## Supplementary material for "Competitive performance and superior noise robustness of a non-negative deep convolutional spiking network": Source Code: log_2023_04_03_08_33_46_100.0.txt (part 1 of 13)

```
2023-04-03 08:33:46,130 Config(network_structure=Network(layer_type=['OnOff', 'BP SBS NNMF', 'Average POOLING', 'BP SBS NNMF', 'Average POOLING', 'BP SBS NNMF', 'BP SBS NNMF'], forward_neuron_numbers=[[], [2, 32], [32, 32], [32, 64], [64, 64], [64, 96], [96, 10]], forward_kernel_size=[[], [5, 5], [2, 2], [5, 5], [2, 2], [3, 3], [1, 1]], strides=[[], [1, 1], [2, 2], [1, 1], [2, 2], [1, 1], [1, 1]], dilation=[], padding=[], number_of_output_neurons=10), learning_parameters=LearningParameters(learning_active=True, loss_mode=0, loss_coeffs_mse=0.5, loss_coeffs_kldiv=1.0, optimizer_name='Adam', learning_rate_gamma_w=0.01, learning_rate_threshold_w=0.001, lr_schedule_name='ReduceLROnPlateau', lr_scheduler_use_performance=False, lr_scheduler_factor_w=0.75, lr_scheduler_patience_w=-1, lr_scheduler_tau_w=10, number_of_batches_for_one_update=20, overload_path='Previous', weight_noise_range=[], eps_xy_intitial=1.0, disable_scale_grade=False, kepp_last_grad_scale=True, sbs_skip_gradient_calculation=[], adapt_learning_rate_after_minibatch=False, w_trainable=[True, True, True, True, True, True, True], supervised_cluster=False), augmentation=Augmentation(crop_width_in_pixel=2, flip_p=0.5, jitter_brightness=0.5, jitter_contrast=0.1, jitter_saturation=0.1, jitter_hue=0.15), image_statistics=ImageStatistics(mean=[], the_size=[]), approximation_setting=ApproximationSetting(approximation_enable=[], number_of_trunc_bits=[], number_of_frac_bits=[]), extract_noisy_pictures=False, simulation_id=0, stage_id=0, batch_size=24, data_mode='MNIST', data_path='./DATA_MNIST_MB/', epoch_id=0, epoch_id_max=100, number_of_cpu_processes=24, enable_cpu_thread_balacing=False, weight_path='Parameters', log_path='Log', number_of_spikes=[0, 100, 0, 100, 0, 100, 100], cooldown_after_number_of_spikes=-1, reduction_cooldown=25.0, epsilon_0=1.0, forgetting_offset=0.0, force_forward_h_dynamic_on_cpu=True, spike_full_layer_input_distribution=[True])
2023-04-03 08:33:46,130 Number of spikes: [0, 100, 0, 100, 0, 100, 100]
2023-04-03 08:33:46,130 Cooldown after spikes: -1
2023-04-03 08:33:46,130 Reduction cooldown: 25.0
2023-04-03 08:33:46,130 
2023-04-03 08:33:46,130 Epsilon 0: 1.0
2023-04-03 08:33:46,130 Batch size: 24
2023-04-03 08:33:46,130 Data mode: MNIST
2023-04-03 08:33:46,130 
2023-04-03 08:33:46,130 *** Config loaded.
2023-04-03 08:33:46,130 
2023-04-03 08:33:46,737 Using cuda:0 device
2023-04-03 08:33:46,846 *** Data loaded.
2023-04-03 08:33:46,846 
2023-04-03 08:33:46,846 Layer ID: 0
2023-04-03 08:33:46,846 Layer type: OnOff
2023-04-03 08:33:46,846 Input channels: -1
2023-04-03 08:33:46,846 Output channels: -1
2023-04-03 08:33:46,846 Kernel size: []
2023-04-03 08:33:46,846 Stride: [1, 1]
2023-04-03 08:33:46,846 Dilation: [1, 1]
2023-04-03 08:33:46,846 Padding: [0, 0]
2023-04-03 08:33:46,846 W trainable?: True
2023-04-03 08:33:46,846 Layer: 0 -> Split On Off Layer
2023-04-03 08:33:46,846 
2023-04-03 08:33:46,846 Layer ID: 1
2023-04-03 08:33:46,846 Layer type: BP SBS NNMF
2023-04-03 08:33:46,846 Input channels: 2
2023-04-03 08:33:46,846 Output channels: 32
2023-04-03 08:33:46,846 Kernel size: [5, 5]
2023-04-03 08:33:46,846 Stride: [1, 1]
2023-04-03 08:33:46,846 Dilation: [1, 1]
2023-04-03 08:33:46,846 Padding: [0, 0]
2023-04-03 08:33:46,846 W trainable?: True
2023-04-03 08:33:46,847 Layer: 1 -> NNMF Layer (SbS BP) with 100 iterations 
2023-04-03 08:33:47,584 
2023-04-03 08:33:47,584 Layer ID: 2
2023-04-03 08:33:47,584 Layer type: Average POOLING
2023-04-03 08:33:47,584 Input channels: 32
2023-04-03 08:33:47,584 Output channels: 32
2023-04-03 08:33:47,584 Kernel size: [2, 2]
2023-04-03 08:33:47,584 Stride: [2, 2]
2023-04-03 08:33:47,584 Dilation: [1, 1]
2023-04-03 08:33:47,584 Padding: [0, 0]
2023-04-03 08:33:47,584 W trainable?: True
2023-04-03 08:33:47,584 Layer: 2 -> AVERAGE POOLING Layer
2023-04-03 08:33:47,593 
2023-04-03 08:33:47,593 Layer ID: 3
2023-04-03 08:33:47,593 Layer type: BP SBS NNMF
2023-04-03 08:33:47,593 Input channels: 32
2023-04-03 08:33:47,593 Output channels: 64
2023-04-03 08:33:47,593 Kernel size: [5, 5]
2023-04-03 08:33:47,593 Stride: [1, 1]
2023-04-03 08:33:47,593 Dilation: [1, 1]
2023-04-03 08:33:47,593 Padding: [0, 0]
2023-04-03 08:33:47,593 W trainable?: True
2023-04-03 08:33:47,593 Layer: 3 -> NNMF Layer (SbS BP) with 100 iterations 
2023-04-03 08:33:47,594 
2023-04-03 08:33:47,594 Layer ID: 4
2023-04-03 08:33:47,594 Layer type: Average POOLING
2023-04-03 08:33:47,594 Input channels: 64
2023-04-03 08:33:47,594 Output channels: 64
2023-04-03 08:33:47,594 Kernel size: [2, 2]
2023-04-03 08:33:47,594 Stride: [2, 2]
2023-04-03 08:33:47,594 Dilation: [1, 1]
2023-04-03 08:33:47,594 Padding: [0, 0]
2023-04-03 08:33:47,594 W trainable?: True
2023-04-03 08:33:47,594 Layer: 4 -> AVERAGE POOLING Layer
2023-04-03 08:33:47,594 
2023-04-03 08:33:47,594 Layer ID: 5
2023-04-03 08:33:47,594 Layer type: BP SBS NNMF
2023-04-03 08:33:47,594 Input channels: 64
2023-04-03 08:33:47,594 Output channels: 96
2023-04-03 08:33:47,594 Kernel size: [3, 3]
2023-04-03 08:33:47,594 Stride: [1, 1]
2023-04-03 08:33:47,594 Dilation: [1, 1]
2023-04-03 08:33:47,594 Padding: [0, 0]
2023-04-03 08:33:47,594 W trainable?: True
2023-04-03 08:33:47,594 Layer: 5 -> NNMF Layer (SbS BP) with 100 iterations 
2023-04-03 08:33:47,594 
2023-04-03 08:33:47,594 Layer ID: 6
2023-04-03 08:33:47,594 Layer type: BP SBS NNMF
2023-04-03 08:33:47,594 Input channels: 96
2023-04-03 08:33:47,594 Output channels: 10
2023-04-03 08:33:47,594 Kernel size: [1, 1]
2023-04-03 08:33:47,594 Stride: [1, 1]
2023-04-03 08:33:47,594 Dilation: [1, 1]
2023-04-03 08:33:47,594 Padding: [0, 0]
2023-04-03 08:33:47,594 W trainable?: True
2023-04-03 08:33:47,594 Layer: 6 -> NNMF Layer (SbS BP) with 100 iterations 
2023-04-03 08:33:47,595 
2023-04-03 08:33:47,595 Number of parameters found to optimize: 4
2023-04-03 08:33:47,595 Using optimizer: Adam
2023-04-03 08:33:47,595 Using lr scheduler for optimizer 0: ReduceLROnPlateau
2023-04-03 08:33:47,595 *** Network generated.
2023-04-03 08:33:47,595 
2023-04-03 08:33:47,597 			Learning rate: weights:   1.000e-02    
2023-04-03 08:33:47,597 
2023-04-03 08:33:47,597 ----------------
2023-04-03 08:33:52,262   0   =>  0    		Training 486 pattern with 8.75%  	Forward time: 	 4.53 sec
2023-04-03 08:33:52,262 			Loss:    1.835e+00    			Backward time: 	 0.13 sec 
2023-04-03 08:33:52,263 ADAM: Layer 0 -> dw_min:9.9500e-01  dw_max:1.0050e+00 lr:1.0000e-02
2023-04-03 08:33:52,263 ADAM: Layer 1 -> dw_min:9.9500e-01  dw_max:1.0050e+00 lr:1.0000e-02
2023-04-03 08:33:52,263 ADAM: Layer 2 -> dw_min:9.9500e-01  dw_max:1.0050e+00 lr:1.0000e-02
2023-04-03 08:33:52,263 ADAM: Layer 3 -> dw_min:9.9500e-01  dw_max:1.0050e+00 lr:1.0000e-02
2023-04-03 08:33:52,284 			Learning rate: weights:   1.000e-02    
2023-04-03 08:33:52,284 
2023-04-03 08:33:52,284 ----------------
2023-04-03 08:33:56,816   0   =>  1    		Training 486 pattern with 20.42% 	Forward time: 	 4.40 sec
2023-04-03 08:33:56,816 			Loss:    1.835e+00    			Backward time: 	 0.13 sec 
2023-04-03 08:33:56,817 ADAM: Layer 0 -> dw_min:9.9499e-01  dw_max:1.0050e+00 lr:1.0000e-02
2023-04-03 08:33:56,817 ADAM: Layer 1 -> dw_min:9.9499e-01  dw_max:1.0050e+00 lr:1.0000e-02
2023-04-03 08:33:56,817 ADAM: Layer 2 -> dw_min:9.9499e-01  dw_max:1.0050e+00 lr:1.0000e-02
2023-04-03 08:33:56,817 ADAM: Layer 3 -> dw_min:9.9564e-01  dw_max:1.0049e+00 lr:1.0000e-02
2023-04-03 08:33:56,984 			Learning rate: weights:   1.000e-02    
2023-04-03 08:33:56,984 
2023-04-03 08:33:56,984 ----------------
2023-04-03 08:34:01,518   0   =>  2    		Training 486 pattern with 18.33% 	Forward time: 	 4.40 sec
2023-04-03 08:34:01,518 			Loss:    1.835e+00    			Backward time: 	 0.13 sec 
2023-04-03 08:34:01,518 ADAM: Layer 0 -> dw_min:9.9498e-01  dw_max:1.0050e+00 lr:1.0000e-02
2023-04-03 08:34:01,519 ADAM: Layer 1 -> dw_min:9.9498e-01  dw_max:1.0050e+00 lr:1.0000e-02
2023-04-03 08:34:01,519 ADAM: Layer 2 -> dw_min:9.9498e-01  dw_max:1.0050e+00 lr:1.0000e-02
2023-04-03 08:34:01,519 ADAM: Layer 3 -> dw_min:9.9541e-01  dw_max:1.0049e+00 lr:1.0000e-02
2023-04-03 08:34:01,578 			Learning rate: weights:   1.000e-02    
2023-04-03 08:34:01,578 
2023-04-03 08:34:01,578 ----------------
2023-04-03 08:34:06,112   0   =>  3    		Training 486 pattern with 16.67% 	Forward time: 	 4.40 sec
2023-04-03 08:34:06,112 			Loss:    1.835e+00    			Backward time: 	 0.13 sec 
2023-04-03 08:34:06,112 ADAM: Layer 0 -> dw_min:9.9499e-01  dw_max:1.0050e+00 lr:1.0000e-02
2023-04-03 08:34:06,112 ADAM: Layer 1 -> dw_min:9.9497e-01  dw_max:1.0050e+00 lr:1.0000e-02
2023-04-03 08:34:06,112 ADAM: Layer 2 -> dw_min:9.9499e-01  dw_max:1.0050e+00 lr:1.0000e-02
2023-04-03 08:34:06,113 ADAM: Layer 3 -> dw_min:9.9588e-01  dw_max:1.0037e+00 lr:1.0000e-02
2023-04-03 08:34:06,226 			Learning rate: weights:   1.000e-02    
2023-04-03 08:34:06,227 
2023-04-03 08:34:06,227 ----------------
2023-04-03 08:34:10,759   0   =>  4    		Training 486 pattern with 19.17% 	Forward time: 	 4.40 sec
2023-04-03 08:34:10,760 			Loss:    1.834e+00    			Backward time: 	 0.13 sec 
2023-04-03 08:34:10,760 ADAM: Layer 0 -> dw_min:9.9499e-01  dw_max:1.0050e+00 lr:1.0000e-02
2023-04-03 08:34:10,760 ADAM: Layer 1 -> dw_min:9.9497e-01  dw_max:1.0051e+00 lr:1.0000e-02
2023-04-03 08:34:10,760 ADAM: Layer 2 -> dw_min:9.9513e-01  dw_max:1.0048e+00 lr:1.0000e-02
2023-04-03 08:34:10,760 ADAM: Layer 3 -> dw_min:9.9582e-01  dw_max:1.0038e+00 lr:1.0000e-02
2023-04-03 08:34:10,858 			Learning rate: weights:   1.000e-02    
2023-04-03 08:34:10,859 
2023-04-03 08:34:10,859 ----------------
2023-04-03 08:34:15,392   0   =>  5    		Training 486 pattern with 21.88% 	Forward time: 	 4.40 sec
2023-04-03 08:34:15,392 			Loss:    1.833e+00    			Backward time: 	 0.13 sec 
2023-04-03 08:34:15,392 ADAM: Layer 0 -> dw_min:9.9501e-01  dw_max:1.0050e+00 lr:1.0000e-02
2023-04-03 08:34:15,393 ADAM: Layer 1 -> dw_min:9.9497e-01  dw_max:1.0051e+00 lr:1.0000e-02
2023-04-03 08:34:15,393 ADAM: Layer 2 -> dw_min:9.9515e-01  dw_max:1.0048e+00 lr:1.0000e-02
2023-04-03 08:34:15,393 ADAM: Layer 3 -> dw_min:9.9739e-01  dw_max:1.0040e+00 lr:1.0000e-02
2023-04-03 08:34:15,430 			Learning rate: weights:   1.000e-02    
2023-04-03 08:34:15,430 
2023-04-03 08:34:15,430 ----------------
2023-04-03 08:34:19,963   0   =>  6    		Training 486 pattern with 23.96% 	Forward time: 	 4.40 sec
2023-04-03 08:34:19,963 			Loss:    1.833e+00    			Backward time: 	 0.13 sec 
2023-04-03 08:34:19,963 ADAM: Layer 0 -> dw_min:9.9501e-01  dw_max:1.0049e+00 lr:1.0000e-02
2023-04-03 08:34:19,963 ADAM: Layer 1 -> dw_min:9.9495e-01  dw_max:1.0051e+00 lr:1.0000e-02
2023-04-03 08:34:19,964 ADAM: Layer 2 -> dw_min:9.9508e-01  dw_max:1.0048e+00 lr:1.0000e-02
2023-04-03 08:34:19,964 ADAM: Layer 3 -> dw_min:9.9791e-01  dw_max:1.0042e+00 lr:1.0000e-02
2023-04-03 08:34:19,981 			Learning rate: weights:   1.000e-02    
2023-04-03 08:34:19,981 
2023-04-03 08:34:19,981 ----------------
2023-04-03 08:34:24,514   0   =>  7    		Training 486 pattern with 23.12% 	Forward time: 	 4.40 sec
2023-04-03 08:34:24,514 			Loss:    1.831e+00    			Backward time: 	 0.13 sec 
2023-04-03 08:34:24,514 ADAM: Layer 0 -> dw_min:9.9497e-01  dw_max:1.0050e+00 lr:1.0000e-02
2023-04-03 08:34:24,514 ADAM: Layer 1 -> dw_min:9.9493e-01  dw_max:1.0051e+00 lr:1.0000e-02
2023-04-03 08:34:24,514 ADAM: Layer 2 -> dw_min:9.9502e-01  dw_max:1.0048e+00 lr:1.0000e-02
2023-04-03 08:34:24,515 ADAM: Layer 3 -> dw_min:9.9758e-01  dw_max:1.0039e+00 lr:1.0000e-02
2023-04-03 08:34:24,718 			Learning rate: weights:   1.000e-02    
2023-04-03 08:34:24,718 
2023-04-03 08:34:24,718 ----------------
2023-04-03 08:34:29,252   0   =>  8    		Training 486 pattern with 23.54% 	Forward time: 	 4.40 sec
2023-04-03 08:34:29,252 			Loss:    1.829e+00    			Backward time: 	 0.13 sec 
2023-04-03 08:34:29,252 ADAM: Layer 0 -> dw_min:9.9494e-01  dw_max:1.0050e+00 lr:1.0000e-02
2023-04-03 08:34:29,252 ADAM: Layer 1 -> dw_min:9.9488e-01  dw_max:1.0051e+00 lr:1.0000e-02
2023-04-03 08:34:29,252 ADAM: Layer 2 -> dw_min:9.9515e-01  dw_max:1.0049e+00 lr:1.0000e-02
2023-04-03 08:34:29,253 ADAM: Layer 3 -> dw_min:9.9738e-01  dw_max:1.0037e+00 lr:1.0000e-02
2023-04-03 08:34:29,392 			Learning rate: weights:   1.000e-02    
2023-04-03 08:34:29,392 
2023-04-03 08:34:29,392 ----------------
2023-04-03 08:34:33,926   0   =>  9    		Training 486 pattern with 22.50% 	Forward time: 	 4.40 sec
2023-04-03 08:34:33,926 			Loss:    1.826e+00    			Backward time: 	 0.13 sec 
2023-04-03 08:34:33,926 ADAM: Layer 0 -> dw_min:9.9492e-01  dw_max:1.0050e+00 lr:1.0000e-02
2023-04-03 08:34:33,926 ADAM: Layer 1 -> dw_min:9.9484e-01  dw_max:1.0051e+00 lr:1.0000e-02
2023-04-03 08:34:33,926 ADAM: Layer 2 -> dw_min:9.9508e-01  dw_max:1.0050e+00 lr:1.0000e-02
2023-04-03 08:34:33,926 ADAM: Layer 3 -> dw_min:9.9751e-01  dw_max:1.0037e+00 lr:1.0000e-02
2023-04-03 08:34:34,004 			Learning rate: weights:   1.000e-02    
2023-04-03 08:34:34,004 
2023-04-03 08:34:34,004 ----------------
2023-04-03 08:34:38,539   0   =>  10   		Training 486 pattern with 23.54% 	Forward time: 	 4.40 sec
2023-04-03 08:34:38,539 			Loss:    1.822e+00    			Backward time: 	 0.13 sec 
2023-04-03 08:34:38,539 ADAM: Layer 0 -> dw_min:9.9486e-01  dw_max:1.0051e+00 lr:1.0000e-02
2023-04-03 08:34:38,540 ADAM: Layer 1 -> dw_min:9.9478e-01  dw_max:1.0052e+00 lr:1.0000e-02
2023-04-03 08:34:38,540 ADAM: Layer 2 -> dw_min:9.9497e-01  dw_max:1.0051e+00 lr:1.0000e-02
2023-04-03 08:34:38,540 ADAM: Layer 3 -> dw_min:9.9719e-01  dw_max:1.0040e+00 lr:1.0000e-02
2023-04-03 08:34:38,643 			Learning rate: weights:   1.000e-02    
2023-04-03 08:34:38,643 
2023-04-03 08:34:38,643 ----------------
2023-04-03 08:34:43,178   0   =>  11   		Training 486 pattern with 25.62% 	Forward time: 	 4.40 sec
2023-04-03 08:34:43,178 			Loss:    1.816e+00    			Backward time: 	 0.13 sec 
2023-04-03 08:34:43,178 ADAM: Layer 0 -> dw_min:9.9479e-01  dw_max:1.0051e+00 lr:1.0000e-02
2023-04-03 08:34:43,178 ADAM: Layer 1 -> dw_min:9.9473e-01  dw_max:1.0053e+00 lr:1.0000e-02
2023-04-03 08:34:43,178 ADAM: Layer 2 -> dw_min:9.9488e-01  dw_max:1.0051e+00 lr:1.0000e-02
2023-04-03 08:34:43,179 ADAM: Layer 3 -> dw_min:9.9677e-01  dw_max:1.0039e+00 lr:1.0000e-02
2023-04-03 08:34:43,195 			Learning rate: weights:   1.000e-02    
2023-04-03 08:34:43,195 
2023-04-03 08:34:43,195 ----------------
2023-04-03 08:34:47,729   0   =>  12   		Training 486 pattern with 28.33% 	Forward time: 	 4.40 sec
2023-04-03 08:34:47,729 			Loss:    1.806e+00    			Backward time: 	 0.13 sec 
2023-04-03 08:34:47,729 ADAM: Layer 0 -> dw_min:9.9473e-01  dw_max:1.0052e+00 lr:1.0000e-02
2023-04-03 08:34:47,729 ADAM: Layer 1 -> dw_min:9.9468e-01  dw_max:1.0053e+00 lr:1.0000e-02
2023-04-03 08:34:47,730 ADAM: Layer 2 -> dw_min:9.9481e-01  dw_max:1.0052e+00 lr:1.0000e-02
2023-04-03 08:34:47,730 ADAM: Layer 3 -> dw_min:9.9642e-01  dw_max:1.0041e+00 lr:1.0000e-02
2023-04-03 08:34:47,804 			Learning rate: weights:   1.000e-02    
2023-04-03 08:34:47,804 
2023-04-03 08:34:47,804 ----------------
2023-04-03 08:34:52,338   0   =>  13   		Training 486 pattern with 28.12% 	Forward time: 	 4.40 sec
2023-04-03 08:34:52,338 			Loss:    1.793e+00    			Backward time: 	 0.13 sec 
2023-04-03 08:34:52,338 ADAM: Layer 0 -> dw_min:9.9466e-01  dw_max:1.0053e+00 lr:1.0000e-02
2023-04-03 08:34:52,338 ADAM: Layer 1 -> dw_min:9.9462e-01  dw_max:1.0053e+00 lr:1.0000e-02
2023-04-03 08:34:52,338 ADAM: Layer 2 -> dw_min:9.9473e-01  dw_max:1.0053e+00 lr:1.0000e-02
2023-04-03 08:34:52,338 ADAM: Layer 3 -> dw_min:9.9616e-01  dw_max:1.0044e+00 lr:1.0000e-02
2023-04-03 08:34:52,356 			Learning rate: weights:   1.000e-02    
2023-04-03 08:34:52,356 
2023-04-03 08:34:52,356 ----------------
2023-04-03 08:34:56,891   0   =>  14   		Training 486 pattern with 23.96% 	Forward time: 	 4.40 sec
2023-04-03 08:34:56,892 			Loss:    1.783e+00    			Backward time: 	 0.13 sec 
2023-04-03 08:34:56,892 ADAM: Layer 0 -> dw_min:9.9465e-01  dw_max:1.0052e+00 lr:1.0000e-02
2023-04-03 08:34:56,892 ADAM: Layer 1 -> dw_min:9.9457e-01  dw_max:1.0054e+00 lr:1.0000e-02
2023-04-03 08:34:56,892 ADAM: Layer 2 -> dw_min:9.9468e-01  dw_max:1.0054e+00 lr:1.0000e-02
2023-04-03 08:34:56,892 ADAM: Layer 3 -> dw_min:9.9589e-01  dw_max:1.0043e+00 lr:1.0000e-02
2023-04-03 08:34:56,990 			Learning rate: weights:   1.000e-02    
2023-04-03 08:34:56,990 
2023-04-03 08:34:56,990 ----------------
2023-04-03 08:35:01,525   0   =>  15   		Training 486 pattern with 20.00% 	Forward time: 	 4.40 sec
2023-04-03 08:35:01,525 			Loss:    1.779e+00    			Backward time: 	 0.13 sec 
2023-04-03 08:35:01,525 ADAM: Layer 0 -> dw_min:9.9460e-01  dw_max:1.0052e+00 lr:1.0000e-02
2023-04-03 08:35:01,526 ADAM: Layer 1 -> dw_min:9.9450e-01  dw_max:1.0054e+00 lr:1.0000e-02
2023-04-03 08:35:01,526 ADAM: Layer 2 -> dw_min:9.9465e-01  dw_max:1.0054e+00 lr:1.0000e-02
2023-04-03 08:35:01,526 ADAM: Layer 3 -> dw_min:9.9583e-01  dw_max:1.0039e+00 lr:1.0000e-02
2023-04-03 08:35:01,600 			Learning rate: weights:   1.000e-02    
2023-04-03 08:35:01,600 
2023-04-03 08:35:01,600 ----------------
2023-04-03 08:35:06,134   0   =>  16   		Training 486 pattern with 29.79% 	Forward time: 	 4.40 sec
2023-04-03 08:35:06,134 			Loss:    1.745e+00    			Backward time: 	 0.13 sec 
2023-04-03 08:35:06,134 ADAM: Layer 0 -> dw_min:9.9455e-01  dw_max:1.0054e+00 lr:1.0000e-02
2023-04-03 08:35:06,134 ADAM: Layer 1 -> dw_min:9.9444e-01  dw_max:1.0055e+00 lr:1.0000e-02
2023-04-03 08:35:06,134 ADAM: Layer 2 -> dw_min:9.9457e-01  dw_max:1.0055e+00 lr:1.0000e-02
2023-04-03 08:35:06,134 ADAM: Layer 3 -> dw_min:9.9553e-01  dw_max:1.0043e+00 lr:1.0000e-02
2023-04-03 08:35:06,160 			Learning rate: weights:   1.000e-02    
2023-04-03 08:35:06,160 
2023-04-03 08:35:06,160 ----------------
2023-04-03 08:35:10,697   0   =>  17   		Training 486 pattern with 21.67% 	Forward time: 	 4.40 sec
2023-04-03 08:35:10,697 			Loss:    1.754e+00    			Backward time: 	 0.13 sec 
2023-04-03 08:35:10,697 ADAM: Layer 0 -> dw_min:9.9450e-01  dw_max:1.0054e+00 lr:1.0000e-02
2023-04-03 08:35:10,697 ADAM: Layer 1 -> dw_min:9.9439e-01  dw_max:1.0056e+00 lr:1.0000e-02
2023-04-03 08:35:10,698 ADAM: Layer 2 -> dw_min:9.9457e-01  dw_max:1.0055e+00 lr:1.0000e-02
2023-04-03 08:35:10,698 ADAM: Layer 3 -> dw_min:9.9528e-01  dw_max:1.0041e+00 lr:1.0000e-02
2023-04-03 08:35:10,777 			Learning rate: weights:   1.000e-02    
2023-04-03 08:35:10,777 
2023-04-03 08:35:10,777 ----------------
2023-04-03 08:35:15,312   0   =>  18   		Training 486 pattern with 30.63% 	Forward time: 	 4.40 sec
2023-04-03 08:35:15,312 			Loss:    1.699e+00    			Backward time: 	 0.13 sec 
2023-04-03 08:35:15,312 ADAM: Layer 0 -> dw_min:9.9441e-01  dw_max:1.0055e+00 lr:1.0000e-02
2023-04-03 08:35:15,312 ADAM: Layer 1 -> dw_min:9.9432e-01  dw_max:1.0056e+00 lr:1.0000e-02
2023-04-03 08:35:15,312 ADAM: Layer 2 -> dw_min:9.9449e-01  dw_max:1.0055e+00 lr:1.0000e-02
2023-04-03 08:35:15,312 ADAM: Layer 3 -> dw_min:9.9508e-01  dw_max:1.0045e+00 lr:1.0000e-02
2023-04-03 08:35:15,481 			Learning rate: weights:   1.000e-02    
2023-04-03 08:35:15,481 
2023-04-03 08:35:15,481 ----------------
2023-04-03 08:35:20,015   0   =>  19   		Training 486 pattern with 28.75% 	Forward time: 	 4.40 sec
2023-04-03 08:35:20,015 			Loss:    1.689e+00    			Backward time: 	 0.13 sec 
2023-04-03 08:35:20,015 ADAM: Layer 0 -> dw_min:9.9434e-01  dw_max:1.0056e+00 lr:1.0000e-02
2023-04-03 08:35:20,015 ADAM: Layer 1 -> dw_min:9.9425e-01  dw_max:1.0057e+00 lr:1.0000e-02
2023-04-03 08:35:20,016 ADAM: Layer 2 -> dw_min:9.9444e-01  dw_max:1.0056e+00 lr:1.0000e-02
2023-04-03 08:35:20,016 ADAM: Layer 3 -> dw_min:9.9497e-01  dw_max:1.0046e+00 lr:1.0000e-02
2023-04-03 08:35:20,092 			Learning rate: weights:   1.000e-02    
2023-04-03 08:35:20,092 
2023-04-03 08:35:20,092 ----------------
2023-04-03 08:35:24,625   0   =>  20   		Training 486 pattern with 27.71% 	Forward time: 	 4.40 sec
2023-04-03 08:35:24,626 			Loss:    1.658e+00    			Backward time: 	 0.13 sec 
2023-04-03 08:35:24,626 ADAM: Layer 0 -> dw_min:9.9427e-01  dw_max:1.0057e+00 lr:1.0000e-02
2023-04-03 08:35:24,626 ADAM: Layer 1 -> dw_min:9.9421e-01  dw_max:1.0058e+00 lr:1.0000e-02
2023-04-03 08:35:24,626 ADAM: Layer 2 -> dw_min:9.9434e-01  dw_max:1.0057e+00 lr:1.0000e-02
2023-04-03 08:35:24,626 ADAM: Layer 3 -> dw_min:9.9475e-01  dw_max:1.0049e+00 lr:1.0000e-02
2023-04-03 08:35:24,701 			Learning rate: weights:   1.000e-02    
2023-04-03 08:35:24,701 
2023-04-03 08:35:24,702 ----------------
2023-04-03 08:35:29,234   0   =>  21   		Training 486 pattern with 25.21% 	Forward time: 	 4.40 sec
2023-04-03 08:35:29,234 			Loss:    1.654e+00    			Backward time: 	 0.13 sec 
2023-04-03 08:35:29,234 ADAM: Layer 0 -> dw_min:9.9419e-01  dw_max:1.0058e+00 lr:1.0000e-02
2023-04-03 08:35:29,234 ADAM: Layer 1 -> dw_min:9.9413e-01  dw_max:1.0059e+00 lr:1.0000e-02
2023-04-03 08:35:29,235 ADAM: Layer 2 -> dw_min:9.9428e-01  dw_max:1.0057e+00 lr:1.0000e-02
2023-04-03 08:35:29,235 ADAM: Layer 3 -> dw_min:9.9487e-01  dw_max:1.0050e+00 lr:1.0000e-02
2023-04-03 08:35:29,284 			Learning rate: weights:   1.000e-02    
2023-04-03 08:35:29,284 
2023-04-03 08:35:29,284 ----------------
2023-04-03 08:35:33,818   0   =>  22   		Training 486 pattern with 27.92% 	Forward time: 	 4.40 sec
2023-04-03 08:35:33,818 			Loss:    1.599e+00    			Backward time: 	 0.13 sec 
2023-04-03 08:35:33,819 ADAM: Layer 0 -> dw_min:9.9411e-01  dw_max:1.0059e+00 lr:1.0000e-02
2023-04-03 08:35:33,819 ADAM: Layer 1 -> dw_min:9.9406e-01  dw_max:1.0059e+00 lr:1.0000e-02
2023-04-03 08:35:33,819 ADAM: Layer 2 -> dw_min:9.9421e-01  dw_max:1.0058e+00 lr:1.0000e-02
2023-04-03 08:35:33,819 ADAM: Layer 3 -> dw_min:9.9503e-01  dw_max:1.0052e+00 lr:1.0000e-02
2023-04-03 08:35:33,915 			Learning rate: weights:   1.000e-02    
2023-04-03 08:35:33,915 
2023-04-03 08:35:33,915 ----------------
2023-04-03 08:35:38,451   0   =>  23   		Training 486 pattern with 28.33% 	Forward time: 	 4.40 sec
2023-04-03 08:35:38,451 			Loss:    1.578e+00    			Backward time: 	 0.13 sec 
2023-04-03 08:35:38,451 ADAM: Layer 0 -> dw_min:9.9402e-01  dw_max:1.0059e+00 lr:1.0000e-02
2023-04-03 08:35:38,451 ADAM: Layer 1 -> dw_min:9.9398e-01  dw_max:1.0060e+00 lr:1.0000e-02
2023-04-03 08:35:38,451 ADAM: Layer 2 -> dw_min:9.9411e-01  dw_max:1.0059e+00 lr:1.0000e-02
2023-04-03 08:35:38,451 ADAM: Layer 3 -> dw_min:9.9498e-01  dw_max:1.0054e+00 lr:1.0000e-02
2023-04-03 08:35:38,589 			Learning rate: weights:   1.000e-02    
2023-04-03 08:35:38,589 
2023-04-03 08:35:38,589 ----------------
2023-04-03 08:35:43,125   0   =>  24   		Training 486 pattern with 34.38% 	Forward time: 	 4.40 sec
2023-04-03 08:35:43,125 			Loss:    1.507e+00    			Backward time: 	 0.13 sec 
2023-04-03 08:35:43,125 ADAM: Layer 0 -> dw_min:9.9393e-01  dw_max:1.0060e+00 lr:1.0000e-02
2023-04-03 08:35:43,125 ADAM: Layer 1 -> dw_min:9.9391e-01  dw_max:1.0061e+00 lr:1.0000e-02
2023-04-03 08:35:43,125 ADAM: Layer 2 -> dw_min:9.9400e-01  dw_max:1.0060e+00 lr:1.0000e-02
2023-04-03 08:35:43,126 ADAM: Layer 3 -> dw_min:9.9476e-01  dw_max:1.0056e+00 lr:1.0000e-02
2023-04-03 08:35:43,221 			Learning rate: weights:   1.000e-02    
2023-04-03 08:35:43,221 
2023-04-03 08:35:43,221 ----------------
2023-04-03 08:35:47,757   0   =>  25   		Training 486 pattern with 34.38% 	Forward time: 	 4.40 sec
2023-04-03 08:35:47,757 			Loss:    1.477e+00    			Backward time: 	 0.13 sec 
2023-04-03 08:35:47,758 ADAM: Layer 0 -> dw_min:9.9385e-01  dw_max:1.0061e+00 lr:1.0000e-02
2023-04-03 08:35:47,758 ADAM: Layer 1 -> dw_min:9.9383e-01  dw_max:1.0062e+00 lr:1.0000e-02
2023-04-03 08:35:47,758 ADAM: Layer 2 -> dw_min:9.9392e-01  dw_max:1.0061e+00 lr:1.0000e-02
2023-04-03 08:35:47,758 ADAM: Layer 3 -> dw_min:9.9454e-01  dw_max:1.0058e+00 lr:1.0000e-02
2023-04-03 08:35:47,913 			Learning rate: weights:   1.000e-02    
2023-04-03 08:35:47,913 
2023-04-03 08:35:47,913 ----------------
2023-04-03 08:35:52,448   0   =>  26   		Training 486 pattern with 37.50% 	Forward time: 	 4.40 sec
2023-04-03 08:35:52,448 			Loss:    1.447e+00    			Backward time: 	 0.13 sec 
2023-04-03 08:35:52,448 ADAM: Layer 0 -> dw_min:9.9377e-01  dw_max:1.0062e+00 lr:1.0000e-02
2023-04-03 08:35:52,449 ADAM: Layer 1 -> dw_min:9.9375e-01  dw_max:1.0063e+00 lr:1.0000e-02
2023-04-03 08:35:52,449 ADAM: Layer 2 -> dw_min:9.9384e-01  dw_max:1.0062e+00 lr:1.0000e-02
2023-04-03 08:35:52,449 ADAM: Layer 3 -> dw_min:9.9437e-01  dw_max:1.0059e+00 lr:1.0000e-02
2023-04-03 08:35:52,530 			Learning rate: weights:   1.000e-02    
2023-04-03 08:35:52,530 
2023-04-03 08:35:52,530 ----------------
2023-04-03 08:35:57,064   0   =>  27   		Training 486 pattern with 41.88% 	Forward time: 	 4.40 sec
2023-04-03 08:35:57,064 			Loss:    1.387e+00    			Backward time: 	 0.13 sec 
2023-04-03 08:35:57,064 ADAM: Layer 0 -> dw_min:9.9368e-01  dw_max:1.0063e+00 lr:1.0000e-02
2023-04-03 08:35:57,064 ADAM: Layer 1 -> dw_min:9.9367e-01  dw_max:1.0063e+00 lr:1.0000e-02
2023-04-03 08:35:57,064 ADAM: Layer 2 -> dw_min:9.9376e-01  dw_max:1.0063e+00 lr:1.0000e-02
2023-04-03 08:35:57,064 ADAM: Layer 3 -> dw_min:9.9421e-01  dw_max:1.0061e+00 lr:1.0000e-02
2023-04-03 08:35:57,139 			Learning rate: weights:   1.000e-02    
2023-04-03 08:35:57,139 
2023-04-03 08:35:57,139 ----------------
2023-04-03 08:36:01,674   0   =>  28   		Training 486 pattern with 44.17% 	Forward time: 	 4.40 sec
2023-04-03 08:36:01,674 			Loss:    1.391e+00    			Backward time: 	 0.13 sec 
2023-04-03 08:36:01,675 ADAM: Layer 0 -> dw_min:9.9365e-01  dw_max:1.0063e+00 lr:1.0000e-02
2023-04-03 08:36:01,675 ADAM: Layer 1 -> dw_min:9.9361e-01  dw_max:1.0064e+00 lr:1.0000e-02
2023-04-03 08:36:01,675 ADAM: Layer 2 -> dw_min:9.9367e-01  dw_max:1.0063e+00 lr:1.0000e-02
2023-04-03 08:36:01,675 ADAM: Layer 3 -> dw_min:9.9411e-01  dw_max:1.0060e+00 lr:1.0000e-02
2023-04-03 08:36:01,795 			Learning rate: weights:   1.000e-02    
2023-04-03 08:36:01,795 
2023-04-03 08:36:01,795 ----------------
2023-04-03 08:36:06,330   0   =>  29   		Training 486 pattern with 43.12% 	Forward time: 	 4.40 sec
2023-04-03 08:36:06,330 			Loss:    1.390e+00    			Backward time: 	 0.13 sec 
2023-04-03 08:36:06,330 ADAM: Layer 0 -> dw_min:9.9361e-01  dw_max:1.0064e+00 lr:1.0000e-02
2023-04-03 08:36:06,330 ADAM: Layer 1 -> dw_min:9.9352e-01  dw_max:1.0064e+00 lr:1.0000e-02
2023-04-03 08:36:06,330 ADAM: Layer 2 -> dw_min:9.9359e-01  dw_max:1.0064e+00 lr:1.0000e-02
2023-04-03 08:36:06,331 ADAM: Layer 3 -> dw_min:9.9398e-01  dw_max:1.0062e+00 lr:1.0000e-02
2023-04-03 08:36:06,415 			Learning rate: weights:   1.000e-02    
2023-04-03 08:36:06,415 
2023-04-03 08:36:06,415 ----------------
2023-04-03 08:36:10,949   0   =>  30   		Training 486 pattern with 51.04% 	Forward time: 	 4.40 sec
2023-04-03 08:36:10,949 			Loss:    1.236e+00    			Backward time: 	 0.13 sec 
2023-04-03 08:36:10,950 ADAM: Layer 0 -> dw_min:9.9356e-01  dw_max:1.0064e+00 lr:1.0000e-02
2023-04-03 08:36:10,950 ADAM: Layer 1 -> dw_min:9.9345e-01  dw_max:1.0065e+00 lr:1.0000e-02
2023-04-03 08:36:10,950 ADAM: Layer 2 -> dw_min:9.9351e-01  dw_max:1.0065e+00 lr:1.0000e-02
2023-04-03 08:36:10,950 ADAM: Layer 3 -> dw_min:9.9392e-01  dw_max:1.0063e+00 lr:1.0000e-02
2023-04-03 08:36:11,024 			Learning rate: weights:   1.000e-02    
2023-04-03 08:36:11,024 
2023-04-03 08:36:11,024 ----------------
2023-04-03 08:36:15,559   0   =>  31   		Training 486 pattern with 48.33% 	Forward time: 	 4.40 sec
2023-04-03 08:36:15,559 			Loss:    1.299e+00    			Backward time: 	 0.13 sec 
2023-04-03 08:36:15,559 ADAM: Layer 0 -> dw_min:9.9348e-01  dw_max:1.0065e+00 lr:1.0000e-02
2023-04-03 08:36:15,559 ADAM: Layer 1 -> dw_min:9.9339e-01  dw_max:1.0066e+00 lr:1.0000e-02
2023-04-03 08:36:15,560 ADAM: Layer 2 -> dw_min:9.9345e-01  dw_max:1.0066e+00 lr:1.0000e-02
2023-04-03 08:36:15,560 ADAM: Layer 3 -> dw_min:9.9389e-01  dw_max:1.0064e+00 lr:1.0000e-02
2023-04-03 08:36:15,744 			Learning rate: weights:   1.000e-02    
2023-04-03 08:36:15,744 
2023-04-03 08:36:15,744 ----------------
2023-04-03 08:36:20,278   0   =>  32   		Training 486 pattern with 53.75% 	Forward time: 	 4.40 sec
2023-04-03 08:36:20,278 			Loss:    1.219e+00    			Backward time: 	 0.13 sec 
2023-04-03 08:36:20,278 ADAM: Layer 0 -> dw_min:9.9342e-01  dw_max:1.0066e+00 lr:1.0000e-02
2023-04-03 08:36:20,279 ADAM: Layer 1 -> dw_min:9.9333e-01  dw_max:1.0067e+00 lr:1.0000e-02
2023-04-03 08:36:20,279 ADAM: Layer 2 -> dw_min:9.9337e-01  dw_max:1.0066e+00 lr:1.0000e-02
2023-04-03 08:36:20,279 ADAM: Layer 3 -> dw_min:9.9378e-01  dw_max:1.0064e+00 lr:1.0000e-02
2023-04-03 08:36:20,349 			Learning rate: weights:   1.000e-02    
2023-04-03 08:36:20,350 
2023-04-03 08:36:20,350 ----------------
2023-04-03 08:36:24,884   0   =>  33   		Training 486 pattern with 49.79% 	Forward time: 	 4.40 sec
2023-04-03 08:36:24,884 			Loss:    1.206e+00    			Backward time: 	 0.13 sec 
2023-04-03 08:36:24,884 ADAM: Layer 0 -> dw_min:9.9344e-01  dw_max:1.0067e+00 lr:1.0000e-02
2023-04-03 08:36:24,884 ADAM: Layer 1 -> dw_min:9.9325e-01  dw_max:1.0068e+00 lr:1.0000e-02
2023-04-03 08:36:24,884 ADAM: Layer 2 -> dw_min:9.9331e-01  dw_max:1.0067e+00 lr:1.0000e-02
2023-04-03 08:36:24,884 ADAM: Layer 3 -> dw_min:9.9380e-01  dw_max:1.0065e+00 lr:1.0000e-02
2023-04-03 08:36:24,973 			Learning rate: weights:   1.000e-02    
2023-04-03 08:36:24,973 
2023-04-03 08:36:24,973 ----------------
2023-04-03 08:36:29,508   0   =>  34   		Training 486 pattern with 56.46% 	Forward time: 	 4.40 sec
2023-04-03 08:36:29,508 			Loss:    1.131e+00    			Backward time: 	 0.13 sec 
2023-04-03 08:36:29,508 ADAM: Layer 0 -> dw_min:9.9332e-01  dw_max:1.0068e+00 lr:1.0000e-02
2023-04-03 08:36:29,508 ADAM: Layer 1 -> dw_min:9.9318e-01  dw_max:1.0068e+00 lr:1.0000e-02
2023-04-03 08:36:29,508 ADAM: Layer 2 -> dw_min:9.9321e-01  dw_max:1.0068e+00 lr:1.0000e-02
2023-04-03 08:36:29,509 ADAM: Layer 3 -> dw_min:9.9365e-01  dw_max:1.0066e+00 lr:1.0000e-02
2023-04-03 08:36:29,579 			Learning rate: weights:   1.000e-02    
2023-04-03 08:36:29,579 
2023-04-03 08:36:29,579 ----------------
2023-04-03 08:36:34,114   0   =>  35   		Training 486 pattern with 57.08% 	Forward time: 	 4.40 sec
2023-04-03 08:36:34,114 			Loss:    1.080e+00    			Backward time: 	 0.13 sec 
2023-04-03 08:36:34,114 ADAM: Layer 0 -> dw_min:9.9325e-01  dw_max:1.0068e+00 lr:1.0000e-02
2023-04-03 08:36:34,114 ADAM: Layer 1 -> dw_min:9.9312e-01  dw_max:1.0068e+00 lr:1.0000e-02
2023-04-03 08:36:34,114 ADAM: Layer 2 -> dw_min:9.9321e-01  dw_max:1.0069e+00 lr:1.0000e-02
2023-04-03 08:36:34,114 ADAM: Layer 3 -> dw_min:9.9382e-01  dw_max:1.0067e+00 lr:1.0000e-02
2023-04-03 08:36:34,210 			Learning rate: weights:   1.000e-02    
2023-04-03 08:36:34,210 
2023-04-03 08:36:34,210 ----------------
2023-04-03 08:36:38,746   0   =>  36   		Training 486 pattern with 55.42% 	Forward time: 	 4.40 sec
2023-04-03 08:36:38,746 			Loss:    1.075e+00    			Backward time: 	 0.13 sec 
2023-04-03 08:36:38,746 ADAM: Layer 0 -> dw_min:9.9329e-01  dw_max:1.0069e+00 lr:1.0000e-02
2023-04-03 08:36:38,746 ADAM: Layer 1 -> dw_min:9.9303e-01  dw_max:1.0069e+00 lr:1.0000e-02
2023-04-03 08:36:38,746 ADAM: Layer 2 -> dw_min:9.9311e-01  dw_max:1.0070e+00 lr:1.0000e-02
2023-04-03 08:36:38,746 ADAM: Layer 3 -> dw_min:9.9371e-01  dw_max:1.0067e+00 lr:1.0000e-02
2023-04-03 08:36:38,918 			Learning rate: weights:   1.000e-02    
2023-04-03 08:36:38,918 
2023-04-03 08:36:38,918 ----------------
2023-04-03 08:36:43,455   0   =>  37   		Training 486 pattern with 55.83% 	Forward time: 	 4.40 sec
2023-04-03 08:36:43,455 			Loss:    1.069e+00    			Backward time: 	 0.13 sec 
2023-04-03 08:36:43,455 ADAM: Layer 0 -> dw_min:9.9330e-01  dw_max:1.0070e+00 lr:1.0000e-02
2023-04-03 08:36:43,455 ADAM: Layer 1 -> dw_min:9.9299e-01  dw_max:1.0070e+00 lr:1.0000e-02
2023-04-03 08:36:43,456 ADAM: Layer 2 -> dw_min:9.9304e-01  dw_max:1.0071e+00 lr:1.0000e-02
2023-04-03 08:36:43,456 ADAM: Layer 3 -> dw_min:9.9351e-01  dw_max:1.0068e+00 lr:1.0000e-02
2023-04-03 08:36:43,606 			Learning rate: weights:   1.000e-02    
2023-04-03 08:36:43,606 
2023-04-03 08:36:43,606 ----------------
2023-04-03 08:36:48,143   0   =>  38   		Training 486 pattern with 55.42% 	Forward time: 	 4.40 sec
2023-04-03 08:36:48,143 			Loss:    1.053e+00    			Backward time: 	 0.13 sec 
2023-04-03 08:36:48,144 ADAM: Layer 0 -> dw_min:9.9333e-01  dw_max:1.0070e+00 lr:1.0000e-02
2023-04-03 08:36:48,144 ADAM: Layer 1 -> dw_min:9.9289e-01  dw_max:1.0071e+00 lr:1.0000e-02
2023-04-03 08:36:48,144 ADAM: Layer 2 -> dw_min:9.9294e-01  dw_max:1.0071e+00 lr:1.0000e-02
2023-04-03 08:36:48,144 ADAM: Layer 3 -> dw_min:9.9344e-01  dw_max:1.0069e+00 lr:1.0000e-02
2023-04-03 08:36:48,295 			Learning rate: weights:   1.000e-02    
2023-04-03 08:36:48,295 
2023-04-03 08:36:48,295 ----------------
2023-04-03 08:36:52,830   0   =>  39   		Training 486 pattern with 62.50% 	Forward time: 	 4.40 sec
2023-04-03 08:36:52,830 			Loss:    9.576e-01    			Backward time: 	 0.13 sec 
2023-04-03 08:36:52,830 ADAM: Layer 0 -> dw_min:9.9319e-01  dw_max:1.0070e+00 lr:1.0000e-02
2023-04-03 08:36:52,830 ADAM: Layer 1 -> dw_min:9.9286e-01  dw_max:1.0072e+00 lr:1.0000e-02
2023-04-03 08:36:52,831 ADAM: Layer 2 -> dw_min:9.9283e-01  dw_max:1.0072e+00 lr:1.0000e-02
2023-04-03 08:36:52,831 ADAM: Layer 3 -> dw_min:9.9339e-01  dw_max:1.0069e+00 lr:1.0000e-02
2023-04-03 08:36:52,953 			Learning rate: weights:   1.000e-02    
2023-04-03 08:36:52,953 
2023-04-03 08:36:52,953 ----------------
2023-04-03 08:36:57,487   0   =>  40   		Training 486 pattern with 58.75% 	Forward time: 	 4.40 sec
2023-04-03 08:36:57,488 			Loss:    1.010e+00    			Backward time: 	 0.13 sec 
2023-04-03 08:36:57,488 ADAM: Layer 0 -> dw_min:9.9303e-01  dw_max:1.0072e+00 lr:1.0000e-02
2023-04-03 08:36:57,488 ADAM: Layer 1 -> dw_min:9.9280e-01  dw_max:1.0073e+00 lr:1.0000e-02
2023-04-03 08:36:57,488 ADAM: Layer 2 -> dw_min:9.9275e-01  dw_max:1.0072e+00 lr:1.0000e-02
2023-04-03 08:36:57,488 ADAM: Layer 3 -> dw_min:9.9357e-01  dw_max:1.0068e+00 lr:1.0000e-02
2023-04-03 08:36:57,513 			Learning rate: weights:   1.000e-02    
2023-04-03 08:36:57,513 
2023-04-03 08:36:57,513 ----------------
2023-04-03 08:37:02,049   0   =>  41   		Training 486 pattern with 64.38% 	Forward time: 	 4.40 sec
2023-04-03 08:37:02,049 			Loss:    8.917e-01    			Backward time: 	 0.13 sec 
2023-04-03 08:37:02,049 ADAM: Layer 0 -> dw_min:9.9290e-01  dw_max:1.0072e+00 lr:1.0000e-02
2023-04-03 08:37:02,050 ADAM: Layer 1 -> dw_min:9.9272e-01  dw_max:1.0074e+00 lr:1.0000e-02
2023-04-03 08:37:02,050 ADAM: Layer 2 -> dw_min:9.9274e-01  dw_max:1.0073e+00 lr:1.0000e-02
2023-04-03 08:37:02,050 ADAM: Layer 3 -> dw_min:9.9391e-01  dw_max:1.0070e+00 lr:1.0000e-02
2023-04-03 08:37:02,214 			Learning rate: weights:   1.000e-02    
2023-04-03 08:37:02,214 
2023-04-03 08:37:02,214 ----------------
2023-04-03 08:37:06,749   0   =>  42   		Training 486 pattern with 67.50% 	Forward time: 	 4.40 sec
2023-04-03 08:37:06,750 			Loss:    8.303e-01    			Backward time: 	 0.13 sec 
2023-04-03 08:37:06,750 ADAM: Layer 0 -> dw_min:9.9281e-01  dw_max:1.0072e+00 lr:1.0000e-02
2023-04-03 08:37:06,750 ADAM: Layer 1 -> dw_min:9.9263e-01  dw_max:1.0074e+00 lr:1.0000e-02
2023-04-03 08:37:06,750 ADAM: Layer 2 -> dw_min:9.9282e-01  dw_max:1.0074e+00 lr:1.0000e-02
2023-04-03 08:37:06,750 ADAM: Layer 3 -> dw_min:9.9410e-01  dw_max:1.0070e+00 lr:1.0000e-02
2023-04-03 08:37:06,865 			Learning rate: weights:   1.000e-02    
2023-04-03 08:37:06,865 
2023-04-03 08:37:06,865 ----------------
2023-04-03 08:37:11,399   0   =>  43   		Training 486 pattern with 67.29% 	Forward time: 	 4.40 sec
2023-04-03 08:37:11,399 			Loss:    7.776e-01    			Backward time: 	 0.13 sec 
2023-04-03 08:37:11,399 ADAM: Layer 0 -> dw_min:9.9282e-01  dw_max:1.0073e+00 lr:1.0000e-02
2023-04-03 08:37:11,399 ADAM: Layer 1 -> dw_min:9.9254e-01  dw_max:1.0075e+00 lr:1.0000e-02
2023-04-03 08:37:11,400 ADAM: Layer 2 -> dw_min:9.9273e-01  dw_max:1.0075e+00 lr:1.0000e-02
2023-04-03 08:37:11,400 ADAM: Layer 3 -> dw_min:9.9426e-01  dw_max:1.0070e+00 lr:1.0000e-02
2023-04-03 08:37:11,522 			Learning rate: weights:   1.000e-02    
2023-04-03 08:37:11,522 
2023-04-03 08:37:11,522 ----------------
2023-04-03 08:37:16,057   0   =>  44   		Training 486 pattern with 72.50% 	Forward time: 	 4.40 sec
2023-04-03 08:37:16,058 			Loss:    7.122e-01    			Backward time: 	 0.13 sec 
2023-04-03 08:37:16,058 ADAM: Layer 0 -> dw_min:9.9282e-01  dw_max:1.0074e+00 lr:1.0000e-02
2023-04-03 08:37:16,058 ADAM: Layer 1 -> dw_min:9.9248e-01  dw_max:1.0075e+00 lr:1.0000e-02
2023-04-03 08:37:16,058 ADAM: Layer 2 -> dw_min:9.9264e-01  dw_max:1.0075e+00 lr:1.0000e-02
2023-04-03 08:37:16,058 ADAM: Layer 3 -> dw_min:9.9432e-01  dw_max:1.0069e+00 lr:1.0000e-02
2023-04-03 08:37:16,156 			Learning rate: weights:   1.000e-02    
2023-04-03 08:37:16,156 
2023-04-03 08:37:16,156 ----------------
2023-04-03 08:37:20,690   0   =>  45   		Training 486 pattern with 69.38% 	Forward time: 	 4.40 sec
2023-04-03 08:37:20,690 			Loss:    7.648e-01    			Backward time: 	 0.13 sec 
2023-04-03 08:37:20,690 ADAM: Layer 0 -> dw_min:9.9268e-01  dw_max:1.0074e+00 lr:1.0000e-02
2023-04-03 08:37:20,691 ADAM: Layer 1 -> dw_min:9.9240e-01  dw_max:1.0076e+00 lr:1.0000e-02
2023-04-03 08:37:20,691 ADAM: Layer 2 -> dw_min:9.9252e-01  dw_max:1.0075e+00 lr:1.0000e-02
2023-04-03 08:37:20,691 ADAM: Layer 3 -> dw_min:9.9436e-01  dw_max:1.0070e+00 lr:1.0000e-02
2023-04-03 08:37:20,907 			Learning rate: weights:   1.000e-02    
2023-04-03 08:37:20,907 
2023-04-03 08:37:20,907 ----------------
2023-04-03 08:37:25,441   0   =>  46   		Training 486 pattern with 67.08% 	Forward time: 	 4.40 sec
2023-04-03 08:37:25,441 			Loss:    7.910e-01    			Backward time: 	 0.13 sec 
2023-04-03 08:37:25,441 ADAM: Layer 0 -> dw_min:9.9261e-01  dw_max:1.0072e+00 lr:1.0000e-02
2023-04-03 08:37:25,441 ADAM: Layer 1 -> dw_min:9.9234e-01  dw_max:1.0077e+00 lr:1.0000e-02
2023-04-03 08:37:25,442 ADAM: Layer 2 -> dw_min:9.9244e-01  dw_max:1.0075e+00 lr:1.0000e-02
2023-04-03 08:37:25,442 ADAM: Layer 3 -> dw_min:9.9430e-01  dw_max:1.0070e+00 lr:1.0000e-02
2023-04-03 08:37:25,580 			Learning rate: weights:   1.000e-02    
2023-04-03 08:37:25,580 
2023-04-03 08:37:25,580 ----------------
2023-04-03 08:37:30,115   0   =>  47   		Training 486 pattern with 73.54% 	Forward time: 	 4.40 sec
2023-04-03 08:37:30,115 			Loss:    6.547e-01    			Backward time: 	 0.13 sec 
2023-04-03 08:37:30,115 ADAM: Layer 0 -> dw_min:9.9250e-01  dw_max:1.0074e+00 lr:1.0000e-02
2023-04-03 08:37:30,116 ADAM: Layer 1 -> dw_min:9.9227e-01  dw_max:1.0078e+00 lr:1.0000e-02
2023-04-03 08:37:30,116 ADAM: Layer 2 -> dw_min:9.9245e-01  dw_max:1.0076e+00 lr:1.0000e-02
2023-04-03 08:37:30,116 ADAM: Layer 3 -> dw_min:9.9444e-01  dw_max:1.0069e+00 lr:1.0000e-02
2023-04-03 08:37:30,269 			Learning rate: weights:   1.000e-02    
2023-04-03 08:37:30,269 
2023-04-03 08:37:30,269 ----------------
2023-04-03 08:37:34,804   0   =>  48   		Training 486 pattern with 74.17% 	Forward time: 	 4.40 sec
2023-04-03 08:37:34,804 			Loss:    6.076e-01    			Backward time: 	 0.13 sec 
2023-04-03 08:37:34,805 ADAM: Layer 0 -> dw_min:9.9251e-01  dw_max:1.0073e+00 lr:1.0000e-02
2023-04-03 08:37:34,805 ADAM: Layer 1 -> dw_min:9.9222e-01  dw_max:1.0078e+00 lr:1.0000e-02
2023-04-03 08:37:34,805 ADAM: Layer 2 -> dw_min:9.9237e-01  dw_max:1.0077e+00 lr:1.0000e-02
2023-04-03 08:37:34,805 ADAM: Layer 3 -> dw_min:9.9444e-01  dw_max:1.0069e+00 lr:1.0000e-02
2023-04-03 08:37:34,829 			Learning rate: weights:   1.000e-02    
2023-04-03 08:37:34,829 
2023-04-03 08:37:34,829 ----------------
2023-04-03 08:37:39,363   0   =>  49   		Training 486 pattern with 71.46% 	Forward time: 	 4.40 sec
2023-04-03 08:37:39,364 			Loss:    6.632e-01    			Backward time: 	 0.13 sec 
2023-04-03 08:37:39,364 ADAM: Layer 0 -> dw_min:9.9250e-01  dw_max:1.0074e+00 lr:1.0000e-02
2023-04-03 08:37:39,364 ADAM: Layer 1 -> dw_min:9.9220e-01  dw_max:1.0078e+00 lr:1.0000e-02
2023-04-03 08:37:39,364 ADAM: Layer 2 -> dw_min:9.9232e-01  dw_max:1.0077e+00 lr:1.0000e-02
2023-04-03 08:37:39,364 ADAM: Layer 3 -> dw_min:9.9396e-01  dw_max:1.0071e+00 lr:1.0000e-02
2023-04-03 08:37:39,381 			Learning rate: weights:   1.000e-02    
2023-04-03 08:37:39,381 
2023-04-03 08:37:39,381 ----------------
2023-04-03 08:37:43,919   0   =>  50   		Training 486 pattern with 72.08% 	Forward time: 	 4.40 sec
2023-04-03 08:37:43,919 			Loss:    6.677e-01    			Backward time: 	 0.13 sec 
2023-04-03 08:37:43,919 ADAM: Layer 0 -> dw_min:9.9246e-01  dw_max:1.0073e+00 lr:1.0000e-02
2023-04-03 08:37:43,919 ADAM: Layer 1 -> dw_min:9.9218e-01  dw_max:1.0079e+00 lr:1.0000e-02
2023-04-03 08:37:43,919 ADAM: Layer 2 -> dw_min:9.9240e-01  dw_max:1.0078e+00 lr:1.0000e-02
2023-04-03 08:37:43,919 ADAM: Layer 3 -> dw_min:9.9438e-01  dw_max:1.0070e+00 lr:1.0000e-02
2023-04-03 08:37:44,089 			Learning rate: weights:   1.000e-02    
2023-04-03 08:37:44,089 
2023-04-03 08:37:44,089 ----------------
2023-04-03 08:37:48,626   0   =>  51   		Training 486 pattern with 73.96% 	Forward time: 	 4.40 sec
2023-04-03 08:37:48,626 			Loss:    6.077e-01    			Backward time: 	 0.13 sec 
2023-04-03 08:37:48,626 ADAM: Layer 0 -> dw_min:9.9254e-01  dw_max:1.0073e+00 lr:1.0000e-02
2023-04-03 08:37:48,626 ADAM: Layer 1 -> dw_min:9.9222e-01  dw_max:1.0080e+00 lr:1.0000e-02
2023-04-03 08:37:48,626 ADAM: Layer 2 -> dw_min:9.9228e-01  dw_max:1.0077e+00 lr:1.0000e-02
2023-04-03 08:37:48,627 ADAM: Layer 3 -> dw_min:9.9406e-01  dw_max:1.0067e+00 lr:1.0000e-02
2023-04-03 08:37:48,751 			Learning rate: weights:   1.000e-02    
2023-04-03 08:37:48,751 
2023-04-03 08:37:48,751 ----------------
2023-04-03 08:37:53,285   0   =>  52   		Training 486 pattern with 75.00% 	Forward time: 	 4.40 sec
2023-04-03 08:37:53,286 			Loss:    6.161e-01    			Backward time: 	 0.13 sec 
2023-04-03 08:37:53,286 ADAM: Layer 0 -> dw_min:9.9256e-01  dw_max:1.0075e+00 lr:1.0000e-02
2023-04-03 08:37:53,286 ADAM: Layer 1 -> dw_min:9.9223e-01  dw_max:1.0081e+00 lr:1.0000e-02
2023-04-03 08:37:53,286 ADAM: Layer 2 -> dw_min:9.9249e-01  dw_max:1.0077e+00 lr:1.0000e-02
2023-04-03 08:37:53,286 ADAM: Layer 3 -> dw_min:9.9444e-01  dw_max:1.0065e+00 lr:1.0000e-02
2023-04-03 08:37:53,313 			Learning rate: weights:   1.000e-02    
2023-04-03 08:37:53,313 
2023-04-03 08:37:53,313 ----------------
2023-04-03 08:37:57,848   0   =>  53   		Training 486 pattern with 82.50% 	Forward time: 	 4.40 sec
2023-04-03 08:37:57,848 			Loss:    4.912e-01    			Backward time: 	 0.13 sec 
2023-04-03 08:37:57,848 ADAM: Layer 0 -> dw_min:9.9251e-01  dw_max:1.0073e+00 lr:1.0000e-02
2023-04-03 08:37:57,849 ADAM: Layer 1 -> dw_min:9.9214e-01  dw_max:1.0080e+00 lr:1.0000e-02
2023-04-03 08:37:57,849 ADAM: Layer 2 -> dw_min:9.9229e-01  dw_max:1.0076e+00 lr:1.0000e-02
2023-04-03 08:37:57,849 ADAM: Layer 3 -> dw_min:9.9442e-01  dw_max:1.0065e+00 lr:1.0000e-02
2023-04-03 08:37:57,955 			Learning rate: weights:   1.000e-02    
2023-04-03 08:37:57,955 
2023-04-03 08:37:57,955 ----------------
2023-04-03 08:38:02,490   0   =>  54   		Training 486 pattern with 82.08% 	Forward time: 	 4.40 sec
2023-04-03 08:38:02,490 			Loss:    4.663e-01    			Backward time: 	 0.13 sec 
2023-04-03 08:38:02,490 ADAM: Layer 0 -> dw_min:9.9295e-01  dw_max:1.0076e+00 lr:1.0000e-02
2023-04-03 08:38:02,490 ADAM: Layer 1 -> dw_min:9.9207e-01  dw_max:1.0081e+00 lr:1.0000e-02
2023-04-03 08:38:02,491 ADAM: Layer 2 -> dw_min:9.9210e-01  dw_max:1.0078e+00 lr:1.0000e-02
2023-04-03 08:38:02,491 ADAM: Layer 3 -> dw_min:9.9424e-01  dw_max:1.0066e+00 lr:1.0000e-02
2023-04-03 08:38:02,743 			Learning rate: weights:   1.000e-02    
2023-04-03 08:38:02,743 
2023-04-03 08:38:02,743 ----------------
2023-04-03 08:38:07,278   0   =>  55   		Training 486 pattern with 80.83% 	Forward time: 	 4.40 sec
2023-04-03 08:38:07,278 			Loss:    5.242e-01    			Backward time: 	 0.13 sec 
2023-04-03 08:38:07,278 ADAM: Layer 0 -> dw_min:9.9265e-01  dw_max:1.0075e+00 lr:1.0000e-02
2023-04-03 08:38:07,279 ADAM: Layer 1 -> dw_min:9.9209e-01  dw_max:1.0082e+00 lr:1.0000e-02
2023-04-03 08:38:07,279 ADAM: Layer 2 -> dw_min:9.9197e-01  dw_max:1.0079e+00 lr:1.0000e-02
2023-04-03 08:38:07,279 ADAM: Layer 3 -> dw_min:9.9423e-01  dw_max:1.0063e+00 lr:1.0000e-02
2023-04-03 08:38:07,405 			Learning rate: weights:   1.000e-02    
2023-04-03 08:38:07,405 
2023-04-03 08:38:07,405 ----------------
2023-04-03 08:38:11,939   0   =>  56   		Training 486 pattern with 77.29% 	Forward time: 	 4.40 sec
2023-04-03 08:38:11,939 			Loss:    5.886e-01    			Backward time: 	 0.13 sec 
2023-04-03 08:38:11,940 ADAM: Layer 0 -> dw_min:9.9270e-01  dw_max:1.0078e+00 lr:1.0000e-02
2023-04-03 08:38:11,940 ADAM: Layer 1 -> dw_min:9.9224e-01  dw_max:1.0083e+00 lr:1.0000e-02
2023-04-03 08:38:11,940 ADAM: Layer 2 -> dw_min:9.9184e-01  dw_max:1.0079e+00 lr:1.0000e-02
2023-04-03 08:38:11,940 ADAM: Layer 3 -> dw_min:9.9433e-01  dw_max:1.0065e+00 lr:1.0000e-02
2023-04-03 08:38:12,055 			Learning rate: weights:   1.000e-02    
2023-04-03 08:38:12,055 
2023-04-03 08:38:12,055 ----------------
2023-04-03 08:38:16,588   0   =>  57   		Training 486 pattern with 81.67% 	Forward time: 	 4.40 sec
2023-04-03 08:38:16,588 			Loss:    4.833e-01    			Backward time: 	 0.13 sec 
2023-04-03 08:38:16,589 ADAM: Layer 0 -> dw_min:9.9280e-01  dw_max:1.0080e+00 lr:1.0000e-02
2023-04-03 08:38:16,589 ADAM: Layer 1 -> dw_min:9.9213e-01  dw_max:1.0082e+00 lr:1.0000e-02
2023-04-03 08:38:16,589 ADAM: Layer 2 -> dw_min:9.9180e-01  dw_max:1.0080e+00 lr:1.0000e-02
2023-04-03 08:38:16,589 ADAM: Layer 3 -> dw_min:9.9409e-01  dw_max:1.0065e+00 lr:1.0000e-02
2023-04-03 08:38:16,648 			Learning rate: weights:   1.000e-02    
2023-04-03 08:38:16,648 
2023-04-03 08:38:16,648 ----------------
2023-04-03 08:38:21,183   0   =>  58   		Training 486 pattern with 79.58% 	Forward time: 	 4.40 sec
2023-04-03 08:38:21,183 			Loss:    4.988e-01    			Backward time: 	 0.13 sec 
2023-04-03 08:38:21,183 ADAM: Layer 0 -> dw_min:9.9256e-01  dw_max:1.0082e+00 lr:1.0000e-02
2023-04-03 08:38:21,183 ADAM: Layer 1 -> dw_min:9.9221e-01  dw_max:1.0083e+00 lr:1.0000e-02
2023-04-03 08:38:21,183 ADAM: Layer 2 -> dw_min:9.9179e-01  dw_max:1.0082e+00 lr:1.0000e-02
2023-04-03 08:38:21,184 ADAM: Layer 3 -> dw_min:9.9423e-01  dw_max:1.0068e+00 lr:1.0000e-02
2023-04-03 08:38:21,208 			Learning rate: weights:   1.000e-02    
2023-04-03 08:38:21,208 
2023-04-03 08:38:21,208 ----------------
2023-04-03 08:38:25,743   0   =>  59   		Training 486 pattern with 83.12% 	Forward time: 	 4.40 sec
2023-04-03 08:38:25,743 			Loss:    4.245e-01    			Backward time: 	 0.13 sec 
2023-04-03 08:38:25,743 ADAM: Layer 0 -> dw_min:9.9254e-01  dw_max:1.0079e+00 lr:1.0000e-02
2023-04-03 08:38:25,743 ADAM: Layer 1 -> dw_min:9.9196e-01  dw_max:1.0083e+00 lr:1.0000e-02
2023-04-03 08:38:25,743 ADAM: Layer 2 -> dw_min:9.9189e-01  dw_max:1.0082e+00 lr:1.0000e-02
2023-04-03 08:38:25,743 ADAM: Layer 3 -> dw_min:9.9421e-01  dw_max:1.0063e+00 lr:1.0000e-02
2023-04-03 08:38:25,780 			Learning rate: weights:   1.000e-02    
2023-04-03 08:38:25,780 
2023-04-03 08:38:25,780 ----------------
2023-04-03 08:38:30,315   0   =>  60   		Training 486 pattern with 81.88% 	Forward time: 	 4.40 sec
2023-04-03 08:38:30,315 			Loss:    4.909e-01    			Backward time: 	 0.13 sec 
2023-04-03 08:38:30,315 ADAM: Layer 0 -> dw_min:9.9233e-01  dw_max:1.0081e+00 lr:1.0000e-02
2023-04-03 08:38:30,315 ADAM: Layer 1 -> dw_min:9.9212e-01  dw_max:1.0085e+00 lr:1.0000e-02
2023-04-03 08:38:30,315 ADAM: Layer 2 -> dw_min:9.9172e-01  dw_max:1.0082e+00 lr:1.0000e-02
2023-04-03 08:38:30,315 ADAM: Layer 3 -> dw_min:9.9397e-01  dw_max:1.0061e+00 lr:1.0000e-02
2023-04-03 08:38:30,397 			Learning rate: weights:   1.000e-02    
2023-04-03 08:38:30,397 
2023-04-03 08:38:30,397 ----------------
2023-04-03 08:38:34,932   0   =>  61   		Training 486 pattern with 84.17% 	Forward time: 	 4.40 sec
2023-04-03 08:38:34,932 			Loss:    4.236e-01    			Backward time: 	 0.13 sec 
2023-04-03 08:38:34,932 ADAM: Layer 0 -> dw_min:9.9247e-01  dw_max:1.0083e+00 lr:1.0000e-02
2023-04-03 08:38:34,932 ADAM: Layer 1 -> dw_min:9.9212e-01  dw_max:1.0085e+00 lr:1.0000e-02
2023-04-03 08:38:34,933 ADAM: Layer 2 -> dw_min:9.9172e-01  dw_max:1.0083e+00 lr:1.0000e-02
2023-04-03 08:38:34,933 ADAM: Layer 3 -> dw_min:9.9429e-01  dw_max:1.0060e+00 lr:1.0000e-02
2023-04-03 08:38:35,253 			Learning rate: weights:   1.000e-02    
2023-04-03 08:38:35,253 
2023-04-03 08:38:35,253 ----------------
2023-04-03 08:38:39,789   0   =>  62   		Training 486 pattern with 86.88% 	Forward time: 	 4.40 sec
2023-04-03 08:38:39,789 			Loss:    3.504e-01    			Backward time: 	 0.13 sec 
2023-04-03 08:38:39,789 ADAM: Layer 0 -> dw_min:9.9214e-01  dw_max:1.0078e+00 lr:1.0000e-02
2023-04-03 08:38:39,789 ADAM: Layer 1 -> dw_min:9.9196e-01  dw_max:1.0084e+00 lr:1.0000e-02
2023-04-03 08:38:39,789 ADAM: Layer 2 -> dw_min:9.9187e-01  dw_max:1.0082e+00 lr:1.0000e-02
2023-04-03 08:38:39,789 ADAM: Layer 3 -> dw_min:9.9458e-01  dw_max:1.0058e+00 lr:1.0000e-02
2023-04-03 08:38:39,980 			Learning rate: weights:   1.000e-02    
2023-04-03 08:38:39,980 
2023-04-03 08:38:39,980 ----------------
2023-04-03 08:38:44,518   0   =>  63   		Training 486 pattern with 85.62% 	Forward time: 	 4.40 sec
2023-04-03 08:38:44,518 			Loss:    3.691e-01    			Backward time: 	 0.13 sec 
2023-04-03 08:38:44,518 ADAM: Layer 0 -> dw_min:9.9225e-01  dw_max:1.0076e+00 lr:1.0000e-02
2023-04-03 08:38:44,518 ADAM: Layer 1 -> dw_min:9.9178e-01  dw_max:1.0083e+00 lr:1.0000e-02
2023-04-03 08:38:44,518 ADAM: Layer 2 -> dw_min:9.9206e-01  dw_max:1.0079e+00 lr:1.0000e-02
2023-04-03 08:38:44,519 ADAM: Layer 3 -> dw_min:9.9466e-01  dw_max:1.0056e+00 lr:1.0000e-02
2023-04-03 08:38:44,662 			Learning rate: weights:   1.000e-02    
2023-04-03 08:38:44,662 
2023-04-03 08:38:44,662 ----------------
2023-04-03 08:38:49,198   0   =>  64   		Training 486 pattern with 87.92% 	Forward time: 	 4.40 sec
2023-04-03 08:38:49,198 			Loss:    3.400e-01    			Backward time: 	 0.13 sec 
2023-04-03 08:38:49,198 ADAM: Layer 0 -> dw_min:9.9269e-01  dw_max:1.0077e+00 lr:1.0000e-02
2023-04-03 08:38:49,198 ADAM: Layer 1 -> dw_min:9.9167e-01  dw_max:1.0084e+00 lr:1.0000e-02
2023-04-03 08:38:49,198 ADAM: Layer 2 -> dw_min:9.9221e-01  dw_max:1.0081e+00 lr:1.0000e-02
2023-04-03 08:38:49,199 ADAM: Layer 3 -> dw_min:9.9484e-01  dw_max:1.0060e+00 lr:1.0000e-02
2023-04-03 08:38:49,290 			Learning rate: weights:   1.000e-02    
2023-04-03 08:38:49,290 
2023-04-03 08:38:49,290 ----------------
2023-04-03 08:38:53,825   0   =>  65   		Training 486 pattern with 89.79% 	Forward time: 	 4.40 sec
2023-04-03 08:38:53,825 			Loss:    2.872e-01    			Backward time: 	 0.13 sec 
2023-04-03 08:38:53,826 ADAM: Layer 0 -> dw_min:9.9294e-01  dw_max:1.0076e+00 lr:1.0000e-02
2023-04-03 08:38:53,826 ADAM: Layer 1 -> dw_min:9.9200e-01  dw_max:1.0085e+00 lr:1.0000e-02
2023-04-03 08:38:53,826 ADAM: Layer 2 -> dw_min:9.9207e-01  dw_max:1.0080e+00 lr:1.0000e-02
2023-04-03 08:38:53,826 ADAM: Layer 3 -> dw_min:9.9517e-01  dw_max:1.0060e+00 lr:1.0000e-02
2023-04-03 08:38:53,930 			Learning rate: weights:   1.000e-02    
2023-04-03 08:38:53,930 
2023-04-03 08:38:53,930 ----------------
2023-04-03 08:38:58,464   0   =>  66   		Training 486 pattern with 89.38% 	Forward time: 	 4.40 sec
2023-04-03 08:38:58,464 			Loss:    3.118e-01    			Backward time: 	 0.13 sec 
2023-04-03 08:38:58,464 ADAM: Layer 0 -> dw_min:9.9321e-01  dw_max:1.0076e+00 lr:1.0000e-02
2023-04-03 08:38:58,465 ADAM: Layer 1 -> dw_min:9.9182e-01  dw_max:1.0082e+00 lr:1.0000e-02
2023-04-03 08:38:58,465 ADAM: Layer 2 -> dw_min:9.9177e-01  dw_max:1.0081e+00 lr:1.0000e-02
2023-04-03 08:38:58,465 ADAM: Layer 3 -> dw_min:9.9542e-01  dw_max:1.0062e+00 lr:1.0000e-02
2023-04-03 08:38:58,488 			Learning rate: weights:   1.000e-02    
2023-04-03 08:38:58,488 
2023-04-03 08:38:58,488 ----------------
2023-04-03 08:39:03,023   0   =>  67   		Training 486 pattern with 87.29% 	Forward time: 	 4.40 sec
2023-04-03 08:39:03,023 			Loss:    3.379e-01    			Backward time: 	 0.13 sec 
2023-04-03 08:39:03,023 ADAM: Layer 0 -> dw_min:9.9300e-01  dw_max:1.0079e+00 lr:1.0000e-02
2023-04-03 08:39:03,023 ADAM: Layer 1 -> dw_min:9.9155e-01  dw_max:1.0085e+00 lr:1.0000e-02
2023-04-03 08:39:03,023 ADAM: Layer 2 -> dw_min:9.9204e-01  dw_max:1.0080e+00 lr:1.0000e-02
2023-04-03 08:39:03,023 ADAM: Layer 3 -> dw_min:9.9533e-01  dw_max:1.0064e+00 lr:1.0000e-02
2023-04-03 08:39:03,039 			Learning rate: weights:   1.000e-02    
2023-04-03 08:39:03,039 
2023-04-03 08:39:03,039 ----------------
2023-04-03 08:39:07,573   0   =>  68   		Training 486 pattern with 90.21% 	Forward time: 	 4.40 sec
2023-04-03 08:39:07,573 			Loss:    2.972e-01    			Backward time: 	 0.13 sec 
2023-04-03 08:39:07,574 ADAM: Layer 0 -> dw_min:9.9368e-01  dw_max:1.0081e+00 lr:1.0000e-02
2023-04-03 08:39:07,574 ADAM: Layer 1 -> dw_min:9.9144e-01  dw_max:1.0087e+00 lr:1.0000e-02
2023-04-03 08:39:07,574 ADAM: Layer 2 -> dw_min:9.9202e-01  dw_max:1.0084e+00 lr:1.0000e-02
2023-04-03 08:39:07,574 ADAM: Layer 3 -> dw_min:9.9538e-01  dw_max:1.0067e+00 lr:1.0000e-02
2023-04-03 08:39:07,610 			Learning rate: weights:   1.000e-02    
2023-04-03 08:39:07,610 
2023-04-03 08:39:07,610 ----------------
2023-04-03 08:39:12,145   0   =>  69   		Training 486 pattern with 86.46% 	Forward time: 	 4.40 sec
2023-04-03 08:39:12,145 			Loss:    3.214e-01    			Backward time: 	 0.13 sec 
2023-04-03 08:39:12,145 ADAM: Layer 0 -> dw_min:9.9340e-01  dw_max:1.0084e+00 lr:1.0000e-02
2023-04-03 08:39:12,145 ADAM: Layer 1 -> dw_min:9.9123e-01  dw_max:1.0088e+00 lr:1.0000e-02
2023-04-03 08:39:12,145 ADAM: Layer 2 -> dw_min:9.9203e-01  dw_max:1.0083e+00 lr:1.0000e-02
2023-04-03 08:39:12,145 ADAM: Layer 3 -> dw_min:9.9449e-01  dw_max:1.0071e+00 lr:1.0000e-02
2023-04-03 08:39:12,242 			Learning rate: weights:   1.000e-02    
2023-04-03 08:39:12,242 
2023-04-03 08:39:12,242 ----------------
2023-04-03 08:39:16,777   0   =>  70   		Training 486 pattern with 92.50% 	Forward time: 	 4.40 sec
2023-04-03 08:39:16,777 			Loss:    2.165e-01    			Backward time: 	 0.13 sec 
2023-04-03 08:39:16,777 ADAM: Layer 0 -> dw_min:9.9347e-01  dw_max:1.0080e+00 lr:1.0000e-02
2023-04-03 08:39:16,777 ADAM: Layer 1 -> dw_min:9.9113e-01  dw_max:1.0088e+00 lr:1.0000e-02
2023-04-03 08:39:16,778 ADAM: Layer 2 -> dw_min:9.9174e-01  dw_max:1.0083e+00 lr:1.0000e-02
2023-04-03 08:39:16,778 ADAM: Layer 3 -> dw_min:9.9482e-01  dw_max:1.0069e+00 lr:1.0000e-02
2023-04-03 08:39:16,963 			Learning rate: weights:   1.000e-02    
2023-04-03 08:39:16,963 
2023-04-03 08:39:16,963 ----------------
2023-04-03 08:39:21,499   0   =>  71   		Training 486 pattern with 86.67% 	Forward time: 	 4.40 sec
2023-04-03 08:39:21,499 			Loss:    3.656e-01    			Backward time: 	 0.13 sec 
2023-04-03 08:39:21,500 ADAM: Layer 0 -> dw_min:9.9326e-01  dw_max:1.0073e+00 lr:1.0000e-02
2023-04-03 08:39:21,500 ADAM: Layer 1 -> dw_min:9.9111e-01  dw_max:1.0087e+00 lr:1.0000e-02
2023-04-03 08:39:21,500 ADAM: Layer 2 -> dw_min:9.9150e-01  dw_max:1.0083e+00 lr:1.0000e-02
2023-04-03 08:39:21,500 ADAM: Layer 3 -> dw_min:9.9546e-01  dw_max:1.0061e+00 lr:1.0000e-02
2023-04-03 08:39:21,583 			Learning rate: weights:   1.000e-02    
2023-04-03 08:39:21,583 
2023-04-03 08:39:21,584 ----------------
2023-04-03 08:39:26,119   0   =>  72   		Training 486 pattern with 89.58% 	Forward time: 	 4.40 sec
2023-04-03 08:39:26,119 			Loss:    3.002e-01    			Backward time: 	 0.13 sec 
2023-04-03 08:39:26,120 ADAM: Layer 0 -> dw_min:9.9364e-01  dw_max:1.0070e+00 lr:1.0000e-02
2023-04-03 08:39:26,120 ADAM: Layer 1 -> dw_min:9.9098e-01  dw_max:1.0085e+00 lr:1.0000e-02
2023-04-03 08:39:26,120 ADAM: Layer 2 -> dw_min:9.9151e-01  dw_max:1.0080e+00 lr:1.0000e-02
2023-04-03 08:39:26,120 ADAM: Layer 3 -> dw_min:9.9637e-01  dw_max:1.0056e+00 lr:1.0000e-02
2023-04-03 08:39:26,229 			Learning rate: weights:   1.000e-02    
2023-04-03 08:39:26,229 
2023-04-03 08:39:26,229 ----------------
2023-04-03 08:39:30,764   0   =>  73   		Training 486 pattern with 90.83% 	Forward time: 	 4.40 sec
2023-04-03 08:39:30,764 			Loss:    2.697e-01    			Backward time: 	 0.13 sec 
2023-04-03 08:39:30,765 ADAM: Layer 0 -> dw_min:9.9321e-01  dw_max:1.0070e+00 lr:1.0000e-02
2023-04-03 08:39:30,765 ADAM: Layer 1 -> dw_min:9.9097e-01  dw_max:1.0081e+00 lr:1.0000e-02
2023-04-03 08:39:30,765 ADAM: Layer 2 -> dw_min:9.9237e-01  dw_max:1.0078e+00 lr:1.0000e-02
2023-04-03 08:39:30,765 ADAM: Layer 3 -> dw_min:9.9651e-01  dw_max:1.0050e+00 lr:1.0000e-02
2023-04-03 08:39:30,909 			Learning rate: weights:   1.000e-02    
2023-04-03 08:39:30,909 
2023-04-03 08:39:30,909 ----------------
2023-04-03 08:39:35,445   0   =>  74   		Training 486 pattern with 90.62% 	Forward time: 	 4.40 sec
2023-04-03 08:39:35,445 			Loss:    2.736e-01    			Backward time: 	 0.13 sec 
2023-04-03 08:39:35,446 ADAM: Layer 0 -> dw_min:9.9303e-01  dw_max:1.0069e+00 lr:1.0000e-02
2023-04-03 08:39:35,446 ADAM: Layer 1 -> dw_min:9.9104e-01  dw_max:1.0078e+00 lr:1.0000e-02
2023-04-03 08:39:35,446 ADAM: Layer 2 -> dw_min:9.9322e-01  dw_max:1.0082e+00 lr:1.0000e-02
2023-04-03 08:39:35,446 ADAM: Layer 3 -> dw_min:9.9666e-01  dw_max:1.0051e+00 lr:1.0000e-02
2023-04-03 08:39:35,462 			Learning rate: weights:   1.000e-02    
2023-04-03 08:39:35,462 
2023-04-03 08:39:35,462 ----------------
2023-04-03 08:39:39,998   0   =>  75   		Training 486 pattern with 91.46% 	Forward time: 	 4.40 sec
2023-04-03 08:39:39,998 			Loss:    2.319e-01    			Backward time: 	 0.13 sec 
2023-04-03 08:39:39,998 ADAM: Layer 0 -> dw_min:9.9327e-01  dw_max:1.0073e+00 lr:1.0000e-02
2023-04-03 08:39:39,998 ADAM: Layer 1 -> dw_min:9.9141e-01  dw_max:1.0078e+00 lr:1.0000e-02
2023-04-03 08:39:39,999 ADAM: Layer 2 -> dw_min:9.9295e-01  dw_max:1.0080e+00 lr:1.0000e-02
2023-04-03 08:39:39,999 ADAM: Layer 3 -> dw_min:9.9660e-01  dw_max:1.0051e+00 lr:1.0000e-02
2023-04-03 08:39:40,016 			Learning rate: weights:   1.000e-02    
2023-04-03 08:39:40,016 
2023-04-03 08:39:40,016 ----------------
2023-04-03 08:39:44,555   0   =>  76   		Training 486 pattern with 92.08% 	Forward time: 	 4.41 sec
2023-04-03 08:39:44,555 			Loss:    2.143e-01    			Backward time: 	 0.13 sec 
2023-04-03 08:39:44,555 ADAM: Layer 0 -> dw_min:9.9304e-01  dw_max:1.0065e+00 lr:1.0000e-02
2023-04-03 08:39:44,555 ADAM: Layer 1 -> dw_min:9.9210e-01  dw_max:1.0081e+00 lr:1.0000e-02
2023-04-03 08:39:44,555 ADAM: Layer 2 -> dw_min:9.9245e-01  dw_max:1.0081e+00 lr:1.0000e-02
2023-04-03 08:39:44,556 ADAM: Layer 3 -> dw_min:9.9648e-01  dw_max:1.0046e+00 lr:1.0000e-02
2023-04-03 08:39:44,574 			Learning rate: weights:   1.000e-02    
2023-04-03 08:39:44,574 
2023-04-03 08:39:44,574 ----------------
2023-04-03 08:39:49,110   0   =>  77   		Training 486 pattern with 91.88% 	Forward time: 	 4.40 sec
2023-04-03 08:39:49,110 			Loss:    2.411e-01    			Backward time: 	 0.13 sec 
2023-04-03 08:39:49,110 ADAM: Layer 0 -> dw_min:9.9366e-01  dw_max:1.0065e+00 lr:1.0000e-02
2023-04-03 08:39:49,110 ADAM: Layer 1 -> dw_min:9.9264e-01  dw_max:1.0081e+00 lr:1.0000e-02
2023-04-03 08:39:49,110 ADAM: Layer 2 -> dw_min:9.9268e-01  dw_max:1.0079e+00 lr:1.0000e-02
2023-04-03 08:39:49,110 ADAM: Layer 3 -> dw_min:9.9652e-01  dw_max:1.0043e+00 lr:1.0000e-02
2023-04-03 08:39:49,160 			Learning rate: weights:   1.000e-02    
2023-04-03 08:39:49,161 
2023-04-03 08:39:49,161 ----------------
2023-04-03 08:39:53,696   0   =>  78   		Training 486 pattern with 92.50% 	Forward time: 	 4.40 sec
2023-04-03 08:39:53,696 			Loss:    1.910e-01    			Backward time: 	 0.13 sec 
2023-04-03 08:39:53,697 ADAM: Layer 0 -> dw_min:9.9330e-01  dw_max:1.0068e+00 lr:1.0000e-02
2023-04-03 08:39:53,697 ADAM: Layer 1 -> dw_min:9.9238e-01  dw_max:1.0080e+00 lr:1.0000e-02
2023-04-03 08:39:53,697 ADAM: Layer 2 -> dw_min:9.9226e-01  dw_max:1.0079e+00 lr:1.0000e-02
2023-04-03 08:39:53,697 ADAM: Layer 3 -> dw_min:9.9707e-01  dw_max:1.0044e+00 lr:1.0000e-02
2023-04-03 08:39:53,723 			Learning rate: weights:   1.000e-02    
2023-04-03 08:39:53,723 
2023-04-03 08:39:53,723 ----------------
2023-04-03 08:39:58,257   0   =>  79   		Training 486 pattern with 94.79% 	Forward time: 	 4.40 sec
2023-04-03 08:39:58,257 			Loss:    1.676e-01    			Backward time: 	 0.13 sec 
2023-04-03 08:39:58,258 ADAM: Layer 0 -> dw_min:9.9323e-01  dw_max:1.0062e+00 lr:1.0000e-02
2023-04-03 08:39:58,258 ADAM: Layer 1 -> dw_min:9.9228e-01  dw_max:1.0085e+00 lr:1.0000e-02
2023-04-03 08:39:58,258 ADAM: Layer 2 -> dw_min:9.9234e-01  dw_max:1.0080e+00 lr:1.0000e-02
2023-04-03 08:39:58,258 ADAM: Layer 3 -> dw_min:9.9716e-01  dw_max:1.0045e+00 lr:1.0000e-02
2023-04-03 08:39:58,438 			Learning rate: weights:   1.000e-02    
2023-04-03 08:39:58,438 
2023-04-03 08:39:58,438 ----------------
2023-04-03 08:40:02,975   0   =>  80   		Training 486 pattern with 92.50% 	Forward time: 	 4.40 sec
2023-04-03 08:40:02,975 			Loss:    2.209e-01    			Backward time: 	 0.13 sec 
2023-04-03 08:40:02,976 ADAM: Layer 0 -> dw_min:9.9379e-01  dw_max:1.0057e+00 lr:1.0000e-02
2023-04-03 08:40:02,976 ADAM: Layer 1 -> dw_min:9.9250e-01  dw_max:1.0076e+00 lr:1.0000e-02
2023-04-03 08:40:02,976 ADAM: Layer 2 -> dw_min:9.9256e-01  dw_max:1.0077e+00 lr:1.0000e-02
2023-04-03 08:40:02,976 ADAM: Layer 3 -> dw_min:9.9699e-01  dw_max:1.0042e+00 lr:1.0000e-02
2023-04-03 08:40:03,107 			Learning rate: weights:   1.000e-02    
2023-04-03 08:40:03,107 
2023-04-03 08:40:03,107 ----------------
2023-04-03 08:40:07,642   0   =>  81   		Training 486 pattern with 89.79% 	Forward time: 	 4.40 sec
2023-04-03 08:40:07,642 			Loss:    2.569e-01    			Backward time: 	 0.13 sec 
2023-04-03 08:40:07,643 ADAM: Layer 0 -> dw_min:9.9393e-01  dw_max:1.0063e+00 lr:1.0000e-02
2023-04-03 08:40:07,643 ADAM: Layer 1 -> dw_min:9.9245e-01  dw_max:1.0077e+00 lr:1.0000e-02
2023-04-03 08:40:07,643 ADAM: Layer 2 -> dw_min:9.9234e-01  dw_max:1.0081e+00 lr:1.0000e-02
2023-04-03 08:40:07,643 ADAM: Layer 3 -> dw_min:9.9719e-01  dw_max:1.0036e+00 lr:1.0000e-02
2023-04-03 08:40:07,773 			Learning rate: weights:   1.000e-02    
2023-04-03 08:40:07,773 
2023-04-03 08:40:07,773 ----------------
2023-04-03 08:40:12,311   0   =>  82   		Training 486 pattern with 93.12% 	Forward time: 	 4.40 sec
2023-04-03 08:40:12,311 			Loss:    1.788e-01    			Backward time: 	 0.13 sec 
2023-04-03 08:40:12,311 ADAM: Layer 0 -> dw_min:9.9398e-01  dw_max:1.0058e+00 lr:1.0000e-02
2023-04-03 08:40:12,311 ADAM: Layer 1 -> dw_min:9.9273e-01  dw_max:1.0080e+00 lr:1.0000e-02
2023-04-03 08:40:12,311 ADAM: Layer 2 -> dw_min:9.9224e-01  dw_max:1.0081e+00 lr:1.0000e-02
2023-04-03 08:40:12,311 ADAM: Layer 3 -> dw_min:9.9697e-01  dw_max:1.0035e+00 lr:1.0000e-02
2023-04-03 08:40:12,450 			Learning rate: weights:   1.000e-02    
2023-04-03 08:40:12,450 
2023-04-03 08:40:12,450 ----------------
2023-04-03 08:40:16,986   0   =>  83   		Training 486 pattern with 93.54% 	Forward time: 	 4.40 sec
2023-04-03 08:40:16,986 			Loss:    1.761e-01    			Backward time: 	 0.13 sec 
2023-04-03 08:40:16,986 ADAM: Layer 0 -> dw_min:9.9403e-01  dw_max:1.0066e+00 lr:1.0000e-02
2023-04-03 08:40:16,986 ADAM: Layer 1 -> dw_min:9.9255e-01  dw_max:1.0082e+00 lr:1.0000e-02
2023-04-03 08:40:16,987 ADAM: Layer 2 -> dw_min:9.9283e-01  dw_max:1.0074e+00 lr:1.0000e-02
2023-04-03 08:40:16,987 ADAM: Layer 3 -> dw_min:9.9671e-01  dw_max:1.0033e+00 lr:1.0000e-02
2023-04-03 08:40:17,077 			Learning rate: weights:   1.000e-02    
2023-04-03 08:40:17,077 
2023-04-03 08:40:17,077 ----------------
2023-04-03 08:40:21,613   0   =>  84   		Training 486 pattern with 92.08% 	Forward time: 	 4.40 sec
2023-04-03 08:40:21,613 			Loss:    1.766e-01    			Backward time: 	 0.13 sec 
2023-04-03 08:40:21,613 ADAM: Layer 0 -> dw_min:9.9477e-01  dw_max:1.0069e+00 lr:1.0000e-02
2023-04-03 08:40:21,613 ADAM: Layer 1 -> dw_min:9.9200e-01  dw_max:1.0085e+00 lr:1.0000e-02
2023-04-03 08:40:21,614 ADAM: Layer 2 -> dw_min:9.9267e-01  dw_max:1.0075e+00 lr:1.0000e-02
2023-04-03 08:40:21,614 ADAM: Layer 3 -> dw_min:9.9592e-01  dw_max:1.0030e+00 lr:1.0000e-02
2023-04-03 08:40:21,691 			Learning rate: weights:   1.000e-02    
2023-04-03 08:40:21,691 
2023-04-03 08:40:21,691 ----------------
2023-04-03 08:40:26,226   0   =>  85   		Training 486 pattern with 93.75% 	Forward time: 	 4.40 sec
2023-04-03 08:40:26,226 			Loss:    1.708e-01    			Backward time: 	 0.13 sec 
2023-04-03 08:40:26,226 ADAM: Layer 0 -> dw_min:9.9524e-01  dw_max:1.0072e+00 lr:1.0000e-02
2023-04-03 08:40:26,226 ADAM: Layer 1 -> dw_min:9.9278e-01  dw_max:1.0082e+00 lr:1.0000e-02
2023-04-03 08:40:26,227 ADAM: Layer 2 -> dw_min:9.9273e-01  dw_max:1.0081e+00 lr:1.0000e-02
2023-04-03 08:40:26,227 ADAM: Layer 3 -> dw_min:9.9577e-01  dw_max:1.0035e+00 lr:1.0000e-02
2023-04-03 08:40:26,395 			Learning rate: weights:   1.000e-02    
2023-04-03 08:40:26,395 
2023-04-03 08:40:26,395 ----------------
2023-04-03 08:40:30,930   0   =>  86   		Training 486 pattern with 92.08% 	Forward time: 	 4.40 sec
2023-04-03 08:40:30,931 			Loss:    1.769e-01    			Backward time: 	 0.13 sec 
2023-04-03 08:40:30,931 ADAM: Layer 0 -> dw_min:9.9460e-01  dw_max:1.0069e+00 lr:1.0000e-02
2023-04-03 08:40:30,931 ADAM: Layer 1 -> dw_min:9.9292e-01  dw_max:1.0084e+00 lr:1.0000e-02
2023-04-03 08:40:30,931 ADAM: Layer 2 -> dw_min:9.9290e-01  dw_max:1.0083e+00 lr:1.0000e-02
2023-04-03 08:40:30,931 ADAM: Layer 3 -> dw_min:9.9501e-01  dw_max:1.0032e+00 lr:1.0000e-02
2023-04-03 08:40:30,950 			Learning rate: weights:   1.000e-02    
2023-04-03 08:40:30,950 
2023-04-03 08:40:30,950 ----------------
2023-04-03 08:40:35,485   0   =>  87   		Training 486 pattern with 93.75% 	Forward time: 	 4.40 sec
2023-04-03 08:40:35,485 			Loss:    1.845e-01    			Backward time: 	 0.13 sec 
2023-04-03 08:40:35,485 ADAM: Layer 0 -> dw_min:9.9479e-01  dw_max:1.0069e+00 lr:1.0000e-02
2023-04-03 08:40:35,485 ADAM: Layer 1 -> dw_min:9.9237e-01  dw_max:1.0082e+00 lr:1.0000e-02
2023-04-03 08:40:35,485 ADAM: Layer 2 -> dw_min:9.9335e-01  dw_max:1.0085e+00 lr:1.0000e-02
2023-04-03 08:40:35,485 ADAM: Layer 3 -> dw_min:9.9520e-01  dw_max:1.0029e+00 lr:1.0000e-02
2023-04-03 08:40:35,536 			Learning rate: weights:   1.000e-02    
2023-04-03 08:40:35,536 
2023-04-03 08:40:35,536 ----------------
2023-04-03 08:40:40,071   0   =>  88   		Training 486 pattern with 94.58% 	Forward time: 	 4.40 sec
2023-04-03 08:40:40,072 			Loss:    1.472e-01    			Backward time: 	 0.13 sec 
2023-04-03 08:40:40,072 ADAM: Layer 0 -> dw_min:9.9434e-01  dw_max:1.0065e+00 lr:1.0000e-02
2023-04-03 08:40:40,072 ADAM: Layer 1 -> dw_min:9.9229e-01  dw_max:1.0081e+00 lr:1.0000e-02
2023-04-03 08:40:40,072 ADAM: Layer 2 -> dw_min:9.9316e-01  dw_max:1.0079e+00 lr:1.0000e-02
2023-04-03 08:40:40,072 ADAM: Layer 3 -> dw_min:9.9568e-01  dw_max:1.0028e+00 lr:1.0000e-02
2023-04-03 08:40:40,156 			Learning rate: weights:   1.000e-02    
2023-04-03 08:40:40,156 
2023-04-03 08:40:40,156 ----------------
2023-04-03 08:40:44,696   0   =>  89   		Training 486 pattern with 95.00% 	Forward time: 	 4.41 sec
2023-04-03 08:40:44,696 			Loss:    1.285e-01    			Backward time: 	 0.13 sec 
2023-04-03 08:40:44,696 ADAM: Layer 0 -> dw_min:9.9458e-01  dw_max:1.0067e+00 lr:1.0000e-02
2023-04-03 08:40:44,696 ADAM: Layer 1 -> dw_min:9.9232e-01  dw_max:1.0081e+00 lr:1.0000e-02
2023-04-03 08:40:44,696 ADAM: Layer 2 -> dw_min:9.9367e-01  dw_max:1.0084e+00 lr:1.0000e-02
2023-04-03 08:40:44,697 ADAM: Layer 3 -> dw_min:9.9635e-01  dw_max:1.0028e+00 lr:1.0000e-02
2023-04-03 08:40:44,713 			Learning rate: weights:   1.000e-02    
2023-04-03 08:40:44,713 
2023-04-03 08:40:44,713 ----------------
2023-04-03 08:40:49,250   0   =>  90   		Training 486 pattern with 92.92% 	Forward time: 	 4.40 sec
2023-04-03 08:40:49,251 			Loss:    1.957e-01    			Backward time: 	 0.13 sec 
2023-04-03 08:40:49,251 ADAM: Layer 0 -> dw_min:9.9469e-01  dw_max:1.0062e+00 lr:1.0000e-02
2023-04-03 08:40:49,251 ADAM: Layer 1 -> dw_min:9.9327e-01  dw_max:1.0084e+00 lr:1.0000e-02
2023-04-03 08:40:49,251 ADAM: Layer 2 -> dw_min:9.9309e-01  dw_max:1.0083e+00 lr:1.0000e-02
2023-04-03 08:40:49,251 ADAM: Layer 3 -> dw_min:9.9669e-01  dw_max:1.0026e+00 lr:1.0000e-02
2023-04-03 08:40:49,347 			Learning rate: weights:   1.000e-02    
2023-04-03 08:40:49,347 
2023-04-03 08:40:49,347 ----------------
2023-04-03 08:40:53,884   0   =>  91   		Training 486 pattern with 91.88% 	Forward time: 	 4.40 sec
2023-04-03 08:40:53,884 			Loss:    1.919e-01    			Backward time: 	 0.13 sec 
2023-04-03 08:40:53,884 ADAM: Layer 0 -> dw_min:9.9462e-01  dw_max:1.0071e+00 lr:1.0000e-02
2023-04-03 08:40:53,884 ADAM: Layer 1 -> dw_min:9.9262e-01  dw_max:1.0089e+00 lr:1.0000e-02
2023-04-03 08:40:53,884 ADAM: Layer 2 -> dw_min:9.9218e-01  dw_max:1.0081e+00 lr:1.0000e-02
2023-04-03 08:40:53,885 ADAM: Layer 3 -> dw_min:9.9638e-01  dw_max:1.0028e+00 lr:1.0000e-02
2023-04-03 08:40:53,980 			Learning rate: weights:   1.000e-02    
2023-04-03 08:40:53,980 
2023-04-03 08:40:53,980 ----------------
2023-04-03 08:40:58,516   0   =>  92   		Training 486 pattern with 95.21% 	Forward time: 	 4.40 sec
2023-04-03 08:40:58,517 			Loss:    1.220e-01    			Backward time: 	 0.13 sec 
2023-04-03 08:40:58,517 ADAM: Layer 0 -> dw_min:9.9494e-01  dw_max:1.0071e+00 lr:1.0000e-02
2023-04-03 08:40:58,517 ADAM: Layer 1 -> dw_min:9.9321e-01  dw_max:1.0092e+00 lr:1.0000e-02
2023-04-03 08:40:58,517 ADAM: Layer 2 -> dw_min:9.9254e-01  dw_max:1.0082e+00 lr:1.0000e-02
2023-04-03 08:40:58,517 ADAM: Layer 3 -> dw_min:9.9713e-01  dw_max:1.0030e+00 lr:1.0000e-02
2023-04-03 08:40:58,656 			Learning rate: weights:   1.000e-02    
2023-04-03 08:40:58,656 
2023-04-03 08:40:58,656 ----------------
2023-04-03 08:41:03,192   0   =>  93   		Training 486 pattern with 92.50% 	Forward time: 	 4.40 sec
2023-04-03 08:41:03,192 			Loss:    1.813e-01    			Backward time: 	 0.13 sec 
2023-04-03 08:41:03,193 ADAM: Layer 0 -> dw_min:9.9491e-01  dw_max:1.0074e+00 lr:1.0000e-02
2023-04-03 08:41:03,193 ADAM: Layer 1 -> dw_min:9.9272e-01  dw_max:1.0091e+00 lr:1.0000e-02
2023-04-03 08:41:03,193 ADAM: Layer 2 -> dw_min:9.9252e-01  dw_max:1.0084e+00 lr:1.0000e-02
2023-04-03 08:41:03,193 ADAM: Layer 3 -> dw_min:9.9655e-01  dw_max:1.0029e+00 lr:1.0000e-02
2023-04-03 08:41:03,271 			Learning rate: weights:   1.000e-02    
2023-04-03 08:41:03,271 
2023-04-03 08:41:03,271 ----------------
2023-04-03 08:41:07,810   0   =>  94   		Training 486 pattern with 93.75% 	Forward time: 	 4.40 sec
2023-04-03 08:41:07,810 			Loss:    1.441e-01    			Backward time: 	 0.13 sec 
2023-04-03 08:41:07,810 ADAM: Layer 0 -> dw_min:9.9380e-01  dw_max:1.0072e+00 lr:1.0000e-02
2023-04-03 08:41:07,810 ADAM: Layer 1 -> dw_min:9.9260e-01  dw_max:1.0094e+00 lr:1.0000e-02
2023-04-03 08:41:07,810 ADAM: Layer 2 -> dw_min:9.9178e-01  dw_max:1.0080e+00 lr:1.0000e-02
2023-04-03 08:41:07,810 ADAM: Layer 3 -> dw_min:9.9681e-01  dw_max:1.0024e+00 lr:1.0000e-02
2023-04-03 08:41:07,917 			Learning rate: weights:   1.000e-02    
2023-04-03 08:41:07,917 
2023-04-03 08:41:07,917 ----------------
2023-04-03 08:41:12,453   0   =>  95   		Training 486 pattern with 95.00% 	Forward time: 	 4.40 sec
2023-04-03 08:41:12,453 			Loss:    1.265e-01    			Backward time: 	 0.13 sec 
2023-04-03 08:41:12,453 ADAM: Layer 0 -> dw_min:9.9396e-01  dw_max:1.0062e+00 lr:1.0000e-02
2023-04-03 08:41:12,453 ADAM: Layer 1 -> dw_min:9.9252e-01  dw_max:1.0083e+00 lr:1.0000e-02
2023-04-03 08:41:12,453 ADAM: Layer 2 -> dw_min:9.9229e-01  dw_max:1.0081e+00 lr:1.0000e-02
2023-04-03 08:41:12,453 ADAM: Layer 3 -> dw_min:9.9711e-01  dw_max:1.0021e+00 lr:1.0000e-02
2023-04-03 08:41:12,553 			Learning rate: weights:   1.000e-02    
2023-04-03 08:41:12,553 
2023-04-03 08:41:12,553 ----------------
2023-04-03 08:41:17,088   0   =>  96   		Training 486 pattern with 94.79% 	Forward time: 	 4.40 sec
2023-04-03 08:41:17,089 			Loss:    1.526e-01    			Backward time: 	 0.13 sec 
2023-04-03 08:41:17,089 ADAM: Layer 0 -> dw_min:9.9377e-01  dw_max:1.0061e+00 lr:1.0000e-02
2023-04-03 08:41:17,089 ADAM: Layer 1 -> dw_min:9.9291e-01  dw_max:1.0083e+00 lr:1.0000e-02
2023-04-03 08:41:17,089 ADAM: Layer 2 -> dw_min:9.9242e-01  dw_max:1.0085e+00 lr:1.0000e-02
2023-04-03 08:41:17,089 ADAM: Layer 3 -> dw_min:9.9656e-01  dw_max:1.0026e+00 lr:1.0000e-02
2023-04-03 08:41:17,141 			Learning rate: weights:   1.000e-02    
2023-04-03 08:41:17,141 
2023-04-03 08:41:17,141 ----------------
2023-04-03 08:41:21,676   0   =>  97   		Training 486 pattern with 96.25% 	Forward time: 	 4.40 sec
2023-04-03 08:41:21,676 			Loss:    1.379e-01    			Backward time: 	 0.13 sec 
2023-04-03 08:41:21,676 ADAM: Layer 0 -> dw_min:9.9416e-01  dw_max:1.0066e+00 lr:1.0000e-02
2023-04-03 08:41:21,676 ADAM: Layer 1 -> dw_min:9.9253e-01  dw_max:1.0085e+00 lr:1.0000e-02
2023-04-03 08:41:21,677 ADAM: Layer 2 -> dw_min:9.9170e-01  dw_max:1.0074e+00 lr:1.0000e-02
2023-04-03 08:41:21,677 ADAM: Layer 3 -> dw_min:9.9695e-01  dw_max:1.0022e+00 lr:1.0000e-02
2023-04-03 08:41:21,731 			Learning rate: weights:   1.000e-02    
2023-04-03 08:41:21,731 
2023-04-03 08:41:21,731 ----------------
2023-04-03 08:41:26,267   0   =>  98   		Training 486 pattern with 94.79% 	Forward time: 	 4.40 sec
2023-04-03 08:41:26,267 			Loss:    1.388e-01    			Backward time: 	 0.13 sec 
2023-04-03 08:41:26,267 ADAM: Layer 0 -> dw_min:9.9389e-01  dw_max:1.0066e+00 lr:1.0000e-02
2023-04-03 08:41:26,267 ADAM: Layer 1 -> dw_min:9.9182e-01  dw_max:1.0075e+00 lr:1.0000e-02
2023-04-03 08:41:26,267 ADAM: Layer 2 -> dw_min:9.9294e-01  dw_max:1.0065e+00 lr:1.0000e-02
2023-04-03 08:41:26,267 ADAM: Layer 3 -> dw_min:9.9682e-01  dw_max:1.0020e+00 lr:1.0000e-02
2023-04-03 08:41:26,321 			Learning rate: weights:   1.000e-02    
2023-04-03 08:41:26,321 
2023-04-03 08:41:26,321 ----------------
2023-04-03 08:41:30,856   0   =>  99   		Training 486 pattern with 95.62% 	Forward time: 	 4.40 sec
2023-04-03 08:41:30,856 			Loss:    1.203e-01    			Backward time: 	 0.13 sec 
2023-04-03 08:41:30,856 ADAM: Layer 0 -> dw_min:9.9489e-01  dw_max:1.0066e+00 lr:1.0000e-02
2023-04-03 08:41:30,856 ADAM: Layer 1 -> dw_min:9.9205e-01  dw_max:1.0073e+00 lr:1.0000e-02
2023-04-03 08:41:30,857 ADAM: Layer 2 -> dw_min:9.9301e-01  dw_max:1.0073e+00 lr:1.0000e-02
2023-04-03 08:41:30,857 ADAM: Layer 3 -> dw_min:9.9722e-01  dw_max:1.0027e+00 lr:1.0000e-02
2023-04-03 08:41:30,977 			Learning rate: weights:   1.000e-02    
2023-04-03 08:41:30,977 
2023-04-03 08:41:30,977 ----------------
2023-04-03 08:41:35,513   0   => 100   		Training 486 pattern with 93.54% 	Forward time: 	 4.40 sec
2023-04-03 08:41:35,513 			Loss:    1.519e-01    			Backward time: 	 0.13 sec 
2023-04-03 08:41:35,513 ADAM: Layer 0 -> dw_min:9.9567e-01  dw_max:1.0069e+00 lr:1.0000e-02
2023-04-03 08:41:35,514 ADAM: Layer 1 -> dw_min:9.9269e-01  dw_max:1.0081e+00 lr:1.0000e-02
2023-04-03 08:41:35,514 ADAM: Layer 2 -> dw_min:9.9356e-01  dw_max:1.0082e+00 lr:1.0000e-02
2023-04-03 08:41:35,514 ADAM: Layer 3 -> dw_min:9.9766e-01  dw_max:1.0033e+00 lr:1.0000e-02
2023-04-03 08:41:35,594 			Learning rate: weights:   1.000e-02    
2023-04-03 08:41:35,594 
2023-04-03 08:41:35,594 ----------------
2023-04-03 08:41:40,130   0   => 101   		Training 486 pattern with 93.75% 	Forward time: 	 4.40 sec
2023-04-03 08:41:40,130 			Loss:    1.562e-01    			Backward time: 	 0.13 sec 
2023-04-03 08:41:40,130 ADAM: Layer 0 -> dw_min:9.9569e-01  dw_max:1.0071e+00 lr:1.0000e-02
2023-04-03 08:41:40,130 ADAM: Layer 1 -> dw_min:9.9247e-01  dw_max:1.0084e+00 lr:1.0000e-02
2023-04-03 08:41:40,130 ADAM: Layer 2 -> dw_min:9.9284e-01  dw_max:1.0071e+00 lr:1.0000e-02
2023-04-03 08:41:40,131 ADAM: Layer 3 -> dw_min:9.9779e-01  dw_max:1.0035e+00 lr:1.0000e-02
2023-04-03 08:41:40,236 			Learning rate: weights:   1.000e-02    
2023-04-03 08:41:40,236 
2023-04-03 08:41:40,236 ----------------
2023-04-03 08:41:44,776   0   => 102   		Training 486 pattern with 94.58% 	Forward time: 	 4.41 sec
2023-04-03 08:41:44,776 			Loss:    1.265e-01    			Backward time: 	 0.13 sec 
2023-04-03 08:41:44,776 ADAM: Layer 0 -> dw_min:9.9573e-01  dw_max:1.0052e+00 lr:1.0000e-02
2023-04-03 08:41:44,776 ADAM: Layer 1 -> dw_min:9.9221e-01  dw_max:1.0081e+00 lr:1.0000e-02
2023-04-03 08:41:44,777 ADAM: Layer 2 -> dw_min:9.9306e-01  dw_max:1.0075e+00 lr:1.0000e-02
2023-04-03 08:41:44,777 ADAM: Layer 3 -> dw_min:9.9787e-01  dw_max:1.0032e+00 lr:1.0000e-02
2023-04-03 08:41:44,801 			Learning rate: weights:   1.000e-02    
2023-04-03 08:41:44,801 
2023-04-03 08:41:44,801 ----------------
2023-04-03 08:41:49,336   0   => 103   		Training 486 pattern with 93.75% 	Forward time: 	 4.40 sec
2023-04-03 08:41:49,336 			Loss:    1.451e-01    			Backward time: 	 0.13 sec 
2023-04-03 08:41:49,336 ADAM: Layer 0 -> dw_min:9.9475e-01  dw_max:1.0062e+00 lr:1.0000e-02
2023-04-03 08:41:49,337 ADAM: Layer 1 -> dw_min:9.9243e-01  dw_max:1.0089e+00 lr:1.0000e-02
2023-04-03 08:41:49,337 ADAM: Layer 2 -> dw_min:9.9303e-01  dw_max:1.0073e+00 lr:1.0000e-02
2023-04-03 08:41:49,337 ADAM: Layer 3 -> dw_min:9.9765e-01  dw_max:1.0034e+00 lr:1.0000e-02
2023-04-03 08:41:49,354 			Learning rate: weights:   1.000e-02    
2023-04-03 08:41:49,354 
2023-04-03 08:41:49,354 ----------------
2023-04-03 08:41:53,889   0   => 104   		Training 486 pattern with 96.25% 	Forward time: 	 4.40 sec
2023-04-03 08:41:53,889 			Loss:    1.131e-01    			Backward time: 	 0.13 sec 
2023-04-03 08:41:53,889 ADAM: Layer 0 -> dw_min:9.9479e-01  dw_max:1.0068e+00 lr:1.0000e-02
2023-04-03 08:41:53,890 ADAM: Layer 1 -> dw_min:9.9166e-01  dw_max:1.0087e+00 lr:1.0000e-02
2023-04-03 08:41:53,890 ADAM: Layer 2 -> dw_min:9.9309e-01  dw_max:1.0070e+00 lr:1.0000e-02
2023-04-03 08:41:53,890 ADAM: Layer 3 -> dw_min:9.9804e-01  dw_max:1.0038e+00 lr:1.0000e-02
2023-04-03 08:41:53,912 			Learning rate: weights:   1.000e-02    
2023-04-03 08:41:53,912 
2023-04-03 08:41:53,912 ----------------
2023-04-03 08:41:58,447   0   => 105   		Training 486 pattern with 96.25% 	Forward time: 	 4.40 sec
2023-04-03 08:41:58,447 			Loss:    1.167e-01    			Backward time: 	 0.13 sec 
2023-04-03 08:41:58,447 ADAM: Layer 0 -> dw_min:9.9505e-01  dw_max:1.0074e+00 lr:1.0000e-02
2023-04-03 08:41:58,447 ADAM: Layer 1 -> dw_min:9.9141e-01  dw_max:1.0090e+00 lr:1.0000e-02
2023-04-03 08:41:58,447 ADAM: Layer 2 -> dw_min:9.9288e-01  dw_max:1.0068e+00 lr:1.0000e-02
2023-04-03 08:41:58,448 ADAM: Layer 3 -> dw_min:9.9774e-01  dw_max:1.0029e+00 lr:1.0000e-02
2023-04-03 08:41:58,472 			Learning rate: weights:   1.000e-02    
2023-04-03 08:41:58,472 
2023-04-03 08:41:58,472 ----------------
2023-04-03 08:42:03,008   0   => 106   		Training 486 pattern with 94.38% 	Forward time: 	 4.40 sec
2023-04-03 08:42:03,008 			Loss:    1.493e-01    			Backward time: 	 0.13 sec 
2023-04-03 08:42:03,008 ADAM: Layer 0 -> dw_min:9.9493e-01  dw_max:1.0076e+00 lr:1.0000e-02
2023-04-03 08:42:03,008 ADAM: Layer 1 -> dw_min:9.9182e-01  dw_max:1.0092e+00 lr:1.0000e-02
2023-04-03 08:42:03,008 ADAM: Layer 2 -> dw_min:9.9308e-01  dw_max:1.0077e+00 lr:1.0000e-02
2023-04-03 08:42:03,008 ADAM: Layer 3 -> dw_min:9.9742e-01  dw_max:1.0034e+00 lr:1.0000e-02
2023-04-03 08:42:03,087 			Learning rate: weights:   1.000e-02    
2023-04-03 08:42:03,087 
2023-04-03 08:42:03,087 ----------------
2023-04-03 08:42:07,622   0   => 107   		Training 486 pattern with 96.25% 	Forward time: 	 4.40 sec
2023-04-03 08:42:07,622 			Loss:    1.112e-01    			Backward time: 	 0.13 sec 
2023-04-03 08:42:07,622 ADAM: Layer 0 -> dw_min:9.9490e-01  dw_max:1.0069e+00 lr:1.0000e-02
2023-04-03 08:42:07,622 ADAM: Layer 1 -> dw_min:9.9238e-01  dw_max:1.0084e+00 lr:1.0000e-02
2023-04-03 08:42:07,622 ADAM: Layer 2 -> dw_min:9.9313e-01  dw_max:1.0069e+00 lr:1.0000e-02
2023-04-03 08:42:07,622 ADAM: Layer 3 -> dw_min:9.9753e-01  dw_max:1.0031e+00 lr:1.0000e-02
2023-04-03 08:42:07,747 			Learning rate: weights:   1.000e-02    
2023-04-03 08:42:07,747 
2023-04-03 08:42:07,747 ----------------
2023-04-03 08:42:12,284   0   => 108   		Training 486 pattern with 95.42% 	Forward time: 	 4.40 sec
2023-04-03 08:42:12,284 			Loss:    1.303e-01    			Backward time: 	 0.13 sec 
2023-04-03 08:42:12,284 ADAM: Layer 0 -> dw_min:9.9514e-01  dw_max:1.0072e+00 lr:1.0000e-02
2023-04-03 08:42:12,284 ADAM: Layer 1 -> dw_min:9.9286e-01  dw_max:1.0084e+00 lr:1.0000e-02
2023-04-03 08:42:12,284 ADAM: Layer 2 -> dw_min:9.9294e-01  dw_max:1.0069e+00 lr:1.0000e-02
2023-04-03 08:42:12,284 ADAM: Layer 3 -> dw_min:9.9771e-01  dw_max:1.0036e+00 lr:1.0000e-02
2023-04-03 08:42:12,414 			Learning rate: weights:   1.000e-02    
2023-04-03 08:42:12,414 
2023-04-03 08:42:12,414 ----------------
2023-04-03 08:42:16,951   0   => 109   		Training 486 pattern with 95.21% 	Forward time: 	 4.40 sec
2023-04-03 08:42:16,951 			Loss:    1.061e-01    			Backward time: 	 0.13 sec 
2023-04-03 08:42:16,951 ADAM: Layer 0 -> dw_min:9.9515e-01  dw_max:1.0060e+00 lr:1.0000e-02
2023-04-03 08:42:16,951 ADAM: Layer 1 -> dw_min:9.9323e-01  dw_max:1.0073e+00 lr:1.0000e-02
2023-04-03 08:42:16,951 ADAM: Layer 2 -> dw_min:9.9360e-01  dw_max:1.0075e+00 lr:1.0000e-02
2023-04-03 08:42:16,951 ADAM: Layer 3 -> dw_min:9.9783e-01  dw_max:1.0027e+00 lr:1.0000e-02
2023-04-03 08:42:16,970 			Learning rate: weights:   1.000e-02    
2023-04-03 08:42:16,970 
2023-04-03 08:42:16,970 ----------------
2023-04-03 08:42:21,505   0   => 110   		Training 486 pattern with 96.04% 	Forward time: 	 4.40 sec
2023-04-03 08:42:21,505 			Loss:    1.144e-01    			Backward time: 	 0.13 sec 
2023-04-03 08:42:21,506 ADAM: Layer 0 -> dw_min:9.9545e-01  dw_max:1.0052e+00 lr:1.0000e-02
2023-04-03 08:42:21,506 ADAM: Layer 1 -> dw_min:9.9309e-01  dw_max:1.0073e+00 lr:1.0000e-02
2023-04-03 08:42:21,506 ADAM: Layer 2 -> dw_min:9.9351e-01  dw_max:1.0084e+00 lr:1.0000e-02
2023-04-03 08:42:21,506 ADAM: Layer 3 -> dw_min:9.9724e-01  dw_max:1.0028e+00 lr:1.0000e-02
2023-04-03 08:42:21,523 			Learning rate: weights:   1.000e-02    
2023-04-03 08:42:21,523 
2023-04-03 08:42:21,523 ----------------
2023-04-03 08:42:26,058   0   => 111   		Training 486 pattern with 96.67% 	Forward time: 	 4.40 sec
2023-04-03 08:42:26,058 			Loss:    7.864e-02    			Backward time: 	 0.13 sec 
2023-04-03 08:42:26,059 ADAM: Layer 0 -> dw_min:9.9556e-01  dw_max:1.0050e+00 lr:1.0000e-02
2023-04-03 08:42:26,059 ADAM: Layer 1 -> dw_min:9.9365e-01  dw_max:1.0080e+00 lr:1.0000e-02
2023-04-03 08:42:26,059 ADAM: Layer 2 -> dw_min:9.9290e-01  dw_max:1.0079e+00 lr:1.0000e-02
2023-04-03 08:42:26,059 ADAM: Layer 3 -> dw_min:9.9733e-01  dw_max:1.0023e+00 lr:1.0000e-02
2023-04-03 08:42:26,217 			Learning rate: weights:   1.000e-02    
2023-04-03 08:42:26,217 
2023-04-03 08:42:26,217 ----------------
2023-04-03 08:42:30,753   0   => 112   		Training 486 pattern with 96.25% 	Forward time: 	 4.40 sec
2023-04-03 08:42:30,753 			Loss:    8.686e-02    			Backward time: 	 0.13 sec 
2023-04-03 08:42:30,753 ADAM: Layer 0 -> dw_min:9.9625e-01  dw_max:1.0044e+00 lr:1.0000e-02
2023-04-03 08:42:30,754 ADAM: Layer 1 -> dw_min:9.9399e-01  dw_max:1.0075e+00 lr:1.0000e-02
2023-04-03 08:42:30,754 ADAM: Layer 2 -> dw_min:9.9345e-01  dw_max:1.0071e+00 lr:1.0000e-02
2023-04-03 08:42:30,754 ADAM: Layer 3 -> dw_min:9.9727e-01  dw_max:1.0024e+00 lr:1.0000e-02
2023-04-03 08:42:30,770 			Learning rate: weights:   1.000e-02    
2023-04-03 08:42:30,770 
2023-04-03 08:42:30,770 ----------------
2023-04-03 08:42:35,306   0   => 113   		Training 486 pattern with 96.46% 	Forward time: 	 4.40 sec
2023-04-03 08:42:35,306 			Loss:    1.034e-01    			Backward time: 	 0.13 sec 
2023-04-03 08:42:35,306 ADAM: Layer 0 -> dw_min:9.9571e-01  dw_max:1.0051e+00 lr:1.0000e-02
2023-04-03 08:42:35,307 ADAM: Layer 1 -> dw_min:9.9318e-01  dw_max:1.0074e+00 lr:1.0000e-02
2023-04-03 08:42:35,307 ADAM: Layer 2 -> dw_min:9.9336e-01  dw_max:1.0069e+00 lr:1.0000e-02
2023-04-03 08:42:35,307 ADAM: Layer 3 -> dw_min:9.9663e-01  dw_max:1.0031e+00 lr:1.0000e-02
2023-04-03 08:42:35,399 			Learning rate: weights:   1.000e-02    
2023-04-03 08:42:35,399 
2023-04-03 08:42:35,399 ----------------
2023-04-03 08:42:39,934   0   => 114   		Training 486 pattern with 95.62% 	Forward time: 	 4.40 sec
2023-04-03 08:42:39,934 			Loss:    1.145e-01    			Backward time: 	 0.13 sec 
2023-04-03 08:42:39,934 ADAM: Layer 0 -> dw_min:9.9503e-01  dw_max:1.0060e+00 lr:1.0000e-02
2023-04-03 08:42:39,935 ADAM: Layer 1 -> dw_min:9.9270e-01  dw_max:1.0071e+00 lr:1.0000e-02
2023-04-03 08:42:39,935 ADAM: Layer 2 -> dw_min:9.9207e-01  dw_max:1.0070e+00 lr:1.0000e-02
2023-04-03 08:42:39,935 ADAM: Layer 3 -> dw_min:9.9621e-01  dw_max:1.0041e+00 lr:1.0000e-02
2023-04-03 08:42:39,957 			Learning rate: weights:   1.000e-02    
2023-04-03 08:42:39,957 
2023-04-03 08:42:39,957 ----------------
2023-04-03 08:42:44,495   0   => 115   		Training 486 pattern with 96.46% 	Forward time: 	 4.40 sec
2023-04-03 08:42:44,495 			Loss:    8.450e-02    			Backward time: 	 0.13 sec 
2023-04-03 08:42:44,495 ADAM: Layer 0 -> dw_min:9.9394e-01  dw_max:1.0061e+00 lr:1.0000e-02
2023-04-03 08:42:44,495 ADAM: Layer 1 -> dw_min:9.9282e-01  dw_max:1.0068e+00 lr:1.0000e-02
2023-04-03 08:42:44,495 ADAM: Layer 2 -> dw_min:9.9276e-01  dw_max:1.0075e+00 lr:1.0000e-02
2023-04-03 08:42:44,496 ADAM: Layer 3 -> dw_min:9.9664e-01  dw_max:1.0036e+00 lr:1.0000e-02
2023-04-03 08:42:44,643 			Learning rate: weights:   1.000e-02    
2023-04-03 08:42:44,643 
2023-04-03 08:42:44,643 ----------------
2023-04-03 08:42:49,181   0   => 116   		Training 486 pattern with 95.62% 	Forward time: 	 4.40 sec
2023-04-03 08:42:49,181 			Loss:    1.250e-01    			Backward time: 	 0.13 sec 
2023-04-03 08:42:49,181 ADAM: Layer 0 -> dw_min:9.9453e-01  dw_max:1.0061e+00 lr:1.0000e-02
2023-04-03 08:42:49,181 ADAM: Layer 1 -> dw_min:9.9309e-01  dw_max:1.0075e+00 lr:1.0000e-02
2023-04-03 08:42:49,181 ADAM: Layer 2 -> dw_min:9.9164e-01  dw_max:1.0078e+00 lr:1.0000e-02
2023-04-03 08:42:49,182 ADAM: Layer 3 -> dw_min:9.9639e-01  dw_max:1.0039e+00 lr:1.0000e-02
2023-04-03 08:42:49,198 			Learning rate: weights:   1.000e-02    
2023-04-03 08:42:49,198 
2023-04-03 08:42:49,199 ----------------
2023-04-03 08:42:53,734   0   => 117   		Training 486 pattern with 94.79% 	Forward time: 	 4.40 sec
2023-04-03 08:42:53,734 			Loss:    1.238e-01    			Backward time: 	 0.13 sec 
2023-04-03 08:42:53,735 ADAM: Layer 0 -> dw_min:9.9455e-01  dw_max:1.0068e+00 lr:1.0000e-02
2023-04-03 08:42:53,735 ADAM: Layer 1 -> dw_min:9.9228e-01  dw_max:1.0079e+00 lr:1.0000e-02
2023-04-03 08:42:53,735 ADAM: Layer 2 -> dw_min:9.9220e-01  dw_max:1.0084e+00 lr:1.0000e-02
2023-04-03 08:42:53,735 ADAM: Layer 3 -> dw_min:9.9693e-01  dw_max:1.0033e+00 lr:1.0000e-02
2023-04-03 08:42:53,831 			Learning rate: weights:   1.000e-02    
2023-04-03 08:42:53,831 
2023-04-03 08:42:53,831 ----------------
2023-04-03 08:42:58,366   0   => 118   		Training 486 pattern with 96.25% 	Forward time: 	 4.40 sec
2023-04-03 08:42:58,366 			Loss:    7.682e-02    			Backward time: 	 0.13 sec 
2023-04-03 08:42:58,366 ADAM: Layer 0 -> dw_min:9.9404e-01  dw_max:1.0068e+00 lr:1.0000e-02
2023-04-03 08:42:58,366 ADAM: Layer 1 -> dw_min:9.9304e-01  dw_max:1.0078e+00 lr:1.0000e-02
2023-04-03 08:42:58,367 ADAM: Layer 2 -> dw_min:9.9153e-01  dw_max:1.0080e+00 lr:1.0000e-02
2023-04-03 08:42:58,367 ADAM: Layer 3 -> dw_min:9.9754e-01  dw_max:1.0043e+00 lr:1.0000e-02
2023-04-03 08:42:58,382 			Learning rate: weights:   1.000e-02    
2023-04-03 08:42:58,382 
2023-04-03 08:42:58,382 ----------------
2023-04-03 08:43:02,919   0   => 119   		Training 486 pattern with 95.83% 	Forward time: 	 4.40 sec
2023-04-03 08:43:02,919 			Loss:    1.154e-01    			Backward time: 	 0.13 sec 
2023-04-03 08:43:02,919 ADAM: Layer 0 -> dw_min:9.9495e-01  dw_max:1.0056e+00 lr:1.0000e-02
2023-04-03 08:43:02,919 ADAM: Layer 1 -> dw_min:9.9277e-01  dw_max:1.0082e+00 lr:1.0000e-02
2023-04-03 08:43:02,919 ADAM: Layer 2 -> dw_min:9.9230e-01  dw_max:1.0072e+00 lr:1.0000e-02
2023-04-03 08:43:02,919 ADAM: Layer 3 -> dw_min:9.9821e-01  dw_max:1.0036e+00 lr:1.0000e-02
2023-04-03 08:43:03,033 			Learning rate: weights:   1.000e-02    
2023-04-03 08:43:03,033 
2023-04-03 08:43:03,033 ----------------
2023-04-03 08:43:07,569   0   => 120   		Training 486 pattern with 97.08% 	Forward time: 	 4.40 sec
2023-04-03 08:43:07,569 			Loss:    7.228e-02    			Backward time: 	 0.13 sec 
2023-04-03 08:43:07,570 ADAM: Layer 0 -> dw_min:9.9532e-01  dw_max:1.0057e+00 lr:1.0000e-02
2023-04-03 08:43:07,570 ADAM: Layer 1 -> dw_min:9.9360e-01  dw_max:1.0075e+00 lr:1.0000e-02
2023-04-03 08:43:07,570 ADAM: Layer 2 -> dw_min:9.9274e-01  dw_max:1.0075e+00 lr:1.0000e-02
2023-04-03 08:43:07,570 ADAM: Layer 3 -> dw_min:9.9819e-01  dw_max:1.0043e+00 lr:1.0000e-02
2023-04-03 08:43:07,588 			Learning rate: weights:   1.000e-02    
2023-04-03 08:43:07,588 
2023-04-03 08:43:07,588 ----------------
2023-04-03 08:43:12,124   0   => 121   		Training 486 pattern with 95.21% 	Forward time: 	 4.40 sec
2023-04-03 08:43:12,124 			Loss:    1.281e-01    			Backward time: 	 0.13 sec 
2023-04-03 08:43:12,124 ADAM: Layer 0 -> dw_min:9.9605e-01  dw_max:1.0058e+00 lr:1.0000e-02
2023-04-03 08:43:12,124 ADAM: Layer 1 -> dw_min:9.9358e-01  dw_max:1.0075e+00 lr:1.0000e-02
2023-04-03 08:43:12,125 ADAM: Layer 2 -> dw_min:9.9173e-01  dw_max:1.0071e+00 lr:1.0000e-02
2023-04-03 08:43:12,125 ADAM: Layer 3 -> dw_min:9.9800e-01  dw_max:1.0025e+00 lr:1.0000e-02
2023-04-03 08:43:12,201 			Learning rate: weights:   1.000e-02    
2023-04-03 08:43:12,201 
2023-04-03 08:43:12,201 ----------------
2023-04-03 08:43:16,737   0   => 122   		Training 486 pattern with 97.08% 	Forward time: 	 4.40 sec
2023-04-03 08:43:16,737 			Loss:    7.997e-02    			Backward time: 	 0.13 sec 
2023-04-03 08:43:16,737 ADAM: Layer 0 -> dw_min:9.9555e-01  dw_max:1.0048e+00 lr:1.0000e-02
2023-04-03 08:43:16,737 ADAM: Layer 1 -> dw_min:9.9299e-01  dw_max:1.0076e+00 lr:1.0000e-02
2023-04-03 08:43:16,737 ADAM: Layer 2 -> dw_min:9.9245e-01  dw_max:1.0075e+00 lr:1.0000e-02
2023-04-03 08:43:16,738 ADAM: Layer 3 -> dw_min:9.9769e-01  dw_max:1.0030e+00 lr:1.0000e-02
2023-04-03 08:43:16,763 			Learning rate: weights:   1.000e-02    
2023-04-03 08:43:16,763 
2023-04-03 08:43:16,763 ----------------
2023-04-03 08:43:21,299   0   => 123   		Training 486 pattern with 96.25% 	Forward time: 	 4.40 sec
2023-04-03 08:43:21,299 			Loss:    1.179e-01    			Backward time: 	 0.13 sec 
2023-04-03 08:43:21,299 ADAM: Layer 0 -> dw_min:9.9561e-01  dw_max:1.0046e+00 lr:1.0000e-02
2023-04-03 08:43:21,299 ADAM: Layer 1 -> dw_min:9.9353e-01  dw_max:1.0077e+00 lr:1.0000e-02
2023-04-03 08:43:21,299 ADAM: Layer 2 -> dw_min:9.9249e-01  dw_max:1.0077e+00 lr:1.0000e-02
2023-04-03 08:43:21,299 ADAM: Layer 3 -> dw_min:9.9737e-01  dw_max:1.0032e+00 lr:1.0000e-02
2023-04-03 08:43:21,395 			Learning rate: weights:   1.000e-02    
2023-04-03 08:43:21,396 
2023-04-03 08:43:21,396 ----------------
2023-04-03 08:43:25,932   0   => 124   		Training 486 pattern with 96.46% 	Forward time: 	 4.40 sec
2023-04-03 08:43:25,932 			Loss:    9.319e-02    			Backward time: 	 0.13 sec 
2023-04-03 08:43:25,932 ADAM: Layer 0 -> dw_min:9.9480e-01  dw_max:1.0046e+00 lr:1.0000e-02
2023-04-03 08:43:25,932 ADAM: Layer 1 -> dw_min:9.9270e-01  dw_max:1.0075e+00 lr:1.0000e-02
2023-04-03 08:43:25,932 ADAM: Layer 2 -> dw_min:9.9333e-01  dw_max:1.0066e+00 lr:1.0000e-02
2023-04-03 08:43:25,933 ADAM: Layer 3 -> dw_min:9.9712e-01  dw_max:1.0032e+00 lr:1.0000e-02
2023-04-03 08:43:26,022 
2023-04-03 08:43:26,022 Testing:
2023-04-03 08:43:26,255 		24 of 10000 with 91.67% 	 Time used:  0.23 sec
2023-04-03 08:43:26,482 		48 of 10000 with 91.67% 	 Time used:  0.23 sec
2023-04-03 08:43:26,701 		72 of 10000 with 94.44% 	 Time used:  0.22 sec
2023-04-03 08:43:26,921 		96 of 10000 with 93.75% 	 Time used:  0.22 sec
2023-04-03 08:43:27,141 		120 of 10000 with 95.00% 	 Time used:  0.22 sec
2023-04-03 08:43:27,361 		144 of 10000 with 95.83% 	 Time used:  0.22 sec
2023-04-03 08:43:27,581 		168 of 10000 with 95.83% 	 Time used:  0.22 sec
2023-04-03 08:43:27,800 		192 of 10000 with 96.35% 	 Time used:  0.22 sec
2023-04-03 08:43:28,020 		216 of 10000 with 96.76% 	 Time used:  0.22 sec
2023-04-03 08:43:28,240 		240 of 10000 with 97.08% 	 Time used:  0.22 sec
2023-04-03 08:43:28,460 		264 of 10000 with 97.35% 	 Time used:  0.22 sec
2023-04-03 08:43:28,679 		288 of 10000 with 96.53% 	 Time used:  0.22 sec
2023-04-03 08:43:28,899 		312 of 10000 with 96.47% 	 Time used:  0.22 sec
2023-04-03 08:43:29,119 		336 of 10000 with 96.43% 	 Time used:  0.22 sec
2023-04-03 08:43:29,338 		360 of 10000 with 96.39% 	 Time used:  0.22 sec
2023-04-03 08:43:29,558 		384 of 10000 with 96.61% 	 Time used:  0.22 sec
2023-04-03 08:43:29,778 		408 of 10000 with 96.81% 	 Time used:  0.22 sec
2023-04-03 08:43:29,998 		432 of 10000 with 96.99% 	 Time used:  0.22 sec
2023-04-03 08:43:30,217 		456 of 10000 with 96.71% 	 Time used:  0.22 sec
2023-04-03 08:43:30,437 		480 of 10000 with 96.88% 	 Time used:  0.22 sec
2023-04-03 08:43:30,657 		504 of 10000 with 96.83% 	 Time used:  0.22 sec
2023-04-03 08:43:30,877 		528 of 10000 with 96.59% 	 Time used:  0.22 sec
2023-04-03 08:43:31,096 		552 of 10000 with 96.56% 	 Time used:  0.22 sec
2023-04-03 08:43:31,316 		576 of 10000 with 96.35% 	 Time used:  0.22 sec
2023-04-03 08:43:31,536 		600 of 10000 with 96.50% 	 Time used:  0.22 sec
2023-04-03 08:43:31,756 		624 of 10000 with 96.63% 	 Time used:  0.22 sec
2023-04-03 08:43:31,975 		648 of 10000 with 96.45% 	 Time used:  0.22 sec
2023-04-03 08:43:32,195 		672 of 10000 with 96.58% 	 Time used:  0.22 sec
2023-04-03 08:43:32,415 		696 of 10000 with 96.70% 	 Time used:  0.22 sec
2023-04-03 08:43:32,635 		720 of 10000 with 96.67% 	 Time used:  0.22 sec
2023-04-03 08:43:32,854 		744 of 10000 with 96.51% 	 Time used:  0.22 sec
2023-04-03 08:43:33,074 		768 of 10000 with 96.48% 	 Time used:  0.22 sec
2023-04-03 08:43:33,294 		792 of 10000 with 96.59% 	 Time used:  0.22 sec
2023-04-03 08:43:33,513 		816 of 10000 with 96.69% 	 Time used:  0.22 sec
2023-04-03 08:43:33,733 		840 of 10000 with 96.79% 	 Time used:  0.22 sec
2023-04-03 08:43:33,953 		864 of 10000 with 96.76% 	 Time used:  0.22 sec
2023-04-03 08:43:34,173 		888 of 10000 with 96.73% 	 Time used:  0.22 sec
2023-04-03 08:43:34,392 		912 of 10000 with 96.60% 	 Time used:  0.22 sec
2023-04-03 08:43:34,612 		936 of 10000 with 96.69% 	 Time used:  0.22 sec
2023-04-03 08:43:34,832 		960 of 10000 with 96.77% 	 Time used:  0.22 sec
2023-04-03 08:43:35,051 		984 of 10000 with 96.85% 	 Time used:  0.22 sec
2023-04-03 08:43:35,271 		1008 of 10000 with 96.83% 	 Time used:  0.22 sec
2023-04-03 08:43:35,491 		1032 of 10000 with 96.90% 	 Time used:  0.22 sec
2023-04-03 08:43:35,710 		1056 of 10000 with 96.88% 	 Time used:  0.22 sec
2023-04-03 08:43:35,930 		1080 of 10000 with 96.94% 	 Time used:  0.22 sec
2023-04-03 08:43:36,150 		1104 of 10000 with 97.01% 	 Time used:  0.22 sec
2023-04-03 08:43:36,370 		1128 of 10000 with 97.07% 	 Time used:  0.22 sec
2023-04-03 08:43:36,589 		1152 of 10000 with 97.14% 	 Time used:  0.22 sec
2023-04-03 08:43:36,809 		1176 of 10000 with 97.19% 	 Time used:  0.22 sec
2023-04-03 08:43:37,029 		1200 of 10000 with 97.25% 	 Time used:  0.22 sec
2023-04-03 08:43:37,248 		1224 of 10000 with 97.30% 	 Time used:  0.22 sec
2023-04-03 08:43:37,468 		1248 of 10000 with 97.28% 	 Time used:  0.22 sec
2023-04-03 08:43:37,687 		1272 of 10000 with 97.33% 	 Time used:  0.22 sec
2023-04-03 08:43:37,907 		1296 of 10000 with 97.30% 	 Time used:  0.22 sec
2023-04-03 08:43:38,128 		1320 of 10000 with 97.35% 	 Time used:  0.22 sec
2023-04-03 08:43:38,347 		1344 of 10000 with 97.40% 	 Time used:  0.22 sec
2023-04-03 08:43:38,567 		1368 of 10000 with 97.30% 	 Time used:  0.22 sec
2023-04-03 08:43:38,787 		1392 of 10000 with 97.34% 	 Time used:  0.22 sec
2023-04-03 08:43:39,006 		1416 of 10000 with 97.39% 	 Time used:  0.22 sec
2023-04-03 08:43:39,226 		1440 of 10000 with 97.43% 	 Time used:  0.22 sec
2023-04-03 08:43:39,445 		1464 of 10000 with 97.47% 	 Time used:  0.22 sec
2023-04-03 08:43:39,665 		1488 of 10000 with 97.38% 	 Time used:  0.22 sec
2023-04-03 08:43:39,885 		1512 of 10000 with 97.35% 	 Time used:  0.22 sec
2023-04-03 08:43:40,104 		1536 of 10000 with 97.33% 	 Time used:  0.22 sec
2023-04-03 08:43:40,324 		1560 of 10000 with 97.37% 	 Time used:  0.22 sec
2023-04-03 08:43:40,544 		1584 of 10000 with 97.35% 	 Time used:  0.22 sec
2023-04-03 08:43:40,763 		1608 of 10000 with 97.39% 	 Time used:  0.22 sec
2023-04-03 08:43:40,983 		1632 of 10000 with 97.37% 	 Time used:  0.22 sec
2023-04-03 08:43:41,203 		1656 of 10000 with 97.34% 	 Time used:  0.22 sec
2023-04-03 08:43:41,422 		1680 of 10000 with 97.26% 	 Time used:  0.22 sec
2023-04-03 08:43:41,642 		1704 of 10000 with 97.30% 	 Time used:  0.22 sec
2023-04-03 08:43:41,862 		1728 of 10000 with 97.34% 	 Time used:  0.22 sec
2023-04-03 08:43:42,081 		1752 of 10000 with 97.37% 	 Time used:  0.22 sec
2023-04-03 08:43:42,301 		1776 of 10000 with 97.41% 	 Time used:  0.22 sec
2023-04-03 08:43:42,521 		1800 of 10000 with 97.44% 	 Time used:  0.22 sec
2023-04-03 08:43:42,740 		1824 of 10000 with 97.42% 	 Time used:  0.22 sec
2023-04-03 08:43:42,961 		1848 of 10000 with 97.46% 	 Time used:  0.22 sec
2023-04-03 08:43:43,181 		1872 of 10000 with 97.49% 	 Time used:  0.22 sec
2023-04-03 08:43:43,402 		1896 of 10000 with 97.52% 	 Time used:  0.22 sec
2023-04-03 08:43:43,621 		1920 of 10000 with 97.55% 	 Time used:  0.22 sec
2023-04-03 08:43:43,841 		1944 of 10000 with 97.53% 	 Time used:  0.22 sec
2023-04-03 08:43:44,061 		1968 of 10000 with 97.46% 	 Time used:  0.22 sec
2023-04-03 08:43:44,281 		1992 of 10000 with 97.49% 	 Time used:  0.22 sec
2023-04-03 08:43:44,501 		2016 of 10000 with 97.52% 	 Time used:  0.22 sec
2023-04-03 08:43:44,721 		2040 of 10000 with 97.50% 	 Time used:  0.22 sec
2023-04-03 08:43:44,941 		2064 of 10000 with 97.38% 	 Time used:  0.22 sec
2023-04-03 08:43:45,161 		2088 of 10000 with 97.41% 	 Time used:  0.22 sec
2023-04-03 08:43:45,381 		2112 of 10000 with 97.44% 	 Time used:  0.22 sec
2023-04-03 08:43:45,600 		2136 of 10000 with 97.47% 	 Time used:  0.22 sec
2023-04-03 08:43:45,820 		2160 of 10000 with 97.50% 	 Time used:  0.22 sec
2023-04-03 08:43:46,040 		2184 of 10000 with 97.53% 	 Time used:  0.22 sec
2023-04-03 08:43:46,259 		2208 of 10000 with 97.55% 	 Time used:  0.22 sec
2023-04-03 08:43:46,479 		2232 of 10000 with 97.58% 	 Time used:  0.22 sec
2023-04-03 08:43:46,699 		2256 of 10000 with 97.47% 	 Time used:  0.22 sec
2023-04-03 08:43:46,918 		2280 of 10000 with 97.41% 	 Time used:  0.22 sec
2023-04-03 08:43:47,138 		2304 of 10000 with 97.44% 	 Time used:  0.22 sec
2023-04-03 08:43:47,358 		2328 of 10000 with 97.47% 	 Time used:  0.22 sec
2023-04-03 08:43:47,577 		2352 of 10000 with 97.45% 	 Time used:  0.22 sec
2023-04-03 08:43:47,797 		2376 of 10000 with 97.43% 	 Time used:  0.22 sec
2023-04-03 08:43:48,017 		2400 of 10000 with 97.46% 	 Time used:  0.22 sec
2023-04-03 08:43:48,236 		2424 of 10000 with 97.44% 	 Time used:  0.22 sec
2023-04-03 08:43:48,456 		2448 of 10000 with 97.47% 	 Time used:  0.22 sec
2023-04-03 08:43:48,676 		2472 of 10000 with 97.49% 	 Time used:  0.22 sec
2023-04-03 08:43:48,897 		2496 of 10000 with 97.52% 	 Time used:  0.22 sec
2023-04-03 08:43:49,116 		2520 of 10000 with 97.54% 	 Time used:  0.22 sec
2023-04-03 08:43:49,336 		2544 of 10000 with 97.56% 	 Time used:  0.22 sec
2023-04-03 08:43:49,556 		2568 of 10000 with 97.55% 	 Time used:  0.22 sec
2023-04-03 08:43:49,775 		2592 of 10000 with 97.57% 	 Time used:  0.22 sec
2023-04-03 08:43:49,995 		2616 of 10000 with 97.59% 	 Time used:  0.22 sec
2023-04-03 08:43:50,215 		2640 of 10000 with 97.61% 	 Time used:  0.22 sec
2023-04-03 08:43:50,435 		2664 of 10000 with 97.60% 	 Time used:  0.22 sec
2023-04-03 08:43:50,654 		2688 of 10000 with 97.62% 	 Time used:  0.22 sec
2023-04-03 08:43:50,874 		2712 of 10000 with 97.64% 	 Time used:  0.22 sec
2023-04-03 08:43:51,094 		2736 of 10000 with 97.66% 	 Time used:  0.22 sec
2023-04-03 08:43:51,313 		2760 of 10000 with 97.68% 	 Time used:  0.22 sec
2023-04-03 08:43:51,533 		2784 of 10000 with 97.70% 	 Time used:  0.22 sec
2023-04-03 08:43:51,753 		2808 of 10000 with 97.72% 	 Time used:  0.22 sec
2023-04-03 08:43:51,973 		2832 of 10000 with 97.70% 	 Time used:  0.22 sec
2023-04-03 08:43:52,193 		2856 of 10000 with 97.72% 	 Time used:  0.22 sec
2023-04-03 08:43:52,412 		2880 of 10000 with 97.71% 	 Time used:  0.22 sec
2023-04-03 08:43:52,632 		2904 of 10000 with 97.73% 	 Time used:  0.22 sec
2023-04-03 08:43:52,852 		2928 of 10000 with 97.75% 	 Time used:  0.22 sec
2023-04-03 08:43:53,071 		2952 of 10000 with 97.76% 	 Time used:  0.22 sec
2023-04-03 08:43:53,291 		2976 of 10000 with 97.75% 	 Time used:  0.22 sec
2023-04-03 08:43:53,511 		3000 of 10000 with 97.73% 	 Time used:  0.22 sec
2023-04-03 08:43:53,731 		3024 of 10000 with 97.75% 	 Time used:  0.22 sec
2023-04-03 08:43:53,950 		3048 of 10000 with 97.77% 	 Time used:  0.22 sec
2023-04-03 08:43:54,170 		3072 of 10000 with 97.75% 	 Time used:  0.22 sec
2023-04-03 08:43:54,390 		3096 of 10000 with 97.77% 	 Time used:  0.22 sec
2023-04-03 08:43:54,610 		3120 of 10000 with 97.76% 	 Time used:  0.22 sec
2023-04-03 08:43:54,829 		3144 of 10000 with 97.77% 	 Time used:  0.22 sec
2023-04-03 08:43:55,049 		3168 of 10000 with 97.79% 	 Time used:  0.22 sec
2023-04-03 08:43:55,269 		3192 of 10000 with 97.78% 	 Time used:  0.22 sec
2023-04-03 08:43:55,489 		3216 of 10000 with 97.79% 	 Time used:  0.22 sec
2023-04-03 08:43:55,708 		3240 of 10000 with 97.78% 	 Time used:  0.22 sec
2023-04-03 08:43:55,928 		3264 of 10000 with 97.79% 	 Time used:  0.22 sec
2023-04-03 08:43:56,148 		3288 of 10000 with 97.78% 	 Time used:  0.22 sec
2023-04-03 08:43:56,367 		3312 of 10000 with 97.80% 	 Time used:  0.22 sec
2023-04-03 08:43:56,587 		3336 of 10000 with 97.81% 	 Time used:  0.22 sec
2023-04-03 08:43:56,807 		3360 of 10000 with 97.83% 	 Time used:  0.22 sec
2023-04-03 08:43:57,027 		3384 of 10000 with 97.81% 	 Time used:  0.22 sec
2023-04-03 08:43:57,246 		3408 of 10000 with 97.83% 	 Time used:  0.22 sec
2023-04-03 08:43:57,466 		3432 of 10000 with 97.84% 	 Time used:  0.22 sec
2023-04-03 08:43:57,686 		3456 of 10000 with 97.83% 	 Time used:  0.22 sec
2023-04-03 08:43:57,905 		3480 of 10000 with 97.82% 	 Time used:  0.22 sec
2023-04-03 08:43:58,125 		3504 of 10000 with 97.83% 	 Time used:  0.22 sec
2023-04-03 08:43:58,345 		3528 of 10000 with 97.85% 	 Time used:  0.22 sec
2023-04-03 08:43:58,565 		3552 of 10000 with 97.86% 	 Time used:  0.22 sec
2023-04-03 08:43:58,784 		3576 of 10000 with 97.85% 	 Time used:  0.22 sec
2023-04-03 08:43:59,004 		3600 of 10000 with 97.86% 	 Time used:  0.22 sec
2023-04-03 08:43:59,224 		3624 of 10000 with 97.82% 	 Time used:  0.22 sec
2023-04-03 08:43:59,443 		3648 of 10000 with 97.83% 	 Time used:  0.22 sec
2023-04-03 08:43:59,663 		3672 of 10000 with 97.85% 	 Time used:  0.22 sec
2023-04-03 08:43:59,883 		3696 of 10000 with 97.84% 	 Time used:  0.22 sec
2023-04-03 08:44:00,102 		3720 of 10000 with 97.82% 	 Time used:  0.22 sec
2023-04-03 08:44:00,322 		3744 of 10000 with 97.81% 	 Time used:  0.22 sec
2023-04-03 08:44:00,542 		3768 of 10000 with 97.82% 	 Time used:  0.22 sec
2023-04-03 08:44:00,761 		3792 of 10000 with 97.84% 	 Time used:  0.22 sec
2023-04-03 08:44:00,981 		3816 of 10000 with 97.80% 	 Time used:  0.22 sec
2023-04-03 08:44:01,201 		3840 of 10000 with 97.81% 	 Time used:  0.22 sec
2023-04-03 08:44:01,420 		3864 of 10000 with 97.83% 	 Time used:  0.22 sec
2023-04-03 08:44:01,640 		3888 of 10000 with 97.84% 	 Time used:  0.22 sec
2023-04-03 08:44:01,860 		3912 of 10000 with 97.85% 	 Time used:  0.22 sec
2023-04-03 08:44:02,080 		3936 of 10000 with 97.87% 	 Time used:  0.22 sec
2023-04-03 08:44:02,300 		3960 of 10000 with 97.85% 	 Time used:  0.22 sec
2023-04-03 08:44:02,519 		3984 of 10000 with 97.84% 	 Time used:  0.22 sec
2023-04-03 08:44:02,739 		4008 of 10000 with 97.83% 	 Time used:  0.22 sec
2023-04-03 08:44:02,959 		4032 of 10000 with 97.84% 	 Time used:  0.22 sec
2023-04-03 08:44:03,178 		4056 of 10000 with 97.81% 	 Time used:  0.22 sec
2023-04-03 08:44:03,398 		4080 of 10000 with 97.82% 	 Time used:  0.22 sec
2023-04-03 08:44:03,618 		4104 of 10000 with 97.83% 	 Time used:  0.22 sec
2023-04-03 08:44:03,837 		4128 of 10000 with 97.84% 	 Time used:  0.22 sec
2023-04-03 08:44:04,057 		4152 of 10000 with 97.86% 	 Time used:  0.22 sec
2023-04-03 08:44:04,277 		4176 of 10000 with 97.87% 	 Time used:  0.22 sec
2023-04-03 08:44:04,496 		4200 of 10000 with 97.83% 	 Time used:  0.22 sec
2023-04-03 08:44:04,716 		4224 of 10000 with 97.85% 	 Time used:  0.22 sec
2023-04-03 08:44:04,936 		4248 of 10000 with 97.86% 	 Time used:  0.22 sec
2023-04-03 08:44:05,155 		4272 of 10000 with 97.87% 	 Time used:  0.22 sec
2023-04-03 08:44:05,375 		4296 of 10000 with 97.86% 	 Time used:  0.22 sec
2023-04-03 08:44:05,595 		4320 of 10000 with 97.85% 	 Time used:  0.22 sec
2023-04-03 08:44:05,814 		4344 of 10000 with 97.84% 	 Time used:  0.22 sec
2023-04-03 08:44:06,034 		4368 of 10000 with 97.85% 	 Time used:  0.22 sec
2023-04-03 08:44:06,254 		4392 of 10000 with 97.84% 	 Time used:  0.22 sec
2023-04-03 08:44:06,473 		4416 of 10000 with 97.83% 	 Time used:  0.22 sec
2023-04-03 08:44:06,693 		4440 of 10000 with 97.84% 	 Time used:  0.22 sec
2023-04-03 08:44:06,913 		4464 of 10000 with 97.85% 	 Time used:  0.22 sec
2023-04-03 08:44:07,132 		4488 of 10000 with 97.86% 	 Time used:  0.22 sec
2023-04-03 08:44:07,352 		4512 of 10000 with 97.83% 	 Time used:  0.22 sec
2023-04-03 08:44:07,572 		4536 of 10000 with 97.82% 	 Time used:  0.22 sec
2023-04-03 08:44:07,791 		4560 of 10000 with 97.83% 	 Time used:  0.22 sec
2023-04-03 08:44:08,011 		4584 of 10000 with 97.84% 	 Time used:  0.22 sec
2023-04-03 08:44:08,231 		4608 of 10000 with 97.81% 	 Time used:  0.22 sec
2023-04-03 08:44:08,450 		4632 of 10000 with 97.82% 	 Time used:  0.22 sec
2023-04-03 08:44:08,670 		4656 of 10000 with 97.83% 	 Time used:  0.22 sec
2023-04-03 08:44:08,890 		4680 of 10000 with 97.84% 	 Time used:  0.22 sec
2023-04-03 08:44:09,110 		4704 of 10000 with 97.85% 	 Time used:  0.22 sec
2023-04-03 08:44:09,329 		4728 of 10000 with 97.84% 	 Time used:  0.22 sec
2023-04-03 08:44:09,549 		4752 of 10000 with 97.85% 	 Time used:  0.22 sec
2023-04-03 08:44:09,769 		4776 of 10000 with 97.84% 	 Time used:  0.22 sec
2023-04-03 08:44:09,989 		4800 of 10000 with 97.83% 	 Time used:  0.22 sec
2023-04-03 08:44:10,208 		4824 of 10000 with 97.84% 	 Time used:  0.22 sec
2023-04-03 08:44:10,428 		4848 of 10000 with 97.85% 	 Time used:  0.22 sec
2023-04-03 08:44:10,648 		4872 of 10000 with 97.84% 	 Time used:  0.22 sec
2023-04-03 08:44:10,868 		4896 of 10000 with 97.86% 	 Time used:  0.22 sec
2023-04-03 08:44:11,087 		4920 of 10000 with 97.85% 	 Time used:  0.22 sec
2023-04-03 08:44:11,307 		4944 of 10000 with 97.86% 	 Time used:  0.22 sec
2023-04-03 08:44:11,527 		4968 of 10000 with 97.87% 	 Time used:  0.22 sec
2023-04-03 08:44:11,746 		4992 of 10000 with 97.86% 	 Time used:  0.22 sec
2023-04-03 08:44:11,966 		5016 of 10000 with 97.85% 	 Time used:  0.22 sec
2023-04-03 08:44:12,186 		5040 of 10000 with 97.86% 	 Time used:  0.22 sec
2023-04-03 08:44:12,406 		5064 of 10000 with 97.87% 	 Time used:  0.22 sec
2023-04-03 08:44:12,626 		5088 of 10000 with 97.88% 	 Time used:  0.22 sec
2023-04-03 08:44:12,845 		5112 of 10000 with 97.89% 	 Time used:  0.22 sec
2023-04-03 08:44:13,065 		5136 of 10000 with 97.90% 	 Time used:  0.22 sec
2023-04-03 08:44:13,285 		5160 of 10000 with 97.91% 	 Time used:  0.22 sec
2023-04-03 08:44:13,505 		5184 of 10000 with 97.90% 	 Time used:  0.22 sec
2023-04-03 08:44:13,724 		5208 of 10000 with 97.91% 	 Time used:  0.22 sec
2023-04-03 08:44:13,944 		5232 of 10000 with 97.92% 	 Time used:  0.22 sec
2023-04-03 08:44:14,164 		5256 of 10000 with 97.91% 	 Time used:  0.22 sec
2023-04-03 08:44:14,384 		5280 of 10000 with 97.92% 	 Time used:  0.22 sec
2023-04-03 08:44:14,604 		5304 of 10000 with 97.93% 	 Time used:  0.22 sec
2023-04-03 08:44:14,823 		5328 of 10000 with 97.94% 	 Time used:  0.22 sec
2023-04-03 08:44:15,043 		5352 of 10000 with 97.94% 	 Time used:  0.22 sec
2023-04-03 08:44:15,263 		5376 of 10000 with 97.94% 	 Time used:  0.22 sec
2023-04-03 08:44:15,483 		5400 of 10000 with 97.91% 	 Time used:  0.22 sec
2023-04-03 08:44:15,702 		5424 of 10000 with 97.90% 	 Time used:  0.22 sec
2023-04-03 08:44:15,922 		5448 of 10000 with 97.89% 	 Time used:  0.22 sec
2023-04-03 08:44:16,142 		5472 of 10000 with 97.88% 	 Time used:  0.22 sec
2023-04-03 08:44:16,362 		5496 of 10000 with 97.89% 	 Time used:  0.22 sec
2023-04-03 08:44:16,582 		5520 of 10000 with 97.90% 	 Time used:  0.22 sec
2023-04-03 08:44:16,801 		5544 of 10000 with 97.87% 	 Time used:  0.22 sec
2023-04-03 08:44:17,021 		5568 of 10000 with 97.88% 	 Time used:  0.22 sec
2023-04-03 08:44:17,241 		5592 of 10000 with 97.87% 	 Time used:  0.22 sec
2023-04-03 08:44:17,460 		5616 of 10000 with 97.88% 	 Time used:  0.22 sec
2023-04-03 08:44:17,680 		5640 of 10000 with 97.89% 	 Time used:  0.22 sec
2023-04-03 08:44:17,900 		5664 of 10000 with 97.90% 	 Time used:  0.22 sec
2023-04-03 08:44:18,120 		5688 of 10000 with 97.91% 	 Time used:  0.22 sec
2023-04-03 08:44:18,339 		5712 of 10000 with 97.92% 	 Time used:  0.22 sec
2023-04-03 08:44:18,559 		5736 of 10000 with 97.87% 	 Time used:  0.22 sec
2023-04-03 08:44:18,779 		5760 of 10000 with 97.88% 	 Time used:  0.22 sec
2023-04-03 08:44:18,998 		5784 of 10000 with 97.89% 	 Time used:  0.22 sec
2023-04-03 08:44:19,218 		5808 of 10000 with 97.88% 	 Time used:  0.22 sec
2023-04-03 08:44:19,438 		5832 of 10000 with 97.87% 	 Time used:  0.22 sec
2023-04-03 08:44:19,658 		5856 of 10000 with 97.87% 	 Time used:  0.22 sec
2023-04-03 08:44:19,877 		5880 of 10000 with 97.86% 	 Time used:  0.22 sec
2023-04-03 08:44:20,097 		5904 of 10000 with 97.87% 	 Time used:  0.22 sec
2023-04-03 08:44:20,317 		5928 of 10000 with 97.87% 	 Time used:  0.22 sec
2023-04-03 08:44:20,536 		5952 of 10000 with 97.88% 	 Time used:  0.22 sec
2023-04-03 08:44:20,756 		5976 of 10000 with 97.89% 	 Time used:  0.22 sec
2023-04-03 08:44:20,976 		6000 of 10000 with 97.88% 	 Time used:  0.22 sec
2023-04-03 08:44:21,196 		6024 of 10000 with 97.89% 	 Time used:  0.22 sec
2023-04-03 08:44:21,415 		6048 of 10000 with 97.88% 	 Time used:  0.22 sec
2023-04-03 08:44:21,635 		6072 of 10000 with 97.88% 	 Time used:  0.22 sec
2023-04-03 08:44:21,855 		6096 of 10000 with 97.87% 	 Time used:  0.22 sec
2023-04-03 08:44:22,074 		6120 of 10000 with 97.86% 	 Time used:  0.22 sec
2023-04-03 08:44:22,294 		6144 of 10000 with 97.85% 	 Time used:  0.22 sec
2023-04-03 08:44:22,514 		6168 of 10000 with 97.86% 	 Time used:  0.22 sec
2023-04-03 08:44:22,733 		6192 of 10000 with 97.85% 	 Time used:  0.22 sec
2023-04-03 08:44:22,953 		6216 of 10000 with 97.84% 	 Time used:  0.22 sec
2023-04-03 08:44:23,172 		6240 of 10000 with 97.85% 	 Time used:  0.22 sec
2023-04-03 08:44:23,392 		6264 of 10000 with 97.86% 	 Time used:  0.22 sec
2023-04-03 08:44:23,612 		6288 of 10000 with 97.87% 	 Time used:  0.22 sec
2023-04-03 08:44:23,831 		6312 of 10000 with 97.88% 	 Time used:  0.22 sec
2023-04-03 08:44:24,051 		6336 of 10000 with 97.89% 	 Time used:  0.22 sec
2023-04-03 08:44:24,270 		6360 of 10000 with 97.89% 	 Time used:  0.22 sec
2023-04-03 08:44:24,490 		6384 of 10000 with 97.89% 	 Time used:  0.22 sec
2023-04-03 08:44:24,710 		6408 of 10000 with 97.89% 	 Time used:  0.22 sec
2023-04-03 08:44:24,929 		6432 of 10000 with 97.89% 	 Time used:  0.22 sec
2023-04-03 08:44:25,149 		6456 of 10000 with 97.89% 	 Time used:  0.22 sec
2023-04-03 08:44:25,369 		6480 of 10000 with 97.90% 	 Time used:  0.22 sec
2023-04-03 08:44:25,588 		6504 of 10000 with 97.88% 	 Time used:  0.22 sec
2023-04-03 08:44:25,808 		6528 of 10000 with 97.87% 	 Time used:  0.22 sec
2023-04-03 08:44:26,028 		6552 of 10000 with 97.85% 	 Time used:  0.22 sec
2023-04-03 08:44:26,247 		6576 of 10000 with 97.86% 	 Time used:  0.22 sec
2023-04-03 08:44:26,467 		6600 of 10000 with 97.86% 	 Time used:  0.22 sec
2023-04-03 08:44:26,687 		6624 of 10000 with 97.87% 	 Time used:  0.22 sec
2023-04-03 08:44:26,906 		6648 of 10000 with 97.86% 	 Time used:  0.22 sec
2023-04-03 08:44:27,126 		6672 of 10000 with 97.87% 	 Time used:  0.22 sec
2023-04-03 08:44:27,346 		6696 of 10000 with 97.86% 	 Time used:  0.22 sec
2023-04-03 08:44:27,565 		6720 of 10000 with 97.86% 	 Time used:  0.22 sec
2023-04-03 08:44:27,785 		6744 of 10000 with 97.82% 	 Time used:  0.22 sec
2023-04-03 08:44:28,005 		6768 of 10000 with 97.80% 	 Time used:  0.22 sec
2023-04-03 08:44:28,224 		6792 of 10000 with 97.79% 	 Time used:  0.22 sec
2023-04-03 08:44:28,444 		6816 of 10000 with 97.78% 	 Time used:  0.22 sec
2023-04-03 08:44:28,664 		6840 of 10000 with 97.79% 	 Time used:  0.22 sec
2023-04-03 08:44:28,883 		6864 of 10000 with 97.80% 	 Time used:  0.22 sec
2023-04-03 08:44:29,103 		6888 of 10000 with 97.81% 	 Time used:  0.22 sec
2023-04-03 08:44:29,323 		6912 of 10000 with 97.80% 	 Time used:  0.22 sec
2023-04-03 08:44:29,542 		6936 of 10000 with 97.79% 	 Time used:  0.22 sec
2023-04-03 08:44:29,762 		6960 of 10000 with 97.80% 	 Time used:  0.22 sec
2023-04-03 08:44:29,982 		6984 of 10000 with 97.79% 	 Time used:  0.22 sec
2023-04-03 08:44:30,202 		7008 of 10000 with 97.80% 	 Time used:  0.22 sec
2023-04-03 08:44:30,421 		7032 of 10000 with 97.80% 	 Time used:  0.22 sec
2023-04-03 08:44:30,641 		7056 of 10000 with 97.80% 	 Time used:  0.22 sec
2023-04-03 08:44:30,861 		7080 of 10000 with 97.80% 	 Time used:  0.22 sec
2023-04-03 08:44:31,081 		7104 of 10000 with 97.80% 	 Time used:  0.22 sec
2023-04-03 08:44:31,300 		7128 of 10000 with 97.81% 	 Time used:  0.22 sec
2023-04-03 08:44:31,520 		7152 of 10000 with 97.82% 	 Time used:  0.22 sec
2023-04-03 08:44:31,740 		7176 of 10000 with 97.83% 	 Time used:  0.22 sec
2023-04-03 08:44:31,960 		7200 of 10000 with 97.83% 	 Time used:  0.22 sec
2023-04-03 08:44:32,179 		7224 of 10000 with 97.84% 	 Time used:  0.22 sec
2023-04-03 08:44:32,399 		7248 of 10000 with 97.82% 	 Time used:  0.22 sec
2023-04-03 08:44:32,619 		7272 of 10000 with 97.81% 	 Time used:  0.22 sec
2023-04-03 08:44:32,839 		7296 of 10000 with 97.79% 	 Time used:  0.22 sec
2023-04-03 08:44:33,058 		7320 of 10000 with 97.79% 	 Time used:  0.22 sec
2023-04-03 08:44:33,278 		7344 of 10000 with 97.77% 	 Time used:  0.22 sec
2023-04-03 08:44:33,498 		7368 of 10000 with 97.77% 	 Time used:  0.22 sec
2023-04-03 08:44:33,717 		7392 of 10000 with 97.77% 	 Time used:  0.22 sec
2023-04-03 08:44:33,937 		7416 of 10000 with 97.78% 	 Time used:  0.22 sec
2023-04-03 08:44:34,157 		7440 of 10000 with 97.78% 	 Time used:  0.22 sec
2023-04-03 08:44:34,377 		7464 of 10000 with 97.78% 	 Time used:  0.22 sec
2023-04-03 08:44:34,596 		7488 of 10000 with 97.77% 	 Time used:  0.22 sec
2023-04-03 08:44:34,816 		7512 of 10000 with 97.78% 	 Time used:  0.22 sec
2023-04-03 08:44:35,036 		7536 of 10000 with 97.78% 	 Time used:  0.22 sec
2023-04-03 08:44:35,255 		7560 of 10000 with 97.79% 	 Time used:  0.22 sec
2023-04-03 08:44:35,475 		7584 of 10000 with 97.80% 	 Time used:  0.22 sec
2023-04-03 08:44:35,695 		7608 of 10000 with 97.78% 	 Time used:  0.22 sec
2023-04-03 08:44:35,915 		7632 of 10000 with 97.79% 	 Time used:  0.22 sec
2023-04-03 08:44:36,134 		7656 of 10000 with 97.79% 	 Time used:  0.22 sec
2023-04-03 08:44:36,354 		7680 of 10000 with 97.80% 	 Time used:  0.22 sec
2023-04-03 08:44:36,574 		7704 of 10000 with 97.81% 	 Time used:  0.22 sec
2023-04-03 08:44:36,793 		7728 of 10000 with 97.81% 	 Time used:  0.22 sec
2023-04-03 08:44:37,013 		7752 of 10000 with 97.82% 	 Time used:  0.22 sec
2023-04-03 08:44:37,233 		7776 of 10000 with 97.83% 	 Time used:  0.22 sec
2023-04-03 08:44:37,453 		7800 of 10000 with 97.83% 	 Time used:  0.22 sec
2023-04-03 08:44:37,672 		7824 of 10000 with 97.84% 	 Time used:  0.22 sec
2023-04-03 08:44:37,892 		7848 of 10000 with 97.85% 	 Time used:  0.22 sec
2023-04-03 08:44:38,112 		7872 of 10000 with 97.83% 	 Time used:  0.22 sec
2023-04-03 08:44:38,332 		7896 of 10000 with 97.83% 	 Time used:  0.22 sec
2023-04-03 08:44:38,552 		7920 of 10000 with 97.83% 	 Time used:  0.22 sec
2023-04-03 08:44:38,771 		7944 of 10000 with 97.83% 	 Time used:  0.22 sec
2023-04-03 08:44:38,991 		7968 of 10000 with 97.84% 	 Time used:  0.22 sec
2023-04-03 08:44:39,211 		7992 of 10000 with 97.84% 	 Time used:  0.22 sec
2023-04-03 08:44:39,430 		8016 of 10000 with 97.83% 	 Time used:  0.22 sec
2023-04-03 08:44:39,650 		8040 of 10000 with 97.84% 	 Time used:  0.22 sec
2023-04-03 08:44:39,870 		8064 of 10000 with 97.84% 	 Time used:  0.22 sec
2023-04-03 08:44:40,089 		8088 of 10000 with 97.82% 	 Time used:  0.22 sec
2023-04-03 08:44:40,309 		8112 of 10000 with 97.83% 	 Time used:  0.22 sec
2023-04-03 08:44:40,529 		8136 of 10000 with 97.84% 	 Time used:  0.22 sec
2023-04-03 08:44:40,748 		8160 of 10000 with 97.84% 	 Time used:  0.22 sec
2023-04-03 08:44:40,968 		8184 of 10000 with 97.84% 	 Time used:  0.22 sec
2023-04-03 08:44:41,187 		8208 of 10000 with 97.83% 	 Time used:  0.22 sec
2023-04-03 08:44:41,407 		8232 of 10000 with 97.83% 	 Time used:  0.22 sec
2023-04-03 08:44:41,627 		8256 of 10000 with 97.83% 	 Time used:  0.22 sec
2023-04-03 08:44:41,846 		8280 of 10000 with 97.84% 	 Time used:  0.22 sec
2023-04-03 08:44:42,066 		8304 of 10000 with 97.84% 	 Time used:  0.22 sec
2023-04-03 08:44:42,285 		8328 of 10000 with 97.85% 	 Time used:  0.22 sec
2023-04-03 08:44:42,505 		8352 of 10000 with 97.86% 	 Time used:  0.22 sec
2023-04-03 08:44:42,725 		8376 of 10000 with 97.86% 	 Time used:  0.22 sec
2023-04-03 08:44:42,945 		8400 of 10000 with 97.87% 	 Time used:  0.22 sec
2023-04-03 08:44:43,165 		8424 of 10000 with 97.85% 	 Time used:  0.22 sec
2023-04-03 08:44:43,385 		8448 of 10000 with 97.86% 	 Time used:  0.22 sec
2023-04-03 08:44:43,606 		8472 of 10000 with 97.86% 	 Time used:  0.22 sec
2023-04-03 08:44:43,825 		8496 of 10000 with 97.86% 	 Time used:  0.22 sec
2023-04-03 08:44:44,045 		8520 of 10000 with 97.85% 	 Time used:  0.22 sec
2023-04-03 08:44:44,265 		8544 of 10000 with 97.85% 	 Time used:  0.22 sec
2023-04-03 08:44:44,484 		8568 of 10000 with 97.84% 	 Time used:  0.22 sec
2023-04-03 08:44:44,705 		8592 of 10000 with 97.84% 	 Time used:  0.22 sec
2023-04-03 08:44:44,924 		8616 of 10000 with 97.84% 	 Time used:  0.22 sec
2023-04-03 08:44:45,145 		8640 of 10000 with 97.82% 	 Time used:  0.22 sec
2023-04-03 08:44:45,364 		8664 of 10000 with 97.83% 	 Time used:  0.22 sec
2023-04-03 08:44:45,584 		8688 of 10000 with 97.84% 	 Time used:  0.22 sec
2023-04-03 08:44:45,804 		8712 of 10000 with 97.84% 	 Time used:  0.22 sec
2023-04-03 08:44:46,023 		8736 of 10000 with 97.85% 	 Time used:  0.22 sec
2023-04-03 08:44:46,243 		8760 of 10000 with 97.85% 	 Time used:  0.22 sec
2023-04-03 08:44:46,463 		8784 of 10000 with 97.86% 	 Time used:  0.22 sec
2023-04-03 08:44:46,682 		8808 of 10000 with 97.85% 	 Time used:  0.22 sec
2023-04-03 08:44:46,902 		8832 of 10000 with 97.84% 	 Time used:  0.22 sec
2023-04-03 08:44:47,122 		8856 of 10000 with 97.84% 	 Time used:  0.22 sec
2023-04-03 08:44:47,341 		8880 of 10000 with 97.85% 	 Time used:  0.22 sec
2023-04-03 08:44:47,561 		8904 of 10000 with 97.85% 	 Time used:  0.22 sec
2023-04-03 08:44:47,781 		8928 of 10000 with 97.86% 	 Time used:  0.22 sec
2023-04-03 08:44:48,000 		8952 of 10000 with 97.86% 	 Time used:  0.22 sec
2023-04-03 08:44:48,220 		8976 of 10000 with 97.85% 	 Time used:  0.22 sec
2023-04-03 08:44:48,440 		9000 of 10000 with 97.86% 	 Time used:  0.22 sec
2023-04-03 08:44:48,659 		9024 of 10000 with 97.85% 	 Time used:  0.22 sec
2023-04-03 08:44:48,879 		9048 of 10000 with 97.86% 	 Time used:  0.22 sec
2023-04-03 08:44:49,099 		9072 of 10000 with 97.86% 	 Time used:  0.22 sec
2023-04-03 08:44:49,319 		9096 of 10000 with 97.86% 	 Time used:  0.22 sec
2023-04-03 08:44:49,539 		9120 of 10000 with 97.86% 	 Time used:  0.22 sec
2023-04-03 08:44:49,759 		9144 of 10000 with 97.86% 	 Time used:  0.22 sec
2023-04-03 08:44:49,978 		9168 of 10000 with 97.86% 	 Time used:  0.22 sec
2023-04-03 08:44:50,198 		9192 of 10000 with 97.87% 	 Time used:  0.22 sec
2023-04-03 08:44:50,418 		9216 of 10000 with 97.86% 	 Time used:  0.22 sec
2023-04-03 08:44:50,637 		9240 of 10000 with 97.86% 	 Time used:  0.22 sec
2023-04-03 08:44:50,857 		9264 of 10000 with 97.86% 	 Time used:  0.22 sec
2023-04-03 08:44:51,077 		9288 of 10000 with 97.87% 	 Time used:  0.22 sec
2023-04-03 08:44:51,296 		9312 of 10000 with 97.86% 	 Time used:  0.22 sec
2023-04-03 08:44:51,516 		9336 of 10000 with 97.87% 	 Time used:  0.22 sec
2023-04-03 08:44:51,736 		9360 of 10000 with 97.87% 	 Time used:  0.22 sec
2023-04-03 08:44:51,956 		9384 of 10000 with 97.88% 	 Time used:  0.22 sec
2023-04-03 08:44:52,175 		9408 of 10000 with 97.87% 	 Time used:  0.22 sec
2023-04-03 08:44:52,395 		9432 of 10000 with 97.87% 	 Time used:  0.22 sec
2023-04-03 08:44:52,615 		9456 of 10000 with 97.87% 	 Time used:  0.22 sec
2023-04-03 08:44:52,835 		9480 of 10000 with 97.88% 	 Time used:  0.22 sec
2023-04-03 08:44:53,054 		9504 of 10000 with 97.89% 	 Time used:  0.22 sec
2023-04-03 08:44:53,274 		9528 of 10000 with 97.89% 	 Time used:  0.22 sec
2023-04-03 08:44:53,494 		9552 of 10000 with 97.89% 	 Time used:  0.22 sec
2023-04-03 08:44:53,714 		9576 of 10000 with 97.89% 	 Time used:  0.22 sec
2023-04-03 08:44:53,933 		9600 of 10000 with 97.90% 	 Time used:  0.22 sec
2023-04-03 08:44:54,153 		9624 of 10000 with 97.90% 	 Time used:  0.22 sec
2023-04-03 08:44:54,373 		9648 of 10000 with 97.90% 	 Time used:  0.22 sec
2023-04-03 08:44:54,593 		9672 of 10000 with 97.89% 	 Time used:  0.22 sec
2023-04-03 08:44:54,812 		9696 of 10000 with 97.90% 	 Time used:  0.22 sec
2023-04-03 08:44:55,032 		9720 of 10000 with 97.89% 	 Time used:  0.22 sec
2023-04-03 08:44:55,252 		9744 of 10000 with 97.90% 	 Time used:  0.22 sec
2023-04-03 08:44:55,472 		9768 of 10000 with 97.89% 	 Time used:  0.22 sec
2023-04-03 08:44:55,691 		9792 of 10000 with 97.90% 	 Time used:  0.22 sec
2023-04-03 08:44:55,911 		9816 of 10000 with 97.89% 	 Time used:  0.22 sec
2023-04-03 08:44:56,131 		9840 of 10000 with 97.90% 	 Time used:  0.22 sec
2023-04-03 08:44:56,351 		9864 of 10000 with 97.88% 	 Time used:  0.22 sec
2023-04-03 08:44:56,570 		9888 of 10000 with 97.86% 	 Time used:  0.22 sec
2023-04-03 08:44:56,790 		9912 of 10000 with 97.86% 	 Time used:  0.22 sec
2023-04-03 08:44:57,010 		9936 of 10000 with 97.87% 	 Time used:  0.22 sec
2023-04-03 08:44:57,230 		9960 of 10000 with 97.87% 	 Time used:  0.22 sec
2023-04-03 08:44:57,449 		9984 of 10000 with 97.88% 	 Time used:  0.22 sec
2023-04-03 08:44:57,600 		10000 of 10000 with 97.87% 	 Time used:  0.15 sec
2023-04-03 08:44:57,600 
2023-04-03 08:44:57,601 			Learning rate: weights:   1.000e-02    
2023-04-03 08:44:57,601 			Last test performance: 97.87%
2023-04-03 08:44:57,601 ----------------
2023-04-03 08:45:02,136   1   =>  0    		Training 486 pattern with 97.29% 	Forward time: 	 4.40 sec
2023-04-03 08:45:02,137 			Loss:    7.488e-02    			Backward time: 	 0.13 sec 
2023-04-03 08:45:02,137 ADAM: Layer 0 -> dw_min:9.9530e-01  dw_max:1.0042e+00 lr:1.0000e-02
2023-04-03 08:45:02,137 ADAM: Layer 1 -> dw_min:9.9335e-01  dw_max:1.0067e+00 lr:1.0000e-02
2023-04-03 08:45:02,137 ADAM: Layer 2 -> dw_min:9.9396e-01  dw_max:1.0060e+00 lr:1.0000e-02
2023-04-03 08:45:02,137 ADAM: Layer 3 -> dw_min:9.9736e-01  dw_max:1.0029e+00 lr:1.0000e-02
2023-04-03 08:45:02,162 			Learning rate: weights:   1.000e-02    
2023-04-03 08:45:02,162 			Last test performance: 97.87%
2023-04-03 08:45:02,162 ----------------
2023-04-03 08:45:06,698   1   =>  1    		Training 486 pattern with 97.29% 	Forward time: 	 4.40 sec
2023-04-03 08:45:06,698 			Loss:    7.955e-02    			Backward time: 	 0.13 sec 
2023-04-03 08:45:06,698 ADAM: Layer 0 -> dw_min:9.9527e-01  dw_max:1.0040e+00 lr:1.0000e-02
2023-04-03 08:45:06,698 ADAM: Layer 1 -> dw_min:9.9303e-01  dw_max:1.0068e+00 lr:1.0000e-02
2023-04-03 08:45:06,698 ADAM: Layer 2 -> dw_min:9.9389e-01  dw_max:1.0075e+00 lr:1.0000e-02
2023-04-03 08:45:06,698 ADAM: Layer 3 -> dw_min:9.9756e-01  dw_max:1.0027e+00 lr:1.0000e-02
2023-04-03 08:45:06,779 			Learning rate: weights:   1.000e-02    
2023-04-03 08:45:06,779 			Last test performance: 97.87%
2023-04-03 08:45:06,779 ----------------
2023-04-03 08:45:11,314   1   =>  2    		Training 486 pattern with 96.88% 	Forward time: 	 4.40 sec
2023-04-03 08:45:11,314 			Loss:    9.111e-02    			Backward time: 	 0.13 sec 
2023-04-03 08:45:11,314 ADAM: Layer 0 -> dw_min:9.9485e-01  dw_max:1.0036e+00 lr:1.0000e-02
2023-04-03 08:45:11,314 ADAM: Layer 1 -> dw_min:9.9246e-01  dw_max:1.0062e+00 lr:1.0000e-02
2023-04-03 08:45:11,314 ADAM: Layer 2 -> dw_min:9.9355e-01  dw_max:1.0073e+00 lr:1.0000e-02
2023-04-03 08:45:11,314 ADAM: Layer 3 -> dw_min:9.9787e-01  dw_max:1.0019e+00 lr:1.0000e-02
2023-04-03 08:45:11,493 			Learning rate: weights:   1.000e-02    
2023-04-03 08:45:11,493 			Last test performance: 97.87%
2023-04-03 08:45:11,493 ----------------
2023-04-03 08:45:16,029   1   =>  3    		Training 486 pattern with 97.08% 	Forward time: 	 4.40 sec
2023-04-03 08:45:16,030 			Loss:    8.849e-02    			Backward time: 	 0.13 sec 
2023-04-03 08:45:16,030 ADAM: Layer 0 -> dw_min:9.9492e-01  dw_max:1.0030e+00 lr:1.0000e-02
2023-04-03 08:45:16,030 ADAM: Layer 1 -> dw_min:9.9281e-01  dw_max:1.0054e+00 lr:1.0000e-02
2023-04-03 08:45:16,030 ADAM: Layer 2 -> dw_min:9.9378e-01  dw_max:1.0071e+00 lr:1.0000e-02
2023-04-03 08:45:16,030 ADAM: Layer 3 -> dw_min:9.9772e-01  dw_max:1.0015e+00 lr:1.0000e-02
2023-04-03 08:45:16,111 			Learning rate: weights:   1.000e-02    
2023-04-03 08:45:16,111 			Last test performance: 97.87%
2023-04-03 08:45:16,111 ----------------
2023-04-03 08:45:20,647   1   =>  4    		Training 486 pattern with 94.79% 	Forward time: 	 4.40 sec
2023-04-03 08:45:20,648 			Loss:    1.160e-01    			Backward time: 	 0.13 sec 
2023-04-03 08:45:20,648 ADAM: Layer 0 -> dw_min:9.9594e-01  dw_max:1.0038e+00 lr:1.0000e-02
2023-04-03 08:45:20,648 ADAM: Layer 1 -> dw_min:9.9312e-01  dw_max:1.0056e+00 lr:1.0000e-02
2023-04-03 08:45:20,648 ADAM: Layer 2 -> dw_min:9.9388e-01  dw_max:1.0072e+00 lr:1.0000e-02
2023-04-03 08:45:20,648 ADAM: Layer 3 -> dw_min:9.9790e-01  dw_max:1.0022e+00 lr:1.0000e-02
2023-04-03 08:45:20,757 			Learning rate: weights:   1.000e-02    
2023-04-03 08:45:20,757 			Last test performance: 97.87%
2023-04-03 08:45:20,757 ----------------
2023-04-03 08:45:25,293   1   =>  5    		Training 486 pattern with 97.08% 	Forward time: 	 4.40 sec
2023-04-03 08:45:25,293 			Loss:    8.772e-02    			Backward time: 	 0.13 sec 
2023-04-03 08:45:25,293 ADAM: Layer 0 -> dw_min:9.9666e-01  dw_max:1.0047e+00 lr:1.0000e-02
2023-04-03 08:45:25,294 ADAM: Layer 1 -> dw_min:9.9292e-01  dw_max:1.0060e+00 lr:1.0000e-02
2023-04-03 08:45:25,294 ADAM: Layer 2 -> dw_min:9.9402e-01  dw_max:1.0073e+00 lr:1.0000e-02
2023-04-03 08:45:25,294 ADAM: Layer 3 -> dw_min:9.9793e-01  dw_max:1.0017e+00 lr:1.0000e-02
2023-04-03 08:45:25,384 			Learning rate: weights:   1.000e-02    
2023-04-03 08:45:25,384 			Last test performance: 97.87%
2023-04-03 08:45:25,384 ----------------
2023-04-03 08:45:29,919   1   =>  6    		Training 486 pattern with 98.54% 	Forward time: 	 4.40 sec
2023-04-03 08:45:29,919 			Loss:    5.338e-02    			Backward time: 	 0.13 sec 
2023-04-03 08:45:29,919 ADAM: Layer 0 -> dw_min:9.9574e-01  dw_max:1.0056e+00 lr:1.0000e-02
2023-04-03 08:45:29,919 ADAM: Layer 1 -> dw_min:9.9360e-01  dw_max:1.0072e+00 lr:1.0000e-02
2023-04-03 08:45:29,919 ADAM: Layer 2 -> dw_min:9.9399e-01  dw_max:1.0073e+00 lr:1.0000e-02
2023-04-03 08:45:29,919 ADAM: Layer 3 -> dw_min:9.9793e-01  dw_max:1.0015e+00 lr:1.0000e-02
2023-04-03 08:45:30,139 			Learning rate: weights:   1.000e-02    
2023-04-03 08:45:30,140 			Last test performance: 97.87%
2023-04-03 08:45:30,140 ----------------
2023-04-03 08:45:34,675   1   =>  7    		Training 486 pattern with 97.08% 	Forward time: 	 4.40 sec
2023-04-03 08:45:34,676 			Loss:    9.295e-02    			Backward time: 	 0.13 sec 
2023-04-03 08:45:34,676 ADAM: Layer 0 -> dw_min:9.9512e-01  dw_max:1.0053e+00 lr:1.0000e-02
2023-04-03 08:45:34,676 ADAM: Layer 1 -> dw_min:9.9359e-01  dw_max:1.0074e+00 lr:1.0000e-02
2023-04-03 08:45:34,676 ADAM: Layer 2 -> dw_min:9.9249e-01  dw_max:1.0078e+00 lr:1.0000e-02
2023-04-03 08:45:34,676 ADAM: Layer 3 -> dw_min:9.9719e-01  dw_max:1.0021e+00 lr:1.0000e-02
2023-04-03 08:45:34,701 			Learning rate: weights:   1.000e-02    
2023-04-03 08:45:34,701 			Last test performance: 97.87%
2023-04-03 08:45:34,701 ----------------
2023-04-03 08:45:39,237   1   =>  8    		Training 486 pattern with 98.12% 	Forward time: 	 4.40 sec
2023-04-03 08:45:39,237 			Loss:    6.473e-02    			Backward time: 	 0.13 sec 
2023-04-03 08:45:39,237 ADAM: Layer 0 -> dw_min:9.9495e-01  dw_max:1.0057e+00 lr:1.0000e-02
2023-04-03 08:45:39,238 ADAM: Layer 1 -> dw_min:9.9320e-01  dw_max:1.0078e+00 lr:1.0000e-02
2023-04-03 08:45:39,238 ADAM: Layer 2 -> dw_min:9.9209e-01  dw_max:1.0070e+00 lr:1.0000e-02
2023-04-03 08:45:39,238 ADAM: Layer 3 -> dw_min:9.9756e-01  dw_max:1.0023e+00 lr:1.0000e-02
2023-04-03 08:45:39,353 			Learning rate: weights:   1.000e-02    
2023-04-03 08:45:39,354 			Last test performance: 97.87%
2023-04-03 08:45:39,354 ----------------
2023-04-03 08:45:43,891   1   =>  9    		Training 486 pattern with 97.08% 	Forward time: 	 4.40 sec
2023-04-03 08:45:43,891 			Loss:    8.460e-02    			Backward time: 	 0.13 sec 
2023-04-03 08:45:43,892 ADAM: Layer 0 -> dw_min:9.9415e-01  dw_max:1.0052e+00 lr:1.0000e-02
2023-04-03 08:45:43,892 ADAM: Layer 1 -> dw_min:9.9176e-01  dw_max:1.0071e+00 lr:1.0000e-02
2023-04-03 08:45:43,892 ADAM: Layer 2 -> dw_min:9.9161e-01  dw_max:1.0063e+00 lr:1.0000e-02
2023-04-03 08:45:43,892 ADAM: Layer 3 -> dw_min:9.9769e-01  dw_max:1.0023e+00 lr:1.0000e-02
2023-04-03 08:45:43,908 			Learning rate: weights:   1.000e-02    
2023-04-03 08:45:43,908 			Last test performance: 97.87%
2023-04-03 08:45:43,908 ----------------
2023-04-03 08:45:48,446   1   =>  10   		Training 486 pattern with 98.75% 	Forward time: 	 4.40 sec
2023-04-03 08:45:48,446 			Loss:    4.322e-02    			Backward time: 	 0.13 sec 
2023-04-03 08:45:48,446 ADAM: Layer 0 -> dw_min:9.9456e-01  dw_max:1.0044e+00 lr:1.0000e-02
2023-04-03 08:45:48,446 ADAM: Layer 1 -> dw_min:9.9323e-01  dw_max:1.0065e+00 lr:1.0000e-02
2023-04-03 08:45:48,446 ADAM: Layer 2 -> dw_min:9.9255e-01  dw_max:1.0056e+00 lr:1.0000e-02
2023-04-03 08:45:48,446 ADAM: Layer 3 -> dw_min:9.9791e-01  dw_max:1.0020e+00 lr:1.0000e-02
2023-04-03 08:45:48,539 			Learning rate: weights:   1.000e-02    
2023-04-03 08:45:48,539 			Last test performance: 97.87%
2023-04-03 08:45:48,539 ----------------
2023-04-03 08:45:53,075   1   =>  11   		Training 486 pattern with 96.67% 	Forward time: 	 4.40 sec
2023-04-03 08:45:53,076 			Loss:    8.348e-02    			Backward time: 	 0.13 sec 
2023-04-03 08:45:53,076 ADAM: Layer 0 -> dw_min:9.9432e-01  dw_max:1.0046e+00 lr:1.0000e-02
2023-04-03 08:45:53,076 ADAM: Layer 1 -> dw_min:9.9405e-01  dw_max:1.0064e+00 lr:1.0000e-02
2023-04-03 08:45:53,076 ADAM: Layer 2 -> dw_min:9.9351e-01  dw_max:1.0056e+00 lr:1.0000e-02
2023-04-03 08:45:53,076 ADAM: Layer 3 -> dw_min:9.9778e-01  dw_max:1.0018e+00 lr:1.0000e-02
2023-04-03 08:45:53,161 			Learning rate: weights:   1.000e-02    
2023-04-03 08:45:53,161 			Last test performance: 97.87%
2023-04-03 08:45:53,161 ----------------
2023-04-03 08:45:57,698   1   =>  12   		Training 486 pattern with 96.04% 	Forward time: 	 4.40 sec
2023-04-03 08:45:57,698 			Loss:    9.191e-02    			Backward time: 	 0.13 sec 
2023-04-03 08:45:57,698 ADAM: Layer 0 -> dw_min:9.9531e-01  dw_max:1.0048e+00 lr:1.0000e-02
2023-04-03 08:45:57,698 ADAM: Layer 1 -> dw_min:9.9343e-01  dw_max:1.0059e+00 lr:1.0000e-02
2023-04-03 08:45:57,699 ADAM: Layer 2 -> dw_min:9.9385e-01  dw_max:1.0060e+00 lr:1.0000e-02
2023-04-03 08:45:57,699 ADAM: Layer 3 -> dw_min:9.9799e-01  dw_max:1.0015e+00 lr:1.0000e-02
2023-04-03 08:45:57,854 			Learning rate: weights:   1.000e-02    
2023-04-03 08:45:57,854 			Last test performance: 97.87%
2023-04-03 08:45:57,854 ----------------
2023-04-03 08:46:02,390   1   =>  13   		Training 486 pattern with 98.54% 	Forward time: 	 4.40 sec
2023-04-03 08:46:02,391 			Loss:    4.897e-02    			Backward time: 	 0.13 sec 
2023-04-03 08:46:02,391 ADAM: Layer 0 -> dw_min:9.9534e-01  dw_max:1.0045e+00 lr:1.0000e-02
2023-04-03 08:46:02,391 ADAM: Layer 1 -> dw_min:9.9355e-01  dw_max:1.0058e+00 lr:1.0000e-02
2023-04-03 08:46:02,391 ADAM: Layer 2 -> dw_min:9.9443e-01  dw_max:1.0061e+00 lr:1.0000e-02
2023-04-03 08:46:02,391 ADAM: Layer 3 -> dw_min:9.9784e-01  dw_max:1.0016e+00 lr:1.0000e-02
2023-04-03 08:46:02,409 			Learning rate: weights:   1.000e-02    
2023-04-03 08:46:02,409 			Last test performance: 97.87%
2023-04-03 08:46:02,409 ----------------
2023-04-03 08:46:06,945   1   =>  14   		Training 486 pattern with 97.71% 	Forward time: 	 4.40 sec
2023-04-03 08:46:06,945 			Loss:    6.397e-02    			Backward time: 	 0.13 sec 
2023-04-03 08:46:06,946 ADAM: Layer 0 -> dw_min:9.9575e-01  dw_max:1.0048e+00 lr:1.0000e-02
2023-04-03 08:46:06,946 ADAM: Layer 1 -> dw_min:9.9385e-01  dw_max:1.0057e+00 lr:1.0000e-02
2023-04-03 08:46:06,946 ADAM: Layer 2 -> dw_min:9.9423e-01  dw_max:1.0059e+00 lr:1.0000e-02
2023-04-03 08:46:06,946 ADAM: Layer 3 -> dw_min:9.9671e-01  dw_max:1.0020e+00 lr:1.0000e-02
2023-04-03 08:46:07,091 			Learning rate: weights:   1.000e-02    
2023-04-03 08:46:07,091 			Last test performance: 97.87%
2023-04-03 08:46:07,091 ----------------
2023-04-03 08:46:11,628   1   =>  15   		Training 486 pattern with 96.88% 	Forward time: 	 4.40 sec
2023-04-03 08:46:11,628 			Loss:    9.629e-02    			Backward time: 	 0.13 sec 
2023-04-03 08:46:11,628 ADAM: Layer 0 -> dw_min:9.9639e-01  dw_max:1.0045e+00 lr:1.0000e-02
2023-04-03 08:46:11,628 ADAM: Layer 1 -> dw_min:9.9319e-01  dw_max:1.0055e+00 lr:1.0000e-02
2023-04-03 08:46:11,628 ADAM: Layer 2 -> dw_min:9.9434e-01  dw_max:1.0062e+00 lr:1.0000e-02
2023-04-03 08:46:11,628 ADAM: Layer 3 -> dw_min:9.9691e-01  dw_max:1.0022e+00 lr:1.0000e-02
2023-04-03 08:46:11,652 			Learning rate: weights:   1.000e-02    
2023-04-03 08:46:11,652 			Last test performance: 97.87%
2023-04-03 08:46:11,652 ----------------
2023-04-03 08:46:16,189   1   =>  16   		Training 486 pattern with 97.50% 	Forward time: 	 4.40 sec
2023-04-03 08:46:16,189 			Loss:    6.893e-02    			Backward time: 	 0.13 sec 
2023-04-03 08:46:16,190 ADAM: Layer 0 -> dw_min:9.9673e-01  dw_max:1.0048e+00 lr:1.0000e-02
2023-04-03 08:46:16,190 ADAM: Layer 1 -> dw_min:9.9313e-01  dw_max:1.0060e+00 lr:1.0000e-02
2023-04-03 08:46:16,190 ADAM: Layer 2 -> dw_min:9.9402e-01  dw_max:1.0064e+00 lr:1.0000e-02
2023-04-03 08:46:16,190 ADAM: Layer 3 -> dw_min:9.9732e-01  dw_max:1.0023e+00 lr:1.0000e-02
2023-04-03 08:46:16,293 			Learning rate: weights:   1.000e-02    
2023-04-03 08:46:16,293 			Last test performance: 97.87%
2023-04-03 08:46:16,293 ----------------
2023-04-03 08:46:20,829   1   =>  17   		Training 486 pattern with 96.46% 	Forward time: 	 4.40 sec
2023-04-03 08:46:20,829 			Loss:    8.472e-02    			Backward time: 	 0.13 sec 
2023-04-03 08:46:20,829 ADAM: Layer 0 -> dw_min:9.9623e-01  dw_max:1.0048e+00 lr:1.0000e-02
2023-04-03 08:46:20,830 ADAM: Layer 1 -> dw_min:9.9368e-01  dw_max:1.0061e+00 lr:1.0000e-02
2023-04-03 08:46:20,830 ADAM: Layer 2 -> dw_min:9.9357e-01  dw_max:1.0075e+00 lr:1.0000e-02
2023-04-03 08:46:20,830 ADAM: Layer 3 -> dw_min:9.9753e-01  dw_max:1.0026e+00 lr:1.0000e-02
2023-04-03 08:46:20,952 			Learning rate: weights:   1.000e-02    
2023-04-03 08:46:20,952 			Last test performance: 97.87%
2023-04-03 08:46:20,952 ----------------
2023-04-03 08:46:25,488   1   =>  18   		Training 486 pattern with 96.67% 	Forward time: 	 4.40 sec
2023-04-03 08:46:25,489 			Loss:    7.971e-02    			Backward time: 	 0.13 sec 
2023-04-03 08:46:25,489 ADAM: Layer 0 -> dw_min:9.9622e-01  dw_max:1.0047e+00 lr:1.0000e-02
2023-04-03 08:46:25,489 ADAM: Layer 1 -> dw_min:9.9405e-01  dw_max:1.0062e+00 lr:1.0000e-02
2023-04-03 08:46:25,489 ADAM: Layer 2 -> dw_min:9.9358e-01  dw_max:1.0069e+00 lr:1.0000e-02
2023-04-03 08:46:25,489 ADAM: Layer 3 -> dw_min:9.9753e-01  dw_max:1.0026e+00 lr:1.0000e-02
2023-04-03 08:46:25,567 			Learning rate: weights:   1.000e-02    
2023-04-03 08:46:25,567 			Last test performance: 97.87%
2023-04-03 08:46:25,567 ----------------
2023-04-03 08:46:30,102   1   =>  19   		Training 486 pattern with 96.46% 	Forward time: 	 4.40 sec
2023-04-03 08:46:30,103 			Loss:    9.355e-02    			Backward time: 	 0.13 sec 
2023-04-03 08:46:30,103 ADAM: Layer 0 -> dw_min:9.9467e-01  dw_max:1.0046e+00 lr:1.0000e-02
2023-04-03 08:46:30,103 ADAM: Layer 1 -> dw_min:9.9310e-01  dw_max:1.0070e+00 lr:1.0000e-02
2023-04-03 08:46:30,103 ADAM: Layer 2 -> dw_min:9.9419e-01  dw_max:1.0066e+00 lr:1.0000e-02
2023-04-03 08:46:30,103 ADAM: Layer 3 -> dw_min:9.9795e-01  dw_max:1.0023e+00 lr:1.0000e-02
2023-04-03 08:46:30,185 			Learning rate: weights:   1.000e-02    
2023-04-03 08:46:30,185 			Last test performance: 97.87%
2023-04-03 08:46:30,185 ----------------
2023-04-03 08:46:34,721   1   =>  20   		Training 486 pattern with 96.04% 	Forward time: 	 4.40 sec
2023-04-03 08:46:34,721 			Loss:    9.416e-02    			Backward time: 	 0.13 sec 
2023-04-03 08:46:34,721 ADAM: Layer 0 -> dw_min:9.9394e-01  dw_max:1.0052e+00 lr:1.0000e-02
2023-04-03 08:46:34,722 ADAM: Layer 1 -> dw_min:9.9311e-01  dw_max:1.0078e+00 lr:1.0000e-02
2023-04-03 08:46:34,722 ADAM: Layer 2 -> dw_min:9.9349e-01  dw_max:1.0059e+00 lr:1.0000e-02
2023-04-03 08:46:34,722 ADAM: Layer 3 -> dw_min:9.9773e-01  dw_max:1.0026e+00 lr:1.0000e-02
2023-04-03 08:46:34,798 			Learning rate: weights:   1.000e-02    
2023-04-03 08:46:34,798 			Last test performance: 97.87%
2023-04-03 08:46:34,798 ----------------
2023-04-03 08:46:39,335   1   =>  21   		Training 486 pattern with 98.12% 	Forward time: 	 4.40 sec
2023-04-03 08:46:39,335 			Loss:    5.756e-02    			Backward time: 	 0.13 sec 
2023-04-03 08:46:39,335 ADAM: Layer 0 -> dw_min:9.9519e-01  dw_max:1.0050e+00 lr:1.0000e-02
2023-04-03 08:46:39,336 ADAM: Layer 1 -> dw_min:9.9314e-01  dw_max:1.0067e+00 lr:1.0000e-02
2023-04-03 08:46:39,336 ADAM: Layer 2 -> dw_min:9.9391e-01  dw_max:1.0061e+00 lr:1.0000e-02
2023-04-03 08:46:39,336 ADAM: Layer 3 -> dw_min:9.9787e-01  dw_max:1.0023e+00 lr:1.0000e-02
2023-04-03 08:46:39,383 			Learning rate: weights:   1.000e-02    
2023-04-03 08:46:39,383 			Last test performance: 97.87%
2023-04-03 08:46:39,383 ----------------
2023-04-03 08:46:43,921   1   =>  22   		Training 486 pattern with 97.08% 	Forward time: 	 4.40 sec
2023-04-03 08:46:43,921 			Loss:    8.756e-02    			Backward time: 	 0.13 sec 
2023-04-03 08:46:43,921 ADAM: Layer 0 -> dw_min:9.9574e-01  dw_max:1.0053e+00 lr:1.0000e-02
2023-04-03 08:46:43,921 ADAM: Layer 1 -> dw_min:9.9376e-01  dw_max:1.0070e+00 lr:1.0000e-02
2023-04-03 08:46:43,921 ADAM: Layer 2 -> dw_min:9.9332e-01  dw_max:1.0060e+00 lr:1.0000e-02
2023-04-03 08:46:43,921 ADAM: Layer 3 -> dw_min:9.9752e-01  dw_max:1.0038e+00 lr:1.0000e-02
2023-04-03 08:46:43,998 			Learning rate: weights:   1.000e-02    
2023-04-03 08:46:43,998 			Last test performance: 97.87%
2023-04-03 08:46:43,998 ----------------
2023-04-03 08:46:48,536   1   =>  23   		Training 486 pattern with 97.50% 	Forward time: 	 4.40 sec
2023-04-03 08:46:48,536 			Loss:    7.257e-02    			Backward time: 	 0.13 sec 
2023-04-03 08:46:48,536 ADAM: Layer 0 -> dw_min:9.9592e-01  dw_max:1.0052e+00 lr:1.0000e-02
2023-04-03 08:46:48,536 ADAM: Layer 1 -> dw_min:9.9417e-01  dw_max:1.0070e+00 lr:1.0000e-02
2023-04-03 08:46:48,537 ADAM: Layer 2 -> dw_min:9.9363e-01  dw_max:1.0070e+00 lr:1.0000e-02
2023-04-03 08:46:48,537 ADAM: Layer 3 -> dw_min:9.9621e-01  dw_max:1.0038e+00 lr:1.0000e-02
2023-04-03 08:46:48,660 			Learning rate: weights:   1.000e-02    
2023-04-03 08:46:48,660 			Last test performance: 97.87%
2023-04-03 08:46:48,660 ----------------
2023-04-03 08:46:53,197   1   =>  24   		Training 486 pattern with 97.08% 	Forward time: 	 4.40 sec
2023-04-03 08:46:53,197 			Loss:    8.743e-02    			Backward time: 	 0.13 sec 
2023-04-03 08:46:53,197 ADAM: Layer 0 -> dw_min:9.9646e-01  dw_max:1.0043e+00 lr:1.0000e-02
2023-04-03 08:46:53,197 ADAM: Layer 1 -> dw_min:9.9428e-01  dw_max:1.0068e+00 lr:1.0000e-02
2023-04-03 08:46:53,197 ADAM: Layer 2 -> dw_min:9.9224e-01  dw_max:1.0062e+00 lr:1.0000e-02
2023-04-03 08:46:53,197 ADAM: Layer 3 -> dw_min:9.9714e-01  dw_max:1.0033e+00 lr:1.0000e-02
2023-04-03 08:46:53,267 			Learning rate: weights:   1.000e-02    
2023-04-03 08:46:53,267 			Last test performance: 97.87%
2023-04-03 08:46:53,267 ----------------
2023-04-03 08:46:57,804   1   =>  25   		Training 486 pattern with 98.12% 	Forward time: 	 4.40 sec
2023-04-03 08:46:57,804 			Loss:    6.367e-02    			Backward time: 	 0.13 sec 
2023-04-03 08:46:57,804 ADAM: Layer 0 -> dw_min:9.9611e-01  dw_max:1.0042e+00 lr:1.0000e-02
2023-04-03 08:46:57,804 ADAM: Layer 1 -> dw_min:9.9323e-01  dw_max:1.0069e+00 lr:1.0000e-02
2023-04-03 08:46:57,804 ADAM: Layer 2 -> dw_min:9.9239e-01  dw_max:1.0054e+00 lr:1.0000e-02
2023-04-03 08:46:57,804 ADAM: Layer 3 -> dw_min:9.9796e-01  dw_max:1.0027e+00 lr:1.0000e-02
2023-04-03 08:46:57,834 			Learning rate: weights:   1.000e-02    
2023-04-03 08:46:57,834 			Last test performance: 97.87%
2023-04-03 08:46:57,834 ----------------
2023-04-03 08:47:02,371   1   =>  26   		Training 486 pattern with 98.54% 	Forward time: 	 4.40 sec
2023-04-03 08:47:02,371 			Loss:    4.374e-02    			Backward time: 	 0.13 sec 
2023-04-03 08:47:02,371 ADAM: Layer 0 -> dw_min:9.9649e-01  dw_max:1.0044e+00 lr:1.0000e-02
2023-04-03 08:47:02,371 ADAM: Layer 1 -> dw_min:9.9382e-01  dw_max:1.0061e+00 lr:1.0000e-02
2023-04-03 08:47:02,372 ADAM: Layer 2 -> dw_min:9.9323e-01  dw_max:1.0056e+00 lr:1.0000e-02
2023-04-03 08:47:02,372 ADAM: Layer 3 -> dw_min:9.9840e-01  dw_max:1.0025e+00 lr:1.0000e-02
2023-04-03 08:47:02,414 			Learning rate: weights:   1.000e-02    
2023-04-03 08:47:02,414 			Last test performance: 97.87%
2023-04-03 08:47:02,414 ----------------
2023-04-03 08:47:07,023   1   =>  27   		Training 486 pattern with 96.88% 	Forward time: 	 4.48 sec
2023-04-03 08:47:07,023 			Loss:    9.022e-02    			Backward time: 	 0.13 sec 
2023-04-03 08:47:07,023 ADAM: Layer 0 -> dw_min:9.9552e-01  dw_max:1.0043e+00 lr:1.0000e-02
2023-04-03 08:47:07,024 ADAM: Layer 1 -> dw_min:9.9385e-01  dw_max:1.0062e+00 lr:1.0000e-02
2023-04-03 08:47:07,024 ADAM: Layer 2 -> dw_min:9.9329e-01  dw_max:1.0062e+00 lr:1.0000e-02
2023-04-03 08:47:07,024 ADAM: Layer 3 -> dw_min:9.9816e-01  dw_max:1.0023e+00 lr:1.0000e-02
2023-04-03 08:47:07,067 			Learning rate: weights:   1.000e-02    
2023-04-03 08:47:07,067 			Last test performance: 97.87%
2023-04-03 08:47:07,067 ----------------
2023-04-03 08:47:11,604   1   =>  28   		Training 486 pattern with 95.62% 	Forward time: 	 4.40 sec
2023-04-03 08:47:11,604 			Loss:    1.042e-01    			Backward time: 	 0.13 sec 
2023-04-03 08:47:11,604 ADAM: Layer 0 -> dw_min:9.9573e-01  dw_max:1.0040e+00 lr:1.0000e-02
2023-04-03 08:47:11,604 ADAM: Layer 1 -> dw_min:9.9314e-01  dw_max:1.0070e+00 lr:1.0000e-02
2023-04-03 08:47:11,604 ADAM: Layer 2 -> dw_min:9.9326e-01  dw_max:1.0075e+00 lr:1.0000e-02
2023-04-03 08:47:11,604 ADAM: Layer 3 -> dw_min:9.9786e-01  dw_max:1.0021e+00 lr:1.0000e-02
2023-04-03 08:47:11,708 			Learning rate: weights:   1.000e-02    
2023-04-03 08:47:11,708 			Last test performance: 97.87%
2023-04-03 08:47:11,708 ----------------
2023-04-03 08:47:16,244   1   =>  29   		Training 486 pattern with 96.25% 	Forward time: 	 4.40 sec
2023-04-03 08:47:16,244 			Loss:    9.698e-02    			Backward time: 	 0.13 sec 
2023-04-03 08:47:16,245 ADAM: Layer 0 -> dw_min:9.9614e-01  dw_max:1.0033e+00 lr:1.0000e-02
2023-04-03 08:47:16,245 ADAM: Layer 1 -> dw_min:9.9358e-01  dw_max:1.0065e+00 lr:1.0000e-02
2023-04-03 08:47:16,245 ADAM: Layer 2 -> dw_min:9.9291e-01  dw_max:1.0071e+00 lr:1.0000e-02
2023-04-03 08:47:16,245 ADAM: Layer 3 -> dw_min:9.9816e-01  dw_max:1.0027e+00 lr:1.0000e-02
2023-04-03 08:47:16,369 			Learning rate: weights:   1.000e-02    
2023-04-03 08:47:16,369 			Last test performance: 97.87%
2023-04-03 08:47:16,369 ----------------
2023-04-03 08:47:20,906   1   =>  30   		Training 486 pattern with 97.50% 	Forward time: 	 4.40 sec
2023-04-03 08:47:20,906 			Loss:    8.015e-02    			Backward time: 	 0.13 sec 
2023-04-03 08:47:20,906 ADAM: Layer 0 -> dw_min:9.9652e-01  dw_max:1.0036e+00 lr:1.0000e-02
2023-04-03 08:47:20,906 ADAM: Layer 1 -> dw_min:9.9386e-01  dw_max:1.0068e+00 lr:1.0000e-02
2023-04-03 08:47:20,906 ADAM: Layer 2 -> dw_min:9.9362e-01  dw_max:1.0065e+00 lr:1.0000e-02
2023-04-03 08:47:20,906 ADAM: Layer 3 -> dw_min:9.9782e-01  dw_max:1.0026e+00 lr:1.0000e-02
2023-04-03 08:47:21,047 			Learning rate: weights:   1.000e-02    
2023-04-03 08:47:21,047 			Last test performance: 97.87%
2023-04-03 08:47:21,047 ----------------
2023-04-03 08:47:25,583   1   =>  31   		Training 486 pattern with 97.50% 	Forward time: 	 4.40 sec
2023-04-03 08:47:25,583 			Loss:    6.835e-02    			Backward time: 	 0.13 sec 
2023-04-03 08:47:25,583 ADAM: Layer 0 -> dw_min:9.9653e-01  dw_max:1.0036e+00 lr:1.0000e-02
2023-04-03 08:47:25,583 ADAM: Layer 1 -> dw_min:9.9444e-01  dw_max:1.0064e+00 lr:1.0000e-02
2023-04-03 08:47:25,584 ADAM: Layer 2 -> dw_min:9.9393e-01  dw_max:1.0071e+00 lr:1.0000e-02
2023-04-03 08:47:25,584 ADAM: Layer 3 -> dw_min:9.9763e-01  dw_max:1.0024e+00 lr:1.0000e-02
2023-04-03 08:47:25,628 			Learning rate: weights:   1.000e-02    
2023-04-03 08:47:25,628 			Last test performance: 97.87%
2023-04-03 08:47:25,628 ----------------
2023-04-03 08:47:30,164   1   =>  32   		Training 486 pattern with 99.17% 	Forward time: 	 4.40 sec
2023-04-03 08:47:30,164 			Loss:    4.685e-02    			Backward time: 	 0.13 sec 
2023-04-03 08:47:30,164 ADAM: Layer 0 -> dw_min:9.9584e-01  dw_max:1.0041e+00 lr:1.0000e-02
2023-04-03 08:47:30,164 ADAM: Layer 1 -> dw_min:9.9416e-01  dw_max:1.0056e+00 lr:1.0000e-02
2023-04-03 08:47:30,165 ADAM: Layer 2 -> dw_min:9.9434e-01  dw_max:1.0064e+00 lr:1.0000e-02
2023-04-03 08:47:30,165 ADAM: Layer 3 -> dw_min:9.9776e-01  dw_max:1.0019e+00 lr:1.0000e-02
2023-04-03 08:47:30,327 			Learning rate: weights:   1.000e-02    
2023-04-03 08:47:30,327 			Last test performance: 97.87%
2023-04-03 08:47:30,327 ----------------
2023-04-03 08:47:34,863   1   =>  33   		Training 486 pattern with 96.25% 	Forward time: 	 4.40 sec
2023-04-03 08:47:34,864 			Loss:    9.252e-02    			Backward time: 	 0.13 sec 
2023-04-03 08:47:34,864 ADAM: Layer 0 -> dw_min:9.9648e-01  dw_max:1.0033e+00 lr:1.0000e-02
2023-04-03 08:47:34,864 ADAM: Layer 1 -> dw_min:9.9444e-01  dw_max:1.0065e+00 lr:1.0000e-02
2023-04-03 08:47:34,864 ADAM: Layer 2 -> dw_min:9.9320e-01  dw_max:1.0066e+00 lr:1.0000e-02
2023-04-03 08:47:34,864 ADAM: Layer 3 -> dw_min:9.9760e-01  dw_max:1.0041e+00 lr:1.0000e-02
2023-04-03 08:47:34,941 			Learning rate: weights:   1.000e-02    
2023-04-03 08:47:34,941 			Last test performance: 97.87%
2023-04-03 08:47:34,941 ----------------
2023-04-03 08:47:39,477   1   =>  34   		Training 486 pattern with 97.71% 	Forward time: 	 4.40 sec
2023-04-03 08:47:39,478 			Loss:    6.282e-02    			Backward time: 	 0.13 sec 
2023-04-03 08:47:39,478 ADAM: Layer 0 -> dw_min:9.9588e-01  dw_max:1.0043e+00 lr:1.0000e-02
2023-04-03 08:47:39,478 ADAM: Layer 1 -> dw_min:9.9476e-01  dw_max:1.0065e+00 lr:1.0000e-02
2023-04-03 08:47:39,478 ADAM: Layer 2 -> dw_min:9.9299e-01  dw_max:1.0062e+00 lr:1.0000e-02
2023-04-03 08:47:39,478 ADAM: Layer 3 -> dw_min:9.9755e-01  dw_max:1.0034e+00 lr:1.0000e-02
2023-04-03 08:47:39,559 			Learning rate: weights:   1.000e-02    
2023-04-03 08:47:39,559 			Last test performance: 97.87%
2023-04-03 08:47:39,559 ----------------
2023-04-03 08:47:44,096   1   =>  35   		Training 486 pattern with 96.46% 	Forward time: 	 4.40 sec
2023-04-03 08:47:44,097 			Loss:    8.407e-02    			Backward time: 	 0.13 sec 
2023-04-03 08:47:44,097 ADAM: Layer 0 -> dw_min:9.9657e-01  dw_max:1.0040e+00 lr:1.0000e-02
2023-04-03 08:47:44,097 ADAM: Layer 1 -> dw_min:9.9385e-01  dw_max:1.0067e+00 lr:1.0000e-02
2023-04-03 08:47:44,097 ADAM: Layer 2 -> dw_min:9.9372e-01  dw_max:1.0076e+00 lr:1.0000e-02
2023-04-03 08:47:44,097 ADAM: Layer 3 -> dw_min:9.9774e-01  dw_max:1.0033e+00 lr:1.0000e-02
2023-04-03 08:47:44,164 			Learning rate: weights:   1.000e-02    
2023-04-03 08:47:44,164 			Last test performance: 97.87%
2023-04-03 08:47:44,164 ----------------
2023-04-03 08:47:48,702   1   =>  36   		Training 486 pattern with 98.12% 	Forward time: 	 4.40 sec
2023-04-03 08:47:48,702 			Loss:    5.995e-02    			Backward time: 	 0.13 sec 
2023-04-03 08:47:48,703 ADAM: Layer 0 -> dw_min:9.9580e-01  dw_max:1.0047e+00 lr:1.0000e-02
2023-04-03 08:47:48,703 ADAM: Layer 1 -> dw_min:9.9274e-01  dw_max:1.0069e+00 lr:1.0000e-02
2023-04-03 08:47:48,703 ADAM: Layer 2 -> dw_min:9.9391e-01  dw_max:1.0068e+00 lr:1.0000e-02
2023-04-03 08:47:48,703 ADAM: Layer 3 -> dw_min:9.9779e-01  dw_max:1.0030e+00 lr:1.0000e-02
2023-04-03 08:47:48,755 			Learning rate: weights:   1.000e-02    
2023-04-03 08:47:48,755 			Last test performance: 97.87%
2023-04-03 08:47:48,755 ----------------
2023-04-03 08:47:53,291   1   =>  37   		Training 486 pattern with 96.88% 	Forward time: 	 4.40 sec
2023-04-03 08:47:53,292 			Loss:    7.504e-02    			Backward time: 	 0.13 sec 
2023-04-03 08:47:53,292 ADAM: Layer 0 -> dw_min:9.9559e-01  dw_max:1.0045e+00 lr:1.0000e-02
2023-04-03 08:47:53,292 ADAM: Layer 1 -> dw_min:9.9295e-01  dw_max:1.0067e+00 lr:1.0000e-02
2023-04-03 08:47:53,292 ADAM: Layer 2 -> dw_min:9.9403e-01  dw_max:1.0062e+00 lr:1.0000e-02
2023-04-03 08:47:53,292 ADAM: Layer 3 -> dw_min:9.9803e-01  dw_max:1.0027e+00 lr:1.0000e-02
2023-04-03 08:47:53,371 			Learning rate: weights:   1.000e-02    
2023-04-03 08:47:53,371 			Last test performance: 97.87%
2023-04-03 08:47:53,371 ----------------
2023-04-03 08:47:57,905   1   =>  38   		Training 486 pattern with 97.08% 	Forward time: 	 4.40 sec
2023-04-03 08:47:57,905 			Loss:    7.321e-02    			Backward time: 	 0.13 sec 
2023-04-03 08:47:57,906 ADAM: Layer 0 -> dw_min:9.9523e-01  dw_max:1.0047e+00 lr:1.0000e-02
2023-04-03 08:47:57,906 ADAM: Layer 1 -> dw_min:9.9227e-01  dw_max:1.0066e+00 lr:1.0000e-02
2023-04-03 08:47:57,906 ADAM: Layer 2 -> dw_min:9.9461e-01  dw_max:1.0066e+00 lr:1.0000e-02
2023-04-03 08:47:57,906 ADAM: Layer 3 -> dw_min:9.9794e-01  dw_max:1.0025e+00 lr:1.0000e-02
2023-04-03 08:47:58,094 			Learning rate: weights:   1.000e-02    
2023-04-03 08:47:58,094 			Last test performance: 97.87%
2023-04-03 08:47:58,094 ----------------
2023-04-03 08:48:02,629   1   =>  39   		Training 486 pattern with 98.12% 	Forward time: 	 4.40 sec
2023-04-03 08:48:02,630 			Loss:    5.420e-02    			Backward time: 	 0.13 sec 
2023-04-03 08:48:02,630 ADAM: Layer 0 -> dw_min:9.9587e-01  dw_max:1.0051e+00 lr:1.0000e-02
2023-04-03 08:48:02,630 ADAM: Layer 1 -> dw_min:9.9246e-01  dw_max:1.0075e+00 lr:1.0000e-02
2023-04-03 08:48:02,630 ADAM: Layer 2 -> dw_min:9.9412e-01  dw_max:1.0064e+00 lr:1.0000e-02
2023-04-03 08:48:02,630 ADAM: Layer 3 -> dw_min:9.9796e-01  dw_max:1.0039e+00 lr:1.0000e-02
2023-04-03 08:48:02,737 			Learning rate: weights:   1.000e-02    
2023-04-03 08:48:02,737 			Last test performance: 97.87%
2023-04-03 08:48:02,737 ----------------
2023-04-03 08:48:07,273   1   =>  40   		Training 486 pattern with 97.08% 	Forward time: 	 4.40 sec
2023-04-03 08:48:07,273 			Loss:    9.668e-02    			Backward time: 	 0.13 sec 
2023-04-03 08:48:07,273 ADAM: Layer 0 -> dw_min:9.9501e-01  dw_max:1.0058e+00 lr:1.0000e-02
2023-04-03 08:48:07,274 ADAM: Layer 1 -> dw_min:9.9133e-01  dw_max:1.0072e+00 lr:1.0000e-02
2023-04-03 08:48:07,274 ADAM: Layer 2 -> dw_min:9.9418e-01  dw_max:1.0067e+00 lr:1.0000e-02
2023-04-03 08:48:07,274 ADAM: Layer 3 -> dw_min:9.9759e-01  dw_max:1.0042e+00 lr:1.0000e-02
2023-04-03 08:48:07,428 			Learning rate: weights:   1.000e-02    
2023-04-03 08:48:07,428 			Last test performance: 97.87%
2023-04-03 08:48:07,428 ----------------
2023-04-03 08:48:11,964   1   =>  41   		Training 486 pattern with 97.29% 	Forward time: 	 4.40 sec
2023-04-03 08:48:11,964 			Loss:    6.518e-02    			Backward time: 	 0.13 sec 
2023-04-03 08:48:11,964 ADAM: Layer 0 -> dw_min:9.9522e-01  dw_max:1.0048e+00 lr:1.0000e-02
2023-04-03 08:48:11,965 ADAM: Layer 1 -> dw_min:9.9074e-01  dw_max:1.0065e+00 lr:1.0000e-02
2023-04-03 08:48:11,965 ADAM: Layer 2 -> dw_min:9.9388e-01  dw_max:1.0064e+00 lr:1.0000e-02
2023-04-03 08:48:11,965 ADAM: Layer 3 -> dw_min:9.9789e-01  dw_max:1.0035e+00 lr:1.0000e-02
2023-04-03 08:48:11,982 			Learning rate: weights:   1.000e-02    
2023-04-03 08:48:11,982 			Last test performance: 97.87%
2023-04-03 08:48:11,982 ----------------
2023-04-03 08:48:16,518   1   =>  42   		Training 486 pattern with 97.50% 	Forward time: 	 4.40 sec
2023-04-03 08:48:16,518 			Loss:    7.195e-02    			Backward time: 	 0.13 sec 
2023-04-03 08:48:16,519 ADAM: Layer 0 -> dw_min:9.9475e-01  dw_max:1.0047e+00 lr:1.0000e-02
2023-04-03 08:48:16,519 ADAM: Layer 1 -> dw_min:9.8993e-01  dw_max:1.0063e+00 lr:1.0000e-02
2023-04-03 08:48:16,519 ADAM: Layer 2 -> dw_min:9.9316e-01  dw_max:1.0067e+00 lr:1.0000e-02
2023-04-03 08:48:16,519 ADAM: Layer 3 -> dw_min:9.9604e-01  dw_max:1.0031e+00 lr:1.0000e-02
2023-04-03 08:48:16,627 			Learning rate: weights:   1.000e-02    
2023-04-03 08:48:16,628 			Last test performance: 97.87%
2023-04-03 08:48:16,628 ----------------
2023-04-03 08:48:21,163   1   =>  43   		Training 486 pattern with 98.33% 	Forward time: 	 4.40 sec
2023-04-03 08:48:21,163 			Loss:    5.128e-02    			Backward time: 	 0.13 sec 
2023-04-03 08:48:21,163 ADAM: Layer 0 -> dw_min:9.9447e-01  dw_max:1.0042e+00 lr:1.0000e-02
2023-04-03 08:48:21,164 ADAM: Layer 1 -> dw_min:9.8900e-01  dw_max:1.0063e+00 lr:1.0000e-02
2023-04-03 08:48:21,164 ADAM: Layer 2 -> dw_min:9.9378e-01  dw_max:1.0079e+00 lr:1.0000e-02
2023-04-03 08:48:21,164 ADAM: Layer 3 -> dw_min:9.9623e-01  dw_max:1.0026e+00 lr:1.0000e-02
2023-04-03 08:48:21,232 			Learning rate: weights:   1.000e-02    
2023-04-03 08:48:21,232 			Last test performance: 97.87%
2023-04-03 08:48:21,232 ----------------
2023-04-03 08:48:25,767   1   =>  44   		Training 486 pattern with 98.33% 	Forward time: 	 4.40 sec
2023-04-03 08:48:25,767 			Loss:    3.952e-02    			Backward time: 	 0.13 sec 
2023-04-03 08:48:25,767 ADAM: Layer 0 -> dw_min:9.9511e-01  dw_max:1.0032e+00 lr:1.0000e-02
2023-04-03 08:48:25,767 ADAM: Layer 1 -> dw_min:9.8985e-01  dw_max:1.0060e+00 lr:1.0000e-02
2023-04-03 08:48:25,768 ADAM: Layer 2 -> dw_min:9.9401e-01  dw_max:1.0065e+00 lr:1.0000e-02
2023-04-03 08:48:25,768 ADAM: Layer 3 -> dw_min:9.9702e-01  dw_max:1.0030e+00 lr:1.0000e-02
2023-04-03 08:48:25,798 			Learning rate: weights:   1.000e-02    
2023-04-03 08:48:25,798 			Last test performance: 97.87%
2023-04-03 08:48:25,798 ----------------
2023-04-03 08:48:30,334   1   =>  45   		Training 486 pattern with 96.46% 	Forward time: 	 4.40 sec
2023-04-03 08:48:30,334 			Loss:    7.626e-02    			Backward time: 	 0.13 sec 
2023-04-03 08:48:30,334 ADAM: Layer 0 -> dw_min:9.9490e-01  dw_max:1.0044e+00 lr:1.0000e-02
2023-04-03 08:48:30,334 ADAM: Layer 1 -> dw_min:9.9099e-01  dw_max:1.0065e+00 lr:1.0000e-02
2023-04-03 08:48:30,334 ADAM: Layer 2 -> dw_min:9.9382e-01  dw_max:1.0068e+00 lr:1.0000e-02
2023-04-03 08:48:30,335 ADAM: Layer 3 -> dw_min:9.9721e-01  dw_max:1.0028e+00 lr:1.0000e-02
2023-04-03 08:48:30,353 			Learning rate: weights:   1.000e-02    
2023-04-03 08:48:30,353 			Last test performance: 97.87%
2023-04-03 08:48:30,353 ----------------
2023-04-03 08:48:34,888   1   =>  46   		Training 486 pattern with 98.54% 	Forward time: 	 4.40 sec
2023-04-03 08:48:34,888 			Loss:    5.610e-02    			Backward time: 	 0.13 sec 
2023-04-03 08:48:34,888 ADAM: Layer 0 -> dw_min:9.9585e-01  dw_max:1.0035e+00 lr:1.0000e-02
2023-04-03 08:48:34,888 ADAM: Layer 1 -> dw_min:9.9236e-01  dw_max:1.0065e+00 lr:1.0000e-02
2023-04-03 08:48:34,889 ADAM: Layer 2 -> dw_min:9.9438e-01  dw_max:1.0064e+00 lr:1.0000e-02
2023-04-03 08:48:34,889 ADAM: Layer 3 -> dw_min:9.9783e-01  dw_max:1.0022e+00 lr:1.0000e-02
2023-04-03 08:48:35,018 			Learning rate: weights:   1.000e-02    
2023-04-03 08:48:35,018 			Last test performance: 97.87%
2023-04-03 08:48:35,018 ----------------
2023-04-03 08:48:39,553   1   =>  47   		Training 486 pattern with 96.04% 	Forward time: 	 4.40 sec
2023-04-03 08:48:39,553 			Loss:    9.507e-02    			Backward time: 	 0.13 sec 
2023-04-03 08:48:39,554 ADAM: Layer 0 -> dw_min:9.9561e-01  dw_max:1.0036e+00 lr:1.0000e-02
2023-04-03 08:48:39,554 ADAM: Layer 1 -> dw_min:9.9219e-01  dw_max:1.0063e+00 lr:1.0000e-02
2023-04-03 08:48:39,554 ADAM: Layer 2 -> dw_min:9.9330e-01  dw_max:1.0078e+00 lr:1.0000e-02
2023-04-03 08:48:39,554 ADAM: Layer 3 -> dw_min:9.9749e-01  dw_max:1.0024e+00 lr:1.0000e-02
2023-04-03 08:48:39,668 			Learning rate: weights:   1.000e-02    
2023-04-03 08:48:39,668 			Last test performance: 97.87%
2023-04-03 08:48:39,668 ----------------
2023-04-03 08:48:44,205   1   =>  48   		Training 486 pattern with 96.67% 	Forward time: 	 4.40 sec
2023-04-03 08:48:44,205 			Loss:    1.061e-01    			Backward time: 	 0.13 sec 
2023-04-03 08:48:44,206 ADAM: Layer 0 -> dw_min:9.9466e-01  dw_max:1.0041e+00 lr:1.0000e-02
2023-04-03 08:48:44,206 ADAM: Layer 1 -> dw_min:9.9223e-01  dw_max:1.0062e+00 lr:1.0000e-02
2023-04-03 08:48:44,206 ADAM: Layer 2 -> dw_min:9.9391e-01  dw_max:1.0068e+00 lr:1.0000e-02
2023-04-03 08:48:44,206 ADAM: Layer 3 -> dw_min:9.9734e-01  dw_max:1.0027e+00 lr:1.0000e-02
2023-04-03 08:48:44,232 			Learning rate: weights:   1.000e-02    
2023-04-03 08:48:44,232 			Last test performance: 97.87%
2023-04-03 08:48:44,232 ----------------
2023-04-03 08:48:48,769   1   =>  49   		Training 486 pattern with 96.46% 	Forward time: 	 4.40 sec
2023-04-03 08:48:48,769 			Loss:    1.054e-01    			Backward time: 	 0.13 sec 
2023-04-03 08:48:48,769 ADAM: Layer 0 -> dw_min:9.9462e-01  dw_max:1.0048e+00 lr:1.0000e-02
2023-04-03 08:48:48,769 ADAM: Layer 1 -> dw_min:9.9300e-01  dw_max:1.0071e+00 lr:1.0000e-02
2023-04-03 08:48:48,770 ADAM: Layer 2 -> dw_min:9.9331e-01  dw_max:1.0063e+00 lr:1.0000e-02
2023-04-03 08:48:48,770 ADAM: Layer 3 -> dw_min:9.9760e-01  dw_max:1.0027e+00 lr:1.0000e-02
2023-04-03 08:48:48,885 			Learning rate: weights:   1.000e-02    
2023-04-03 08:48:48,885 			Last test performance: 97.87%
2023-04-03 08:48:48,885 ----------------
2023-04-03 08:48:53,420   1   =>  50   		Training 486 pattern with 98.75% 	Forward time: 	 4.40 sec
2023-04-03 08:48:53,420 			Loss:    5.046e-02    			Backward time: 	 0.13 sec 
2023-04-03 08:48:53,421 ADAM: Layer 0 -> dw_min:9.9535e-01  dw_max:1.0043e+00 lr:1.0000e-02
2023-04-03 08:48:53,421 ADAM: Layer 1 -> dw_min:9.9333e-01  dw_max:1.0081e+00 lr:1.0000e-02
2023-04-03 08:48:53,421 ADAM: Layer 2 -> dw_min:9.9395e-01  dw_max:1.0057e+00 lr:1.0000e-02
2023-04-03 08:48:53,421 ADAM: Layer 3 -> dw_min:9.9760e-01  dw_max:1.0024e+00 lr:1.0000e-02
2023-04-03 08:48:53,550 			Learning rate: weights:   1.000e-02    
2023-04-03 08:48:53,550 			Last test performance: 97.87%
2023-04-03 08:48:53,550 ----------------
2023-04-03 08:48:58,085   1   =>  51   		Training 486 pattern with 97.92% 	Forward time: 	 4.40 sec
2023-04-03 08:48:58,085 			Loss:    6.838e-02    			Backward time: 	 0.13 sec 
2023-04-03 08:48:58,086 ADAM: Layer 0 -> dw_min:9.9517e-01  dw_max:1.0044e+00 lr:1.0000e-02
2023-04-03 08:48:58,086 ADAM: Layer 1 -> dw_min:9.9431e-01  dw_max:1.0083e+00 lr:1.0000e-02
2023-04-03 08:48:58,086 ADAM: Layer 2 -> dw_min:9.9308e-01  dw_max:1.0057e+00 lr:1.0000e-02
2023-04-03 08:48:58,086 ADAM: Layer 3 -> dw_min:9.9725e-01  dw_max:1.0026e+00 lr:1.0000e-02
2023-04-03 08:48:58,122 			Learning rate: weights:   1.000e-02    
2023-04-03 08:48:58,122 			Last test performance: 97.87%
2023-04-03 08:48:58,122 ----------------
2023-04-03 08:49:02,657   1   =>  52   		Training 486 pattern with 98.33% 	Forward time: 	 4.40 sec
2023-04-03 08:49:02,657 			Loss:    6.168e-02    			Backward time: 	 0.13 sec 
2023-04-03 08:49:02,657 ADAM: Layer 0 -> dw_min:9.9515e-01  dw_max:1.0054e+00 lr:1.0000e-02
2023-04-03 08:49:02,657 ADAM: Layer 1 -> dw_min:9.9447e-01  dw_max:1.0086e+00 lr:1.0000e-02
2023-04-03 08:49:02,658 ADAM: Layer 2 -> dw_min:9.9370e-01  dw_max:1.0059e+00 lr:1.0000e-02
2023-04-03 08:49:02,658 ADAM: Layer 3 -> dw_min:9.9720e-01  dw_max:1.0026e+00 lr:1.0000e-02
2023-04-03 08:49:02,682 			Learning rate: weights:   1.000e-02    
2023-04-03 08:49:02,682 			Last test performance: 97.87%
2023-04-03 08:49:02,682 ----------------
2023-04-03 08:49:07,216   1   =>  53   		Training 486 pattern with 96.25% 	Forward time: 	 4.40 sec
2023-04-03 08:49:07,216 			Loss:    1.005e-01    			Backward time: 	 0.13 sec 
2023-04-03 08:49:07,216 ADAM: Layer 0 -> dw_min:9.9516e-01  dw_max:1.0050e+00 lr:1.0000e-02
2023-04-03 08:49:07,216 ADAM: Layer 1 -> dw_min:9.9327e-01  dw_max:1.0084e+00 lr:1.0000e-02
2023-04-03 08:49:07,217 ADAM: Layer 2 -> dw_min:9.9314e-01  dw_max:1.0068e+00 lr:1.0000e-02
2023-04-03 08:49:07,217 ADAM: Layer 3 -> dw_min:9.9674e-01  dw_max:1.0033e+00 lr:1.0000e-02
2023-04-03 08:49:07,266 			Learning rate: weights:   1.000e-02    
2023-04-03 08:49:07,266 			Last test performance: 97.87%
2023-04-03 08:49:07,266 ----------------
2023-04-03 08:49:11,801   1   =>  54   		Training 486 pattern with 96.88% 	Forward time: 	 4.40 sec
2023-04-03 08:49:11,801 			Loss:    8.107e-02    			Backward time: 	 0.13 sec 
2023-04-03 08:49:11,801 ADAM: Layer 0 -> dw_min:9.9504e-01  dw_max:1.0054e+00 lr:1.0000e-02
2023-04-03 08:49:11,801 ADAM: Layer 1 -> dw_min:9.9399e-01  dw_max:1.0081e+00 lr:1.0000e-02
2023-04-03 08:49:11,801 ADAM: Layer 2 -> dw_min:9.9296e-01  dw_max:1.0066e+00 lr:1.0000e-02
2023-04-03 08:49:11,801 ADAM: Layer 3 -> dw_min:9.9710e-01  dw_max:1.0033e+00 lr:1.0000e-02
2023-04-03 08:49:11,952 			Learning rate: weights:   1.000e-02    
2023-04-03 08:49:11,953 			Last test performance: 97.87%
2023-04-03 08:49:11,953 ----------------
2023-04-03 08:49:16,488   1   =>  55   		Training 486 pattern with 96.67% 	Forward time: 	 4.40 sec
2023-04-03 08:49:16,489 			Loss:    7.643e-02    			Backward time: 	 0.13 sec 
2023-04-03 08:49:16,489 ADAM: Layer 0 -> dw_min:9.9543e-01  dw_max:1.0049e+00 lr:1.0000e-02
2023-04-03 08:49:16,489 ADAM: Layer 1 -> dw_min:9.9356e-01  dw_max:1.0080e+00 lr:1.0000e-02
2023-04-03 08:49:16,489 ADAM: Layer 2 -> dw_min:9.9360e-01  dw_max:1.0066e+00 lr:1.0000e-02
2023-04-03 08:49:16,489 ADAM: Layer 3 -> dw_min:9.9726e-01  dw_max:1.0024e+00 lr:1.0000e-02
2023-04-03 08:49:16,658 			Learning rate: weights:   1.000e-02    
2023-04-03 08:49:16,658 			Last test performance: 97.87%
2023-04-03 08:49:16,658 ----------------
2023-04-03 08:49:21,194   1   =>  56   		Training 486 pattern with 97.50% 	Forward time: 	 4.40 sec
2023-04-03 08:49:21,194 			Loss:    7.506e-02    			Backward time: 	 0.13 sec 
2023-04-03 08:49:21,194 ADAM: Layer 0 -> dw_min:9.9531e-01  dw_max:1.0040e+00 lr:1.0000e-02
2023-04-03 08:49:21,194 ADAM: Layer 1 -> dw_min:9.9344e-01  dw_max:1.0076e+00 lr:1.0000e-02
2023-04-03 08:49:21,194 ADAM: Layer 2 -> dw_min:9.9378e-01  dw_max:1.0065e+00 lr:1.0000e-02
2023-04-03 08:49:21,194 ADAM: Layer 3 -> dw_min:9.9734e-01  dw_max:1.0025e+00 lr:1.0000e-02
2023-04-03 08:49:21,320 			Learning rate: weights:   1.000e-02    
2023-04-03 08:49:21,320 			Last test performance: 97.87%
2023-04-03 08:49:21,320 ----------------
2023-04-03 08:49:25,856   1   =>  57   		Training 486 pattern with 97.08% 	Forward time: 	 4.40 sec
2023-04-03 08:49:25,856 			Loss:    6.583e-02    			Backward time: 	 0.13 sec 
2023-04-03 08:49:25,856 ADAM: Layer 0 -> dw_min:9.9502e-01  dw_max:1.0036e+00 lr:1.0000e-02
2023-04-03 08:49:25,856 ADAM: Layer 1 -> dw_min:9.9307e-01  dw_max:1.0073e+00 lr:1.0000e-02
2023-04-03 08:49:25,857 ADAM: Layer 2 -> dw_min:9.9249e-01  dw_max:1.0063e+00 lr:1.0000e-02
2023-04-03 08:49:25,857 ADAM: Layer 3 -> dw_min:9.9742e-01  dw_max:1.0028e+00 lr:1.0000e-02
2023-04-03 08:49:25,881 			Learning rate: weights:   1.000e-02    
2023-04-03 08:49:25,881 			Last test performance: 97.87%
2023-04-03 08:49:25,881 ----------------
2023-04-03 08:49:30,416   1   =>  58   		Training 486 pattern with 97.71% 	Forward time: 	 4.40 sec
2023-04-03 08:49:30,416 			Loss:    5.325e-02    			Backward time: 	 0.13 sec 
2023-04-03 08:49:30,416 ADAM: Layer 0 -> dw_min:9.9537e-01  dw_max:1.0036e+00 lr:1.0000e-02
2023-04-03 08:49:30,416 ADAM: Layer 1 -> dw_min:9.9349e-01  dw_max:1.0075e+00 lr:1.0000e-02
2023-04-03 08:49:30,416 ADAM: Layer 2 -> dw_min:9.9238e-01  dw_max:1.0067e+00 lr:1.0000e-02
2023-04-03 08:49:30,416 ADAM: Layer 3 -> dw_min:9.9741e-01  dw_max:1.0025e+00 lr:1.0000e-02
2023-04-03 08:49:30,491 			Learning rate: weights:   1.000e-02    
2023-04-03 08:49:30,491 			Last test performance: 97.87%
2023-04-03 08:49:30,491 ----------------
2023-04-03 08:49:35,026   1   =>  59   		Training 486 pattern with 97.50% 	Forward time: 	 4.40 sec
2023-04-03 08:49:35,027 			Loss:    6.859e-02    			Backward time: 	 0.13 sec 
2023-04-03 08:49:35,027 ADAM: Layer 0 -> dw_min:9.9603e-01  dw_max:1.0040e+00 lr:1.0000e-02
2023-04-03 08:49:35,027 ADAM: Layer 1 -> dw_min:9.9295e-01  dw_max:1.0063e+00 lr:1.0000e-02
2023-04-03 08:49:35,027 ADAM: Layer 2 -> dw_min:9.9286e-01  dw_max:1.0073e+00 lr:1.0000e-02
2023-04-03 08:49:35,027 ADAM: Layer 3 -> dw_min:9.9765e-01  dw_max:1.0030e+00 lr:1.0000e-02
2023-04-03 08:49:35,280 			Learning rate: weights:   1.000e-02    
2023-04-03 08:49:35,280 			Last test performance: 97.87%
2023-04-03 08:49:35,280 ----------------
2023-04-03 08:49:39,817   1   =>  60   		Training 486 pattern with 96.88% 	Forward time: 	 4.40 sec
2023-04-03 08:49:39,817 			Loss:    7.546e-02    			Backward time: 	 0.13 sec 
2023-04-03 08:49:39,817 ADAM: Layer 0 -> dw_min:9.9648e-01  dw_max:1.0037e+00 lr:1.0000e-02
2023-04-03 08:49:39,817 ADAM: Layer 1 -> dw_min:9.9315e-01  dw_max:1.0067e+00 lr:1.0000e-02
2023-04-03 08:49:39,817 ADAM: Layer 2 -> dw_min:9.9244e-01  dw_max:1.0068e+00 lr:1.0000e-02
2023-04-03 08:49:39,817 ADAM: Layer 3 -> dw_min:9.9771e-01  dw_max:1.0027e+00 lr:1.0000e-02
2023-04-03 08:49:39,912 			Learning rate: weights:   1.000e-02    
2023-04-03 08:49:39,912 			Last test performance: 97.87%
2023-04-03 08:49:39,912 ----------------
2023-04-03 08:49:44,449   1   =>  61   		Training 486 pattern with 97.08% 	Forward time: 	 4.40 sec
2023-04-03 08:49:44,449 			Loss:    7.376e-02    			Backward time: 	 0.13 sec 
2023-04-03 08:49:44,450 ADAM: Layer 0 -> dw_min:9.9560e-01  dw_max:1.0039e+00 lr:1.0000e-02
2023-04-03 08:49:44,450 ADAM: Layer 1 -> dw_min:9.9351e-01  dw_max:1.0070e+00 lr:1.0000e-02
2023-04-03 08:49:44,450 ADAM: Layer 2 -> dw_min:9.9303e-01  dw_max:1.0080e+00 lr:1.0000e-02
2023-04-03 08:49:44,450 ADAM: Layer 3 -> dw_min:9.9756e-01  dw_max:1.0034e+00 lr:1.0000e-02
2023-04-03 08:49:44,799 			Learning rate: weights:   1.000e-02    
2023-04-03 08:49:44,799 			Last test performance: 97.87%
2023-04-03 08:49:44,799 ----------------
2023-04-03 08:49:49,336   1   =>  62   		Training 486 pattern with 97.50% 	Forward time: 	 4.40 sec
2023-04-03 08:49:49,336 			Loss:    7.579e-02    			Backward time: 	 0.13 sec 
2023-04-03 08:49:49,336 ADAM: Layer 0 -> dw_min:9.9630e-01  dw_max:1.0047e+00 lr:1.0000e-02
2023-04-03 08:49:49,336 ADAM: Layer 1 -> dw_min:9.9402e-01  dw_max:1.0075e+00 lr:1.0000e-02
2023-04-03 08:49:49,336 ADAM: Layer 2 -> dw_min:9.9372e-01  dw_max:1.0074e+00 lr:1.0000e-02
2023-04-03 08:49:49,337 ADAM: Layer 3 -> dw_min:9.9806e-01  dw_max:1.0029e+00 lr:1.0000e-02
2023-04-03 08:49:49,365 			Learning rate: weights:   1.000e-02    
2023-04-03 08:49:49,365 			Last test performance: 97.87%
2023-04-03 08:49:49,365 ----------------
2023-04-03 08:49:53,902   1   =>  63   		Training 486 pattern with 96.46% 	Forward time: 	 4.40 sec
2023-04-03 08:49:53,902 			Loss:    8.816e-02    			Backward time: 	 0.13 sec 
2023-04-03 08:49:53,902 ADAM: Layer 0 -> dw_min:9.9607e-01  dw_max:1.0044e+00 lr:1.0000e-02
2023-04-03 08:49:53,902 ADAM: Layer 1 -> dw_min:9.9290e-01  dw_max:1.0070e+00 lr:1.0000e-02
2023-04-03 08:49:53,902 ADAM: Layer 2 -> dw_min:9.9298e-01  dw_max:1.0074e+00 lr:1.0000e-02
2023-04-03 08:49:53,902 ADAM: Layer 3 -> dw_min:9.9560e-01  dw_max:1.0026e+00 lr:1.0000e-02
2023-04-03 08:49:54,059 			Learning rate: weights:   1.000e-02    
2023-04-03 08:49:54,059 			Last test performance: 97.87%
2023-04-03 08:49:54,059 ----------------
2023-04-03 08:49:58,594   1   =>  64   		Training 486 pattern with 96.88% 	Forward time: 	 4.40 sec
2023-04-03 08:49:58,594 			Loss:    7.858e-02    			Backward time: 	 0.13 sec 
2023-04-03 08:49:58,595 ADAM: Layer 0 -> dw_min:9.9575e-01  dw_max:1.0048e+00 lr:1.0000e-02
2023-04-03 08:49:58,595 ADAM: Layer 1 -> dw_min:9.9415e-01  dw_max:1.0072e+00 lr:1.0000e-02
2023-04-03 08:49:58,595 ADAM: Layer 2 -> dw_min:9.9355e-01  dw_max:1.0071e+00 lr:1.0000e-02
2023-04-03 08:49:58,595 ADAM: Layer 3 -> dw_min:9.9588e-01  dw_max:1.0023e+00 lr:1.0000e-02
2023-04-03 08:49:58,697 			Learning rate: weights:   1.000e-02    
2023-04-03 08:49:58,697 			Last test performance: 97.87%
2023-04-03 08:49:58,697 ----------------
2023-04-03 08:50:03,236   1   =>  65   		Training 486 pattern with 98.75% 	Forward time: 	 4.40 sec
2023-04-03 08:50:03,236 			Loss:    4.578e-02    			Backward time: 	 0.13 sec 
2023-04-03 08:50:03,236 ADAM: Layer 0 -> dw_min:9.9672e-01  dw_max:1.0043e+00 lr:1.0000e-02
2023-04-03 08:50:03,237 ADAM: Layer 1 -> dw_min:9.9295e-01  dw_max:1.0075e+00 lr:1.0000e-02
2023-04-03 08:50:03,237 ADAM: Layer 2 -> dw_min:9.9228e-01  dw_max:1.0065e+00 lr:1.0000e-02
2023-04-03 08:50:03,237 ADAM: Layer 3 -> dw_min:9.9606e-01  dw_max:1.0034e+00 lr:1.0000e-02
2023-04-03 08:50:03,411 			Learning rate: weights:   1.000e-02    
2023-04-03 08:50:03,412 			Last test performance: 97.87%
2023-04-03 08:50:03,412 ----------------
2023-04-03 08:50:07,947   1   =>  66   		Training 486 pattern with 97.92% 	Forward time: 	 4.40 sec
2023-04-03 08:50:07,948 			Loss:    6.685e-02    			Backward time: 	 0.13 sec 
2023-04-03 08:50:07,948 ADAM: Layer 0 -> dw_min:9.9678e-01  dw_max:1.0038e+00 lr:1.0000e-02
2023-04-03 08:50:07,948 ADAM: Layer 1 -> dw_min:9.9366e-01  dw_max:1.0066e+00 lr:1.0000e-02
2023-04-03 08:50:07,948 ADAM: Layer 2 -> dw_min:9.9305e-01  dw_max:1.0063e+00 lr:1.0000e-02
2023-04-03 08:50:07,948 ADAM: Layer 3 -> dw_min:9.9653e-01  dw_max:1.0025e+00 lr:1.0000e-02
2023-04-03 08:50:08,061 			Learning rate: weights:   1.000e-02    
2023-04-03 08:50:08,061 			Last test performance: 97.87%
2023-04-03 08:50:08,061 ----------------
2023-04-03 08:50:12,596   1   =>  67   		Training 486 pattern with 96.46% 	Forward time: 	 4.40 sec
2023-04-03 08:50:12,596 			Loss:    9.109e-02    			Backward time: 	 0.13 sec 
2023-04-03 08:50:12,597 ADAM: Layer 0 -> dw_min:9.9659e-01  dw_max:1.0036e+00 lr:1.0000e-02
2023-04-03 08:50:12,597 ADAM: Layer 1 -> dw_min:9.9386e-01  dw_max:1.0063e+00 lr:1.0000e-02
2023-04-03 08:50:12,597 ADAM: Layer 2 -> dw_min:9.9308e-01  dw_max:1.0070e+00 lr:1.0000e-02
2023-04-03 08:50:12,597 ADAM: Layer 3 -> dw_min:9.9818e-01  dw_max:1.0028e+00 lr:1.0000e-02
2023-04-03 08:50:12,763 			Learning rate: weights:   1.000e-02    
2023-04-03 08:50:12,763 			Last test performance: 97.87%
2023-04-03 08:50:12,763 ----------------
2023-04-03 08:50:17,300   1   =>  68   		Training 486 pattern with 97.92% 	Forward time: 	 4.40 sec
2023-04-03 08:50:17,300 			Loss:    6.029e-02    			Backward time: 	 0.13 sec 
2023-04-03 08:50:17,300 ADAM: Layer 0 -> dw_min:9.9728e-01  dw_max:1.0046e+00 lr:1.0000e-02
2023-04-03 08:50:17,300 ADAM: Layer 1 -> dw_min:9.9292e-01  dw_max:1.0068e+00 lr:1.0000e-02
2023-04-03 08:50:17,300 ADAM: Layer 2 -> dw_min:9.9343e-01  dw_max:1.0070e+00 lr:1.0000e-02
2023-04-03 08:50:17,300 ADAM: Layer 3 -> dw_min:9.9809e-01  dw_max:1.0024e+00 lr:1.0000e-02
2023-04-03 08:50:17,359 			Learning rate: weights:   1.000e-02    
2023-04-03 08:50:17,359 			Last test performance: 97.87%
2023-04-03 08:50:17,359 ----------------
2023-04-03 08:50:21,895   1   =>  69   		Training 486 pattern with 98.12% 	Forward time: 	 4.40 sec
2023-04-03 08:50:21,895 			Loss:    5.732e-02    			Backward time: 	 0.13 sec 
2023-04-03 08:50:21,895 ADAM: Layer 0 -> dw_min:9.9677e-01  dw_max:1.0041e+00 lr:1.0000e-02
2023-04-03 08:50:21,895 ADAM: Layer 1 -> dw_min:9.9378e-01  dw_max:1.0068e+00 lr:1.0000e-02
2023-04-03 08:50:21,895 ADAM: Layer 2 -> dw_min:9.9362e-01  dw_max:1.0064e+00 lr:1.0000e-02
2023-04-03 08:50:21,895 ADAM: Layer 3 -> dw_min:9.9821e-01  dw_max:1.0022e+00 lr:1.0000e-02
2023-04-03 08:50:21,990 			Learning rate: weights:   1.000e-02    
2023-04-03 08:50:21,990 			Last test performance: 97.87%
2023-04-03 08:50:21,990 ----------------
2023-04-03 08:50:26,526   1   =>  70   		Training 486 pattern with 98.96% 	Forward time: 	 4.40 sec
2023-04-03 08:50:26,526 			Loss:    3.622e-02    			Backward time: 	 0.13 sec 
2023-04-03 08:50:26,526 ADAM: Layer 0 -> dw_min:9.9548e-01  dw_max:1.0044e+00 lr:1.0000e-02
2023-04-03 08:50:26,526 ADAM: Layer 1 -> dw_min:9.9403e-01  dw_max:1.0065e+00 lr:1.0000e-02
2023-04-03 08:50:26,527 ADAM: Layer 2 -> dw_min:9.9375e-01  dw_max:1.0063e+00 lr:1.0000e-02
2023-04-03 08:50:26,527 ADAM: Layer 3 -> dw_min:9.9820e-01  dw_max:1.0020e+00 lr:1.0000e-02
2023-04-03 08:50:26,556 			Learning rate: weights:   1.000e-02    
2023-04-03 08:50:26,556 			Last test performance: 97.87%
2023-04-03 08:50:26,556 ----------------
2023-04-03 08:50:31,092   1   =>  71   		Training 486 pattern with 97.50% 	Forward time: 	 4.40 sec
2023-04-03 08:50:31,092 			Loss:    6.280e-02    			Backward time: 	 0.13 sec 
2023-04-03 08:50:31,092 ADAM: Layer 0 -> dw_min:9.9589e-01  dw_max:1.0045e+00 lr:1.0000e-02
2023-04-03 08:50:31,092 ADAM: Layer 1 -> dw_min:9.9385e-01  dw_max:1.0072e+00 lr:1.0000e-02
2023-04-03 08:50:31,092 ADAM: Layer 2 -> dw_min:9.9340e-01  dw_max:1.0065e+00 lr:1.0000e-02
2023-04-03 08:50:31,092 ADAM: Layer 3 -> dw_min:9.9800e-01  dw_max:1.0030e+00 lr:1.0000e-02
2023-04-03 08:50:31,306 			Learning rate: weights:   1.000e-02    
2023-04-03 08:50:31,306 			Last test performance: 97.87%
2023-04-03 08:50:31,306 ----------------
2023-04-03 08:50:35,841   1   =>  72   		Training 486 pattern with 98.12% 	Forward time: 	 4.40 sec
2023-04-03 08:50:35,842 			Loss:    5.708e-02    			Backward time: 	 0.13 sec 
2023-04-03 08:50:35,842 ADAM: Layer 0 -> dw_min:9.9564e-01  dw_max:1.0039e+00 lr:1.0000e-02
2023-04-03 08:50:35,842 ADAM: Layer 1 -> dw_min:9.9413e-01  dw_max:1.0064e+00 lr:1.0000e-02
2023-04-03 08:50:35,842 ADAM: Layer 2 -> dw_min:9.9352e-01  dw_max:1.0065e+00 lr:1.0000e-02
2023-04-03 08:50:35,842 ADAM: Layer 3 -> dw_min:9.9830e-01  dw_max:1.0027e+00 lr:1.0000e-02
2023-04-03 08:50:35,871 			Learning rate: weights:   1.000e-02    
2023-04-03 08:50:35,871 			Last test performance: 97.87%
2023-04-03 08:50:35,871 ----------------
2023-04-03 08:50:40,408   1   =>  73   		Training 486 pattern with 97.29% 	Forward time: 	 4.40 sec
2023-04-03 08:50:40,408 			Loss:    6.905e-02    			Backward time: 	 0.13 sec 
2023-04-03 08:50:40,408 ADAM: Layer 0 -> dw_min:9.9462e-01  dw_max:1.0046e+00 lr:1.0000e-02
2023-04-03 08:50:40,408 ADAM: Layer 1 -> dw_min:9.9383e-01  dw_max:1.0058e+00 lr:1.0000e-02
2023-04-03 08:50:40,408 ADAM: Layer 2 -> dw_min:9.9320e-01  dw_max:1.0080e+00 lr:1.0000e-02
2023-04-03 08:50:40,409 ADAM: Layer 3 -> dw_min:9.9792e-01  dw_max:1.0026e+00 lr:1.0000e-02
2023-04-03 08:50:40,533 			Learning rate: weights:   1.000e-02    
2023-04-03 08:50:40,533 			Last test performance: 97.87%
2023-04-03 08:50:40,533 ----------------
2023-04-03 08:50:45,071   1   =>  74   		Training 486 pattern with 97.50% 	Forward time: 	 4.40 sec
2023-04-03 08:50:45,071 			Loss:    6.032e-02    			Backward time: 	 0.13 sec 
2023-04-03 08:50:45,071 ADAM: Layer 0 -> dw_min:9.9493e-01  dw_max:1.0055e+00 lr:1.0000e-02
2023-04-03 08:50:45,071 ADAM: Layer 1 -> dw_min:9.9309e-01  dw_max:1.0066e+00 lr:1.0000e-02
2023-04-03 08:50:45,071 ADAM: Layer 2 -> dw_min:9.9272e-01  dw_max:1.0070e+00 lr:1.0000e-02
2023-04-03 08:50:45,072 ADAM: Layer 3 -> dw_min:9.9788e-01  dw_max:1.0023e+00 lr:1.0000e-02
2023-04-03 08:50:45,101 			Learning rate: weights:   1.000e-02    
2023-04-03 08:50:45,101 			Last test performance: 97.87%
2023-04-03 08:50:45,101 ----------------
2023-04-03 08:50:49,639   1   =>  75   		Training 486 pattern with 97.50% 	Forward time: 	 4.40 sec
2023-04-03 08:50:49,639 			Loss:    7.721e-02    			Backward time: 	 0.13 sec 
2023-04-03 08:50:49,640 ADAM: Layer 0 -> dw_min:9.9517e-01  dw_max:1.0043e+00 lr:1.0000e-02
2023-04-03 08:50:49,640 ADAM: Layer 1 -> dw_min:9.9349e-01  dw_max:1.0064e+00 lr:1.0000e-02
2023-04-03 08:50:49,640 ADAM: Layer 2 -> dw_min:9.9260e-01  dw_max:1.0062e+00 lr:1.0000e-02
2023-04-03 08:50:49,640 ADAM: Layer 3 -> dw_min:9.9837e-01  dw_max:1.0049e+00 lr:1.0000e-02
2023-04-03 08:50:49,667 			Learning rate: weights:   1.000e-02    
2023-04-03 08:50:49,667 			Last test performance: 97.87%
2023-04-03 08:50:49,667 ----------------
2023-04-03 08:50:54,203   1   =>  76   		Training 486 pattern with 97.29% 	Forward time: 	 4.40 sec
2023-04-03 08:50:54,203 			Loss:    6.735e-02    			Backward time: 	 0.13 sec 
2023-04-03 08:50:54,203 ADAM: Layer 0 -> dw_min:9.9565e-01  dw_max:1.0053e+00 lr:1.0000e-02
2023-04-03 08:50:54,204 ADAM: Layer 1 -> dw_min:9.9276e-01  dw_max:1.0068e+00 lr:1.0000e-02
2023-04-03 08:50:54,204 ADAM: Layer 2 -> dw_min:9.9293e-01  dw_max:1.0061e+00 lr:1.0000e-02
2023-04-03 08:50:54,204 ADAM: Layer 3 -> dw_min:9.9799e-01  dw_max:1.0043e+00 lr:1.0000e-02
2023-04-03 08:50:54,277 			Learning rate: weights:   1.000e-02    
2023-04-03 08:50:54,277 			Last test performance: 97.87%
2023-04-03 08:50:54,277 ----------------
2023-04-03 08:50:58,813   1   =>  77   		Training 486 pattern with 98.96% 	Forward time: 	 4.40 sec
2023-04-03 08:50:58,813 			Loss:    5.035e-02    			Backward time: 	 0.13 sec 
2023-04-03 08:50:58,814 ADAM: Layer 0 -> dw_min:9.9548e-01  dw_max:1.0054e+00 lr:1.0000e-02
2023-04-03 08:50:58,814 ADAM: Layer 1 -> dw_min:9.9357e-01  dw_max:1.0071e+00 lr:1.0000e-02
2023-04-03 08:50:58,814 ADAM: Layer 2 -> dw_min:9.9349e-01  dw_max:1.0069e+00 lr:1.0000e-02
2023-04-03 08:50:58,814 ADAM: Layer 3 -> dw_min:9.9817e-01  dw_max:1.0040e+00 lr:1.0000e-02
2023-04-03 08:50:58,965 			Learning rate: weights:   1.000e-02    
2023-04-03 08:50:58,965 			Last test performance: 97.87%
2023-04-03 08:50:58,965 ----------------
2023-04-03 08:51:03,502   1   =>  78   		Training 486 pattern with 97.29% 	Forward time: 	 4.40 sec
2023-04-03 08:51:03,503 			Loss:    7.277e-02    			Backward time: 	 0.13 sec 
2023-04-03 08:51:03,503 ADAM: Layer 0 -> dw_min:9.9525e-01  dw_max:1.0051e+00 lr:1.0000e-02
2023-04-03 08:51:03,503 ADAM: Layer 1 -> dw_min:9.9376e-01  dw_max:1.0077e+00 lr:1.0000e-02
2023-04-03 08:51:03,503 ADAM: Layer 2 -> dw_min:9.9284e-01  dw_max:1.0077e+00 lr:1.0000e-02
2023-04-03 08:51:03,503 ADAM: Layer 3 -> dw_min:9.9771e-01  dw_max:1.0037e+00 lr:1.0000e-02
2023-04-03 08:51:03,565 			Learning rate: weights:   1.000e-02    
2023-04-03 08:51:03,566 			Last test performance: 97.87%
2023-04-03 08:51:03,566 ----------------
2023-04-03 08:51:08,102   1   =>  79   		Training 486 pattern with 98.33% 	Forward time: 	 4.40 sec
2023-04-03 08:51:08,102 			Loss:    5.545e-02    			Backward time: 	 0.13 sec 
2023-04-03 08:51:08,102 ADAM: Layer 0 -> dw_min:9.9620e-01  dw_max:1.0050e+00 lr:1.0000e-02
2023-04-03 08:51:08,102 ADAM: Layer 1 -> dw_min:9.9433e-01  dw_max:1.0059e+00 lr:1.0000e-02
2023-04-03 08:51:08,102 ADAM: Layer 2 -> dw_min:9.9345e-01  dw_max:1.0068e+00 lr:1.0000e-02
2023-04-03 08:51:08,102 ADAM: Layer 3 -> dw_min:9.9784e-01  dw_max:1.0033e+00 lr:1.0000e-02
2023-04-03 08:51:08,250 			Learning rate: weights:   1.000e-02    
2023-04-03 08:51:08,250 			Last test performance: 97.87%
2023-04-03 08:51:08,250 ----------------
2023-04-03 08:51:12,786   1   =>  80   		Training 486 pattern with 97.08% 	Forward time: 	 4.40 sec
2023-04-03 08:51:12,786 			Loss:    6.737e-02    			Backward time: 	 0.13 sec 
2023-04-03 08:51:12,787 ADAM: Layer 0 -> dw_min:9.9695e-01  dw_max:1.0040e+00 lr:1.0000e-02
2023-04-03 08:51:12,787 ADAM: Layer 1 -> dw_min:9.9473e-01  dw_max:1.0056e+00 lr:1.0000e-02
2023-04-03 08:51:12,787 ADAM: Layer 2 -> dw_min:9.9382e-01  dw_max:1.0061e+00 lr:1.0000e-02
2023-04-03 08:51:12,787 ADAM: Layer 3 -> dw_min:9.9805e-01  dw_max:1.0029e+00 lr:1.0000e-02
2023-04-03 08:51:13,011 			Learning rate: weights:   1.000e-02    
2023-04-03 08:51:13,011 			Last test performance: 97.87%
2023-04-03 08:51:13,011 ----------------
2023-04-03 08:51:17,547   1   =>  81   		Training 486 pattern with 98.54% 	Forward time: 	 4.40 sec
2023-04-03 08:51:17,547 			Loss:    4.551e-02    			Backward time: 	 0.13 sec 
2023-04-03 08:51:17,547 ADAM: Layer 0 -> dw_min:9.9618e-01  dw_max:1.0038e+00 lr:1.0000e-02
2023-04-03 08:51:17,547 ADAM: Layer 1 -> dw_min:9.9392e-01  dw_max:1.0065e+00 lr:1.0000e-02
2023-04-03 08:51:17,547 ADAM: Layer 2 -> dw_min:9.9343e-01  dw_max:1.0063e+00 lr:1.0000e-02
2023-04-03 08:51:17,547 ADAM: Layer 3 -> dw_min:9.9811e-01  dw_max:1.0026e+00 lr:1.0000e-02
2023-04-03 08:51:17,571 			Learning rate: weights:   1.000e-02    
2023-04-03 08:51:17,571 			Last test performance: 97.87%
2023-04-03 08:51:17,571 ----------------
2023-04-03 08:51:22,107   1   =>  82   		Training 486 pattern with 96.88% 	Forward time: 	 4.40 sec
2023-04-03 08:51:22,107 			Loss:    8.361e-02    			Backward time: 	 0.13 sec 
2023-04-03 08:51:22,107 ADAM: Layer 0 -> dw_min:9.9556e-01  dw_max:1.0034e+00 lr:1.0000e-02
2023-04-03 08:51:22,107 ADAM: Layer 1 -> dw_min:9.9387e-01  dw_max:1.0060e+00 lr:1.0000e-02
2023-04-03 08:51:22,107 ADAM: Layer 2 -> dw_min:9.9137e-01  dw_max:1.0063e+00 lr:1.0000e-02
2023-04-03 08:51:22,107 ADAM: Layer 3 -> dw_min:9.9800e-01  dw_max:1.0023e+00 lr:1.0000e-02
2023-04-03 08:51:22,161 			Learning rate: weights:   1.000e-02    
2023-04-03 08:51:22,161 			Last test performance: 97.87%
2023-04-03 08:51:22,161 ----------------
2023-04-03 08:51:26,696   1   =>  83   		Training 486 pattern with 96.67% 	Forward time: 	 4.40 sec
2023-04-03 08:51:26,696 			Loss:    7.301e-02    			Backward time: 	 0.13 sec 
2023-04-03 08:51:26,696 ADAM: Layer 0 -> dw_min:9.9555e-01  dw_max:1.0042e+00 lr:1.0000e-02
2023-04-03 08:51:26,697 ADAM: Layer 1 -> dw_min:9.9339e-01  dw_max:1.0068e+00 lr:1.0000e-02
2023-04-03 08:51:26,697 ADAM: Layer 2 -> dw_min:9.9129e-01  dw_max:1.0058e+00 lr:1.0000e-02
2023-04-03 08:51:26,697 ADAM: Layer 3 -> dw_min:9.9788e-01  dw_max:1.0030e+00 lr:1.0000e-02
2023-04-03 08:51:26,908 			Learning rate: weights:   1.000e-02    
2023-04-03 08:51:26,908 			Last test performance: 97.87%
2023-04-03 08:51:26,908 ----------------
2023-04-03 08:51:31,443   1   =>  84   		Training 486 pattern with 97.50% 	Forward time: 	 4.40 sec
2023-04-03 08:51:31,443 			Loss:    5.997e-02    			Backward time: 	 0.13 sec 
2023-04-03 08:51:31,444 ADAM: Layer 0 -> dw_min:9.9513e-01  dw_max:1.0034e+00 lr:1.0000e-02
2023-04-03 08:51:31,444 ADAM: Layer 1 -> dw_min:9.9223e-01  dw_max:1.0063e+00 lr:1.0000e-02
2023-04-03 08:51:31,444 ADAM: Layer 2 -> dw_min:9.9196e-01  dw_max:1.0075e+00 lr:1.0000e-02
2023-04-03 08:51:31,444 ADAM: Layer 3 -> dw_min:9.9803e-01  dw_max:1.0027e+00 lr:1.0000e-02
2023-04-03 08:51:31,526 			Learning rate: weights:   1.000e-02    
2023-04-03 08:51:31,526 			Last test performance: 97.87%
2023-04-03 08:51:31,526 ----------------
2023-04-03 08:51:36,061   1   =>  85   		Training 486 pattern with 97.29% 	Forward time: 	 4.40 sec
2023-04-03 08:51:36,061 			Loss:    6.142e-02    			Backward time: 	 0.13 sec 
2023-04-03 08:51:36,062 ADAM: Layer 0 -> dw_min:9.9584e-01  dw_max:1.0036e+00 lr:1.0000e-02
2023-04-03 08:51:36,062 ADAM: Layer 1 -> dw_min:9.9239e-01  dw_max:1.0071e+00 lr:1.0000e-02
2023-04-03 08:51:36,062 ADAM: Layer 2 -> dw_min:9.9139e-01  dw_max:1.0070e+00 lr:1.0000e-02
2023-04-03 08:51:36,062 ADAM: Layer 3 -> dw_min:9.9785e-01  dw_max:1.0029e+00 lr:1.0000e-02
2023-04-03 08:51:36,142 			Learning rate: weights:   1.000e-02    
2023-04-03 08:51:36,142 			Last test performance: 97.87%
2023-04-03 08:51:36,142 ----------------
2023-04-03 08:51:40,679   1   =>  86   		Training 486 pattern with 98.75% 	Forward time: 	 4.40 sec
2023-04-03 08:51:40,679 			Loss:    4.517e-02    			Backward time: 	 0.13 sec 
2023-04-03 08:51:40,679 ADAM: Layer 0 -> dw_min:9.9594e-01  dw_max:1.0041e+00 lr:1.0000e-02
2023-04-03 08:51:40,679 ADAM: Layer 1 -> dw_min:9.9325e-01  dw_max:1.0065e+00 lr:1.0000e-02
2023-04-03 08:51:40,679 ADAM: Layer 2 -> dw_min:9.9233e-01  dw_max:1.0064e+00 lr:1.0000e-02
2023-04-03 08:51:40,679 ADAM: Layer 3 -> dw_min:9.9772e-01  dw_max:1.0029e+00 lr:1.0000e-02
2023-04-03 08:51:40,703 			Learning rate: weights:   1.000e-02    
2023-04-03 08:51:40,703 			Last test performance: 97.87%
2023-04-03 08:51:40,703 ----------------
2023-04-03 08:51:45,241   1   =>  87   		Training 486 pattern with 98.33% 	Forward time: 	 4.41 sec
2023-04-03 08:51:45,241 			Loss:    5.138e-02    			Backward time: 	 0.13 sec 
2023-04-03 08:51:45,242 ADAM: Layer 0 -> dw_min:9.9546e-01  dw_max:1.0039e+00 lr:1.0000e-02
2023-04-03 08:51:45,242 ADAM: Layer 1 -> dw_min:9.9227e-01  dw_max:1.0076e+00 lr:1.0000e-02
2023-04-03 08:51:45,242 ADAM: Layer 2 -> dw_min:9.9249e-01  dw_max:1.0064e+00 lr:1.0000e-02
2023-04-03 08:51:45,242 ADAM: Layer 3 -> dw_min:9.9813e-01  dw_max:1.0027e+00 lr:1.0000e-02
2023-04-03 08:51:45,263 			Learning rate: weights:   1.000e-02    
2023-04-03 08:51:45,263 			Last test performance: 97.87%
2023-04-03 08:51:45,263 ----------------
2023-04-03 08:51:49,801   1   =>  88   		Training 486 pattern with 97.92% 	Forward time: 	 4.40 sec
2023-04-03 08:51:49,801 			Loss:    4.878e-02    			Backward time: 	 0.13 sec 
2023-04-03 08:51:49,801 ADAM: Layer 0 -> dw_min:9.9570e-01  dw_max:1.0034e+00 lr:1.0000e-02
2023-04-03 08:51:49,802 ADAM: Layer 1 -> dw_min:9.9190e-01  dw_max:1.0071e+00 lr:1.0000e-02
2023-04-03 08:51:49,802 ADAM: Layer 2 -> dw_min:9.9247e-01  dw_max:1.0068e+00 lr:1.0000e-02
2023-04-03 08:51:49,802 ADAM: Layer 3 -> dw_min:9.9805e-01  dw_max:1.0027e+00 lr:1.0000e-02
2023-04-03 08:51:49,949 			Learning rate: weights:   1.000e-02    
2023-04-03 08:51:49,949 			Last test performance: 97.87%
2023-04-03 08:51:49,949 ----------------
2023-04-03 08:51:54,485   1   =>  89   		Training 486 pattern with 97.92% 	Forward time: 	 4.40 sec
2023-04-03 08:51:54,485 			Loss:    4.445e-02    			Backward time: 	 0.13 sec 
2023-04-03 08:51:54,485 ADAM: Layer 0 -> dw_min:9.9499e-01  dw_max:1.0034e+00 lr:1.0000e-02
2023-04-03 08:51:54,485 ADAM: Layer 1 -> dw_min:9.9261e-01  dw_max:1.0068e+00 lr:1.0000e-02
2023-04-03 08:51:54,485 ADAM: Layer 2 -> dw_min:9.9142e-01  dw_max:1.0064e+00 lr:1.0000e-02
2023-04-03 08:51:54,485 ADAM: Layer 3 -> dw_min:9.9787e-01  dw_max:1.0024e+00 lr:1.0000e-02
2023-04-03 08:51:54,665 			Learning rate: weights:   1.000e-02    
2023-04-03 08:51:54,666 			Last test performance: 97.87%
2023-04-03 08:51:54,666 ----------------
2023-04-03 08:51:59,202   1   =>  90   		Training 486 pattern with 97.71% 	Forward time: 	 4.40 sec
2023-04-03 08:51:59,202 			Loss:    6.516e-02    			Backward time: 	 0.13 sec 
2023-04-03 08:51:59,202 ADAM: Layer 0 -> dw_min:9.9390e-01  dw_max:1.0039e+00 lr:1.0000e-02
2023-04-03 08:51:59,202 ADAM: Layer 1 -> dw_min:9.9219e-01  dw_max:1.0066e+00 lr:1.0000e-02
2023-04-03 08:51:59,202 ADAM: Layer 2 -> dw_min:9.9254e-01  dw_max:1.0077e+00 lr:1.0000e-02
2023-04-03 08:51:59,202 ADAM: Layer 3 -> dw_min:9.9783e-01  dw_max:1.0022e+00 lr:1.0000e-02
2023-04-03 08:51:59,231 			Learning rate: weights:   1.000e-02    
2023-04-03 08:51:59,231 			Last test performance: 97.87%
2023-04-03 08:51:59,231 ----------------
2023-04-03 08:52:03,772   1   =>  91   		Training 486 pattern with 97.71% 	Forward time: 	 4.40 sec
2023-04-03 08:52:03,772 			Loss:    5.167e-02    			Backward time: 	 0.13 sec 
2023-04-03 08:52:03,772 ADAM: Layer 0 -> dw_min:9.9359e-01  dw_max:1.0045e+00 lr:1.0000e-02
2023-04-03 08:52:03,772 ADAM: Layer 1 -> dw_min:9.9172e-01  dw_max:1.0071e+00 lr:1.0000e-02
2023-04-03 08:52:03,772 ADAM: Layer 2 -> dw_min:9.9324e-01  dw_max:1.0080e+00 lr:1.0000e-02
2023-04-03 08:52:03,772 ADAM: Layer 3 -> dw_min:9.9790e-01  dw_max:1.0021e+00 lr:1.0000e-02
2023-04-03 08:52:03,885 			Learning rate: weights:   1.000e-02    
2023-04-03 08:52:03,885 			Last test performance: 97.87%
2023-04-03 08:52:03,885 ----------------
2023-04-03 08:52:08,420   1   =>  92   		Training 486 pattern with 97.92% 	Forward time: 	 4.40 sec
2023-04-03 08:52:08,420 			Loss:    4.985e-02    			Backward time: 	 0.13 sec 
2023-04-03 08:52:08,420 ADAM: Layer 0 -> dw_min:9.9383e-01  dw_max:1.0047e+00 lr:1.0000e-02
2023-04-03 08:52:08,420 ADAM: Layer 1 -> dw_min:9.9269e-01  dw_max:1.0080e+00 lr:1.0000e-02
2023-04-03 08:52:08,420 ADAM: Layer 2 -> dw_min:9.9290e-01  dw_max:1.0064e+00 lr:1.0000e-02
2023-04-03 08:52:08,420 ADAM: Layer 3 -> dw_min:9.9807e-01  dw_max:1.0022e+00 lr:1.0000e-02
2023-04-03 08:52:08,495 			Learning rate: weights:   1.000e-02    
2023-04-03 08:52:08,496 			Last test performance: 97.87%
2023-04-03 08:52:08,496 ----------------
2023-04-03 08:52:13,032   1   =>  93   		Training 486 pattern with 97.50% 	Forward time: 	 4.40 sec
2023-04-03 08:52:13,032 			Loss:    7.044e-02    			Backward time: 	 0.13 sec 
2023-04-03 08:52:13,032 ADAM: Layer 0 -> dw_min:9.9548e-01  dw_max:1.0038e+00 lr:1.0000e-02
2023-04-03 08:52:13,032 ADAM: Layer 1 -> dw_min:9.9299e-01  dw_max:1.0100e+00 lr:1.0000e-02
2023-04-03 08:52:13,032 ADAM: Layer 2 -> dw_min:9.9238e-01  dw_max:1.0066e+00 lr:1.0000e-02
2023-04-03 08:52:13,032 ADAM: Layer 3 -> dw_min:9.9804e-01  dw_max:1.0028e+00 lr:1.0000e-02
2023-04-03 08:52:13,057 			Learning rate: weights:   1.000e-02    
2023-04-03 08:52:13,057 			Last test performance: 97.87%
2023-04-03 08:52:13,057 ----------------
2023-04-03 08:52:17,593   1   =>  94   		Training 486 pattern with 98.33% 	Forward time: 	 4.40 sec
2023-04-03 08:52:17,593 			Loss:    4.218e-02    			Backward time: 	 0.13 sec 
2023-04-03 08:52:17,593 ADAM: Layer 0 -> dw_min:9.9594e-01  dw_max:1.0031e+00 lr:1.0000e-02
2023-04-03 08:52:17,593 ADAM: Layer 1 -> dw_min:9.9336e-01  dw_max:1.0074e+00 lr:1.0000e-02
2023-04-03 08:52:17,593 ADAM: Layer 2 -> dw_min:9.9236e-01  dw_max:1.0068e+00 lr:1.0000e-02
2023-04-03 08:52:17,593 ADAM: Layer 3 -> dw_min:9.9782e-01  dw_max:1.0029e+00 lr:1.0000e-02
2023-04-03 08:52:17,736 			Learning rate: weights:   1.000e-02    
2023-04-03 08:52:17,736 			Last test performance: 97.87%
2023-04-03 08:52:17,736 ----------------
2023-04-03 08:52:22,270   1   =>  95   		Training 486 pattern with 97.50% 	Forward time: 	 4.40 sec
2023-04-03 08:52:22,270 			Loss:    6.954e-02    			Backward time: 	 0.13 sec 
2023-04-03 08:52:22,270 ADAM: Layer 0 -> dw_min:9.9459e-01  dw_max:1.0044e+00 lr:1.0000e-02
2023-04-03 08:52:22,270 ADAM: Layer 1 -> dw_min:9.9196e-01  dw_max:1.0072e+00 lr:1.0000e-02
2023-04-03 08:52:22,271 ADAM: Layer 2 -> dw_min:9.9298e-01  dw_max:1.0075e+00 lr:1.0000e-02
2023-04-03 08:52:22,271 ADAM: Layer 3 -> dw_min:9.9785e-01  dw_max:1.0030e+00 lr:1.0000e-02
2023-04-03 08:52:22,344 			Learning rate: weights:   1.000e-02    
2023-04-03 08:52:22,344 			Last test performance: 97.87%
2023-04-03 08:52:22,344 ----------------
2023-04-03 08:52:26,878   1   =>  96   		Training 486 pattern with 97.92% 	Forward time: 	 4.40 sec
2023-04-03 08:52:26,878 			Loss:    4.754e-02    			Backward time: 	 0.13 sec 
2023-04-03 08:52:26,878 ADAM: Layer 0 -> dw_min:9.9524e-01  dw_max:1.0037e+00 lr:1.0000e-02
2023-04-03 08:52:26,879 ADAM: Layer 1 -> dw_min:9.9277e-01  dw_max:1.0069e+00 lr:1.0000e-02
2023-04-03 08:52:26,879 ADAM: Layer 2 -> dw_min:9.9328e-01  dw_max:1.0067e+00 lr:1.0000e-02
2023-04-03 08:52:26,879 ADAM: Layer 3 -> dw_min:9.9777e-01  dw_max:1.0027e+00 lr:1.0000e-02
2023-04-03 08:52:26,899 			Learning rate: weights:   1.000e-02    
2023-04-03 08:52:26,899 			Last test performance: 97.87%
2023-04-03 08:52:26,899 ----------------
2023-04-03 08:52:31,434   1   =>  97   		Training 486 pattern with 97.29% 	Forward time: 	 4.40 sec
2023-04-03 08:52:31,434 			Loss:    5.903e-02    			Backward time: 	 0.13 sec 
2023-04-03 08:52:31,435 ADAM: Layer 0 -> dw_min:9.9574e-01  dw_max:1.0033e+00 lr:1.0000e-02
2023-04-03 08:52:31,435 ADAM: Layer 1 -> dw_min:9.9336e-01  dw_max:1.0076e+00 lr:1.0000e-02
2023-04-03 08:52:31,435 ADAM: Layer 2 -> dw_min:9.9356e-01  dw_max:1.0064e+00 lr:1.0000e-02
2023-04-03 08:52:31,435 ADAM: Layer 3 -> dw_min:9.9796e-01  dw_max:1.0022e+00 lr:1.0000e-02
2023-04-03 08:52:31,515 			Learning rate: weights:   1.000e-02    
2023-04-03 08:52:31,515 			Last test performance: 97.87%
2023-04-03 08:52:31,515 ----------------
2023-04-03 08:52:36,051   1   =>  98   		Training 486 pattern with 98.54% 	Forward time: 	 4.40 sec
2023-04-03 08:52:36,051 			Loss:    4.454e-02    			Backward time: 	 0.13 sec 
2023-04-03 08:52:36,051 ADAM: Layer 0 -> dw_min:9.9691e-01  dw_max:1.0032e+00 lr:1.0000e-02
2023-04-03 08:52:36,051 ADAM: Layer 1 -> dw_min:9.9386e-01  dw_max:1.0083e+00 lr:1.0000e-02
2023-04-03 08:52:36,052 ADAM: Layer 2 -> dw_min:9.9191e-01  dw_max:1.0073e+00 lr:1.0000e-02
2023-04-03 08:52:36,052 ADAM: Layer 3 -> dw_min:9.9773e-01  dw_max:1.0022e+00 lr:1.0000e-02
2023-04-03 08:52:36,230 			Learning rate: weights:   1.000e-02    
2023-04-03 08:52:36,230 			Last test performance: 97.87%
2023-04-03 08:52:36,230 ----------------
2023-04-03 08:52:40,767   1   =>  99   		Training 486 pattern with 98.12% 	Forward time: 	 4.40 sec
2023-04-03 08:52:40,767 			Loss:    5.973e-02    			Backward time: 	 0.13 sec 
2023-04-03 08:52:40,767 ADAM: Layer 0 -> dw_min:9.9641e-01  dw_max:1.0036e+00 lr:1.0000e-02
2023-04-03 08:52:40,768 ADAM: Layer 1 -> dw_min:9.9318e-01  dw_max:1.0086e+00 lr:1.0000e-02
2023-04-03 08:52:40,768 ADAM: Layer 2 -> dw_min:9.9267e-01  dw_max:1.0068e+00 lr:1.0000e-02
2023-04-03 08:52:40,768 ADAM: Layer 3 -> dw_min:9.9764e-01  dw_max:1.0025e+00 lr:1.0000e-02
2023-04-03 08:52:40,798 			Learning rate: weights:   1.000e-02    
2023-04-03 08:52:40,798 			Last test performance: 97.87%
2023-04-03 08:52:40,798 ----------------
2023-04-03 08:52:45,335   1   => 100   		Training 486 pattern with 96.67% 	Forward time: 	 4.40 sec
2023-04-03 08:52:45,336 			Loss:    8.028e-02    			Backward time: 	 0.13 sec 
2023-04-03 08:52:45,336 ADAM: Layer 0 -> dw_min:9.9693e-01  dw_max:1.0048e+00 lr:1.0000e-02
2023-04-03 08:52:45,336 ADAM: Layer 1 -> dw_min:9.9307e-01  dw_max:1.0081e+00 lr:1.0000e-02
2023-04-03 08:52:45,336 ADAM: Layer 2 -> dw_min:9.9332e-01  dw_max:1.0073e+00 lr:1.0000e-02
2023-04-03 08:52:45,336 ADAM: Layer 3 -> dw_min:9.9780e-01  dw_max:1.0022e+00 lr:1.0000e-02
2023-04-03 08:52:45,397 			Learning rate: weights:   1.000e-02    
2023-04-03 08:52:45,397 			Last test performance: 97.87%
2023-04-03 08:52:45,397 ----------------
2023-04-03 08:52:49,933   1   => 101   		Training 486 pattern with 97.29% 	Forward time: 	 4.40 sec
2023-04-03 08:52:49,933 			Loss:    6.178e-02    			Backward time: 	 0.13 sec 
2023-04-03 08:52:49,934 ADAM: Layer 0 -> dw_min:9.9609e-01  dw_max:1.0048e+00 lr:1.0000e-02
2023-04-03 08:52:49,934 ADAM: Layer 1 -> dw_min:9.9388e-01  dw_max:1.0083e+00 lr:1.0000e-02
2023-04-03 08:52:49,934 ADAM: Layer 2 -> dw_min:9.9266e-01  dw_max:1.0067e+00 lr:1.0000e-02
2023-04-03 08:52:49,934 ADAM: Layer 3 -> dw_min:9.9774e-01  dw_max:1.0025e+00 lr:1.0000e-02
2023-04-03 08:52:50,013 			Learning rate: weights:   1.000e-02    
2023-04-03 08:52:50,013 			Last test performance: 97.87%
2023-04-03 08:52:50,013 ----------------
2023-04-03 08:52:54,548   1   => 102   		Training 486 pattern with 97.08% 	Forward time: 	 4.40 sec
2023-04-03 08:52:54,548 			Loss:    7.072e-02    			Backward time: 	 0.13 sec 
2023-04-03 08:52:54,549 ADAM: Layer 0 -> dw_min:9.9677e-01  dw_max:1.0042e+00 lr:1.0000e-02
2023-04-03 08:52:54,549 ADAM: Layer 1 -> dw_min:9.9357e-01  dw_max:1.0080e+00 lr:1.0000e-02
2023-04-03 08:52:54,549 ADAM: Layer 2 -> dw_min:9.9331e-01  dw_max:1.0064e+00 lr:1.0000e-02
2023-04-03 08:52:54,549 ADAM: Layer 3 -> dw_min:9.9797e-01  dw_max:1.0025e+00 lr:1.0000e-02
2023-04-03 08:52:54,572 			Learning rate: weights:   1.000e-02    
2023-04-03 08:52:54,572 			Last test performance: 97.87%
2023-04-03 08:52:54,572 ----------------
2023-04-03 08:52:59,106   1   => 103   		Training 486 pattern with 96.88% 	Forward time: 	 4.40 sec
2023-04-03 08:52:59,106 			Loss:    6.822e-02    			Backward time: 	 0.13 sec 
2023-04-03 08:52:59,106 ADAM: Layer 0 -> dw_min:9.9614e-01  dw_max:1.0042e+00 lr:1.0000e-02
2023-04-03 08:52:59,107 ADAM: Layer 1 -> dw_min:9.9215e-01  dw_max:1.0077e+00 lr:1.0000e-02
2023-04-03 08:52:59,107 ADAM: Layer 2 -> dw_min:9.9184e-01  dw_max:1.0070e+00 lr:1.0000e-02
2023-04-03 08:52:59,107 ADAM: Layer 3 -> dw_min:9.9695e-01  dw_max:1.0033e+00 lr:1.0000e-02
2023-04-03 08:52:59,221 			Learning rate: weights:   1.000e-02    
2023-04-03 08:52:59,221 			Last test performance: 97.87%
2023-04-03 08:52:59,221 ----------------
2023-04-03 08:53:03,758   1   => 104   		Training 486 pattern with 98.33% 	Forward time: 	 4.40 sec
2023-04-03 08:53:03,758 			Loss:    4.809e-02    			Backward time: 	 0.13 sec 
2023-04-03 08:53:03,758 ADAM: Layer 0 -> dw_min:9.9609e-01  dw_max:1.0038e+00 lr:1.0000e-02
2023-04-03 08:53:03,758 ADAM: Layer 1 -> dw_min:9.9324e-01  dw_max:1.0068e+00 lr:1.0000e-02
2023-04-03 08:53:03,758 ADAM: Layer 2 -> dw_min:9.9194e-01  dw_max:1.0080e+00 lr:1.0000e-02
2023-04-03 08:53:03,758 ADAM: Layer 3 -> dw_min:9.9728e-01  dw_max:1.0029e+00 lr:1.0000e-02
2023-04-03 08:53:03,930 			Learning rate: weights:   1.000e-02    
2023-04-03 08:53:03,930 			Last test performance: 97.87%
2023-04-03 08:53:03,930 ----------------
2023-04-03 08:53:08,465   1   => 105   		Training 486 pattern with 98.12% 	Forward time: 	 4.40 sec
2023-04-03 08:53:08,465 			Loss:    7.379e-02    			Backward time: 	 0.13 sec 
2023-04-03 08:53:08,466 ADAM: Layer 0 -> dw_min:9.9602e-01  dw_max:1.0040e+00 lr:1.0000e-02
2023-04-03 08:53:08,466 ADAM: Layer 1 -> dw_min:9.9389e-01  dw_max:1.0063e+00 lr:1.0000e-02
2023-04-03 08:53:08,466 ADAM: Layer 2 -> dw_min:9.9260e-01  dw_max:1.0072e+00 lr:1.0000e-02
2023-04-03 08:53:08,466 ADAM: Layer 3 -> dw_min:9.9779e-01  dw_max:1.0025e+00 lr:1.0000e-02
2023-04-03 08:53:08,485 			Learning rate: weights:   1.000e-02    
2023-04-03 08:53:08,485 			Last test performance: 97.87%
2023-04-03 08:53:08,485 ----------------
2023-04-03 08:53:13,020   1   => 106   		Training 486 pattern with 96.67% 	Forward time: 	 4.40 sec
2023-04-03 08:53:13,020 			Loss:    9.440e-02    			Backward time: 	 0.13 sec 
2023-04-03 08:53:13,021 ADAM: Layer 0 -> dw_min:9.9693e-01  dw_max:1.0056e+00 lr:1.0000e-02
2023-04-03 08:53:13,021 ADAM: Layer 1 -> dw_min:9.9322e-01  dw_max:1.0080e+00 lr:1.0000e-02
2023-04-03 08:53:13,021 ADAM: Layer 2 -> dw_min:9.9302e-01  dw_max:1.0076e+00 lr:1.0000e-02
2023-04-03 08:53:13,021 ADAM: Layer 3 -> dw_min:9.9766e-01  dw_max:1.0022e+00 lr:1.0000e-02
2023-04-03 08:53:13,221 			Learning rate: weights:   1.000e-02    
2023-04-03 08:53:13,221 			Last test performance: 97.87%
2023-04-03 08:53:13,221 ----------------
2023-04-03 08:53:17,756   1   => 107   		Training 486 pattern with 98.33% 	Forward time: 	 4.40 sec
2023-04-03 08:53:17,757 			Loss:    4.188e-02    			Backward time: 	 0.13 sec 
2023-04-03 08:53:17,757 ADAM: Layer 0 -> dw_min:9.9674e-01  dw_max:1.0059e+00 lr:1.0000e-02
2023-04-03 08:53:17,757 ADAM: Layer 1 -> dw_min:9.9200e-01  dw_max:1.0069e+00 lr:1.0000e-02
2023-04-03 08:53:17,757 ADAM: Layer 2 -> dw_min:9.9221e-01  dw_max:1.0076e+00 lr:1.0000e-02
2023-04-03 08:53:17,757 ADAM: Layer 3 -> dw_min:9.9731e-01  dw_max:1.0038e+00 lr:1.0000e-02
2023-04-03 08:53:17,868 			Learning rate: weights:   1.000e-02    
2023-04-03 08:53:17,868 			Last test performance: 97.87%
2023-04-03 08:53:17,868 ----------------
2023-04-03 08:53:22,404   1   => 108   		Training 486 pattern with 98.33% 	Forward time: 	 4.40 sec
2023-04-03 08:53:22,404 			Loss:    4.681e-02    			Backward time: 	 0.13 sec 
2023-04-03 08:53:22,404 ADAM: Layer 0 -> dw_min:9.9730e-01  dw_max:1.0052e+00 lr:1.0000e-02
2023-04-03 08:53:22,404 ADAM: Layer 1 -> dw_min:9.9253e-01  dw_max:1.0065e+00 lr:1.0000e-02
2023-04-03 08:53:22,404 ADAM: Layer 2 -> dw_min:9.9191e-01  dw_max:1.0091e+00 lr:1.0000e-02
2023-04-03 08:53:22,404 ADAM: Layer 3 -> dw_min:9.9668e-01  dw_max:1.0033e+00 lr:1.0000e-02
2023-04-03 08:53:22,513 			Learning rate: weights:   1.000e-02    
2023-04-03 08:53:22,513 			Last test performance: 97.87%
2023-04-03 08:53:22,513 ----------------
2023-04-03 08:53:27,048   1   => 109   		Training 486 pattern with 97.50% 	Forward time: 	 4.40 sec
2023-04-03 08:53:27,048 			Loss:    6.165e-02    			Backward time: 	 0.13 sec 
2023-04-03 08:53:27,048 ADAM: Layer 0 -> dw_min:9.9625e-01  dw_max:1.0050e+00 lr:1.0000e-02
2023-04-03 08:53:27,048 ADAM: Layer 1 -> dw_min:9.9229e-01  dw_max:1.0073e+00 lr:1.0000e-02
2023-04-03 08:53:27,048 ADAM: Layer 2 -> dw_min:9.9177e-01  dw_max:1.0097e+00 lr:1.0000e-02
2023-04-03 08:53:27,048 ADAM: Layer 3 -> dw_min:9.9701e-01  dw_max:1.0030e+00 lr:1.0000e-02
2023-04-03 08:53:27,196 			Learning rate: weights:   1.000e-02    
2023-04-03 08:53:27,196 			Last test performance: 97.87%
2023-04-03 08:53:27,196 ----------------
2023-04-03 08:53:31,731   1   => 110   		Training 486 pattern with 97.29% 	Forward time: 	 4.40 sec
2023-04-03 08:53:31,731 			Loss:    6.369e-02    			Backward time: 	 0.13 sec 
2023-04-03 08:53:31,731 ADAM: Layer 0 -> dw_min:9.9543e-01  dw_max:1.0055e+00 lr:1.0000e-02
2023-04-03 08:53:31,732 ADAM: Layer 1 -> dw_min:9.9028e-01  dw_max:1.0092e+00 lr:1.0000e-02
2023-04-03 08:53:31,732 ADAM: Layer 2 -> dw_min:9.9250e-01  dw_max:1.0088e+00 lr:1.0000e-02
2023-04-03 08:53:31,732 ADAM: Layer 3 -> dw_min:9.9715e-01  dw_max:1.0029e+00 lr:1.0000e-02
2023-04-03 08:53:31,820 			Learning rate: weights:   1.000e-02    
2023-04-03 08:53:31,820 			Last test performance: 97.87%
2023-04-03 08:53:31,820 ----------------
2023-04-03 08:53:36,356   1   => 111   		Training 486 pattern with 98.54% 	Forward time: 	 4.40 sec
2023-04-03 08:53:36,356 			Loss:    3.946e-02    			Backward time: 	 0.13 sec 
2023-04-03 08:53:36,356 ADAM: Layer 0 -> dw_min:9.9587e-01  dw_max:1.0057e+00 lr:1.0000e-02
2023-04-03 08:53:36,356 ADAM: Layer 1 -> dw_min:9.9077e-01  dw_max:1.0098e+00 lr:1.0000e-02
2023-04-03 08:53:36,357 ADAM: Layer 2 -> dw_min:9.9325e-01  dw_max:1.0080e+00 lr:1.0000e-02
2023-04-03 08:53:36,357 ADAM: Layer 3 -> dw_min:9.9739e-01  dw_max:1.0026e+00 lr:1.0000e-02
2023-04-03 08:53:36,450 			Learning rate: weights:   1.000e-02    
2023-04-03 08:53:36,450 			Last test performance: 97.87%
2023-04-03 08:53:36,450 ----------------
2023-04-03 08:53:40,986   1   => 112   		Training 486 pattern with 97.08% 	Forward time: 	 4.40 sec
2023-04-03 08:53:40,987 			Loss:    6.302e-02    			Backward time: 	 0.13 sec 
2023-04-03 08:53:40,987 ADAM: Layer 0 -> dw_min:9.9535e-01  dw_max:1.0052e+00 lr:1.0000e-02
2023-04-03 08:53:40,987 ADAM: Layer 1 -> dw_min:9.9080e-01  dw_max:1.0084e+00 lr:1.0000e-02
2023-04-03 08:53:40,987 ADAM: Layer 2 -> dw_min:9.9276e-01  dw_max:1.0079e+00 lr:1.0000e-02
2023-04-03 08:53:40,987 ADAM: Layer 3 -> dw_min:9.9691e-01  dw_max:1.0023e+00 lr:1.0000e-02
2023-04-03 08:53:41,084 			Learning rate: weights:   1.000e-02    
2023-04-03 08:53:41,084 			Last test performance: 97.87%
2023-04-03 08:53:41,084 ----------------
2023-04-03 08:53:45,621   1   => 113   		Training 486 pattern with 97.08% 	Forward time: 	 4.40 sec
2023-04-03 08:53:45,621 			Loss:    7.273e-02    			Backward time: 	 0.13 sec 
2023-04-03 08:53:45,622 ADAM: Layer 0 -> dw_min:9.9533e-01  dw_max:1.0063e+00 lr:1.0000e-02
2023-04-03 08:53:45,622 ADAM: Layer 1 -> dw_min:9.9046e-01  dw_max:1.0077e+00 lr:1.0000e-02
2023-04-03 08:53:45,622 ADAM: Layer 2 -> dw_min:9.9291e-01  dw_max:1.0090e+00 lr:1.0000e-02
2023-04-03 08:53:45,622 ADAM: Layer 3 -> dw_min:9.9712e-01  dw_max:1.0027e+00 lr:1.0000e-02
2023-04-03 08:53:45,734 			Learning rate: weights:   1.000e-02    
2023-04-03 08:53:45,734 			Last test performance: 97.87%
2023-04-03 08:53:45,734 ----------------
2023-04-03 08:53:50,271   1   => 114   		Training 486 pattern with 97.29% 	Forward time: 	 4.40 sec
2023-04-03 08:53:50,271 			Loss:    7.264e-02    			Backward time: 	 0.13 sec 
2023-04-03 08:53:50,271 ADAM: Layer 0 -> dw_min:9.9416e-01  dw_max:1.0058e+00 lr:1.0000e-02
2023-04-03 08:53:50,272 ADAM: Layer 1 -> dw_min:9.9107e-01  dw_max:1.0079e+00 lr:1.0000e-02
2023-04-03 08:53:50,272 ADAM: Layer 2 -> dw_min:9.9255e-01  dw_max:1.0090e+00 lr:1.0000e-02
2023-04-03 08:53:50,272 ADAM: Layer 3 -> dw_min:9.9737e-01  dw_max:1.0028e+00 lr:1.0000e-02
2023-04-03 08:53:50,300 			Learning rate: weights:   1.000e-02    
2023-04-03 08:53:50,300 			Last test performance: 97.87%
2023-04-03 08:53:50,300 ----------------
2023-04-03 08:53:54,834   1   => 115   		Training 486 pattern with 97.50% 	Forward time: 	 4.40 sec
2023-04-03 08:53:54,834 			Loss:    6.043e-02    			Backward time: 	 0.13 sec 
2023-04-03 08:53:54,834 ADAM: Layer 0 -> dw_min:9.9419e-01  dw_max:1.0054e+00 lr:1.0000e-02
2023-04-03 08:53:54,835 ADAM: Layer 1 -> dw_min:9.9130e-01  dw_max:1.0087e+00 lr:1.0000e-02
2023-04-03 08:53:54,835 ADAM: Layer 2 -> dw_min:9.9322e-01  dw_max:1.0085e+00 lr:1.0000e-02
2023-04-03 08:53:54,835 ADAM: Layer 3 -> dw_min:9.9763e-01  dw_max:1.0024e+00 lr:1.0000e-02
2023-04-03 08:53:54,940 			Learning rate: weights:   1.000e-02    
2023-04-03 08:53:54,940 			Last test performance: 97.87%
2023-04-03 08:53:54,940 ----------------
2023-04-03 08:53:59,475   1   => 116   		Training 486 pattern with 97.92% 	Forward time: 	 4.40 sec
2023-04-03 08:53:59,475 			Loss:    5.886e-02    			Backward time: 	 0.13 sec 
2023-04-03 08:53:59,476 ADAM: Layer 0 -> dw_min:9.9432e-01  dw_max:1.0058e+00 lr:1.0000e-02
2023-04-03 08:53:59,476 ADAM: Layer 1 -> dw_min:9.9031e-01  dw_max:1.0078e+00 lr:1.0000e-02
2023-04-03 08:53:59,476 ADAM: Layer 2 -> dw_min:9.9379e-01  dw_max:1.0077e+00 lr:1.0000e-02
2023-04-03 08:53:59,476 ADAM: Layer 3 -> dw_min:9.9685e-01  dw_max:1.0027e+00 lr:1.0000e-02
2023-04-03 08:53:59,598 			Learning rate: weights:   1.000e-02    
2023-04-03 08:53:59,598 			Last test performance: 97.87%
2023-04-03 08:53:59,599 ----------------
2023-04-03 08:54:04,135   1   => 117   		Training 486 pattern with 96.67% 	Forward time: 	 4.40 sec
2023-04-03 08:54:04,135 			Loss:    7.244e-02    			Backward time: 	 0.13 sec 
2023-04-03 08:54:04,136 ADAM: Layer 0 -> dw_min:9.9443e-01  dw_max:1.0068e+00 lr:1.0000e-02
2023-04-03 08:54:04,136 ADAM: Layer 1 -> dw_min:9.9156e-01  dw_max:1.0083e+00 lr:1.0000e-02
2023-04-03 08:54:04,136 ADAM: Layer 2 -> dw_min:9.9226e-01  dw_max:1.0081e+00 lr:1.0000e-02
2023-04-03 08:54:04,136 ADAM: Layer 3 -> dw_min:9.9637e-01  dw_max:1.0032e+00 lr:1.0000e-02
2023-04-03 08:54:04,155 			Learning rate: weights:   1.000e-02    
2023-04-03 08:54:04,155 			Last test performance: 97.87%
2023-04-03 08:54:04,155 ----------------
2023-04-03 08:54:08,691   1   => 118   		Training 486 pattern with 97.92% 	Forward time: 	 4.40 sec
2023-04-03 08:54:08,691 			Loss:    4.452e-02    			Backward time: 	 0.13 sec 
2023-04-03 08:54:08,691 ADAM: Layer 0 -> dw_min:9.9441e-01  dw_max:1.0064e+00 lr:1.0000e-02
2023-04-03 08:54:08,692 ADAM: Layer 1 -> dw_min:9.9196e-01  dw_max:1.0084e+00 lr:1.0000e-02
2023-04-03 08:54:08,692 ADAM: Layer 2 -> dw_min:9.9212e-01  dw_max:1.0086e+00 lr:1.0000e-02
2023-04-03 08:54:08,692 ADAM: Layer 3 -> dw_min:9.9706e-01  dw_max:1.0028e+00 lr:1.0000e-02
2023-04-03 08:54:08,735 			Learning rate: weights:   1.000e-02    
2023-04-03 08:54:08,735 			Last test performance: 97.87%
2023-04-03 08:54:08,735 ----------------
2023-04-03 08:54:13,270   1   => 119   		Training 486 pattern with 97.92% 	Forward time: 	 4.40 sec
2023-04-03 08:54:13,270 			Loss:    5.366e-02    			Backward time: 	 0.13 sec 
2023-04-03 08:54:13,271 ADAM: Layer 0 -> dw_min:9.9493e-01  dw_max:1.0062e+00 lr:1.0000e-02
2023-04-03 08:54:13,271 ADAM: Layer 1 -> dw_min:9.9227e-01  dw_max:1.0089e+00 lr:1.0000e-02
2023-04-03 08:54:13,271 ADAM: Layer 2 -> dw_min:9.9291e-01  dw_max:1.0080e+00 lr:1.0000e-02
2023-04-03 08:54:13,271 ADAM: Layer 3 -> dw_min:9.9728e-01  dw_max:1.0021e+00 lr:1.0000e-02
2023-04-03 08:54:13,381 			Learning rate: weights:   1.000e-02    
2023-04-03 08:54:13,381 			Last test performance: 97.87%
2023-04-03 08:54:13,381 ----------------
2023-04-03 08:54:17,917   1   => 120   		Training 486 pattern with 97.50% 	Forward time: 	 4.40 sec
2023-04-03 08:54:17,917 			Loss:    6.050e-02    			Backward time: 	 0.13 sec 
2023-04-03 08:54:17,917 ADAM: Layer 0 -> dw_min:9.9505e-01  dw_max:1.0056e+00 lr:1.0000e-02
2023-04-03 08:54:17,918 ADAM: Layer 1 -> dw_min:9.9222e-01  dw_max:1.0091e+00 lr:1.0000e-02
2023-04-03 08:54:17,918 ADAM: Layer 2 -> dw_min:9.9246e-01  dw_max:1.0080e+00 lr:1.0000e-02
2023-04-03 08:54:17,918 ADAM: Layer 3 -> dw_min:9.9709e-01  dw_max:1.0030e+00 lr:1.0000e-02
2023-04-03 08:54:18,099 			Learning rate: weights:   1.000e-02    
2023-04-03 08:54:18,099 			Last test performance: 97.87%
2023-04-03 08:54:18,099 ----------------
2023-04-03 08:54:22,635   1   => 121   		Training 486 pattern with 98.33% 	Forward time: 	 4.40 sec
2023-04-03 08:54:22,635 			Loss:    4.676e-02    			Backward time: 	 0.13 sec 
2023-04-03 08:54:22,635 ADAM: Layer 0 -> dw_min:9.9555e-01  dw_max:1.0039e+00 lr:1.0000e-02
2023-04-03 08:54:22,635 ADAM: Layer 1 -> dw_min:9.9283e-01  dw_max:1.0079e+00 lr:1.0000e-02
2023-04-03 08:54:22,635 ADAM: Layer 2 -> dw_min:9.9282e-01  dw_max:1.0070e+00 lr:1.0000e-02
2023-04-03 08:54:22,636 ADAM: Layer 3 -> dw_min:9.9730e-01  dw_max:1.0029e+00 lr:1.0000e-02
2023-04-03 08:54:22,718 			Learning rate: weights:   1.000e-02    
2023-04-03 08:54:22,718 			Last test performance: 97.87%
2023-04-03 08:54:22,718 ----------------
2023-04-03 08:54:27,254   1   => 122   		Training 486 pattern with 97.29% 	Forward time: 	 4.40 sec
2023-04-03 08:54:27,254 			Loss:    5.838e-02    			Backward time: 	 0.13 sec 
2023-04-03 08:54:27,255 ADAM: Layer 0 -> dw_min:9.9587e-01  dw_max:1.0047e+00 lr:1.0000e-02
2023-04-03 08:54:27,255 ADAM: Layer 1 -> dw_min:9.9333e-01  dw_max:1.0073e+00 lr:1.0000e-02
2023-04-03 08:54:27,255 ADAM: Layer 2 -> dw_min:9.9273e-01  dw_max:1.0062e+00 lr:1.0000e-02
2023-04-03 08:54:27,255 ADAM: Layer 3 -> dw_min:9.9721e-01  dw_max:1.0026e+00 lr:1.0000e-02
2023-04-03 08:54:27,286 			Learning rate: weights:   1.000e-02    
2023-04-03 08:54:27,286 			Last test performance: 97.87%
2023-04-03 08:54:27,286 ----------------
2023-04-03 08:54:31,821   1   => 123   		Training 486 pattern with 98.54% 	Forward time: 	 4.40 sec
2023-04-03 08:54:31,821 			Loss:    4.419e-02    			Backward time: 	 0.13 sec 
2023-04-03 08:54:31,821 ADAM: Layer 0 -> dw_min:9.9610e-01  dw_max:1.0035e+00 lr:1.0000e-02
2023-04-03 08:54:31,822 ADAM: Layer 1 -> dw_min:9.9327e-01  dw_max:1.0075e+00 lr:1.0000e-02
2023-04-03 08:54:31,822 ADAM: Layer 2 -> dw_min:9.9267e-01  dw_max:1.0083e+00 lr:1.0000e-02
2023-04-03 08:54:31,822 ADAM: Layer 3 -> dw_min:9.9693e-01  dw_max:1.0021e+00 lr:1.0000e-02
2023-04-03 08:54:31,988 			Learning rate: weights:   1.000e-02    
2023-04-03 08:54:31,988 			Last test performance: 97.87%
2023-04-03 08:54:31,988 ----------------
2023-04-03 08:54:36,524   1   => 124   		Training 486 pattern with 98.75% 	Forward time: 	 4.40 sec
2023-04-03 08:54:36,524 			Loss:    3.617e-02    			Backward time: 	 0.13 sec 
2023-04-03 08:54:36,524 ADAM: Layer 0 -> dw_min:9.9455e-01  dw_max:1.0040e+00 lr:1.0000e-02
2023-04-03 08:54:36,524 ADAM: Layer 1 -> dw_min:9.9233e-01  dw_max:1.0072e+00 lr:1.0000e-02
2023-04-03 08:54:36,524 ADAM: Layer 2 -> dw_min:9.9231e-01  dw_max:1.0092e+00 lr:1.0000e-02
2023-04-03 08:54:36,524 ADAM: Layer 3 -> dw_min:9.9805e-01  dw_max:1.0021e+00 lr:1.0000e-02
2023-04-03 08:54:36,616 
2023-04-03 08:54:36,616 Testing:
2023-04-03 08:54:36,836 		24 of 10000 with 91.67% 	 Time used:  0.22 sec
2023-04-03 08:54:37,056 		48 of 10000 with 91.67% 	 Time used:  0.22 sec
2023-04-03 08:54:37,275 		72 of 10000 with 94.44% 	 Time used:  0.22 sec
2023-04-03 08:54:37,495 		96 of 10000 with 94.79% 	 Time used:  0.22 sec
2023-04-03 08:54:37,715 		120 of 10000 with 95.83% 	 Time used:  0.22 sec
2023-04-03 08:54:37,935 		144 of 10000 with 95.83% 	 Time used:  0.22 sec
2023-04-03 08:54:38,154 		168 of 10000 with 95.83% 	 Time used:  0.22 sec
2023-04-03 08:54:38,374 		192 of 10000 with 96.35% 	 Time used:  0.22 sec
2023-04-03 08:54:38,593 		216 of 10000 with 96.76% 	 Time used:  0.22 sec
2023-04-03 08:54:38,813 		240 of 10000 with 97.08% 	 Time used:  0.22 sec
2023-04-03 08:54:39,033 		264 of 10000 with 97.35% 	 Time used:  0.22 sec
2023-04-03 08:54:39,252 		288 of 10000 with 97.22% 	 Time used:  0.22 sec
2023-04-03 08:54:39,472 		312 of 10000 with 97.12% 	 Time used:  0.22 sec
2023-04-03 08:54:39,692 		336 of 10000 with 97.32% 	 Time used:  0.22 sec
2023-04-03 08:54:39,912 		360 of 10000 with 97.22% 	 Time used:  0.22 sec
2023-04-03 08:54:40,132 		384 of 10000 with 97.40% 	 Time used:  0.22 sec
2023-04-03 08:54:40,351 		408 of 10000 with 97.55% 	 Time used:  0.22 sec
2023-04-03 08:54:40,571 		432 of 10000 with 97.69% 	 Time used:  0.22 sec
2023-04-03 08:54:40,791 		456 of 10000 with 96.93% 	 Time used:  0.22 sec
2023-04-03 08:54:41,010 		480 of 10000 with 97.08% 	 Time used:  0.22 sec
2023-04-03 08:54:41,230 		504 of 10000 with 97.02% 	 Time used:  0.22 sec
2023-04-03 08:54:41,449 		528 of 10000 with 96.97% 	 Time used:  0.22 sec
2023-04-03 08:54:41,669 		552 of 10000 with 97.10% 	 Time used:  0.22 sec
2023-04-03 08:54:41,889 		576 of 10000 with 96.88% 	 Time used:  0.22 sec
2023-04-03 08:54:42,109 		600 of 10000 with 97.00% 	 Time used:  0.22 sec
2023-04-03 08:54:42,328 		624 of 10000 with 97.12% 	 Time used:  0.22 sec
2023-04-03 08:54:42,548 		648 of 10000 with 97.22% 	 Time used:  0.22 sec
2023-04-03 08:54:42,767 		672 of 10000 with 97.32% 	 Time used:  0.22 sec
2023-04-03 08:54:42,987 		696 of 10000 with 97.41% 	 Time used:  0.22 sec
2023-04-03 08:54:43,207 		720 of 10000 with 97.50% 	 Time used:  0.22 sec
2023-04-03 08:54:43,427 		744 of 10000 with 97.45% 	 Time used:  0.22 sec
2023-04-03 08:54:43,646 		768 of 10000 with 97.53% 	 Time used:  0.22 sec
2023-04-03 08:54:43,866 		792 of 10000 with 97.60% 	 Time used:  0.22 sec
2023-04-03 08:54:44,086 		816 of 10000 with 97.67% 	 Time used:  0.22 sec
2023-04-03 08:54:44,306 		840 of 10000 with 97.62% 	 Time used:  0.22 sec
2023-04-03 08:54:44,526 		864 of 10000 with 97.57% 	 Time used:  0.22 sec
2023-04-03 08:54:44,746 		888 of 10000 with 97.52% 	 Time used:  0.22 sec
2023-04-03 08:54:44,966 		912 of 10000 with 97.37% 	 Time used:  0.22 sec
2023-04-03 08:54:45,186 		936 of 10000 with 97.44% 	 Time used:  0.22 sec
2023-04-03 08:54:45,406 		960 of 10000 with 97.50% 	 Time used:  0.22 sec
2023-04-03 08:54:45,625 		984 of 10000 with 97.56% 	 Time used:  0.22 sec
2023-04-03 08:54:45,845 		1008 of 10000 with 97.62% 	 Time used:  0.22 sec
2023-04-03 08:54:46,065 		1032 of 10000 with 97.67% 	 Time used:  0.22 sec
2023-04-03 08:54:46,286 		1056 of 10000 with 97.63% 	 Time used:  0.22 sec
2023-04-03 08:54:46,505 		1080 of 10000 with 97.59% 	 Time used:  0.22 sec
2023-04-03 08:54:46,725 		1104 of 10000 with 97.64% 	 Time used:  0.22 sec
2023-04-03 08:54:46,945 		1128 of 10000 with 97.70% 	 Time used:  0.22 sec
2023-04-03 08:54:47,164 		1152 of 10000 with 97.74% 	 Time used:  0.22 sec
2023-04-03 08:54:47,384 		1176 of 10000 with 97.79% 	 Time used:  0.22 sec
2023-04-03 08:54:47,604 		1200 of 10000 with 97.83% 	 Time used:  0.22 sec
2023-04-03 08:54:47,824 		1224 of 10000 with 97.88% 	 Time used:  0.22 sec
2023-04-03 08:54:48,043 		1248 of 10000 with 97.92% 	 Time used:  0.22 sec
2023-04-03 08:54:48,263 		1272 of 10000 with 97.96% 	 Time used:  0.22 sec
2023-04-03 08:54:48,483 		1296 of 10000 with 97.92% 	 Time used:  0.22 sec
2023-04-03 08:54:48,702 		1320 of 10000 with 97.95% 	 Time used:  0.22 sec
2023-04-03 08:54:48,922 		1344 of 10000 with 97.99% 	 Time used:  0.22 sec
2023-04-03 08:54:49,142 		1368 of 10000 with 98.03% 	 Time used:  0.22 sec
2023-04-03 08:54:49,361 		1392 of 10000 with 98.06% 	 Time used:  0.22 sec
2023-04-03 08:54:49,581 		1416 of 10000 with 98.09% 	 Time used:  0.22 sec
2023-04-03 08:54:49,801 		1440 of 10000 with 98.12% 	 Time used:  0.22 sec
2023-04-03 08:54:50,021 		1464 of 10000 with 98.16% 	 Time used:  0.22 sec
2023-04-03 08:54:50,241 		1488 of 10000 with 98.05% 	 Time used:  0.22 sec
2023-04-03 08:54:50,461 		1512 of 10000 with 98.08% 	 Time used:  0.22 sec
2023-04-03 08:54:50,680 		1536 of 10000 with 98.11% 	 Time used:  0.22 sec
2023-04-03 08:54:50,900 		1560 of 10000 with 98.14% 	 Time used:  0.22 sec
2023-04-03 08:54:51,120 		1584 of 10000 with 98.11% 	 Time used:  0.22 sec
2023-04-03 08:54:51,340 		1608 of 10000 with 98.07% 	 Time used:  0.22 sec
2023-04-03 08:54:51,559 		1632 of 10000 with 98.10% 	 Time used:  0.22 sec
2023-04-03 08:54:51,779 		1656 of 10000 with 98.13% 	 Time used:  0.22 sec
2023-04-03 08:54:51,999 		1680 of 10000 with 98.15% 	 Time used:  0.22 sec
2023-04-03 08:54:52,218 		1704 of 10000 with 98.18% 	 Time used:  0.22 sec
2023-04-03 08:54:52,438 		1728 of 10000 with 98.21% 	 Time used:  0.22 sec
2023-04-03 08:54:52,658 		1752 of 10000 with 98.23% 	 Time used:  0.22 sec
2023-04-03 08:54:52,878 		1776 of 10000 with 98.25% 	 Time used:  0.22 sec
2023-04-03 08:54:53,097 		1800 of 10000 with 98.22% 	 Time used:  0.22 sec
2023-04-03 08:54:53,317 		1824 of 10000 with 98.19% 	 Time used:  0.22 sec
2023-04-03 08:54:53,537 		1848 of 10000 with 98.21% 	 Time used:  0.22 sec
2023-04-03 08:54:53,756 		1872 of 10000 with 98.18% 	 Time used:  0.22 sec
2023-04-03 08:54:53,976 		1896 of 10000 with 98.21% 	 Time used:  0.22 sec
2023-04-03 08:54:54,196 		1920 of 10000 with 98.23% 	 Time used:  0.22 sec
2023-04-03 08:54:54,415 		1944 of 10000 with 98.20% 	 Time used:  0.22 sec
2023-04-03 08:54:54,635 		1968 of 10000 with 98.12% 	 Time used:  0.22 sec
2023-04-03 08:54:54,855 		1992 of 10000 with 98.14% 	 Time used:  0.22 sec
2023-04-03 08:54:55,074 		2016 of 10000 with 98.16% 	 Time used:  0.22 sec
2023-04-03 08:54:55,294 		2040 of 10000 with 98.14% 	 Time used:  0.22 sec
2023-04-03 08:54:55,514 		2064 of 10000 with 98.16% 	 Time used:  0.22 sec
2023-04-03 08:54:55,733 		2088 of 10000 with 98.18% 	 Time used:  0.22 sec
2023-04-03 08:54:55,953 		2112 of 10000 with 98.15% 	 Time used:  0.22 sec
2023-04-03 08:54:56,173 		2136 of 10000 with 98.17% 	 Time used:  0.22 sec
2023-04-03 08:54:56,392 		2160 of 10000 with 98.19% 	 Time used:  0.22 sec
2023-04-03 08:54:56,612 		2184 of 10000 with 98.21% 	 Time used:  0.22 sec
2023-04-03 08:54:56,832 		2208 of 10000 with 98.23% 	 Time used:  0.22 sec
2023-04-03 08:54:57,051 		2232 of 10000 with 98.25% 	 Time used:  0.22 sec
2023-04-03 08:54:57,271 		2256 of 10000 with 98.27% 	 Time used:  0.22 sec
2023-04-03 08:54:57,490 		2280 of 10000 with 98.25% 	 Time used:  0.22 sec
2023-04-03 08:54:57,710 		2304 of 10000 with 98.26% 	 Time used:  0.22 sec
2023-04-03 08:54:57,930 		2328 of 10000 with 98.28% 	 Time used:  0.22 sec
2023-04-03 08:54:58,149 		2352 of 10000 with 98.30% 	 Time used:  0.22 sec
2023-04-03 08:54:58,369 		2376 of 10000 with 98.32% 	 Time used:  0.22 sec
2023-04-03 08:54:58,588 		2400 of 10000 with 98.33% 	 Time used:  0.22 sec
2023-04-03 08:54:58,808 		2424 of 10000 with 98.31% 	 Time used:  0.22 sec
2023-04-03 08:54:59,028 		2448 of 10000 with 98.33% 	 Time used:  0.22 sec
2023-04-03 08:54:59,247 		2472 of 10000 with 98.34% 	 Time used:  0.22 sec
2023-04-03 08:54:59,467 		2496 of 10000 with 98.36% 	 Time used:  0.22 sec
2023-04-03 08:54:59,687 		2520 of 10000 with 98.37% 	 Time used:  0.22 sec
2023-04-03 08:54:59,906 		2544 of 10000 with 98.39% 	 Time used:  0.22 sec
2023-04-03 08:55:00,126 		2568 of 10000 with 98.36% 	 Time used:  0.22 sec
2023-04-03 08:55:00,346 		2592 of 10000 with 98.38% 	 Time used:  0.22 sec
2023-04-03 08:55:00,565 		2616 of 10000 with 98.39% 	 Time used:  0.22 sec
2023-04-03 08:55:00,785 		2640 of 10000 with 98.41% 	 Time used:  0.22 sec
2023-04-03 08:55:01,005 		2664 of 10000 with 98.42% 	 Time used:  0.22 sec
2023-04-03 08:55:01,224 		2688 of 10000 with 98.44% 	 Time used:  0.22 sec
2023-04-03 08:55:01,444 		2712 of 10000 with 98.45% 	 Time used:  0.22 sec
2023-04-03 08:55:01,663 		2736 of 10000 with 98.46% 	 Time used:  0.22 sec
2023-04-03 08:55:01,883 		2760 of 10000 with 98.48% 	 Time used:  0.22 sec
2023-04-03 08:55:02,104 		2784 of 10000 with 98.49% 	 Time used:  0.22 sec
2023-04-03 08:55:02,323 		2808 of 10000 with 98.50% 	 Time used:  0.22 sec
2023-04-03 08:55:02,543 		2832 of 10000 with 98.52% 	 Time used:  0.22 sec
2023-04-03 08:55:02,763 		2856 of 10000 with 98.53% 	 Time used:  0.22 sec
2023-04-03 08:55:02,983 		2880 of 10000 with 98.51% 	 Time used:  0.22 sec
2023-04-03 08:55:03,202 		2904 of 10000 with 98.52% 	 Time used:  0.22 sec
2023-04-03 08:55:03,422 		2928 of 10000 with 98.53% 	 Time used:  0.22 sec
2023-04-03 08:55:03,642 		2952 of 10000 with 98.54% 	 Time used:  0.22 sec
2023-04-03 08:55:03,861 		2976 of 10000 with 98.52% 	 Time used:  0.22 sec
2023-04-03 08:55:04,081 		3000 of 10000 with 98.53% 	 Time used:  0.22 sec
2023-04-03 08:55:04,301 		3024 of 10000 with 98.54% 	 Time used:  0.22 sec
2023-04-03 08:55:04,521 		3048 of 10000 with 98.56% 	 Time used:  0.22 sec
2023-04-03 08:55:04,740 		3072 of 10000 with 98.57% 	 Time used:  0.22 sec
2023-04-03 08:55:04,960 		3096 of 10000 with 98.58% 	 Time used:  0.22 sec
2023-04-03 08:55:05,180 		3120 of 10000 with 98.56% 	 Time used:  0.22 sec
2023-04-03 08:55:05,400 		3144 of 10000 with 98.57% 	 Time used:  0.22 sec
2023-04-03 08:55:05,620 		3168 of 10000 with 98.55% 	 Time used:  0.22 sec
2023-04-03 08:55:05,839 		3192 of 10000 with 98.50% 	 Time used:  0.22 sec
2023-04-03 08:55:06,059 		3216 of 10000 with 98.48% 	 Time used:  0.22 sec
2023-04-03 08:55:06,279 		3240 of 10000 with 98.46% 	 Time used:  0.22 sec
2023-04-03 08:55:06,499 		3264 of 10000 with 98.47% 	 Time used:  0.22 sec
2023-04-03 08:55:06,718 		3288 of 10000 with 98.42% 	 Time used:  0.22 sec
2023-04-03 08:55:06,938 		3312 of 10000 with 98.43% 	 Time used:  0.22 sec
2023-04-03 08:55:07,158 		3336 of 10000 with 98.44% 	 Time used:  0.22 sec
2023-04-03 08:55:07,378 		3360 of 10000 with 98.45% 	 Time used:  0.22 sec
2023-04-03 08:55:07,598 		3384 of 10000 with 98.46% 	 Time used:  0.22 sec
2023-04-03 08:55:07,817 		3408 of 10000 with 98.47% 	 Time used:  0.22 sec
2023-04-03 08:55:08,037 		3432 of 10000 with 98.48% 	 Time used:  0.22 sec
2023-04-03 08:55:08,257 		3456 of 10000 with 98.50% 	 Time used:  0.22 sec
2023-04-03 08:55:08,476 		3480 of 10000 with 98.48% 	 Time used:  0.22 sec
2023-04-03 08:55:08,696 		3504 of 10000 with 98.49% 	 Time used:  0.22 sec
2023-04-03 08:55:08,916 		3528 of 10000 with 98.50% 	 Time used:  0.22 sec
2023-04-03 08:55:09,136 		3552 of 10000 with 98.51% 	 Time used:  0.22 sec
2023-04-03 08:55:09,355 		3576 of 10000 with 98.49% 	 Time used:  0.22 sec
2023-04-03 08:55:09,575 		3600 of 10000 with 98.50% 	 Time used:  0.22 sec
2023-04-03 08:55:09,795 		3624 of 10000 with 98.51% 	 Time used:  0.22 sec
2023-04-03 08:55:10,014 		3648 of 10000 with 98.52% 	 Time used:  0.22 sec
2023-04-03 08:55:10,234 		3672 of 10000 with 98.53% 	 Time used:  0.22 sec
2023-04-03 08:55:10,454 		3696 of 10000 with 98.54% 	 Time used:  0.22 sec
2023-04-03 08:55:10,673 		3720 of 10000 with 98.55% 	 Time used:  0.22 sec
2023-04-03 08:55:10,893 		3744 of 10000 with 98.56% 	 Time used:  0.22 sec
2023-04-03 08:55:11,113 		3768 of 10000 with 98.57% 	 Time used:  0.22 sec
2023-04-03 08:55:11,332 		3792 of 10000 with 98.58% 	 Time used:  0.22 sec
2023-04-03 08:55:11,552 		3816 of 10000 with 98.58% 	 Time used:  0.22 sec
2023-04-03 08:55:11,772 		3840 of 10000 with 98.59% 	 Time used:  0.22 sec
2023-04-03 08:55:11,992 		3864 of 10000 with 98.60% 	 Time used:  0.22 sec
2023-04-03 08:55:12,211 		3888 of 10000 with 98.61% 	 Time used:  0.22 sec
2023-04-03 08:55:12,431 		3912 of 10000 with 98.62% 	 Time used:  0.22 sec
2023-04-03 08:55:12,651 		3936 of 10000 with 98.63% 	 Time used:  0.22 sec
2023-04-03 08:55:12,870 		3960 of 10000 with 98.64% 	 Time used:  0.22 sec
2023-04-03 08:55:13,090 		3984 of 10000 with 98.62% 	 Time used:  0.22 sec
2023-04-03 08:55:13,310 		4008 of 10000 with 98.60% 	 Time used:  0.22 sec
2023-04-03 08:55:13,529 		4032 of 10000 with 98.61% 	 Time used:  0.22 sec
2023-04-03 08:55:13,749 		4056 of 10000 with 98.62% 	 Time used:  0.22 sec
2023-04-03 08:55:13,969 		4080 of 10000 with 98.63% 	 Time used:  0.22 sec
2023-04-03 08:55:14,188 		4104 of 10000 with 98.64% 	 Time used:  0.22 sec
2023-04-03 08:55:14,408 		4128 of 10000 with 98.64% 	 Time used:  0.22 sec
2023-04-03 08:55:14,628 		4152 of 10000 with 98.65% 	 Time used:  0.22 sec
2023-04-03 08:55:14,847 		4176 of 10000 with 98.66% 	 Time used:  0.22 sec
2023-04-03 08:55:15,067 		4200 of 10000 with 98.62% 	 Time used:  0.22 sec
2023-04-03 08:55:15,286 		4224 of 10000 with 98.63% 	 Time used:  0.22 sec
2023-04-03 08:55:15,506 		4248 of 10000 with 98.63% 	 Time used:  0.22 sec
2023-04-03 08:55:15,725 		4272 of 10000 with 98.62% 	 Time used:  0.22 sec
2023-04-03 08:55:15,945 		4296 of 10000 with 98.60% 	 Time used:  0.22 sec
2023-04-03 08:55:16,165 		4320 of 10000 with 98.59% 	 Time used:  0.22 sec
2023-04-03 08:55:16,384 		4344 of 10000 with 98.57% 	 Time used:  0.22 sec
2023-04-03 08:55:16,604 		4368 of 10000 with 98.58% 	 Time used:  0.22 sec
2023-04-03 08:55:16,823 		4392 of 10000 with 98.57% 	 Time used:  0.22 sec
2023-04-03 08:55:17,043 		4416 of 10000 with 98.55% 	 Time used:  0.22 sec
2023-04-03 08:55:17,263 		4440 of 10000 with 98.56% 	 Time used:  0.22 sec
2023-04-03 08:55:17,483 		4464 of 10000 with 98.57% 	 Time used:  0.22 sec
2023-04-03 08:55:17,702 		4488 of 10000 with 98.57% 	 Time used:  0.22 sec
2023-04-03 08:55:17,922 		4512 of 10000 with 98.54% 	 Time used:  0.22 sec
2023-04-03 08:55:18,142 		4536 of 10000 with 98.52% 	 Time used:  0.22 sec
2023-04-03 08:55:18,361 		4560 of 10000 with 98.53% 	 Time used:  0.22 sec
2023-04-03 08:55:18,581 		4584 of 10000 with 98.54% 	 Time used:  0.22 sec
2023-04-03 08:55:18,801 		4608 of 10000 with 98.52% 	 Time used:  0.22 sec
2023-04-03 08:55:19,020 		4632 of 10000 with 98.53% 	 Time used:  0.22 sec
2023-04-03 08:55:19,240 		4656 of 10000 with 98.54% 	 Time used:  0.22 sec
2023-04-03 08:55:19,460 		4680 of 10000 with 98.55% 	 Time used:  0.22 sec
2023-04-03 08:55:19,679 		4704 of 10000 with 98.55% 	 Time used:  0.22 sec
2023-04-03 08:55:19,899 		4728 of 10000 with 98.52% 	 Time used:  0.22 sec
2023-04-03 08:55:20,119 		4752 of 10000 with 98.53% 	 Time used:  0.22 sec
2023-04-03 08:55:20,338 		4776 of 10000 with 98.51% 	 Time used:  0.22 sec
2023-04-03 08:55:20,558 		4800 of 10000 with 98.52% 	 Time used:  0.22 sec
2023-04-03 08:55:20,778 		4824 of 10000 with 98.53% 	 Time used:  0.22 sec
2023-04-03 08:55:20,997 		4848 of 10000 with 98.54% 	 Time used:  0.22 sec
2023-04-03 08:55:21,217 		4872 of 10000 with 98.50% 	 Time used:  0.22 sec
2023-04-03 08:55:21,437 		4896 of 10000 with 98.51% 	 Time used:  0.22 sec
2023-04-03 08:55:21,748 		4920 of 10000 with 98.50% 	 Time used:  0.23 sec
2023-04-03 08:55:21,968 		4944 of 10000 with 98.50% 	 Time used:  0.22 sec
2023-04-03 08:55:22,188 		4968 of 10000 with 98.51% 	 Time used:  0.22 sec
2023-04-03 08:55:22,407 		4992 of 10000 with 98.52% 	 Time used:  0.22 sec
2023-04-03 08:55:22,627 		5016 of 10000 with 98.50% 	 Time used:  0.22 sec
2023-04-03 08:55:22,847 		5040 of 10000 with 98.51% 	 Time used:  0.22 sec
2023-04-03 08:55:23,066 		5064 of 10000 with 98.52% 	 Time used:  0.22 sec
2023-04-03 08:55:23,286 		5088 of 10000 with 98.53% 	 Time used:  0.22 sec
2023-04-03 08:55:23,506 		5112 of 10000 with 98.53% 	 Time used:  0.22 sec
2023-04-03 08:55:23,725 		5136 of 10000 with 98.54% 	 Time used:  0.22 sec
2023-04-03 08:55:23,945 		5160 of 10000 with 98.55% 	 Time used:  0.22 sec
2023-04-03 08:55:24,165 		5184 of 10000 with 98.53% 	 Time used:  0.22 sec
2023-04-03 08:55:24,384 		5208 of 10000 with 98.54% 	 Time used:  0.22 sec
2023-04-03 08:55:24,604 		5232 of 10000 with 98.55% 	 Time used:  0.22 sec
2023-04-03 08:55:24,824 		5256 of 10000 with 98.54% 	 Time used:  0.22 sec
2023-04-03 08:55:25,043 		5280 of 10000 with 98.54% 	 Time used:  0.22 sec
2023-04-03 08:55:25,263 		5304 of 10000 with 98.55% 	 Time used:  0.22 sec
2023-04-03 08:55:25,482 		5328 of 10000 with 98.54% 	 Time used:  0.22 sec
2023-04-03 08:55:25,702 		5352 of 10000 with 98.52% 	 Time used:  0.22 sec
2023-04-03 08:55:25,922 		5376 of 10000 with 98.53% 	 Time used:  0.22 sec
2023-04-03 08:55:26,141 		5400 of 10000 with 98.50% 	 Time used:  0.22 sec
2023-04-03 08:55:26,361 		5424 of 10000 with 98.49% 	 Time used:  0.22 sec
2023-04-03 08:55:26,581 		5448 of 10000 with 98.49% 	 Time used:  0.22 sec
2023-04-03 08:55:26,800 		5472 of 10000 with 98.50% 	 Time used:  0.22 sec
2023-04-03 08:55:27,020 		5496 of 10000 with 98.51% 	 Time used:  0.22 sec
2023-04-03 08:55:27,240 		5520 of 10000 with 98.51% 	 Time used:  0.22 sec
2023-04-03 08:55:27,459 		5544 of 10000 with 98.50% 	 Time used:  0.22 sec
2023-04-03 08:55:27,679 		5568 of 10000 with 98.51% 	 Time used:  0.22 sec
2023-04-03 08:55:27,899 		5592 of 10000 with 98.52% 	 Time used:  0.22 sec
2023-04-03 08:55:28,118 		5616 of 10000 with 98.52% 	 Time used:  0.22 sec
2023-04-03 08:55:28,338 		5640 of 10000 with 98.51% 	 Time used:  0.22 sec
2023-04-03 08:55:28,558 		5664 of 10000 with 98.52% 	 Time used:  0.22 sec
2023-04-03 08:55:28,777 		5688 of 10000 with 98.51% 	 Time used:  0.22 sec
2023-04-03 08:55:28,997 		5712 of 10000 with 98.51% 	 Time used:  0.22 sec
2023-04-03 08:55:29,217 		5736 of 10000 with 98.47% 	 Time used:  0.22 sec
2023-04-03 08:55:29,436 		5760 of 10000 with 98.47% 	 Time used:  0.22 sec
2023-04-03 08:55:29,656 		5784 of 10000 with 98.48% 	 Time used:  0.22 sec
2023-04-03 08:55:29,876 		5808 of 10000 with 98.48% 	 Time used:  0.22 sec
2023-04-03 08:55:30,095 		5832 of 10000 with 98.47% 	 Time used:  0.22 sec
2023-04-03 08:55:30,315 		5856 of 10000 with 98.46% 	 Time used:  0.22 sec
2023-04-03 08:55:30,535 		5880 of 10000 with 98.47% 	 Time used:  0.22 sec
2023-04-03 08:55:30,754 		5904 of 10000 with 98.48% 	 Time used:  0.22 sec
2023-04-03 08:55:30,974 		5928 of 10000 with 98.48% 	 Time used:  0.22 sec
2023-04-03 08:55:31,194 		5952 of 10000 with 98.49% 	 Time used:  0.22 sec
2023-04-03 08:55:31,413 		5976 of 10000 with 98.49% 	 Time used:  0.22 sec
2023-04-03 08:55:31,633 		6000 of 10000 with 98.48% 	 Time used:  0.22 sec
2023-04-03 08:55:31,853 		6024 of 10000 with 98.49% 	 Time used:  0.22 sec
2023-04-03 08:55:32,072 		6048 of 10000 with 98.48% 	 Time used:  0.22 sec
2023-04-03 08:55:32,292 		6072 of 10000 with 98.48% 	 Time used:  0.22 sec
2023-04-03 08:55:32,512 		6096 of 10000 with 98.46% 	 Time used:  0.22 sec
2023-04-03 08:55:32,732 		6120 of 10000 with 98.43% 	 Time used:  0.22 sec
2023-04-03 08:55:32,951 		6144 of 10000 with 98.44% 	 Time used:  0.22 sec
2023-04-03 08:55:33,171 		6168 of 10000 with 98.44% 	 Time used:  0.22 sec
2023-04-03 08:55:33,391 		6192 of 10000 with 98.45% 	 Time used:  0.22 sec
2023-04-03 08:55:33,610 		6216 of 10000 with 98.44% 	 Time used:  0.22 sec
2023-04-03 08:55:33,830 		6240 of 10000 with 98.45% 	 Time used:  0.22 sec
2023-04-03 08:55:34,050 		6264 of 10000 with 98.45% 	 Time used:  0.22 sec
2023-04-03 08:55:34,270 		6288 of 10000 with 98.46% 	 Time used:  0.22 sec
2023-04-03 08:55:34,489 		6312 of 10000 with 98.46% 	 Time used:  0.22 sec
2023-04-03 08:55:34,709 		6336 of 10000 with 98.47% 	 Time used:  0.22 sec
2023-04-03 08:55:34,929 		6360 of 10000 with 98.47% 	 Time used:  0.22 sec
2023-04-03 08:55:35,148 		6384 of 10000 with 98.48% 	 Time used:  0.22 sec
2023-04-03 08:55:35,368 		6408 of 10000 with 98.49% 	 Time used:  0.22 sec
2023-04-03 08:55:35,588 		6432 of 10000 with 98.48% 	 Time used:  0.22 sec
2023-04-03 08:55:35,808 		6456 of 10000 with 98.48% 	 Time used:  0.22 sec
2023-04-03 08:55:36,027 		6480 of 10000 with 98.49% 	 Time used:  0.22 sec
2023-04-03 08:55:36,247 		6504 of 10000 with 98.48% 	 Time used:  0.22 sec
2023-04-03 08:55:36,467 		6528 of 10000 with 98.47% 	 Time used:  0.22 sec
2023-04-03 08:55:36,686 		6552 of 10000 with 98.46% 	 Time used:  0.22 sec
2023-04-03 08:55:36,906 		6576 of 10000 with 98.46% 	 Time used:  0.22 sec
2023-04-03 08:55:37,126 		6600 of 10000 with 98.47% 	 Time used:  0.22 sec
2023-04-03 08:55:37,346 		6624 of 10000 with 98.48% 	 Time used:  0.22 sec
2023-04-03 08:55:37,565 		6648 of 10000 with 98.48% 	 Time used:  0.22 sec
2023-04-03 08:55:37,785 		6672 of 10000 with 98.49% 	 Time used:  0.22 sec
2023-04-03 08:55:38,005 		6696 of 10000 with 98.49% 	 Time used:  0.22 sec
2023-04-03 08:55:38,224 		6720 of 10000 with 98.48% 	 Time used:  0.22 sec
2023-04-03 08:55:38,444 		6744 of 10000 with 98.47% 	 Time used:  0.22 sec
2023-04-03 08:55:38,664 		6768 of 10000 with 98.45% 	 Time used:  0.22 sec
2023-04-03 08:55:38,883 		6792 of 10000 with 98.45% 	 Time used:  0.22 sec
2023-04-03 08:55:39,103 		6816 of 10000 with 98.46% 	 Time used:  0.22 sec
2023-04-03 08:55:39,323 		6840 of 10000 with 98.46% 	 Time used:  0.22 sec
2023-04-03 08:55:39,543 		6864 of 10000 with 98.47% 	 Time used:  0.22 sec
2023-04-03 08:55:39,763 		6888 of 10000 with 98.48% 	 Time used:  0.22 sec
2023-04-03 08:55:39,982 		6912 of 10000 with 98.48% 	 Time used:  0.22 sec
2023-04-03 08:55:40,202 		6936 of 10000 with 98.47% 	 Time used:  0.22 sec
2023-04-03 08:55:40,422 		6960 of 10000 with 98.48% 	 Time used:  0.22 sec
2023-04-03 08:55:40,641 		6984 of 10000 with 98.47% 	 Time used:  0.22 sec
2023-04-03 08:55:40,861 		7008 of 10000 with 98.46% 	 Time used:  0.22 sec
2023-04-03 08:55:41,081 		7032 of 10000 with 98.45% 	 Time used:  0.22 sec
2023-04-03 08:55:41,300 		7056 of 10000 with 98.46% 	 Time used:  0.22 sec
2023-04-03 08:55:41,520 		7080 of 10000 with 98.45% 	 Time used:  0.22 sec
2023-04-03 08:55:41,740 		7104 of 10000 with 98.45% 	 Time used:  0.22 sec
2023-04-03 08:55:41,959 		7128 of 10000 with 98.44% 	 Time used:  0.22 sec
2023-04-03 08:55:42,179 		7152 of 10000 with 98.45% 	 Time used:  0.22 sec
2023-04-03 08:55:42,399 		7176 of 10000 with 98.45% 	 Time used:  0.22 sec
2023-04-03 08:55:42,618 		7200 of 10000 with 98.46% 	 Time used:  0.22 sec
2023-04-03 08:55:42,838 		7224 of 10000 with 98.45% 	 Time used:  0.22 sec
2023-04-03 08:55:43,058 		7248 of 10000 with 98.45% 	 Time used:  0.22 sec
2023-04-03 08:55:43,277 		7272 of 10000 with 98.46% 	 Time used:  0.22 sec
2023-04-03 08:55:43,497 		7296 of 10000 with 98.44% 	 Time used:  0.22 sec
2023-04-03 08:55:43,716 		7320 of 10000 with 98.43% 	 Time used:  0.22 sec
2023-04-03 08:55:43,936 		7344 of 10000 with 98.41% 	 Time used:  0.22 sec
2023-04-03 08:55:44,156 		7368 of 10000 with 98.41% 	 Time used:  0.22 sec
2023-04-03 08:55:44,376 		7392 of 10000 with 98.42% 	 Time used:  0.22 sec
2023-04-03 08:55:44,596 		7416 of 10000 with 98.42% 	 Time used:  0.22 sec
2023-04-03 08:55:44,816 		7440 of 10000 with 98.43% 	 Time used:  0.22 sec
2023-04-03 08:55:45,036 		7464 of 10000 with 98.43% 	 Time used:  0.22 sec
2023-04-03 08:55:45,255 		7488 of 10000 with 98.42% 	 Time used:  0.22 sec
2023-04-03 08:55:45,475 		7512 of 10000 with 98.43% 	 Time used:  0.22 sec
2023-04-03 08:55:45,695 		7536 of 10000 with 98.43% 	 Time used:  0.22 sec
2023-04-03 08:55:45,914 		7560 of 10000 with 98.44% 	 Time used:  0.22 sec
2023-04-03 08:55:46,134 		7584 of 10000 with 98.43% 	 Time used:  0.22 sec
2023-04-03 08:55:46,354 		7608 of 10000 with 98.42% 	 Time used:  0.22 sec
2023-04-03 08:55:46,574 		7632 of 10000 with 98.43% 	 Time used:  0.22 sec
2023-04-03 08:55:46,794 		7656 of 10000 with 98.43% 	 Time used:  0.22 sec
2023-04-03 08:55:47,013 		7680 of 10000 with 98.44% 	 Time used:  0.22 sec
2023-04-03 08:55:47,233 		7704 of 10000 with 98.44% 	 Time used:  0.22 sec
2023-04-03 08:55:47,453 		7728 of 10000 with 98.45% 	 Time used:  0.22 sec
2023-04-03 08:55:47,672 		7752 of 10000 with 98.45% 	 Time used:  0.22 sec
2023-04-03 08:55:47,892 		7776 of 10000 with 98.44% 	 Time used:  0.22 sec
2023-04-03 08:55:48,112 		7800 of 10000 with 98.45% 	 Time used:  0.22 sec
2023-04-03 08:55:48,331 		7824 of 10000 with 98.45% 	 Time used:  0.22 sec
2023-04-03 08:55:48,551 		7848 of 10000 with 98.46% 	 Time used:  0.22 sec
2023-04-03 08:55:48,770 		7872 of 10000 with 98.44% 	 Time used:  0.22 sec
2023-04-03 08:55:48,990 		7896 of 10000 with 98.44% 	 Time used:  0.22 sec
2023-04-03 08:55:49,210 		7920 of 10000 with 98.43% 	 Time used:  0.22 sec
2023-04-03 08:55:49,429 		7944 of 10000 with 98.44% 	 Time used:  0.22 sec
2023-04-03 08:55:49,649 		7968 of 10000 with 98.44% 	 Time used:  0.22 sec
2023-04-03 08:55:49,869 		7992 of 10000 with 98.45% 	 Time used:  0.22 sec
2023-04-03 08:55:50,088 		8016 of 10000 with 98.44% 	 Time used:  0.22 sec
2023-04-03 08:55:50,309 		8040 of 10000 with 98.45% 	 Time used:  0.22 sec
2023-04-03 08:55:50,528 		8064 of 10000 with 98.45% 	 Time used:  0.22 sec
2023-04-03 08:55:50,748 		8088 of 10000 with 98.43% 	 Time used:  0.22 sec
2023-04-03 08:55:50,968 		8112 of 10000 with 98.43% 	 Time used:  0.22 sec
2023-04-03 08:55:51,187 		8136 of 10000 with 98.44% 	 Time used:  0.22 sec
2023-04-03 08:55:51,407 		8160 of 10000 with 98.44% 	 Time used:  0.22 sec
2023-04-03 08:55:51,627 		8184 of 10000 with 98.45% 	 Time used:  0.22 sec
2023-04-03 08:55:51,847 		8208 of 10000 with 98.45% 	 Time used:  0.22 sec
2023-04-03 08:55:52,066 		8232 of 10000 with 98.45% 	 Time used:  0.22 sec
2023-04-03 08:55:52,286 		8256 of 10000 with 98.45% 	 Time used:  0.22 sec
2023-04-03 08:55:52,506 		8280 of 10000 with 98.45% 	 Time used:  0.22 sec
2023-04-03 08:55:52,725 		8304 of 10000 with 98.46% 	 Time used:  0.22 sec
2023-04-03 08:55:52,945 		8328 of 10000 with 98.46% 	 Time used:  0.22 sec
2023-04-03 08:55:53,165 		8352 of 10000 with 98.46% 	 Time used:  0.22 sec
2023-04-03 08:55:53,385 		8376 of 10000 with 98.46% 	 Time used:  0.22 sec
2023-04-03 08:55:53,604 		8400 of 10000 with 98.46% 	 Time used:  0.22 sec
2023-04-03 08:55:53,824 		8424 of 10000 with 98.46% 	 Time used:  0.22 sec
2023-04-03 08:55:54,044 		8448 of 10000 with 98.46% 	 Time used:  0.22 sec
2023-04-03 08:55:54,263 		8472 of 10000 with 98.47% 	 Time used:  0.22 sec
2023-04-03 08:55:54,483 		8496 of 10000 with 98.46% 	 Time used:  0.22 sec
2023-04-03 08:55:54,703 		8520 of 10000 with 98.45% 	 Time used:  0.22 sec
2023-04-03 08:55:54,923 		8544 of 10000 with 98.44% 	 Time used:  0.22 sec
2023-04-03 08:55:55,142 		8568 of 10000 with 98.45% 	 Time used:  0.22 sec
2023-04-03 08:55:55,362 		8592 of 10000 with 98.45% 	 Time used:  0.22 sec
2023-04-03 08:55:55,582 		8616 of 10000 with 98.46% 	 Time used:  0.22 sec
2023-04-03 08:55:55,802 		8640 of 10000 with 98.45% 	 Time used:  0.22 sec
2023-04-03 08:55:56,021 		8664 of 10000 with 98.45% 	 Time used:  0.22 sec
2023-04-03 08:55:56,241 		8688 of 10000 with 98.46% 	 Time used:  0.22 sec
2023-04-03 08:55:56,461 		8712 of 10000 with 98.46% 	 Time used:  0.22 sec
2023-04-03 08:55:56,680 		8736 of 10000 with 98.45% 	 Time used:  0.22 sec
2023-04-03 08:55:56,900 		8760 of 10000 with 98.46% 	 Time used:  0.22 sec
2023-04-03 08:55:57,120 		8784 of 10000 with 98.46% 	 Time used:  0.22 sec
2023-04-03 08:55:57,340 		8808 of 10000 with 98.46% 	 Time used:  0.22 sec
2023-04-03 08:55:57,559 		8832 of 10000 with 98.44% 	 Time used:  0.22 sec
2023-04-03 08:55:57,779 		8856 of 10000 with 98.43% 	 Time used:  0.22 sec
2023-04-03 08:55:57,999 		8880 of 10000 with 98.42% 	 Time used:  0.22 sec
2023-04-03 08:55:58,219 		8904 of 10000 with 98.43% 	 Time used:  0.22 sec
2023-04-03 08:55:58,438 		8928 of 10000 with 98.43% 	 Time used:  0.22 sec
2023-04-03 08:55:58,658 		8952 of 10000 with 98.44% 	 Time used:  0.22 sec
2023-04-03 08:55:58,878 		8976 of 10000 with 98.44% 	 Time used:  0.22 sec
2023-04-03 08:55:59,097 		9000 of 10000 with 98.44% 	 Time used:  0.22 sec
2023-04-03 08:55:59,317 		9024 of 10000 with 98.44% 	 Time used:  0.22 sec
2023-04-03 08:55:59,537 		9048 of 10000 with 98.44% 	 Time used:  0.22 sec
2023-04-03 08:55:59,756 		9072 of 10000 with 98.45% 	 Time used:  0.22 sec
2023-04-03 08:55:59,976 		9096 of 10000 with 98.45% 	 Time used:  0.22 sec
2023-04-03 08:56:00,196 		9120 of 10000 with 98.45% 	 Time used:  0.22 sec
2023-04-03 08:56:00,416 		9144 of 10000 with 98.45% 	 Time used:  0.22 sec
2023-04-03 08:56:00,635 		9168 of 10000 with 98.45% 	 Time used:  0.22 sec
2023-04-03 08:56:00,855 		9192 of 10000 with 98.46% 	 Time used:  0.22 sec
2023-04-03 08:56:01,075 		9216 of 10000 with 98.45% 	 Time used:  0.22 sec
2023-04-03 08:56:01,294 		9240 of 10000 with 98.44% 	 Time used:  0.22 sec
2023-04-03 08:56:01,514 		9264 of 10000 with 98.45% 	 Time used:  0.22 sec
2023-04-03 08:56:01,734 		9288 of 10000 with 98.45% 	 Time used:  0.22 sec
2023-04-03 08:56:01,954 		9312 of 10000 with 98.45% 	 Time used:  0.22 sec
2023-04-03 08:56:02,174 		9336 of 10000 with 98.46% 	 Time used:  0.22 sec
2023-04-03 08:56:02,394 		9360 of 10000 with 98.46% 	 Time used:  0.22 sec
2023-04-03 08:56:02,614 		9384 of 10000 with 98.47% 	 Time used:  0.22 sec
2023-04-03 08:56:02,833 		9408 of 10000 with 98.46% 	 Time used:  0.22 sec
2023-04-03 08:56:03,053 		9432 of 10000 with 98.46% 	 Time used:  0.22 sec
2023-04-03 08:56:03,273 		9456 of 10000 with 98.47% 	 Time used:  0.22 sec
2023-04-03 08:56:03,492 		9480 of 10000 with 98.47% 	 Time used:  0.22 sec
2023-04-03 08:56:03,712 		9504 of 10000 with 98.47% 	 Time used:  0.22 sec
2023-04-03 08:56:03,932 		9528 of 10000 with 98.47% 	 Time used:  0.22 sec
2023-04-03 08:56:04,151 		9552 of 10000 with 98.47% 	 Time used:  0.22 sec
2023-04-03 08:56:04,371 		9576 of 10000 with 98.48% 	 Time used:  0.22 sec
2023-04-03 08:56:04,591 		9600 of 10000 with 98.48% 	 Time used:  0.22 sec
2023-04-03 08:56:04,810 		9624 of 10000 with 98.48% 	 Time used:  0.22 sec
2023-04-03 08:56:05,030 		9648 of 10000 with 98.47% 	 Time used:  0.22 sec
2023-04-03 08:56:05,249 		9672 of 10000 with 98.46% 	 Time used:  0.22 sec
2023-04-03 08:56:05,469 		9696 of 10000 with 98.46% 	 Time used:  0.22 sec
2023-04-03 08:56:05,689 		9720 of 10000 with 98.47% 	 Time used:  0.22 sec
2023-04-03 08:56:05,908 		9744 of 10000 with 98.47% 	 Time used:  0.22 sec
2023-04-03 08:56:06,128 		9768 of 10000 with 98.46% 	 Time used:  0.22 sec
2023-04-03 08:56:06,347 		9792 of 10000 with 98.46% 	 Time used:  0.22 sec
2023-04-03 08:56:06,567 		9816 of 10000 with 98.45% 	 Time used:  0.22 sec
2023-04-03 08:56:06,787 		9840 of 10000 with 98.46% 	 Time used:  0.22 sec
2023-04-03 08:56:07,006 		9864 of 10000 with 98.43% 	 Time used:  0.22 sec
2023-04-03 08:56:07,226 		9888 of 10000 with 98.42% 	 Time used:  0.22 sec
2023-04-03 08:56:07,445 		9912 of 10000 with 98.43% 	 Time used:  0.22 sec
2023-04-03 08:56:07,665 		9936 of 10000 with 98.43% 	 Time used:  0.22 sec
2023-04-03 08:56:07,885 		9960 of 10000 with 98.43% 	 Time used:  0.22 sec
2023-04-03 08:56:08,104 		9984 of 10000 with 98.44% 	 Time used:  0.22 sec
2023-04-03 08:56:08,255 		10000 of 10000 with 98.44% 	 Time used:  0.15 sec
2023-04-03 08:56:08,255 
2023-04-03 08:56:08,256 			Learning rate: weights:   1.000e-02    
2023-04-03 08:56:08,256 			Last test performance: 98.44%
2023-04-03 08:56:08,256 ----------------
2023-04-03 08:56:12,791   2   =>  0    		Training 486 pattern with 98.54% 	Forward time: 	 4.40 sec
2023-04-03 08:56:12,792 			Loss:    4.422e-02    			Backward time: 	 0.13 sec 
2023-04-03 08:56:12,792 ADAM: Layer 0 -> dw_min:9.9508e-01  dw_max:1.0036e+00 lr:1.0000e-02
2023-04-03 08:56:12,792 ADAM: Layer 1 -> dw_min:9.9308e-01  dw_max:1.0065e+00 lr:1.0000e-02
2023-04-03 08:56:12,792 ADAM: Layer 2 -> dw_min:9.9306e-01  dw_max:1.0083e+00 lr:1.0000e-02
2023-04-03 08:56:12,792 ADAM: Layer 3 -> dw_min:9.9825e-01  dw_max:1.0019e+00 lr:1.0000e-02
2023-04-03 08:56:12,808 			Learning rate: weights:   1.000e-02    
2023-04-03 08:56:12,808 			Last test performance: 98.44%
2023-04-03 08:56:12,808 ----------------
2023-04-03 08:56:17,345   2   =>  1    		Training 486 pattern with 98.75% 	Forward time: 	 4.40 sec
2023-04-03 08:56:17,345 			Loss:    3.179e-02    			Backward time: 	 0.13 sec 
2023-04-03 08:56:17,345 ADAM: Layer 0 -> dw_min:9.9442e-01  dw_max:1.0043e+00 lr:1.0000e-02
2023-04-03 08:56:17,345 ADAM: Layer 1 -> dw_min:9.9272e-01  dw_max:1.0069e+00 lr:1.0000e-02
2023-04-03 08:56:17,346 ADAM: Layer 2 -> dw_min:9.9368e-01  dw_max:1.0074e+00 lr:1.0000e-02
2023-04-03 08:56:17,346 ADAM: Layer 3 -> dw_min:9.9815e-01  dw_max:1.0026e+00 lr:1.0000e-02
2023-04-03 08:56:17,462 			Learning rate: weights:   1.000e-02    
2023-04-03 08:56:17,462 			Last test performance: 98.44%
2023-04-03 08:56:17,462 ----------------
2023-04-03 08:56:21,998   2   =>  2    		Training 486 pattern with 98.33% 	Forward time: 	 4.40 sec
2023-04-03 08:56:21,999 			Loss:    3.359e-02    			Backward time: 	 0.13 sec 
2023-04-03 08:56:21,999 ADAM: Layer 0 -> dw_min:9.9540e-01  dw_max:1.0042e+00 lr:1.0000e-02
2023-04-03 08:56:21,999 ADAM: Layer 1 -> dw_min:9.9134e-01  dw_max:1.0077e+00 lr:1.0000e-02
2023-04-03 08:56:21,999 ADAM: Layer 2 -> dw_min:9.9261e-01  dw_max:1.0064e+00 lr:1.0000e-02
2023-04-03 08:56:21,999 ADAM: Layer 3 -> dw_min:9.9816e-01  dw_max:1.0018e+00 lr:1.0000e-02
2023-04-03 08:56:22,104 			Learning rate: weights:   1.000e-02    
2023-04-03 08:56:22,104 			Last test performance: 98.44%
2023-04-03 08:56:22,104 ----------------
2023-04-03 08:56:26,640   2   =>  3    		Training 486 pattern with 98.12% 	Forward time: 	 4.40 sec
2023-04-03 08:56:26,640 			Loss:    4.226e-02    			Backward time: 	 0.13 sec 
2023-04-03 08:56:26,640 ADAM: Layer 0 -> dw_min:9.9499e-01  dw_max:1.0038e+00 lr:1.0000e-02
2023-04-03 08:56:26,641 ADAM: Layer 1 -> dw_min:9.9179e-01  dw_max:1.0072e+00 lr:1.0000e-02
2023-04-03 08:56:26,641 ADAM: Layer 2 -> dw_min:9.9156e-01  dw_max:1.0068e+00 lr:1.0000e-02
2023-04-03 08:56:26,641 ADAM: Layer 3 -> dw_min:9.9761e-01  dw_max:1.0044e+00 lr:1.0000e-02
2023-04-03 08:56:26,763 			Learning rate: weights:   1.000e-02    
2023-04-03 08:56:26,763 			Last test performance: 98.44%
2023-04-03 08:56:26,763 ----------------
2023-04-03 08:56:31,300   2   =>  4    		Training 486 pattern with 98.75% 	Forward time: 	 4.40 sec
2023-04-03 08:56:31,300 			Loss:    3.835e-02    			Backward time: 	 0.13 sec 
2023-04-03 08:56:31,300 ADAM: Layer 0 -> dw_min:9.9438e-01  dw_max:1.0052e+00 lr:1.0000e-02
2023-04-03 08:56:31,300 ADAM: Layer 1 -> dw_min:9.9093e-01  dw_max:1.0087e+00 lr:1.0000e-02
2023-04-03 08:56:31,300 ADAM: Layer 2 -> dw_min:9.9009e-01  dw_max:1.0066e+00 lr:1.0000e-02
2023-04-03 08:56:31,300 ADAM: Layer 3 -> dw_min:9.9730e-01  dw_max:1.0042e+00 lr:1.0000e-02
2023-04-03 08:56:31,333 			Learning rate: weights:   1.000e-02    
2023-04-03 08:56:31,333 			Last test performance: 98.44%
2023-04-03 08:56:31,333 ----------------
2023-04-03 08:56:35,869   2   =>  5    		Training 486 pattern with 97.92% 	Forward time: 	 4.40 sec
2023-04-03 08:56:35,869 			Loss:    4.739e-02    			Backward time: 	 0.13 sec 
2023-04-03 08:56:35,869 ADAM: Layer 0 -> dw_min:9.9424e-01  dw_max:1.0048e+00 lr:1.0000e-02
2023-04-03 08:56:35,869 ADAM: Layer 1 -> dw_min:9.9190e-01  dw_max:1.0079e+00 lr:1.0000e-02
2023-04-03 08:56:35,869 ADAM: Layer 2 -> dw_min:9.9111e-01  dw_max:1.0078e+00 lr:1.0000e-02
2023-04-03 08:56:35,870 ADAM: Layer 3 -> dw_min:9.9766e-01  dw_max:1.0038e+00 lr:1.0000e-02
2023-04-03 08:56:35,902 			Learning rate: weights:   1.000e-02    
2023-04-03 08:56:35,902 			Last test performance: 98.44%
2023-04-03 08:56:35,902 ----------------
2023-04-03 08:56:40,439   2   =>  6    		Training 486 pattern with 97.92% 	Forward time: 	 4.40 sec
2023-04-03 08:56:40,439 			Loss:    5.163e-02    			Backward time: 	 0.13 sec 
2023-04-03 08:56:40,439 ADAM: Layer 0 -> dw_min:9.9493e-01  dw_max:1.0047e+00 lr:1.0000e-02
2023-04-03 08:56:40,439 ADAM: Layer 1 -> dw_min:9.9213e-01  dw_max:1.0087e+00 lr:1.0000e-02
2023-04-03 08:56:40,440 ADAM: Layer 2 -> dw_min:9.9191e-01  dw_max:1.0072e+00 lr:1.0000e-02
2023-04-03 08:56:40,440 ADAM: Layer 3 -> dw_min:9.9728e-01  dw_max:1.0045e+00 lr:1.0000e-02
2023-04-03 08:56:40,474 			Learning rate: weights:   1.000e-02    
2023-04-03 08:56:40,474 			Last test performance: 98.44%
2023-04-03 08:56:40,474 ----------------
2023-04-03 08:56:45,012   2   =>  7    		Training 486 pattern with 98.75% 	Forward time: 	 4.41 sec
2023-04-03 08:56:45,012 			Loss:    3.119e-02    			Backward time: 	 0.13 sec 
2023-04-03 08:56:45,012 ADAM: Layer 0 -> dw_min:9.9528e-01  dw_max:1.0052e+00 lr:1.0000e-02
2023-04-03 08:56:45,013 ADAM: Layer 1 -> dw_min:9.9272e-01  dw_max:1.0079e+00 lr:1.0000e-02
2023-04-03 08:56:45,013 ADAM: Layer 2 -> dw_min:9.9243e-01  dw_max:1.0073e+00 lr:1.0000e-02
2023-04-03 08:56:45,013 ADAM: Layer 3 -> dw_min:9.9727e-01  dw_max:1.0043e+00 lr:1.0000e-02
2023-04-03 08:56:45,103 			Learning rate: weights:   1.000e-02    
2023-04-03 08:56:45,103 			Last test performance: 98.44%
2023-04-03 08:56:45,103 ----------------
2023-04-03 08:56:49,642   2   =>  8    		Training 486 pattern with 98.33% 	Forward time: 	 4.41 sec
2023-04-03 08:56:49,642 			Loss:    6.566e-02    			Backward time: 	 0.13 sec 
2023-04-03 08:56:49,642 ADAM: Layer 0 -> dw_min:9.9566e-01  dw_max:1.0054e+00 lr:1.0000e-02
2023-04-03 08:56:49,643 ADAM: Layer 1 -> dw_min:9.9347e-01  dw_max:1.0078e+00 lr:1.0000e-02
2023-04-03 08:56:49,643 ADAM: Layer 2 -> dw_min:9.9319e-01  dw_max:1.0072e+00 lr:1.0000e-02
2023-04-03 08:56:49,643 ADAM: Layer 3 -> dw_min:9.9748e-01  dw_max:1.0044e+00 lr:1.0000e-02
2023-04-03 08:56:49,836 			Learning rate: weights:   1.000e-02    
2023-04-03 08:56:49,836 			Last test performance: 98.44%
2023-04-03 08:56:49,836 ----------------
2023-04-03 08:56:54,374   2   =>  9    		Training 486 pattern with 98.33% 	Forward time: 	 4.40 sec
2023-04-03 08:56:54,374 			Loss:    4.712e-02    			Backward time: 	 0.13 sec 
2023-04-03 08:56:54,374 ADAM: Layer 0 -> dw_min:9.9527e-01  dw_max:1.0052e+00 lr:1.0000e-02
2023-04-03 08:56:54,375 ADAM: Layer 1 -> dw_min:9.9248e-01  dw_max:1.0070e+00 lr:1.0000e-02
2023-04-03 08:56:54,375 ADAM: Layer 2 -> dw_min:9.9391e-01  dw_max:1.0072e+00 lr:1.0000e-02
2023-04-03 08:56:54,375 ADAM: Layer 3 -> dw_min:9.9753e-01  dw_max:1.0048e+00 lr:1.0000e-02
2023-04-03 08:56:54,504 			Learning rate: weights:   1.000e-02    
2023-04-03 08:56:54,504 			Last test performance: 98.44%
2023-04-03 08:56:54,504 ----------------
2023-04-03 08:56:59,040   2   =>  10   		Training 486 pattern with 98.75% 	Forward time: 	 4.40 sec
2023-04-03 08:56:59,040 			Loss:    6.317e-02    			Backward time: 	 0.13 sec 
2023-04-03 08:56:59,040 ADAM: Layer 0 -> dw_min:9.9560e-01  dw_max:1.0051e+00 lr:1.0000e-02
2023-04-03 08:56:59,041 ADAM: Layer 1 -> dw_min:9.9260e-01  dw_max:1.0074e+00 lr:1.0000e-02
2023-04-03 08:56:59,041 ADAM: Layer 2 -> dw_min:9.9268e-01  dw_max:1.0068e+00 lr:1.0000e-02
2023-04-03 08:56:59,041 ADAM: Layer 3 -> dw_min:9.9714e-01  dw_max:1.0044e+00 lr:1.0000e-02
2023-04-03 08:56:59,304 			Learning rate: weights:   1.000e-02    
2023-04-03 08:56:59,304 			Last test performance: 98.44%
2023-04-03 08:56:59,304 ----------------
2023-04-03 08:57:03,842   2   =>  11   		Training 486 pattern with 98.12% 	Forward time: 	 4.40 sec
2023-04-03 08:57:03,842 			Loss:    4.814e-02    			Backward time: 	 0.13 sec 
2023-04-03 08:57:03,842 ADAM: Layer 0 -> dw_min:9.9560e-01  dw_max:1.0040e+00 lr:1.0000e-02
2023-04-03 08:57:03,842 ADAM: Layer 1 -> dw_min:9.9258e-01  dw_max:1.0067e+00 lr:1.0000e-02
2023-04-03 08:57:03,842 ADAM: Layer 2 -> dw_min:9.9331e-01  dw_max:1.0066e+00 lr:1.0000e-02
2023-04-03 08:57:03,842 ADAM: Layer 3 -> dw_min:9.9745e-01  dw_max:1.0041e+00 lr:1.0000e-02
2023-04-03 08:57:04,007 			Learning rate: weights:   1.000e-02    
2023-04-03 08:57:04,007 			Last test performance: 98.44%
2023-04-03 08:57:04,007 ----------------
2023-04-03 08:57:08,543   2   =>  12   		Training 486 pattern with 98.54% 	Forward time: 	 4.40 sec
2023-04-03 08:57:08,543 			Loss:    4.718e-02    			Backward time: 	 0.13 sec 
2023-04-03 08:57:08,543 ADAM: Layer 0 -> dw_min:9.9522e-01  dw_max:1.0037e+00 lr:1.0000e-02
2023-04-03 08:57:08,544 ADAM: Layer 1 -> dw_min:9.9102e-01  dw_max:1.0080e+00 lr:1.0000e-02
2023-04-03 08:57:08,544 ADAM: Layer 2 -> dw_min:9.9175e-01  dw_max:1.0070e+00 lr:1.0000e-02
2023-04-03 08:57:08,544 ADAM: Layer 3 -> dw_min:9.9683e-01  dw_max:1.0036e+00 lr:1.0000e-02
2023-04-03 08:57:08,705 			Learning rate: weights:   1.000e-02    
2023-04-03 08:57:08,705 			Last test performance: 98.44%
2023-04-03 08:57:08,705 ----------------
2023-04-03 08:57:13,242   2   =>  13   		Training 486 pattern with 97.92% 	Forward time: 	 4.40 sec
2023-04-03 08:57:13,243 			Loss:    4.670e-02    			Backward time: 	 0.13 sec 
2023-04-03 08:57:13,243 ADAM: Layer 0 -> dw_min:9.9558e-01  dw_max:1.0062e+00 lr:1.0000e-02
2023-04-03 08:57:13,243 ADAM: Layer 1 -> dw_min:9.9203e-01  dw_max:1.0095e+00 lr:1.0000e-02
2023-04-03 08:57:13,243 ADAM: Layer 2 -> dw_min:9.9241e-01  dw_max:1.0076e+00 lr:1.0000e-02
2023-04-03 08:57:13,243 ADAM: Layer 3 -> dw_min:9.9681e-01  dw_max:1.0034e+00 lr:1.0000e-02
2023-04-03 08:57:13,470 			Learning rate: weights:   1.000e-02    
2023-04-03 08:57:13,470 			Last test performance: 98.44%
2023-04-03 08:57:13,470 ----------------
2023-04-03 08:57:18,006   2   =>  14   		Training 486 pattern with 96.88% 	Forward time: 	 4.40 sec
2023-04-03 08:57:18,006 			Loss:    7.834e-02    			Backward time: 	 0.13 sec 
2023-04-03 08:57:18,007 ADAM: Layer 0 -> dw_min:9.9566e-01  dw_max:1.0061e+00 lr:1.0000e-02
2023-04-03 08:57:18,007 ADAM: Layer 1 -> dw_min:9.9172e-01  dw_max:1.0089e+00 lr:1.0000e-02
2023-04-03 08:57:18,007 ADAM: Layer 2 -> dw_min:9.9253e-01  dw_max:1.0071e+00 lr:1.0000e-02
2023-04-03 08:57:18,007 ADAM: Layer 3 -> dw_min:9.9690e-01  dw_max:1.0031e+00 lr:1.0000e-02
2023-04-03 08:57:18,158 			Learning rate: weights:   1.000e-02    
2023-04-03 08:57:18,158 			Last test performance: 98.44%
2023-04-03 08:57:18,158 ----------------
2023-04-03 08:57:22,695   2   =>  15   		Training 486 pattern with 97.92% 	Forward time: 	 4.40 sec
2023-04-03 08:57:22,695 			Loss:    5.724e-02    			Backward time: 	 0.13 sec 
2023-04-03 08:57:22,695 ADAM: Layer 0 -> dw_min:9.9514e-01  dw_max:1.0069e+00 lr:1.0000e-02
2023-04-03 08:57:22,695 ADAM: Layer 1 -> dw_min:9.9167e-01  dw_max:1.0077e+00 lr:1.0000e-02
2023-04-03 08:57:22,695 ADAM: Layer 2 -> dw_min:9.9309e-01  dw_max:1.0073e+00 lr:1.0000e-02
2023-04-03 08:57:22,695 ADAM: Layer 3 -> dw_min:9.9693e-01  dw_max:1.0028e+00 lr:1.0000e-02
2023-04-03 08:57:22,794 			Learning rate: weights:   1.000e-02    
2023-04-03 08:57:22,794 			Last test performance: 98.44%
2023-04-03 08:57:22,794 ----------------
2023-04-03 08:57:27,335   2   =>  16   		Training 486 pattern with 98.75% 	Forward time: 	 4.41 sec
2023-04-03 08:57:27,335 			Loss:    4.122e-02    			Backward time: 	 0.13 sec 
2023-04-03 08:57:27,335 ADAM: Layer 0 -> dw_min:9.9560e-01  dw_max:1.0057e+00 lr:1.0000e-02
2023-04-03 08:57:27,335 ADAM: Layer 1 -> dw_min:9.9236e-01  dw_max:1.0075e+00 lr:1.0000e-02
2023-04-03 08:57:27,336 ADAM: Layer 2 -> dw_min:9.9369e-01  dw_max:1.0067e+00 lr:1.0000e-02
2023-04-03 08:57:27,336 ADAM: Layer 3 -> dw_min:9.9715e-01  dw_max:1.0023e+00 lr:1.0000e-02
2023-04-03 08:57:27,411 			Learning rate: weights:   1.000e-02    
2023-04-03 08:57:27,411 			Last test performance: 98.44%
2023-04-03 08:57:27,411 ----------------
2023-04-03 08:57:31,947   2   =>  17   		Training 486 pattern with 98.54% 	Forward time: 	 4.40 sec
2023-04-03 08:57:31,947 			Loss:    4.513e-02    			Backward time: 	 0.13 sec 
2023-04-03 08:57:31,947 ADAM: Layer 0 -> dw_min:9.9615e-01  dw_max:1.0044e+00 lr:1.0000e-02
2023-04-03 08:57:31,947 ADAM: Layer 1 -> dw_min:9.9341e-01  dw_max:1.0066e+00 lr:1.0000e-02
2023-04-03 08:57:31,947 ADAM: Layer 2 -> dw_min:9.9432e-01  dw_max:1.0061e+00 lr:1.0000e-02
2023-04-03 08:57:31,947 ADAM: Layer 3 -> dw_min:9.9797e-01  dw_max:1.0019e+00 lr:1.0000e-02
2023-04-03 08:57:31,984 			Learning rate: weights:   1.000e-02    
2023-04-03 08:57:31,984 			Last test performance: 98.44%
2023-04-03 08:57:31,984 ----------------
2023-04-03 08:57:36,522   2   =>  18   		Training 486 pattern with 98.54% 	Forward time: 	 4.40 sec
2023-04-03 08:57:36,522 			Loss:    4.639e-02    			Backward time: 	 0.13 sec 
2023-04-03 08:57:36,522 ADAM: Layer 0 -> dw_min:9.9632e-01  dw_max:1.0046e+00 lr:1.0000e-02
2023-04-03 08:57:36,522 ADAM: Layer 1 -> dw_min:9.9259e-01  dw_max:1.0063e+00 lr:1.0000e-02
2023-04-03 08:57:36,522 ADAM: Layer 2 -> dw_min:9.9391e-01  dw_max:1.0068e+00 lr:1.0000e-02
2023-04-03 08:57:36,522 ADAM: Layer 3 -> dw_min:9.9804e-01  dw_max:1.0016e+00 lr:1.0000e-02
2023-04-03 08:57:36,624 			Learning rate: weights:   1.000e-02    
2023-04-03 08:57:36,624 			Last test performance: 98.44%
2023-04-03 08:57:36,624 ----------------
2023-04-03 08:57:41,161   2   =>  19   		Training 486 pattern with 98.54% 	Forward time: 	 4.40 sec
2023-04-03 08:57:41,161 			Loss:    3.113e-02    			Backward time: 	 0.13 sec 
2023-04-03 08:57:41,162 ADAM: Layer 0 -> dw_min:9.9625e-01  dw_max:1.0041e+00 lr:1.0000e-02
2023-04-03 08:57:41,162 ADAM: Layer 1 -> dw_min:9.9322e-01  dw_max:1.0063e+00 lr:1.0000e-02
2023-04-03 08:57:41,162 ADAM: Layer 2 -> dw_min:9.9275e-01  dw_max:1.0069e+00 lr:1.0000e-02
2023-04-03 08:57:41,162 ADAM: Layer 3 -> dw_min:9.9841e-01  dw_max:1.0029e+00 lr:1.0000e-02
2023-04-03 08:57:41,327 			Learning rate: weights:   1.000e-02    
2023-04-03 08:57:41,327 			Last test performance: 98.44%
2023-04-03 08:57:41,327 ----------------
2023-04-03 08:57:45,866   2   =>  20   		Training 486 pattern with 98.75% 	Forward time: 	 4.41 sec
2023-04-03 08:57:45,866 			Loss:    3.791e-02    			Backward time: 	 0.13 sec 
2023-04-03 08:57:45,866 ADAM: Layer 0 -> dw_min:9.9548e-01  dw_max:1.0034e+00 lr:1.0000e-02
2023-04-03 08:57:45,867 ADAM: Layer 1 -> dw_min:9.9353e-01  dw_max:1.0073e+00 lr:1.0000e-02
2023-04-03 08:57:45,867 ADAM: Layer 2 -> dw_min:9.9285e-01  dw_max:1.0062e+00 lr:1.0000e-02
2023-04-03 08:57:45,867 ADAM: Layer 3 -> dw_min:9.9831e-01  dw_max:1.0025e+00 lr:1.0000e-02
2023-04-03 08:57:45,896 			Learning rate: weights:   1.000e-02    
2023-04-03 08:57:45,896 			Last test performance: 98.44%
2023-04-03 08:57:45,897 ----------------
2023-04-03 08:57:50,434   2   =>  21   		Training 486 pattern with 98.12% 	Forward time: 	 4.40 sec
2023-04-03 08:57:50,434 			Loss:    4.711e-02    			Backward time: 	 0.13 sec 
2023-04-03 08:57:50,435 ADAM: Layer 0 -> dw_min:9.9505e-01  dw_max:1.0031e+00 lr:1.0000e-02
2023-04-03 08:57:50,435 ADAM: Layer 1 -> dw_min:9.9408e-01  dw_max:1.0076e+00 lr:1.0000e-02
2023-04-03 08:57:50,435 ADAM: Layer 2 -> dw_min:9.9355e-01  dw_max:1.0064e+00 lr:1.0000e-02
2023-04-03 08:57:50,435 ADAM: Layer 3 -> dw_min:9.9845e-01  dw_max:1.0022e+00 lr:1.0000e-02
2023-04-03 08:57:50,523 			Learning rate: weights:   1.000e-02    
2023-04-03 08:57:50,523 			Last test performance: 98.44%
2023-04-03 08:57:50,523 ----------------
2023-04-03 08:57:55,060   2   =>  22   		Training 486 pattern with 98.96% 	Forward time: 	 4.40 sec
2023-04-03 08:57:55,060 			Loss:    2.798e-02    			Backward time: 	 0.13 sec 
2023-04-03 08:57:55,060 ADAM: Layer 0 -> dw_min:9.9510e-01  dw_max:1.0032e+00 lr:1.0000e-02
2023-04-03 08:57:55,060 ADAM: Layer 1 -> dw_min:9.9352e-01  dw_max:1.0071e+00 lr:1.0000e-02
2023-04-03 08:57:55,061 ADAM: Layer 2 -> dw_min:9.9242e-01  dw_max:1.0059e+00 lr:1.0000e-02
2023-04-03 08:57:55,061 ADAM: Layer 3 -> dw_min:9.9783e-01  dw_max:1.0018e+00 lr:1.0000e-02
2023-04-03 08:57:55,078 			Learning rate: weights:   1.000e-02    
2023-04-03 08:57:55,078 			Last test performance: 98.44%
2023-04-03 08:57:55,078 ----------------
2023-04-03 08:57:59,614   2   =>  23   		Training 486 pattern with 97.92% 	Forward time: 	 4.40 sec
2023-04-03 08:57:59,614 			Loss:    4.322e-02    			Backward time: 	 0.13 sec 
2023-04-03 08:57:59,615 ADAM: Layer 0 -> dw_min:9.9539e-01  dw_max:1.0035e+00 lr:1.0000e-02
2023-04-03 08:57:59,615 ADAM: Layer 1 -> dw_min:9.9367e-01  dw_max:1.0065e+00 lr:1.0000e-02
2023-04-03 08:57:59,615 ADAM: Layer 2 -> dw_min:9.9318e-01  dw_max:1.0067e+00 lr:1.0000e-02
2023-04-03 08:57:59,615 ADAM: Layer 3 -> dw_min:9.9778e-01  dw_max:1.0015e+00 lr:1.0000e-02
2023-04-03 08:57:59,686 			Learning rate: weights:   1.000e-02    
2023-04-03 08:57:59,686 			Last test performance: 98.44%
2023-04-03 08:57:59,686 ----------------
2023-04-03 08:58:04,224   2   =>  24   		Training 486 pattern with 98.54% 	Forward time: 	 4.40 sec
2023-04-03 08:58:04,224 			Loss:    3.088e-02    			Backward time: 	 0.13 sec 
2023-04-03 08:58:04,224 ADAM: Layer 0 -> dw_min:9.9511e-01  dw_max:1.0035e+00 lr:1.0000e-02
2023-04-03 08:58:04,224 ADAM: Layer 1 -> dw_min:9.9397e-01  dw_max:1.0060e+00 lr:1.0000e-02
2023-04-03 08:58:04,224 ADAM: Layer 2 -> dw_min:9.9359e-01  dw_max:1.0060e+00 lr:1.0000e-02
2023-04-03 08:58:04,225 ADAM: Layer 3 -> dw_min:9.9786e-01  dw_max:1.0016e+00 lr:1.0000e-02
2023-04-03 08:58:04,340 			Learning rate: weights:   1.000e-02    
2023-04-03 08:58:04,340 			Last test performance: 98.44%
2023-04-03 08:58:04,340 ----------------
2023-04-03 08:58:08,877   2   =>  25   		Training 486 pattern with 97.92% 	Forward time: 	 4.40 sec
2023-04-03 08:58:08,877 			Loss:    4.080e-02    			Backward time: 	 0.13 sec 
2023-04-03 08:58:08,877 ADAM: Layer 0 -> dw_min:9.9525e-01  dw_max:1.0032e+00 lr:1.0000e-02
2023-04-03 08:58:08,877 ADAM: Layer 1 -> dw_min:9.9402e-01  dw_max:1.0061e+00 lr:1.0000e-02
2023-04-03 08:58:08,877 ADAM: Layer 2 -> dw_min:9.9285e-01  dw_max:1.0065e+00 lr:1.0000e-02
2023-04-03 08:58:08,877 ADAM: Layer 3 -> dw_min:9.9786e-01  dw_max:1.0013e+00 lr:1.0000e-02
2023-04-03 08:58:08,922 			Learning rate: weights:   1.000e-02    
2023-04-03 08:58:08,922 			Last test performance: 98.44%
2023-04-03 08:58:08,922 ----------------
2023-04-03 08:58:13,458   2   =>  26   		Training 486 pattern with 97.50% 	Forward time: 	 4.40 sec
2023-04-03 08:58:13,458 			Loss:    5.583e-02    			Backward time: 	 0.13 sec 
2023-04-03 08:58:13,458 ADAM: Layer 0 -> dw_min:9.9595e-01  dw_max:1.0042e+00 lr:1.0000e-02
2023-04-03 08:58:13,458 ADAM: Layer 1 -> dw_min:9.9333e-01  dw_max:1.0064e+00 lr:1.0000e-02
2023-04-03 08:58:13,458 ADAM: Layer 2 -> dw_min:9.9241e-01  dw_max:1.0071e+00 lr:1.0000e-02
2023-04-03 08:58:13,458 ADAM: Layer 3 -> dw_min:9.9755e-01  dw_max:1.0019e+00 lr:1.0000e-02
2023-04-03 08:58:13,571 			Learning rate: weights:   1.000e-02    
2023-04-03 08:58:13,571 			Last test performance: 98.44%
2023-04-03 08:58:13,571 ----------------
2023-04-03 08:58:18,109   2   =>  27   		Training 486 pattern with 97.92% 	Forward time: 	 4.40 sec
2023-04-03 08:58:18,109 			Loss:    4.967e-02    			Backward time: 	 0.13 sec 
2023-04-03 08:58:18,109 ADAM: Layer 0 -> dw_min:9.9624e-01  dw_max:1.0040e+00 lr:1.0000e-02
2023-04-03 08:58:18,109 ADAM: Layer 1 -> dw_min:9.9225e-01  dw_max:1.0062e+00 lr:1.0000e-02
2023-04-03 08:58:18,110 ADAM: Layer 2 -> dw_min:9.9243e-01  dw_max:1.0075e+00 lr:1.0000e-02
2023-04-03 08:58:18,110 ADAM: Layer 3 -> dw_min:9.9755e-01  dw_max:1.0016e+00 lr:1.0000e-02
2023-04-03 08:58:18,239 			Learning rate: weights:   1.000e-02    
2023-04-03 08:58:18,239 			Last test performance: 98.44%
2023-04-03 08:58:18,239 ----------------
2023-04-03 08:58:22,777   2   =>  28   		Training 486 pattern with 98.54% 	Forward time: 	 4.40 sec
2023-04-03 08:58:22,777 			Loss:    3.545e-02    			Backward time: 	 0.13 sec 
2023-04-03 08:58:22,777 ADAM: Layer 0 -> dw_min:9.9629e-01  dw_max:1.0033e+00 lr:1.0000e-02
2023-04-03 08:58:22,777 ADAM: Layer 1 -> dw_min:9.9251e-01  dw_max:1.0062e+00 lr:1.0000e-02
2023-04-03 08:58:22,777 ADAM: Layer 2 -> dw_min:9.9294e-01  dw_max:1.0069e+00 lr:1.0000e-02
2023-04-03 08:58:22,777 ADAM: Layer 3 -> dw_min:9.9807e-01  dw_max:1.0015e+00 lr:1.0000e-02
2023-04-03 08:58:22,952 			Learning rate: weights:   1.000e-02    
2023-04-03 08:58:22,952 			Last test performance: 98.44%
2023-04-03 08:58:22,952 ----------------
2023-04-03 08:58:27,489   2   =>  29   		Training 486 pattern with 98.54% 	Forward time: 	 4.40 sec
2023-04-03 08:58:27,489 			Loss:    3.369e-02    			Backward time: 	 0.13 sec 
2023-04-03 08:58:27,490 ADAM: Layer 0 -> dw_min:9.9648e-01  dw_max:1.0029e+00 lr:1.0000e-02
2023-04-03 08:58:27,490 ADAM: Layer 1 -> dw_min:9.9291e-01  dw_max:1.0066e+00 lr:1.0000e-02
2023-04-03 08:58:27,490 ADAM: Layer 2 -> dw_min:9.9339e-01  dw_max:1.0068e+00 lr:1.0000e-02
2023-04-03 08:58:27,490 ADAM: Layer 3 -> dw_min:9.9818e-01  dw_max:1.0019e+00 lr:1.0000e-02
2023-04-03 08:58:27,516 			Learning rate: weights:   1.000e-02    
2023-04-03 08:58:27,516 			Last test performance: 98.44%
2023-04-03 08:58:27,516 ----------------
2023-04-03 08:58:32,053   2   =>  30   		Training 486 pattern with 98.54% 	Forward time: 	 4.40 sec
2023-04-03 08:58:32,053 			Loss:    4.486e-02    			Backward time: 	 0.13 sec 
2023-04-03 08:58:32,053 ADAM: Layer 0 -> dw_min:9.9681e-01  dw_max:1.0033e+00 lr:1.0000e-02
2023-04-03 08:58:32,054 ADAM: Layer 1 -> dw_min:9.9152e-01  dw_max:1.0069e+00 lr:1.0000e-02
2023-04-03 08:58:32,054 ADAM: Layer 2 -> dw_min:9.9267e-01  dw_max:1.0081e+00 lr:1.0000e-02
2023-04-03 08:58:32,054 ADAM: Layer 3 -> dw_min:9.9755e-01  dw_max:1.0016e+00 lr:1.0000e-02
2023-04-03 08:58:32,133 			Learning rate: weights:   1.000e-02    
2023-04-03 08:58:32,133 			Last test performance: 98.44%
2023-04-03 08:58:32,133 ----------------
2023-04-03 08:58:36,670   2   =>  31   		Training 486 pattern with 97.92% 	Forward time: 	 4.40 sec
2023-04-03 08:58:36,670 			Loss:    4.865e-02    			Backward time: 	 0.13 sec 
2023-04-03 08:58:36,670 ADAM: Layer 0 -> dw_min:9.9617e-01  dw_max:1.0034e+00 lr:1.0000e-02
2023-04-03 08:58:36,670 ADAM: Layer 1 -> dw_min:9.8965e-01  dw_max:1.0072e+00 lr:1.0000e-02
2023-04-03 08:58:36,670 ADAM: Layer 2 -> dw_min:9.9243e-01  dw_max:1.0072e+00 lr:1.0000e-02
2023-04-03 08:58:36,670 ADAM: Layer 3 -> dw_min:9.9742e-01  dw_max:1.0025e+00 lr:1.0000e-02
2023-04-03 08:58:36,717 			Learning rate: weights:   1.000e-02    
2023-04-03 08:58:36,717 			Last test performance: 98.44%
2023-04-03 08:58:36,717 ----------------
2023-04-03 08:58:41,255   2   =>  32   		Training 486 pattern with 98.54% 	Forward time: 	 4.40 sec
2023-04-03 08:58:41,255 			Loss:    4.318e-02    			Backward time: 	 0.13 sec 
2023-04-03 08:58:41,255 ADAM: Layer 0 -> dw_min:9.9564e-01  dw_max:1.0033e+00 lr:1.0000e-02
2023-04-03 08:58:41,255 ADAM: Layer 1 -> dw_min:9.9332e-01  dw_max:1.0072e+00 lr:1.0000e-02
2023-04-03 08:58:41,255 ADAM: Layer 2 -> dw_min:9.9228e-01  dw_max:1.0070e+00 lr:1.0000e-02
2023-04-03 08:58:41,255 ADAM: Layer 3 -> dw_min:9.9748e-01  dw_max:1.0028e+00 lr:1.0000e-02
2023-04-03 08:58:41,367 			Learning rate: weights:   1.000e-02    
2023-04-03 08:58:41,367 			Last test performance: 98.44%
2023-04-03 08:58:41,367 ----------------
2023-04-03 08:58:45,906   2   =>  33   		Training 486 pattern with 98.12% 	Forward time: 	 4.41 sec
2023-04-03 08:58:45,906 			Loss:    4.774e-02    			Backward time: 	 0.13 sec 
2023-04-03 08:58:45,907 ADAM: Layer 0 -> dw_min:9.9410e-01  dw_max:1.0032e+00 lr:1.0000e-02
2023-04-03 08:58:45,907 ADAM: Layer 1 -> dw_min:9.9323e-01  dw_max:1.0067e+00 lr:1.0000e-02
2023-04-03 08:58:45,907 ADAM: Layer 2 -> dw_min:9.9118e-01  dw_max:1.0082e+00 lr:1.0000e-02
2023-04-03 08:58:45,907 ADAM: Layer 3 -> dw_min:9.9756e-01  dw_max:1.0030e+00 lr:1.0000e-02
2023-04-03 08:58:46,009 			Learning rate: weights:   1.000e-02    
2023-04-03 08:58:46,009 			Last test performance: 98.44%
2023-04-03 08:58:46,009 ----------------
2023-04-03 08:58:50,546   2   =>  34   		Training 486 pattern with 98.75% 	Forward time: 	 4.40 sec
2023-04-03 08:58:50,546 			Loss:    2.941e-02    			Backward time: 	 0.13 sec 
2023-04-03 08:58:50,546 ADAM: Layer 0 -> dw_min:9.9401e-01  dw_max:1.0048e+00 lr:1.0000e-02
2023-04-03 08:58:50,547 ADAM: Layer 1 -> dw_min:9.9321e-01  dw_max:1.0072e+00 lr:1.0000e-02
2023-04-03 08:58:50,547 ADAM: Layer 2 -> dw_min:9.9201e-01  dw_max:1.0074e+00 lr:1.0000e-02
2023-04-03 08:58:50,547 ADAM: Layer 3 -> dw_min:9.9777e-01  dw_max:1.0030e+00 lr:1.0000e-02
2023-04-03 08:58:50,595 			Learning rate: weights:   1.000e-02    
2023-04-03 08:58:50,595 			Last test performance: 98.44%
2023-04-03 08:58:50,596 ----------------
2023-04-03 08:58:55,133   2   =>  35   		Training 486 pattern with 98.33% 	Forward time: 	 4.40 sec
2023-04-03 08:58:55,133 			Loss:    5.949e-02    			Backward time: 	 0.13 sec 
2023-04-03 08:58:55,133 ADAM: Layer 0 -> dw_min:9.9470e-01  dw_max:1.0048e+00 lr:1.0000e-02
2023-04-03 08:58:55,133 ADAM: Layer 1 -> dw_min:9.9311e-01  dw_max:1.0073e+00 lr:1.0000e-02
2023-04-03 08:58:55,133 ADAM: Layer 2 -> dw_min:9.9276e-01  dw_max:1.0066e+00 lr:1.0000e-02
2023-04-03 08:58:55,133 ADAM: Layer 3 -> dw_min:9.9819e-01  dw_max:1.0023e+00 lr:1.0000e-02
2023-04-03 08:58:55,174 			Learning rate: weights:   1.000e-02    
2023-04-03 08:58:55,174 			Last test performance: 98.44%
2023-04-03 08:58:55,174 ----------------
2023-04-03 08:58:59,711   2   =>  36   		Training 486 pattern with 97.71% 	Forward time: 	 4.40 sec
2023-04-03 08:58:59,711 			Loss:    6.068e-02    			Backward time: 	 0.13 sec 
2023-04-03 08:58:59,711 ADAM: Layer 0 -> dw_min:9.9388e-01  dw_max:1.0042e+00 lr:1.0000e-02
2023-04-03 08:58:59,711 ADAM: Layer 1 -> dw_min:9.9330e-01  dw_max:1.0066e+00 lr:1.0000e-02
2023-04-03 08:58:59,711 ADAM: Layer 2 -> dw_min:9.9343e-01  dw_max:1.0081e+00 lr:1.0000e-02
2023-04-03 08:58:59,711 ADAM: Layer 3 -> dw_min:9.9838e-01  dw_max:1.0026e+00 lr:1.0000e-02
2023-04-03 08:58:59,837 			Learning rate: weights:   1.000e-02    
2023-04-03 08:58:59,837 			Last test performance: 98.44%
2023-04-03 08:58:59,838 ----------------
2023-04-03 08:59:04,375   2   =>  37   		Training 486 pattern with 98.33% 	Forward time: 	 4.40 sec
2023-04-03 08:59:04,376 			Loss:    5.671e-02    			Backward time: 	 0.13 sec 
2023-04-03 08:59:04,376 ADAM: Layer 0 -> dw_min:9.9542e-01  dw_max:1.0043e+00 lr:1.0000e-02
2023-04-03 08:59:04,376 ADAM: Layer 1 -> dw_min:9.9129e-01  dw_max:1.0063e+00 lr:1.0000e-02
2023-04-03 08:59:04,376 ADAM: Layer 2 -> dw_min:9.9310e-01  dw_max:1.0074e+00 lr:1.0000e-02
2023-04-03 08:59:04,376 ADAM: Layer 3 -> dw_min:9.9826e-01  dw_max:1.0022e+00 lr:1.0000e-02
2023-04-03 08:59:04,512 			Learning rate: weights:   1.000e-02    
2023-04-03 08:59:04,512 			Last test performance: 98.44%
2023-04-03 08:59:04,512 ----------------
2023-04-03 08:59:09,048   2   =>  38   		Training 486 pattern with 98.96% 	Forward time: 	 4.40 sec
2023-04-03 08:59:09,048 			Loss:    4.657e-02    			Backward time: 	 0.13 sec 
2023-04-03 08:59:09,048 ADAM: Layer 0 -> dw_min:9.9561e-01  dw_max:1.0049e+00 lr:1.0000e-02
2023-04-03 08:59:09,049 ADAM: Layer 1 -> dw_min:9.9170e-01  dw_max:1.0074e+00 lr:1.0000e-02
2023-04-03 08:59:09,049 ADAM: Layer 2 -> dw_min:9.9329e-01  dw_max:1.0103e+00 lr:1.0000e-02
2023-04-03 08:59:09,049 ADAM: Layer 3 -> dw_min:9.9803e-01  dw_max:1.0028e+00 lr:1.0000e-02
2023-04-03 08:59:09,244 			Learning rate: weights:   1.000e-02    
2023-04-03 08:59:09,244 			Last test performance: 98.44%
2023-04-03 08:59:09,244 ----------------
2023-04-03 08:59:13,782   2   =>  39   		Training 486 pattern with 98.33% 	Forward time: 	 4.40 sec
2023-04-03 08:59:13,782 			Loss:    4.225e-02    			Backward time: 	 0.13 sec 
2023-04-03 08:59:13,782 ADAM: Layer 0 -> dw_min:9.9533e-01  dw_max:1.0055e+00 lr:1.0000e-02
2023-04-03 08:59:13,782 ADAM: Layer 1 -> dw_min:9.9062e-01  dw_max:1.0076e+00 lr:1.0000e-02
2023-04-03 08:59:13,782 ADAM: Layer 2 -> dw_min:9.9095e-01  dw_max:1.0092e+00 lr:1.0000e-02
2023-04-03 08:59:13,783 ADAM: Layer 3 -> dw_min:9.9766e-01  dw_max:1.0027e+00 lr:1.0000e-02
2023-04-03 08:59:13,916 			Learning rate: weights:   1.000e-02    
2023-04-03 08:59:13,916 			Last test performance: 98.44%
2023-04-03 08:59:13,916 ----------------
2023-04-03 08:59:18,452   2   =>  40   		Training 486 pattern with 98.75% 	Forward time: 	 4.40 sec
2023-04-03 08:59:18,452 			Loss:    3.527e-02    			Backward time: 	 0.13 sec 
2023-04-03 08:59:18,452 ADAM: Layer 0 -> dw_min:9.9519e-01  dw_max:1.0057e+00 lr:1.0000e-02
2023-04-03 08:59:18,452 ADAM: Layer 1 -> dw_min:9.9248e-01  dw_max:1.0070e+00 lr:1.0000e-02
2023-04-03 08:59:18,453 ADAM: Layer 2 -> dw_min:9.9177e-01  dw_max:1.0081e+00 lr:1.0000e-02
2023-04-03 08:59:18,453 ADAM: Layer 3 -> dw_min:9.9755e-01  dw_max:1.0023e+00 lr:1.0000e-02
2023-04-03 08:59:18,577 			Learning rate: weights:   1.000e-02    
2023-04-03 08:59:18,578 			Last test performance: 98.44%
2023-04-03 08:59:18,578 ----------------
2023-04-03 08:59:23,114   2   =>  41   		Training 486 pattern with 98.12% 	Forward time: 	 4.40 sec
2023-04-03 08:59:23,115 			Loss:    5.007e-02    			Backward time: 	 0.13 sec 
2023-04-03 08:59:23,115 ADAM: Layer 0 -> dw_min:9.9580e-01  dw_max:1.0061e+00 lr:1.0000e-02
2023-04-03 08:59:23,115 ADAM: Layer 1 -> dw_min:9.9301e-01  dw_max:1.0074e+00 lr:1.0000e-02
2023-04-03 08:59:23,115 ADAM: Layer 2 -> dw_min:9.9277e-01  dw_max:1.0071e+00 lr:1.0000e-02
2023-04-03 08:59:23,115 ADAM: Layer 3 -> dw_min:9.9774e-01  dw_max:1.0039e+00 lr:1.0000e-02
2023-04-03 08:59:23,176 			Learning rate: weights:   1.000e-02    
2023-04-03 08:59:23,176 			Last test performance: 98.44%
2023-04-03 08:59:23,176 ----------------
2023-04-03 08:59:27,713   2   =>  42   		Training 486 pattern with 98.96% 	Forward time: 	 4.40 sec
2023-04-03 08:59:27,713 			Loss:    3.627e-02    			Backward time: 	 0.13 sec 
2023-04-03 08:59:27,713 ADAM: Layer 0 -> dw_min:9.9658e-01  dw_max:1.0050e+00 lr:1.0000e-02
2023-04-03 08:59:27,713 ADAM: Layer 1 -> dw_min:9.9289e-01  dw_max:1.0063e+00 lr:1.0000e-02
2023-04-03 08:59:27,714 ADAM: Layer 2 -> dw_min:9.9189e-01  dw_max:1.0066e+00 lr:1.0000e-02
2023-04-03 08:59:27,714 ADAM: Layer 3 -> dw_min:9.9813e-01  dw_max:1.0036e+00 lr:1.0000e-02
2023-04-03 08:59:27,810 			Learning rate: weights:   1.000e-02    
2023-04-03 08:59:27,810 			Last test performance: 98.44%
2023-04-03 08:59:27,810 ----------------
2023-04-03 08:59:32,345   2   =>  43   		Training 486 pattern with 97.71% 	Forward time: 	 4.40 sec
2023-04-03 08:59:32,345 			Loss:    5.371e-02    			Backward time: 	 0.13 sec 
2023-04-03 08:59:32,345 ADAM: Layer 0 -> dw_min:9.9650e-01  dw_max:1.0071e+00 lr:1.0000e-02
2023-04-03 08:59:32,346 ADAM: Layer 1 -> dw_min:9.9373e-01  dw_max:1.0075e+00 lr:1.0000e-02
2023-04-03 08:59:32,346 ADAM: Layer 2 -> dw_min:9.9146e-01  dw_max:1.0068e+00 lr:1.0000e-02
2023-04-03 08:59:32,346 ADAM: Layer 3 -> dw_min:9.9825e-01  dw_max:1.0030e+00 lr:1.0000e-02
2023-04-03 08:59:32,386 			Learning rate: weights:   1.000e-02    
2023-04-03 08:59:32,386 			Last test performance: 98.44%
2023-04-03 08:59:32,386 ----------------
2023-04-03 08:59:36,922   2   =>  44   		Training 486 pattern with 97.50% 	Forward time: 	 4.40 sec
2023-04-03 08:59:36,923 			Loss:    6.118e-02    			Backward time: 	 0.13 sec 
2023-04-03 08:59:36,923 ADAM: Layer 0 -> dw_min:9.9695e-01  dw_max:1.0067e+00 lr:1.0000e-02
2023-04-03 08:59:36,923 ADAM: Layer 1 -> dw_min:9.9363e-01  dw_max:1.0082e+00 lr:1.0000e-02
2023-04-03 08:59:36,923 ADAM: Layer 2 -> dw_min:9.9196e-01  dw_max:1.0069e+00 lr:1.0000e-02
2023-04-03 08:59:36,923 ADAM: Layer 3 -> dw_min:9.9757e-01  dw_max:1.0037e+00 lr:1.0000e-02
2023-04-03 08:59:36,940 			Learning rate: weights:   1.000e-02    
2023-04-03 08:59:36,940 			Last test performance: 98.44%
2023-04-03 08:59:36,940 ----------------
2023-04-03 08:59:41,477   2   =>  45   		Training 486 pattern with 98.33% 	Forward time: 	 4.40 sec
2023-04-03 08:59:41,477 			Loss:    3.940e-02    			Backward time: 	 0.13 sec 
2023-04-03 08:59:41,478 ADAM: Layer 0 -> dw_min:9.9670e-01  dw_max:1.0060e+00 lr:1.0000e-02
2023-04-03 08:59:41,478 ADAM: Layer 1 -> dw_min:9.9192e-01  dw_max:1.0084e+00 lr:1.0000e-02
2023-04-03 08:59:41,478 ADAM: Layer 2 -> dw_min:9.9192e-01  dw_max:1.0068e+00 lr:1.0000e-02
2023-04-03 08:59:41,478 ADAM: Layer 3 -> dw_min:9.9718e-01  dw_max:1.0032e+00 lr:1.0000e-02
2023-04-03 08:59:41,622 			Learning rate: weights:   1.000e-02    
2023-04-03 08:59:41,622 			Last test performance: 98.44%
2023-04-03 08:59:41,622 ----------------
2023-04-03 08:59:46,159   2   =>  46   		Training 486 pattern with 98.96% 	Forward time: 	 4.40 sec
2023-04-03 08:59:46,159 			Loss:    3.065e-02    			Backward time: 	 0.13 sec 
2023-04-03 08:59:46,159 ADAM: Layer 0 -> dw_min:9.9624e-01  dw_max:1.0053e+00 lr:1.0000e-02
2023-04-03 08:59:46,159 ADAM: Layer 1 -> dw_min:9.9171e-01  dw_max:1.0076e+00 lr:1.0000e-02
2023-04-03 08:59:46,160 ADAM: Layer 2 -> dw_min:9.9225e-01  dw_max:1.0077e+00 lr:1.0000e-02
2023-04-03 08:59:46,160 ADAM: Layer 3 -> dw_min:9.9714e-01  dw_max:1.0029e+00 lr:1.0000e-02
2023-04-03 08:59:46,269 			Learning rate: weights:   1.000e-02    
2023-04-03 08:59:46,269 			Last test performance: 98.44%
2023-04-03 08:59:46,269 ----------------
2023-04-03 08:59:50,806   2   =>  47   		Training 486 pattern with 98.75% 	Forward time: 	 4.40 sec
2023-04-03 08:59:50,806 			Loss:    3.129e-02    			Backward time: 	 0.13 sec 
2023-04-03 08:59:50,806 ADAM: Layer 0 -> dw_min:9.9659e-01  dw_max:1.0064e+00 lr:1.0000e-02
2023-04-03 08:59:50,806 ADAM: Layer 1 -> dw_min:9.8982e-01  dw_max:1.0068e+00 lr:1.0000e-02
2023-04-03 08:59:50,806 ADAM: Layer 2 -> dw_min:9.9289e-01  dw_max:1.0075e+00 lr:1.0000e-02
2023-04-03 08:59:50,806 ADAM: Layer 3 -> dw_min:9.9747e-01  dw_max:1.0028e+00 lr:1.0000e-02
2023-04-03 08:59:50,943 			Learning rate: weights:   1.000e-02    
2023-04-03 08:59:50,943 			Last test performance: 98.44%
2023-04-03 08:59:50,943 ----------------
2023-04-03 08:59:55,481   2   =>  48   		Training 486 pattern with 98.33% 	Forward time: 	 4.40 sec
2023-04-03 08:59:55,481 			Loss:    3.867e-02    			Backward time: 	 0.13 sec 
2023-04-03 08:59:55,481 ADAM: Layer 0 -> dw_min:9.9658e-01  dw_max:1.0071e+00 lr:1.0000e-02
2023-04-03 08:59:55,481 ADAM: Layer 1 -> dw_min:9.9048e-01  dw_max:1.0075e+00 lr:1.0000e-02
2023-04-03 08:59:55,481 ADAM: Layer 2 -> dw_min:9.9326e-01  dw_max:1.0072e+00 lr:1.0000e-02
2023-04-03 08:59:55,481 ADAM: Layer 3 -> dw_min:9.9800e-01  dw_max:1.0024e+00 lr:1.0000e-02
2023-04-03 08:59:55,556 			Learning rate: weights:   1.000e-02    
2023-04-03 08:59:55,556 			Last test performance: 98.44%
2023-04-03 08:59:55,556 ----------------
2023-04-03 09:00:00,092   2   =>  49   		Training 486 pattern with 97.71% 	Forward time: 	 4.40 sec
2023-04-03 09:00:00,092 			Loss:    6.412e-02    			Backward time: 	 0.13 sec 
2023-04-03 09:00:00,092 ADAM: Layer 0 -> dw_min:9.9551e-01  dw_max:1.0075e+00 lr:1.0000e-02
2023-04-03 09:00:00,092 ADAM: Layer 1 -> dw_min:9.8856e-01  dw_max:1.0072e+00 lr:1.0000e-02
2023-04-03 09:00:00,092 ADAM: Layer 2 -> dw_min:9.9354e-01  dw_max:1.0075e+00 lr:1.0000e-02
2023-04-03 09:00:00,092 ADAM: Layer 3 -> dw_min:9.9800e-01  dw_max:1.0020e+00 lr:1.0000e-02
2023-04-03 09:00:00,157 			Learning rate: weights:   1.000e-02    
2023-04-03 09:00:00,157 			Last test performance: 98.44%
2023-04-03 09:00:00,157 ----------------
2023-04-03 09:00:04,719   2   =>  50   		Training 486 pattern with 98.33% 	Forward time: 	 4.42 sec
2023-04-03 09:00:04,719 			Loss:    3.461e-02    			Backward time: 	 0.14 sec 
2023-04-03 09:00:04,720 ADAM: Layer 0 -> dw_min:9.9591e-01  dw_max:1.0069e+00 lr:1.0000e-02
2023-04-03 09:00:04,720 ADAM: Layer 1 -> dw_min:9.8884e-01  dw_max:1.0069e+00 lr:1.0000e-02
2023-04-03 09:00:04,720 ADAM: Layer 2 -> dw_min:9.9132e-01  dw_max:1.0074e+00 lr:1.0000e-02
2023-04-03 09:00:04,720 ADAM: Layer 3 -> dw_min:9.9583e-01  dw_max:1.0043e+00 lr:1.0000e-02
2023-04-03 09:00:04,785 			Learning rate: weights:   1.000e-02    
2023-04-03 09:00:04,785 			Last test performance: 98.44%
2023-04-03 09:00:04,785 ----------------
2023-04-03 09:00:09,350   2   =>  51   		Training 486 pattern with 98.33% 	Forward time: 	 4.41 sec
2023-04-03 09:00:09,350 			Loss:    3.784e-02    			Backward time: 	 0.15 sec 
2023-04-03 09:00:09,350 ADAM: Layer 0 -> dw_min:9.9672e-01  dw_max:1.0057e+00 lr:1.0000e-02
2023-04-03 09:00:09,350 ADAM: Layer 1 -> dw_min:9.8958e-01  dw_max:1.0060e+00 lr:1.0000e-02
2023-04-03 09:00:09,350 ADAM: Layer 2 -> dw_min:9.9112e-01  dw_max:1.0075e+00 lr:1.0000e-02
2023-04-03 09:00:09,350 ADAM: Layer 3 -> dw_min:9.9628e-01  dw_max:1.0040e+00 lr:1.0000e-02
2023-04-03 09:00:09,400 			Learning rate: weights:   1.000e-02    
2023-04-03 09:00:09,400 			Last test performance: 98.44%
2023-04-03 09:00:09,400 ----------------
2023-04-03 09:00:13,956   2   =>  52   		Training 486 pattern with 97.92% 	Forward time: 	 4.41 sec
2023-04-03 09:00:13,956 			Loss:    4.427e-02    			Backward time: 	 0.14 sec 
2023-04-03 09:00:13,957 ADAM: Layer 0 -> dw_min:9.9700e-01  dw_max:1.0061e+00 lr:1.0000e-02
2023-04-03 09:00:13,957 ADAM: Layer 1 -> dw_min:9.8924e-01  dw_max:1.0073e+00 lr:1.0000e-02
2023-04-03 09:00:13,957 ADAM: Layer 2 -> dw_min:9.9197e-01  dw_max:1.0073e+00 lr:1.0000e-02
2023-04-03 09:00:13,957 ADAM: Layer 3 -> dw_min:9.9672e-01  dw_max:1.0035e+00 lr:1.0000e-02
2023-04-03 09:00:14,021 			Learning rate: weights:   1.000e-02    
2023-04-03 09:00:14,021 			Last test performance: 98.44%
2023-04-03 09:00:14,021 ----------------
2023-04-03 09:00:18,558   2   =>  53   		Training 486 pattern with 98.12% 	Forward time: 	 4.40 sec
2023-04-03 09:00:18,558 			Loss:    4.178e-02    			Backward time: 	 0.13 sec 
2023-04-03 09:00:18,558 ADAM: Layer 0 -> dw_min:9.9575e-01  dw_max:1.0056e+00 lr:1.0000e-02
2023-04-03 09:00:18,558 ADAM: Layer 1 -> dw_min:9.9181e-01  dw_max:1.0080e+00 lr:1.0000e-02
2023-04-03 09:00:18,558 ADAM: Layer 2 -> dw_min:9.9263e-01  dw_max:1.0071e+00 lr:1.0000e-02
2023-04-03 09:00:18,558 ADAM: Layer 3 -> dw_min:9.9684e-01  dw_max:1.0032e+00 lr:1.0000e-02
2023-04-03 09:00:18,711 			Learning rate: weights:   1.000e-02    
2023-04-03 09:00:18,711 			Last test performance: 98.44%
2023-04-03 09:00:18,711 ----------------
2023-04-03 09:00:23,251   2   =>  54   		Training 486 pattern with 97.29% 	Forward time: 	 4.40 sec
2023-04-03 09:00:23,251 			Loss:    6.238e-02    			Backward time: 	 0.13 sec 
2023-04-03 09:00:23,251 ADAM: Layer 0 -> dw_min:9.9584e-01  dw_max:1.0055e+00 lr:1.0000e-02
2023-04-03 09:00:23,251 ADAM: Layer 1 -> dw_min:9.9217e-01  dw_max:1.0075e+00 lr:1.0000e-02
2023-04-03 09:00:23,251 ADAM: Layer 2 -> dw_min:9.9235e-01  dw_max:1.0074e+00 lr:1.0000e-02
2023-04-03 09:00:23,252 ADAM: Layer 3 -> dw_min:9.9726e-01  dw_max:1.0026e+00 lr:1.0000e-02
2023-04-03 09:00:23,421 			Learning rate: weights:   1.000e-02    
2023-04-03 09:00:23,421 			Last test performance: 98.44%
2023-04-03 09:00:23,421 ----------------
2023-04-03 09:00:27,958   2   =>  55   		Training 486 pattern with 98.54% 	Forward time: 	 4.40 sec
2023-04-03 09:00:27,958 			Loss:    3.587e-02    			Backward time: 	 0.13 sec 
2023-04-03 09:00:27,958 ADAM: Layer 0 -> dw_min:9.9636e-01  dw_max:1.0057e+00 lr:1.0000e-02
2023-04-03 09:00:27,958 ADAM: Layer 1 -> dw_min:9.9197e-01  dw_max:1.0078e+00 lr:1.0000e-02
2023-04-03 09:00:27,959 ADAM: Layer 2 -> dw_min:9.9328e-01  dw_max:1.0073e+00 lr:1.0000e-02
2023-04-03 09:00:27,959 ADAM: Layer 3 -> dw_min:9.9752e-01  dw_max:1.0022e+00 lr:1.0000e-02
2023-04-03 09:00:27,979 			Learning rate: weights:   1.000e-02    
2023-04-03 09:00:27,980 			Last test performance: 98.44%
2023-04-03 09:00:27,980 ----------------
2023-04-03 09:00:32,517   2   =>  56   		Training 486 pattern with 99.17% 	Forward time: 	 4.40 sec
2023-04-03 09:00:32,517 			Loss:    3.586e-02    			Backward time: 	 0.13 sec 
2023-04-03 09:00:32,517 ADAM: Layer 0 -> dw_min:9.9640e-01  dw_max:1.0054e+00 lr:1.0000e-02
2023-04-03 09:00:32,518 ADAM: Layer 1 -> dw_min:9.9223e-01  dw_max:1.0074e+00 lr:1.0000e-02
2023-04-03 09:00:32,518 ADAM: Layer 2 -> dw_min:9.9156e-01  dw_max:1.0082e+00 lr:1.0000e-02
2023-04-03 09:00:32,518 ADAM: Layer 3 -> dw_min:9.9770e-01  dw_max:1.0028e+00 lr:1.0000e-02
2023-04-03 09:00:32,651 			Learning rate: weights:   1.000e-02    
2023-04-03 09:00:32,651 			Last test performance: 98.44%
2023-04-03 09:00:32,651 ----------------
2023-04-03 09:00:37,189   2   =>  57   		Training 486 pattern with 98.96% 	Forward time: 	 4.40 sec
2023-04-03 09:00:37,189 			Loss:    2.617e-02    			Backward time: 	 0.13 sec 
2023-04-03 09:00:37,189 ADAM: Layer 0 -> dw_min:9.9655e-01  dw_max:1.0050e+00 lr:1.0000e-02
2023-04-03 09:00:37,189 ADAM: Layer 1 -> dw_min:9.9134e-01  dw_max:1.0072e+00 lr:1.0000e-02
2023-04-03 09:00:37,189 ADAM: Layer 2 -> dw_min:9.9186e-01  dw_max:1.0073e+00 lr:1.0000e-02
2023-04-03 09:00:37,189 ADAM: Layer 3 -> dw_min:9.9790e-01  dw_max:1.0025e+00 lr:1.0000e-02
2023-04-03 09:00:37,338 			Learning rate: weights:   1.000e-02    
2023-04-03 09:00:37,338 			Last test performance: 98.44%
2023-04-03 09:00:37,338 ----------------
2023-04-03 09:00:41,876   2   =>  58   		Training 486 pattern with 98.75% 	Forward time: 	 4.40 sec
2023-04-03 09:00:41,876 			Loss:    3.686e-02    			Backward time: 	 0.13 sec 
2023-04-03 09:00:41,876 ADAM: Layer 0 -> dw_min:9.9655e-01  dw_max:1.0063e+00 lr:1.0000e-02
2023-04-03 09:00:41,876 ADAM: Layer 1 -> dw_min:9.9152e-01  dw_max:1.0071e+00 lr:1.0000e-02
2023-04-03 09:00:41,876 ADAM: Layer 2 -> dw_min:9.9283e-01  dw_max:1.0080e+00 lr:1.0000e-02
2023-04-03 09:00:41,876 ADAM: Layer 3 -> dw_min:9.9738e-01  dw_max:1.0023e+00 lr:1.0000e-02
2023-04-03 09:00:41,960 			Learning rate: weights:   1.000e-02    
2023-04-03 09:00:41,960 			Last test performance: 98.44%
2023-04-03 09:00:41,960 ----------------
2023-04-03 09:00:46,500   2   =>  59   		Training 486 pattern with 98.96% 	Forward time: 	 4.41 sec
2023-04-03 09:00:46,500 			Loss:    3.662e-02    			Backward time: 	 0.13 sec 
2023-04-03 09:00:46,500 ADAM: Layer 0 -> dw_min:9.9624e-01  dw_max:1.0054e+00 lr:1.0000e-02
2023-04-03 09:00:46,500 ADAM: Layer 1 -> dw_min:9.9158e-01  dw_max:1.0083e+00 lr:1.0000e-02
2023-04-03 09:00:46,500 ADAM: Layer 2 -> dw_min:9.9342e-01  dw_max:1.0070e+00 lr:1.0000e-02
2023-04-03 09:00:46,501 ADAM: Layer 3 -> dw_min:9.9795e-01  dw_max:1.0021e+00 lr:1.0000e-02
2023-04-03 09:00:46,583 			Learning rate: weights:   1.000e-02    
2023-04-03 09:00:46,583 			Last test performance: 98.44%
2023-04-03 09:00:46,583 ----------------
2023-04-03 09:00:51,119   2   =>  60   		Training 486 pattern with 98.33% 	Forward time: 	 4.40 sec
2023-04-03 09:00:51,119 			Loss:    5.141e-02    			Backward time: 	 0.13 sec 
2023-04-03 09:00:51,120 ADAM: Layer 0 -> dw_min:9.9641e-01  dw_max:1.0059e+00 lr:1.0000e-02
2023-04-03 09:00:51,120 ADAM: Layer 1 -> dw_min:9.9038e-01  dw_max:1.0108e+00 lr:1.0000e-02
2023-04-03 09:00:51,120 ADAM: Layer 2 -> dw_min:9.9217e-01  dw_max:1.0072e+00 lr:1.0000e-02
2023-04-03 09:00:51,120 ADAM: Layer 3 -> dw_min:9.9817e-01  dw_max:1.0020e+00 lr:1.0000e-02
2023-04-03 09:00:51,141 			Learning rate: weights:   1.000e-02    
2023-04-03 09:00:51,141 			Last test performance: 98.44%
2023-04-03 09:00:51,141 ----------------
2023-04-03 09:00:55,678   2   =>  61   		Training 486 pattern with 97.92% 	Forward time: 	 4.40 sec
2023-04-03 09:00:55,678 			Loss:    7.609e-02    			Backward time: 	 0.13 sec 
2023-04-03 09:00:55,678 ADAM: Layer 0 -> dw_min:9.9612e-01  dw_max:1.0037e+00 lr:1.0000e-02
2023-04-03 09:00:55,678 ADAM: Layer 1 -> dw_min:9.9046e-01  dw_max:1.0090e+00 lr:1.0000e-02
2023-04-03 09:00:55,679 ADAM: Layer 2 -> dw_min:9.9224e-01  dw_max:1.0066e+00 lr:1.0000e-02
2023-04-03 09:00:55,679 ADAM: Layer 3 -> dw_min:9.9728e-01  dw_max:1.0021e+00 lr:1.0000e-02
2023-04-03 09:00:55,801 			Learning rate: weights:   1.000e-02    
2023-04-03 09:00:55,801 			Last test performance: 98.44%
2023-04-03 09:00:55,801 ----------------
2023-04-03 09:01:00,338   2   =>  62   		Training 486 pattern with 99.58% 	Forward time: 	 4.40 sec
2023-04-03 09:01:00,338 			Loss:    1.742e-02    			Backward time: 	 0.13 sec 
2023-04-03 09:01:00,338 ADAM: Layer 0 -> dw_min:9.9648e-01  dw_max:1.0033e+00 lr:1.0000e-02
2023-04-03 09:01:00,338 ADAM: Layer 1 -> dw_min:9.9119e-01  dw_max:1.0081e+00 lr:1.0000e-02
2023-04-03 09:01:00,338 ADAM: Layer 2 -> dw_min:9.9181e-01  dw_max:1.0063e+00 lr:1.0000e-02
2023-04-03 09:01:00,339 ADAM: Layer 3 -> dw_min:9.9737e-01  dw_max:1.0022e+00 lr:1.0000e-02
2023-04-03 09:01:00,431 			Learning rate: weights:   1.000e-02    
2023-04-03 09:01:00,431 			Last test performance: 98.44%
2023-04-03 09:01:00,431 ----------------
2023-04-03 09:01:04,969   2   =>  63   		Training 486 pattern with 98.33% 	Forward time: 	 4.40 sec
2023-04-03 09:01:04,969 			Loss:    4.201e-02    			Backward time: 	 0.13 sec 
2023-04-03 09:01:04,969 ADAM: Layer 0 -> dw_min:9.9631e-01  dw_max:1.0046e+00 lr:1.0000e-02
2023-04-03 09:01:04,969 ADAM: Layer 1 -> dw_min:9.9174e-01  dw_max:1.0079e+00 lr:1.0000e-02
2023-04-03 09:01:04,969 ADAM: Layer 2 -> dw_min:9.9221e-01  dw_max:1.0079e+00 lr:1.0000e-02
2023-04-03 09:01:04,969 ADAM: Layer 3 -> dw_min:9.9749e-01  dw_max:1.0029e+00 lr:1.0000e-02
2023-04-03 09:01:05,051 			Learning rate: weights:   1.000e-02    
2023-04-03 09:01:05,051 			Last test performance: 98.44%
2023-04-03 09:01:05,051 ----------------
2023-04-03 09:01:09,586   2   =>  64   		Training 486 pattern with 98.54% 	Forward time: 	 4.40 sec
2023-04-03 09:01:09,586 			Loss:    3.813e-02    			Backward time: 	 0.13 sec 
2023-04-03 09:01:09,587 ADAM: Layer 0 -> dw_min:9.9563e-01  dw_max:1.0039e+00 lr:1.0000e-02
2023-04-03 09:01:09,587 ADAM: Layer 1 -> dw_min:9.9245e-01  dw_max:1.0074e+00 lr:1.0000e-02
2023-04-03 09:01:09,587 ADAM: Layer 2 -> dw_min:9.9265e-01  dw_max:1.0071e+00 lr:1.0000e-02
2023-04-03 09:01:09,587 ADAM: Layer 3 -> dw_min:9.9761e-01  dw_max:1.0026e+00 lr:1.0000e-02
2023-04-03 09:01:09,775 			Learning rate: weights:   1.000e-02    
2023-04-03 09:01:09,776 			Last test performance: 98.44%
2023-04-03 09:01:09,776 ----------------
2023-04-03 09:01:14,313   2   =>  65   		Training 486 pattern with 97.08% 	Forward time: 	 4.40 sec
2023-04-03 09:01:14,313 			Loss:    6.395e-02    			Backward time: 	 0.13 sec 
2023-04-03 09:01:14,313 ADAM: Layer 0 -> dw_min:9.9603e-01  dw_max:1.0050e+00 lr:1.0000e-02
2023-04-03 09:01:14,313 ADAM: Layer 1 -> dw_min:9.9288e-01  dw_max:1.0093e+00 lr:1.0000e-02
2023-04-03 09:01:14,313 ADAM: Layer 2 -> dw_min:9.9241e-01  dw_max:1.0075e+00 lr:1.0000e-02
2023-04-03 09:01:14,313 ADAM: Layer 3 -> dw_min:9.9774e-01  dw_max:1.0025e+00 lr:1.0000e-02
2023-04-03 09:01:14,466 			Learning rate: weights:   1.000e-02    
2023-04-03 09:01:14,466 			Last test performance: 98.44%
2023-04-03 09:01:14,466 ----------------
2023-04-03 09:01:19,003   2   =>  66   		Training 486 pattern with 98.75% 	Forward time: 	 4.40 sec
2023-04-03 09:01:19,003 			Loss:    2.398e-02    			Backward time: 	 0.13 sec 
2023-04-03 09:01:19,004 ADAM: Layer 0 -> dw_min:9.9551e-01  dw_max:1.0046e+00 lr:1.0000e-02
2023-04-03 09:01:19,004 ADAM: Layer 1 -> dw_min:9.9277e-01  dw_max:1.0090e+00 lr:1.0000e-02
2023-04-03 09:01:19,004 ADAM: Layer 2 -> dw_min:9.9220e-01  dw_max:1.0068e+00 lr:1.0000e-02
2023-04-03 09:01:19,004 ADAM: Layer 3 -> dw_min:9.9771e-01  dw_max:1.0022e+00 lr:1.0000e-02
2023-04-03 09:01:19,209 			Learning rate: weights:   1.000e-02    
2023-04-03 09:01:19,209 			Last test performance: 98.44%
2023-04-03 09:01:19,209 ----------------
2023-04-03 09:01:23,746   2   =>  67   		Training 486 pattern with 98.75% 	Forward time: 	 4.40 sec
2023-04-03 09:01:23,746 			Loss:    3.519e-02    			Backward time: 	 0.13 sec 
2023-04-03 09:01:23,746 ADAM: Layer 0 -> dw_min:9.9622e-01  dw_max:1.0053e+00 lr:1.0000e-02
2023-04-03 09:01:23,746 ADAM: Layer 1 -> dw_min:9.9317e-01  dw_max:1.0087e+00 lr:1.0000e-02
2023-04-03 09:01:23,746 ADAM: Layer 2 -> dw_min:9.9285e-01  dw_max:1.0078e+00 lr:1.0000e-02
2023-04-03 09:01:23,746 ADAM: Layer 3 -> dw_min:9.9784e-01  dw_max:1.0023e+00 lr:1.0000e-02
2023-04-03 09:01:23,865 			Learning rate: weights:   1.000e-02    
2023-04-03 09:01:23,865 			Last test performance: 98.44%
2023-04-03 09:01:23,865 ----------------
2023-04-03 09:01:28,402   2   =>  68   		Training 486 pattern with 97.29% 	Forward time: 	 4.40 sec
2023-04-03 09:01:28,402 			Loss:    6.741e-02    			Backward time: 	 0.13 sec 
2023-04-03 09:01:28,402 ADAM: Layer 0 -> dw_min:9.9510e-01  dw_max:1.0045e+00 lr:1.0000e-02
2023-04-03 09:01:28,402 ADAM: Layer 1 -> dw_min:9.9220e-01  dw_max:1.0074e+00 lr:1.0000e-02
2023-04-03 09:01:28,402 ADAM: Layer 2 -> dw_min:9.9222e-01  dw_max:1.0071e+00 lr:1.0000e-02
2023-04-03 09:01:28,402 ADAM: Layer 3 -> dw_min:9.9765e-01  dw_max:1.0033e+00 lr:1.0000e-02
2023-04-03 09:01:28,509 			Learning rate: weights:   1.000e-02    
2023-04-03 09:01:28,509 			Last test performance: 98.44%
2023-04-03 09:01:28,509 ----------------
2023-04-03 09:01:33,046   2   =>  69   		Training 486 pattern with 98.75% 	Forward time: 	 4.40 sec
2023-04-03 09:01:33,046 			Loss:    3.372e-02    			Backward time: 	 0.13 sec 
2023-04-03 09:01:33,046 ADAM: Layer 0 -> dw_min:9.9545e-01  dw_max:1.0044e+00 lr:1.0000e-02
2023-04-03 09:01:33,046 ADAM: Layer 1 -> dw_min:9.9299e-01  dw_max:1.0071e+00 lr:1.0000e-02
2023-04-03 09:01:33,047 ADAM: Layer 2 -> dw_min:9.9235e-01  dw_max:1.0069e+00 lr:1.0000e-02
2023-04-03 09:01:33,047 ADAM: Layer 3 -> dw_min:9.9759e-01  dw_max:1.0035e+00 lr:1.0000e-02
2023-04-03 09:01:33,146 			Learning rate: weights:   1.000e-02    
2023-04-03 09:01:33,146 			Last test performance: 98.44%
2023-04-03 09:01:33,146 ----------------
2023-04-03 09:01:37,682   2   =>  70   		Training 486 pattern with 97.92% 	Forward time: 	 4.40 sec
2023-04-03 09:01:37,682 			Loss:    4.509e-02    			Backward time: 	 0.13 sec 
2023-04-03 09:01:37,682 ADAM: Layer 0 -> dw_min:9.9658e-01  dw_max:1.0046e+00 lr:1.0000e-02
2023-04-03 09:01:37,682 ADAM: Layer 1 -> dw_min:9.9296e-01  dw_max:1.0072e+00 lr:1.0000e-02
2023-04-03 09:01:37,682 ADAM: Layer 2 -> dw_min:9.9196e-01  dw_max:1.0078e+00 lr:1.0000e-02
2023-04-03 09:01:37,683 ADAM: Layer 3 -> dw_min:9.9770e-01  dw_max:1.0043e+00 lr:1.0000e-02
2023-04-03 09:01:37,905 			Learning rate: weights:   1.000e-02    
2023-04-03 09:01:37,905 			Last test performance: 98.44%
2023-04-03 09:01:37,905 ----------------
2023-04-03 09:01:42,443   2   =>  71   		Training 486 pattern with 98.75% 	Forward time: 	 4.40 sec
2023-04-03 09:01:42,444 			Loss:    2.726e-02    			Backward time: 	 0.13 sec 
2023-04-03 09:01:42,444 ADAM: Layer 0 -> dw_min:9.9606e-01  dw_max:1.0048e+00 lr:1.0000e-02
2023-04-03 09:01:42,444 ADAM: Layer 1 -> dw_min:9.9196e-01  dw_max:1.0081e+00 lr:1.0000e-02
2023-04-03 09:01:42,444 ADAM: Layer 2 -> dw_min:9.9219e-01  dw_max:1.0071e+00 lr:1.0000e-02
2023-04-03 09:01:42,444 ADAM: Layer 3 -> dw_min:9.9764e-01  dw_max:1.0040e+00 lr:1.0000e-02
2023-04-03 09:01:42,477 			Learning rate: weights:   1.000e-02    
2023-04-03 09:01:42,477 			Last test performance: 98.44%
2023-04-03 09:01:42,477 ----------------
2023-04-03 09:01:47,018   2   =>  72   		Training 486 pattern with 97.71% 	Forward time: 	 4.41 sec
2023-04-03 09:01:47,018 			Loss:    7.359e-02    			Backward time: 	 0.13 sec 
2023-04-03 09:01:47,018 ADAM: Layer 0 -> dw_min:9.9612e-01  dw_max:1.0046e+00 lr:1.0000e-02
2023-04-03 09:01:47,019 ADAM: Layer 1 -> dw_min:9.9232e-01  dw_max:1.0074e+00 lr:1.0000e-02
2023-04-03 09:01:47,019 ADAM: Layer 2 -> dw_min:9.9296e-01  dw_max:1.0069e+00 lr:1.0000e-02
2023-04-03 09:01:47,019 ADAM: Layer 3 -> dw_min:9.9761e-01  dw_max:1.0037e+00 lr:1.0000e-02
2023-04-03 09:01:47,065 			Learning rate: weights:   1.000e-02    
2023-04-03 09:01:47,065 			Last test performance: 98.44%
2023-04-03 09:01:47,065 ----------------
2023-04-03 09:01:51,601   2   =>  73   		Training 486 pattern with 97.92% 	Forward time: 	 4.40 sec
2023-04-03 09:01:51,601 			Loss:    4.319e-02    			Backward time: 	 0.13 sec 
2023-04-03 09:01:51,601 ADAM: Layer 0 -> dw_min:9.9595e-01  dw_max:1.0040e+00 lr:1.0000e-02
2023-04-03 09:01:51,601 ADAM: Layer 1 -> dw_min:9.9243e-01  dw_max:1.0071e+00 lr:1.0000e-02
2023-04-03 09:01:51,601 ADAM: Layer 2 -> dw_min:9.9364e-01  dw_max:1.0070e+00 lr:1.0000e-02
2023-04-03 09:01:51,602 ADAM: Layer 3 -> dw_min:9.9766e-01  dw_max:1.0034e+00 lr:1.0000e-02
2023-04-03 09:01:51,718 			Learning rate: weights:   1.000e-02    
2023-04-03 09:01:51,718 			Last test performance: 98.44%
2023-04-03 09:01:51,718 ----------------
2023-04-03 09:01:56,255   2   =>  74   		Training 486 pattern with 98.54% 	Forward time: 	 4.40 sec
2023-04-03 09:01:56,255 			Loss:    3.793e-02    			Backward time: 	 0.13 sec 
2023-04-03 09:01:56,255 ADAM: Layer 0 -> dw_min:9.9622e-01  dw_max:1.0044e+00 lr:1.0000e-02
2023-04-03 09:01:56,256 ADAM: Layer 1 -> dw_min:9.9209e-01  dw_max:1.0083e+00 lr:1.0000e-02
2023-04-03 09:01:56,256 ADAM: Layer 2 -> dw_min:9.9238e-01  dw_max:1.0077e+00 lr:1.0000e-02
2023-04-03 09:01:56,256 ADAM: Layer 3 -> dw_min:9.9710e-01  dw_max:1.0030e+00 lr:1.0000e-02
2023-04-03 09:01:56,304 			Learning rate: weights:   1.000e-02    
2023-04-03 09:01:56,304 			Last test performance: 98.44%
2023-04-03 09:01:56,304 ----------------
2023-04-03 09:02:00,839   2   =>  75   		Training 486 pattern with 98.54% 	Forward time: 	 4.40 sec
2023-04-03 09:02:00,839 			Loss:    4.207e-02    			Backward time: 	 0.13 sec 
2023-04-03 09:02:00,839 ADAM: Layer 0 -> dw_min:9.9617e-01  dw_max:1.0042e+00 lr:1.0000e-02
2023-04-03 09:02:00,840 ADAM: Layer 1 -> dw_min:9.9265e-01  dw_max:1.0081e+00 lr:1.0000e-02
2023-04-03 09:02:00,840 ADAM: Layer 2 -> dw_min:9.9216e-01  dw_max:1.0070e+00 lr:1.0000e-02
2023-04-03 09:02:00,840 ADAM: Layer 3 -> dw_min:9.9578e-01  dw_max:1.0027e+00 lr:1.0000e-02
2023-04-03 09:02:00,880 			Learning rate: weights:   1.000e-02    
2023-04-03 09:02:00,880 			Last test performance: 98.44%
2023-04-03 09:02:00,880 ----------------
2023-04-03 09:02:05,416   2   =>  76   		Training 486 pattern with 98.75% 	Forward time: 	 4.40 sec
2023-04-03 09:02:05,416 			Loss:    2.353e-02    			Backward time: 	 0.13 sec 
2023-04-03 09:02:05,416 ADAM: Layer 0 -> dw_min:9.9693e-01  dw_max:1.0041e+00 lr:1.0000e-02
2023-04-03 09:02:05,416 ADAM: Layer 1 -> dw_min:9.9195e-01  dw_max:1.0081e+00 lr:1.0000e-02
2023-04-03 09:02:05,416 ADAM: Layer 2 -> dw_min:9.9349e-01  dw_max:1.0070e+00 lr:1.0000e-02
2023-04-03 09:02:05,417 ADAM: Layer 3 -> dw_min:9.9628e-01  dw_max:1.0024e+00 lr:1.0000e-02
2023-04-03 09:02:05,537 			Learning rate: weights:   1.000e-02    
2023-04-03 09:02:05,537 			Last test performance: 98.44%
2023-04-03 09:02:05,537 ----------------
2023-04-03 09:02:10,073   2   =>  77   		Training 486 pattern with 96.88% 	Forward time: 	 4.40 sec
2023-04-03 09:02:10,073 			Loss:    8.188e-02    			Backward time: 	 0.13 sec 
2023-04-03 09:02:10,073 ADAM: Layer 0 -> dw_min:9.9703e-01  dw_max:1.0036e+00 lr:1.0000e-02
2023-04-03 09:02:10,073 ADAM: Layer 1 -> dw_min:9.9104e-01  dw_max:1.0089e+00 lr:1.0000e-02
2023-04-03 09:02:10,073 ADAM: Layer 2 -> dw_min:9.9087e-01  dw_max:1.0082e+00 lr:1.0000e-02
2023-04-03 09:02:10,073 ADAM: Layer 3 -> dw_min:9.9691e-01  dw_max:1.0026e+00 lr:1.0000e-02
2023-04-03 09:02:10,126 			Learning rate: weights:   1.000e-02    
2023-04-03 09:02:10,126 			Last test performance: 98.44%
2023-04-03 09:02:10,126 ----------------
2023-04-03 09:02:14,662   2   =>  78   		Training 486 pattern with 99.17% 	Forward time: 	 4.40 sec
2023-04-03 09:02:14,662 			Loss:    3.957e-02    			Backward time: 	 0.13 sec 
2023-04-03 09:02:14,663 ADAM: Layer 0 -> dw_min:9.9662e-01  dw_max:1.0035e+00 lr:1.0000e-02
2023-04-03 09:02:14,663 ADAM: Layer 1 -> dw_min:9.9189e-01  dw_max:1.0087e+00 lr:1.0000e-02
2023-04-03 09:02:14,663 ADAM: Layer 2 -> dw_min:9.9188e-01  dw_max:1.0073e+00 lr:1.0000e-02
2023-04-03 09:02:14,663 ADAM: Layer 3 -> dw_min:9.9718e-01  dw_max:1.0023e+00 lr:1.0000e-02
2023-04-03 09:02:14,834 			Learning rate: weights:   1.000e-02    
2023-04-03 09:02:14,834 			Last test performance: 98.44%
2023-04-03 09:02:14,834 ----------------
2023-04-03 09:02:19,371   2   =>  79   		Training 486 pattern with 97.50% 	Forward time: 	 4.40 sec
2023-04-03 09:02:19,372 			Loss:    6.470e-02    			Backward time: 	 0.13 sec 
2023-04-03 09:02:19,372 ADAM: Layer 0 -> dw_min:9.9632e-01  dw_max:1.0045e+00 lr:1.0000e-02
2023-04-03 09:02:19,372 ADAM: Layer 1 -> dw_min:9.9131e-01  dw_max:1.0079e+00 lr:1.0000e-02
2023-04-03 09:02:19,372 ADAM: Layer 2 -> dw_min:9.9203e-01  dw_max:1.0078e+00 lr:1.0000e-02
2023-04-03 09:02:19,372 ADAM: Layer 3 -> dw_min:9.9731e-01  dw_max:1.0026e+00 lr:1.0000e-02
2023-04-03 09:02:19,495 			Learning rate: weights:   1.000e-02    
2023-04-03 09:02:19,495 			Last test performance: 98.44%
2023-04-03 09:02:19,495 ----------------
2023-04-03 09:02:24,032   2   =>  80   		Training 486 pattern with 97.71% 	Forward time: 	 4.40 sec
2023-04-03 09:02:24,032 			Loss:    6.752e-02    			Backward time: 	 0.13 sec 
2023-04-03 09:02:24,032 ADAM: Layer 0 -> dw_min:9.9662e-01  dw_max:1.0051e+00 lr:1.0000e-02
2023-04-03 09:02:24,033 ADAM: Layer 1 -> dw_min:9.9218e-01  dw_max:1.0084e+00 lr:1.0000e-02
2023-04-03 09:02:24,033 ADAM: Layer 2 -> dw_min:9.9181e-01  dw_max:1.0098e+00 lr:1.0000e-02
2023-04-03 09:02:24,033 ADAM: Layer 3 -> dw_min:9.9751e-01  dw_max:1.0041e+00 lr:1.0000e-02
2023-04-03 09:02:24,111 			Learning rate: weights:   1.000e-02    
2023-04-03 09:02:24,111 			Last test performance: 98.44%
2023-04-03 09:02:24,111 ----------------
2023-04-03 09:02:28,648   2   =>  81   		Training 486 pattern with 98.12% 	Forward time: 	 4.40 sec
2023-04-03 09:02:28,648 			Loss:    4.793e-02    			Backward time: 	 0.13 sec 
2023-04-03 09:02:28,648 ADAM: Layer 0 -> dw_min:9.9475e-01  dw_max:1.0052e+00 lr:1.0000e-02
2023-04-03 09:02:28,648 ADAM: Layer 1 -> dw_min:9.9288e-01  dw_max:1.0087e+00 lr:1.0000e-02
2023-04-03 09:02:28,648 ADAM: Layer 2 -> dw_min:9.9119e-01  dw_max:1.0089e+00 lr:1.0000e-02
2023-04-03 09:02:28,648 ADAM: Layer 3 -> dw_min:9.9674e-01  dw_max:1.0036e+00 lr:1.0000e-02
2023-04-03 09:02:28,710 			Learning rate: weights:   1.000e-02    
2023-04-03 09:02:28,710 			Last test performance: 98.44%
2023-04-03 09:02:28,710 ----------------
2023-04-03 09:02:33,245   2   =>  82   		Training 486 pattern with 98.75% 	Forward time: 	 4.40 sec
2023-04-03 09:02:33,245 			Loss:    2.962e-02    			Backward time: 	 0.13 sec 
2023-04-03 09:02:33,245 ADAM: Layer 0 -> dw_min:9.9546e-01  dw_max:1.0048e+00 lr:1.0000e-02
2023-04-03 09:02:33,245 ADAM: Layer 1 -> dw_min:9.9266e-01  dw_max:1.0081e+00 lr:1.0000e-02
2023-04-03 09:02:33,246 ADAM: Layer 2 -> dw_min:9.9230e-01  dw_max:1.0077e+00 lr:1.0000e-02
2023-04-03 09:02:33,246 ADAM: Layer 3 -> dw_min:9.9707e-01  dw_max:1.0027e+00 lr:1.0000e-02
2023-04-03 09:02:33,458 			Learning rate: weights:   1.000e-02    
2023-04-03 09:02:33,458 			Last test performance: 98.44%
2023-04-03 09:02:33,458 ----------------
2023-04-03 09:02:37,995   2   =>  83   		Training 486 pattern with 98.96% 	Forward time: 	 4.40 sec
2023-04-03 09:02:37,996 			Loss:    3.443e-02    			Backward time: 	 0.13 sec 
2023-04-03 09:02:37,996 ADAM: Layer 0 -> dw_min:9.9480e-01  dw_max:1.0042e+00 lr:1.0000e-02
2023-04-03 09:02:37,996 ADAM: Layer 1 -> dw_min:9.9174e-01  dw_max:1.0096e+00 lr:1.0000e-02
2023-04-03 09:02:37,996 ADAM: Layer 2 -> dw_min:9.9230e-01  dw_max:1.0070e+00 lr:1.0000e-02
2023-04-03 09:02:37,996 ADAM: Layer 3 -> dw_min:9.9684e-01  dw_max:1.0034e+00 lr:1.0000e-02
2023-04-03 09:02:38,124 			Learning rate: weights:   1.000e-02    
2023-04-03 09:02:38,124 			Last test performance: 98.44%
2023-04-03 09:02:38,124 ----------------
2023-04-03 09:02:42,661   2   =>  84   		Training 486 pattern with 98.75% 	Forward time: 	 4.40 sec
2023-04-03 09:02:42,662 			Loss:    3.668e-02    			Backward time: 	 0.13 sec 
2023-04-03 09:02:42,662 ADAM: Layer 0 -> dw_min:9.9620e-01  dw_max:1.0043e+00 lr:1.0000e-02
2023-04-03 09:02:42,662 ADAM: Layer 1 -> dw_min:9.9171e-01  dw_max:1.0090e+00 lr:1.0000e-02
2023-04-03 09:02:42,662 ADAM: Layer 2 -> dw_min:9.9237e-01  dw_max:1.0064e+00 lr:1.0000e-02
2023-04-03 09:02:42,662 ADAM: Layer 3 -> dw_min:9.9717e-01  dw_max:1.0033e+00 lr:1.0000e-02
2023-04-03 09:02:42,680 			Learning rate: weights:   1.000e-02    
2023-04-03 09:02:42,680 			Last test performance: 98.44%
2023-04-03 09:02:42,680 ----------------
2023-04-03 09:02:47,221   2   =>  85   		Training 486 pattern with 96.67% 	Forward time: 	 4.41 sec
2023-04-03 09:02:47,221 			Loss:    7.372e-02    			Backward time: 	 0.13 sec 
2023-04-03 09:02:47,221 ADAM: Layer 0 -> dw_min:9.9647e-01  dw_max:1.0045e+00 lr:1.0000e-02
2023-04-03 09:02:47,221 ADAM: Layer 1 -> dw_min:9.9035e-01  dw_max:1.0091e+00 lr:1.0000e-02
2023-04-03 09:02:47,221 ADAM: Layer 2 -> dw_min:9.9162e-01  dw_max:1.0073e+00 lr:1.0000e-02
2023-04-03 09:02:47,221 ADAM: Layer 3 -> dw_min:9.9533e-01  dw_max:1.0049e+00 lr:1.0000e-02
2023-04-03 09:02:47,287 			Learning rate: weights:   1.000e-02    
2023-04-03 09:02:47,287 			Last test performance: 98.44%
2023-04-03 09:02:47,288 ----------------
2023-04-03 09:02:51,824   2   =>  86   		Training 486 pattern with 98.54% 	Forward time: 	 4.40 sec
2023-04-03 09:02:51,824 			Loss:    5.796e-02    			Backward time: 	 0.13 sec 
2023-04-03 09:02:51,824 ADAM: Layer 0 -> dw_min:9.9614e-01  dw_max:1.0045e+00 lr:1.0000e-02
2023-04-03 09:02:51,824 ADAM: Layer 1 -> dw_min:9.8830e-01  dw_max:1.0089e+00 lr:1.0000e-02
2023-04-03 09:02:51,825 ADAM: Layer 2 -> dw_min:9.9178e-01  dw_max:1.0076e+00 lr:1.0000e-02
2023-04-03 09:02:51,825 ADAM: Layer 3 -> dw_min:9.9570e-01  dw_max:1.0041e+00 lr:1.0000e-02
2023-04-03 09:02:51,884 			Learning rate: weights:   1.000e-02    
2023-04-03 09:02:51,884 			Last test performance: 98.44%
2023-04-03 09:02:51,884 ----------------
2023-04-03 09:02:56,420   2   =>  87   		Training 486 pattern with 98.75% 	Forward time: 	 4.40 sec
2023-04-03 09:02:56,420 			Loss:    4.045e-02    			Backward time: 	 0.13 sec 
2023-04-03 09:02:56,420 ADAM: Layer 0 -> dw_min:9.9621e-01  dw_max:1.0040e+00 lr:1.0000e-02
2023-04-03 09:02:56,420 ADAM: Layer 1 -> dw_min:9.8934e-01  dw_max:1.0081e+00 lr:1.0000e-02
2023-04-03 09:02:56,420 ADAM: Layer 2 -> dw_min:9.9215e-01  dw_max:1.0081e+00 lr:1.0000e-02
2023-04-03 09:02:56,420 ADAM: Layer 3 -> dw_min:9.9609e-01  dw_max:1.0036e+00 lr:1.0000e-02
2023-04-03 09:02:56,565 			Learning rate: weights:   1.000e-02    
2023-04-03 09:02:56,565 			Last test performance: 98.44%
2023-04-03 09:02:56,565 ----------------
2023-04-03 09:03:01,103   2   =>  88   		Training 486 pattern with 98.12% 	Forward time: 	 4.40 sec
2023-04-03 09:03:01,103 			Loss:    3.717e-02    			Backward time: 	 0.13 sec 
2023-04-03 09:03:01,103 ADAM: Layer 0 -> dw_min:9.9553e-01  dw_max:1.0040e+00 lr:1.0000e-02
2023-04-03 09:03:01,103 ADAM: Layer 1 -> dw_min:9.9028e-01  dw_max:1.0086e+00 lr:1.0000e-02
2023-04-03 09:03:01,103 ADAM: Layer 2 -> dw_min:9.9290e-01  dw_max:1.0095e+00 lr:1.0000e-02
2023-04-03 09:03:01,103 ADAM: Layer 3 -> dw_min:9.9646e-01  dw_max:1.0033e+00 lr:1.0000e-02
2023-04-03 09:03:01,140 			Learning rate: weights:   1.000e-02    
2023-04-03 09:03:01,140 			Last test performance: 98.44%
2023-04-03 09:03:01,140 ----------------
2023-04-03 09:03:05,678   2   =>  89   		Training 486 pattern with 98.33% 	Forward time: 	 4.40 sec
2023-04-03 09:03:05,678 			Loss:    4.346e-02    			Backward time: 	 0.13 sec 
2023-04-03 09:03:05,679 ADAM: Layer 0 -> dw_min:9.9547e-01  dw_max:1.0047e+00 lr:1.0000e-02
2023-04-03 09:03:05,679 ADAM: Layer 1 -> dw_min:9.8967e-01  dw_max:1.0077e+00 lr:1.0000e-02
2023-04-03 09:03:05,679 ADAM: Layer 2 -> dw_min:9.9355e-01  dw_max:1.0085e+00 lr:1.0000e-02
2023-04-03 09:03:05,679 ADAM: Layer 3 -> dw_min:9.9680e-01  dw_max:1.0029e+00 lr:1.0000e-02
2023-04-03 09:03:05,837 			Learning rate: weights:   1.000e-02    
2023-04-03 09:03:05,837 			Last test performance: 98.44%
2023-04-03 09:03:05,837 ----------------
2023-04-03 09:03:10,374   2   =>  90   		Training 486 pattern with 97.92% 	Forward time: 	 4.40 sec
2023-04-03 09:03:10,374 			Loss:    6.189e-02    			Backward time: 	 0.13 sec 
2023-04-03 09:03:10,374 ADAM: Layer 0 -> dw_min:9.9513e-01  dw_max:1.0036e+00 lr:1.0000e-02
2023-04-03 09:03:10,374 ADAM: Layer 1 -> dw_min:9.9006e-01  dw_max:1.0081e+00 lr:1.0000e-02
2023-04-03 09:03:10,375 ADAM: Layer 2 -> dw_min:9.9248e-01  dw_max:1.0086e+00 lr:1.0000e-02
2023-04-03 09:03:10,375 ADAM: Layer 3 -> dw_min:9.9734e-01  dw_max:1.0034e+00 lr:1.0000e-02
2023-04-03 09:03:10,500 			Learning rate: weights:   1.000e-02    
2023-04-03 09:03:10,500 			Last test performance: 98.44%
2023-04-03 09:03:10,500 ----------------
2023-04-03 09:03:15,038   2   =>  91   		Training 486 pattern with 98.96% 	Forward time: 	 4.40 sec
2023-04-03 09:03:15,038 			Loss:    3.722e-02    			Backward time: 	 0.13 sec 
2023-04-03 09:03:15,038 ADAM: Layer 0 -> dw_min:9.9604e-01  dw_max:1.0033e+00 lr:1.0000e-02
2023-04-03 09:03:15,038 ADAM: Layer 1 -> dw_min:9.9123e-01  dw_max:1.0071e+00 lr:1.0000e-02
2023-04-03 09:03:15,038 ADAM: Layer 2 -> dw_min:9.9263e-01  dw_max:1.0078e+00 lr:1.0000e-02
2023-04-03 09:03:15,038 ADAM: Layer 3 -> dw_min:9.9772e-01  dw_max:1.0030e+00 lr:1.0000e-02
2023-04-03 09:03:15,060 			Learning rate: weights:   1.000e-02    
2023-04-03 09:03:15,060 			Last test performance: 98.44%
2023-04-03 09:03:15,060 ----------------
2023-04-03 09:03:19,596   2   =>  92   		Training 486 pattern with 98.33% 	Forward time: 	 4.40 sec
2023-04-03 09:03:19,596 			Loss:    4.772e-02    			Backward time: 	 0.13 sec 
2023-04-03 09:03:19,597 ADAM: Layer 0 -> dw_min:9.9726e-01  dw_max:1.0038e+00 lr:1.0000e-02
2023-04-03 09:03:19,597 ADAM: Layer 1 -> dw_min:9.9105e-01  dw_max:1.0069e+00 lr:1.0000e-02
2023-04-03 09:03:19,597 ADAM: Layer 2 -> dw_min:9.9250e-01  dw_max:1.0071e+00 lr:1.0000e-02
2023-04-03 09:03:19,597 ADAM: Layer 3 -> dw_min:9.9780e-01  dw_max:1.0026e+00 lr:1.0000e-02
2023-04-03 09:03:19,666 			Learning rate: weights:   1.000e-02    
2023-04-03 09:03:19,666 			Last test performance: 98.44%
2023-04-03 09:03:19,666 ----------------
2023-04-03 09:03:24,203   2   =>  93   		Training 486 pattern with 98.75% 	Forward time: 	 4.40 sec
2023-04-03 09:03:24,203 			Loss:    2.628e-02    			Backward time: 	 0.13 sec 
2023-04-03 09:03:24,203 ADAM: Layer 0 -> dw_min:9.9672e-01  dw_max:1.0041e+00 lr:1.0000e-02
2023-04-03 09:03:24,203 ADAM: Layer 1 -> dw_min:9.9214e-01  dw_max:1.0061e+00 lr:1.0000e-02
2023-04-03 09:03:24,203 ADAM: Layer 2 -> dw_min:9.9220e-01  dw_max:1.0073e+00 lr:1.0000e-02
2023-04-03 09:03:24,203 ADAM: Layer 3 -> dw_min:9.9820e-01  dw_max:1.0025e+00 lr:1.0000e-02
2023-04-03 09:03:24,306 			Learning rate: weights:   1.000e-02    
2023-04-03 09:03:24,306 			Last test performance: 98.44%
2023-04-03 09:03:24,306 ----------------
2023-04-03 09:03:28,842   2   =>  94   		Training 486 pattern with 97.92% 	Forward time: 	 4.40 sec
2023-04-03 09:03:28,842 			Loss:    3.995e-02    			Backward time: 	 0.13 sec 
2023-04-03 09:03:28,843 ADAM: Layer 0 -> dw_min:9.9631e-01  dw_max:1.0044e+00 lr:1.0000e-02
2023-04-03 09:03:28,843 ADAM: Layer 1 -> dw_min:9.9098e-01  dw_max:1.0071e+00 lr:1.0000e-02
2023-04-03 09:03:28,843 ADAM: Layer 2 -> dw_min:9.9300e-01  dw_max:1.0084e+00 lr:1.0000e-02
2023-04-03 09:03:28,843 ADAM: Layer 3 -> dw_min:9.9806e-01  dw_max:1.0038e+00 lr:1.0000e-02
2023-04-03 09:03:28,958 			Learning rate: weights:   1.000e-02    
2023-04-03 09:03:28,958 			Last test performance: 98.44%
2023-04-03 09:03:28,958 ----------------
2023-04-03 09:03:33,495   2   =>  95   		Training 486 pattern with 98.54% 	Forward time: 	 4.40 sec
2023-04-03 09:03:33,495 			Loss:    4.380e-02    			Backward time: 	 0.13 sec 
2023-04-03 09:03:33,495 ADAM: Layer 0 -> dw_min:9.9666e-01  dw_max:1.0039e+00 lr:1.0000e-02
2023-04-03 09:03:33,495 ADAM: Layer 1 -> dw_min:9.9224e-01  dw_max:1.0063e+00 lr:1.0000e-02
2023-04-03 09:03:33,495 ADAM: Layer 2 -> dw_min:9.9361e-01  dw_max:1.0075e+00 lr:1.0000e-02
2023-04-03 09:03:33,495 ADAM: Layer 3 -> dw_min:9.9817e-01  dw_max:1.0032e+00 lr:1.0000e-02
2023-04-03 09:03:33,557 			Learning rate: weights:   1.000e-02    
2023-04-03 09:03:33,557 			Last test performance: 98.44%
2023-04-03 09:03:33,557 ----------------
2023-04-03 09:03:38,095   2   =>  96   		Training 486 pattern with 98.75% 	Forward time: 	 4.40 sec
2023-04-03 09:03:38,095 			Loss:    3.512e-02    			Backward time: 	 0.13 sec 
2023-04-03 09:03:38,095 ADAM: Layer 0 -> dw_min:9.9683e-01  dw_max:1.0043e+00 lr:1.0000e-02
2023-04-03 09:03:38,095 ADAM: Layer 1 -> dw_min:9.9295e-01  dw_max:1.0072e+00 lr:1.0000e-02
2023-04-03 09:03:38,095 ADAM: Layer 2 -> dw_min:9.9144e-01  dw_max:1.0075e+00 lr:1.0000e-02
2023-04-03 09:03:38,095 ADAM: Layer 3 -> dw_min:9.9815e-01  dw_max:1.0024e+00 lr:1.0000e-02
2023-04-03 09:03:38,263 			Learning rate: weights:   1.000e-02    
2023-04-03 09:03:38,263 			Last test performance: 98.44%
2023-04-03 09:03:38,263 ----------------
2023-04-03 09:03:42,801   2   =>  97   		Training 486 pattern with 97.71% 	Forward time: 	 4.40 sec
2023-04-03 09:03:42,801 			Loss:    5.111e-02    			Backward time: 	 0.13 sec 
2023-04-03 09:03:42,801 ADAM: Layer 0 -> dw_min:9.9634e-01  dw_max:1.0057e+00 lr:1.0000e-02
2023-04-03 09:03:42,801 ADAM: Layer 1 -> dw_min:9.9352e-01  dw_max:1.0076e+00 lr:1.0000e-02
2023-04-03 09:03:42,801 ADAM: Layer 2 -> dw_min:9.9223e-01  dw_max:1.0079e+00 lr:1.0000e-02
2023-04-03 09:03:42,801 ADAM: Layer 3 -> dw_min:9.9832e-01  dw_max:1.0020e+00 lr:1.0000e-02
2023-04-03 09:03:42,926 			Learning rate: weights:   1.000e-02    
2023-04-03 09:03:42,926 			Last test performance: 98.44%
2023-04-03 09:03:42,926 ----------------
2023-04-03 09:03:47,469   2   =>  98   		Training 486 pattern with 97.08% 	Forward time: 	 4.41 sec
2023-04-03 09:03:47,469 			Loss:    5.609e-02    			Backward time: 	 0.13 sec 
2023-04-03 09:03:47,469 ADAM: Layer 0 -> dw_min:9.9616e-01  dw_max:1.0063e+00 lr:1.0000e-02
2023-04-03 09:03:47,469 ADAM: Layer 1 -> dw_min:9.9227e-01  dw_max:1.0070e+00 lr:1.0000e-02
2023-04-03 09:03:47,470 ADAM: Layer 2 -> dw_min:9.9295e-01  dw_max:1.0090e+00 lr:1.0000e-02
2023-04-03 09:03:47,470 ADAM: Layer 3 -> dw_min:9.9753e-01  dw_max:1.0026e+00 lr:1.0000e-02
2023-04-03 09:03:47,570 			Learning rate: weights:   1.000e-02    
2023-04-03 09:03:47,570 			Last test performance: 98.44%
2023-04-03 09:03:47,570 ----------------
2023-04-03 09:03:52,109   2   =>  99   		Training 486 pattern with 98.75% 	Forward time: 	 4.41 sec
2023-04-03 09:03:52,109 			Loss:    4.569e-02    			Backward time: 	 0.13 sec 
2023-04-03 09:03:52,109 ADAM: Layer 0 -> dw_min:9.9589e-01  dw_max:1.0060e+00 lr:1.0000e-02
2023-04-03 09:03:52,109 ADAM: Layer 1 -> dw_min:9.9184e-01  dw_max:1.0088e+00 lr:1.0000e-02
2023-04-03 09:03:52,109 ADAM: Layer 2 -> dw_min:9.9284e-01  dw_max:1.0081e+00 lr:1.0000e-02
2023-04-03 09:03:52,110 ADAM: Layer 3 -> dw_min:9.9726e-01  dw_max:1.0021e+00 lr:1.0000e-02
2023-04-03 09:03:52,257 			Learning rate: weights:   1.000e-02    
2023-04-03 09:03:52,257 			Last test performance: 98.44%
2023-04-03 09:03:52,257 ----------------
2023-04-03 09:03:56,795   2   => 100   		Training 486 pattern with 98.96% 	Forward time: 	 4.40 sec
2023-04-03 09:03:56,795 			Loss:    3.180e-02    			Backward time: 	 0.13 sec 
2023-04-03 09:03:56,795 ADAM: Layer 0 -> dw_min:9.9638e-01  dw_max:1.0049e+00 lr:1.0000e-02
2023-04-03 09:03:56,795 ADAM: Layer 1 -> dw_min:9.9237e-01  dw_max:1.0079e+00 lr:1.0000e-02
2023-04-03 09:03:56,795 ADAM: Layer 2 -> dw_min:9.9317e-01  dw_max:1.0088e+00 lr:1.0000e-02
2023-04-03 09:03:56,795 ADAM: Layer 3 -> dw_min:9.9729e-01  dw_max:1.0024e+00 lr:1.0000e-02
2023-04-03 09:03:56,939 			Learning rate: weights:   1.000e-02    
2023-04-03 09:03:56,939 			Last test performance: 98.44%
2023-04-03 09:03:56,939 ----------------
2023-04-03 09:04:01,477   2   => 101   		Training 486 pattern with 98.12% 	Forward time: 	 4.40 sec
2023-04-03 09:04:01,477 			Loss:    4.912e-02    			Backward time: 	 0.13 sec 
2023-04-03 09:04:01,477 ADAM: Layer 0 -> dw_min:9.9553e-01  dw_max:1.0048e+00 lr:1.0000e-02
2023-04-03 09:04:01,478 ADAM: Layer 1 -> dw_min:9.9178e-01  dw_max:1.0077e+00 lr:1.0000e-02
2023-04-03 09:04:01,478 ADAM: Layer 2 -> dw_min:9.9078e-01  dw_max:1.0078e+00 lr:1.0000e-02
2023-04-03 09:04:01,478 ADAM: Layer 3 -> dw_min:9.9711e-01  dw_max:1.0032e+00 lr:1.0000e-02
2023-04-03 09:04:01,550 			Learning rate: weights:   1.000e-02    
2023-04-03 09:04:01,550 			Last test performance: 98.44%
2023-04-03 09:04:01,550 ----------------
2023-04-03 09:04:06,088   2   => 102   		Training 486 pattern with 98.12% 	Forward time: 	 4.40 sec
2023-04-03 09:04:06,088 			Loss:    3.516e-02    			Backward time: 	 0.13 sec 
2023-04-03 09:04:06,088 ADAM: Layer 0 -> dw_min:9.9604e-01  dw_max:1.0050e+00 lr:1.0000e-02
2023-04-03 09:04:06,088 ADAM: Layer 1 -> dw_min:9.9159e-01  dw_max:1.0081e+00 lr:1.0000e-02
2023-04-03 09:04:06,088 ADAM: Layer 2 -> dw_min:9.9115e-01  dw_max:1.0073e+00 lr:1.0000e-02
2023-04-03 09:04:06,089 ADAM: Layer 3 -> dw_min:9.9754e-01  dw_max:1.0028e+00 lr:1.0000e-02
2023-04-03 09:04:06,122 			Learning rate: weights:   1.000e-02    
2023-04-03 09:04:06,122 			Last test performance: 98.44%
2023-04-03 09:04:06,122 ----------------
2023-04-03 09:04:10,659   2   => 103   		Training 486 pattern with 99.38% 	Forward time: 	 4.40 sec
2023-04-03 09:04:10,660 			Loss:    1.699e-02    			Backward time: 	 0.13 sec 
2023-04-03 09:04:10,660 ADAM: Layer 0 -> dw_min:9.9666e-01  dw_max:1.0039e+00 lr:1.0000e-02
2023-04-03 09:04:10,660 ADAM: Layer 1 -> dw_min:9.9286e-01  dw_max:1.0086e+00 lr:1.0000e-02
2023-04-03 09:04:10,660 ADAM: Layer 2 -> dw_min:9.9183e-01  dw_max:1.0073e+00 lr:1.0000e-02
2023-04-03 09:04:10,660 ADAM: Layer 3 -> dw_min:9.9763e-01  dw_max:1.0024e+00 lr:1.0000e-02
2023-04-03 09:04:10,712 			Learning rate: weights:   1.000e-02    
2023-04-03 09:04:10,712 			Last test performance: 98.44%
2023-04-03 09:04:10,712 ----------------
2023-04-03 09:04:15,249   2   => 104   		Training 486 pattern with 98.75% 	Forward time: 	 4.40 sec
2023-04-03 09:04:15,249 			Loss:    3.127e-02    			Backward time: 	 0.13 sec 
2023-04-03 09:04:15,250 ADAM: Layer 0 -> dw_min:9.9679e-01  dw_max:1.0035e+00 lr:1.0000e-02
2023-04-03 09:04:15,250 ADAM: Layer 1 -> dw_min:9.9084e-01  dw_max:1.0079e+00 lr:1.0000e-02
2023-04-03 09:04:15,250 ADAM: Layer 2 -> dw_min:9.9057e-01  dw_max:1.0077e+00 lr:1.0000e-02
2023-04-03 09:04:15,250 ADAM: Layer 3 -> dw_min:9.9782e-01  dw_max:1.0026e+00 lr:1.0000e-02
2023-04-03 09:04:15,480 			Learning rate: weights:   1.000e-02    
2023-04-03 09:04:15,480 			Last test performance: 98.44%
2023-04-03 09:04:15,480 ----------------
2023-04-03 09:04:20,016   2   => 105   		Training 486 pattern with 98.54% 	Forward time: 	 4.40 sec
2023-04-03 09:04:20,016 			Loss:    4.252e-02    			Backward time: 	 0.13 sec 
2023-04-03 09:04:20,017 ADAM: Layer 0 -> dw_min:9.9652e-01  dw_max:1.0031e+00 lr:1.0000e-02
2023-04-03 09:04:20,017 ADAM: Layer 1 -> dw_min:9.9143e-01  dw_max:1.0082e+00 lr:1.0000e-02
2023-04-03 09:04:20,017 ADAM: Layer 2 -> dw_min:9.9155e-01  dw_max:1.0090e+00 lr:1.0000e-02
2023-04-03 09:04:20,017 ADAM: Layer 3 -> dw_min:9.9783e-01  dw_max:1.0033e+00 lr:1.0000e-02
2023-04-03 09:04:20,254 			Learning rate: weights:   1.000e-02    
2023-04-03 09:04:20,254 			Last test performance: 98.44%
2023-04-03 09:04:20,254 ----------------
2023-04-03 09:04:24,791   2   => 106   		Training 486 pattern with 97.92% 	Forward time: 	 4.40 sec
2023-04-03 09:04:24,791 			Loss:    4.719e-02    			Backward time: 	 0.13 sec 
2023-04-03 09:04:24,791 ADAM: Layer 0 -> dw_min:9.9656e-01  dw_max:1.0042e+00 lr:1.0000e-02
2023-04-03 09:04:24,791 ADAM: Layer 1 -> dw_min:9.9216e-01  dw_max:1.0090e+00 lr:1.0000e-02
2023-04-03 09:04:24,791 ADAM: Layer 2 -> dw_min:9.9229e-01  dw_max:1.0075e+00 lr:1.0000e-02
2023-04-03 09:04:24,791 ADAM: Layer 3 -> dw_min:9.9801e-01  dw_max:1.0028e+00 lr:1.0000e-02
2023-04-03 09:04:24,826 			Learning rate: weights:   1.000e-02    
2023-04-03 09:04:24,826 			Last test performance: 98.44%
2023-04-03 09:04:24,826 ----------------
2023-04-03 09:04:29,361   2   => 107   		Training 486 pattern with 98.75% 	Forward time: 	 4.40 sec
2023-04-03 09:04:29,362 			Loss:    3.942e-02    			Backward time: 	 0.13 sec 
2023-04-03 09:04:29,362 ADAM: Layer 0 -> dw_min:9.9626e-01  dw_max:1.0043e+00 lr:1.0000e-02
2023-04-03 09:04:29,362 ADAM: Layer 1 -> dw_min:9.9240e-01  dw_max:1.0067e+00 lr:1.0000e-02
2023-04-03 09:04:29,362 ADAM: Layer 2 -> dw_min:9.9208e-01  dw_max:1.0068e+00 lr:1.0000e-02
2023-04-03 09:04:29,362 ADAM: Layer 3 -> dw_min:9.9794e-01  dw_max:1.0028e+00 lr:1.0000e-02
2023-04-03 09:04:29,545 			Learning rate: weights:   1.000e-02    
2023-04-03 09:04:29,545 			Last test performance: 98.44%
2023-04-03 09:04:29,545 ----------------
2023-04-03 09:04:34,082   2   => 108   		Training 486 pattern with 96.25% 	Forward time: 	 4.40 sec
2023-04-03 09:04:34,082 			Loss:    9.547e-02    			Backward time: 	 0.13 sec 
2023-04-03 09:04:34,082 ADAM: Layer 0 -> dw_min:9.9499e-01  dw_max:1.0050e+00 lr:1.0000e-02
2023-04-03 09:04:34,083 ADAM: Layer 1 -> dw_min:9.9285e-01  dw_max:1.0074e+00 lr:1.0000e-02
2023-04-03 09:04:34,083 ADAM: Layer 2 -> dw_min:9.9189e-01  dw_max:1.0076e+00 lr:1.0000e-02
2023-04-03 09:04:34,083 ADAM: Layer 3 -> dw_min:9.9646e-01  dw_max:1.0027e+00 lr:1.0000e-02
2023-04-03 09:04:34,238 			Learning rate: weights:   1.000e-02    
2023-04-03 09:04:34,238 			Last test performance: 98.44%
2023-04-03 09:04:34,238 ----------------
2023-04-03 09:04:38,775   2   => 109   		Training 486 pattern with 98.54% 	Forward time: 	 4.40 sec
2023-04-03 09:04:38,775 			Loss:    2.648e-02    			Backward time: 	 0.13 sec 
2023-04-03 09:04:38,775 ADAM: Layer 0 -> dw_min:9.9552e-01  dw_max:1.0056e+00 lr:1.0000e-02
2023-04-03 09:04:38,775 ADAM: Layer 1 -> dw_min:9.9226e-01  dw_max:1.0069e+00 lr:1.0000e-02
2023-04-03 09:04:38,775 ADAM: Layer 2 -> dw_min:9.9234e-01  dw_max:1.0068e+00 lr:1.0000e-02
2023-04-03 09:04:38,776 ADAM: Layer 3 -> dw_min:9.9729e-01  dw_max:1.0023e+00 lr:1.0000e-02
2023-04-03 09:04:38,801 			Learning rate: weights:   1.000e-02    
2023-04-03 09:04:38,801 			Last test performance: 98.44%
2023-04-03 09:04:38,801 ----------------
2023-04-03 09:04:43,339   2   => 110   		Training 486 pattern with 97.29% 	Forward time: 	 4.40 sec
2023-04-03 09:04:43,339 			Loss:    6.175e-02    			Backward time: 	 0.13 sec 
2023-04-03 09:04:43,339 ADAM: Layer 0 -> dw_min:9.9603e-01  dw_max:1.0063e+00 lr:1.0000e-02
2023-04-03 09:04:43,340 ADAM: Layer 1 -> dw_min:9.9245e-01  dw_max:1.0094e+00 lr:1.0000e-02
2023-04-03 09:04:43,340 ADAM: Layer 2 -> dw_min:9.9160e-01  dw_max:1.0071e+00 lr:1.0000e-02
2023-04-03 09:04:43,340 ADAM: Layer 3 -> dw_min:9.9728e-01  dw_max:1.0033e+00 lr:1.0000e-02
2023-04-03 09:04:43,463 			Learning rate: weights:   1.000e-02    
2023-04-03 09:04:43,463 			Last test performance: 98.44%
2023-04-03 09:04:43,463 ----------------
2023-04-03 09:04:48,004   2   => 111   		Training 486 pattern with 98.75% 	Forward time: 	 4.41 sec
2023-04-03 09:04:48,004 			Loss:    5.130e-02    			Backward time: 	 0.13 sec 
2023-04-03 09:04:48,005 ADAM: Layer 0 -> dw_min:9.9680e-01  dw_max:1.0065e+00 lr:1.0000e-02
2023-04-03 09:04:48,005 ADAM: Layer 1 -> dw_min:9.9196e-01  dw_max:1.0085e+00 lr:1.0000e-02
2023-04-03 09:04:48,005 ADAM: Layer 2 -> dw_min:9.9243e-01  dw_max:1.0075e+00 lr:1.0000e-02
2023-04-03 09:04:48,005 ADAM: Layer 3 -> dw_min:9.9751e-01  dw_max:1.0030e+00 lr:1.0000e-02
2023-04-03 09:04:48,148 			Learning rate: weights:   1.000e-02    
2023-04-03 09:04:48,149 			Last test performance: 98.44%
2023-04-03 09:04:48,149 ----------------
2023-04-03 09:04:52,687   2   => 112   		Training 486 pattern with 98.75% 	Forward time: 	 4.40 sec
2023-04-03 09:04:52,687 			Loss:    3.210e-02    			Backward time: 	 0.13 sec 
2023-04-03 09:04:52,687 ADAM: Layer 0 -> dw_min:9.9738e-01  dw_max:1.0055e+00 lr:1.0000e-02
2023-04-03 09:04:52,687 ADAM: Layer 1 -> dw_min:9.9132e-01  dw_max:1.0077e+00 lr:1.0000e-02
2023-04-03 09:04:52,687 ADAM: Layer 2 -> dw_min:9.9159e-01  dw_max:1.0075e+00 lr:1.0000e-02
2023-04-03 09:04:52,687 ADAM: Layer 3 -> dw_min:9.9692e-01  dw_max:1.0029e+00 lr:1.0000e-02
2023-04-03 09:04:52,707 			Learning rate: weights:   1.000e-02    
2023-04-03 09:04:52,707 			Last test performance: 98.44%
2023-04-03 09:04:52,707 ----------------
2023-04-03 09:04:57,243   2   => 113   		Training 486 pattern with 96.88% 	Forward time: 	 4.40 sec
2023-04-03 09:04:57,243 			Loss:    6.088e-02    			Backward time: 	 0.13 sec 
2023-04-03 09:04:57,243 ADAM: Layer 0 -> dw_min:9.9593e-01  dw_max:1.0039e+00 lr:1.0000e-02
2023-04-03 09:04:57,243 ADAM: Layer 1 -> dw_min:9.9234e-01  dw_max:1.0074e+00 lr:1.0000e-02
2023-04-03 09:04:57,244 ADAM: Layer 2 -> dw_min:9.9145e-01  dw_max:1.0073e+00 lr:1.0000e-02
2023-04-03 09:04:57,244 ADAM: Layer 3 -> dw_min:9.9724e-01  dw_max:1.0029e+00 lr:1.0000e-02
2023-04-03 09:04:57,459 			Learning rate: weights:   1.000e-02    
2023-04-03 09:04:57,459 			Last test performance: 98.44%
2023-04-03 09:04:57,459 ----------------
2023-04-03 09:05:01,996   2   => 114   		Training 486 pattern with 97.92% 	Forward time: 	 4.40 sec
2023-04-03 09:05:01,997 			Loss:    4.961e-02    			Backward time: 	 0.13 sec 
2023-04-03 09:05:01,997 ADAM: Layer 0 -> dw_min:9.9614e-01  dw_max:1.0049e+00 lr:1.0000e-02
2023-04-03 09:05:01,997 ADAM: Layer 1 -> dw_min:9.9240e-01  dw_max:1.0076e+00 lr:1.0000e-02
2023-04-03 09:05:01,997 ADAM: Layer 2 -> dw_min:9.9202e-01  dw_max:1.0089e+00 lr:1.0000e-02
2023-04-03 09:05:01,997 ADAM: Layer 3 -> dw_min:9.9678e-01  dw_max:1.0025e+00 lr:1.0000e-02
2023-04-03 09:05:02,083 			Learning rate: weights:   1.000e-02    
2023-04-03 09:05:02,083 			Last test performance: 98.44%
2023-04-03 09:05:02,083 ----------------
2023-04-03 09:05:06,621   2   => 115   		Training 486 pattern with 98.12% 	Forward time: 	 4.40 sec
2023-04-03 09:05:06,621 			Loss:    4.474e-02    			Backward time: 	 0.13 sec 
2023-04-03 09:05:06,621 ADAM: Layer 0 -> dw_min:9.9501e-01  dw_max:1.0048e+00 lr:1.0000e-02
2023-04-03 09:05:06,622 ADAM: Layer 1 -> dw_min:9.9249e-01  dw_max:1.0098e+00 lr:1.0000e-02
2023-04-03 09:05:06,622 ADAM: Layer 2 -> dw_min:9.9207e-01  dw_max:1.0082e+00 lr:1.0000e-02
2023-04-03 09:05:06,622 ADAM: Layer 3 -> dw_min:9.9694e-01  dw_max:1.0025e+00 lr:1.0000e-02
2023-04-03 09:05:06,640 			Learning rate: weights:   1.000e-02    
2023-04-03 09:05:06,640 			Last test performance: 98.44%
2023-04-03 09:05:06,640 ----------------
2023-04-03 09:05:11,177   2   => 116   		Training 486 pattern with 97.92% 	Forward time: 	 4.40 sec
2023-04-03 09:05:11,177 			Loss:    6.172e-02    			Backward time: 	 0.13 sec 
2023-04-03 09:05:11,177 ADAM: Layer 0 -> dw_min:9.9490e-01  dw_max:1.0052e+00 lr:1.0000e-02
2023-04-03 09:05:11,177 ADAM: Layer 1 -> dw_min:9.9205e-01  dw_max:1.0091e+00 lr:1.0000e-02
2023-04-03 09:05:11,177 ADAM: Layer 2 -> dw_min:9.9189e-01  dw_max:1.0074e+00 lr:1.0000e-02
2023-04-03 09:05:11,178 ADAM: Layer 3 -> dw_min:9.9715e-01  dw_max:1.0051e+00 lr:1.0000e-02
2023-04-03 09:05:11,399 			Learning rate: weights:   1.000e-02    
2023-04-03 09:05:11,399 			Last test performance: 98.44%
2023-04-03 09:05:11,399 ----------------
2023-04-03 09:05:15,936   2   => 117   		Training 486 pattern with 97.50% 	Forward time: 	 4.40 sec
2023-04-03 09:05:15,936 			Loss:    4.568e-02    			Backward time: 	 0.13 sec 
2023-04-03 09:05:15,936 ADAM: Layer 0 -> dw_min:9.9586e-01  dw_max:1.0042e+00 lr:1.0000e-02
2023-04-03 09:05:15,936 ADAM: Layer 1 -> dw_min:9.9277e-01  dw_max:1.0088e+00 lr:1.0000e-02
2023-04-03 09:05:15,936 ADAM: Layer 2 -> dw_min:9.9285e-01  dw_max:1.0072e+00 lr:1.0000e-02
2023-04-03 09:05:15,936 ADAM: Layer 3 -> dw_min:9.9729e-01  dw_max:1.0044e+00 lr:1.0000e-02
2023-04-03 09:05:15,971 			Learning rate: weights:   1.000e-02    
2023-04-03 09:05:15,971 			Last test performance: 98.44%
2023-04-03 09:05:15,971 ----------------
2023-04-03 09:05:20,510   2   => 118   		Training 486 pattern with 98.75% 	Forward time: 	 4.40 sec
2023-04-03 09:05:20,510 			Loss:    4.082e-02    			Backward time: 	 0.13 sec 
2023-04-03 09:05:20,510 ADAM: Layer 0 -> dw_min:9.9569e-01  dw_max:1.0042e+00 lr:1.0000e-02
2023-04-03 09:05:20,511 ADAM: Layer 1 -> dw_min:9.9241e-01  dw_max:1.0087e+00 lr:1.0000e-02
2023-04-03 09:05:20,511 ADAM: Layer 2 -> dw_min:9.9184e-01  dw_max:1.0068e+00 lr:1.0000e-02
2023-04-03 09:05:20,511 ADAM: Layer 3 -> dw_min:9.9779e-01  dw_max:1.0044e+00 lr:1.0000e-02
2023-04-03 09:05:20,655 			Learning rate: weights:   1.000e-02    
2023-04-03 09:05:20,655 			Last test performance: 98.44%
2023-04-03 09:05:20,655 ----------------
2023-04-03 09:05:25,192   2   => 119   		Training 486 pattern with 98.33% 	Forward time: 	 4.40 sec
2023-04-03 09:05:25,192 			Loss:    5.171e-02    			Backward time: 	 0.13 sec 
2023-04-03 09:05:25,192 ADAM: Layer 0 -> dw_min:9.9600e-01  dw_max:1.0046e+00 lr:1.0000e-02
2023-04-03 09:05:25,193 ADAM: Layer 1 -> dw_min:9.9304e-01  dw_max:1.0081e+00 lr:1.0000e-02
2023-04-03 09:05:25,193 ADAM: Layer 2 -> dw_min:9.9249e-01  dw_max:1.0063e+00 lr:1.0000e-02
2023-04-03 09:05:25,193 ADAM: Layer 3 -> dw_min:9.9815e-01  dw_max:1.0040e+00 lr:1.0000e-02
2023-04-03 09:05:25,392 			Learning rate: weights:   1.000e-02    
2023-04-03 09:05:25,392 			Last test performance: 98.44%
2023-04-03 09:05:25,392 ----------------
2023-04-03 09:05:29,929   2   => 120   		Training 486 pattern with 98.96% 	Forward time: 	 4.40 sec
2023-04-03 09:05:29,929 			Loss:    3.488e-02    			Backward time: 	 0.13 sec 
2023-04-03 09:05:29,929 ADAM: Layer 0 -> dw_min:9.9617e-01  dw_max:1.0039e+00 lr:1.0000e-02
2023-04-03 09:05:29,929 ADAM: Layer 1 -> dw_min:9.9294e-01  dw_max:1.0076e+00 lr:1.0000e-02
2023-04-03 09:05:29,930 ADAM: Layer 2 -> dw_min:9.9292e-01  dw_max:1.0067e+00 lr:1.0000e-02
2023-04-03 09:05:29,930 ADAM: Layer 3 -> dw_min:9.9826e-01  dw_max:1.0037e+00 lr:1.0000e-02
2023-04-03 09:05:30,055 			Learning rate: weights:   1.000e-02    
2023-04-03 09:05:30,055 			Last test performance: 98.44%
2023-04-03 09:05:30,055 ----------------
2023-04-03 09:05:34,591   2   => 121   		Training 486 pattern with 98.33% 	Forward time: 	 4.40 sec
2023-04-03 09:05:34,591 			Loss:    3.247e-02    			Backward time: 	 0.13 sec 
2023-04-03 09:05:34,591 ADAM: Layer 0 -> dw_min:9.9680e-01  dw_max:1.0031e+00 lr:1.0000e-02
2023-04-03 09:05:34,592 ADAM: Layer 1 -> dw_min:9.9118e-01  dw_max:1.0081e+00 lr:1.0000e-02
2023-04-03 09:05:34,592 ADAM: Layer 2 -> dw_min:9.9263e-01  dw_max:1.0080e+00 lr:1.0000e-02
2023-04-03 09:05:34,592 ADAM: Layer 3 -> dw_min:9.9807e-01  dw_max:1.0031e+00 lr:1.0000e-02
2023-04-03 09:05:34,844 			Learning rate: weights:   1.000e-02    
2023-04-03 09:05:34,844 			Last test performance: 98.44%
2023-04-03 09:05:34,844 ----------------
2023-04-03 09:05:39,381   2   => 122   		Training 486 pattern with 99.17% 	Forward time: 	 4.40 sec
2023-04-03 09:05:39,381 			Loss:    3.180e-02    			Backward time: 	 0.13 sec 
2023-04-03 09:05:39,381 ADAM: Layer 0 -> dw_min:9.9481e-01  dw_max:1.0034e+00 lr:1.0000e-02
2023-04-03 09:05:39,381 ADAM: Layer 1 -> dw_min:9.9102e-01  dw_max:1.0075e+00 lr:1.0000e-02
2023-04-03 09:05:39,381 ADAM: Layer 2 -> dw_min:9.9226e-01  dw_max:1.0071e+00 lr:1.0000e-02
2023-04-03 09:05:39,381 ADAM: Layer 3 -> dw_min:9.9795e-01  dw_max:1.0028e+00 lr:1.0000e-02
2023-04-03 09:05:39,462 			Learning rate: weights:   1.000e-02    
2023-04-03 09:05:39,463 			Last test performance: 98.44%
2023-04-03 09:05:39,463 ----------------
2023-04-03 09:05:43,999   2   => 123   		Training 486 pattern with 97.92% 	Forward time: 	 4.40 sec
2023-04-03 09:05:43,999 			Loss:    4.430e-02    			Backward time: 	 0.13 sec 
2023-04-03 09:05:43,999 ADAM: Layer 0 -> dw_min:9.9442e-01  dw_max:1.0037e+00 lr:1.0000e-02
2023-04-03 09:05:43,999 ADAM: Layer 1 -> dw_min:9.9159e-01  dw_max:1.0073e+00 lr:1.0000e-02
2023-04-03 09:05:43,999 ADAM: Layer 2 -> dw_min:9.9311e-01  dw_max:1.0072e+00 lr:1.0000e-02
2023-04-03 09:05:44,000 ADAM: Layer 3 -> dw_min:9.9792e-01  dw_max:1.0024e+00 lr:1.0000e-02
2023-04-03 09:05:44,069 			Learning rate: weights:   1.000e-02    
2023-04-03 09:05:44,069 			Last test performance: 98.44%
2023-04-03 09:05:44,069 ----------------
2023-04-03 09:05:48,608   2   => 124   		Training 486 pattern with 99.17% 	Forward time: 	 4.41 sec
2023-04-03 09:05:48,608 			Loss:    2.469e-02    			Backward time: 	 0.13 sec 
2023-04-03 09:05:48,608 ADAM: Layer 0 -> dw_min:9.9428e-01  dw_max:1.0043e+00 lr:1.0000e-02
2023-04-03 09:05:48,608 ADAM: Layer 1 -> dw_min:9.9001e-01  dw_max:1.0073e+00 lr:1.0000e-02
2023-04-03 09:05:48,609 ADAM: Layer 2 -> dw_min:9.9179e-01  dw_max:1.0073e+00 lr:1.0000e-02
2023-04-03 09:05:48,609 ADAM: Layer 3 -> dw_min:9.9708e-01  dw_max:1.0021e+00 lr:1.0000e-02
2023-04-03 09:05:48,703 
2023-04-03 09:05:48,703 Testing:
2023-04-03 09:05:48,923 		24 of 10000 with 91.67% 	 Time used:  0.22 sec
2023-04-03 09:05:49,143 		48 of 10000 with 91.67% 	 Time used:  0.22 sec
2023-04-03 09:05:49,362 		72 of 10000 with 94.44% 	 Time used:  0.22 sec
2023-04-03 09:05:49,582 		96 of 10000 with 95.83% 	 Time used:  0.22 sec
2023-04-03 09:05:49,802 		120 of 10000 with 96.67% 	 Time used:  0.22 sec
2023-04-03 09:05:50,022 		144 of 10000 with 96.53% 	 Time used:  0.22 sec
2023-04-03 09:05:50,241 		168 of 10000 with 96.43% 	 Time used:  0.22 sec
2023-04-03 09:05:50,461 		192 of 10000 with 96.88% 	 Time used:  0.22 sec
2023-04-03 09:05:50,681 		216 of 10000 with 97.22% 	 Time used:  0.22 sec
2023-04-03 09:05:50,900 		240 of 10000 with 97.50% 	 Time used:  0.22 sec
2023-04-03 09:05:51,120 		264 of 10000 with 97.73% 	 Time used:  0.22 sec
2023-04-03 09:05:51,340 		288 of 10000 with 97.57% 	 Time used:  0.22 sec
2023-04-03 09:05:51,559 		312 of 10000 with 97.44% 	 Time used:  0.22 sec
2023-04-03 09:05:51,780 		336 of 10000 with 97.62% 	 Time used:  0.22 sec
2023-04-03 09:05:51,999 		360 of 10000 with 97.78% 	 Time used:  0.22 sec
2023-04-03 09:05:52,219 		384 of 10000 with 97.92% 	 Time used:  0.22 sec
2023-04-03 09:05:52,439 		408 of 10000 with 98.04% 	 Time used:  0.22 sec
2023-04-03 09:05:52,658 		432 of 10000 with 98.15% 	 Time used:  0.22 sec
2023-04-03 09:05:52,878 		456 of 10000 with 97.59% 	 Time used:  0.22 sec
2023-04-03 09:05:53,098 		480 of 10000 with 97.71% 	 Time used:  0.22 sec
2023-04-03 09:05:53,317 		504 of 10000 with 97.62% 	 Time used:  0.22 sec
2023-04-03 09:05:53,537 		528 of 10000 with 97.54% 	 Time used:  0.22 sec
2023-04-03 09:05:53,757 		552 of 10000 with 97.64% 	 Time used:  0.22 sec
2023-04-03 09:05:53,976 		576 of 10000 with 97.40% 	 Time used:  0.22 sec
2023-04-03 09:05:54,196 		600 of 10000 with 97.50% 	 Time used:  0.22 sec
2023-04-03 09:05:54,416 		624 of 10000 with 97.60% 	 Time used:  0.22 sec
2023-04-03 09:05:54,635 		648 of 10000 with 97.69% 	 Time used:  0.22 sec
2023-04-03 09:05:54,855 		672 of 10000 with 97.77% 	 Time used:  0.22 sec
2023-04-03 09:05:55,075 		696 of 10000 with 97.84% 	 Time used:  0.22 sec
2023-04-03 09:05:55,295 		720 of 10000 with 97.92% 	 Time used:  0.22 sec
2023-04-03 09:05:55,514 		744 of 10000 with 97.85% 	 Time used:  0.22 sec
2023-04-03 09:05:55,734 		768 of 10000 with 97.92% 	 Time used:  0.22 sec
2023-04-03 09:05:55,954 		792 of 10000 with 97.98% 	 Time used:  0.22 sec
2023-04-03 09:05:56,173 		816 of 10000 with 98.04% 	 Time used:  0.22 sec
2023-04-03 09:05:56,393 		840 of 10000 with 97.98% 	 Time used:  0.22 sec
2023-04-03 09:05:56,613 		864 of 10000 with 97.92% 	 Time used:  0.22 sec
2023-04-03 09:05:56,833 		888 of 10000 with 97.97% 	 Time used:  0.22 sec
2023-04-03 09:05:57,052 		912 of 10000 with 97.81% 	 Time used:  0.22 sec
2023-04-03 09:05:57,272 		936 of 10000 with 97.86% 	 Time used:  0.22 sec
2023-04-03 09:05:57,492 		960 of 10000 with 97.92% 	 Time used:  0.22 sec
2023-04-03 09:05:57,711 		984 of 10000 with 97.97% 	 Time used:  0.22 sec
2023-04-03 09:05:57,931 		1008 of 10000 with 98.02% 	 Time used:  0.22 sec
2023-04-03 09:05:58,151 		1032 of 10000 with 98.06% 	 Time used:  0.22 sec
2023-04-03 09:05:58,371 		1056 of 10000 with 98.11% 	 Time used:  0.22 sec
2023-04-03 09:05:58,590 		1080 of 10000 with 98.15% 	 Time used:  0.22 sec
2023-04-03 09:05:58,810 		1104 of 10000 with 98.19% 	 Time used:  0.22 sec
2023-04-03 09:05:59,030 		1128 of 10000 with 98.23% 	 Time used:  0.22 sec
2023-04-03 09:05:59,249 		1152 of 10000 with 98.26% 	 Time used:  0.22 sec
2023-04-03 09:05:59,469 		1176 of 10000 with 98.30% 	 Time used:  0.22 sec
2023-04-03 09:05:59,689 		1200 of 10000 with 98.33% 	 Time used:  0.22 sec
2023-04-03 09:05:59,909 		1224 of 10000 with 98.28% 	 Time used:  0.22 sec
2023-04-03 09:06:00,128 		1248 of 10000 with 98.32% 	 Time used:  0.22 sec
2023-04-03 09:06:00,348 		1272 of 10000 with 98.35% 	 Time used:  0.22 sec
2023-04-03 09:06:00,568 		1296 of 10000 with 98.30% 	 Time used:  0.22 sec
2023-04-03 09:06:00,787 		1320 of 10000 with 98.33% 	 Time used:  0.22 sec
2023-04-03 09:06:01,007 		1344 of 10000 with 98.36% 	 Time used:  0.22 sec
2023-04-03 09:06:01,227 		1368 of 10000 with 98.39% 	 Time used:  0.22 sec
2023-04-03 09:06:01,447 		1392 of 10000 with 98.42% 	 Time used:  0.22 sec
2023-04-03 09:06:01,667 		1416 of 10000 with 98.45% 	 Time used:  0.22 sec
2023-04-03 09:06:01,887 		1440 of 10000 with 98.47% 	 Time used:  0.22 sec
2023-04-03 09:06:02,107 		1464 of 10000 with 98.50% 	 Time used:  0.22 sec
2023-04-03 09:06:02,326 		1488 of 10000 with 98.39% 	 Time used:  0.22 sec
2023-04-03 09:06:02,546 		1512 of 10000 with 98.41% 	 Time used:  0.22 sec
2023-04-03 09:06:02,766 		1536 of 10000 with 98.44% 	 Time used:  0.22 sec
2023-04-03 09:06:02,986 		1560 of 10000 with 98.46% 	 Time used:  0.22 sec
2023-04-03 09:06:03,205 		1584 of 10000 with 98.42% 	 Time used:  0.22 sec
2023-04-03 09:06:03,425 		1608 of 10000 with 98.45% 	 Time used:  0.22 sec
2023-04-03 09:06:03,645 		1632 of 10000 with 98.41% 	 Time used:  0.22 sec
2023-04-03 09:06:03,864 		1656 of 10000 with 98.43% 	 Time used:  0.22 sec
2023-04-03 09:06:04,084 		1680 of 10000 with 98.45% 	 Time used:  0.22 sec
2023-04-03 09:06:04,304 		1704 of 10000 with 98.47% 	 Time used:  0.22 sec
2023-04-03 09:06:04,524 		1728 of 10000 with 98.50% 	 Time used:  0.22 sec
2023-04-03 09:06:04,743 		1752 of 10000 with 98.52% 	 Time used:  0.22 sec
2023-04-03 09:06:04,963 		1776 of 10000 with 98.54% 	 Time used:  0.22 sec
2023-04-03 09:06:05,183 		1800 of 10000 with 98.50% 	 Time used:  0.22 sec
2023-04-03 09:06:05,402 		1824 of 10000 with 98.46% 	 Time used:  0.22 sec
2023-04-03 09:06:05,622 		1848 of 10000 with 98.48% 	 Time used:  0.22 sec
2023-04-03 09:06:05,842 		1872 of 10000 with 98.40% 	 Time used:  0.22 sec
2023-04-03 09:06:06,062 		1896 of 10000 with 98.42% 	 Time used:  0.22 sec
2023-04-03 09:06:06,281 		1920 of 10000 with 98.44% 	 Time used:  0.22 sec
2023-04-03 09:06:06,501 		1944 of 10000 with 98.46% 	 Time used:  0.22 sec
2023-04-03 09:06:06,721 		1968 of 10000 with 98.48% 	 Time used:  0.22 sec
2023-04-03 09:06:06,940 		1992 of 10000 with 98.49% 	 Time used:  0.22 sec
2023-04-03 09:06:07,160 		2016 of 10000 with 98.51% 	 Time used:  0.22 sec
2023-04-03 09:06:07,380 		2040 of 10000 with 98.53% 	 Time used:  0.22 sec
2023-04-03 09:06:07,599 		2064 of 10000 with 98.55% 	 Time used:  0.22 sec
2023-04-03 09:06:07,819 		2088 of 10000 with 98.56% 	 Time used:  0.22 sec
2023-04-03 09:06:08,039 		2112 of 10000 with 98.53% 	 Time used:  0.22 sec
2023-04-03 09:06:08,258 		2136 of 10000 with 98.55% 	 Time used:  0.22 sec
2023-04-03 09:06:08,478 		2160 of 10000 with 98.56% 	 Time used:  0.22 sec
2023-04-03 09:06:08,697 		2184 of 10000 with 98.58% 	 Time used:  0.22 sec
2023-04-03 09:06:08,917 		2208 of 10000 with 98.60% 	 Time used:  0.22 sec
2023-04-03 09:06:09,137 		2232 of 10000 with 98.61% 	 Time used:  0.22 sec
2023-04-03 09:06:09,356 		2256 of 10000 with 98.63% 	 Time used:  0.22 sec
2023-04-03 09:06:09,576 		2280 of 10000 with 98.64% 	 Time used:  0.22 sec
2023-04-03 09:06:09,796 		2304 of 10000 with 98.65% 	 Time used:  0.22 sec
2023-04-03 09:06:10,015 		2328 of 10000 with 98.67% 	 Time used:  0.22 sec
2023-04-03 09:06:10,235 		2352 of 10000 with 98.68% 	 Time used:  0.22 sec
2023-04-03 09:06:10,455 		2376 of 10000 with 98.65% 	 Time used:  0.22 sec
2023-04-03 09:06:10,674 		2400 of 10000 with 98.67% 	 Time used:  0.22 sec
2023-04-03 09:06:10,894 		2424 of 10000 with 98.64% 	 Time used:  0.22 sec
2023-04-03 09:06:11,114 		2448 of 10000 with 98.65% 	 Time used:  0.22 sec
2023-04-03 09:06:11,333 		2472 of 10000 with 98.67% 	 Time used:  0.22 sec
2023-04-03 09:06:11,553 		2496 of 10000 with 98.68% 	 Time used:  0.22 sec
2023-04-03 09:06:11,773 		2520 of 10000 with 98.69% 	 Time used:  0.22 sec
2023-04-03 09:06:11,993 		2544 of 10000 with 98.70% 	 Time used:  0.22 sec
2023-04-03 09:06:12,212 		2568 of 10000 with 98.68% 	 Time used:  0.22 sec
2023-04-03 09:06:12,432 		2592 of 10000 with 98.69% 	 Time used:  0.22 sec
2023-04-03 09:06:12,652 		2616 of 10000 with 98.70% 	 Time used:  0.22 sec
2023-04-03 09:06:12,871 		2640 of 10000 with 98.67% 	 Time used:  0.22 sec
2023-04-03 09:06:13,091 		2664 of 10000 with 98.69% 	 Time used:  0.22 sec
2023-04-03 09:06:13,311 		2688 of 10000 with 98.70% 	 Time used:  0.22 sec
2023-04-03 09:06:13,530 		2712 of 10000 with 98.67% 	 Time used:  0.22 sec
2023-04-03 09:06:13,750 		2736 of 10000 with 98.68% 	 Time used:  0.22 sec
2023-04-03 09:06:13,970 		2760 of 10000 with 98.70% 	 Time used:  0.22 sec
2023-04-03 09:06:14,189 		2784 of 10000 with 98.71% 	 Time used:  0.22 sec
2023-04-03 09:06:14,409 		2808 of 10000 with 98.72% 	 Time used:  0.22 sec
2023-04-03 09:06:14,629 		2832 of 10000 with 98.73% 	 Time used:  0.22 sec
2023-04-03 09:06:14,848 		2856 of 10000 with 98.74% 	 Time used:  0.22 sec
2023-04-03 09:06:15,068 		2880 of 10000 with 98.75% 	 Time used:  0.22 sec
2023-04-03 09:06:15,288 		2904 of 10000 with 98.76% 	 Time used:  0.22 sec
2023-04-03 09:06:15,507 		2928 of 10000 with 98.77% 	 Time used:  0.22 sec
2023-04-03 09:06:15,727 		2952 of 10000 with 98.78% 	 Time used:  0.22 sec
2023-04-03 09:06:15,947 		2976 of 10000 with 98.79% 	 Time used:  0.22 sec
2023-04-03 09:06:16,167 		3000 of 10000 with 98.80% 	 Time used:  0.22 sec
2023-04-03 09:06:16,386 		3024 of 10000 with 98.81% 	 Time used:  0.22 sec
2023-04-03 09:06:16,606 		3048 of 10000 with 98.82% 	 Time used:  0.22 sec
2023-04-03 09:06:16,826 		3072 of 10000 with 98.83% 	 Time used:  0.22 sec
2023-04-03 09:06:17,045 		3096 of 10000 with 98.84% 	 Time used:  0.22 sec
2023-04-03 09:06:17,265 		3120 of 10000 with 98.85% 	 Time used:  0.22 sec
2023-04-03 09:06:17,485 		3144 of 10000 with 98.85% 	 Time used:  0.22 sec
2023-04-03 09:06:17,705 		3168 of 10000 with 98.83% 	 Time used:  0.22 sec
2023-04-03 09:06:17,924 		3192 of 10000 with 98.81% 	 Time used:  0.22 sec
2023-04-03 09:06:18,144 		3216 of 10000 with 98.79% 	 Time used:  0.22 sec
2023-04-03 09:06:18,364 		3240 of 10000 with 98.80% 	 Time used:  0.22 sec
2023-04-03 09:06:18,584 		3264 of 10000 with 98.81% 	 Time used:  0.22 sec
2023-04-03 09:06:18,803 		3288 of 10000 with 98.78% 	 Time used:  0.22 sec
2023-04-03 09:06:19,023 		3312 of 10000 with 98.79% 	 Time used:  0.22 sec
2023-04-03 09:06:19,243 		3336 of 10000 with 98.80% 	 Time used:  0.22 sec
2023-04-03 09:06:19,462 		3360 of 10000 with 98.81% 	 Time used:  0.22 sec
2023-04-03 09:06:19,682 		3384 of 10000 with 98.82% 	 Time used:  0.22 sec
2023-04-03 09:06:19,902 		3408 of 10000 with 98.83% 	 Time used:  0.22 sec
2023-04-03 09:06:20,122 		3432 of 10000 with 98.83% 	 Time used:  0.22 sec
2023-04-03 09:06:20,341 		3456 of 10000 with 98.84% 	 Time used:  0.22 sec
2023-04-03 09:06:20,561 		3480 of 10000 with 98.82% 	 Time used:  0.22 sec
2023-04-03 09:06:20,781 		3504 of 10000 with 98.83% 	 Time used:  0.22 sec
2023-04-03 09:06:21,000 		3528 of 10000 with 98.84% 	 Time used:  0.22 sec
2023-04-03 09:06:21,220 		3552 of 10000 with 98.85% 	 Time used:  0.22 sec
2023-04-03 09:06:21,440 		3576 of 10000 with 98.83% 	 Time used:  0.22 sec
2023-04-03 09:06:21,659 		3600 of 10000 with 98.83% 	 Time used:  0.22 sec
2023-04-03 09:06:21,879 		3624 of 10000 with 98.84% 	 Time used:  0.22 sec
2023-04-03 09:06:22,099 		3648 of 10000 with 98.85% 	 Time used:  0.22 sec
2023-04-03 09:06:22,318 		3672 of 10000 with 98.86% 	 Time used:  0.22 sec
2023-04-03 09:06:22,538 		3696 of 10000 with 98.81% 	 Time used:  0.22 sec
2023-04-03 09:06:22,758 		3720 of 10000 with 98.82% 	 Time used:  0.22 sec
2023-04-03 09:06:22,978 		3744 of 10000 with 98.82% 	 Time used:  0.22 sec
2023-04-03 09:06:23,197 		3768 of 10000 with 98.83% 	 Time used:  0.22 sec
2023-04-03 09:06:23,417 		3792 of 10000 with 98.84% 	 Time used:  0.22 sec
2023-04-03 09:06:23,637 		3816 of 10000 with 98.82% 	 Time used:  0.22 sec
2023-04-03 09:06:23,856 		3840 of 10000 with 98.83% 	 Time used:  0.22 sec
2023-04-03 09:06:24,076 		3864 of 10000 with 98.84% 	 Time used:  0.22 sec
2023-04-03 09:06:24,296 		3888 of 10000 with 98.84% 	 Time used:  0.22 sec
2023-04-03 09:06:24,515 		3912 of 10000 with 98.85% 	 Time used:  0.22 sec
2023-04-03 09:06:24,735 		3936 of 10000 with 98.86% 	 Time used:  0.22 sec
2023-04-03 09:06:24,955 		3960 of 10000 with 98.86% 	 Time used:  0.22 sec
2023-04-03 09:06:25,174 		3984 of 10000 with 98.82% 	 Time used:  0.22 sec
2023-04-03 09:06:25,394 		4008 of 10000 with 98.80% 	 Time used:  0.22 sec
2023-04-03 09:06:25,613 		4032 of 10000 with 98.81% 	 Time used:  0.22 sec
2023-04-03 09:06:25,833 		4056 of 10000 with 98.79% 	 Time used:  0.22 sec
2023-04-03 09:06:26,053 		4080 of 10000 with 98.80% 	 Time used:  0.22 sec
2023-04-03 09:06:26,272 		4104 of 10000 with 98.81% 	 Time used:  0.22 sec
2023-04-03 09:06:26,492 		4128 of 10000 with 98.81% 	 Time used:  0.22 sec
2023-04-03 09:06:26,712 		4152 of 10000 with 98.82% 	 Time used:  0.22 sec
2023-04-03 09:06:26,931 		4176 of 10000 with 98.83% 	 Time used:  0.22 sec
2023-04-03 09:06:27,151 		4200 of 10000 with 98.81% 	 Time used:  0.22 sec
2023-04-03 09:06:27,370 		4224 of 10000 with 98.82% 	 Time used:  0.22 sec
2023-04-03 09:06:27,590 		4248 of 10000 with 98.82% 	 Time used:  0.22 sec
2023-04-03 09:06:27,810 		4272 of 10000 with 98.83% 	 Time used:  0.22 sec
2023-04-03 09:06:28,029 		4296 of 10000 with 98.81% 	 Time used:  0.22 sec
2023-04-03 09:06:28,249 		4320 of 10000 with 98.82% 	 Time used:  0.22 sec
2023-04-03 09:06:28,469 		4344 of 10000 with 98.83% 	 Time used:  0.22 sec
2023-04-03 09:06:28,688 		4368 of 10000 with 98.83% 	 Time used:  0.22 sec
2023-04-03 09:06:28,908 		4392 of 10000 with 98.82% 	 Time used:  0.22 sec
2023-04-03 09:06:29,128 		4416 of 10000 with 98.82% 	 Time used:  0.22 sec
2023-04-03 09:06:29,347 		4440 of 10000 with 98.81% 	 Time used:  0.22 sec
2023-04-03 09:06:29,567 		4464 of 10000 with 98.81% 	 Time used:  0.22 sec
2023-04-03 09:06:29,787 		4488 of 10000 with 98.82% 	 Time used:  0.22 sec
2023-04-03 09:06:30,006 		4512 of 10000 with 98.78% 	 Time used:  0.22 sec
2023-04-03 09:06:30,226 		4536 of 10000 with 98.77% 	 Time used:  0.22 sec
2023-04-03 09:06:30,445 		4560 of 10000 with 98.77% 	 Time used:  0.22 sec
2023-04-03 09:06:30,665 		4584 of 10000 with 98.78% 	 Time used:  0.22 sec
2023-04-03 09:06:30,885 		4608 of 10000 with 98.76% 	 Time used:  0.22 sec
2023-04-03 09:06:31,104 		4632 of 10000 with 98.77% 	 Time used:  0.22 sec
2023-04-03 09:06:31,324 		4656 of 10000 with 98.78% 	 Time used:  0.22 sec
2023-04-03 09:06:31,544 		4680 of 10000 with 98.78% 	 Time used:  0.22 sec
2023-04-03 09:06:31,764 		4704 of 10000 with 98.79% 	 Time used:  0.22 sec
2023-04-03 09:06:31,983 		4728 of 10000 with 98.77% 	 Time used:  0.22 sec
2023-04-03 09:06:32,203 		4752 of 10000 with 98.78% 	 Time used:  0.22 sec
2023-04-03 09:06:32,423 		4776 of 10000 with 98.79% 	 Time used:  0.22 sec
2023-04-03 09:06:32,642 		4800 of 10000 with 98.79% 	 Time used:  0.22 sec
2023-04-03 09:06:32,862 		4824 of 10000 with 98.80% 	 Time used:  0.22 sec
2023-04-03 09:06:33,082 		4848 of 10000 with 98.80% 	 Time used:  0.22 sec
2023-04-03 09:06:33,302 		4872 of 10000 with 98.81% 	 Time used:  0.22 sec
2023-04-03 09:06:33,521 		4896 of 10000 with 98.82% 	 Time used:  0.22 sec
2023-04-03 09:06:33,741 		4920 of 10000 with 98.80% 	 Time used:  0.22 sec
2023-04-03 09:06:33,961 		4944 of 10000 with 98.81% 	 Time used:  0.22 sec
2023-04-03 09:06:34,180 		4968 of 10000 with 98.81% 	 Time used:  0.22 sec
2023-04-03 09:06:34,400 		4992 of 10000 with 98.80% 	 Time used:  0.22 sec
2023-04-03 09:06:34,620 		5016 of 10000 with 98.78% 	 Time used:  0.22 sec
2023-04-03 09:06:34,840 		5040 of 10000 with 98.79% 	 Time used:  0.22 sec
2023-04-03 09:06:35,059 		5064 of 10000 with 98.80% 	 Time used:  0.22 sec
2023-04-03 09:06:35,279 		5088 of 10000 with 98.80% 	 Time used:  0.22 sec
2023-04-03 09:06:35,499 		5112 of 10000 with 98.81% 	 Time used:  0.22 sec
2023-04-03 09:06:35,719 		5136 of 10000 with 98.81% 	 Time used:  0.22 sec
2023-04-03 09:06:35,938 		5160 of 10000 with 98.82% 	 Time used:  0.22 sec
2023-04-03 09:06:36,158 		5184 of 10000 with 98.82% 	 Time used:  0.22 sec
2023-04-03 09:06:36,378 		5208 of 10000 with 98.83% 	 Time used:  0.22 sec
2023-04-03 09:06:36,598 		5232 of 10000 with 98.83% 	 Time used:  0.22 sec
2023-04-03 09:06:36,817 		5256 of 10000 with 98.82% 	 Time used:  0.22 sec
2023-04-03 09:06:37,037 		5280 of 10000 with 98.83% 	 Time used:  0.22 sec
2023-04-03 09:06:37,257 		5304 of 10000 with 98.83% 	 Time used:  0.22 sec
2023-04-03 09:06:37,476 		5328 of 10000 with 98.84% 	 Time used:  0.22 sec
2023-04-03 09:06:37,696 		5352 of 10000 with 98.82% 	 Time used:  0.22 sec
2023-04-03 09:06:37,916 		5376 of 10000 with 98.81% 	 Time used:  0.22 sec
2023-04-03 09:06:38,136 		5400 of 10000 with 98.78% 	 Time used:  0.22 sec
2023-04-03 09:06:38,355 		5424 of 10000 with 98.76% 	 Time used:  0.22 sec
2023-04-03 09:06:38,575 		5448 of 10000 with 98.77% 	 Time used:  0.22 sec
2023-04-03 09:06:38,795 		5472 of 10000 with 98.78% 	 Time used:  0.22 sec
2023-04-03 09:06:39,014 		5496 of 10000 with 98.76% 	 Time used:  0.22 sec
2023-04-03 09:06:39,234 		5520 of 10000 with 98.75% 	 Time used:  0.22 sec
2023-04-03 09:06:39,454 		5544 of 10000 with 98.76% 	 Time used:  0.22 sec
2023-04-03 09:06:39,673 		5568 of 10000 with 98.76% 	 Time used:  0.22 sec
2023-04-03 09:06:39,893 		5592 of 10000 with 98.77% 	 Time used:  0.22 sec
2023-04-03 09:06:40,113 		5616 of 10000 with 98.77% 	 Time used:  0.22 sec
2023-04-03 09:06:40,333 		5640 of 10000 with 98.78% 	 Time used:  0.22 sec
2023-04-03 09:06:40,552 		5664 of 10000 with 98.78% 	 Time used:  0.22 sec
2023-04-03 09:06:40,772 		5688 of 10000 with 98.77% 	 Time used:  0.22 sec
2023-04-03 09:06:40,992 		5712 of 10000 with 98.77% 	 Time used:  0.22 sec
2023-04-03 09:06:41,212 		5736 of 10000 with 98.74% 	 Time used:  0.22 sec
2023-04-03 09:06:41,432 		5760 of 10000 with 98.75% 	 Time used:  0.22 sec
2023-04-03 09:06:41,651 		5784 of 10000 with 98.76% 	 Time used:  0.22 sec
2023-04-03 09:06:41,871 		5808 of 10000 with 98.76% 	 Time used:  0.22 sec
2023-04-03 09:06:42,091 		5832 of 10000 with 98.73% 	 Time used:  0.22 sec
2023-04-03 09:06:42,310 		5856 of 10000 with 98.74% 	 Time used:  0.22 sec
2023-04-03 09:06:42,530 		5880 of 10000 with 98.74% 	 Time used:  0.22 sec
2023-04-03 09:06:42,750 		5904 of 10000 with 98.75% 	 Time used:  0.22 sec
2023-04-03 09:06:42,969 		5928 of 10000 with 98.75% 	 Time used:  0.22 sec
2023-04-03 09:06:43,189 		5952 of 10000 with 98.76% 	 Time used:  0.22 sec
2023-04-03 09:06:43,409 		5976 of 10000 with 98.76% 	 Time used:  0.22 sec
2023-04-03 09:06:43,628 		6000 of 10000 with 98.77% 	 Time used:  0.22 sec
2023-04-03 09:06:43,848 		6024 of 10000 with 98.77% 	 Time used:  0.22 sec
2023-04-03 09:06:44,067 		6048 of 10000 with 98.76% 	 Time used:  0.22 sec
2023-04-03 09:06:44,287 		6072 of 10000 with 98.76% 	 Time used:  0.22 sec
2023-04-03 09:06:44,507 		6096 of 10000 with 98.77% 	 Time used:  0.22 sec
2023-04-03 09:06:44,726 		6120 of 10000 with 98.77% 	 Time used:  0.22 sec
2023-04-03 09:06:44,946 		6144 of 10000 with 98.76% 	 Time used:  0.22 sec
2023-04-03 09:06:45,165 		6168 of 10000 with 98.77% 	 Time used:  0.22 sec
2023-04-03 09:06:45,386 		6192 of 10000 with 98.77% 	 Time used:  0.22 sec
2023-04-03 09:06:45,606 		6216 of 10000 with 98.76% 	 Time used:  0.22 sec
2023-04-03 09:06:45,826 		6240 of 10000 with 98.77% 	 Time used:  0.22 sec
2023-04-03 09:06:46,046 		6264 of 10000 with 98.77% 	 Time used:  0.22 sec
2023-04-03 09:06:46,265 		6288 of 10000 with 98.78% 	 Time used:  0.22 sec
2023-04-03 09:06:46,486 		6312 of 10000 with 98.78% 	 Time used:  0.22 sec
2023-04-03 09:06:46,705 		6336 of 10000 with 98.78% 	 Time used:  0.22 sec
2023-04-03 09:06:46,925 		6360 of 10000 with 98.79% 	 Time used:  0.22 sec
2023-04-03 09:06:47,145 		6384 of 10000 with 98.78% 	 Time used:  0.22 sec
2023-04-03 09:06:47,365 		6408 of 10000 with 98.78% 	 Time used:  0.22 sec
2023-04-03 09:06:47,585 		6432 of 10000 with 98.77% 	 Time used:  0.22 sec
2023-04-03 09:06:47,805 		6456 of 10000 with 98.78% 	 Time used:  0.22 sec
2023-04-03 09:06:48,025 		6480 of 10000 with 98.78% 	 Time used:  0.22 sec
2023-04-03 09:06:48,244 		6504 of 10000 with 98.77% 	 Time used:  0.22 sec
2023-04-03 09:06:48,464 		6528 of 10000 with 98.77% 	 Time used:  0.22 sec
2023-04-03 09:06:48,684 		6552 of 10000 with 98.76% 	 Time used:  0.22 sec
2023-04-03 09:06:48,903 		6576 of 10000 with 98.77% 	 Time used:  0.22 sec
2023-04-03 09:06:49,123 		6600 of 10000 with 98.77% 	 Time used:  0.22 sec
2023-04-03 09:06:49,342 		6624 of 10000 with 98.78% 	 Time used:  0.22 sec
2023-04-03 09:06:49,562 		6648 of 10000 with 98.78% 	 Time used:  0.22 sec
2023-04-03 09:06:49,782 		6672 of 10000 with 98.79% 	 Time used:  0.22 sec
2023-04-03 09:06:50,001 		6696 of 10000 with 98.78% 	 Time used:  0.22 sec
2023-04-03 09:06:50,221 		6720 of 10000 with 98.76% 	 Time used:  0.22 sec
2023-04-03 09:06:50,441 		6744 of 10000 with 98.77% 	 Time used:  0.22 sec
2023-04-03 09:06:50,660 		6768 of 10000 with 98.76% 	 Time used:  0.22 sec
2023-04-03 09:06:50,880 		6792 of 10000 with 98.76% 	 Time used:  0.22 sec
2023-04-03 09:06:51,100 		6816 of 10000 with 98.77% 	 Time used:  0.22 sec
2023-04-03 09:06:51,319 		6840 of 10000 with 98.76% 	 Time used:  0.22 sec
2023-04-03 09:06:51,539 		6864 of 10000 with 98.76% 	 Time used:  0.22 sec
2023-04-03 09:06:51,759 		6888 of 10000 with 98.77% 	 Time used:  0.22 sec
2023-04-03 09:06:51,979 		6912 of 10000 with 98.76% 	 Time used:  0.22 sec
2023-04-03 09:06:52,199 		6936 of 10000 with 98.75% 	 Time used:  0.22 sec
2023-04-03 09:06:52,418 		6960 of 10000 with 98.75% 	 Time used:  0.22 sec
2023-04-03 09:06:52,638 		6984 of 10000 with 98.74% 	 Time used:  0.22 sec
2023-04-03 09:06:52,858 		7008 of 10000 with 98.74% 	 Time used:  0.22 sec
2023-04-03 09:06:53,077 		7032 of 10000 with 98.75% 	 Time used:  0.22 sec
2023-04-03 09:06:53,297 		7056 of 10000 with 98.75% 	 Time used:  0.22 sec
2023-04-03 09:06:53,517 		7080 of 10000 with 98.74% 	 Time used:  0.22 sec
2023-04-03 09:06:53,736 		7104 of 10000 with 98.75% 	 Time used:  0.22 sec
2023-04-03 09:06:53,956 		7128 of 10000 with 98.74% 	 Time used:  0.22 sec
2023-04-03 09:06:54,176 		7152 of 10000 with 98.74% 	 Time used:  0.22 sec
2023-04-03 09:06:54,396 		7176 of 10000 with 98.75% 	 Time used:  0.22 sec
2023-04-03 09:06:54,615 		7200 of 10000 with 98.75% 	 Time used:  0.22 sec
2023-04-03 09:06:54,835 		7224 of 10000 with 98.75% 	 Time used:  0.22 sec
2023-04-03 09:06:55,055 		7248 of 10000 with 98.76% 	 Time used:  0.22 sec
2023-04-03 09:06:55,274 		7272 of 10000 with 98.76% 	 Time used:  0.22 sec
2023-04-03 09:06:55,494 		7296 of 10000 with 98.77% 	 Time used:  0.22 sec
2023-04-03 09:06:55,714 		7320 of 10000 with 98.77% 	 Time used:  0.22 sec
2023-04-03 09:06:55,933 		7344 of 10000 with 98.75% 	 Time used:  0.22 sec
2023-04-03 09:06:56,153 		7368 of 10000 with 98.75% 	 Time used:  0.22 sec
2023-04-03 09:06:56,373 		7392 of 10000 with 98.76% 	 Time used:  0.22 sec
2023-04-03 09:06:56,593 		7416 of 10000 with 98.76% 	 Time used:  0.22 sec
2023-04-03 09:06:56,813 		7440 of 10000 with 98.76% 	 Time used:  0.22 sec
2023-04-03 09:06:57,032 		7464 of 10000 with 98.77% 	 Time used:  0.22 sec
2023-04-03 09:06:57,252 		7488 of 10000 with 98.77% 	 Time used:  0.22 sec
2023-04-03 09:06:57,472 		7512 of 10000 with 98.78% 	 Time used:  0.22 sec
2023-04-03 09:06:57,691 		7536 of 10000 with 98.78% 	 Time used:  0.22 sec
2023-04-03 09:06:57,911 		7560 of 10000 with 98.77% 	 Time used:  0.22 sec
2023-04-03 09:06:58,131 		7584 of 10000 with 98.77% 	 Time used:  0.22 sec
2023-04-03 09:06:58,351 		7608 of 10000 with 98.76% 	 Time used:  0.22 sec
2023-04-03 09:06:58,570 		7632 of 10000 with 98.77% 	 Time used:  0.22 sec
2023-04-03 09:06:58,790 		7656 of 10000 with 98.77% 	 Time used:  0.22 sec
2023-04-03 09:06:59,010 		7680 of 10000 with 98.78% 	 Time used:  0.22 sec
2023-04-03 09:06:59,229 		7704 of 10000 with 98.78% 	 Time used:  0.22 sec
2023-04-03 09:06:59,449 		7728 of 10000 with 98.78% 	 Time used:  0.22 sec
2023-04-03 09:06:59,669 		7752 of 10000 with 98.77% 	 Time used:  0.22 sec
2023-04-03 09:06:59,889 		7776 of 10000 with 98.77% 	 Time used:  0.22 sec
2023-04-03 09:07:00,108 		7800 of 10000 with 98.77% 	 Time used:  0.22 sec
2023-04-03 09:07:00,328 		7824 of 10000 with 98.77% 	 Time used:  0.22 sec
2023-04-03 09:07:00,548 		7848 of 10000 with 98.78% 	 Time used:  0.22 sec
2023-04-03 09:07:00,768 		7872 of 10000 with 98.78% 	 Time used:  0.22 sec
2023-04-03 09:07:00,987 		7896 of 10000 with 98.78% 	 Time used:  0.22 sec
2023-04-03 09:07:01,207 		7920 of 10000 with 98.78% 	 Time used:  0.22 sec
2023-04-03 09:07:01,427 		7944 of 10000 with 98.78% 	 Time used:  0.22 sec
2023-04-03 09:07:01,647 		7968 of 10000 with 98.78% 	 Time used:  0.22 sec
2023-04-03 09:07:01,867 		7992 of 10000 with 98.79% 	 Time used:  0.22 sec
2023-04-03 09:07:02,087 		8016 of 10000 with 98.78% 	 Time used:  0.22 sec
2023-04-03 09:07:02,306 		8040 of 10000 with 98.78% 	 Time used:  0.22 sec
2023-04-03 09:07:02,526 		8064 of 10000 with 98.78% 	 Time used:  0.22 sec
2023-04-03 09:07:02,746 		8088 of 10000 with 98.79% 	 Time used:  0.22 sec
2023-04-03 09:07:02,965 		8112 of 10000 with 98.79% 	 Time used:  0.22 sec
2023-04-03 09:07:03,185 		8136 of 10000 with 98.80% 	 Time used:  0.22 sec
2023-04-03 09:07:03,405 		8160 of 10000 with 98.80% 	 Time used:  0.22 sec
2023-04-03 09:07:03,625 		8184 of 10000 with 98.80% 	 Time used:  0.22 sec
2023-04-03 09:07:03,844 		8208 of 10000 with 98.81% 	 Time used:  0.22 sec
2023-04-03 09:07:04,064 		8232 of 10000 with 98.81% 	 Time used:  0.22 sec
2023-04-03 09:07:04,284 		8256 of 10000 with 98.81% 	 Time used:  0.22 sec
2023-04-03 09:07:04,503 		8280 of 10000 with 98.82% 	 Time used:  0.22 sec
2023-04-03 09:07:04,723 		8304 of 10000 with 98.82% 	 Time used:  0.22 sec
2023-04-03 09:07:04,943 		8328 of 10000 with 98.82% 	 Time used:  0.22 sec
2023-04-03 09:07:05,162 		8352 of 10000 with 98.83% 	 Time used:  0.22 sec
2023-04-03 09:07:05,382 		8376 of 10000 with 98.83% 	 Time used:  0.22 sec
2023-04-03 09:07:05,602 		8400 of 10000 with 98.83% 	 Time used:  0.22 sec
2023-04-03 09:07:05,821 		8424 of 10000 with 98.84% 	 Time used:  0.22 sec
2023-04-03 09:07:06,041 		8448 of 10000 with 98.84% 	 Time used:  0.22 sec
2023-04-03 09:07:06,260 		8472 of 10000 with 98.84% 	 Time used:  0.22 sec
2023-04-03 09:07:06,480 		8496 of 10000 with 98.85% 	 Time used:  0.22 sec
2023-04-03 09:07:06,700 		8520 of 10000 with 98.84% 	 Time used:  0.22 sec
2023-04-03 09:07:06,919 		8544 of 10000 with 98.83% 	 Time used:  0.22 sec
2023-04-03 09:07:07,139 		8568 of 10000 with 98.83% 	 Time used:  0.22 sec
2023-04-03 09:07:07,358 		8592 of 10000 with 98.84% 	 Time used:  0.22 sec
2023-04-03 09:07:07,578 		8616 of 10000 with 98.84% 	 Time used:  0.22 sec
2023-04-03 09:07:07,798 		8640 of 10000 with 98.83% 	 Time used:  0.22 sec
2023-04-03 09:07:08,017 		8664 of 10000 with 98.83% 	 Time used:  0.22 sec
2023-04-03 09:07:08,237 		8688 of 10000 with 98.84% 	 Time used:  0.22 sec
2023-04-03 09:07:08,457 		8712 of 10000 with 98.84% 	 Time used:  0.22 sec
2023-04-03 09:07:08,676 		8736 of 10000 with 98.84% 	 Time used:  0.22 sec
2023-04-03 09:07:08,896 		8760 of 10000 with 98.85% 	 Time used:  0.22 sec
2023-04-03 09:07:09,116 		8784 of 10000 with 98.85% 	 Time used:  0.22 sec
2023-04-03 09:07:09,335 		8808 of 10000 with 98.84% 	 Time used:  0.22 sec
2023-04-03 09:07:09,555 		8832 of 10000 with 98.82% 	 Time used:  0.22 sec
2023-04-03 09:07:09,775 		8856 of 10000 with 98.83% 	 Time used:  0.22 sec
2023-04-03 09:07:09,994 		8880 of 10000 with 98.82% 	 Time used:  0.22 sec
2023-04-03 09:07:10,214 		8904 of 10000 with 98.82% 	 Time used:  0.22 sec
2023-04-03 09:07:10,434 		8928 of 10000 with 98.82% 	 Time used:  0.22 sec
2023-04-03 09:07:10,653 		8952 of 10000 with 98.83% 	 Time used:  0.22 sec
2023-04-03 09:07:10,873 		8976 of 10000 with 98.83% 	 Time used:  0.22 sec
2023-04-03 09:07:11,092 		9000 of 10000 with 98.83% 	 Time used:  0.22 sec
2023-04-03 09:07:11,312 		9024 of 10000 with 98.84% 	 Time used:  0.22 sec
2023-04-03 09:07:11,532 		9048 of 10000 with 98.84% 	 Time used:  0.22 sec
2023-04-03 09:07:11,752 		9072 of 10000 with 98.84% 	 Time used:  0.22 sec
2023-04-03 09:07:11,971 		9096 of 10000 with 98.85% 	 Time used:  0.22 sec
2023-04-03 09:07:12,191 		9120 of 10000 with 98.84% 	 Time used:  0.22 sec
2023-04-03 09:07:12,411 		9144 of 10000 with 98.84% 	 Time used:  0.22 sec
2023-04-03 09:07:12,631 		9168 of 10000 with 98.83% 	 Time used:  0.22 sec
2023-04-03 09:07:12,851 		9192 of 10000 with 98.84% 	 Time used:  0.22 sec
2023-04-03 09:07:13,071 		9216 of 10000 with 98.83% 	 Time used:  0.22 sec
2023-04-03 09:07:13,290 		9240 of 10000 with 98.83% 	 Time used:  0.22 sec
2023-04-03 09:07:13,510 		9264 of 10000 with 98.83% 	 Time used:  0.22 sec
2023-04-03 09:07:13,730 		9288 of 10000 with 98.84% 	 Time used:  0.22 sec
2023-04-03 09:07:13,949 		9312 of 10000 with 98.84% 	 Time used:  0.22 sec
2023-04-03 09:07:14,169 		9336 of 10000 with 98.84% 	 Time used:  0.22 sec
2023-04-03 09:07:14,389 		9360 of 10000 with 98.85% 	 Time used:  0.22 sec
2023-04-03 09:07:14,609 		9384 of 10000 with 98.85% 	 Time used:  0.22 sec
2023-04-03 09:07:14,829 		9408 of 10000 with 98.85% 	 Time used:  0.22 sec
2023-04-03 09:07:15,048 		9432 of 10000 with 98.85% 	 Time used:  0.22 sec
2023-04-03 09:07:15,268 		9456 of 10000 with 98.86% 	 Time used:  0.22 sec
2023-04-03 09:07:15,488 		9480 of 10000 with 98.85% 	 Time used:  0.22 sec
2023-04-03 09:07:15,707 		9504 of 10000 with 98.85% 	 Time used:  0.22 sec
2023-04-03 09:07:15,927 		9528 of 10000 with 98.86% 	 Time used:  0.22 sec
2023-04-03 09:07:16,147 		9552 of 10000 with 98.86% 	 Time used:  0.22 sec
2023-04-03 09:07:16,367 		9576 of 10000 with 98.86% 	 Time used:  0.22 sec
2023-04-03 09:07:16,586 		9600 of 10000 with 98.86% 	 Time used:  0.22 sec
2023-04-03 09:07:16,806 		9624 of 10000 with 98.87% 	 Time used:  0.22 sec
2023-04-03 09:07:17,026 		9648 of 10000 with 98.86% 	 Time used:  0.22 sec
2023-04-03 09:07:17,246 		9672 of 10000 with 98.85% 	 Time used:  0.22 sec
2023-04-03 09:07:17,465 		9696 of 10000 with 98.86% 	 Time used:  0.22 sec
2023-04-03 09:07:17,685 		9720 of 10000 with 98.86% 	 Time used:  0.22 sec
2023-04-03 09:07:17,905 		9744 of 10000 with 98.86% 	 Time used:  0.22 sec
2023-04-03 09:07:18,124 		9768 of 10000 with 98.86% 	 Time used:  0.22 sec
2023-04-03 09:07:18,344 		9792 of 10000 with 98.87% 	 Time used:  0.22 sec
2023-04-03 09:07:18,564 		9816 of 10000 with 98.86% 	 Time used:  0.22 sec
2023-04-03 09:07:18,784 		9840 of 10000 with 98.86% 	 Time used:  0.22 sec
2023-04-03 09:07:19,003 		9864 of 10000 with 98.83% 	 Time used:  0.22 sec
2023-04-03 09:07:19,223 		9888 of 10000 with 98.83% 	 Time used:  0.22 sec
2023-04-03 09:07:19,443 		9912 of 10000 with 98.83% 	 Time used:  0.22 sec
2023-04-03 09:07:19,663 		9936 of 10000 with 98.83% 	 Time used:  0.22 sec
2023-04-03 09:07:19,882 		9960 of 10000 with 98.84% 	 Time used:  0.22 sec
2023-04-03 09:07:20,102 		9984 of 10000 with 98.84% 	 Time used:  0.22 sec
2023-04-03 09:07:20,253 		10000 of 10000 with 98.84% 	 Time used:  0.15 sec
2023-04-03 09:07:20,253 
2023-04-03 09:07:20,254 			Learning rate: weights:   1.000e-02    
2023-04-03 09:07:20,254 			Last test performance: 98.84%
2023-04-03 09:07:20,254 ----------------
2023-04-03 09:07:24,789   3   =>  0    		Training 486 pattern with 99.38% 	Forward time: 	 4.40 sec
2023-04-03 09:07:24,789 			Loss:    2.142e-02    			Backward time: 	 0.13 sec 
2023-04-03 09:07:24,790 ADAM: Layer 0 -> dw_min:9.9489e-01  dw_max:1.0039e+00 lr:1.0000e-02
2023-04-03 09:07:24,790 ADAM: Layer 1 -> dw_min:9.9099e-01  dw_max:1.0066e+00 lr:1.0000e-02
2023-04-03 09:07:24,790 ADAM: Layer 2 -> dw_min:9.9260e-01  dw_max:1.0066e+00 lr:1.0000e-02
2023-04-03 09:07:24,790 ADAM: Layer 3 -> dw_min:9.9737e-01  dw_max:1.0019e+00 lr:1.0000e-02
2023-04-03 09:07:24,816 			Learning rate: weights:   1.000e-02    
2023-04-03 09:07:24,816 			Last test performance: 98.84%
2023-04-03 09:07:24,816 ----------------
2023-04-03 09:07:29,353   3   =>  1    		Training 486 pattern with 98.54% 	Forward time: 	 4.40 sec
2023-04-03 09:07:29,353 			Loss:    4.432e-02    			Backward time: 	 0.13 sec 
2023-04-03 09:07:29,353 ADAM: Layer 0 -> dw_min:9.9583e-01  dw_max:1.0049e+00 lr:1.0000e-02
2023-04-03 09:07:29,353 ADAM: Layer 1 -> dw_min:9.9172e-01  dw_max:1.0070e+00 lr:1.0000e-02
2023-04-03 09:07:29,353 ADAM: Layer 2 -> dw_min:9.9112e-01  dw_max:1.0072e+00 lr:1.0000e-02
2023-04-03 09:07:29,353 ADAM: Layer 3 -> dw_min:9.9756e-01  dw_max:1.0052e+00 lr:1.0000e-02
2023-04-03 09:07:29,518 			Learning rate: weights:   1.000e-02    
2023-04-03 09:07:29,518 			Last test performance: 98.84%
2023-04-03 09:07:29,518 ----------------
2023-04-03 09:07:34,055   3   =>  2    		Training 486 pattern with 97.71% 	Forward time: 	 4.40 sec
2023-04-03 09:07:34,055 			Loss:    5.402e-02    			Backward time: 	 0.13 sec 
2023-04-03 09:07:34,055 ADAM: Layer 0 -> dw_min:9.9472e-01  dw_max:1.0046e+00 lr:1.0000e-02
2023-04-03 09:07:34,056 ADAM: Layer 1 -> dw_min:9.9119e-01  dw_max:1.0092e+00 lr:1.0000e-02
2023-04-03 09:07:34,056 ADAM: Layer 2 -> dw_min:9.8955e-01  dw_max:1.0102e+00 lr:1.0000e-02
2023-04-03 09:07:34,057 ADAM: Layer 3 -> dw_min:9.9589e-01  dw_max:1.0045e+00 lr:1.0000e-02
2023-04-03 09:07:34,299 			Learning rate: weights:   1.000e-02    
2023-04-03 09:07:34,299 			Last test performance: 98.84%
2023-04-03 09:07:34,299 ----------------
2023-04-03 09:07:38,836   3   =>  3    		Training 486 pattern with 98.33% 	Forward time: 	 4.40 sec
2023-04-03 09:07:38,837 			Loss:    4.116e-02    			Backward time: 	 0.13 sec 
2023-04-03 09:07:38,837 ADAM: Layer 0 -> dw_min:9.9510e-01  dw_max:1.0053e+00 lr:1.0000e-02
2023-04-03 09:07:38,837 ADAM: Layer 1 -> dw_min:9.9226e-01  dw_max:1.0085e+00 lr:1.0000e-02
2023-04-03 09:07:38,837 ADAM: Layer 2 -> dw_min:9.9057e-01  dw_max:1.0092e+00 lr:1.0000e-02
2023-04-03 09:07:38,837 ADAM: Layer 3 -> dw_min:9.9591e-01  dw_max:1.0040e+00 lr:1.0000e-02
2023-04-03 09:07:38,985 			Learning rate: weights:   1.000e-02    
2023-04-03 09:07:38,985 			Last test performance: 98.84%
2023-04-03 09:07:38,985 ----------------
2023-04-03 09:07:43,523   3   =>  4    		Training 486 pattern with 97.29% 	Forward time: 	 4.40 sec
2023-04-03 09:07:43,523 			Loss:    4.260e-02    			Backward time: 	 0.13 sec 
2023-04-03 09:07:43,524 ADAM: Layer 0 -> dw_min:9.9559e-01  dw_max:1.0051e+00 lr:1.0000e-02
2023-04-03 09:07:43,524 ADAM: Layer 1 -> dw_min:9.9261e-01  dw_max:1.0085e+00 lr:1.0000e-02
2023-04-03 09:07:43,524 ADAM: Layer 2 -> dw_min:9.9151e-01  dw_max:1.0083e+00 lr:1.0000e-02
2023-04-03 09:07:43,524 ADAM: Layer 3 -> dw_min:9.9660e-01  dw_max:1.0036e+00 lr:1.0000e-02
2023-04-03 09:07:43,586 			Learning rate: weights:   1.000e-02    
2023-04-03 09:07:43,586 			Last test performance: 98.84%
2023-04-03 09:07:43,586 ----------------
2023-04-03 09:07:48,127   3   =>  5    		Training 486 pattern with 99.38% 	Forward time: 	 4.41 sec
2023-04-03 09:07:48,127 			Loss:    2.154e-02    			Backward time: 	 0.13 sec 
2023-04-03 09:07:48,128 ADAM: Layer 0 -> dw_min:9.9627e-01  dw_max:1.0059e+00 lr:1.0000e-02
2023-04-03 09:07:48,128 ADAM: Layer 1 -> dw_min:9.9308e-01  dw_max:1.0094e+00 lr:1.0000e-02
2023-04-03 09:07:48,128 ADAM: Layer 2 -> dw_min:9.9182e-01  dw_max:1.0083e+00 lr:1.0000e-02
2023-04-03 09:07:48,128 ADAM: Layer 3 -> dw_min:9.9694e-01  dw_max:1.0028e+00 lr:1.0000e-02
2023-04-03 09:07:48,287 			Learning rate: weights:   1.000e-02    
2023-04-03 09:07:48,287 			Last test performance: 98.84%
2023-04-03 09:07:48,288 ----------------
2023-04-03 09:07:52,825   3   =>  6    		Training 486 pattern with 98.96% 	Forward time: 	 4.40 sec
2023-04-03 09:07:52,825 			Loss:    3.170e-02    			Backward time: 	 0.13 sec 
2023-04-03 09:07:52,826 ADAM: Layer 0 -> dw_min:9.9582e-01  dw_max:1.0052e+00 lr:1.0000e-02
2023-04-03 09:07:52,826 ADAM: Layer 1 -> dw_min:9.9091e-01  dw_max:1.0083e+00 lr:1.0000e-02
2023-04-03 09:07:52,826 ADAM: Layer 2 -> dw_min:9.9195e-01  dw_max:1.0078e+00 lr:1.0000e-02
2023-04-03 09:07:52,826 ADAM: Layer 3 -> dw_min:9.9738e-01  dw_max:1.0028e+00 lr:1.0000e-02
2023-04-03 09:07:53,156 			Learning rate: weights:   1.000e-02    
2023-04-03 09:07:53,156 			Last test performance: 98.84%
2023-04-03 09:07:53,156 ----------------
2023-04-03 09:07:57,692   3   =>  7    		Training 486 pattern with 98.54% 	Forward time: 	 4.40 sec
2023-04-03 09:07:57,692 			Loss:    3.471e-02    			Backward time: 	 0.13 sec 
2023-04-03 09:07:57,693 ADAM: Layer 0 -> dw_min:9.9507e-01  dw_max:1.0057e+00 lr:1.0000e-02
2023-04-03 09:07:57,693 ADAM: Layer 1 -> dw_min:9.8972e-01  dw_max:1.0081e+00 lr:1.0000e-02
2023-04-03 09:07:57,693 ADAM: Layer 2 -> dw_min:9.9087e-01  dw_max:1.0069e+00 lr:1.0000e-02
2023-04-03 09:07:57,693 ADAM: Layer 3 -> dw_min:9.9783e-01  dw_max:1.0029e+00 lr:1.0000e-02
2023-04-03 09:07:57,902 			Learning rate: weights:   1.000e-02    
2023-04-03 09:07:57,902 			Last test performance: 98.84%
2023-04-03 09:07:57,902 ----------------
2023-04-03 09:08:02,440   3   =>  8    		Training 486 pattern with 98.54% 	Forward time: 	 4.40 sec
2023-04-03 09:08:02,440 			Loss:    3.364e-02    			Backward time: 	 0.13 sec 
2023-04-03 09:08:02,441 ADAM: Layer 0 -> dw_min:9.9606e-01  dw_max:1.0048e+00 lr:1.0000e-02
2023-04-03 09:08:02,441 ADAM: Layer 1 -> dw_min:9.9026e-01  dw_max:1.0074e+00 lr:1.0000e-02
2023-04-03 09:08:02,441 ADAM: Layer 2 -> dw_min:9.9139e-01  dw_max:1.0069e+00 lr:1.0000e-02
2023-04-03 09:08:02,441 ADAM: Layer 3 -> dw_min:9.9825e-01  dw_max:1.0025e+00 lr:1.0000e-02
2023-04-03 09:08:02,518 			Learning rate: weights:   1.000e-02    
2023-04-03 09:08:02,518 			Last test performance: 98.84%
2023-04-03 09:08:02,518 ----------------
2023-04-03 09:08:07,055   3   =>  9    		Training 486 pattern with 99.58% 	Forward time: 	 4.40 sec
2023-04-03 09:08:07,055 			Loss:    2.852e-02    			Backward time: 	 0.13 sec 
2023-04-03 09:08:07,055 ADAM: Layer 0 -> dw_min:9.9572e-01  dw_max:1.0051e+00 lr:1.0000e-02
2023-04-03 09:08:07,055 ADAM: Layer 1 -> dw_min:9.9112e-01  dw_max:1.0070e+00 lr:1.0000e-02
2023-04-03 09:08:07,056 ADAM: Layer 2 -> dw_min:9.9228e-01  dw_max:1.0069e+00 lr:1.0000e-02
2023-04-03 09:08:07,056 ADAM: Layer 3 -> dw_min:9.9840e-01  dw_max:1.0023e+00 lr:1.0000e-02
2023-04-03 09:08:07,074 			Learning rate: weights:   1.000e-02    
2023-04-03 09:08:07,075 			Last test performance: 98.84%
2023-04-03 09:08:07,075 ----------------
2023-04-03 09:08:11,610   3   =>  10   		Training 486 pattern with 97.92% 	Forward time: 	 4.40 sec
2023-04-03 09:08:11,611 			Loss:    5.165e-02    			Backward time: 	 0.13 sec 
2023-04-03 09:08:11,611 ADAM: Layer 0 -> dw_min:9.9566e-01  dw_max:1.0079e+00 lr:1.0000e-02
2023-04-03 09:08:11,611 ADAM: Layer 1 -> dw_min:9.9196e-01  dw_max:1.0091e+00 lr:1.0000e-02
2023-04-03 09:08:11,611 ADAM: Layer 2 -> dw_min:9.9248e-01  dw_max:1.0085e+00 lr:1.0000e-02
2023-04-03 09:08:11,611 ADAM: Layer 3 -> dw_min:9.9791e-01  dw_max:1.0040e+00 lr:1.0000e-02
2023-04-03 09:08:11,631 			Learning rate: weights:   1.000e-02    
2023-04-03 09:08:11,631 			Last test performance: 98.84%
2023-04-03 09:08:11,631 ----------------
2023-04-03 09:08:16,167   3   =>  11   		Training 486 pattern with 99.58% 	Forward time: 	 4.40 sec
2023-04-03 09:08:16,167 			Loss:    2.898e-02    			Backward time: 	 0.13 sec 
2023-04-03 09:08:16,167 ADAM: Layer 0 -> dw_min:9.9605e-01  dw_max:1.0067e+00 lr:1.0000e-02
2023-04-03 09:08:16,167 ADAM: Layer 1 -> dw_min:9.9262e-01  dw_max:1.0100e+00 lr:1.0000e-02
2023-04-03 09:08:16,167 ADAM: Layer 2 -> dw_min:9.9259e-01  dw_max:1.0076e+00 lr:1.0000e-02
2023-04-03 09:08:16,168 ADAM: Layer 3 -> dw_min:9.9806e-01  dw_max:1.0039e+00 lr:1.0000e-02
2023-04-03 09:08:16,226 			Learning rate: weights:   1.000e-02    
2023-04-03 09:08:16,226 			Last test performance: 98.84%
2023-04-03 09:08:16,226 ----------------
2023-04-03 09:08:20,762   3   =>  12   		Training 486 pattern with 99.79% 	Forward time: 	 4.40 sec
2023-04-03 09:08:20,762 			Loss:    1.451e-02    			Backward time: 	 0.13 sec 
2023-04-03 09:08:20,763 ADAM: Layer 0 -> dw_min:9.9571e-01  dw_max:1.0074e+00 lr:1.0000e-02
2023-04-03 09:08:20,763 ADAM: Layer 1 -> dw_min:9.9317e-01  dw_max:1.0089e+00 lr:1.0000e-02
2023-04-03 09:08:20,763 ADAM: Layer 2 -> dw_min:9.9288e-01  dw_max:1.0068e+00 lr:1.0000e-02
2023-04-03 09:08:20,763 ADAM: Layer 3 -> dw_min:9.9819e-01  dw_max:1.0035e+00 lr:1.0000e-02
2023-04-03 09:08:20,820 			Learning rate: weights:   1.000e-02    
2023-04-03 09:08:20,821 			Last test performance: 98.84%
2023-04-03 09:08:20,821 ----------------
2023-04-03 09:08:25,357   3   =>  13   		Training 486 pattern with 98.75% 	Forward time: 	 4.40 sec
2023-04-03 09:08:25,357 			Loss:    3.114e-02    			Backward time: 	 0.13 sec 
2023-04-03 09:08:25,357 ADAM: Layer 0 -> dw_min:9.9509e-01  dw_max:1.0071e+00 lr:1.0000e-02
2023-04-03 09:08:25,358 ADAM: Layer 1 -> dw_min:9.9304e-01  dw_max:1.0079e+00 lr:1.0000e-02
2023-04-03 09:08:25,358 ADAM: Layer 2 -> dw_min:9.9267e-01  dw_max:1.0084e+00 lr:1.0000e-02
2023-04-03 09:08:25,358 ADAM: Layer 3 -> dw_min:9.9824e-01  dw_max:1.0031e+00 lr:1.0000e-02
2023-04-03 09:08:25,378 			Learning rate: weights:   1.000e-02    
2023-04-03 09:08:25,378 			Last test performance: 98.84%
2023-04-03 09:08:25,378 ----------------
2023-04-03 09:08:29,914   3   =>  14   		Training 486 pattern with 98.12% 	Forward time: 	 4.40 sec
2023-04-03 09:08:29,914 			Loss:    4.014e-02    			Backward time: 	 0.13 sec 
2023-04-03 09:08:29,914 ADAM: Layer 0 -> dw_min:9.9623e-01  dw_max:1.0065e+00 lr:1.0000e-02
2023-04-03 09:08:29,914 ADAM: Layer 1 -> dw_min:9.9165e-01  dw_max:1.0072e+00 lr:1.0000e-02
2023-04-03 09:08:29,914 ADAM: Layer 2 -> dw_min:9.9194e-01  dw_max:1.0070e+00 lr:1.0000e-02
2023-04-03 09:08:29,914 ADAM: Layer 3 -> dw_min:9.9781e-01  dw_max:1.0042e+00 lr:1.0000e-02
2023-04-03 09:08:30,091 			Learning rate: weights:   1.000e-02    
2023-04-03 09:08:30,091 			Last test performance: 98.84%
2023-04-03 09:08:30,091 ----------------
2023-04-03 09:08:34,627   3   =>  15   		Training 486 pattern with 97.71% 	Forward time: 	 4.40 sec
2023-04-03 09:08:34,627 			Loss:    5.531e-02    			Backward time: 	 0.13 sec 
2023-04-03 09:08:34,627 ADAM: Layer 0 -> dw_min:9.9590e-01  dw_max:1.0062e+00 lr:1.0000e-02
2023-04-03 09:08:34,627 ADAM: Layer 1 -> dw_min:9.9256e-01  dw_max:1.0077e+00 lr:1.0000e-02
2023-04-03 09:08:34,627 ADAM: Layer 2 -> dw_min:9.9111e-01  dw_max:1.0086e+00 lr:1.0000e-02
2023-04-03 09:08:34,628 ADAM: Layer 3 -> dw_min:9.9805e-01  dw_max:1.0037e+00 lr:1.0000e-02
2023-04-03 09:08:34,806 			Learning rate: weights:   1.000e-02    
2023-04-03 09:08:34,806 			Last test performance: 98.84%
2023-04-03 09:08:34,807 ----------------
2023-04-03 09:08:39,343   3   =>  16   		Training 486 pattern with 98.75% 	Forward time: 	 4.40 sec
2023-04-03 09:08:39,343 			Loss:    4.080e-02    			Backward time: 	 0.13 sec 
2023-04-03 09:08:39,344 ADAM: Layer 0 -> dw_min:9.9454e-01  dw_max:1.0066e+00 lr:1.0000e-02
2023-04-03 09:08:39,344 ADAM: Layer 1 -> dw_min:9.9379e-01  dw_max:1.0068e+00 lr:1.0000e-02
2023-04-03 09:08:39,344 ADAM: Layer 2 -> dw_min:9.9195e-01  dw_max:1.0078e+00 lr:1.0000e-02
2023-04-03 09:08:39,344 ADAM: Layer 3 -> dw_min:9.9824e-01  dw_max:1.0035e+00 lr:1.0000e-02
2023-04-03 09:08:39,512 			Learning rate: weights:   1.000e-02    
2023-04-03 09:08:39,512 			Last test performance: 98.84%
2023-04-03 09:08:39,512 ----------------
2023-04-03 09:08:44,049   3   =>  17   		Training 486 pattern with 98.75% 	Forward time: 	 4.40 sec
2023-04-03 09:08:44,049 			Loss:    2.759e-02    			Backward time: 	 0.13 sec 
2023-04-03 09:08:44,049 ADAM: Layer 0 -> dw_min:9.9599e-01  dw_max:1.0063e+00 lr:1.0000e-02
2023-04-03 09:08:44,049 ADAM: Layer 1 -> dw_min:9.9391e-01  dw_max:1.0067e+00 lr:1.0000e-02
2023-04-03 09:08:44,049 ADAM: Layer 2 -> dw_min:9.9143e-01  dw_max:1.0084e+00 lr:1.0000e-02
2023-04-03 09:08:44,050 ADAM: Layer 3 -> dw_min:9.9731e-01  dw_max:1.0039e+00 lr:1.0000e-02
2023-04-03 09:08:44,113 			Learning rate: weights:   1.000e-02    
2023-04-03 09:08:44,113 			Last test performance: 98.84%
2023-04-03 09:08:44,113 ----------------
2023-04-03 09:08:48,653   3   =>  18   		Training 486 pattern with 99.58% 	Forward time: 	 4.41 sec
2023-04-03 09:08:48,654 			Loss:    2.153e-02    			Backward time: 	 0.13 sec 
2023-04-03 09:08:48,654 ADAM: Layer 0 -> dw_min:9.9610e-01  dw_max:1.0048e+00 lr:1.0000e-02
2023-04-03 09:08:48,654 ADAM: Layer 1 -> dw_min:9.9395e-01  dw_max:1.0060e+00 lr:1.0000e-02
2023-04-03 09:08:48,654 ADAM: Layer 2 -> dw_min:9.9232e-01  dw_max:1.0075e+00 lr:1.0000e-02
2023-04-03 09:08:48,654 ADAM: Layer 3 -> dw_min:9.9759e-01  dw_max:1.0035e+00 lr:1.0000e-02
2023-04-03 09:08:48,679 			Learning rate: weights:   1.000e-02    
2023-04-03 09:08:48,679 			Last test performance: 98.84%
2023-04-03 09:08:48,679 ----------------
2023-04-03 09:08:53,217   3   =>  19   		Training 486 pattern with 99.58% 	Forward time: 	 4.40 sec
2023-04-03 09:08:53,217 			Loss:    2.677e-02    			Backward time: 	 0.13 sec 
2023-04-03 09:08:53,217 ADAM: Layer 0 -> dw_min:9.9632e-01  dw_max:1.0049e+00 lr:1.0000e-02
2023-04-03 09:08:53,218 ADAM: Layer 1 -> dw_min:9.9458e-01  dw_max:1.0058e+00 lr:1.0000e-02
2023-04-03 09:08:53,218 ADAM: Layer 2 -> dw_min:9.9158e-01  dw_max:1.0071e+00 lr:1.0000e-02
2023-04-03 09:08:53,218 ADAM: Layer 3 -> dw_min:9.9787e-01  dw_max:1.0032e+00 lr:1.0000e-02
2023-04-03 09:08:53,253 			Learning rate: weights:   1.000e-02    
2023-04-03 09:08:53,253 			Last test performance: 98.84%
2023-04-03 09:08:53,253 ----------------
2023-04-03 09:08:57,788   3   =>  20   		Training 486 pattern with 98.96% 	Forward time: 	 4.40 sec
2023-04-03 09:08:57,788 			Loss:    2.164e-02    			Backward time: 	 0.13 sec 
2023-04-03 09:08:57,789 ADAM: Layer 0 -> dw_min:9.9587e-01  dw_max:1.0046e+00 lr:1.0000e-02
2023-04-03 09:08:57,789 ADAM: Layer 1 -> dw_min:9.9276e-01  dw_max:1.0081e+00 lr:1.0000e-02
2023-04-03 09:08:57,789 ADAM: Layer 2 -> dw_min:9.9241e-01  dw_max:1.0075e+00 lr:1.0000e-02
2023-04-03 09:08:57,789 ADAM: Layer 3 -> dw_min:9.9802e-01  dw_max:1.0029e+00 lr:1.0000e-02
2023-04-03 09:08:57,939 			Learning rate: weights:   1.000e-02    
2023-04-03 09:08:57,940 			Last test performance: 98.84%
2023-04-03 09:08:57,940 ----------------
2023-04-03 09:09:02,478   3   =>  21   		Training 486 pattern with 98.12% 	Forward time: 	 4.40 sec
2023-04-03 09:09:02,478 			Loss:    5.482e-02    			Backward time: 	 0.13 sec 
2023-04-03 09:09:02,478 ADAM: Layer 0 -> dw_min:9.9633e-01  dw_max:1.0044e+00 lr:1.0000e-02
2023-04-03 09:09:02,478 ADAM: Layer 1 -> dw_min:9.9314e-01  dw_max:1.0079e+00 lr:1.0000e-02
2023-04-03 09:09:02,478 ADAM: Layer 2 -> dw_min:9.9317e-01  dw_max:1.0072e+00 lr:1.0000e-02
2023-04-03 09:09:02,478 ADAM: Layer 3 -> dw_min:9.9820e-01  dw_max:1.0028e+00 lr:1.0000e-02
2023-04-03 09:09:02,497 			Learning rate: weights:   1.000e-02    
2023-04-03 09:09:02,497 			Last test performance: 98.84%
2023-04-03 09:09:02,497 ----------------
2023-04-03 09:09:07,034   3   =>  22   		Training 486 pattern with 98.75% 	Forward time: 	 4.40 sec
2023-04-03 09:09:07,034 			Loss:    3.435e-02    			Backward time: 	 0.13 sec 
2023-04-03 09:09:07,034 ADAM: Layer 0 -> dw_min:9.9547e-01  dw_max:1.0060e+00 lr:1.0000e-02
2023-04-03 09:09:07,034 ADAM: Layer 1 -> dw_min:9.9184e-01  dw_max:1.0071e+00 lr:1.0000e-02
2023-04-03 09:09:07,035 ADAM: Layer 2 -> dw_min:9.9249e-01  dw_max:1.0084e+00 lr:1.0000e-02
2023-04-03 09:09:07,035 ADAM: Layer 3 -> dw_min:9.9799e-01  dw_max:1.0025e+00 lr:1.0000e-02
2023-04-03 09:09:07,236 			Learning rate: weights:   1.000e-02    
2023-04-03 09:09:07,236 			Last test performance: 98.84%
2023-04-03 09:09:07,236 ----------------
2023-04-03 09:09:11,773   3   =>  23   		Training 486 pattern with 98.96% 	Forward time: 	 4.40 sec
2023-04-03 09:09:11,773 			Loss:    3.306e-02    			Backward time: 	 0.13 sec 
2023-04-03 09:09:11,773 ADAM: Layer 0 -> dw_min:9.9614e-01  dw_max:1.0060e+00 lr:1.0000e-02
2023-04-03 09:09:11,773 ADAM: Layer 1 -> dw_min:9.9164e-01  dw_max:1.0076e+00 lr:1.0000e-02
2023-04-03 09:09:11,773 ADAM: Layer 2 -> dw_min:9.9148e-01  dw_max:1.0076e+00 lr:1.0000e-02
2023-04-03 09:09:11,773 ADAM: Layer 3 -> dw_min:9.9784e-01  dw_max:1.0023e+00 lr:1.0000e-02
2023-04-03 09:09:11,888 			Learning rate: weights:   1.000e-02    
2023-04-03 09:09:11,888 			Last test performance: 98.84%
2023-04-03 09:09:11,888 ----------------
2023-04-03 09:09:16,425   3   =>  24   		Training 486 pattern with 98.96% 	Forward time: 	 4.40 sec
2023-04-03 09:09:16,425 			Loss:    2.657e-02    			Backward time: 	 0.13 sec 
2023-04-03 09:09:16,426 ADAM: Layer 0 -> dw_min:9.9687e-01  dw_max:1.0049e+00 lr:1.0000e-02
2023-04-03 09:09:16,426 ADAM: Layer 1 -> dw_min:9.9234e-01  dw_max:1.0066e+00 lr:1.0000e-02
2023-04-03 09:09:16,426 ADAM: Layer 2 -> dw_min:9.9232e-01  dw_max:1.0081e+00 lr:1.0000e-02
2023-04-03 09:09:16,426 ADAM: Layer 3 -> dw_min:9.9788e-01  dw_max:1.0022e+00 lr:1.0000e-02
2023-04-03 09:09:16,536 			Learning rate: weights:   1.000e-02    
2023-04-03 09:09:16,536 			Last test performance: 98.84%
2023-04-03 09:09:16,536 ----------------
2023-04-03 09:09:21,072   3   =>  25   		Training 486 pattern with 98.96% 	Forward time: 	 4.40 sec
2023-04-03 09:09:21,072 			Loss:    2.439e-02    			Backward time: 	 0.13 sec 
2023-04-03 09:09:21,072 ADAM: Layer 0 -> dw_min:9.9711e-01  dw_max:1.0047e+00 lr:1.0000e-02
2023-04-03 09:09:21,072 ADAM: Layer 1 -> dw_min:9.9210e-01  dw_max:1.0076e+00 lr:1.0000e-02
2023-04-03 09:09:21,073 ADAM: Layer 2 -> dw_min:9.9037e-01  dw_max:1.0073e+00 lr:1.0000e-02
2023-04-03 09:09:21,073 ADAM: Layer 3 -> dw_min:9.9801e-01  dw_max:1.0027e+00 lr:1.0000e-02
2023-04-03 09:09:21,237 			Learning rate: weights:   1.000e-02    
2023-04-03 09:09:21,237 			Last test performance: 98.84%
2023-04-03 09:09:21,237 ----------------
2023-04-03 09:09:25,772   3   =>  26   		Training 486 pattern with 98.75% 	Forward time: 	 4.40 sec
2023-04-03 09:09:25,772 			Loss:    3.462e-02    			Backward time: 	 0.13 sec 
2023-04-03 09:09:25,773 ADAM: Layer 0 -> dw_min:9.9738e-01  dw_max:1.0035e+00 lr:1.0000e-02
2023-04-03 09:09:25,773 ADAM: Layer 1 -> dw_min:9.9265e-01  dw_max:1.0071e+00 lr:1.0000e-02
2023-04-03 09:09:25,773 ADAM: Layer 2 -> dw_min:9.9121e-01  dw_max:1.0080e+00 lr:1.0000e-02
2023-04-03 09:09:25,773 ADAM: Layer 3 -> dw_min:9.9781e-01  dw_max:1.0027e+00 lr:1.0000e-02
2023-04-03 09:09:26,080 			Learning rate: weights:   1.000e-02    
2023-04-03 09:09:26,080 			Last test performance: 98.84%
2023-04-03 09:09:26,080 ----------------
2023-04-03 09:09:30,616   3   =>  27   		Training 486 pattern with 99.17% 	Forward time: 	 4.40 sec
2023-04-03 09:09:30,616 			Loss:    2.362e-02    			Backward time: 	 0.13 sec 
2023-04-03 09:09:30,617 ADAM: Layer 0 -> dw_min:9.9710e-01  dw_max:1.0062e+00 lr:1.0000e-02
2023-04-03 09:09:30,617 ADAM: Layer 1 -> dw_min:9.9203e-01  dw_max:1.0075e+00 lr:1.0000e-02
2023-04-03 09:09:30,617 ADAM: Layer 2 -> dw_min:9.9113e-01  dw_max:1.0072e+00 lr:1.0000e-02
2023-04-03 09:09:30,617 ADAM: Layer 3 -> dw_min:9.9796e-01  dw_max:1.0024e+00 lr:1.0000e-02
2023-04-03 09:09:30,848 			Learning rate: weights:   1.000e-02    
2023-04-03 09:09:30,848 			Last test performance: 98.84%
2023-04-03 09:09:30,848 ----------------
2023-04-03 09:09:35,384   3   =>  28   		Training 486 pattern with 98.54% 	Forward time: 	 4.40 sec
2023-04-03 09:09:35,384 			Loss:    4.863e-02    			Backward time: 	 0.13 sec 
2023-04-03 09:09:35,384 ADAM: Layer 0 -> dw_min:9.9718e-01  dw_max:1.0048e+00 lr:1.0000e-02
2023-04-03 09:09:35,384 ADAM: Layer 1 -> dw_min:9.9305e-01  dw_max:1.0068e+00 lr:1.0000e-02
2023-04-03 09:09:35,384 ADAM: Layer 2 -> dw_min:9.9197e-01  dw_max:1.0069e+00 lr:1.0000e-02
2023-04-03 09:09:35,384 ADAM: Layer 3 -> dw_min:9.9795e-01  dw_max:1.0021e+00 lr:1.0000e-02
2023-04-03 09:09:35,487 			Learning rate: weights:   1.000e-02    
2023-04-03 09:09:35,487 			Last test performance: 98.84%
2023-04-03 09:09:35,487 ----------------
2023-04-03 09:09:40,023   3   =>  29   		Training 486 pattern with 99.38% 	Forward time: 	 4.40 sec
2023-04-03 09:09:40,023 			Loss:    2.821e-02    			Backward time: 	 0.13 sec 
2023-04-03 09:09:40,024 ADAM: Layer 0 -> dw_min:9.9663e-01  dw_max:1.0043e+00 lr:1.0000e-02
2023-04-03 09:09:40,024 ADAM: Layer 1 -> dw_min:9.9324e-01  dw_max:1.0062e+00 lr:1.0000e-02
2023-04-03 09:09:40,024 ADAM: Layer 2 -> dw_min:9.9269e-01  dw_max:1.0066e+00 lr:1.0000e-02
2023-04-03 09:09:40,024 ADAM: Layer 3 -> dw_min:9.9731e-01  dw_max:1.0023e+00 lr:1.0000e-02
2023-04-03 09:09:40,209 			Learning rate: weights:   1.000e-02    
2023-04-03 09:09:40,210 			Last test performance: 98.84%
2023-04-03 09:09:40,210 ----------------
2023-04-03 09:09:44,747   3   =>  30   		Training 486 pattern with 98.54% 	Forward time: 	 4.40 sec
2023-04-03 09:09:44,747 			Loss:    5.071e-02    			Backward time: 	 0.13 sec 
2023-04-03 09:09:44,747 ADAM: Layer 0 -> dw_min:9.9609e-01  dw_max:1.0028e+00 lr:1.0000e-02
2023-04-03 09:09:44,747 ADAM: Layer 1 -> dw_min:9.9224e-01  dw_max:1.0077e+00 lr:1.0000e-02
2023-04-03 09:09:44,747 ADAM: Layer 2 -> dw_min:9.9114e-01  dw_max:1.0079e+00 lr:1.0000e-02
2023-04-03 09:09:44,748 ADAM: Layer 3 -> dw_min:9.9726e-01  dw_max:1.0027e+00 lr:1.0000e-02
2023-04-03 09:09:44,785 			Learning rate: weights:   1.000e-02    
2023-04-03 09:09:44,785 			Last test performance: 98.84%
2023-04-03 09:09:44,785 ----------------
2023-04-03 09:09:49,324   3   =>  31   		Training 486 pattern with 99.38% 	Forward time: 	 4.41 sec
2023-04-03 09:09:49,324 			Loss:    2.329e-02    			Backward time: 	 0.13 sec 
2023-04-03 09:09:49,325 ADAM: Layer 0 -> dw_min:9.9548e-01  dw_max:1.0029e+00 lr:1.0000e-02
2023-04-03 09:09:49,325 ADAM: Layer 1 -> dw_min:9.9238e-01  dw_max:1.0071e+00 lr:1.0000e-02
2023-04-03 09:09:49,325 ADAM: Layer 2 -> dw_min:9.9196e-01  dw_max:1.0072e+00 lr:1.0000e-02
2023-04-03 09:09:49,325 ADAM: Layer 3 -> dw_min:9.9754e-01  dw_max:1.0025e+00 lr:1.0000e-02
2023-04-03 09:09:49,444 			Learning rate: weights:   1.000e-02    
2023-04-03 09:09:49,444 			Last test performance: 98.84%
2023-04-03 09:09:49,444 ----------------
2023-04-03 09:09:53,982   3   =>  32   		Training 486 pattern with 98.33% 	Forward time: 	 4.40 sec
2023-04-03 09:09:53,982 			Loss:    3.689e-02    			Backward time: 	 0.13 sec 
2023-04-03 09:09:53,982 ADAM: Layer 0 -> dw_min:9.9529e-01  dw_max:1.0031e+00 lr:1.0000e-02
2023-04-03 09:09:53,983 ADAM: Layer 1 -> dw_min:9.9183e-01  dw_max:1.0073e+00 lr:1.0000e-02
2023-04-03 09:09:53,983 ADAM: Layer 2 -> dw_min:9.9275e-01  dw_max:1.0067e+00 lr:1.0000e-02
2023-04-03 09:09:53,983 ADAM: Layer 3 -> dw_min:9.9775e-01  dw_max:1.0022e+00 lr:1.0000e-02
2023-04-03 09:09:54,142 			Learning rate: weights:   1.000e-02    
2023-04-03 09:09:54,142 			Last test performance: 98.84%
2023-04-03 09:09:54,142 ----------------
2023-04-03 09:09:58,679   3   =>  33   		Training 486 pattern with 98.75% 	Forward time: 	 4.40 sec
2023-04-03 09:09:58,679 			Loss:    3.978e-02    			Backward time: 	 0.13 sec 
2023-04-03 09:09:58,680 ADAM: Layer 0 -> dw_min:9.9521e-01  dw_max:1.0039e+00 lr:1.0000e-02
2023-04-03 09:09:58,680 ADAM: Layer 1 -> dw_min:9.9200e-01  dw_max:1.0066e+00 lr:1.0000e-02
2023-04-03 09:09:58,680 ADAM: Layer 2 -> dw_min:9.9180e-01  dw_max:1.0074e+00 lr:1.0000e-02
2023-04-03 09:09:58,680 ADAM: Layer 3 -> dw_min:9.9789e-01  dw_max:1.0023e+00 lr:1.0000e-02
2023-04-03 09:09:58,879 			Learning rate: weights:   1.000e-02    
2023-04-03 09:09:58,879 			Last test performance: 98.84%
2023-04-03 09:09:58,879 ----------------
2023-04-03 09:10:03,417   3   =>  34   		Training 486 pattern with 97.71% 	Forward time: 	 4.40 sec
2023-04-03 09:10:03,417 			Loss:    6.128e-02    			Backward time: 	 0.13 sec 
2023-04-03 09:10:03,417 ADAM: Layer 0 -> dw_min:9.9397e-01  dw_max:1.0032e+00 lr:1.0000e-02
2023-04-03 09:10:03,417 ADAM: Layer 1 -> dw_min:9.9283e-01  dw_max:1.0084e+00 lr:1.0000e-02
2023-04-03 09:10:03,417 ADAM: Layer 2 -> dw_min:9.9230e-01  dw_max:1.0071e+00 lr:1.0000e-02
2023-04-03 09:10:03,418 ADAM: Layer 3 -> dw_min:9.9791e-01  dw_max:1.0025e+00 lr:1.0000e-02
2023-04-03 09:10:03,509 			Learning rate: weights:   1.000e-02    
2023-04-03 09:10:03,509 			Last test performance: 98.84%
2023-04-03 09:10:03,509 ----------------
2023-04-03 09:10:08,046   3   =>  35   		Training 486 pattern with 98.33% 	Forward time: 	 4.40 sec
2023-04-03 09:10:08,046 			Loss:    3.453e-02    			Backward time: 	 0.13 sec 
2023-04-03 09:10:08,046 ADAM: Layer 0 -> dw_min:9.9313e-01  dw_max:1.0035e+00 lr:1.0000e-02
2023-04-03 09:10:08,047 ADAM: Layer 1 -> dw_min:9.9035e-01  dw_max:1.0090e+00 lr:1.0000e-02
2023-04-03 09:10:08,047 ADAM: Layer 2 -> dw_min:9.9304e-01  dw_max:1.0081e+00 lr:1.0000e-02
2023-04-03 09:10:08,047 ADAM: Layer 3 -> dw_min:9.9661e-01  dw_max:1.0023e+00 lr:1.0000e-02
2023-04-03 09:10:08,231 			Learning rate: weights:   1.000e-02    
2023-04-03 09:10:08,231 			Last test performance: 98.84%
2023-04-03 09:10:08,231 ----------------
2023-04-03 09:10:12,767   3   =>  36   		Training 486 pattern with 98.33% 	Forward time: 	 4.40 sec
2023-04-03 09:10:12,767 			Loss:    4.766e-02    			Backward time: 	 0.13 sec 
2023-04-03 09:10:12,768 ADAM: Layer 0 -> dw_min:9.9396e-01  dw_max:1.0031e+00 lr:1.0000e-02
2023-04-03 09:10:12,768 ADAM: Layer 1 -> dw_min:9.9156e-01  dw_max:1.0094e+00 lr:1.0000e-02
2023-04-03 09:10:12,768 ADAM: Layer 2 -> dw_min:9.9135e-01  dw_max:1.0075e+00 lr:1.0000e-02
2023-04-03 09:10:12,768 ADAM: Layer 3 -> dw_min:9.9686e-01  dw_max:1.0023e+00 lr:1.0000e-02
2023-04-03 09:10:13,078 			Learning rate: weights:   1.000e-02    
2023-04-03 09:10:13,078 			Last test performance: 98.84%
2023-04-03 09:10:13,078 ----------------
2023-04-03 09:10:17,615   3   =>  37   		Training 486 pattern with 98.75% 	Forward time: 	 4.40 sec
2023-04-03 09:10:17,615 			Loss:    2.773e-02    			Backward time: 	 0.13 sec 
2023-04-03 09:10:17,615 ADAM: Layer 0 -> dw_min:9.9467e-01  dw_max:1.0040e+00 lr:1.0000e-02
2023-04-03 09:10:17,615 ADAM: Layer 1 -> dw_min:9.9114e-01  dw_max:1.0086e+00 lr:1.0000e-02
2023-04-03 09:10:17,615 ADAM: Layer 2 -> dw_min:9.9218e-01  dw_max:1.0068e+00 lr:1.0000e-02
2023-04-03 09:10:17,616 ADAM: Layer 3 -> dw_min:9.9717e-01  dw_max:1.0024e+00 lr:1.0000e-02
2023-04-03 09:10:17,632 			Learning rate: weights:   1.000e-02    
2023-04-03 09:10:17,632 			Last test performance: 98.84%
2023-04-03 09:10:17,633 ----------------
2023-04-03 09:10:22,169   3   =>  38   		Training 486 pattern with 98.54% 	Forward time: 	 4.40 sec
2023-04-03 09:10:22,169 			Loss:    3.227e-02    			Backward time: 	 0.13 sec 
2023-04-03 09:10:22,169 ADAM: Layer 0 -> dw_min:9.9587e-01  dw_max:1.0049e+00 lr:1.0000e-02
2023-04-03 09:10:22,169 ADAM: Layer 1 -> dw_min:9.8912e-01  dw_max:1.0082e+00 lr:1.0000e-02
2023-04-03 09:10:22,169 ADAM: Layer 2 -> dw_min:9.9196e-01  dw_max:1.0087e+00 lr:1.0000e-02
2023-04-03 09:10:22,170 ADAM: Layer 3 -> dw_min:9.9786e-01  dw_max:1.0022e+00 lr:1.0000e-02
2023-04-03 09:10:22,608 			Learning rate: weights:   1.000e-02    
2023-04-03 09:10:22,608 			Last test performance: 98.84%
2023-04-03 09:10:22,608 ----------------
2023-04-03 09:10:27,146   3   =>  39   		Training 486 pattern with 97.92% 	Forward time: 	 4.40 sec
2023-04-03 09:10:27,146 			Loss:    4.359e-02    			Backward time: 	 0.13 sec 
2023-04-03 09:10:27,147 ADAM: Layer 0 -> dw_min:9.9599e-01  dw_max:1.0043e+00 lr:1.0000e-02
2023-04-03 09:10:27,147 ADAM: Layer 1 -> dw_min:9.9025e-01  dw_max:1.0085e+00 lr:1.0000e-02
2023-04-03 09:10:27,147 ADAM: Layer 2 -> dw_min:9.9171e-01  dw_max:1.0078e+00 lr:1.0000e-02
2023-04-03 09:10:27,147 ADAM: Layer 3 -> dw_min:9.9797e-01  dw_max:1.0024e+00 lr:1.0000e-02
2023-04-03 09:10:27,164 			Learning rate: weights:   1.000e-02    
2023-04-03 09:10:27,164 			Last test performance: 98.84%
2023-04-03 09:10:27,164 ----------------
2023-04-03 09:10:31,701   3   =>  40   		Training 486 pattern with 98.75% 	Forward time: 	 4.40 sec
2023-04-03 09:10:31,701 			Loss:    2.681e-02    			Backward time: 	 0.13 sec 
2023-04-03 09:10:31,701 ADAM: Layer 0 -> dw_min:9.9677e-01  dw_max:1.0046e+00 lr:1.0000e-02
2023-04-03 09:10:31,701 ADAM: Layer 1 -> dw_min:9.9138e-01  dw_max:1.0076e+00 lr:1.0000e-02
2023-04-03 09:10:31,702 ADAM: Layer 2 -> dw_min:9.9184e-01  dw_max:1.0080e+00 lr:1.0000e-02
2023-04-03 09:10:31,702 ADAM: Layer 3 -> dw_min:9.9802e-01  dw_max:1.0025e+00 lr:1.0000e-02
2023-04-03 09:10:31,860 			Learning rate: weights:   1.000e-02    
2023-04-03 09:10:31,860 			Last test performance: 98.84%
2023-04-03 09:10:31,860 ----------------
2023-04-03 09:10:36,397   3   =>  41   		Training 486 pattern with 98.75% 	Forward time: 	 4.40 sec
2023-04-03 09:10:36,397 			Loss:    3.378e-02    			Backward time: 	 0.13 sec 
2023-04-03 09:10:36,398 ADAM: Layer 0 -> dw_min:9.9711e-01  dw_max:1.0046e+00 lr:1.0000e-02
2023-04-03 09:10:36,398 ADAM: Layer 1 -> dw_min:9.9221e-01  dw_max:1.0074e+00 lr:1.0000e-02
2023-04-03 09:10:36,398 ADAM: Layer 2 -> dw_min:9.9211e-01  dw_max:1.0078e+00 lr:1.0000e-02
2023-04-03 09:10:36,398 ADAM: Layer 3 -> dw_min:9.9778e-01  dw_max:1.0022e+00 lr:1.0000e-02
2023-04-03 09:10:36,445 			Learning rate: weights:   1.000e-02    
2023-04-03 09:10:36,445 			Last test performance: 98.84%
2023-04-03 09:10:36,445 ----------------
2023-04-03 09:10:40,982   3   =>  42   		Training 486 pattern with 98.96% 	Forward time: 	 4.40 sec
2023-04-03 09:10:40,982 			Loss:    2.367e-02    			Backward time: 	 0.13 sec 
2023-04-03 09:10:40,982 ADAM: Layer 0 -> dw_min:9.9733e-01  dw_max:1.0043e+00 lr:1.0000e-02
2023-04-03 09:10:40,982 ADAM: Layer 1 -> dw_min:9.9292e-01  dw_max:1.0072e+00 lr:1.0000e-02
2023-04-03 09:10:40,982 ADAM: Layer 2 -> dw_min:9.9119e-01  dw_max:1.0080e+00 lr:1.0000e-02
2023-04-03 09:10:40,982 ADAM: Layer 3 -> dw_min:9.9735e-01  dw_max:1.0027e+00 lr:1.0000e-02
2023-04-03 09:10:41,107 			Learning rate: weights:   1.000e-02    
2023-04-03 09:10:41,107 			Last test performance: 98.84%
2023-04-03 09:10:41,107 ----------------
2023-04-03 09:10:45,645   3   =>  43   		Training 486 pattern with 98.54% 	Forward time: 	 4.40 sec
2023-04-03 09:10:45,645 			Loss:    4.545e-02    			Backward time: 	 0.13 sec 
2023-04-03 09:10:45,645 ADAM: Layer 0 -> dw_min:9.9784e-01  dw_max:1.0043e+00 lr:1.0000e-02
2023-04-03 09:10:45,645 ADAM: Layer 1 -> dw_min:9.9346e-01  dw_max:1.0082e+00 lr:1.0000e-02
2023-04-03 09:10:45,646 ADAM: Layer 2 -> dw_min:9.9114e-01  dw_max:1.0081e+00 lr:1.0000e-02
2023-04-03 09:10:45,646 ADAM: Layer 3 -> dw_min:9.9745e-01  dw_max:1.0025e+00 lr:1.0000e-02
2023-04-03 09:10:45,748 			Learning rate: weights:   1.000e-02    
2023-04-03 09:10:45,748 			Last test performance: 98.84%
2023-04-03 09:10:45,748 ----------------
2023-04-03 09:10:50,289   3   =>  44   		Training 486 pattern with 98.96% 	Forward time: 	 4.41 sec
2023-04-03 09:10:50,289 			Loss:    4.002e-02    			Backward time: 	 0.13 sec 
2023-04-03 09:10:50,289 ADAM: Layer 0 -> dw_min:9.9772e-01  dw_max:1.0040e+00 lr:1.0000e-02
2023-04-03 09:10:50,289 ADAM: Layer 1 -> dw_min:9.9051e-01  dw_max:1.0078e+00 lr:1.0000e-02
2023-04-03 09:10:50,290 ADAM: Layer 2 -> dw_min:9.9178e-01  dw_max:1.0079e+00 lr:1.0000e-02
2023-04-03 09:10:50,290 ADAM: Layer 3 -> dw_min:9.9704e-01  dw_max:1.0021e+00 lr:1.0000e-02
2023-04-03 09:10:50,369 			Learning rate: weights:   1.000e-02    
2023-04-03 09:10:50,369 			Last test performance: 98.84%
2023-04-03 09:10:50,369 ----------------
2023-04-03 09:10:54,906   3   =>  45   		Training 486 pattern with 98.54% 	Forward time: 	 4.40 sec
2023-04-03 09:10:54,906 			Loss:    3.267e-02    			Backward time: 	 0.13 sec 
2023-04-03 09:10:54,907 ADAM: Layer 0 -> dw_min:9.9691e-01  dw_max:1.0039e+00 lr:1.0000e-02
2023-04-03 09:10:54,907 ADAM: Layer 1 -> dw_min:9.9122e-01  dw_max:1.0073e+00 lr:1.0000e-02
2023-04-03 09:10:54,907 ADAM: Layer 2 -> dw_min:9.9265e-01  dw_max:1.0088e+00 lr:1.0000e-02
2023-04-03 09:10:54,907 ADAM: Layer 3 -> dw_min:9.9739e-01  dw_max:1.0021e+00 lr:1.0000e-02
2023-04-03 09:10:55,141 			Learning rate: weights:   1.000e-02    
2023-04-03 09:10:55,141 			Last test performance: 98.84%
2023-04-03 09:10:55,141 ----------------
2023-04-03 09:10:59,679   3   =>  46   		Training 486 pattern with 99.38% 	Forward time: 	 4.40 sec
2023-04-03 09:10:59,679 			Loss:    2.190e-02    			Backward time: 	 0.13 sec 
2023-04-03 09:10:59,679 ADAM: Layer 0 -> dw_min:9.9710e-01  dw_max:1.0041e+00 lr:1.0000e-02
2023-04-03 09:10:59,679 ADAM: Layer 1 -> dw_min:9.9156e-01  dw_max:1.0073e+00 lr:1.0000e-02
2023-04-03 09:10:59,679 ADAM: Layer 2 -> dw_min:9.9294e-01  dw_max:1.0080e+00 lr:1.0000e-02
2023-04-03 09:10:59,679 ADAM: Layer 3 -> dw_min:9.9759e-01  dw_max:1.0020e+00 lr:1.0000e-02
2023-04-03 09:10:59,879 			Learning rate: weights:   1.000e-02    
2023-04-03 09:10:59,879 			Last test performance: 98.84%
2023-04-03 09:10:59,879 ----------------
2023-04-03 09:11:04,417   3   =>  47   		Training 486 pattern with 98.96% 	Forward time: 	 4.40 sec
2023-04-03 09:11:04,417 			Loss:    2.207e-02    			Backward time: 	 0.13 sec 
2023-04-03 09:11:04,417 ADAM: Layer 0 -> dw_min:9.9748e-01  dw_max:1.0036e+00 lr:1.0000e-02
2023-04-03 09:11:04,417 ADAM: Layer 1 -> dw_min:9.9247e-01  dw_max:1.0082e+00 lr:1.0000e-02
2023-04-03 09:11:04,417 ADAM: Layer 2 -> dw_min:9.9190e-01  dw_max:1.0078e+00 lr:1.0000e-02
2023-04-03 09:11:04,417 ADAM: Layer 3 -> dw_min:9.9804e-01  dw_max:1.0018e+00 lr:1.0000e-02
2023-04-03 09:11:04,589 			Learning rate: weights:   1.000e-02    
2023-04-03 09:11:04,589 			Last test performance: 98.84%
2023-04-03 09:11:04,589 ----------------
2023-04-03 09:11:09,126   3   =>  48   		Training 486 pattern with 99.17% 	Forward time: 	 4.40 sec
2023-04-03 09:11:09,126 			Loss:    4.038e-02    			Backward time: 	 0.13 sec 
2023-04-03 09:11:09,126 ADAM: Layer 0 -> dw_min:9.9692e-01  dw_max:1.0045e+00 lr:1.0000e-02
2023-04-03 09:11:09,126 ADAM: Layer 1 -> dw_min:9.9305e-01  dw_max:1.0081e+00 lr:1.0000e-02
2023-04-03 09:11:09,126 ADAM: Layer 2 -> dw_min:9.9270e-01  dw_max:1.0070e+00 lr:1.0000e-02
2023-04-03 09:11:09,126 ADAM: Layer 3 -> dw_min:9.9822e-01  dw_max:1.0021e+00 lr:1.0000e-02
2023-04-03 09:11:09,314 			Learning rate: weights:   1.000e-02    
2023-04-03 09:11:09,314 			Last test performance: 98.84%
2023-04-03 09:11:09,315 ----------------
2023-04-03 09:11:13,851   3   =>  49   		Training 486 pattern with 100.00% 	Forward time: 	 4.40 sec
2023-04-03 09:11:13,851 			Loss:    7.691e-03    			Backward time: 	 0.13 sec 
2023-04-03 09:11:13,852 ADAM: Layer 0 -> dw_min:9.9698e-01  dw_max:1.0041e+00 lr:1.0000e-02
2023-04-03 09:11:13,852 ADAM: Layer 1 -> dw_min:9.9333e-01  dw_max:1.0072e+00 lr:1.0000e-02
2023-04-03 09:11:13,852 ADAM: Layer 2 -> dw_min:9.9344e-01  dw_max:1.0063e+00 lr:1.0000e-02
2023-04-03 09:11:13,852 ADAM: Layer 3 -> dw_min:9.9835e-01  dw_max:1.0019e+00 lr:1.0000e-02
2023-04-03 09:11:14,046 			Learning rate: weights:   1.000e-02    
2023-04-03 09:11:14,046 			Last test performance: 98.84%
2023-04-03 09:11:14,046 ----------------
2023-04-03 09:11:18,583   3   =>  50   		Training 486 pattern with 98.96% 	Forward time: 	 4.40 sec
2023-04-03 09:11:18,583 			Loss:    3.180e-02    			Backward time: 	 0.13 sec 
2023-04-03 09:11:18,583 ADAM: Layer 0 -> dw_min:9.9632e-01  dw_max:1.0056e+00 lr:1.0000e-02
2023-04-03 09:11:18,583 ADAM: Layer 1 -> dw_min:9.9425e-01  dw_max:1.0067e+00 lr:1.0000e-02
2023-04-03 09:11:18,583 ADAM: Layer 2 -> dw_min:9.9354e-01  dw_max:1.0056e+00 lr:1.0000e-02
2023-04-03 09:11:18,583 ADAM: Layer 3 -> dw_min:9.9832e-01  dw_max:1.0023e+00 lr:1.0000e-02
2023-04-03 09:11:18,763 			Learning rate: weights:   1.000e-02    
2023-04-03 09:11:18,763 			Last test performance: 98.84%
2023-04-03 09:11:18,763 ----------------
2023-04-03 09:11:23,299   3   =>  51   		Training 486 pattern with 99.17% 	Forward time: 	 4.40 sec
2023-04-03 09:11:23,299 			Loss:    2.752e-02    			Backward time: 	 0.13 sec 
2023-04-03 09:11:23,300 ADAM: Layer 0 -> dw_min:9.9679e-01  dw_max:1.0054e+00 lr:1.0000e-02
2023-04-03 09:11:23,300 ADAM: Layer 1 -> dw_min:9.9336e-01  dw_max:1.0081e+00 lr:1.0000e-02
2023-04-03 09:11:23,300 ADAM: Layer 2 -> dw_min:9.9244e-01  dw_max:1.0085e+00 lr:1.0000e-02
2023-04-03 09:11:23,300 ADAM: Layer 3 -> dw_min:9.9808e-01  dw_max:1.0020e+00 lr:1.0000e-02
2023-04-03 09:11:23,457 			Learning rate: weights:   1.000e-02    
2023-04-03 09:11:23,457 			Last test performance: 98.84%
2023-04-03 09:11:23,457 ----------------
2023-04-03 09:11:27,993   3   =>  52   		Training 486 pattern with 98.96% 	Forward time: 	 4.40 sec
2023-04-03 09:11:27,993 			Loss:    2.224e-02    			Backward time: 	 0.13 sec 
2023-04-03 09:11:27,993 ADAM: Layer 0 -> dw_min:9.9599e-01  dw_max:1.0068e+00 lr:1.0000e-02
2023-04-03 09:11:27,994 ADAM: Layer 1 -> dw_min:9.9218e-01  dw_max:1.0083e+00 lr:1.0000e-02
2023-04-03 09:11:27,994 ADAM: Layer 2 -> dw_min:9.9172e-01  dw_max:1.0077e+00 lr:1.0000e-02
2023-04-03 09:11:27,994 ADAM: Layer 3 -> dw_min:9.9662e-01  dw_max:1.0023e+00 lr:1.0000e-02
2023-04-03 09:11:28,014 			Learning rate: weights:   1.000e-02    
2023-04-03 09:11:28,014 			Last test performance: 98.84%
2023-04-03 09:11:28,015 ----------------
2023-04-03 09:11:32,551   3   =>  53   		Training 486 pattern with 98.96% 	Forward time: 	 4.40 sec
2023-04-03 09:11:32,551 			Loss:    2.573e-02    			Backward time: 	 0.13 sec 
2023-04-03 09:11:32,551 ADAM: Layer 0 -> dw_min:9.9621e-01  dw_max:1.0066e+00 lr:1.0000e-02
2023-04-03 09:11:32,551 ADAM: Layer 1 -> dw_min:9.9217e-01  dw_max:1.0075e+00 lr:1.0000e-02
2023-04-03 09:11:32,551 ADAM: Layer 2 -> dw_min:9.9180e-01  dw_max:1.0072e+00 lr:1.0000e-02
2023-04-03 09:11:32,552 ADAM: Layer 3 -> dw_min:9.9704e-01  dw_max:1.0021e+00 lr:1.0000e-02
2023-04-03 09:11:32,689 			Learning rate: weights:   1.000e-02    
2023-04-03 09:11:32,689 			Last test performance: 98.84%
2023-04-03 09:11:32,689 ----------------
2023-04-03 09:11:37,226   3   =>  54   		Training 486 pattern with 98.96% 	Forward time: 	 4.40 sec
2023-04-03 09:11:37,226 			Loss:    2.952e-02    			Backward time: 	 0.13 sec 
2023-04-03 09:11:37,226 ADAM: Layer 0 -> dw_min:9.9518e-01  dw_max:1.0044e+00 lr:1.0000e-02
2023-04-03 09:11:37,226 ADAM: Layer 1 -> dw_min:9.9191e-01  dw_max:1.0067e+00 lr:1.0000e-02
2023-04-03 09:11:37,226 ADAM: Layer 2 -> dw_min:9.9242e-01  dw_max:1.0065e+00 lr:1.0000e-02
2023-04-03 09:11:37,226 ADAM: Layer 3 -> dw_min:9.9752e-01  dw_max:1.0050e+00 lr:1.0000e-02
2023-04-03 09:11:37,349 			Learning rate: weights:   1.000e-02    
2023-04-03 09:11:37,349 			Last test performance: 98.84%
2023-04-03 09:11:37,349 ----------------
2023-04-03 09:11:41,887   3   =>  55   		Training 486 pattern with 99.38% 	Forward time: 	 4.40 sec
2023-04-03 09:11:41,887 			Loss:    1.852e-02    			Backward time: 	 0.13 sec 
2023-04-03 09:11:41,887 ADAM: Layer 0 -> dw_min:9.9484e-01  dw_max:1.0043e+00 lr:1.0000e-02
2023-04-03 09:11:41,887 ADAM: Layer 1 -> dw_min:9.9282e-01  dw_max:1.0067e+00 lr:1.0000e-02
2023-04-03 09:11:41,887 ADAM: Layer 2 -> dw_min:9.9147e-01  dw_max:1.0088e+00 lr:1.0000e-02
2023-04-03 09:11:41,887 ADAM: Layer 3 -> dw_min:9.9748e-01  dw_max:1.0045e+00 lr:1.0000e-02
2023-04-03 09:11:41,985 			Learning rate: weights:   1.000e-02    
2023-04-03 09:11:41,986 			Last test performance: 98.84%
2023-04-03 09:11:41,986 ----------------
2023-04-03 09:11:46,525   3   =>  56   		Training 486 pattern with 98.33% 	Forward time: 	 4.41 sec
2023-04-03 09:11:46,525 			Loss:    4.470e-02    			Backward time: 	 0.13 sec 
2023-04-03 09:11:46,525 ADAM: Layer 0 -> dw_min:9.9629e-01  dw_max:1.0035e+00 lr:1.0000e-02
2023-04-03 09:11:46,525 ADAM: Layer 1 -> dw_min:9.9254e-01  dw_max:1.0072e+00 lr:1.0000e-02
2023-04-03 09:11:46,526 ADAM: Layer 2 -> dw_min:9.9231e-01  dw_max:1.0078e+00 lr:1.0000e-02
2023-04-03 09:11:46,526 ADAM: Layer 3 -> dw_min:9.9773e-01  dw_max:1.0039e+00 lr:1.0000e-02
2023-04-03 09:11:46,542 			Learning rate: weights:   1.000e-02    
2023-04-03 09:11:46,543 			Last test performance: 98.84%
2023-04-03 09:11:46,543 ----------------
2023-04-03 09:11:51,082   3   =>  57   		Training 486 pattern with 98.75% 	Forward time: 	 4.41 sec
2023-04-03 09:11:51,082 			Loss:    3.231e-02    			Backward time: 	 0.13 sec 
2023-04-03 09:11:51,082 ADAM: Layer 0 -> dw_min:9.9570e-01  dw_max:1.0049e+00 lr:1.0000e-02
2023-04-03 09:11:51,082 ADAM: Layer 1 -> dw_min:9.9082e-01  dw_max:1.0089e+00 lr:1.0000e-02
2023-04-03 09:11:51,082 ADAM: Layer 2 -> dw_min:9.9067e-01  dw_max:1.0092e+00 lr:1.0000e-02
2023-04-03 09:11:51,082 ADAM: Layer 3 -> dw_min:9.9783e-01  dw_max:1.0038e+00 lr:1.0000e-02
2023-04-03 09:11:51,251 			Learning rate: weights:   1.000e-02    
2023-04-03 09:11:51,251 			Last test performance: 98.84%
2023-04-03 09:11:51,251 ----------------
2023-04-03 09:11:55,788   3   =>  58   		Training 486 pattern with 98.96% 	Forward time: 	 4.40 sec
2023-04-03 09:11:55,788 			Loss:    2.281e-02    			Backward time: 	 0.13 sec 
2023-04-03 09:11:55,789 ADAM: Layer 0 -> dw_min:9.9547e-01  dw_max:1.0040e+00 lr:1.0000e-02
2023-04-03 09:11:55,789 ADAM: Layer 1 -> dw_min:9.9149e-01  dw_max:1.0082e+00 lr:1.0000e-02
2023-04-03 09:11:55,789 ADAM: Layer 2 -> dw_min:9.9159e-01  dw_max:1.0088e+00 lr:1.0000e-02
2023-04-03 09:11:55,789 ADAM: Layer 3 -> dw_min:9.9802e-01  dw_max:1.0034e+00 lr:1.0000e-02
2023-04-03 09:11:55,978 			Learning rate: weights:   1.000e-02    
2023-04-03 09:11:55,978 			Last test performance: 98.84%
2023-04-03 09:11:55,978 ----------------
2023-04-03 09:12:00,515   3   =>  59   		Training 486 pattern with 99.38% 	Forward time: 	 4.40 sec
2023-04-03 09:12:00,515 			Loss:    2.259e-02    			Backward time: 	 0.13 sec 
2023-04-03 09:12:00,515 ADAM: Layer 0 -> dw_min:9.9525e-01  dw_max:1.0038e+00 lr:1.0000e-02
2023-04-03 09:12:00,515 ADAM: Layer 1 -> dw_min:9.9217e-01  dw_max:1.0076e+00 lr:1.0000e-02
2023-04-03 09:12:00,515 ADAM: Layer 2 -> dw_min:9.9233e-01  dw_max:1.0080e+00 lr:1.0000e-02
2023-04-03 09:12:00,516 ADAM: Layer 3 -> dw_min:9.9834e-01  dw_max:1.0029e+00 lr:1.0000e-02
2023-04-03 09:12:00,572 			Learning rate: weights:   1.000e-02    
2023-04-03 09:12:00,572 			Last test performance: 98.84%
2023-04-03 09:12:00,572 ----------------
2023-04-03 09:12:05,109   3   =>  60   		Training 486 pattern with 97.71% 	Forward time: 	 4.40 sec
2023-04-03 09:12:05,109 			Loss:    4.889e-02    			Backward time: 	 0.13 sec 
2023-04-03 09:12:05,109 ADAM: Layer 0 -> dw_min:9.9398e-01  dw_max:1.0045e+00 lr:1.0000e-02
2023-04-03 09:12:05,109 ADAM: Layer 1 -> dw_min:9.9181e-01  dw_max:1.0088e+00 lr:1.0000e-02
2023-04-03 09:12:05,109 ADAM: Layer 2 -> dw_min:9.9304e-01  dw_max:1.0075e+00 lr:1.0000e-02
2023-04-03 09:12:05,109 ADAM: Layer 3 -> dw_min:9.9796e-01  dw_max:1.0025e+00 lr:1.0000e-02
2023-04-03 09:12:05,304 			Learning rate: weights:   1.000e-02    
2023-04-03 09:12:05,304 			Last test performance: 98.84%
2023-04-03 09:12:05,304 ----------------
2023-04-03 09:12:09,841   3   =>  61   		Training 486 pattern with 98.96% 	Forward time: 	 4.40 sec
2023-04-03 09:12:09,841 			Loss:    3.341e-02    			Backward time: 	 0.13 sec 
2023-04-03 09:12:09,841 ADAM: Layer 0 -> dw_min:9.9461e-01  dw_max:1.0033e+00 lr:1.0000e-02
2023-04-03 09:12:09,841 ADAM: Layer 1 -> dw_min:9.9126e-01  dw_max:1.0070e+00 lr:1.0000e-02
2023-04-03 09:12:09,842 ADAM: Layer 2 -> dw_min:9.9312e-01  dw_max:1.0068e+00 lr:1.0000e-02
2023-04-03 09:12:09,842 ADAM: Layer 3 -> dw_min:9.9815e-01  dw_max:1.0021e+00 lr:1.0000e-02
2023-04-03 09:12:10,056 			Learning rate: weights:   1.000e-02    
2023-04-03 09:12:10,057 			Last test performance: 98.84%
2023-04-03 09:12:10,057 ----------------
2023-04-03 09:12:14,594   3   =>  62   		Training 486 pattern with 98.54% 	Forward time: 	 4.40 sec
2023-04-03 09:12:14,595 			Loss:    2.648e-02    			Backward time: 	 0.13 sec 
2023-04-03 09:12:14,595 ADAM: Layer 0 -> dw_min:9.9510e-01  dw_max:1.0039e+00 lr:1.0000e-02
2023-04-03 09:12:14,595 ADAM: Layer 1 -> dw_min:9.9212e-01  dw_max:1.0067e+00 lr:1.0000e-02
2023-04-03 09:12:14,595 ADAM: Layer 2 -> dw_min:9.9291e-01  dw_max:1.0072e+00 lr:1.0000e-02
2023-04-03 09:12:14,595 ADAM: Layer 3 -> dw_min:9.9660e-01  dw_max:1.0018e+00 lr:1.0000e-02
2023-04-03 09:12:14,611 			Learning rate: weights:   1.000e-02    
2023-04-03 09:12:14,611 			Last test performance: 98.84%
2023-04-03 09:12:14,611 ----------------
2023-04-03 09:12:19,146   3   =>  63   		Training 486 pattern with 98.54% 	Forward time: 	 4.40 sec
2023-04-03 09:12:19,146 			Loss:    4.241e-02    			Backward time: 	 0.13 sec 
2023-04-03 09:12:19,147 ADAM: Layer 0 -> dw_min:9.9467e-01  dw_max:1.0045e+00 lr:1.0000e-02
2023-04-03 09:12:19,147 ADAM: Layer 1 -> dw_min:9.9225e-01  dw_max:1.0079e+00 lr:1.0000e-02
2023-04-03 09:12:19,147 ADAM: Layer 2 -> dw_min:9.9139e-01  dw_max:1.0073e+00 lr:1.0000e-02
2023-04-03 09:12:19,147 ADAM: Layer 3 -> dw_min:9.9688e-01  dw_max:1.0022e+00 lr:1.0000e-02
2023-04-03 09:12:19,215 			Learning rate: weights:   1.000e-02    
2023-04-03 09:12:19,215 			Last test performance: 98.84%
2023-04-03 09:12:19,215 ----------------
2023-04-03 09:12:23,752   3   =>  64   		Training 486 pattern with 98.96% 	Forward time: 	 4.40 sec
2023-04-03 09:12:23,753 			Loss:    2.363e-02    			Backward time: 	 0.13 sec 
2023-04-03 09:12:23,753 ADAM: Layer 0 -> dw_min:9.9498e-01  dw_max:1.0046e+00 lr:1.0000e-02
2023-04-03 09:12:23,753 ADAM: Layer 1 -> dw_min:9.9138e-01  dw_max:1.0067e+00 lr:1.0000e-02
2023-04-03 09:12:23,753 ADAM: Layer 2 -> dw_min:9.9263e-01  dw_max:1.0073e+00 lr:1.0000e-02
2023-04-03 09:12:23,753 ADAM: Layer 3 -> dw_min:9.9746e-01  dw_max:1.0022e+00 lr:1.0000e-02
2023-04-03 09:12:23,848 			Learning rate: weights:   1.000e-02    
2023-04-03 09:12:23,848 			Last test performance: 98.84%
2023-04-03 09:12:23,848 ----------------
2023-04-03 09:12:28,385   3   =>  65   		Training 486 pattern with 98.33% 	Forward time: 	 4.40 sec
2023-04-03 09:12:28,385 			Loss:    3.251e-02    			Backward time: 	 0.13 sec 
2023-04-03 09:12:28,386 ADAM: Layer 0 -> dw_min:9.9488e-01  dw_max:1.0040e+00 lr:1.0000e-02
2023-04-03 09:12:28,386 ADAM: Layer 1 -> dw_min:9.9083e-01  dw_max:1.0083e+00 lr:1.0000e-02
2023-04-03 09:12:28,386 ADAM: Layer 2 -> dw_min:9.9256e-01  dw_max:1.0094e+00 lr:1.0000e-02
2023-04-03 09:12:28,386 ADAM: Layer 3 -> dw_min:9.9738e-01  dw_max:1.0019e+00 lr:1.0000e-02
2023-04-03 09:12:28,603 			Learning rate: weights:   1.000e-02    
2023-04-03 09:12:28,603 			Last test performance: 98.84%
2023-04-03 09:12:28,603 ----------------
2023-04-03 09:12:33,141   3   =>  66   		Training 486 pattern with 98.96% 	Forward time: 	 4.40 sec
2023-04-03 09:12:33,141 			Loss:    4.135e-02    			Backward time: 	 0.13 sec 
2023-04-03 09:12:33,141 ADAM: Layer 0 -> dw_min:9.9510e-01  dw_max:1.0041e+00 lr:1.0000e-02
2023-04-03 09:12:33,141 ADAM: Layer 1 -> dw_min:9.9156e-01  dw_max:1.0082e+00 lr:1.0000e-02
2023-04-03 09:12:33,142 ADAM: Layer 2 -> dw_min:9.9317e-01  dw_max:1.0087e+00 lr:1.0000e-02
2023-04-03 09:12:33,142 ADAM: Layer 3 -> dw_min:9.9778e-01  dw_max:1.0021e+00 lr:1.0000e-02
2023-04-03 09:12:33,238 			Learning rate: weights:   1.000e-02    
2023-04-03 09:12:33,238 			Last test performance: 98.84%
2023-04-03 09:12:33,238 ----------------
2023-04-03 09:12:37,775   3   =>  67   		Training 486 pattern with 98.96% 	Forward time: 	 4.40 sec
2023-04-03 09:12:37,775 			Loss:    3.847e-02    			Backward time: 	 0.13 sec 
2023-04-03 09:12:37,776 ADAM: Layer 0 -> dw_min:9.9601e-01  dw_max:1.0038e+00 lr:1.0000e-02
2023-04-03 09:12:37,776 ADAM: Layer 1 -> dw_min:9.9224e-01  dw_max:1.0078e+00 lr:1.0000e-02
2023-04-03 09:12:37,776 ADAM: Layer 2 -> dw_min:9.9104e-01  dw_max:1.0077e+00 lr:1.0000e-02
2023-04-03 09:12:37,776 ADAM: Layer 3 -> dw_min:9.9833e-01  dw_max:1.0022e+00 lr:1.0000e-02
2023-04-03 09:12:37,948 			Learning rate: weights:   1.000e-02    
2023-04-03 09:12:37,948 			Last test performance: 98.84%
2023-04-03 09:12:37,948 ----------------
2023-04-03 09:12:42,486   3   =>  68   		Training 486 pattern with 99.38% 	Forward time: 	 4.40 sec
2023-04-03 09:12:42,486 			Loss:    2.485e-02    			Backward time: 	 0.13 sec 
2023-04-03 09:12:42,487 ADAM: Layer 0 -> dw_min:9.9541e-01  dw_max:1.0039e+00 lr:1.0000e-02
2023-04-03 09:12:42,487 ADAM: Layer 1 -> dw_min:9.9242e-01  dw_max:1.0085e+00 lr:1.0000e-02
2023-04-03 09:12:42,487 ADAM: Layer 2 -> dw_min:9.9192e-01  dw_max:1.0107e+00 lr:1.0000e-02
2023-04-03 09:12:42,487 ADAM: Layer 3 -> dw_min:9.9829e-01  dw_max:1.0035e+00 lr:1.0000e-02
2023-04-03 09:12:42,545 			Learning rate: weights:   1.000e-02    
2023-04-03 09:12:42,545 			Last test performance: 98.84%
2023-04-03 09:12:42,545 ----------------
2023-04-03 09:12:47,083   3   =>  69   		Training 486 pattern with 98.54% 	Forward time: 	 4.41 sec
2023-04-03 09:12:47,083 			Loss:    4.567e-02    			Backward time: 	 0.13 sec 
2023-04-03 09:12:47,084 ADAM: Layer 0 -> dw_min:9.9579e-01  dw_max:1.0043e+00 lr:1.0000e-02
2023-04-03 09:12:47,084 ADAM: Layer 1 -> dw_min:9.9255e-01  dw_max:1.0076e+00 lr:1.0000e-02
2023-04-03 09:12:47,084 ADAM: Layer 2 -> dw_min:9.9232e-01  dw_max:1.0097e+00 lr:1.0000e-02
2023-04-03 09:12:47,084 ADAM: Layer 3 -> dw_min:9.9826e-01  dw_max:1.0033e+00 lr:1.0000e-02
2023-04-03 09:12:47,156 			Learning rate: weights:   1.000e-02    
2023-04-03 09:12:47,156 			Last test performance: 98.84%
2023-04-03 09:12:47,156 ----------------
2023-04-03 09:12:51,694   3   =>  70   		Training 486 pattern with 98.96% 	Forward time: 	 4.40 sec
2023-04-03 09:12:51,694 			Loss:    3.043e-02    			Backward time: 	 0.13 sec 
2023-04-03 09:12:51,695 ADAM: Layer 0 -> dw_min:9.9599e-01  dw_max:1.0037e+00 lr:1.0000e-02
2023-04-03 09:12:51,695 ADAM: Layer 1 -> dw_min:9.9321e-01  dw_max:1.0070e+00 lr:1.0000e-02
2023-04-03 09:12:51,695 ADAM: Layer 2 -> dw_min:9.9204e-01  dw_max:1.0086e+00 lr:1.0000e-02
2023-04-03 09:12:51,695 ADAM: Layer 3 -> dw_min:9.9804e-01  dw_max:1.0028e+00 lr:1.0000e-02
2023-04-03 09:12:51,948 			Learning rate: weights:   1.000e-02    
2023-04-03 09:12:51,949 			Last test performance: 98.84%
2023-04-03 09:12:51,949 ----------------
2023-04-03 09:12:56,486   3   =>  71   		Training 486 pattern with 99.17% 	Forward time: 	 4.40 sec
2023-04-03 09:12:56,486 			Loss:    2.018e-02    			Backward time: 	 0.13 sec 
2023-04-03 09:12:56,487 ADAM: Layer 0 -> dw_min:9.9551e-01  dw_max:1.0035e+00 lr:1.0000e-02
2023-04-03 09:12:56,487 ADAM: Layer 1 -> dw_min:9.9409e-01  dw_max:1.0062e+00 lr:1.0000e-02
2023-04-03 09:12:56,487 ADAM: Layer 2 -> dw_min:9.9077e-01  dw_max:1.0078e+00 lr:1.0000e-02
2023-04-03 09:12:56,487 ADAM: Layer 3 -> dw_min:9.9781e-01  dw_max:1.0025e+00 lr:1.0000e-02
2023-04-03 09:12:56,547 			Learning rate: weights:   1.000e-02    
2023-04-03 09:12:56,547 			Last test performance: 98.84%
2023-04-03 09:12:56,547 ----------------
2023-04-03 09:13:01,084   3   =>  72   		Training 486 pattern with 99.58% 	Forward time: 	 4.40 sec
2023-04-03 09:13:01,084 			Loss:    2.157e-02    			Backward time: 	 0.13 sec 
2023-04-03 09:13:01,084 ADAM: Layer 0 -> dw_min:9.9607e-01  dw_max:1.0026e+00 lr:1.0000e-02
2023-04-03 09:13:01,085 ADAM: Layer 1 -> dw_min:9.9452e-01  dw_max:1.0059e+00 lr:1.0000e-02
2023-04-03 09:13:01,085 ADAM: Layer 2 -> dw_min:9.9169e-01  dw_max:1.0069e+00 lr:1.0000e-02
2023-04-03 09:13:01,085 ADAM: Layer 3 -> dw_min:9.9777e-01  dw_max:1.0022e+00 lr:1.0000e-02
2023-04-03 09:13:01,232 			Learning rate: weights:   1.000e-02    
2023-04-03 09:13:01,232 			Last test performance: 98.84%
2023-04-03 09:13:01,232 ----------------
2023-04-03 09:13:05,770   3   =>  73   		Training 486 pattern with 98.54% 	Forward time: 	 4.40 sec
2023-04-03 09:13:05,770 			Loss:    3.877e-02    			Backward time: 	 0.13 sec 
2023-04-03 09:13:05,770 ADAM: Layer 0 -> dw_min:9.9619e-01  dw_max:1.0024e+00 lr:1.0000e-02
2023-04-03 09:13:05,770 ADAM: Layer 1 -> dw_min:9.9433e-01  dw_max:1.0066e+00 lr:1.0000e-02
2023-04-03 09:13:05,770 ADAM: Layer 2 -> dw_min:9.9249e-01  dw_max:1.0086e+00 lr:1.0000e-02
2023-04-03 09:13:05,771 ADAM: Layer 3 -> dw_min:9.9776e-01  dw_max:1.0020e+00 lr:1.0000e-02
2023-04-03 09:13:06,006 			Learning rate: weights:   1.000e-02    
2023-04-03 09:13:06,006 			Last test performance: 98.84%
2023-04-03 09:13:06,006 ----------------
2023-04-03 09:13:10,543   3   =>  74   		Training 486 pattern with 99.38% 	Forward time: 	 4.40 sec
2023-04-03 09:13:10,543 			Loss:    2.021e-02    			Backward time: 	 0.13 sec 
2023-04-03 09:13:10,543 ADAM: Layer 0 -> dw_min:9.9674e-01  dw_max:1.0026e+00 lr:1.0000e-02
2023-04-03 09:13:10,543 ADAM: Layer 1 -> dw_min:9.9403e-01  dw_max:1.0059e+00 lr:1.0000e-02
2023-04-03 09:13:10,543 ADAM: Layer 2 -> dw_min:9.9319e-01  dw_max:1.0078e+00 lr:1.0000e-02
2023-04-03 09:13:10,543 ADAM: Layer 3 -> dw_min:9.9755e-01  dw_max:1.0030e+00 lr:1.0000e-02
2023-04-03 09:13:10,624 			Learning rate: weights:   1.000e-02    
2023-04-03 09:13:10,624 			Last test performance: 98.84%
2023-04-03 09:13:10,624 ----------------
2023-04-03 09:13:15,161   3   =>  75   		Training 486 pattern with 98.75% 	Forward time: 	 4.40 sec
2023-04-03 09:13:15,161 			Loss:    3.740e-02    			Backward time: 	 0.13 sec 
2023-04-03 09:13:15,161 ADAM: Layer 0 -> dw_min:9.9648e-01  dw_max:1.0032e+00 lr:1.0000e-02
2023-04-03 09:13:15,161 ADAM: Layer 1 -> dw_min:9.9392e-01  dw_max:1.0054e+00 lr:1.0000e-02
2023-04-03 09:13:15,162 ADAM: Layer 2 -> dw_min:9.9230e-01  dw_max:1.0074e+00 lr:1.0000e-02
2023-04-03 09:13:15,162 ADAM: Layer 3 -> dw_min:9.9753e-01  dw_max:1.0054e+00 lr:1.0000e-02
2023-04-03 09:13:15,340 			Learning rate: weights:   1.000e-02    
2023-04-03 09:13:15,340 			Last test performance: 98.84%
2023-04-03 09:13:15,340 ----------------
2023-04-03 09:13:19,877   3   =>  76   		Training 486 pattern with 98.75% 	Forward time: 	 4.40 sec
2023-04-03 09:13:19,877 			Loss:    3.673e-02    			Backward time: 	 0.13 sec 
2023-04-03 09:13:19,877 ADAM: Layer 0 -> dw_min:9.9672e-01  dw_max:1.0031e+00 lr:1.0000e-02
2023-04-03 09:13:19,877 ADAM: Layer 1 -> dw_min:9.9215e-01  dw_max:1.0066e+00 lr:1.0000e-02
2023-04-03 09:13:19,877 ADAM: Layer 2 -> dw_min:9.9206e-01  dw_max:1.0082e+00 lr:1.0000e-02
2023-04-03 09:13:19,877 ADAM: Layer 3 -> dw_min:9.9774e-01  dw_max:1.0055e+00 lr:1.0000e-02
2023-04-03 09:13:20,064 			Learning rate: weights:   1.000e-02    
2023-04-03 09:13:20,064 			Last test performance: 98.84%
2023-04-03 09:13:20,064 ----------------
2023-04-03 09:13:24,600   3   =>  77   		Training 486 pattern with 98.75% 	Forward time: 	 4.40 sec
2023-04-03 09:13:24,600 			Loss:    2.242e-02    			Backward time: 	 0.13 sec 
2023-04-03 09:13:24,601 ADAM: Layer 0 -> dw_min:9.9653e-01  dw_max:1.0028e+00 lr:1.0000e-02
2023-04-03 09:13:24,601 ADAM: Layer 1 -> dw_min:9.9269e-01  dw_max:1.0060e+00 lr:1.0000e-02
2023-04-03 09:13:24,601 ADAM: Layer 2 -> dw_min:9.9283e-01  dw_max:1.0079e+00 lr:1.0000e-02
2023-04-03 09:13:24,601 ADAM: Layer 3 -> dw_min:9.9792e-01  dw_max:1.0049e+00 lr:1.0000e-02
2023-04-03 09:13:24,732 			Learning rate: weights:   1.000e-02    
2023-04-03 09:13:24,732 			Last test performance: 98.84%
2023-04-03 09:13:24,732 ----------------
2023-04-03 09:13:29,270   3   =>  78   		Training 486 pattern with 98.96% 	Forward time: 	 4.40 sec
2023-04-03 09:13:29,270 			Loss:    3.595e-02    			Backward time: 	 0.13 sec 
2023-04-03 09:13:29,270 ADAM: Layer 0 -> dw_min:9.9732e-01  dw_max:1.0032e+00 lr:1.0000e-02
2023-04-03 09:13:29,270 ADAM: Layer 1 -> dw_min:9.9328e-01  dw_max:1.0057e+00 lr:1.0000e-02
2023-04-03 09:13:29,270 ADAM: Layer 2 -> dw_min:9.9129e-01  dw_max:1.0081e+00 lr:1.0000e-02
2023-04-03 09:13:29,270 ADAM: Layer 3 -> dw_min:9.9795e-01  dw_max:1.0041e+00 lr:1.0000e-02
2023-04-03 09:13:29,412 			Learning rate: weights:   1.000e-02    
2023-04-03 09:13:29,412 			Last test performance: 98.84%
2023-04-03 09:13:29,412 ----------------
2023-04-03 09:13:33,950   3   =>  79   		Training 486 pattern with 98.33% 	Forward time: 	 4.40 sec
2023-04-03 09:13:33,950 			Loss:    3.251e-02    			Backward time: 	 0.13 sec 
2023-04-03 09:13:33,950 ADAM: Layer 0 -> dw_min:9.9597e-01  dw_max:1.0041e+00 lr:1.0000e-02
2023-04-03 09:13:33,950 ADAM: Layer 1 -> dw_min:9.9317e-01  dw_max:1.0058e+00 lr:1.0000e-02
2023-04-03 09:13:33,951 ADAM: Layer 2 -> dw_min:9.9127e-01  dw_max:1.0091e+00 lr:1.0000e-02
2023-04-03 09:13:33,951 ADAM: Layer 3 -> dw_min:9.9711e-01  dw_max:1.0037e+00 lr:1.0000e-02
2023-04-03 09:13:34,098 			Learning rate: weights:   1.000e-02    
2023-04-03 09:13:34,098 			Last test performance: 98.84%
2023-04-03 09:13:34,099 ----------------
2023-04-03 09:13:38,635   3   =>  80   		Training 486 pattern with 98.96% 	Forward time: 	 4.40 sec
2023-04-03 09:13:38,635 			Loss:    3.620e-02    			Backward time: 	 0.13 sec 
2023-04-03 09:13:38,636 ADAM: Layer 0 -> dw_min:9.9652e-01  dw_max:1.0043e+00 lr:1.0000e-02
2023-04-03 09:13:38,636 ADAM: Layer 1 -> dw_min:9.9295e-01  dw_max:1.0064e+00 lr:1.0000e-02
2023-04-03 09:13:38,636 ADAM: Layer 2 -> dw_min:9.9213e-01  dw_max:1.0082e+00 lr:1.0000e-02
2023-04-03 09:13:38,636 ADAM: Layer 3 -> dw_min:9.9758e-01  dw_max:1.0032e+00 lr:1.0000e-02
2023-04-03 09:13:38,886 			Learning rate: weights:   1.000e-02    
2023-04-03 09:13:38,886 			Last test performance: 98.84%
2023-04-03 09:13:38,886 ----------------
2023-04-03 09:13:43,424   3   =>  81   		Training 486 pattern with 98.96% 	Forward time: 	 4.40 sec
2023-04-03 09:13:43,424 			Loss:    2.093e-02    			Backward time: 	 0.13 sec 
2023-04-03 09:13:43,424 ADAM: Layer 0 -> dw_min:9.9622e-01  dw_max:1.0048e+00 lr:1.0000e-02
2023-04-03 09:13:43,424 ADAM: Layer 1 -> dw_min:9.9271e-01  dw_max:1.0056e+00 lr:1.0000e-02
2023-04-03 09:13:43,424 ADAM: Layer 2 -> dw_min:9.9291e-01  dw_max:1.0074e+00 lr:1.0000e-02
2023-04-03 09:13:43,424 ADAM: Layer 3 -> dw_min:9.9779e-01  dw_max:1.0033e+00 lr:1.0000e-02
2023-04-03 09:13:43,570 			Learning rate: weights:   1.000e-02    
2023-04-03 09:13:43,570 			Last test performance: 98.84%
2023-04-03 09:13:43,570 ----------------
2023-04-03 09:13:48,111   3   =>  82   		Training 486 pattern with 98.33% 	Forward time: 	 4.41 sec
2023-04-03 09:13:48,111 			Loss:    4.504e-02    			Backward time: 	 0.13 sec 
2023-04-03 09:13:48,111 ADAM: Layer 0 -> dw_min:9.9680e-01  dw_max:1.0046e+00 lr:1.0000e-02
2023-04-03 09:13:48,111 ADAM: Layer 1 -> dw_min:9.9228e-01  dw_max:1.0102e+00 lr:1.0000e-02
2023-04-03 09:13:48,111 ADAM: Layer 2 -> dw_min:9.9248e-01  dw_max:1.0074e+00 lr:1.0000e-02
2023-04-03 09:13:48,112 ADAM: Layer 3 -> dw_min:9.9769e-01  dw_max:1.0029e+00 lr:1.0000e-02
2023-04-03 09:13:48,304 			Learning rate: weights:   1.000e-02    
2023-04-03 09:13:48,305 			Last test performance: 98.84%
2023-04-03 09:13:48,305 ----------------
2023-04-03 09:13:52,843   3   =>  83   		Training 486 pattern with 98.54% 	Forward time: 	 4.41 sec
2023-04-03 09:13:52,843 			Loss:    3.425e-02    			Backward time: 	 0.13 sec 
2023-04-03 09:13:52,843 ADAM: Layer 0 -> dw_min:9.9615e-01  dw_max:1.0065e+00 lr:1.0000e-02
2023-04-03 09:13:52,843 ADAM: Layer 1 -> dw_min:9.9062e-01  dw_max:1.0093e+00 lr:1.0000e-02
2023-04-03 09:13:52,843 ADAM: Layer 2 -> dw_min:9.9237e-01  dw_max:1.0090e+00 lr:1.0000e-02
2023-04-03 09:13:52,843 ADAM: Layer 3 -> dw_min:9.9774e-01  dw_max:1.0041e+00 lr:1.0000e-02
2023-04-03 09:13:52,978 			Learning rate: weights:   1.000e-02    
2023-04-03 09:13:52,978 			Last test performance: 98.84%
2023-04-03 09:13:52,978 ----------------
2023-04-03 09:13:57,516   3   =>  84   		Training 486 pattern with 97.50% 	Forward time: 	 4.40 sec
2023-04-03 09:13:57,516 			Loss:    7.030e-02    			Backward time: 	 0.13 sec 
2023-04-03 09:13:57,516 ADAM: Layer 0 -> dw_min:9.9602e-01  dw_max:1.0061e+00 lr:1.0000e-02
2023-04-03 09:13:57,516 ADAM: Layer 1 -> dw_min:9.9042e-01  dw_max:1.0103e+00 lr:1.0000e-02
2023-04-03 09:13:57,516 ADAM: Layer 2 -> dw_min:9.9252e-01  dw_max:1.0089e+00 lr:1.0000e-02
2023-04-03 09:13:57,516 ADAM: Layer 3 -> dw_min:9.9751e-01  dw_max:1.0036e+00 lr:1.0000e-02
2023-04-03 09:13:57,814 			Learning rate: weights:   1.000e-02    
2023-04-03 09:13:57,814 			Last test performance: 98.84%
2023-04-03 09:13:57,814 ----------------
2023-04-03 09:14:02,353   3   =>  85   		Training 486 pattern with 98.75% 	Forward time: 	 4.40 sec
2023-04-03 09:14:02,353 			Loss:    4.867e-02    			Backward time: 	 0.13 sec 
2023-04-03 09:14:02,353 ADAM: Layer 0 -> dw_min:9.9658e-01  dw_max:1.0060e+00 lr:1.0000e-02
2023-04-03 09:14:02,353 ADAM: Layer 1 -> dw_min:9.9148e-01  dw_max:1.0091e+00 lr:1.0000e-02
2023-04-03 09:14:02,353 ADAM: Layer 2 -> dw_min:9.9326e-01  dw_max:1.0081e+00 lr:1.0000e-02
2023-04-03 09:14:02,353 ADAM: Layer 3 -> dw_min:9.9788e-01  dw_max:1.0032e+00 lr:1.0000e-02
2023-04-03 09:14:02,378 			Learning rate: weights:   1.000e-02    
2023-04-03 09:14:02,378 			Last test performance: 98.84%
2023-04-03 09:14:02,378 ----------------
2023-04-03 09:14:06,915   3   =>  86   		Training 486 pattern with 98.75% 	Forward time: 	 4.40 sec
2023-04-03 09:14:06,915 			Loss:    3.772e-02    			Backward time: 	 0.13 sec 
2023-04-03 09:14:06,915 ADAM: Layer 0 -> dw_min:9.9660e-01  dw_max:1.0062e+00 lr:1.0000e-02
2023-04-03 09:14:06,915 ADAM: Layer 1 -> dw_min:9.9192e-01  dw_max:1.0080e+00 lr:1.0000e-02
2023-04-03 09:14:06,915 ADAM: Layer 2 -> dw_min:9.9254e-01  dw_max:1.0078e+00 lr:1.0000e-02
2023-04-03 09:14:06,916 ADAM: Layer 3 -> dw_min:9.9794e-01  dw_max:1.0031e+00 lr:1.0000e-02
2023-04-03 09:14:07,064 			Learning rate: weights:   1.000e-02    
2023-04-03 09:14:07,064 			Last test performance: 98.84%
2023-04-03 09:14:07,064 ----------------
2023-04-03 09:14:11,600   3   =>  87   		Training 486 pattern with 97.92% 	Forward time: 	 4.40 sec
2023-04-03 09:14:11,600 			Loss:    5.396e-02    			Backward time: 	 0.13 sec 
2023-04-03 09:14:11,601 ADAM: Layer 0 -> dw_min:9.9610e-01  dw_max:1.0073e+00 lr:1.0000e-02
2023-04-03 09:14:11,601 ADAM: Layer 1 -> dw_min:9.9206e-01  dw_max:1.0071e+00 lr:1.0000e-02
2023-04-03 09:14:11,601 ADAM: Layer 2 -> dw_min:9.9229e-01  dw_max:1.0084e+00 lr:1.0000e-02
2023-04-03 09:14:11,601 ADAM: Layer 3 -> dw_min:9.9773e-01  dw_max:1.0061e+00 lr:1.0000e-02
2023-04-03 09:14:11,809 			Learning rate: weights:   1.000e-02    
2023-04-03 09:14:11,809 			Last test performance: 98.84%
2023-04-03 09:14:11,809 ----------------
2023-04-03 09:14:16,346   3   =>  88   		Training 486 pattern with 98.96% 	Forward time: 	 4.40 sec
2023-04-03 09:14:16,347 			Loss:    2.959e-02    			Backward time: 	 0.13 sec 
2023-04-03 09:14:16,347 ADAM: Layer 0 -> dw_min:9.9620e-01  dw_max:1.0066e+00 lr:1.0000e-02
2023-04-03 09:14:16,347 ADAM: Layer 1 -> dw_min:9.9073e-01  dw_max:1.0082e+00 lr:1.0000e-02
2023-04-03 09:14:16,347 ADAM: Layer 2 -> dw_min:9.9056e-01  dw_max:1.0094e+00 lr:1.0000e-02
2023-04-03 09:14:16,347 ADAM: Layer 3 -> dw_min:9.9791e-01  dw_max:1.0055e+00 lr:1.0000e-02
2023-04-03 09:14:16,580 			Learning rate: weights:   1.000e-02    
2023-04-03 09:14:16,580 			Last test performance: 98.84%
2023-04-03 09:14:16,580 ----------------
2023-04-03 09:14:21,117   3   =>  89   		Training 486 pattern with 99.38% 	Forward time: 	 4.40 sec
2023-04-03 09:14:21,117 			Loss:    1.803e-02    			Backward time: 	 0.13 sec 
2023-04-03 09:14:21,117 ADAM: Layer 0 -> dw_min:9.9702e-01  dw_max:1.0060e+00 lr:1.0000e-02
2023-04-03 09:14:21,117 ADAM: Layer 1 -> dw_min:9.9165e-01  dw_max:1.0074e+00 lr:1.0000e-02
2023-04-03 09:14:21,118 ADAM: Layer 2 -> dw_min:9.9154e-01  dw_max:1.0085e+00 lr:1.0000e-02
2023-04-03 09:14:21,118 ADAM: Layer 3 -> dw_min:9.9812e-01  dw_max:1.0049e+00 lr:1.0000e-02
2023-04-03 09:14:21,323 			Learning rate: weights:   1.000e-02    
2023-04-03 09:14:21,323 			Last test performance: 98.84%
2023-04-03 09:14:21,323 ----------------
2023-04-03 09:14:25,860   3   =>  90   		Training 486 pattern with 98.96% 	Forward time: 	 4.40 sec
2023-04-03 09:14:25,860 			Loss:    3.150e-02    			Backward time: 	 0.13 sec 
2023-04-03 09:14:25,860 ADAM: Layer 0 -> dw_min:9.9737e-01  dw_max:1.0044e+00 lr:1.0000e-02
2023-04-03 09:14:25,860 ADAM: Layer 1 -> dw_min:9.9262e-01  dw_max:1.0075e+00 lr:1.0000e-02
2023-04-03 09:14:25,861 ADAM: Layer 2 -> dw_min:9.9064e-01  dw_max:1.0087e+00 lr:1.0000e-02
2023-04-03 09:14:25,861 ADAM: Layer 3 -> dw_min:9.9784e-01  dw_max:1.0044e+00 lr:1.0000e-02
2023-04-03 09:14:26,007 			Learning rate: weights:   1.000e-02    
2023-04-03 09:14:26,007 			Last test performance: 98.84%
2023-04-03 09:14:26,007 ----------------
2023-04-03 09:14:30,544   3   =>  91   		Training 486 pattern with 98.75% 	Forward time: 	 4.40 sec
2023-04-03 09:14:30,544 			Loss:    2.593e-02    			Backward time: 	 0.13 sec 
2023-04-03 09:14:30,544 ADAM: Layer 0 -> dw_min:9.9727e-01  dw_max:1.0038e+00 lr:1.0000e-02
2023-04-03 09:14:30,545 ADAM: Layer 1 -> dw_min:9.9328e-01  dw_max:1.0095e+00 lr:1.0000e-02
2023-04-03 09:14:30,545 ADAM: Layer 2 -> dw_min:9.9136e-01  dw_max:1.0083e+00 lr:1.0000e-02
2023-04-03 09:14:30,545 ADAM: Layer 3 -> dw_min:9.9779e-01  dw_max:1.0040e+00 lr:1.0000e-02
2023-04-03 09:14:30,561 			Learning rate: weights:   1.000e-02    
2023-04-03 09:14:30,561 			Last test performance: 98.84%
2023-04-03 09:14:30,561 ----------------
2023-04-03 09:14:35,098   3   =>  92   		Training 486 pattern with 98.54% 	Forward time: 	 4.40 sec
2023-04-03 09:14:35,098 			Loss:    5.289e-02    			Backward time: 	 0.13 sec 
2023-04-03 09:14:35,099 ADAM: Layer 0 -> dw_min:9.9662e-01  dw_max:1.0036e+00 lr:1.0000e-02
2023-04-03 09:14:35,099 ADAM: Layer 1 -> dw_min:9.9385e-01  dw_max:1.0089e+00 lr:1.0000e-02
2023-04-03 09:14:35,099 ADAM: Layer 2 -> dw_min:9.9215e-01  dw_max:1.0090e+00 lr:1.0000e-02
2023-04-03 09:14:35,099 ADAM: Layer 3 -> dw_min:9.9616e-01  dw_max:1.0036e+00 lr:1.0000e-02
2023-04-03 09:14:35,245 			Learning rate: weights:   1.000e-02    
2023-04-03 09:14:35,245 			Last test performance: 98.84%
2023-04-03 09:14:35,245 ----------------
2023-04-03 09:14:39,780   3   =>  93   		Training 486 pattern with 98.54% 	Forward time: 	 4.40 sec
2023-04-03 09:14:39,781 			Loss:    3.602e-02    			Backward time: 	 0.13 sec 
2023-04-03 09:14:39,781 ADAM: Layer 0 -> dw_min:9.9629e-01  dw_max:1.0044e+00 lr:1.0000e-02
2023-04-03 09:14:39,781 ADAM: Layer 1 -> dw_min:9.9035e-01  dw_max:1.0093e+00 lr:1.0000e-02
2023-04-03 09:14:39,781 ADAM: Layer 2 -> dw_min:9.9098e-01  dw_max:1.0082e+00 lr:1.0000e-02
2023-04-03 09:14:39,781 ADAM: Layer 3 -> dw_min:9.9660e-01  dw_max:1.0033e+00 lr:1.0000e-02
2023-04-03 09:14:39,924 			Learning rate: weights:   1.000e-02    
2023-04-03 09:14:39,924 			Last test performance: 98.84%
2023-04-03 09:14:39,924 ----------------
2023-04-03 09:14:44,462   3   =>  94   		Training 486 pattern with 99.38% 	Forward time: 	 4.40 sec
2023-04-03 09:14:44,462 			Loss:    2.060e-02    			Backward time: 	 0.13 sec 
2023-04-03 09:14:44,462 ADAM: Layer 0 -> dw_min:9.9591e-01  dw_max:1.0033e+00 lr:1.0000e-02
2023-04-03 09:14:44,462 ADAM: Layer 1 -> dw_min:9.9111e-01  dw_max:1.0090e+00 lr:1.0000e-02
2023-04-03 09:14:44,462 ADAM: Layer 2 -> dw_min:9.9164e-01  dw_max:1.0092e+00 lr:1.0000e-02
2023-04-03 09:14:44,463 ADAM: Layer 3 -> dw_min:9.9671e-01  dw_max:1.0029e+00 lr:1.0000e-02
2023-04-03 09:14:44,680 			Learning rate: weights:   1.000e-02    
2023-04-03 09:14:44,680 			Last test performance: 98.84%
2023-04-03 09:14:44,680 ----------------
2023-04-03 09:14:49,219   3   =>  95   		Training 486 pattern with 98.96% 	Forward time: 	 4.41 sec
2023-04-03 09:14:49,219 			Loss:    2.378e-02    			Backward time: 	 0.13 sec 
2023-04-03 09:14:49,219 ADAM: Layer 0 -> dw_min:9.9596e-01  dw_max:1.0038e+00 lr:1.0000e-02
2023-04-03 09:14:49,220 ADAM: Layer 1 -> dw_min:9.9151e-01  dw_max:1.0081e+00 lr:1.0000e-02
2023-04-03 09:14:49,220 ADAM: Layer 2 -> dw_min:9.9213e-01  dw_max:1.0081e+00 lr:1.0000e-02
2023-04-03 09:14:49,220 ADAM: Layer 3 -> dw_min:9.9698e-01  dw_max:1.0026e+00 lr:1.0000e-02
2023-04-03 09:14:49,337 			Learning rate: weights:   1.000e-02    
2023-04-03 09:14:49,337 			Last test performance: 98.84%
2023-04-03 09:14:49,337 ----------------
2023-04-03 09:14:53,875   3   =>  96   		Training 486 pattern with 99.17% 	Forward time: 	 4.40 sec
2023-04-03 09:14:53,875 			Loss:    5.112e-02    			Backward time: 	 0.13 sec 
2023-04-03 09:14:53,875 ADAM: Layer 0 -> dw_min:9.9576e-01  dw_max:1.0033e+00 lr:1.0000e-02
2023-04-03 09:14:53,875 ADAM: Layer 1 -> dw_min:9.9134e-01  dw_max:1.0073e+00 lr:1.0000e-02
2023-04-03 09:14:53,875 ADAM: Layer 2 -> dw_min:9.9285e-01  dw_max:1.0090e+00 lr:1.0000e-02
2023-04-03 09:14:53,875 ADAM: Layer 3 -> dw_min:9.9724e-01  dw_max:1.0029e+00 lr:1.0000e-02
2023-04-03 09:14:54,080 			Learning rate: weights:   1.000e-02    
2023-04-03 09:14:54,080 			Last test performance: 98.84%
2023-04-03 09:14:54,080 ----------------
2023-04-03 09:14:58,615   3   =>  97   		Training 486 pattern with 98.54% 	Forward time: 	 4.40 sec
2023-04-03 09:14:58,616 			Loss:    2.509e-02    			Backward time: 	 0.13 sec 
2023-04-03 09:14:58,616 ADAM: Layer 0 -> dw_min:9.9615e-01  dw_max:1.0034e+00 lr:1.0000e-02
2023-04-03 09:14:58,616 ADAM: Layer 1 -> dw_min:9.9023e-01  dw_max:1.0085e+00 lr:1.0000e-02
2023-04-03 09:14:58,616 ADAM: Layer 2 -> dw_min:9.9196e-01  dw_max:1.0086e+00 lr:1.0000e-02
2023-04-03 09:14:58,616 ADAM: Layer 3 -> dw_min:9.9755e-01  dw_max:1.0030e+00 lr:1.0000e-02
2023-04-03 09:14:58,634 			Learning rate: weights:   1.000e-02    
2023-04-03 09:14:58,634 			Last test performance: 98.84%
2023-04-03 09:14:58,634 ----------------
2023-04-03 09:15:03,173   3   =>  98   		Training 486 pattern with 98.75% 	Forward time: 	 4.40 sec
2023-04-03 09:15:03,173 			Loss:    4.168e-02    			Backward time: 	 0.13 sec 
2023-04-03 09:15:03,173 ADAM: Layer 0 -> dw_min:9.9615e-01  dw_max:1.0039e+00 lr:1.0000e-02
2023-04-03 09:15:03,173 ADAM: Layer 1 -> dw_min:9.9094e-01  dw_max:1.0078e+00 lr:1.0000e-02
2023-04-03 09:15:03,173 ADAM: Layer 2 -> dw_min:9.9274e-01  dw_max:1.0093e+00 lr:1.0000e-02
2023-04-03 09:15:03,174 ADAM: Layer 3 -> dw_min:9.9680e-01  dw_max:1.0024e+00 lr:1.0000e-02
2023-04-03 09:15:03,303 			Learning rate: weights:   1.000e-02    
2023-04-03 09:15:03,303 			Last test performance: 98.84%
2023-04-03 09:15:03,303 ----------------
2023-04-03 09:15:07,840   3   =>  99   		Training 486 pattern with 98.96% 	Forward time: 	 4.40 sec
2023-04-03 09:15:07,840 			Loss:    2.022e-02    			Backward time: 	 0.13 sec 
2023-04-03 09:15:07,841 ADAM: Layer 0 -> dw_min:9.9648e-01  dw_max:1.0041e+00 lr:1.0000e-02
2023-04-03 09:15:07,841 ADAM: Layer 1 -> dw_min:9.9206e-01  dw_max:1.0075e+00 lr:1.0000e-02
2023-04-03 09:15:07,841 ADAM: Layer 2 -> dw_min:9.9200e-01  dw_max:1.0084e+00 lr:1.0000e-02
2023-04-03 09:15:07,841 ADAM: Layer 3 -> dw_min:9.9737e-01  dw_max:1.0023e+00 lr:1.0000e-02
2023-04-03 09:15:07,976 			Learning rate: weights:   1.000e-02    
2023-04-03 09:15:07,976 			Last test performance: 98.84%
2023-04-03 09:15:07,976 ----------------
2023-04-03 09:15:12,512   3   => 100   		Training 486 pattern with 98.33% 	Forward time: 	 4.40 sec
2023-04-03 09:15:12,513 			Loss:    2.497e-02    			Backward time: 	 0.13 sec 
2023-04-03 09:15:12,513 ADAM: Layer 0 -> dw_min:9.9525e-01  dw_max:1.0041e+00 lr:1.0000e-02
2023-04-03 09:15:12,513 ADAM: Layer 1 -> dw_min:9.9183e-01  dw_max:1.0077e+00 lr:1.0000e-02
2023-04-03 09:15:12,513 ADAM: Layer 2 -> dw_min:9.8995e-01  dw_max:1.0075e+00 lr:1.0000e-02
2023-04-03 09:15:12,513 ADAM: Layer 3 -> dw_min:9.9742e-01  dw_max:1.0019e+00 lr:1.0000e-02
2023-04-03 09:15:12,586 			Learning rate: weights:   1.000e-02    
2023-04-03 09:15:12,587 			Last test performance: 98.84%
2023-04-03 09:15:12,587 ----------------
2023-04-03 09:15:17,124   3   => 101   		Training 486 pattern with 98.75% 	Forward time: 	 4.40 sec
2023-04-03 09:15:17,124 			Loss:    3.882e-02    			Backward time: 	 0.13 sec 
2023-04-03 09:15:17,124 ADAM: Layer 0 -> dw_min:9.9605e-01  dw_max:1.0030e+00 lr:1.0000e-02
2023-04-03 09:15:17,125 ADAM: Layer 1 -> dw_min:9.9271e-01  dw_max:1.0080e+00 lr:1.0000e-02
2023-04-03 09:15:17,125 ADAM: Layer 2 -> dw_min:9.8969e-01  dw_max:1.0082e+00 lr:1.0000e-02
2023-04-03 09:15:17,125 ADAM: Layer 3 -> dw_min:9.9745e-01  dw_max:1.0023e+00 lr:1.0000e-02
2023-04-03 09:15:17,149 			Learning rate: weights:   1.000e-02    
2023-04-03 09:15:17,149 			Last test performance: 98.84%
2023-04-03 09:15:17,149 ----------------
2023-04-03 09:15:21,684   3   => 102   		Training 486 pattern with 98.12% 	Forward time: 	 4.40 sec
2023-04-03 09:15:21,684 			Loss:    4.725e-02    			Backward time: 	 0.13 sec 
2023-04-03 09:15:21,685 ADAM: Layer 0 -> dw_min:9.9497e-01  dw_max:1.0026e+00 lr:1.0000e-02
2023-04-03 09:15:21,685 ADAM: Layer 1 -> dw_min:9.9090e-01  dw_max:1.0076e+00 lr:1.0000e-02
2023-04-03 09:15:21,685 ADAM: Layer 2 -> dw_min:9.9079e-01  dw_max:1.0080e+00 lr:1.0000e-02
2023-04-03 09:15:21,685 ADAM: Layer 3 -> dw_min:9.9759e-01  dw_max:1.0022e+00 lr:1.0000e-02
2023-04-03 09:15:21,858 			Learning rate: weights:   1.000e-02    
2023-04-03 09:15:21,858 			Last test performance: 98.84%
2023-04-03 09:15:21,858 ----------------
2023-04-03 09:15:26,395   3   => 103   		Training 486 pattern with 98.75% 	Forward time: 	 4.40 sec
2023-04-03 09:15:26,395 			Loss:    2.691e-02    			Backward time: 	 0.13 sec 
2023-04-03 09:15:26,396 ADAM: Layer 0 -> dw_min:9.9585e-01  dw_max:1.0038e+00 lr:1.0000e-02
2023-04-03 09:15:26,396 ADAM: Layer 1 -> dw_min:9.9201e-01  dw_max:1.0068e+00 lr:1.0000e-02
2023-04-03 09:15:26,396 ADAM: Layer 2 -> dw_min:9.9208e-01  dw_max:1.0076e+00 lr:1.0000e-02
2023-04-03 09:15:26,396 ADAM: Layer 3 -> dw_min:9.9781e-01  dw_max:1.0025e+00 lr:1.0000e-02
2023-04-03 09:15:26,462 			Learning rate: weights:   1.000e-02    
2023-04-03 09:15:26,462 			Last test performance: 98.84%
2023-04-03 09:15:26,462 ----------------
2023-04-03 09:15:30,998   3   => 104   		Training 486 pattern with 98.75% 	Forward time: 	 4.40 sec
2023-04-03 09:15:30,998 			Loss:    3.260e-02    			Backward time: 	 0.13 sec 
2023-04-03 09:15:30,998 ADAM: Layer 0 -> dw_min:9.9576e-01  dw_max:1.0044e+00 lr:1.0000e-02
2023-04-03 09:15:30,998 ADAM: Layer 1 -> dw_min:9.9243e-01  dw_max:1.0082e+00 lr:1.0000e-02
2023-04-03 09:15:30,998 ADAM: Layer 2 -> dw_min:9.9276e-01  dw_max:1.0069e+00 lr:1.0000e-02
2023-04-03 09:15:30,998 ADAM: Layer 3 -> dw_min:9.9802e-01  dw_max:1.0023e+00 lr:1.0000e-02
2023-04-03 09:15:31,088 			Learning rate: weights:   1.000e-02    
2023-04-03 09:15:31,088 			Last test performance: 98.84%
2023-04-03 09:15:31,088 ----------------
2023-04-03 09:15:35,625   3   => 105   		Training 486 pattern with 99.17% 	Forward time: 	 4.40 sec
2023-04-03 09:15:35,626 			Loss:    2.166e-02    			Backward time: 	 0.13 sec 
2023-04-03 09:15:35,626 ADAM: Layer 0 -> dw_min:9.9586e-01  dw_max:1.0038e+00 lr:1.0000e-02
2023-04-03 09:15:35,626 ADAM: Layer 1 -> dw_min:9.9257e-01  dw_max:1.0074e+00 lr:1.0000e-02
2023-04-03 09:15:35,626 ADAM: Layer 2 -> dw_min:9.9187e-01  dw_max:1.0071e+00 lr:1.0000e-02
2023-04-03 09:15:35,626 ADAM: Layer 3 -> dw_min:9.9820e-01  dw_max:1.0025e+00 lr:1.0000e-02
2023-04-03 09:15:35,814 			Learning rate: weights:   1.000e-02    
2023-04-03 09:15:35,814 			Last test performance: 98.84%
2023-04-03 09:15:35,814 ----------------
2023-04-03 09:15:40,350   3   => 106   		Training 486 pattern with 99.58% 	Forward time: 	 4.40 sec
2023-04-03 09:15:40,350 			Loss:    1.302e-02    			Backward time: 	 0.13 sec 
2023-04-03 09:15:40,350 ADAM: Layer 0 -> dw_min:9.9664e-01  dw_max:1.0032e+00 lr:1.0000e-02
2023-04-03 09:15:40,350 ADAM: Layer 1 -> dw_min:9.9249e-01  dw_max:1.0073e+00 lr:1.0000e-02
2023-04-03 09:15:40,351 ADAM: Layer 2 -> dw_min:9.9120e-01  dw_max:1.0064e+00 lr:1.0000e-02
2023-04-03 09:15:40,351 ADAM: Layer 3 -> dw_min:9.9834e-01  dw_max:1.0026e+00 lr:1.0000e-02
2023-04-03 09:15:40,416 			Learning rate: weights:   1.000e-02    
2023-04-03 09:15:40,416 			Last test performance: 98.84%
2023-04-03 09:15:40,416 ----------------
2023-04-03 09:15:44,953   3   => 107   		Training 486 pattern with 98.75% 	Forward time: 	 4.40 sec
2023-04-03 09:15:44,953 			Loss:    3.140e-02    			Backward time: 	 0.13 sec 
2023-04-03 09:15:44,953 ADAM: Layer 0 -> dw_min:9.9673e-01  dw_max:1.0028e+00 lr:1.0000e-02
2023-04-03 09:15:44,953 ADAM: Layer 1 -> dw_min:9.9325e-01  dw_max:1.0063e+00 lr:1.0000e-02
2023-04-03 09:15:44,954 ADAM: Layer 2 -> dw_min:9.9209e-01  dw_max:1.0084e+00 lr:1.0000e-02
2023-04-03 09:15:44,954 ADAM: Layer 3 -> dw_min:9.9807e-01  dw_max:1.0024e+00 lr:1.0000e-02
2023-04-03 09:15:45,097 			Learning rate: weights:   1.000e-02    
2023-04-03 09:15:45,097 			Last test performance: 98.84%
2023-04-03 09:15:45,097 ----------------
2023-04-03 09:15:49,636   3   => 108   		Training 486 pattern with 97.29% 	Forward time: 	 4.41 sec
2023-04-03 09:15:49,636 			Loss:    6.341e-02    			Backward time: 	 0.13 sec 
2023-04-03 09:15:49,637 ADAM: Layer 0 -> dw_min:9.9522e-01  dw_max:1.0037e+00 lr:1.0000e-02
2023-04-03 09:15:49,637 ADAM: Layer 1 -> dw_min:9.8871e-01  dw_max:1.0074e+00 lr:1.0000e-02
2023-04-03 09:15:49,637 ADAM: Layer 2 -> dw_min:9.9154e-01  dw_max:1.0094e+00 lr:1.0000e-02
2023-04-03 09:15:49,637 ADAM: Layer 3 -> dw_min:9.9761e-01  dw_max:1.0036e+00 lr:1.0000e-02
2023-04-03 09:15:49,825 			Learning rate: weights:   1.000e-02    
2023-04-03 09:15:49,825 			Last test performance: 98.84%
2023-04-03 09:15:49,825 ----------------
2023-04-03 09:15:54,362   3   => 109   		Training 486 pattern with 98.96% 	Forward time: 	 4.40 sec
2023-04-03 09:15:54,362 			Loss:    2.619e-02    			Backward time: 	 0.13 sec 
2023-04-03 09:15:54,362 ADAM: Layer 0 -> dw_min:9.9566e-01  dw_max:1.0049e+00 lr:1.0000e-02
2023-04-03 09:15:54,362 ADAM: Layer 1 -> dw_min:9.8977e-01  dw_max:1.0086e+00 lr:1.0000e-02
2023-04-03 09:15:54,363 ADAM: Layer 2 -> dw_min:9.9238e-01  dw_max:1.0085e+00 lr:1.0000e-02
2023-04-03 09:15:54,363 ADAM: Layer 3 -> dw_min:9.9606e-01  dw_max:1.0033e+00 lr:1.0000e-02
2023-04-03 09:15:54,579 			Learning rate: weights:   1.000e-02    
2023-04-03 09:15:54,579 			Last test performance: 98.84%
2023-04-03 09:15:54,579 ----------------
2023-04-03 09:15:59,115   3   => 110   		Training 486 pattern with 98.96% 	Forward time: 	 4.40 sec
2023-04-03 09:15:59,115 			Loss:    2.631e-02    			Backward time: 	 0.13 sec 
2023-04-03 09:15:59,116 ADAM: Layer 0 -> dw_min:9.9527e-01  dw_max:1.0048e+00 lr:1.0000e-02
2023-04-03 09:15:59,116 ADAM: Layer 1 -> dw_min:9.9089e-01  dw_max:1.0079e+00 lr:1.0000e-02
2023-04-03 09:15:59,116 ADAM: Layer 2 -> dw_min:9.9068e-01  dw_max:1.0100e+00 lr:1.0000e-02
2023-04-03 09:15:59,116 ADAM: Layer 3 -> dw_min:9.9609e-01  dw_max:1.0030e+00 lr:1.0000e-02
2023-04-03 09:15:59,253 			Learning rate: weights:   1.000e-02    
2023-04-03 09:15:59,253 			Last test performance: 98.84%
2023-04-03 09:15:59,253 ----------------
2023-04-03 09:16:03,790   3   => 111   		Training 486 pattern with 98.75% 	Forward time: 	 4.40 sec
2023-04-03 09:16:03,790 			Loss:    3.421e-02    			Backward time: 	 0.13 sec 
2023-04-03 09:16:03,790 ADAM: Layer 0 -> dw_min:9.9520e-01  dw_max:1.0045e+00 lr:1.0000e-02
2023-04-03 09:16:03,790 ADAM: Layer 1 -> dw_min:9.9147e-01  dw_max:1.0073e+00 lr:1.0000e-02
2023-04-03 09:16:03,790 ADAM: Layer 2 -> dw_min:9.9154e-01  dw_max:1.0090e+00 lr:1.0000e-02
2023-04-03 09:16:03,790 ADAM: Layer 3 -> dw_min:9.9645e-01  dw_max:1.0026e+00 lr:1.0000e-02
2023-04-03 09:16:03,912 			Learning rate: weights:   1.000e-02    
2023-04-03 09:16:03,912 			Last test performance: 98.84%
2023-04-03 09:16:03,912 ----------------
2023-04-03 09:16:08,449   3   => 112   		Training 486 pattern with 98.54% 	Forward time: 	 4.40 sec
2023-04-03 09:16:08,449 			Loss:    4.367e-02    			Backward time: 	 0.13 sec 
2023-04-03 09:16:08,449 ADAM: Layer 0 -> dw_min:9.9289e-01  dw_max:1.0062e+00 lr:1.0000e-02
2023-04-03 09:16:08,449 ADAM: Layer 1 -> dw_min:9.9226e-01  dw_max:1.0090e+00 lr:1.0000e-02
2023-04-03 09:16:08,449 ADAM: Layer 2 -> dw_min:9.9233e-01  dw_max:1.0081e+00 lr:1.0000e-02
2023-04-03 09:16:08,449 ADAM: Layer 3 -> dw_min:9.9669e-01  dw_max:1.0031e+00 lr:1.0000e-02
2023-04-03 09:16:08,703 			Learning rate: weights:   1.000e-02    
2023-04-03 09:16:08,703 			Last test performance: 98.84%
2023-04-03 09:16:08,704 ----------------
2023-04-03 09:16:13,241   3   => 113   		Training 486 pattern with 99.17% 	Forward time: 	 4.40 sec
2023-04-03 09:16:13,241 			Loss:    1.906e-02    			Backward time: 	 0.13 sec 
2023-04-03 09:16:13,241 ADAM: Layer 0 -> dw_min:9.9397e-01  dw_max:1.0061e+00 lr:1.0000e-02
2023-04-03 09:16:13,241 ADAM: Layer 1 -> dw_min:9.9297e-01  dw_max:1.0084e+00 lr:1.0000e-02
2023-04-03 09:16:13,241 ADAM: Layer 2 -> dw_min:9.9312e-01  dw_max:1.0080e+00 lr:1.0000e-02
2023-04-03 09:16:13,242 ADAM: Layer 3 -> dw_min:9.9716e-01  dw_max:1.0024e+00 lr:1.0000e-02
2023-04-03 09:16:13,305 			Learning rate: weights:   1.000e-02    
2023-04-03 09:16:13,305 			Last test performance: 98.84%
2023-04-03 09:16:13,305 ----------------
2023-04-03 09:16:17,840   3   => 114   		Training 486 pattern with 99.17% 	Forward time: 	 4.40 sec
2023-04-03 09:16:17,840 			Loss:    2.941e-02    			Backward time: 	 0.13 sec 
2023-04-03 09:16:17,840 ADAM: Layer 0 -> dw_min:9.9436e-01  dw_max:1.0049e+00 lr:1.0000e-02
2023-04-03 09:16:17,841 ADAM: Layer 1 -> dw_min:9.9086e-01  dw_max:1.0079e+00 lr:1.0000e-02
2023-04-03 09:16:17,841 ADAM: Layer 2 -> dw_min:9.9171e-01  dw_max:1.0081e+00 lr:1.0000e-02
2023-04-03 09:16:17,841 ADAM: Layer 3 -> dw_min:9.9740e-01  dw_max:1.0026e+00 lr:1.0000e-02
2023-04-03 09:16:18,027 			Learning rate: weights:   1.000e-02    
2023-04-03 09:16:18,027 			Last test performance: 98.84%
2023-04-03 09:16:18,027 ----------------
2023-04-03 09:16:22,563   3   => 115   		Training 486 pattern with 98.54% 	Forward time: 	 4.40 sec
2023-04-03 09:16:22,563 			Loss:    2.685e-02    			Backward time: 	 0.13 sec 
2023-04-03 09:16:22,564 ADAM: Layer 0 -> dw_min:9.9524e-01  dw_max:1.0045e+00 lr:1.0000e-02
2023-04-03 09:16:22,564 ADAM: Layer 1 -> dw_min:9.9186e-01  dw_max:1.0082e+00 lr:1.0000e-02
2023-04-03 09:16:22,564 ADAM: Layer 2 -> dw_min:9.9260e-01  dw_max:1.0074e+00 lr:1.0000e-02
2023-04-03 09:16:22,564 ADAM: Layer 3 -> dw_min:9.9769e-01  dw_max:1.0023e+00 lr:1.0000e-02
2023-04-03 09:16:22,702 			Learning rate: weights:   1.000e-02    
2023-04-03 09:16:22,702 			Last test performance: 98.84%
2023-04-03 09:16:22,702 ----------------
2023-04-03 09:16:27,238   3   => 116   		Training 486 pattern with 98.96% 	Forward time: 	 4.40 sec
2023-04-03 09:16:27,239 			Loss:    2.822e-02    			Backward time: 	 0.13 sec 
2023-04-03 09:16:27,239 ADAM: Layer 0 -> dw_min:9.9546e-01  dw_max:1.0049e+00 lr:1.0000e-02
2023-04-03 09:16:27,239 ADAM: Layer 1 -> dw_min:9.9257e-01  dw_max:1.0072e+00 lr:1.0000e-02
2023-04-03 09:16:27,239 ADAM: Layer 2 -> dw_min:9.9164e-01  dw_max:1.0082e+00 lr:1.0000e-02
2023-04-03 09:16:27,239 ADAM: Layer 3 -> dw_min:9.9787e-01  dw_max:1.0023e+00 lr:1.0000e-02
2023-04-03 09:16:27,283 			Learning rate: weights:   1.000e-02    
2023-04-03 09:16:27,284 			Last test performance: 98.84%
2023-04-03 09:16:27,284 ----------------
2023-04-03 09:16:31,820   3   => 117   		Training 486 pattern with 99.58% 	Forward time: 	 4.40 sec
2023-04-03 09:16:31,820 			Loss:    1.760e-02    			Backward time: 	 0.13 sec 
2023-04-03 09:16:31,820 ADAM: Layer 0 -> dw_min:9.9567e-01  dw_max:1.0042e+00 lr:1.0000e-02
2023-04-03 09:16:31,820 ADAM: Layer 1 -> dw_min:9.9287e-01  dw_max:1.0065e+00 lr:1.0000e-02
2023-04-03 09:16:31,821 ADAM: Layer 2 -> dw_min:9.9214e-01  dw_max:1.0079e+00 lr:1.0000e-02
2023-04-03 09:16:31,821 ADAM: Layer 3 -> dw_min:9.9746e-01  dw_max:1.0028e+00 lr:1.0000e-02
2023-04-03 09:16:32,064 			Learning rate: weights:   1.000e-02    
2023-04-03 09:16:32,064 			Last test performance: 98.84%
2023-04-03 09:16:32,064 ----------------
2023-04-03 09:16:36,600   3   => 118   		Training 486 pattern with 98.96% 	Forward time: 	 4.40 sec
2023-04-03 09:16:36,600 			Loss:    3.004e-02    			Backward time: 	 0.13 sec 
2023-04-03 09:16:36,601 ADAM: Layer 0 -> dw_min:9.9693e-01  dw_max:1.0044e+00 lr:1.0000e-02
2023-04-03 09:16:36,601 ADAM: Layer 1 -> dw_min:9.9283e-01  dw_max:1.0067e+00 lr:1.0000e-02
2023-04-03 09:16:36,601 ADAM: Layer 2 -> dw_min:9.9247e-01  dw_max:1.0071e+00 lr:1.0000e-02
2023-04-03 09:16:36,601 ADAM: Layer 3 -> dw_min:9.9769e-01  dw_max:1.0024e+00 lr:1.0000e-02
2023-04-03 09:16:36,783 			Learning rate: weights:   1.000e-02    
2023-04-03 09:16:36,783 			Last test performance: 98.84%
2023-04-03 09:16:36,783 ----------------
2023-04-03 09:16:41,320   3   => 119   		Training 486 pattern with 98.33% 	Forward time: 	 4.40 sec
2023-04-03 09:16:41,320 			Loss:    4.959e-02    			Backward time: 	 0.13 sec 
2023-04-03 09:16:41,320 ADAM: Layer 0 -> dw_min:9.9700e-01  dw_max:1.0050e+00 lr:1.0000e-02
2023-04-03 09:16:41,321 ADAM: Layer 1 -> dw_min:9.9315e-01  dw_max:1.0075e+00 lr:1.0000e-02
2023-04-03 09:16:41,321 ADAM: Layer 2 -> dw_min:9.9112e-01  dw_max:1.0077e+00 lr:1.0000e-02
2023-04-03 09:16:41,321 ADAM: Layer 3 -> dw_min:9.9768e-01  dw_max:1.0022e+00 lr:1.0000e-02
2023-04-03 09:16:41,349 			Learning rate: weights:   1.000e-02    
2023-04-03 09:16:41,349 			Last test performance: 98.84%
2023-04-03 09:16:41,349 ----------------
2023-04-03 09:16:45,886   3   => 120   		Training 486 pattern with 98.54% 	Forward time: 	 4.40 sec
2023-04-03 09:16:45,886 			Loss:    3.578e-02    			Backward time: 	 0.13 sec 
2023-04-03 09:16:45,886 ADAM: Layer 0 -> dw_min:9.9652e-01  dw_max:1.0065e+00 lr:1.0000e-02
2023-04-03 09:16:45,887 ADAM: Layer 1 -> dw_min:9.9209e-01  dw_max:1.0070e+00 lr:1.0000e-02
2023-04-03 09:16:45,887 ADAM: Layer 2 -> dw_min:9.9114e-01  dw_max:1.0084e+00 lr:1.0000e-02
2023-04-03 09:16:45,887 ADAM: Layer 3 -> dw_min:9.9735e-01  dw_max:1.0025e+00 lr:1.0000e-02
2023-04-03 09:16:45,950 			Learning rate: weights:   1.000e-02    
2023-04-03 09:16:45,950 			Last test performance: 98.84%
2023-04-03 09:16:45,950 ----------------
2023-04-03 09:16:50,490   3   => 121   		Training 486 pattern with 99.17% 	Forward time: 	 4.41 sec
2023-04-03 09:16:50,490 			Loss:    2.747e-02    			Backward time: 	 0.13 sec 
2023-04-03 09:16:50,491 ADAM: Layer 0 -> dw_min:9.9695e-01  dw_max:1.0060e+00 lr:1.0000e-02
2023-04-03 09:16:50,491 ADAM: Layer 1 -> dw_min:9.9115e-01  dw_max:1.0070e+00 lr:1.0000e-02
2023-04-03 09:16:50,491 ADAM: Layer 2 -> dw_min:9.9154e-01  dw_max:1.0078e+00 lr:1.0000e-02
2023-04-03 09:16:50,491 ADAM: Layer 3 -> dw_min:9.9760e-01  dw_max:1.0022e+00 lr:1.0000e-02
2023-04-03 09:16:50,649 			Learning rate: weights:   1.000e-02    
2023-04-03 09:16:50,649 			Last test performance: 98.84%
2023-04-03 09:16:50,649 ----------------
2023-04-03 09:16:55,187   3   => 122   		Training 486 pattern with 98.54% 	Forward time: 	 4.40 sec
2023-04-03 09:16:55,187 			Loss:    5.071e-02    			Backward time: 	 0.13 sec 
2023-04-03 09:16:55,187 ADAM: Layer 0 -> dw_min:9.9642e-01  dw_max:1.0064e+00 lr:1.0000e-02
2023-04-03 09:16:55,187 ADAM: Layer 1 -> dw_min:9.9272e-01  dw_max:1.0066e+00 lr:1.0000e-02
2023-04-03 09:16:55,187 ADAM: Layer 2 -> dw_min:9.9116e-01  dw_max:1.0080e+00 lr:1.0000e-02
2023-04-03 09:16:55,187 ADAM: Layer 3 -> dw_min:9.9775e-01  dw_max:1.0024e+00 lr:1.0000e-02
2023-04-03 09:16:55,329 			Learning rate: weights:   1.000e-02    
2023-04-03 09:16:55,329 			Last test performance: 98.84%
2023-04-03 09:16:55,329 ----------------
2023-04-03 09:16:59,866   3   => 123   		Training 486 pattern with 98.75% 	Forward time: 	 4.40 sec
2023-04-03 09:16:59,866 			Loss:    3.548e-02    			Backward time: 	 0.13 sec 
2023-04-03 09:16:59,866 ADAM: Layer 0 -> dw_min:9.9695e-01  dw_max:1.0066e+00 lr:1.0000e-02
2023-04-03 09:16:59,867 ADAM: Layer 1 -> dw_min:9.9091e-01  dw_max:1.0074e+00 lr:1.0000e-02
2023-04-03 09:16:59,867 ADAM: Layer 2 -> dw_min:9.9093e-01  dw_max:1.0072e+00 lr:1.0000e-02
2023-04-03 09:16:59,867 ADAM: Layer 3 -> dw_min:9.9790e-01  dw_max:1.0040e+00 lr:1.0000e-02
2023-04-03 09:16:59,991 			Learning rate: weights:   1.000e-02    
2023-04-03 09:16:59,991 			Last test performance: 98.84%
2023-04-03 09:16:59,991 ----------------
2023-04-03 09:17:04,528   3   => 124   		Training 486 pattern with 98.75% 	Forward time: 	 4.40 sec
2023-04-03 09:17:04,528 			Loss:    3.959e-02    			Backward time: 	 0.13 sec 
2023-04-03 09:17:04,528 ADAM: Layer 0 -> dw_min:9.9696e-01  dw_max:1.0051e+00 lr:1.0000e-02
2023-04-03 09:17:04,528 ADAM: Layer 1 -> dw_min:9.9159e-01  dw_max:1.0065e+00 lr:1.0000e-02
2023-04-03 09:17:04,529 ADAM: Layer 2 -> dw_min:9.9177e-01  dw_max:1.0077e+00 lr:1.0000e-02
2023-04-03 09:17:04,529 ADAM: Layer 3 -> dw_min:9.9814e-01  dw_max:1.0034e+00 lr:1.0000e-02
2023-04-03 09:17:04,681 
2023-04-03 09:17:04,681 Testing:
2023-04-03 09:17:04,902 		24 of 10000 with 91.67% 	 Time used:  0.22 sec
2023-04-03 09:17:05,122 		48 of 10000 with 93.75% 	 Time used:  0.22 sec
2023-04-03 09:17:05,341 		72 of 10000 with 95.83% 	 Time used:  0.22 sec
2023-04-03 09:17:05,561 		96 of 10000 with 95.83% 	 Time used:  0.22 sec
2023-04-03 09:17:05,781 		120 of 10000 with 96.67% 	 Time used:  0.22 sec
2023-04-03 09:17:06,001 		144 of 10000 with 96.53% 	 Time used:  0.22 sec
2023-04-03 09:17:06,221 		168 of 10000 with 96.43% 	 Time used:  0.22 sec
2023-04-03 09:17:06,440 		192 of 10000 with 96.88% 	 Time used:  0.22 sec
2023-04-03 09:17:06,660 		216 of 10000 with 97.22% 	 Time used:  0.22 sec
2023-04-03 09:17:06,880 		240 of 10000 with 97.50% 	 Time used:  0.22 sec
2023-04-03 09:17:07,100 		264 of 10000 with 97.73% 	 Time used:  0.22 sec
2023-04-03 09:17:07,320 		288 of 10000 with 97.92% 	 Time used:  0.22 sec
2023-04-03 09:17:07,539 		312 of 10000 with 97.76% 	 Time used:  0.22 sec
2023-04-03 09:17:07,759 		336 of 10000 with 97.92% 	 Time used:  0.22 sec
2023-04-03 09:17:07,979 		360 of 10000 with 97.78% 	 Time used:  0.22 sec
2023-04-03 09:17:08,199 		384 of 10000 with 97.92% 	 Time used:  0.22 sec
2023-04-03 09:17:08,418 		408 of 10000 with 98.04% 	 Time used:  0.22 sec
2023-04-03 09:17:08,638 		432 of 10000 with 98.15% 	 Time used:  0.22 sec
2023-04-03 09:17:08,858 		456 of 10000 with 97.37% 	 Time used:  0.22 sec
2023-04-03 09:17:09,078 		480 of 10000 with 97.50% 	 Time used:  0.22 sec
2023-04-03 09:17:09,297 		504 of 10000 with 97.42% 	 Time used:  0.22 sec
2023-04-03 09:17:09,517 		528 of 10000 with 97.35% 	 Time used:  0.22 sec
2023-04-03 09:17:09,737 		552 of 10000 with 97.46% 	 Time used:  0.22 sec
2023-04-03 09:17:09,956 		576 of 10000 with 97.40% 	 Time used:  0.22 sec
2023-04-03 09:17:10,176 		600 of 10000 with 97.50% 	 Time used:  0.22 sec
2023-04-03 09:17:10,396 		624 of 10000 with 97.60% 	 Time used:  0.22 sec
2023-04-03 09:17:10,616 		648 of 10000 with 97.69% 	 Time used:  0.22 sec
2023-04-03 09:17:10,835 		672 of 10000 with 97.77% 	 Time used:  0.22 sec
2023-04-03 09:17:11,055 		696 of 10000 with 97.84% 	 Time used:  0.22 sec
2023-04-03 09:17:11,275 		720 of 10000 with 97.92% 	 Time used:  0.22 sec
2023-04-03 09:17:11,494 		744 of 10000 with 97.98% 	 Time used:  0.22 sec
2023-04-03 09:17:11,714 		768 of 10000 with 98.05% 	 Time used:  0.22 sec
2023-04-03 09:17:11,934 		792 of 10000 with 98.11% 	 Time used:  0.22 sec
2023-04-03 09:17:12,154 		816 of 10000 with 98.16% 	 Time used:  0.22 sec
2023-04-03 09:17:12,373 		840 of 10000 with 98.10% 	 Time used:  0.22 sec
2023-04-03 09:17:12,593 		864 of 10000 with 98.03% 	 Time used:  0.22 sec
2023-04-03 09:17:12,813 		888 of 10000 with 98.09% 	 Time used:  0.22 sec
2023-04-03 09:17:13,033 		912 of 10000 with 97.92% 	 Time used:  0.22 sec
2023-04-03 09:17:13,252 		936 of 10000 with 97.97% 	 Time used:  0.22 sec
2023-04-03 09:17:13,472 		960 of 10000 with 98.02% 	 Time used:  0.22 sec
2023-04-03 09:17:13,692 		984 of 10000 with 98.07% 	 Time used:  0.22 sec
2023-04-03 09:17:13,911 		1008 of 10000 with 98.12% 	 Time used:  0.22 sec
2023-04-03 09:17:14,131 		1032 of 10000 with 98.16% 	 Time used:  0.22 sec
2023-04-03 09:17:14,351 		1056 of 10000 with 98.20% 	 Time used:  0.22 sec
2023-04-03 09:17:14,570 		1080 of 10000 with 98.24% 	 Time used:  0.22 sec
2023-04-03 09:17:14,790 		1104 of 10000 with 98.28% 	 Time used:  0.22 sec
2023-04-03 09:17:15,010 		1128 of 10000 with 98.32% 	 Time used:  0.22 sec
2023-04-03 09:17:15,229 		1152 of 10000 with 98.35% 	 Time used:  0.22 sec
2023-04-03 09:17:15,449 		1176 of 10000 with 98.38% 	 Time used:  0.22 sec
2023-04-03 09:17:15,669 		1200 of 10000 with 98.42% 	 Time used:  0.22 sec
2023-04-03 09:17:15,888 		1224 of 10000 with 98.37% 	 Time used:  0.22 sec
2023-04-03 09:17:16,108 		1248 of 10000 with 98.40% 	 Time used:  0.22 sec
2023-04-03 09:17:16,327 		1272 of 10000 with 98.43% 	 Time used:  0.22 sec
2023-04-03 09:17:16,547 		1296 of 10000 with 98.46% 	 Time used:  0.22 sec
2023-04-03 09:17:16,767 		1320 of 10000 with 98.48% 	 Time used:  0.22 sec
2023-04-03 09:17:16,986 		1344 of 10000 with 98.51% 	 Time used:  0.22 sec
2023-04-03 09:17:17,206 		1368 of 10000 with 98.54% 	 Time used:  0.22 sec
2023-04-03 09:17:17,426 		1392 of 10000 with 98.56% 	 Time used:  0.22 sec
2023-04-03 09:17:17,645 		1416 of 10000 with 98.59% 	 Time used:  0.22 sec
2023-04-03 09:17:17,865 		1440 of 10000 with 98.61% 	 Time used:  0.22 sec
2023-04-03 09:17:18,085 		1464 of 10000 with 98.63% 	 Time used:  0.22 sec
2023-04-03 09:17:18,304 		1488 of 10000 with 98.59% 	 Time used:  0.22 sec
2023-04-03 09:17:18,524 		1512 of 10000 with 98.61% 	 Time used:  0.22 sec
2023-04-03 09:17:18,744 		1536 of 10000 with 98.63% 	 Time used:  0.22 sec
2023-04-03 09:17:18,963 		1560 of 10000 with 98.65% 	 Time used:  0.22 sec
2023-04-03 09:17:19,183 		1584 of 10000 with 98.61% 	 Time used:  0.22 sec
2023-04-03 09:17:19,403 		1608 of 10000 with 98.63% 	 Time used:  0.22 sec
2023-04-03 09:17:19,622 		1632 of 10000 with 98.59% 	 Time used:  0.22 sec
2023-04-03 09:17:19,842 		1656 of 10000 with 98.61% 	 Time used:  0.22 sec
2023-04-03 09:17:20,062 		1680 of 10000 with 98.63% 	 Time used:  0.22 sec
2023-04-03 09:17:20,281 		1704 of 10000 with 98.65% 	 Time used:  0.22 sec
2023-04-03 09:17:20,501 		1728 of 10000 with 98.67% 	 Time used:  0.22 sec
2023-04-03 09:17:20,721 		1752 of 10000 with 98.69% 	 Time used:  0.22 sec
2023-04-03 09:17:20,941 		1776 of 10000 with 98.70% 	 Time used:  0.22 sec
2023-04-03 09:17:21,160 		1800 of 10000 with 98.67% 	 Time used:  0.22 sec
2023-04-03 09:17:21,380 		1824 of 10000 with 98.68% 	 Time used:  0.22 sec
2023-04-03 09:17:21,600 		1848 of 10000 with 98.70% 	 Time used:  0.22 sec
2023-04-03 09:17:21,819 		1872 of 10000 with 98.72% 	 Time used:  0.22 sec
2023-04-03 09:17:22,039 		1896 of 10000 with 98.73% 	 Time used:  0.22 sec
2023-04-03 09:17:22,259 		1920 of 10000 with 98.75% 	 Time used:  0.22 sec
2023-04-03 09:17:22,478 		1944 of 10000 with 98.77% 	 Time used:  0.22 sec
2023-04-03 09:17:22,698 		1968 of 10000 with 98.73% 	 Time used:  0.22 sec
2023-04-03 09:17:22,918 		1992 of 10000 with 98.74% 	 Time used:  0.22 sec
2023-04-03 09:17:23,138 		2016 of 10000 with 98.76% 	 Time used:  0.22 sec
2023-04-03 09:17:23,357 		2040 of 10000 with 98.77% 	 Time used:  0.22 sec
2023-04-03 09:17:23,577 		2064 of 10000 with 98.79% 	 Time used:  0.22 sec
2023-04-03 09:17:23,797 		2088 of 10000 with 98.80% 	 Time used:  0.22 sec
2023-04-03 09:17:24,017 		2112 of 10000 with 98.77% 	 Time used:  0.22 sec
2023-04-03 09:17:24,236 		2136 of 10000 with 98.78% 	 Time used:  0.22 sec
2023-04-03 09:17:24,456 		2160 of 10000 with 98.80% 	 Time used:  0.22 sec
2023-04-03 09:17:24,676 		2184 of 10000 with 98.81% 	 Time used:  0.22 sec
2023-04-03 09:17:24,896 		2208 of 10000 with 98.82% 	 Time used:  0.22 sec
2023-04-03 09:17:25,115 		2232 of 10000 with 98.84% 	 Time used:  0.22 sec
2023-04-03 09:17:25,335 		2256 of 10000 with 98.85% 	 Time used:  0.22 sec
2023-04-03 09:17:25,555 		2280 of 10000 with 98.86% 	 Time used:  0.22 sec
2023-04-03 09:17:25,775 		2304 of 10000 with 98.87% 	 Time used:  0.22 sec
2023-04-03 09:17:25,994 		2328 of 10000 with 98.88% 	 Time used:  0.22 sec
2023-04-03 09:17:26,214 		2352 of 10000 with 98.89% 	 Time used:  0.22 sec
2023-04-03 09:17:26,434 		2376 of 10000 with 98.86% 	 Time used:  0.22 sec
2023-04-03 09:17:26,654 		2400 of 10000 with 98.88% 	 Time used:  0.22 sec
2023-04-03 09:17:26,873 		2424 of 10000 with 98.84% 	 Time used:  0.22 sec
2023-04-03 09:17:27,093 		2448 of 10000 with 98.86% 	 Time used:  0.22 sec
2023-04-03 09:17:27,313 		2472 of 10000 with 98.87% 	 Time used:  0.22 sec
2023-04-03 09:17:27,533 		2496 of 10000 with 98.88% 	 Time used:  0.22 sec
2023-04-03 09:17:27,752 		2520 of 10000 with 98.89% 	 Time used:  0.22 sec
2023-04-03 09:17:27,972 		2544 of 10000 with 98.90% 	 Time used:  0.22 sec
2023-04-03 09:17:28,192 		2568 of 10000 with 98.87% 	 Time used:  0.22 sec
2023-04-03 09:17:28,412 		2592 of 10000 with 98.88% 	 Time used:  0.22 sec
2023-04-03 09:17:28,631 		2616 of 10000 with 98.89% 	 Time used:  0.22 sec
2023-04-03 09:17:28,851 		2640 of 10000 with 98.90% 	 Time used:  0.22 sec
2023-04-03 09:17:29,071 		2664 of 10000 with 98.91% 	 Time used:  0.22 sec
2023-04-03 09:17:29,291 		2688 of 10000 with 98.92% 	 Time used:  0.22 sec
2023-04-03 09:17:29,510 		2712 of 10000 with 98.93% 	 Time used:  0.22 sec
2023-04-03 09:17:29,730 		2736 of 10000 with 98.94% 	 Time used:  0.22 sec
2023-04-03 09:17:29,950 		2760 of 10000 with 98.95% 	 Time used:  0.22 sec
2023-04-03 09:17:30,170 		2784 of 10000 with 98.96% 	 Time used:  0.22 sec
2023-04-03 09:17:30,389 		2808 of 10000 with 98.97% 	 Time used:  0.22 sec
2023-04-03 09:17:30,609 		2832 of 10000 with 98.98% 	 Time used:  0.22 sec
2023-04-03 09:17:30,829 		2856 of 10000 with 98.98% 	 Time used:  0.22 sec
2023-04-03 09:17:31,048 		2880 of 10000 with 98.99% 	 Time used:  0.22 sec
2023-04-03 09:17:31,268 		2904 of 10000 with 99.00% 	 Time used:  0.22 sec
2023-04-03 09:17:31,488 		2928 of 10000 with 99.01% 	 Time used:  0.22 sec
2023-04-03 09:17:31,708 		2952 of 10000 with 99.02% 	 Time used:  0.22 sec
2023-04-03 09:17:31,927 		2976 of 10000 with 99.03% 	 Time used:  0.22 sec
2023-04-03 09:17:32,147 		3000 of 10000 with 99.03% 	 Time used:  0.22 sec
2023-04-03 09:17:32,367 		3024 of 10000 with 99.04% 	 Time used:  0.22 sec
2023-04-03 09:17:32,586 		3048 of 10000 with 99.05% 	 Time used:  0.22 sec
2023-04-03 09:17:32,806 		3072 of 10000 with 99.06% 	 Time used:  0.22 sec
2023-04-03 09:17:33,026 		3096 of 10000 with 99.06% 	 Time used:  0.22 sec
2023-04-03 09:17:33,245 		3120 of 10000 with 99.07% 	 Time used:  0.22 sec
2023-04-03 09:17:33,465 		3144 of 10000 with 99.08% 	 Time used:  0.22 sec
2023-04-03 09:17:33,685 		3168 of 10000 with 99.05% 	 Time used:  0.22 sec
2023-04-03 09:17:33,904 		3192 of 10000 with 99.06% 	 Time used:  0.22 sec
2023-04-03 09:17:34,124 		3216 of 10000 with 99.07% 	 Time used:  0.22 sec
2023-04-03 09:17:34,344 		3240 of 10000 with 99.07% 	 Time used:  0.22 sec
2023-04-03 09:17:34,563 		3264 of 10000 with 99.08% 	 Time used:  0.22 sec
2023-04-03 09:17:34,783 		3288 of 10000 with 99.06% 	 Time used:  0.22 sec
2023-04-03 09:17:35,002 		3312 of 10000 with 99.06% 	 Time used:  0.22 sec
2023-04-03 09:17:35,222 		3336 of 10000 with 99.07% 	 Time used:  0.22 sec
2023-04-03 09:17:35,442 		3360 of 10000 with 99.08% 	 Time used:  0.22 sec
2023-04-03 09:17:35,661 		3384 of 10000 with 99.08% 	 Time used:  0.22 sec
2023-04-03 09:17:35,881 		3408 of 10000 with 99.09% 	 Time used:  0.22 sec
2023-04-03 09:17:36,101 		3432 of 10000 with 99.10% 	 Time used:  0.22 sec
2023-04-03 09:17:36,320 		3456 of 10000 with 99.10% 	 Time used:  0.22 sec
2023-04-03 09:17:36,540 		3480 of 10000 with 99.11% 	 Time used:  0.22 sec
2023-04-03 09:17:36,759 		3504 of 10000 with 99.12% 	 Time used:  0.22 sec
2023-04-03 09:17:36,979 		3528 of 10000 with 99.12% 	 Time used:  0.22 sec
2023-04-03 09:17:37,199 		3552 of 10000 with 99.13% 	 Time used:  0.22 sec
2023-04-03 09:17:37,418 		3576 of 10000 with 99.11% 	 Time used:  0.22 sec
2023-04-03 09:17:37,638 		3600 of 10000 with 99.11% 	 Time used:  0.22 sec
2023-04-03 09:17:37,858 		3624 of 10000 with 99.12% 	 Time used:  0.22 sec
2023-04-03 09:17:38,077 		3648 of 10000 with 99.12% 	 Time used:  0.22 sec
2023-04-03 09:17:38,297 		3672 of 10000 with 99.13% 	 Time used:  0.22 sec
2023-04-03 09:17:38,517 		3696 of 10000 with 99.13% 	 Time used:  0.22 sec
2023-04-03 09:17:38,736 		3720 of 10000 with 99.14% 	 Time used:  0.22 sec
2023-04-03 09:17:38,956 		3744 of 10000 with 99.15% 	 Time used:  0.22 sec
2023-04-03 09:17:39,176 		3768 of 10000 with 99.15% 	 Time used:  0.22 sec
2023-04-03 09:17:39,395 		3792 of 10000 with 99.16% 	 Time used:  0.22 sec
2023-04-03 09:17:39,615 		3816 of 10000 with 99.16% 	 Time used:  0.22 sec
2023-04-03 09:17:39,835 		3840 of 10000 with 99.17% 	 Time used:  0.22 sec
2023-04-03 09:17:40,054 		3864 of 10000 with 99.17% 	 Time used:  0.22 sec
2023-04-03 09:17:40,274 		3888 of 10000 with 99.18% 	 Time used:  0.22 sec
2023-04-03 09:17:40,494 		3912 of 10000 with 99.18% 	 Time used:  0.22 sec
2023-04-03 09:17:40,713 		3936 of 10000 with 99.19% 	 Time used:  0.22 sec
2023-04-03 09:17:40,933 		3960 of 10000 with 99.19% 	 Time used:  0.22 sec
2023-04-03 09:17:41,153 		3984 of 10000 with 99.17% 	 Time used:  0.22 sec
2023-04-03 09:17:41,372 		4008 of 10000 with 99.15% 	 Time used:  0.22 sec
2023-04-03 09:17:41,592 		4032 of 10000 with 99.16% 	 Time used:  0.22 sec
2023-04-03 09:17:41,812 		4056 of 10000 with 99.14% 	 Time used:  0.22 sec
2023-04-03 09:17:42,033 		4080 of 10000 with 99.14% 	 Time used:  0.22 sec
2023-04-03 09:17:42,252 		4104 of 10000 with 99.15% 	 Time used:  0.22 sec
2023-04-03 09:17:42,472 		4128 of 10000 with 99.15% 	 Time used:  0.22 sec
2023-04-03 09:17:42,692 		4152 of 10000 with 99.16% 	 Time used:  0.22 sec
2023-04-03 09:17:42,911 		4176 of 10000 with 99.16% 	 Time used:  0.22 sec
2023-04-03 09:17:43,131 		4200 of 10000 with 99.14% 	 Time used:  0.22 sec
2023-04-03 09:17:43,351 		4224 of 10000 with 99.15% 	 Time used:  0.22 sec
2023-04-03 09:17:43,570 		4248 of 10000 with 99.15% 	 Time used:  0.22 sec
2023-04-03 09:17:43,790 		4272 of 10000 with 99.13% 	 Time used:  0.22 sec
2023-04-03 09:17:44,010 		4296 of 10000 with 99.12% 	 Time used:  0.22 sec
2023-04-03 09:17:44,230 		4320 of 10000 with 99.12% 	 Time used:  0.22 sec
2023-04-03 09:17:44,449 		4344 of 10000 with 99.10% 	 Time used:  0.22 sec
2023-04-03 09:17:44,669 		4368 of 10000 with 99.11% 	 Time used:  0.22 sec
2023-04-03 09:17:44,889 		4392 of 10000 with 99.09% 	 Time used:  0.22 sec
2023-04-03 09:17:45,109 		4416 of 10000 with 99.09% 	 Time used:  0.22 sec
2023-04-03 09:17:45,328 		4440 of 10000 with 99.10% 	 Time used:  0.22 sec
2023-04-03 09:17:45,548 		4464 of 10000 with 99.10% 	 Time used:  0.22 sec
2023-04-03 09:17:45,768 		4488 of 10000 with 99.11% 	 Time used:  0.22 sec
2023-04-03 09:17:45,988 		4512 of 10000 with 99.07% 	 Time used:  0.22 sec
2023-04-03 09:17:46,207 		4536 of 10000 with 99.07% 	 Time used:  0.22 sec
2023-04-03 09:17:46,427 		4560 of 10000 with 99.08% 	 Time used:  0.22 sec
2023-04-03 09:17:46,647 		4584 of 10000 with 99.08% 	 Time used:  0.22 sec
2023-04-03 09:17:46,867 		4608 of 10000 with 99.07% 	 Time used:  0.22 sec
2023-04-03 09:17:47,088 		4632 of 10000 with 99.07% 	 Time used:  0.22 sec
2023-04-03 09:17:47,308 		4656 of 10000 with 99.08% 	 Time used:  0.22 sec
2023-04-03 09:17:47,527 		4680 of 10000 with 99.08% 	 Time used:  0.22 sec
2023-04-03 09:17:47,747 		4704 of 10000 with 99.09% 	 Time used:  0.22 sec
2023-04-03 09:17:47,967 		4728 of 10000 with 99.07% 	 Time used:  0.22 sec
2023-04-03 09:17:48,187 		4752 of 10000 with 99.07% 	 Time used:  0.22 sec
2023-04-03 09:17:48,407 		4776 of 10000 with 99.08% 	 Time used:  0.22 sec
2023-04-03 09:17:48,627 		4800 of 10000 with 99.08% 	 Time used:  0.22 sec
2023-04-03 09:17:48,847 		4824 of 10000 with 99.09% 	 Time used:  0.22 sec
2023-04-03 09:17:49,067 		4848 of 10000 with 99.09% 	 Time used:  0.22 sec
2023-04-03 09:17:49,287 		4872 of 10000 with 99.10% 	 Time used:  0.22 sec
2023-04-03 09:17:49,507 		4896 of 10000 with 99.10% 	 Time used:  0.22 sec
2023-04-03 09:17:49,727 		4920 of 10000 with 99.09% 	 Time used:  0.22 sec
2023-04-03 09:17:49,946 		4944 of 10000 with 99.09% 	 Time used:  0.22 sec
2023-04-03 09:17:50,166 		4968 of 10000 with 99.09% 	 Time used:  0.22 sec
2023-04-03 09:17:50,386 		4992 of 10000 with 99.06% 	 Time used:  0.22 sec
2023-04-03 09:17:50,605 		5016 of 10000 with 99.04% 	 Time used:  0.22 sec
2023-04-03 09:17:50,825 		5040 of 10000 with 99.05% 	 Time used:  0.22 sec
2023-04-03 09:17:51,045 		5064 of 10000 with 99.05% 	 Time used:  0.22 sec
2023-04-03 09:17:51,265 		5088 of 10000 with 99.06% 	 Time used:  0.22 sec
2023-04-03 09:17:51,484 		5112 of 10000 with 99.06% 	 Time used:  0.22 sec
2023-04-03 09:17:51,704 		5136 of 10000 with 99.07% 	 Time used:  0.22 sec
2023-04-03 09:17:51,924 		5160 of 10000 with 99.07% 	 Time used:  0.22 sec
2023-04-03 09:17:52,144 		5184 of 10000 with 99.07% 	 Time used:  0.22 sec
2023-04-03 09:17:52,363 		5208 of 10000 with 99.08% 	 Time used:  0.22 sec
2023-04-03 09:17:52,583 		5232 of 10000 with 99.08% 	 Time used:  0.22 sec
2023-04-03 09:17:52,803 		5256 of 10000 with 99.09% 	 Time used:  0.22 sec
2023-04-03 09:17:53,023 		5280 of 10000 with 99.09% 	 Time used:  0.22 sec
2023-04-03 09:17:53,243 		5304 of 10000 with 99.10% 	 Time used:  0.22 sec
2023-04-03 09:17:53,463 		5328 of 10000 with 99.10% 	 Time used:  0.22 sec
2023-04-03 09:17:53,682 		5352 of 10000 with 99.08% 	 Time used:  0.22 sec
2023-04-03 09:17:53,902 		5376 of 10000 with 99.09% 	 Time used:  0.22 sec
2023-04-03 09:17:54,122 		5400 of 10000 with 99.09% 	 Time used:  0.22 sec
2023-04-03 09:17:54,342 		5424 of 10000 with 99.10% 	 Time used:  0.22 sec
2023-04-03 09:17:54,561 		5448 of 10000 with 99.10% 	 Time used:  0.22 sec
2023-04-03 09:17:54,781 		5472 of 10000 with 99.10% 	 Time used:  0.22 sec
2023-04-03 09:17:55,001 		5496 of 10000 with 99.11% 	 Time used:  0.22 sec
2023-04-03 09:17:55,220 		5520 of 10000 with 99.09% 	 Time used:  0.22 sec
2023-04-03 09:17:55,440 		5544 of 10000 with 99.10% 	 Time used:  0.22 sec
2023-04-03 09:17:55,660 		5568 of 10000 with 99.10% 	 Time used:  0.22 sec
2023-04-03 09:17:55,880 		5592 of 10000 with 99.11% 	 Time used:  0.22 sec
2023-04-03 09:17:56,099 		5616 of 10000 with 99.11% 	 Time used:  0.22 sec
2023-04-03 09:17:56,319 		5640 of 10000 with 99.10% 	 Time used:  0.22 sec
2023-04-03 09:17:56,539 		5664 of 10000 with 99.10% 	 Time used:  0.22 sec
2023-04-03 09:17:56,758 		5688 of 10000 with 99.10% 	 Time used:  0.22 sec
2023-04-03 09:17:56,978 		5712 of 10000 with 99.09% 	 Time used:  0.22 sec
2023-04-03 09:17:57,198 		5736 of 10000 with 99.06% 	 Time used:  0.22 sec
2023-04-03 09:17:57,417 		5760 of 10000 with 99.06% 	 Time used:  0.22 sec
2023-04-03 09:17:57,637 		5784 of 10000 with 99.07% 	 Time used:  0.22 sec
2023-04-03 09:17:57,857 		5808 of 10000 with 99.07% 	 Time used:  0.22 sec
2023-04-03 09:17:58,076 		5832 of 10000 with 99.06% 	 Time used:  0.22 sec
2023-04-03 09:17:58,296 		5856 of 10000 with 99.04% 	 Time used:  0.22 sec
2023-04-03 09:17:58,516 		5880 of 10000 with 99.05% 	 Time used:  0.22 sec
2023-04-03 09:17:58,735 		5904 of 10000 with 99.05% 	 Time used:  0.22 sec
2023-04-03 09:17:58,955 		5928 of 10000 with 99.06% 	 Time used:  0.22 sec
2023-04-03 09:17:59,175 		5952 of 10000 with 99.06% 	 Time used:  0.22 sec
2023-04-03 09:17:59,394 		5976 of 10000 with 99.06% 	 Time used:  0.22 sec
2023-04-03 09:17:59,614 		6000 of 10000 with 99.07% 	 Time used:  0.22 sec
2023-04-03 09:17:59,833 		6024 of 10000 with 99.07% 	 Time used:  0.22 sec
2023-04-03 09:18:00,053 		6048 of 10000 with 99.06% 	 Time used:  0.22 sec
2023-04-03 09:18:00,273 		6072 of 10000 with 99.06% 	 Time used:  0.22 sec
2023-04-03 09:18:00,492 		6096 of 10000 with 99.06% 	 Time used:  0.22 sec
2023-04-03 09:18:00,712 		6120 of 10000 with 99.07% 	 Time used:  0.22 sec
2023-04-03 09:18:00,932 		6144 of 10000 with 99.06% 	 Time used:  0.22 sec
2023-04-03 09:18:01,151 		6168 of 10000 with 99.04% 	 Time used:  0.22 sec
2023-04-03 09:18:01,371 		6192 of 10000 with 99.05% 	 Time used:  0.22 sec
2023-04-03 09:18:01,591 		6216 of 10000 with 99.03% 	 Time used:  0.22 sec
2023-04-03 09:18:01,810 		6240 of 10000 with 99.04% 	 Time used:  0.22 sec
2023-04-03 09:18:02,031 		6264 of 10000 with 99.04% 	 Time used:  0.22 sec
2023-04-03 09:18:02,250 		6288 of 10000 with 99.05% 	 Time used:  0.22 sec
2023-04-03 09:18:02,470 		6312 of 10000 with 99.05% 	 Time used:  0.22 sec
2023-04-03 09:18:02,690 		6336 of 10000 with 99.05% 	 Time used:  0.22 sec
2023-04-03 09:18:02,909 		6360 of 10000 with 99.06% 	 Time used:  0.22 sec
2023-04-03 09:18:03,129 		6384 of 10000 with 99.06% 	 Time used:  0.22 sec
2023-04-03 09:18:03,349 		6408 of 10000 with 99.06% 	 Time used:  0.22 sec
2023-04-03 09:18:03,569 		6432 of 10000 with 99.05% 	 Time used:  0.22 sec
2023-04-03 09:18:03,788 		6456 of 10000 with 99.06% 	 Time used:  0.22 sec
2023-04-03 09:18:04,008 		6480 of 10000 with 99.06% 	 Time used:  0.22 sec
2023-04-03 09:18:04,228 		6504 of 10000 with 99.05% 	 Time used:  0.22 sec
2023-04-03 09:18:04,447 		6528 of 10000 with 99.05% 	 Time used:  0.22 sec
2023-04-03 09:18:04,667 		6552 of 10000 with 99.05% 	 Time used:  0.22 sec
2023-04-03 09:18:04,887 		6576 of 10000 with 99.06% 	 Time used:  0.22 sec
2023-04-03 09:18:05,106 		6600 of 10000 with 99.06% 	 Time used:  0.22 sec
2023-04-03 09:18:05,326 		6624 of 10000 with 99.06% 	 Time used:  0.22 sec
2023-04-03 09:18:05,546 		6648 of 10000 with 99.07% 	 Time used:  0.22 sec
2023-04-03 09:18:05,765 		6672 of 10000 with 99.07% 	 Time used:  0.22 sec
2023-04-03 09:18:05,985 		6696 of 10000 with 99.07% 	 Time used:  0.22 sec
2023-04-03 09:18:06,205 		6720 of 10000 with 99.08% 	 Time used:  0.22 sec
2023-04-03 09:18:06,424 		6744 of 10000 with 99.08% 	 Time used:  0.22 sec
2023-04-03 09:18:06,644 		6768 of 10000 with 99.07% 	 Time used:  0.22 sec
2023-04-03 09:18:06,864 		6792 of 10000 with 99.07% 	 Time used:  0.22 sec
2023-04-03 09:18:07,083 		6816 of 10000 with 99.06% 	 Time used:  0.22 sec
2023-04-03 09:18:07,303 		6840 of 10000 with 99.05% 	 Time used:  0.22 sec
2023-04-03 09:18:07,523 		6864 of 10000 with 99.05% 	 Time used:  0.22 sec
2023-04-03 09:18:07,743 		6888 of 10000 with 99.06% 	 Time used:  0.22 sec
2023-04-03 09:18:07,962 		6912 of 10000 with 99.06% 	 Time used:  0.22 sec
2023-04-03 09:18:08,182 		6936 of 10000 with 99.06% 	 Time used:  0.22 sec
2023-04-03 09:18:08,402 		6960 of 10000 with 99.07% 	 Time used:  0.22 sec
2023-04-03 09:18:08,622 		6984 of 10000 with 99.05% 	 Time used:  0.22 sec
2023-04-03 09:18:08,841 		7008 of 10000 with 99.06% 	 Time used:  0.22 sec
2023-04-03 09:18:09,061 		7032 of 10000 with 99.05% 	 Time used:  0.22 sec
2023-04-03 09:18:09,281 		7056 of 10000 with 99.05% 	 Time used:  0.22 sec
2023-04-03 09:18:09,501 		7080 of 10000 with 99.05% 	 Time used:  0.22 sec
2023-04-03 09:18:09,720 		7104 of 10000 with 99.06% 	 Time used:  0.22 sec
2023-04-03 09:18:09,940 		7128 of 10000 with 99.05% 	 Time used:  0.22 sec
2023-04-03 09:18:10,160 		7152 of 10000 with 99.05% 	 Time used:  0.22 sec
2023-04-03 09:18:10,379 		7176 of 10000 with 99.05% 	 Time used:  0.22 sec
2023-04-03 09:18:10,599 		7200 of 10000 with 99.06% 	 Time used:  0.22 sec
2023-04-03 09:18:10,819 		7224 of 10000 with 99.06% 	 Time used:  0.22 sec
2023-04-03 09:18:11,039 		7248 of 10000 with 99.05% 	 Time used:  0.22 sec
2023-04-03 09:18:11,258 		7272 of 10000 with 99.05% 	 Time used:  0.22 sec
2023-04-03 09:18:11,478 		7296 of 10000 with 99.04% 	 Time used:  0.22 sec
2023-04-03 09:18:11,698 		7320 of 10000 with 99.03% 	 Time used:  0.22 sec
2023-04-03 09:18:11,918 		7344 of 10000 with 99.01% 	 Time used:  0.22 sec
2023-04-03 09:18:12,137 		7368 of 10000 with 99.01% 	 Time used:  0.22 sec
2023-04-03 09:18:12,357 		7392 of 10000 with 99.01% 	 Time used:  0.22 sec
2023-04-03 09:18:12,577 		7416 of 10000 with 99.02% 	 Time used:  0.22 sec
2023-04-03 09:18:12,797 		7440 of 10000 with 99.02% 	 Time used:  0.22 sec
2023-04-03 09:18:13,017 		7464 of 10000 with 99.02% 	 Time used:  0.22 sec
2023-04-03 09:18:13,236 		7488 of 10000 with 99.01% 	 Time used:  0.22 sec
2023-04-03 09:18:13,456 		7512 of 10000 with 99.01% 	 Time used:  0.22 sec
2023-04-03 09:18:13,676 		7536 of 10000 with 99.02% 	 Time used:  0.22 sec
2023-04-03 09:18:13,895 		7560 of 10000 with 99.02% 	 Time used:  0.22 sec
2023-04-03 09:18:14,115 		7584 of 10000 with 99.02% 	 Time used:  0.22 sec
2023-04-03 09:18:14,335 		7608 of 10000 with 99.01% 	 Time used:  0.22 sec
2023-04-03 09:18:14,555 		7632 of 10000 with 99.02% 	 Time used:  0.22 sec
2023-04-03 09:18:14,774 		7656 of 10000 with 99.02% 	 Time used:  0.22 sec
2023-04-03 09:18:14,994 		7680 of 10000 with 99.02% 	 Time used:  0.22 sec
2023-04-03 09:18:15,214 		7704 of 10000 with 99.03% 	 Time used:  0.22 sec
2023-04-03 09:18:15,433 		7728 of 10000 with 99.03% 	 Time used:  0.22 sec
2023-04-03 09:18:15,653 		7752 of 10000 with 99.03% 	 Time used:  0.22 sec
2023-04-03 09:18:15,873 		7776 of 10000 with 99.04% 	 Time used:  0.22 sec
2023-04-03 09:18:16,092 		7800 of 10000 with 99.04% 	 Time used:  0.22 sec
2023-04-03 09:18:16,312 		7824 of 10000 with 99.04% 	 Time used:  0.22 sec
2023-04-03 09:18:16,532 		7848 of 10000 with 99.04% 	 Time used:  0.22 sec
2023-04-03 09:18:16,752 		7872 of 10000 with 99.02% 	 Time used:  0.22 sec
2023-04-03 09:18:16,971 		7896 of 10000 with 99.02% 	 Time used:  0.22 sec
2023-04-03 09:18:17,191 		7920 of 10000 with 99.02% 	 Time used:  0.22 sec
2023-04-03 09:18:17,410 		7944 of 10000 with 99.02% 	 Time used:  0.22 sec
2023-04-03 09:18:17,630 		7968 of 10000 with 99.02% 	 Time used:  0.22 sec
2023-04-03 09:18:17,850 		7992 of 10000 with 99.02% 	 Time used:  0.22 sec
2023-04-03 09:18:18,069 		8016 of 10000 with 99.01% 	 Time used:  0.22 sec
2023-04-03 09:18:18,289 		8040 of 10000 with 99.02% 	 Time used:  0.22 sec
2023-04-03 09:18:18,509 		8064 of 10000 with 99.02% 	 Time used:  0.22 sec
2023-04-03 09:18:18,728 		8088 of 10000 with 99.00% 	 Time used:  0.22 sec
2023-04-03 09:18:18,948 		8112 of 10000 with 99.00% 	 Time used:  0.22 sec
2023-04-03 09:18:19,167 		8136 of 10000 with 99.00% 	 Time used:  0.22 sec
2023-04-03 09:18:19,387 		8160 of 10000 with 99.01% 	 Time used:  0.22 sec
2023-04-03 09:18:19,607 		8184 of 10000 with 99.01% 	 Time used:  0.22 sec
2023-04-03 09:18:19,826 		8208 of 10000 with 99.01% 	 Time used:  0.22 sec
2023-04-03 09:18:20,046 		8232 of 10000 with 99.00% 	 Time used:  0.22 sec
2023-04-03 09:18:20,266 		8256 of 10000 with 99.01% 	 Time used:  0.22 sec
2023-04-03 09:18:20,485 		8280 of 10000 with 99.01% 	 Time used:  0.22 sec
2023-04-03 09:18:20,705 		8304 of 10000 with 99.01% 	 Time used:  0.22 sec
2023-04-03 09:18:20,925 		8328 of 10000 with 99.02% 	 Time used:  0.22 sec
2023-04-03 09:18:21,145 		8352 of 10000 with 99.01% 	 Time used:  0.22 sec
2023-04-03 09:18:21,364 		8376 of 10000 with 99.01% 	 Time used:  0.22 sec
2023-04-03 09:18:21,584 		8400 of 10000 with 99.01% 	 Time used:  0.22 sec
2023-04-03 09:18:21,804 		8424 of 10000 with 99.01% 	 Time used:  0.22 sec
2023-04-03 09:18:22,023 		8448 of 10000 with 99.02% 	 Time used:  0.22 sec
2023-04-03 09:18:22,243 		8472 of 10000 with 99.02% 	 Time used:  0.22 sec
2023-04-03 09:18:22,463 		8496 of 10000 with 99.02% 	 Time used:  0.22 sec
2023-04-03 09:18:22,682 		8520 of 10000 with 99.01% 	 Time used:  0.22 sec
2023-04-03 09:18:22,902 		8544 of 10000 with 99.01% 	 Time used:  0.22 sec
2023-04-03 09:18:23,122 		8568 of 10000 with 99.01% 	 Time used:  0.22 sec
2023-04-03 09:18:23,341 		8592 of 10000 with 99.01% 	 Time used:  0.22 sec
2023-04-03 09:18:23,561 		8616 of 10000 with 99.01% 	 Time used:  0.22 sec
2023-04-03 09:18:23,781 		8640 of 10000 with 99.00% 	 Time used:  0.22 sec
2023-04-03 09:18:24,000 		8664 of 10000 with 99.01% 	 Time used:  0.22 sec
2023-04-03 09:18:24,220 		8688 of 10000 with 99.01% 	 Time used:  0.22 sec
2023-04-03 09:18:24,440 		8712 of 10000 with 99.01% 	 Time used:  0.22 sec
2023-04-03 09:18:24,659 		8736 of 10000 with 99.02% 	 Time used:  0.22 sec
2023-04-03 09:18:24,879 		8760 of 10000 with 99.02% 	 Time used:  0.22 sec
2023-04-03 09:18:25,099 		8784 of 10000 with 99.02% 	 Time used:  0.22 sec
2023-04-03 09:18:25,319 		8808 of 10000 with 99.01% 	 Time used:  0.22 sec
2023-04-03 09:18:25,539 		8832 of 10000 with 98.99% 	 Time used:  0.22 sec
2023-04-03 09:18:25,758 		8856 of 10000 with 99.00% 	 Time used:  0.22 sec
2023-04-03 09:18:25,978 		8880 of 10000 with 99.00% 	 Time used:  0.22 sec
2023-04-03 09:18:26,198 		8904 of 10000 with 99.00% 	 Time used:  0.22 sec
2023-04-03 09:18:26,418 		8928 of 10000 with 99.00% 	 Time used:  0.22 sec
2023-04-03 09:18:26,637 		8952 of 10000 with 99.01% 	 Time used:  0.22 sec
2023-04-03 09:18:26,857 		8976 of 10000 with 99.01% 	 Time used:  0.22 sec
2023-04-03 09:18:27,077 		9000 of 10000 with 99.01% 	 Time used:  0.22 sec
2023-04-03 09:18:27,296 		9024 of 10000 with 99.01% 	 Time used:  0.22 sec
2023-04-03 09:18:27,516 		9048 of 10000 with 99.02% 	 Time used:  0.22 sec
2023-04-03 09:18:27,736 		9072 of 10000 with 99.01% 	 Time used:  0.22 sec
2023-04-03 09:18:27,956 		9096 of 10000 with 99.01% 	 Time used:  0.22 sec
2023-04-03 09:18:28,175 		9120 of 10000 with 99.01% 	 Time used:  0.22 sec
2023-04-03 09:18:28,395 		9144 of 10000 with 99.02% 	 Time used:  0.22 sec
2023-04-03 09:18:28,615 		9168 of 10000 with 99.02% 	 Time used:  0.22 sec
2023-04-03 09:18:28,835 		9192 of 10000 with 99.02% 	 Time used:  0.22 sec
2023-04-03 09:18:29,054 		9216 of 10000 with 99.01% 	 Time used:  0.22 sec
2023-04-03 09:18:29,274 		9240 of 10000 with 99.02% 	 Time used:  0.22 sec
2023-04-03 09:18:29,494 		9264 of 10000 with 99.02% 	 Time used:  0.22 sec
2023-04-03 09:18:29,714 		9288 of 10000 with 99.02% 	 Time used:  0.22 sec
2023-04-03 09:18:29,933 		9312 of 10000 with 99.02% 	 Time used:  0.22 sec
2023-04-03 09:18:30,153 		9336 of 10000 with 99.03% 	 Time used:  0.22 sec
2023-04-03 09:18:30,373 		9360 of 10000 with 99.03% 	 Time used:  0.22 sec
2023-04-03 09:18:30,593 		9384 of 10000 with 99.03% 	 Time used:  0.22 sec
2023-04-03 09:18:30,812 		9408 of 10000 with 99.03% 	 Time used:  0.22 sec
2023-04-03 09:18:31,032 		9432 of 10000 with 99.04% 	 Time used:  0.22 sec
2023-04-03 09:18:31,252 		9456 of 10000 with 99.04% 	 Time used:  0.22 sec
2023-04-03 09:18:31,472 		9480 of 10000 with 99.04% 	 Time used:  0.22 sec
2023-04-03 09:18:31,692 		9504 of 10000 with 99.04% 	 Time used:  0.22 sec
2023-04-03 09:18:31,911 		9528 of 10000 with 99.04% 	 Time used:  0.22 sec
2023-04-03 09:18:32,131 		9552 of 10000 with 99.05% 	 Time used:  0.22 sec
2023-04-03 09:18:32,351 		9576 of 10000 with 99.05% 	 Time used:  0.22 sec
2023-04-03 09:18:32,570 		9600 of 10000 with 99.05% 	 Time used:  0.22 sec
2023-04-03 09:18:32,790 		9624 of 10000 with 99.05% 	 Time used:  0.22 sec
2023-04-03 09:18:33,010 		9648 of 10000 with 99.06% 	 Time used:  0.22 sec
2023-04-03 09:18:33,229 		9672 of 10000 with 99.06% 	 Time used:  0.22 sec
2023-04-03 09:18:33,449 		9696 of 10000 with 99.06% 	 Time used:  0.22 sec
2023-04-03 09:18:33,669 		9720 of 10000 with 99.06% 	 Time used:  0.22 sec
2023-04-03 09:18:33,889 		9744 of 10000 with 99.06% 	 Time used:  0.22 sec
2023-04-03 09:18:34,108 		9768 of 10000 with 99.05% 	 Time used:  0.22 sec
2023-04-03 09:18:34,328 		9792 of 10000 with 99.05% 	 Time used:  0.22 sec
2023-04-03 09:18:34,548 		9816 of 10000 with 99.04% 	 Time used:  0.22 sec
2023-04-03 09:18:34,767 		9840 of 10000 with 99.04% 	 Time used:  0.22 sec
2023-04-03 09:18:34,987 		9864 of 10000 with 99.02% 	 Time used:  0.22 sec
2023-04-03 09:18:35,207 		9888 of 10000 with 99.02% 	 Time used:  0.22 sec
2023-04-03 09:18:35,426 		9912 of 10000 with 99.02% 	 Time used:  0.22 sec
2023-04-03 09:18:35,646 		9936 of 10000 with 99.02% 	 Time used:  0.22 sec
2023-04-03 09:18:35,866 		9960 of 10000 with 99.03% 	 Time used:  0.22 sec
2023-04-03 09:18:36,085 		9984 of 10000 with 99.03% 	 Time used:  0.22 sec
2023-04-03 09:18:36,236 		10000 of 10000 with 99.03% 	 Time used:  0.15 sec
2023-04-03 09:18:36,236 
2023-04-03 09:18:36,238 			Learning rate: weights:   1.000e-02    
2023-04-03 09:18:36,238 			Last test performance: 99.03%
2023-04-03 09:18:36,238 ----------------
2023-04-03 09:18:40,775   4   =>  0    		Training 486 pattern with 99.17% 	Forward time: 	 4.40 sec
2023-04-03 09:18:40,775 			Loss:    3.381e-02    			Backward time: 	 0.13 sec 
2023-04-03 09:18:40,775 ADAM: Layer 0 -> dw_min:9.9728e-01  dw_max:1.0046e+00 lr:1.0000e-02
2023-04-03 09:18:40,775 ADAM: Layer 1 -> dw_min:9.9242e-01  dw_max:1.0058e+00 lr:1.0000e-02
2023-04-03 09:18:40,775 ADAM: Layer 2 -> dw_min:9.9257e-01  dw_max:1.0069e+00 lr:1.0000e-02
2023-04-03 09:18:40,775 ADAM: Layer 3 -> dw_min:9.9829e-01  dw_max:1.0030e+00 lr:1.0000e-02
2023-04-03 09:18:40,792 			Learning rate: weights:   1.000e-02    
2023-04-03 09:18:40,792 			Last test performance: 99.03%
2023-04-03 09:18:40,792 ----------------
2023-04-03 09:18:45,329   4   =>  1    		Training 486 pattern with 99.17% 	Forward time: 	 4.40 sec
2023-04-03 09:18:45,329 			Loss:    2.204e-02    			Backward time: 	 0.13 sec 
2023-04-03 09:18:45,329 ADAM: Layer 0 -> dw_min:9.9642e-01  dw_max:1.0045e+00 lr:1.0000e-02
2023-04-03 09:18:45,329 ADAM: Layer 1 -> dw_min:9.9316e-01  dw_max:1.0055e+00 lr:1.0000e-02
2023-04-03 09:18:45,329 ADAM: Layer 2 -> dw_min:9.9328e-01  dw_max:1.0071e+00 lr:1.0000e-02
2023-04-03 09:18:45,329 ADAM: Layer 3 -> dw_min:9.9818e-01  dw_max:1.0036e+00 lr:1.0000e-02
2023-04-03 09:18:45,450 			Learning rate: weights:   1.000e-02    
2023-04-03 09:18:45,450 			Last test performance: 99.03%
2023-04-03 09:18:45,450 ----------------
2023-04-03 09:18:49,991   4   =>  2    		Training 486 pattern with 98.75% 	Forward time: 	 4.41 sec
2023-04-03 09:18:49,991 			Loss:    2.098e-02    			Backward time: 	 0.13 sec 
2023-04-03 09:18:49,991 ADAM: Layer 0 -> dw_min:9.9541e-01  dw_max:1.0047e+00 lr:1.0000e-02
2023-04-03 09:18:49,991 ADAM: Layer 1 -> dw_min:9.9233e-01  dw_max:1.0067e+00 lr:1.0000e-02
2023-04-03 09:18:49,991 ADAM: Layer 2 -> dw_min:9.9180e-01  dw_max:1.0094e+00 lr:1.0000e-02
2023-04-03 09:18:49,991 ADAM: Layer 3 -> dw_min:9.9810e-01  dw_max:1.0033e+00 lr:1.0000e-02
2023-04-03 09:18:50,221 			Learning rate: weights:   1.000e-02    
2023-04-03 09:18:50,222 			Last test performance: 99.03%
2023-04-03 09:18:50,222 ----------------
2023-04-03 09:18:54,760   4   =>  3    		Training 486 pattern with 99.17% 	Forward time: 	 4.40 sec
2023-04-03 09:18:54,760 			Loss:    2.159e-02    			Backward time: 	 0.13 sec 
2023-04-03 09:18:54,760 ADAM: Layer 0 -> dw_min:9.9565e-01  dw_max:1.0060e+00 lr:1.0000e-02
2023-04-03 09:18:54,760 ADAM: Layer 1 -> dw_min:9.9287e-01  dw_max:1.0075e+00 lr:1.0000e-02
2023-04-03 09:18:54,760 ADAM: Layer 2 -> dw_min:9.9245e-01  dw_max:1.0083e+00 lr:1.0000e-02
2023-04-03 09:18:54,760 ADAM: Layer 3 -> dw_min:9.9774e-01  dw_max:1.0030e+00 lr:1.0000e-02
2023-04-03 09:18:54,950 			Learning rate: weights:   1.000e-02    
2023-04-03 09:18:54,950 			Last test performance: 99.03%
2023-04-03 09:18:54,950 ----------------
2023-04-03 09:18:59,487   4   =>  4    		Training 486 pattern with 99.17% 	Forward time: 	 4.40 sec
2023-04-03 09:18:59,487 			Loss:    2.508e-02    			Backward time: 	 0.13 sec 
2023-04-03 09:18:59,487 ADAM: Layer 0 -> dw_min:9.9527e-01  dw_max:1.0042e+00 lr:1.0000e-02
2023-04-03 09:18:59,487 ADAM: Layer 1 -> dw_min:9.9219e-01  dw_max:1.0099e+00 lr:1.0000e-02
2023-04-03 09:18:59,487 ADAM: Layer 2 -> dw_min:9.9096e-01  dw_max:1.0081e+00 lr:1.0000e-02
2023-04-03 09:18:59,487 ADAM: Layer 3 -> dw_min:9.9779e-01  dw_max:1.0021e+00 lr:1.0000e-02
2023-04-03 09:18:59,663 			Learning rate: weights:   1.000e-02    
2023-04-03 09:18:59,663 			Last test performance: 99.03%
2023-04-03 09:18:59,663 ----------------
2023-04-03 09:19:04,202   4   =>  5    		Training 486 pattern with 99.17% 	Forward time: 	 4.41 sec
2023-04-03 09:19:04,202 			Loss:    3.611e-02    			Backward time: 	 0.13 sec 
2023-04-03 09:19:04,202 ADAM: Layer 0 -> dw_min:9.9555e-01  dw_max:1.0046e+00 lr:1.0000e-02
2023-04-03 09:19:04,202 ADAM: Layer 1 -> dw_min:9.9154e-01  dw_max:1.0092e+00 lr:1.0000e-02
2023-04-03 09:19:04,202 ADAM: Layer 2 -> dw_min:9.9192e-01  dw_max:1.0081e+00 lr:1.0000e-02
2023-04-03 09:19:04,202 ADAM: Layer 3 -> dw_min:9.9783e-01  dw_max:1.0024e+00 lr:1.0000e-02
2023-04-03 09:19:04,376 			Learning rate: weights:   1.000e-02    
2023-04-03 09:19:04,376 			Last test performance: 99.03%
2023-04-03 09:19:04,376 ----------------
2023-04-03 09:19:08,913   4   =>  6    		Training 486 pattern with 98.33% 	Forward time: 	 4.40 sec
2023-04-03 09:19:08,913 			Loss:    3.452e-02    			Backward time: 	 0.13 sec 
2023-04-03 09:19:08,913 ADAM: Layer 0 -> dw_min:9.9534e-01  dw_max:1.0047e+00 lr:1.0000e-02
2023-04-03 09:19:08,913 ADAM: Layer 1 -> dw_min:9.9108e-01  dw_max:1.0079e+00 lr:1.0000e-02
2023-04-03 09:19:08,914 ADAM: Layer 2 -> dw_min:9.9213e-01  dw_max:1.0069e+00 lr:1.0000e-02
2023-04-03 09:19:08,914 ADAM: Layer 3 -> dw_min:9.9750e-01  dw_max:1.0027e+00 lr:1.0000e-02
2023-04-03 09:19:09,064 			Learning rate: weights:   1.000e-02    
2023-04-03 09:19:09,064 			Last test performance: 99.03%
2023-04-03 09:19:09,064 ----------------
2023-04-03 09:19:13,601   4   =>  7    		Training 486 pattern with 98.54% 	Forward time: 	 4.40 sec
2023-04-03 09:19:13,602 			Loss:    2.573e-02    			Backward time: 	 0.13 sec 
2023-04-03 09:19:13,602 ADAM: Layer 0 -> dw_min:9.9570e-01  dw_max:1.0048e+00 lr:1.0000e-02
2023-04-03 09:19:13,602 ADAM: Layer 1 -> dw_min:9.9057e-01  dw_max:1.0082e+00 lr:1.0000e-02
2023-04-03 09:19:13,602 ADAM: Layer 2 -> dw_min:9.9090e-01  dw_max:1.0078e+00 lr:1.0000e-02
2023-04-03 09:19:13,602 ADAM: Layer 3 -> dw_min:9.9781e-01  dw_max:1.0027e+00 lr:1.0000e-02
2023-04-03 09:19:13,631 			Learning rate: weights:   1.000e-02    
2023-04-03 09:19:13,631 			Last test performance: 99.03%
2023-04-03 09:19:13,631 ----------------
2023-04-03 09:19:18,168   4   =>  8    		Training 486 pattern with 99.38% 	Forward time: 	 4.40 sec
2023-04-03 09:19:18,168 			Loss:    1.953e-02    			Backward time: 	 0.13 sec 
2023-04-03 09:19:18,169 ADAM: Layer 0 -> dw_min:9.9623e-01  dw_max:1.0051e+00 lr:1.0000e-02
2023-04-03 09:19:18,169 ADAM: Layer 1 -> dw_min:9.9146e-01  dw_max:1.0075e+00 lr:1.0000e-02
2023-04-03 09:19:18,169 ADAM: Layer 2 -> dw_min:9.9165e-01  dw_max:1.0072e+00 lr:1.0000e-02
2023-04-03 09:19:18,169 ADAM: Layer 3 -> dw_min:9.9796e-01  dw_max:1.0025e+00 lr:1.0000e-02
2023-04-03 09:19:18,200 			Learning rate: weights:   1.000e-02    
2023-04-03 09:19:18,200 			Last test performance: 99.03%
2023-04-03 09:19:18,200 ----------------
2023-04-03 09:19:22,736   4   =>  9    		Training 486 pattern with 98.54% 	Forward time: 	 4.40 sec
2023-04-03 09:19:22,736 			Loss:    4.119e-02    			Backward time: 	 0.13 sec 
2023-04-03 09:19:22,737 ADAM: Layer 0 -> dw_min:9.9505e-01  dw_max:1.0061e+00 lr:1.0000e-02
2023-04-03 09:19:22,737 ADAM: Layer 1 -> dw_min:9.9213e-01  dw_max:1.0079e+00 lr:1.0000e-02
2023-04-03 09:19:22,737 ADAM: Layer 2 -> dw_min:9.9246e-01  dw_max:1.0101e+00 lr:1.0000e-02
2023-04-03 09:19:22,737 ADAM: Layer 3 -> dw_min:9.9777e-01  dw_max:1.0022e+00 lr:1.0000e-02
2023-04-03 09:19:23,028 			Learning rate: weights:   1.000e-02    
2023-04-03 09:19:23,028 			Last test performance: 99.03%
2023-04-03 09:19:23,028 ----------------
2023-04-03 09:19:27,565   4   =>  10   		Training 486 pattern with 98.96% 	Forward time: 	 4.40 sec
2023-04-03 09:19:27,565 			Loss:    2.789e-02    			Backward time: 	 0.13 sec 
2023-04-03 09:19:27,565 ADAM: Layer 0 -> dw_min:9.9546e-01  dw_max:1.0048e+00 lr:1.0000e-02
2023-04-03 09:19:27,566 ADAM: Layer 1 -> dw_min:9.9279e-01  dw_max:1.0080e+00 lr:1.0000e-02
2023-04-03 09:19:27,566 ADAM: Layer 2 -> dw_min:9.9169e-01  dw_max:1.0091e+00 lr:1.0000e-02
2023-04-03 09:19:27,566 ADAM: Layer 3 -> dw_min:9.9798e-01  dw_max:1.0020e+00 lr:1.0000e-02
2023-04-03 09:19:27,589 			Learning rate: weights:   1.000e-02    
2023-04-03 09:19:27,589 			Last test performance: 99.03%
2023-04-03 09:19:27,589 ----------------
2023-04-03 09:19:32,126   4   =>  11   		Training 486 pattern with 98.96% 	Forward time: 	 4.40 sec
2023-04-03 09:19:32,126 			Loss:    2.471e-02    			Backward time: 	 0.13 sec 
2023-04-03 09:19:32,126 ADAM: Layer 0 -> dw_min:9.9629e-01  dw_max:1.0042e+00 lr:1.0000e-02
2023-04-03 09:19:32,127 ADAM: Layer 1 -> dw_min:9.9325e-01  dw_max:1.0076e+00 lr:1.0000e-02
2023-04-03 09:19:32,127 ADAM: Layer 2 -> dw_min:9.9216e-01  dw_max:1.0087e+00 lr:1.0000e-02
2023-04-03 09:19:32,127 ADAM: Layer 3 -> dw_min:9.9803e-01  dw_max:1.0018e+00 lr:1.0000e-02
2023-04-03 09:19:32,302 			Learning rate: weights:   1.000e-02    
2023-04-03 09:19:32,302 			Last test performance: 99.03%
2023-04-03 09:19:32,302 ----------------
2023-04-03 09:19:36,839   4   =>  12   		Training 486 pattern with 98.75% 	Forward time: 	 4.40 sec
2023-04-03 09:19:36,839 			Loss:    2.432e-02    			Backward time: 	 0.13 sec 
2023-04-03 09:19:36,839 ADAM: Layer 0 -> dw_min:9.9659e-01  dw_max:1.0040e+00 lr:1.0000e-02
2023-04-03 09:19:36,839 ADAM: Layer 1 -> dw_min:9.9108e-01  dw_max:1.0064e+00 lr:1.0000e-02
2023-04-03 09:19:36,839 ADAM: Layer 2 -> dw_min:9.9008e-01  dw_max:1.0077e+00 lr:1.0000e-02
2023-04-03 09:19:36,840 ADAM: Layer 3 -> dw_min:9.9745e-01  dw_max:1.0028e+00 lr:1.0000e-02
2023-04-03 09:19:36,920 			Learning rate: weights:   1.000e-02    
2023-04-03 09:19:36,920 			Last test performance: 99.03%
2023-04-03 09:19:36,920 ----------------
2023-04-03 09:19:41,457   4   =>  13   		Training 486 pattern with 99.17% 	Forward time: 	 4.40 sec
2023-04-03 09:19:41,457 			Loss:    2.039e-02    			Backward time: 	 0.13 sec 
2023-04-03 09:19:41,457 ADAM: Layer 0 -> dw_min:9.9676e-01  dw_max:1.0035e+00 lr:1.0000e-02
2023-04-03 09:19:41,457 ADAM: Layer 1 -> dw_min:9.9134e-01  dw_max:1.0063e+00 lr:1.0000e-02
2023-04-03 09:19:41,457 ADAM: Layer 2 -> dw_min:9.9090e-01  dw_max:1.0095e+00 lr:1.0000e-02
2023-04-03 09:19:41,458 ADAM: Layer 3 -> dw_min:9.9744e-01  dw_max:1.0030e+00 lr:1.0000e-02
2023-04-03 09:19:41,483 			Learning rate: weights:   1.000e-02    
2023-04-03 09:19:41,483 			Last test performance: 99.03%
2023-04-03 09:19:41,483 ----------------
2023-04-03 09:19:46,019   4   =>  14   		Training 486 pattern with 99.38% 	Forward time: 	 4.40 sec
2023-04-03 09:19:46,019 			Loss:    1.936e-02    			Backward time: 	 0.13 sec 
2023-04-03 09:19:46,020 ADAM: Layer 0 -> dw_min:9.9686e-01  dw_max:1.0032e+00 lr:1.0000e-02
2023-04-03 09:19:46,020 ADAM: Layer 1 -> dw_min:9.9236e-01  dw_max:1.0069e+00 lr:1.0000e-02
2023-04-03 09:19:46,020 ADAM: Layer 2 -> dw_min:9.9183e-01  dw_max:1.0085e+00 lr:1.0000e-02
2023-04-03 09:19:46,020 ADAM: Layer 3 -> dw_min:9.9766e-01  dw_max:1.0025e+00 lr:1.0000e-02
2023-04-03 09:19:46,072 			Learning rate: weights:   1.000e-02    
2023-04-03 09:19:46,072 			Last test performance: 99.03%
2023-04-03 09:19:46,072 ----------------
2023-04-03 09:19:50,613   4   =>  15   		Training 486 pattern with 98.96% 	Forward time: 	 4.41 sec
2023-04-03 09:19:50,614 			Loss:    2.202e-02    			Backward time: 	 0.13 sec 
2023-04-03 09:19:50,614 ADAM: Layer 0 -> dw_min:9.9708e-01  dw_max:1.0043e+00 lr:1.0000e-02
2023-04-03 09:19:50,614 ADAM: Layer 1 -> dw_min:9.9226e-01  dw_max:1.0078e+00 lr:1.0000e-02
2023-04-03 09:19:50,614 ADAM: Layer 2 -> dw_min:9.9204e-01  dw_max:1.0086e+00 lr:1.0000e-02
2023-04-03 09:19:50,614 ADAM: Layer 3 -> dw_min:9.9683e-01  dw_max:1.0041e+00 lr:1.0000e-02
2023-04-03 09:19:50,838 			Learning rate: weights:   1.000e-02    
2023-04-03 09:19:50,838 			Last test performance: 99.03%
2023-04-03 09:19:50,838 ----------------
2023-04-03 09:19:55,377   4   =>  16   		Training 486 pattern with 99.38% 	Forward time: 	 4.41 sec
2023-04-03 09:19:55,377 			Loss:    1.694e-02    			Backward time: 	 0.13 sec 
2023-04-03 09:19:55,377 ADAM: Layer 0 -> dw_min:9.9670e-01  dw_max:1.0042e+00 lr:1.0000e-02
2023-04-03 09:19:55,377 ADAM: Layer 1 -> dw_min:9.9309e-01  dw_max:1.0071e+00 lr:1.0000e-02
2023-04-03 09:19:55,377 ADAM: Layer 2 -> dw_min:9.9268e-01  dw_max:1.0079e+00 lr:1.0000e-02
2023-04-03 09:19:55,377 ADAM: Layer 3 -> dw_min:9.9716e-01  dw_max:1.0035e+00 lr:1.0000e-02
2023-04-03 09:19:55,571 			Learning rate: weights:   1.000e-02    
2023-04-03 09:19:55,571 			Last test performance: 99.03%
2023-04-03 09:19:55,571 ----------------
2023-04-03 09:20:00,109   4   =>  17   		Training 486 pattern with 98.96% 	Forward time: 	 4.40 sec
2023-04-03 09:20:00,109 			Loss:    2.489e-02    			Backward time: 	 0.13 sec 
2023-04-03 09:20:00,109 ADAM: Layer 0 -> dw_min:9.9524e-01  dw_max:1.0040e+00 lr:1.0000e-02
2023-04-03 09:20:00,109 ADAM: Layer 1 -> dw_min:9.9247e-01  dw_max:1.0091e+00 lr:1.0000e-02
2023-04-03 09:20:00,109 ADAM: Layer 2 -> dw_min:9.9194e-01  dw_max:1.0076e+00 lr:1.0000e-02
2023-04-03 09:20:00,109 ADAM: Layer 3 -> dw_min:9.9712e-01  dw_max:1.0033e+00 lr:1.0000e-02
2023-04-03 09:20:00,163 			Learning rate: weights:   1.000e-02    
2023-04-03 09:20:00,163 			Last test performance: 99.03%
2023-04-03 09:20:00,163 ----------------
2023-04-03 09:20:04,702   4   =>  18   		Training 486 pattern with 99.17% 	Forward time: 	 4.40 sec
2023-04-03 09:20:04,702 			Loss:    2.725e-02    			Backward time: 	 0.13 sec 
2023-04-03 09:20:04,702 ADAM: Layer 0 -> dw_min:9.9534e-01  dw_max:1.0037e+00 lr:1.0000e-02
2023-04-03 09:20:04,702 ADAM: Layer 1 -> dw_min:9.9211e-01  dw_max:1.0087e+00 lr:1.0000e-02
2023-04-03 09:20:04,702 ADAM: Layer 2 -> dw_min:9.9070e-01  dw_max:1.0089e+00 lr:1.0000e-02
2023-04-03 09:20:04,702 ADAM: Layer 3 -> dw_min:9.9713e-01  dw_max:1.0028e+00 lr:1.0000e-02
2023-04-03 09:20:04,750 			Learning rate: weights:   1.000e-02    
2023-04-03 09:20:04,750 			Last test performance: 99.03%
2023-04-03 09:20:04,750 ----------------
2023-04-03 09:20:09,287   4   =>  19   		Training 486 pattern with 99.58% 	Forward time: 	 4.40 sec
2023-04-03 09:20:09,288 			Loss:    1.601e-02    			Backward time: 	 0.13 sec 
2023-04-03 09:20:09,288 ADAM: Layer 0 -> dw_min:9.9566e-01  dw_max:1.0042e+00 lr:1.0000e-02
2023-04-03 09:20:09,288 ADAM: Layer 1 -> dw_min:9.9277e-01  dw_max:1.0078e+00 lr:1.0000e-02
2023-04-03 09:20:09,288 ADAM: Layer 2 -> dw_min:9.9133e-01  dw_max:1.0079e+00 lr:1.0000e-02
2023-04-03 09:20:09,288 ADAM: Layer 3 -> dw_min:9.9708e-01  dw_max:1.0024e+00 lr:1.0000e-02
2023-04-03 09:20:09,440 			Learning rate: weights:   1.000e-02    
2023-04-03 09:20:09,440 			Last test performance: 99.03%
2023-04-03 09:20:09,440 ----------------
2023-04-03 09:20:13,977   4   =>  20   		Training 486 pattern with 98.33% 	Forward time: 	 4.40 sec
2023-04-03 09:20:13,977 			Loss:    6.642e-02    			Backward time: 	 0.13 sec 
2023-04-03 09:20:13,977 ADAM: Layer 0 -> dw_min:9.9483e-01  dw_max:1.0041e+00 lr:1.0000e-02
2023-04-03 09:20:13,977 ADAM: Layer 1 -> dw_min:9.9321e-01  dw_max:1.0081e+00 lr:1.0000e-02
2023-04-03 09:20:13,977 ADAM: Layer 2 -> dw_min:9.9182e-01  dw_max:1.0104e+00 lr:1.0000e-02
2023-04-03 09:20:13,977 ADAM: Layer 3 -> dw_min:9.9722e-01  dw_max:1.0026e+00 lr:1.0000e-02
2023-04-03 09:20:14,040 			Learning rate: weights:   1.000e-02    
2023-04-03 09:20:14,040 			Last test performance: 99.03%
2023-04-03 09:20:14,040 ----------------
2023-04-03 09:20:18,577   4   =>  21   		Training 486 pattern with 98.96% 	Forward time: 	 4.40 sec
2023-04-03 09:20:18,577 			Loss:    2.792e-02    			Backward time: 	 0.13 sec 
2023-04-03 09:20:18,577 ADAM: Layer 0 -> dw_min:9.9698e-01  dw_max:1.0040e+00 lr:1.0000e-02
2023-04-03 09:20:18,578 ADAM: Layer 1 -> dw_min:9.8902e-01  dw_max:1.0078e+00 lr:1.0000e-02
2023-04-03 09:20:18,578 ADAM: Layer 2 -> dw_min:9.9122e-01  dw_max:1.0099e+00 lr:1.0000e-02
2023-04-03 09:20:18,578 ADAM: Layer 3 -> dw_min:9.9765e-01  dw_max:1.0028e+00 lr:1.0000e-02
2023-04-03 09:20:18,745 			Learning rate: weights:   1.000e-02    
2023-04-03 09:20:18,745 			Last test performance: 99.03%
2023-04-03 09:20:18,745 ----------------
2023-04-03 09:20:23,282   4   =>  22   		Training 486 pattern with 99.38% 	Forward time: 	 4.40 sec
2023-04-03 09:20:23,282 			Loss:    1.504e-02    			Backward time: 	 0.13 sec 
2023-04-03 09:20:23,282 ADAM: Layer 0 -> dw_min:9.9676e-01  dw_max:1.0037e+00 lr:1.0000e-02
2023-04-03 09:20:23,282 ADAM: Layer 1 -> dw_min:9.9019e-01  dw_max:1.0075e+00 lr:1.0000e-02
2023-04-03 09:20:23,282 ADAM: Layer 2 -> dw_min:9.9209e-01  dw_max:1.0096e+00 lr:1.0000e-02
2023-04-03 09:20:23,282 ADAM: Layer 3 -> dw_min:9.9769e-01  dw_max:1.0024e+00 lr:1.0000e-02
2023-04-03 09:20:23,382 			Learning rate: weights:   1.000e-02    
2023-04-03 09:20:23,382 			Last test performance: 99.03%
2023-04-03 09:20:23,382 ----------------
2023-04-03 09:20:27,918   4   =>  23   		Training 486 pattern with 98.75% 	Forward time: 	 4.40 sec
2023-04-03 09:20:27,918 			Loss:    2.332e-02    			Backward time: 	 0.13 sec 
2023-04-03 09:20:27,919 ADAM: Layer 0 -> dw_min:9.9704e-01  dw_max:1.0042e+00 lr:1.0000e-02
2023-04-03 09:20:27,919 ADAM: Layer 1 -> dw_min:9.9167e-01  dw_max:1.0066e+00 lr:1.0000e-02
2023-04-03 09:20:27,919 ADAM: Layer 2 -> dw_min:9.9122e-01  dw_max:1.0086e+00 lr:1.0000e-02
2023-04-03 09:20:27,919 ADAM: Layer 3 -> dw_min:9.9795e-01  dw_max:1.0023e+00 lr:1.0000e-02
2023-04-03 09:20:27,992 			Learning rate: weights:   1.000e-02    
2023-04-03 09:20:27,992 			Last test performance: 99.03%
2023-04-03 09:20:27,992 ----------------
2023-04-03 09:20:32,527   4   =>  24   		Training 486 pattern with 97.92% 	Forward time: 	 4.40 sec
2023-04-03 09:20:32,527 			Loss:    4.417e-02    			Backward time: 	 0.13 sec 
2023-04-03 09:20:32,527 ADAM: Layer 0 -> dw_min:9.9396e-01  dw_max:1.0056e+00 lr:1.0000e-02
2023-04-03 09:20:32,527 ADAM: Layer 1 -> dw_min:9.9209e-01  dw_max:1.0098e+00 lr:1.0000e-02
2023-04-03 09:20:32,527 ADAM: Layer 2 -> dw_min:9.9010e-01  dw_max:1.0086e+00 lr:1.0000e-02
2023-04-03 09:20:32,528 ADAM: Layer 3 -> dw_min:9.9747e-01  dw_max:1.0023e+00 lr:1.0000e-02
2023-04-03 09:20:32,700 			Learning rate: weights:   1.000e-02    
2023-04-03 09:20:32,700 			Last test performance: 99.03%
2023-04-03 09:20:32,701 ----------------
2023-04-03 09:20:37,238   4   =>  25   		Training 486 pattern with 98.75% 	Forward time: 	 4.40 sec
2023-04-03 09:20:37,238 			Loss:    2.501e-02    			Backward time: 	 0.13 sec 
2023-04-03 09:20:37,238 ADAM: Layer 0 -> dw_min:9.9348e-01  dw_max:1.0037e+00 lr:1.0000e-02
2023-04-03 09:20:37,238 ADAM: Layer 1 -> dw_min:9.9314e-01  dw_max:1.0094e+00 lr:1.0000e-02
2023-04-03 09:20:37,238 ADAM: Layer 2 -> dw_min:9.9043e-01  dw_max:1.0077e+00 lr:1.0000e-02
2023-04-03 09:20:37,239 ADAM: Layer 3 -> dw_min:9.9766e-01  dw_max:1.0028e+00 lr:1.0000e-02
2023-04-03 09:20:37,372 			Learning rate: weights:   1.000e-02    
2023-04-03 09:20:37,372 			Last test performance: 99.03%
2023-04-03 09:20:37,372 ----------------
2023-04-03 09:20:41,909   4   =>  26   		Training 486 pattern with 98.75% 	Forward time: 	 4.40 sec
2023-04-03 09:20:41,909 			Loss:    3.049e-02    			Backward time: 	 0.13 sec 
2023-04-03 09:20:41,909 ADAM: Layer 0 -> dw_min:9.9390e-01  dw_max:1.0040e+00 lr:1.0000e-02
2023-04-03 09:20:41,909 ADAM: Layer 1 -> dw_min:9.9125e-01  dw_max:1.0085e+00 lr:1.0000e-02
2023-04-03 09:20:41,910 ADAM: Layer 2 -> dw_min:9.8990e-01  dw_max:1.0076e+00 lr:1.0000e-02
2023-04-03 09:20:41,910 ADAM: Layer 3 -> dw_min:9.9755e-01  dw_max:1.0025e+00 lr:1.0000e-02
2023-04-03 09:20:41,926 			Learning rate: weights:   1.000e-02    
2023-04-03 09:20:41,926 			Last test performance: 99.03%
2023-04-03 09:20:41,926 ----------------
2023-04-03 09:20:46,464   4   =>  27   		Training 486 pattern with 98.96% 	Forward time: 	 4.40 sec
2023-04-03 09:20:46,464 			Loss:    1.982e-02    			Backward time: 	 0.13 sec 
2023-04-03 09:20:46,464 ADAM: Layer 0 -> dw_min:9.9495e-01  dw_max:1.0042e+00 lr:1.0000e-02
2023-04-03 09:20:46,465 ADAM: Layer 1 -> dw_min:9.9258e-01  dw_max:1.0078e+00 lr:1.0000e-02
2023-04-03 09:20:46,465 ADAM: Layer 2 -> dw_min:9.9116e-01  dw_max:1.0082e+00 lr:1.0000e-02
2023-04-03 09:20:46,465 ADAM: Layer 3 -> dw_min:9.9794e-01  dw_max:1.0028e+00 lr:1.0000e-02
2023-04-03 09:20:46,710 			Learning rate: weights:   1.000e-02    
2023-04-03 09:20:46,710 			Last test performance: 99.03%
2023-04-03 09:20:46,710 ----------------
2023-04-03 09:20:51,252   4   =>  28   		Training 486 pattern with 99.38% 	Forward time: 	 4.41 sec
2023-04-03 09:20:51,252 			Loss:    1.526e-02    			Backward time: 	 0.13 sec 
2023-04-03 09:20:51,252 ADAM: Layer 0 -> dw_min:9.9343e-01  dw_max:1.0056e+00 lr:1.0000e-02
2023-04-03 09:20:51,252 ADAM: Layer 1 -> dw_min:9.9289e-01  dw_max:1.0075e+00 lr:1.0000e-02
2023-04-03 09:20:51,252 ADAM: Layer 2 -> dw_min:9.9201e-01  dw_max:1.0075e+00 lr:1.0000e-02
2023-04-03 09:20:51,252 ADAM: Layer 3 -> dw_min:9.9795e-01  dw_max:1.0024e+00 lr:1.0000e-02
2023-04-03 09:20:51,472 			Learning rate: weights:   1.000e-02    
2023-04-03 09:20:51,472 			Last test performance: 99.03%
2023-04-03 09:20:51,472 ----------------
2023-04-03 09:20:56,010   4   =>  29   		Training 486 pattern with 98.75% 	Forward time: 	 4.41 sec
2023-04-03 09:20:56,010 			Loss:    2.073e-02    			Backward time: 	 0.13 sec 
2023-04-03 09:20:56,011 ADAM: Layer 0 -> dw_min:9.9381e-01  dw_max:1.0044e+00 lr:1.0000e-02
2023-04-03 09:20:56,011 ADAM: Layer 1 -> dw_min:9.9274e-01  dw_max:1.0102e+00 lr:1.0000e-02
2023-04-03 09:20:56,011 ADAM: Layer 2 -> dw_min:9.9200e-01  dw_max:1.0094e+00 lr:1.0000e-02
2023-04-03 09:20:56,011 ADAM: Layer 3 -> dw_min:9.9759e-01  dw_max:1.0036e+00 lr:1.0000e-02
2023-04-03 09:20:56,051 			Learning rate: weights:   1.000e-02    
2023-04-03 09:20:56,051 			Last test performance: 99.03%
2023-04-03 09:20:56,051 ----------------
2023-04-03 09:21:00,588   4   =>  30   		Training 486 pattern with 98.54% 	Forward time: 	 4.40 sec
2023-04-03 09:21:00,588 			Loss:    3.570e-02    			Backward time: 	 0.13 sec 
2023-04-03 09:21:00,589 ADAM: Layer 0 -> dw_min:9.9435e-01  dw_max:1.0038e+00 lr:1.0000e-02
2023-04-03 09:21:00,589 ADAM: Layer 1 -> dw_min:9.9118e-01  dw_max:1.0096e+00 lr:1.0000e-02
2023-04-03 09:21:00,589 ADAM: Layer 2 -> dw_min:9.9131e-01  dw_max:1.0084e+00 lr:1.0000e-02
2023-04-03 09:21:00,589 ADAM: Layer 3 -> dw_min:9.9756e-01  dw_max:1.0035e+00 lr:1.0000e-02
2023-04-03 09:21:00,721 			Learning rate: weights:   1.000e-02    
2023-04-03 09:21:00,721 			Last test performance: 99.03%
2023-04-03 09:21:00,721 ----------------
2023-04-03 09:21:05,261   4   =>  31   		Training 486 pattern with 99.17% 	Forward time: 	 4.41 sec
2023-04-03 09:21:05,261 			Loss:    2.116e-02    			Backward time: 	 0.13 sec 
2023-04-03 09:21:05,262 ADAM: Layer 0 -> dw_min:9.9436e-01  dw_max:1.0042e+00 lr:1.0000e-02
2023-04-03 09:21:05,262 ADAM: Layer 1 -> dw_min:9.9042e-01  dw_max:1.0094e+00 lr:1.0000e-02
2023-04-03 09:21:05,262 ADAM: Layer 2 -> dw_min:9.9037e-01  dw_max:1.0076e+00 lr:1.0000e-02
2023-04-03 09:21:05,262 ADAM: Layer 3 -> dw_min:9.9783e-01  dw_max:1.0034e+00 lr:1.0000e-02
2023-04-03 09:21:05,353 			Learning rate: weights:   1.000e-02    
2023-04-03 09:21:05,353 			Last test performance: 99.03%
2023-04-03 09:21:05,353 ----------------
2023-04-03 09:21:09,891   4   =>  32   		Training 486 pattern with 98.54% 	Forward time: 	 4.40 sec
2023-04-03 09:21:09,891 			Loss:    4.930e-02    			Backward time: 	 0.13 sec 
2023-04-03 09:21:09,891 ADAM: Layer 0 -> dw_min:9.9459e-01  dw_max:1.0063e+00 lr:1.0000e-02
2023-04-03 09:21:09,891 ADAM: Layer 1 -> dw_min:9.9134e-01  dw_max:1.0125e+00 lr:1.0000e-02
2023-04-03 09:21:09,891 ADAM: Layer 2 -> dw_min:9.9124e-01  dw_max:1.0076e+00 lr:1.0000e-02
2023-04-03 09:21:09,891 ADAM: Layer 3 -> dw_min:9.9746e-01  dw_max:1.0036e+00 lr:1.0000e-02
2023-04-03 09:21:10,049 			Learning rate: weights:   1.000e-02    
2023-04-03 09:21:10,049 			Last test performance: 99.03%
2023-04-03 09:21:10,049 ----------------
2023-04-03 09:21:14,587   4   =>  33   		Training 486 pattern with 98.96% 	Forward time: 	 4.40 sec
2023-04-03 09:21:14,587 			Loss:    4.065e-02    			Backward time: 	 0.13 sec 
2023-04-03 09:21:14,587 ADAM: Layer 0 -> dw_min:9.9467e-01  dw_max:1.0073e+00 lr:1.0000e-02
2023-04-03 09:21:14,587 ADAM: Layer 1 -> dw_min:9.9213e-01  dw_max:1.0108e+00 lr:1.0000e-02
2023-04-03 09:21:14,587 ADAM: Layer 2 -> dw_min:9.9069e-01  dw_max:1.0075e+00 lr:1.0000e-02
2023-04-03 09:21:14,587 ADAM: Layer 3 -> dw_min:9.9743e-01  dw_max:1.0033e+00 lr:1.0000e-02
2023-04-03 09:21:14,613 			Learning rate: weights:   1.000e-02    
2023-04-03 09:21:14,613 			Last test performance: 99.03%
2023-04-03 09:21:14,613 ----------------
2023-04-03 09:21:19,149   4   =>  34   		Training 486 pattern with 99.58% 	Forward time: 	 4.40 sec
2023-04-03 09:21:19,149 			Loss:    2.467e-02    			Backward time: 	 0.13 sec 
2023-04-03 09:21:19,149 ADAM: Layer 0 -> dw_min:9.9420e-01  dw_max:1.0053e+00 lr:1.0000e-02
2023-04-03 09:21:19,149 ADAM: Layer 1 -> dw_min:9.9220e-01  dw_max:1.0104e+00 lr:1.0000e-02
2023-04-03 09:21:19,150 ADAM: Layer 2 -> dw_min:9.9018e-01  dw_max:1.0089e+00 lr:1.0000e-02
2023-04-03 09:21:19,150 ADAM: Layer 3 -> dw_min:9.9757e-01  dw_max:1.0043e+00 lr:1.0000e-02
2023-04-03 09:21:19,266 			Learning rate: weights:   1.000e-02    
2023-04-03 09:21:19,266 			Last test performance: 99.03%
2023-04-03 09:21:19,266 ----------------
2023-04-03 09:21:23,803   4   =>  35   		Training 486 pattern with 98.54% 	Forward time: 	 4.40 sec
2023-04-03 09:21:23,803 			Loss:    3.157e-02    			Backward time: 	 0.13 sec 
2023-04-03 09:21:23,804 ADAM: Layer 0 -> dw_min:9.9471e-01  dw_max:1.0089e+00 lr:1.0000e-02
2023-04-03 09:21:23,804 ADAM: Layer 1 -> dw_min:9.9163e-01  dw_max:1.0088e+00 lr:1.0000e-02
2023-04-03 09:21:23,804 ADAM: Layer 2 -> dw_min:9.9134e-01  dw_max:1.0079e+00 lr:1.0000e-02
2023-04-03 09:21:23,804 ADAM: Layer 3 -> dw_min:9.9753e-01  dw_max:1.0041e+00 lr:1.0000e-02
2023-04-03 09:21:23,822 			Learning rate: weights:   1.000e-02    
2023-04-03 09:21:23,822 			Last test performance: 99.03%
2023-04-03 09:21:23,822 ----------------
2023-04-03 09:21:28,359   4   =>  36   		Training 486 pattern with 99.17% 	Forward time: 	 4.40 sec
2023-04-03 09:21:28,359 			Loss:    2.530e-02    			Backward time: 	 0.13 sec 
2023-04-03 09:21:28,360 ADAM: Layer 0 -> dw_min:9.9554e-01  dw_max:1.0079e+00 lr:1.0000e-02
2023-04-03 09:21:28,360 ADAM: Layer 1 -> dw_min:9.9244e-01  dw_max:1.0093e+00 lr:1.0000e-02
2023-04-03 09:21:28,360 ADAM: Layer 2 -> dw_min:9.9021e-01  dw_max:1.0084e+00 lr:1.0000e-02
2023-04-03 09:21:28,360 ADAM: Layer 3 -> dw_min:9.9779e-01  dw_max:1.0035e+00 lr:1.0000e-02
2023-04-03 09:21:28,429 			Learning rate: weights:   1.000e-02    
2023-04-03 09:21:28,429 			Last test performance: 99.03%
2023-04-03 09:21:28,429 ----------------
2023-04-03 09:21:32,969   4   =>  37   		Training 486 pattern with 98.12% 	Forward time: 	 4.40 sec
2023-04-03 09:21:32,969 			Loss:    3.052e-02    			Backward time: 	 0.13 sec 
2023-04-03 09:21:32,969 ADAM: Layer 0 -> dw_min:9.9656e-01  dw_max:1.0040e+00 lr:1.0000e-02
2023-04-03 09:21:32,969 ADAM: Layer 1 -> dw_min:9.9309e-01  dw_max:1.0075e+00 lr:1.0000e-02
2023-04-03 09:21:32,969 ADAM: Layer 2 -> dw_min:9.9121e-01  dw_max:1.0077e+00 lr:1.0000e-02
2023-04-03 09:21:32,969 ADAM: Layer 3 -> dw_min:9.9800e-01  dw_max:1.0030e+00 lr:1.0000e-02
2023-04-03 09:21:33,116 			Learning rate: weights:   1.000e-02    
2023-04-03 09:21:33,116 			Last test performance: 99.03%
2023-04-03 09:21:33,116 ----------------
2023-04-03 09:21:37,654   4   =>  38   		Training 486 pattern with 99.79% 	Forward time: 	 4.40 sec
2023-04-03 09:21:37,654 			Loss:    8.524e-03    			Backward time: 	 0.13 sec 
2023-04-03 09:21:37,654 ADAM: Layer 0 -> dw_min:9.9687e-01  dw_max:1.0035e+00 lr:1.0000e-02
2023-04-03 09:21:37,654 ADAM: Layer 1 -> dw_min:9.9310e-01  dw_max:1.0068e+00 lr:1.0000e-02
2023-04-03 09:21:37,654 ADAM: Layer 2 -> dw_min:9.9207e-01  dw_max:1.0072e+00 lr:1.0000e-02
2023-04-03 09:21:37,654 ADAM: Layer 3 -> dw_min:9.9800e-01  dw_max:1.0030e+00 lr:1.0000e-02
2023-04-03 09:21:37,756 			Learning rate: weights:   1.000e-02    
2023-04-03 09:21:37,756 			Last test performance: 99.03%
2023-04-03 09:21:37,756 ----------------
2023-04-03 09:21:42,293   4   =>  39   		Training 486 pattern with 98.54% 	Forward time: 	 4.40 sec
2023-04-03 09:21:42,293 			Loss:    3.856e-02    			Backward time: 	 0.13 sec 
2023-04-03 09:21:42,293 ADAM: Layer 0 -> dw_min:9.9689e-01  dw_max:1.0055e+00 lr:1.0000e-02
2023-04-03 09:21:42,293 ADAM: Layer 1 -> dw_min:9.9385e-01  dw_max:1.0087e+00 lr:1.0000e-02
2023-04-03 09:21:42,293 ADAM: Layer 2 -> dw_min:9.9275e-01  dw_max:1.0067e+00 lr:1.0000e-02
2023-04-03 09:21:42,294 ADAM: Layer 3 -> dw_min:9.9794e-01  dw_max:1.0032e+00 lr:1.0000e-02
2023-04-03 09:21:42,450 			Learning rate: weights:   1.000e-02    
2023-04-03 09:21:42,450 			Last test performance: 99.03%
2023-04-03 09:21:42,450 ----------------
2023-04-03 09:21:46,987   4   =>  40   		Training 486 pattern with 98.12% 	Forward time: 	 4.40 sec
2023-04-03 09:21:46,988 			Loss:    4.113e-02    			Backward time: 	 0.13 sec 
2023-04-03 09:21:46,988 ADAM: Layer 0 -> dw_min:9.9549e-01  dw_max:1.0047e+00 lr:1.0000e-02
2023-04-03 09:21:46,988 ADAM: Layer 1 -> dw_min:9.9293e-01  dw_max:1.0074e+00 lr:1.0000e-02
2023-04-03 09:21:46,988 ADAM: Layer 2 -> dw_min:9.9050e-01  dw_max:1.0097e+00 lr:1.0000e-02
2023-04-03 09:21:46,988 ADAM: Layer 3 -> dw_min:9.9745e-01  dw_max:1.0035e+00 lr:1.0000e-02
2023-04-03 09:21:47,117 			Learning rate: weights:   1.000e-02    
2023-04-03 09:21:47,117 			Last test performance: 99.03%
2023-04-03 09:21:47,117 ----------------
2023-04-03 09:21:51,657   4   =>  41   		Training 486 pattern with 98.54% 	Forward time: 	 4.41 sec
2023-04-03 09:21:51,658 			Loss:    3.038e-02    			Backward time: 	 0.13 sec 
2023-04-03 09:21:51,658 ADAM: Layer 0 -> dw_min:9.9552e-01  dw_max:1.0035e+00 lr:1.0000e-02
2023-04-03 09:21:51,658 ADAM: Layer 1 -> dw_min:9.9382e-01  dw_max:1.0067e+00 lr:1.0000e-02
2023-04-03 09:21:51,658 ADAM: Layer 2 -> dw_min:9.9129e-01  dw_max:1.0094e+00 lr:1.0000e-02
2023-04-03 09:21:51,658 ADAM: Layer 3 -> dw_min:9.9665e-01  dw_max:1.0026e+00 lr:1.0000e-02
2023-04-03 09:21:51,934 			Learning rate: weights:   1.000e-02    
2023-04-03 09:21:51,934 			Last test performance: 99.03%
2023-04-03 09:21:51,934 ----------------
2023-04-03 09:21:56,471   4   =>  42   		Training 486 pattern with 98.33% 	Forward time: 	 4.40 sec
2023-04-03 09:21:56,471 			Loss:    3.469e-02    			Backward time: 	 0.13 sec 
2023-04-03 09:21:56,472 ADAM: Layer 0 -> dw_min:9.9378e-01  dw_max:1.0046e+00 lr:1.0000e-02
2023-04-03 09:21:56,472 ADAM: Layer 1 -> dw_min:9.9256e-01  dw_max:1.0079e+00 lr:1.0000e-02
2023-04-03 09:21:56,472 ADAM: Layer 2 -> dw_min:9.9153e-01  dw_max:1.0079e+00 lr:1.0000e-02
2023-04-03 09:21:56,472 ADAM: Layer 3 -> dw_min:9.9681e-01  dw_max:1.0023e+00 lr:1.0000e-02
2023-04-03 09:21:56,490 			Learning rate: weights:   1.000e-02    
2023-04-03 09:21:56,490 			Last test performance: 99.03%
2023-04-03 09:21:56,490 ----------------
2023-04-03 09:22:01,027   4   =>  43   		Training 486 pattern with 99.58% 	Forward time: 	 4.40 sec
2023-04-03 09:22:01,027 			Loss:    1.168e-02    			Backward time: 	 0.13 sec 
2023-04-03 09:22:01,027 ADAM: Layer 0 -> dw_min:9.9508e-01  dw_max:1.0041e+00 lr:1.0000e-02
2023-04-03 09:22:01,027 ADAM: Layer 1 -> dw_min:9.9360e-01  dw_max:1.0074e+00 lr:1.0000e-02
2023-04-03 09:22:01,027 ADAM: Layer 2 -> dw_min:9.9234e-01  dw_max:1.0072e+00 lr:1.0000e-02
2023-04-03 09:22:01,027 ADAM: Layer 3 -> dw_min:9.9648e-01  dw_max:1.0021e+00 lr:1.0000e-02
2023-04-03 09:22:01,176 			Learning rate: weights:   1.000e-02    
2023-04-03 09:22:01,176 			Last test performance: 99.03%
2023-04-03 09:22:01,176 ----------------
2023-04-03 09:22:05,714   4   =>  44   		Training 486 pattern with 99.58% 	Forward time: 	 4.40 sec
2023-04-03 09:22:05,714 			Loss:    1.530e-02    			Backward time: 	 0.13 sec 
2023-04-03 09:22:05,714 ADAM: Layer 0 -> dw_min:9.9631e-01  dw_max:1.0038e+00 lr:1.0000e-02
2023-04-03 09:22:05,714 ADAM: Layer 1 -> dw_min:9.9364e-01  dw_max:1.0062e+00 lr:1.0000e-02
2023-04-03 09:22:05,714 ADAM: Layer 2 -> dw_min:9.9112e-01  dw_max:1.0073e+00 lr:1.0000e-02
2023-04-03 09:22:05,715 ADAM: Layer 3 -> dw_min:9.9660e-01  dw_max:1.0021e+00 lr:1.0000e-02
2023-04-03 09:22:05,997 			Learning rate: weights:   1.000e-02    
2023-04-03 09:22:05,997 			Last test performance: 99.03%
2023-04-03 09:22:05,997 ----------------
2023-04-03 09:22:10,534   4   =>  45   		Training 486 pattern with 98.33% 	Forward time: 	 4.40 sec
2023-04-03 09:22:10,534 			Loss:    4.289e-02    			Backward time: 	 0.13 sec 
2023-04-03 09:22:10,534 ADAM: Layer 0 -> dw_min:9.9610e-01  dw_max:1.0036e+00 lr:1.0000e-02
2023-04-03 09:22:10,534 ADAM: Layer 1 -> dw_min:9.9394e-01  dw_max:1.0067e+00 lr:1.0000e-02
2023-04-03 09:22:10,534 ADAM: Layer 2 -> dw_min:9.8927e-01  dw_max:1.0099e+00 lr:1.0000e-02
2023-04-03 09:22:10,534 ADAM: Layer 3 -> dw_min:9.9631e-01  dw_max:1.0019e+00 lr:1.0000e-02
2023-04-03 09:22:10,658 			Learning rate: weights:   1.000e-02    
2023-04-03 09:22:10,658 			Last test performance: 99.03%
2023-04-03 09:22:10,658 ----------------
2023-04-03 09:22:15,195   4   =>  46   		Training 486 pattern with 99.38% 	Forward time: 	 4.40 sec
2023-04-03 09:22:15,195 			Loss:    2.230e-02    			Backward time: 	 0.13 sec 
2023-04-03 09:22:15,195 ADAM: Layer 0 -> dw_min:9.9578e-01  dw_max:1.0039e+00 lr:1.0000e-02
2023-04-03 09:22:15,195 ADAM: Layer 1 -> dw_min:9.9346e-01  dw_max:1.0071e+00 lr:1.0000e-02
2023-04-03 09:22:15,196 ADAM: Layer 2 -> dw_min:9.8999e-01  dw_max:1.0089e+00 lr:1.0000e-02
2023-04-03 09:22:15,196 ADAM: Layer 3 -> dw_min:9.9630e-01  dw_max:1.0024e+00 lr:1.0000e-02
2023-04-03 09:22:15,430 			Learning rate: weights:   1.000e-02    
2023-04-03 09:22:15,431 			Last test performance: 99.03%
2023-04-03 09:22:15,431 ----------------
2023-04-03 09:22:19,967   4   =>  47   		Training 486 pattern with 98.96% 	Forward time: 	 4.40 sec
2023-04-03 09:22:19,967 			Loss:    3.187e-02    			Backward time: 	 0.13 sec 
2023-04-03 09:22:19,967 ADAM: Layer 0 -> dw_min:9.9705e-01  dw_max:1.0036e+00 lr:1.0000e-02
2023-04-03 09:22:19,967 ADAM: Layer 1 -> dw_min:9.9436e-01  dw_max:1.0077e+00 lr:1.0000e-02
2023-04-03 09:22:19,967 ADAM: Layer 2 -> dw_min:9.9107e-01  dw_max:1.0084e+00 lr:1.0000e-02
2023-04-03 09:22:19,967 ADAM: Layer 3 -> dw_min:9.9645e-01  dw_max:1.0034e+00 lr:1.0000e-02
2023-04-03 09:22:20,137 			Learning rate: weights:   1.000e-02    
2023-04-03 09:22:20,137 			Last test performance: 99.03%
2023-04-03 09:22:20,137 ----------------
2023-04-03 09:22:24,674   4   =>  48   		Training 486 pattern with 99.38% 	Forward time: 	 4.40 sec
2023-04-03 09:22:24,674 			Loss:    1.532e-02    			Backward time: 	 0.13 sec 
2023-04-03 09:22:24,674 ADAM: Layer 0 -> dw_min:9.9665e-01  dw_max:1.0032e+00 lr:1.0000e-02
2023-04-03 09:22:24,674 ADAM: Layer 1 -> dw_min:9.9341e-01  dw_max:1.0076e+00 lr:1.0000e-02
2023-04-03 09:22:24,675 ADAM: Layer 2 -> dw_min:9.9194e-01  dw_max:1.0091e+00 lr:1.0000e-02
2023-04-03 09:22:24,675 ADAM: Layer 3 -> dw_min:9.9653e-01  dw_max:1.0029e+00 lr:1.0000e-02
2023-04-03 09:22:24,910 			Learning rate: weights:   1.000e-02    
2023-04-03 09:22:24,910 			Last test performance: 99.03%
2023-04-03 09:22:24,910 ----------------
2023-04-03 09:22:29,447   4   =>  49   		Training 486 pattern with 100.00% 	Forward time: 	 4.40 sec
2023-04-03 09:22:29,447 			Loss:    7.846e-03    			Backward time: 	 0.13 sec 
2023-04-03 09:22:29,447 ADAM: Layer 0 -> dw_min:9.9732e-01  dw_max:1.0030e+00 lr:1.0000e-02
2023-04-03 09:22:29,448 ADAM: Layer 1 -> dw_min:9.9412e-01  dw_max:1.0062e+00 lr:1.0000e-02
2023-04-03 09:22:29,448 ADAM: Layer 2 -> dw_min:9.9274e-01  dw_max:1.0081e+00 lr:1.0000e-02
2023-04-03 09:22:29,448 ADAM: Layer 3 -> dw_min:9.9701e-01  dw_max:1.0023e+00 lr:1.0000e-02
2023-04-03 09:22:29,578 			Learning rate: weights:   1.000e-02    
2023-04-03 09:22:29,578 			Last test performance: 99.03%
2023-04-03 09:22:29,579 ----------------
2023-04-03 09:22:34,116   4   =>  50   		Training 486 pattern with 97.92% 	Forward time: 	 4.40 sec
2023-04-03 09:22:34,116 			Loss:    4.864e-02    			Backward time: 	 0.13 sec 
2023-04-03 09:22:34,116 ADAM: Layer 0 -> dw_min:9.9697e-01  dw_max:1.0032e+00 lr:1.0000e-02
2023-04-03 09:22:34,116 ADAM: Layer 1 -> dw_min:9.9351e-01  dw_max:1.0105e+00 lr:1.0000e-02
2023-04-03 09:22:34,116 ADAM: Layer 2 -> dw_min:9.9246e-01  dw_max:1.0085e+00 lr:1.0000e-02
2023-04-03 09:22:34,116 ADAM: Layer 3 -> dw_min:9.9548e-01  dw_max:1.0033e+00 lr:1.0000e-02
2023-04-03 09:22:34,243 			Learning rate: weights:   1.000e-02    
2023-04-03 09:22:34,244 			Last test performance: 99.03%
2023-04-03 09:22:34,244 ----------------
2023-04-03 09:22:38,781   4   =>  51   		Training 486 pattern with 99.38% 	Forward time: 	 4.40 sec
2023-04-03 09:22:38,781 			Loss:    2.956e-02    			Backward time: 	 0.13 sec 
2023-04-03 09:22:38,781 ADAM: Layer 0 -> dw_min:9.9608e-01  dw_max:1.0039e+00 lr:1.0000e-02
2023-04-03 09:22:38,781 ADAM: Layer 1 -> dw_min:9.9268e-01  dw_max:1.0101e+00 lr:1.0000e-02
2023-04-03 09:22:38,781 ADAM: Layer 2 -> dw_min:9.9103e-01  dw_max:1.0101e+00 lr:1.0000e-02
2023-04-03 09:22:38,782 ADAM: Layer 3 -> dw_min:9.9502e-01  dw_max:1.0029e+00 lr:1.0000e-02
2023-04-03 09:22:38,906 			Learning rate: weights:   1.000e-02    
2023-04-03 09:22:38,906 			Last test performance: 99.03%
2023-04-03 09:22:38,907 ----------------
2023-04-03 09:22:43,445   4   =>  52   		Training 486 pattern with 98.96% 	Forward time: 	 4.41 sec
2023-04-03 09:22:43,445 			Loss:    4.277e-02    			Backward time: 	 0.13 sec 
2023-04-03 09:22:43,445 ADAM: Layer 0 -> dw_min:9.9529e-01  dw_max:1.0039e+00 lr:1.0000e-02
2023-04-03 09:22:43,445 ADAM: Layer 1 -> dw_min:9.9294e-01  dw_max:1.0087e+00 lr:1.0000e-02
2023-04-03 09:22:43,445 ADAM: Layer 2 -> dw_min:9.9104e-01  dw_max:1.0087e+00 lr:1.0000e-02
2023-04-03 09:22:43,446 ADAM: Layer 3 -> dw_min:9.9543e-01  dw_max:1.0029e+00 lr:1.0000e-02
2023-04-03 09:22:43,553 			Learning rate: weights:   1.000e-02    
2023-04-03 09:22:43,553 			Last test performance: 99.03%
2023-04-03 09:22:43,554 ----------------
2023-04-03 09:22:48,091   4   =>  53   		Training 486 pattern with 99.17% 	Forward time: 	 4.40 sec
2023-04-03 09:22:48,092 			Loss:    2.403e-02    			Backward time: 	 0.13 sec 
2023-04-03 09:22:48,092 ADAM: Layer 0 -> dw_min:9.9554e-01  dw_max:1.0040e+00 lr:1.0000e-02
2023-04-03 09:22:48,092 ADAM: Layer 1 -> dw_min:9.9290e-01  dw_max:1.0089e+00 lr:1.0000e-02
2023-04-03 09:22:48,092 ADAM: Layer 2 -> dw_min:9.9053e-01  dw_max:1.0081e+00 lr:1.0000e-02
2023-04-03 09:22:48,092 ADAM: Layer 3 -> dw_min:9.9666e-01  dw_max:1.0036e+00 lr:1.0000e-02
2023-04-03 09:22:48,394 			Learning rate: weights:   1.000e-02    
2023-04-03 09:22:48,394 			Last test performance: 99.03%
2023-04-03 09:22:48,394 ----------------
2023-04-03 09:22:52,933   4   =>  54   		Training 486 pattern with 99.58% 	Forward time: 	 4.40 sec
2023-04-03 09:22:52,933 			Loss:    1.895e-02    			Backward time: 	 0.13 sec 
2023-04-03 09:22:52,933 ADAM: Layer 0 -> dw_min:9.9525e-01  dw_max:1.0044e+00 lr:1.0000e-02
2023-04-03 09:22:52,933 ADAM: Layer 1 -> dw_min:9.9365e-01  dw_max:1.0085e+00 lr:1.0000e-02
2023-04-03 09:22:52,933 ADAM: Layer 2 -> dw_min:9.9145e-01  dw_max:1.0073e+00 lr:1.0000e-02
2023-04-03 09:22:52,933 ADAM: Layer 3 -> dw_min:9.9720e-01  dw_max:1.0031e+00 lr:1.0000e-02
2023-04-03 09:22:53,110 			Learning rate: weights:   1.000e-02    
2023-04-03 09:22:53,110 			Last test performance: 99.03%
2023-04-03 09:22:53,110 ----------------
2023-04-03 09:22:57,648   4   =>  55   		Training 486 pattern with 98.96% 	Forward time: 	 4.40 sec
2023-04-03 09:22:57,648 			Loss:    2.524e-02    			Backward time: 	 0.13 sec 
2023-04-03 09:22:57,648 ADAM: Layer 0 -> dw_min:9.9528e-01  dw_max:1.0046e+00 lr:1.0000e-02
2023-04-03 09:22:57,648 ADAM: Layer 1 -> dw_min:9.9032e-01  dw_max:1.0081e+00 lr:1.0000e-02
2023-04-03 09:22:57,648 ADAM: Layer 2 -> dw_min:9.9151e-01  dw_max:1.0094e+00 lr:1.0000e-02
2023-04-03 09:22:57,649 ADAM: Layer 3 -> dw_min:9.9617e-01  dw_max:1.0028e+00 lr:1.0000e-02
2023-04-03 09:22:57,667 			Learning rate: weights:   1.000e-02    
2023-04-03 09:22:57,667 			Last test performance: 99.03%
2023-04-03 09:22:57,667 ----------------
2023-04-03 09:23:02,204   4   =>  56   		Training 486 pattern with 99.38% 	Forward time: 	 4.40 sec
2023-04-03 09:23:02,205 			Loss:    2.948e-02    			Backward time: 	 0.13 sec 
2023-04-03 09:23:02,205 ADAM: Layer 0 -> dw_min:9.9597e-01  dw_max:1.0040e+00 lr:1.0000e-02
2023-04-03 09:23:02,205 ADAM: Layer 1 -> dw_min:9.9094e-01  dw_max:1.0112e+00 lr:1.0000e-02
2023-04-03 09:23:02,205 ADAM: Layer 2 -> dw_min:9.9225e-01  dw_max:1.0085e+00 lr:1.0000e-02
2023-04-03 09:23:02,205 ADAM: Layer 3 -> dw_min:9.9700e-01  dw_max:1.0023e+00 lr:1.0000e-02
2023-04-03 09:23:02,400 			Learning rate: weights:   1.000e-02    
2023-04-03 09:23:02,400 			Last test performance: 99.03%
2023-04-03 09:23:02,401 ----------------
2023-04-03 09:23:06,937   4   =>  57   		Training 486 pattern with 98.54% 	Forward time: 	 4.40 sec
2023-04-03 09:23:06,937 			Loss:    2.526e-02    			Backward time: 	 0.13 sec 
2023-04-03 09:23:06,938 ADAM: Layer 0 -> dw_min:9.9547e-01  dw_max:1.0043e+00 lr:1.0000e-02
2023-04-03 09:23:06,938 ADAM: Layer 1 -> dw_min:9.9054e-01  dw_max:1.0101e+00 lr:1.0000e-02
2023-04-03 09:23:06,938 ADAM: Layer 2 -> dw_min:9.9194e-01  dw_max:1.0088e+00 lr:1.0000e-02
2023-04-03 09:23:06,938 ADAM: Layer 3 -> dw_min:9.9676e-01  dw_max:1.0022e+00 lr:1.0000e-02
2023-04-03 09:23:06,961 			Learning rate: weights:   1.000e-02    
2023-04-03 09:23:06,961 			Last test performance: 99.03%
2023-04-03 09:23:06,961 ----------------
2023-04-03 09:23:11,497   4   =>  58   		Training 486 pattern with 99.38% 	Forward time: 	 4.40 sec
2023-04-03 09:23:11,497 			Loss:    3.523e-02    			Backward time: 	 0.13 sec 
2023-04-03 09:23:11,498 ADAM: Layer 0 -> dw_min:9.9410e-01  dw_max:1.0039e+00 lr:1.0000e-02
2023-04-03 09:23:11,498 ADAM: Layer 1 -> dw_min:9.9071e-01  dw_max:1.0090e+00 lr:1.0000e-02
2023-04-03 09:23:11,498 ADAM: Layer 2 -> dw_min:9.9204e-01  dw_max:1.0078e+00 lr:1.0000e-02
2023-04-03 09:23:11,498 ADAM: Layer 3 -> dw_min:9.9702e-01  dw_max:1.0032e+00 lr:1.0000e-02
2023-04-03 09:23:11,528 			Learning rate: weights:   1.000e-02    
2023-04-03 09:23:11,528 			Last test performance: 99.03%
2023-04-03 09:23:11,528 ----------------
2023-04-03 09:23:16,064   4   =>  59   		Training 486 pattern with 98.96% 	Forward time: 	 4.40 sec
2023-04-03 09:23:16,065 			Loss:    1.929e-02    			Backward time: 	 0.13 sec 
2023-04-03 09:23:16,065 ADAM: Layer 0 -> dw_min:9.9619e-01  dw_max:1.0032e+00 lr:1.0000e-02
2023-04-03 09:23:16,065 ADAM: Layer 1 -> dw_min:9.9136e-01  dw_max:1.0083e+00 lr:1.0000e-02
2023-04-03 09:23:16,065 ADAM: Layer 2 -> dw_min:9.9287e-01  dw_max:1.0071e+00 lr:1.0000e-02
2023-04-03 09:23:16,065 ADAM: Layer 3 -> dw_min:9.9799e-01  dw_max:1.0025e+00 lr:1.0000e-02
2023-04-03 09:23:16,110 			Learning rate: weights:   1.000e-02    
2023-04-03 09:23:16,111 			Last test performance: 99.03%
2023-04-03 09:23:16,111 ----------------
2023-04-03 09:23:20,646   4   =>  60   		Training 486 pattern with 98.33% 	Forward time: 	 4.40 sec
2023-04-03 09:23:20,647 			Loss:    4.596e-02    			Backward time: 	 0.13 sec 
2023-04-03 09:23:20,647 ADAM: Layer 0 -> dw_min:9.9662e-01  dw_max:1.0044e+00 lr:1.0000e-02
2023-04-03 09:23:20,647 ADAM: Layer 1 -> dw_min:9.9174e-01  dw_max:1.0075e+00 lr:1.0000e-02
2023-04-03 09:23:20,647 ADAM: Layer 2 -> dw_min:9.9152e-01  dw_max:1.0077e+00 lr:1.0000e-02
2023-04-03 09:23:20,647 ADAM: Layer 3 -> dw_min:9.9808e-01  dw_max:1.0021e+00 lr:1.0000e-02
2023-04-03 09:23:20,895 			Learning rate: weights:   1.000e-02    
2023-04-03 09:23:20,895 			Last test performance: 99.03%
2023-04-03 09:23:20,895 ----------------
2023-04-03 09:23:25,432   4   =>  61   		Training 486 pattern with 98.96% 	Forward time: 	 4.40 sec
2023-04-03 09:23:25,432 			Loss:    2.908e-02    			Backward time: 	 0.13 sec 
2023-04-03 09:23:25,432 ADAM: Layer 0 -> dw_min:9.9527e-01  dw_max:1.0047e+00 lr:1.0000e-02
2023-04-03 09:23:25,432 ADAM: Layer 1 -> dw_min:9.9252e-01  dw_max:1.0068e+00 lr:1.0000e-02
2023-04-03 09:23:25,433 ADAM: Layer 2 -> dw_min:9.9019e-01  dw_max:1.0084e+00 lr:1.0000e-02
2023-04-03 09:23:25,433 ADAM: Layer 3 -> dw_min:9.9791e-01  dw_max:1.0023e+00 lr:1.0000e-02
2023-04-03 09:23:25,558 			Learning rate: weights:   1.000e-02    
2023-04-03 09:23:25,558 			Last test performance: 99.03%
2023-04-03 09:23:25,558 ----------------
2023-04-03 09:23:30,095   4   =>  62   		Training 486 pattern with 98.54% 	Forward time: 	 4.40 sec
2023-04-03 09:23:30,096 			Loss:    3.440e-02    			Backward time: 	 0.13 sec 
2023-04-03 09:23:30,096 ADAM: Layer 0 -> dw_min:9.9526e-01  dw_max:1.0045e+00 lr:1.0000e-02
2023-04-03 09:23:30,096 ADAM: Layer 1 -> dw_min:9.9247e-01  dw_max:1.0110e+00 lr:1.0000e-02
2023-04-03 09:23:30,096 ADAM: Layer 2 -> dw_min:9.9107e-01  dw_max:1.0095e+00 lr:1.0000e-02
2023-04-03 09:23:30,096 ADAM: Layer 3 -> dw_min:9.9692e-01  dw_max:1.0056e+00 lr:1.0000e-02
2023-04-03 09:23:30,260 			Learning rate: weights:   1.000e-02    
2023-04-03 09:23:30,260 			Last test performance: 99.03%
2023-04-03 09:23:30,260 ----------------
2023-04-03 09:23:34,797   4   =>  63   		Training 486 pattern with 99.58% 	Forward time: 	 4.40 sec
2023-04-03 09:23:34,797 			Loss:    1.500e-02    			Backward time: 	 0.13 sec 
2023-04-03 09:23:34,797 ADAM: Layer 0 -> dw_min:9.9610e-01  dw_max:1.0050e+00 lr:1.0000e-02
2023-04-03 09:23:34,798 ADAM: Layer 1 -> dw_min:9.9283e-01  dw_max:1.0098e+00 lr:1.0000e-02
2023-04-03 09:23:34,798 ADAM: Layer 2 -> dw_min:9.9177e-01  dw_max:1.0089e+00 lr:1.0000e-02
2023-04-03 09:23:34,798 ADAM: Layer 3 -> dw_min:9.9710e-01  dw_max:1.0049e+00 lr:1.0000e-02
2023-04-03 09:23:34,877 			Learning rate: weights:   1.000e-02    
2023-04-03 09:23:34,877 			Last test performance: 99.03%
2023-04-03 09:23:34,877 ----------------
2023-04-03 09:23:39,413   4   =>  64   		Training 486 pattern with 98.96% 	Forward time: 	 4.40 sec
2023-04-03 09:23:39,413 			Loss:    4.321e-02    			Backward time: 	 0.13 sec 
2023-04-03 09:23:39,413 ADAM: Layer 0 -> dw_min:9.9623e-01  dw_max:1.0039e+00 lr:1.0000e-02
2023-04-03 09:23:39,413 ADAM: Layer 1 -> dw_min:9.9247e-01  dw_max:1.0087e+00 lr:1.0000e-02
2023-04-03 09:23:39,413 ADAM: Layer 2 -> dw_min:9.9139e-01  dw_max:1.0086e+00 lr:1.0000e-02
2023-04-03 09:23:39,414 ADAM: Layer 3 -> dw_min:9.9725e-01  dw_max:1.0050e+00 lr:1.0000e-02
2023-04-03 09:23:39,472 			Learning rate: weights:   1.000e-02    
2023-04-03 09:23:39,472 			Last test performance: 99.03%
2023-04-03 09:23:39,472 ----------------
2023-04-03 09:23:44,010   4   =>  65   		Training 486 pattern with 98.96% 	Forward time: 	 4.41 sec
2023-04-03 09:23:44,010 			Loss:    2.803e-02    			Backward time: 	 0.13 sec 
2023-04-03 09:23:44,010 ADAM: Layer 0 -> dw_min:9.9645e-01  dw_max:1.0038e+00 lr:1.0000e-02
2023-04-03 09:23:44,010 ADAM: Layer 1 -> dw_min:9.9214e-01  dw_max:1.0086e+00 lr:1.0000e-02
2023-04-03 09:23:44,011 ADAM: Layer 2 -> dw_min:9.9230e-01  dw_max:1.0076e+00 lr:1.0000e-02
2023-04-03 09:23:44,011 ADAM: Layer 3 -> dw_min:9.9744e-01  dw_max:1.0045e+00 lr:1.0000e-02
2023-04-03 09:23:44,123 			Learning rate: weights:   1.000e-02    
2023-04-03 09:23:44,123 			Last test performance: 99.03%
2023-04-03 09:23:44,123 ----------------
2023-04-03 09:23:48,662   4   =>  66   		Training 486 pattern with 98.12% 	Forward time: 	 4.41 sec
2023-04-03 09:23:48,662 			Loss:    4.403e-02    			Backward time: 	 0.13 sec 
2023-04-03 09:23:48,662 ADAM: Layer 0 -> dw_min:9.9585e-01  dw_max:1.0041e+00 lr:1.0000e-02
2023-04-03 09:23:48,662 ADAM: Layer 1 -> dw_min:9.9111e-01  dw_max:1.0095e+00 lr:1.0000e-02
2023-04-03 09:23:48,663 ADAM: Layer 2 -> dw_min:9.8943e-01  dw_max:1.0089e+00 lr:1.0000e-02
2023-04-03 09:23:48,663 ADAM: Layer 3 -> dw_min:9.9735e-01  dw_max:1.0044e+00 lr:1.0000e-02
2023-04-03 09:23:48,731 			Learning rate: weights:   1.000e-02    
2023-04-03 09:23:48,731 			Last test performance: 99.03%
2023-04-03 09:23:48,731 ----------------
2023-04-03 09:23:53,270   4   =>  67   		Training 486 pattern with 99.58% 	Forward time: 	 4.41 sec
2023-04-03 09:23:53,270 			Loss:    2.891e-02    			Backward time: 	 0.13 sec 
2023-04-03 09:23:53,270 ADAM: Layer 0 -> dw_min:9.9428e-01  dw_max:1.0049e+00 lr:1.0000e-02
2023-04-03 09:23:53,270 ADAM: Layer 1 -> dw_min:9.9253e-01  dw_max:1.0085e+00 lr:1.0000e-02
2023-04-03 09:23:53,271 ADAM: Layer 2 -> dw_min:9.9025e-01  dw_max:1.0094e+00 lr:1.0000e-02
2023-04-03 09:23:53,271 ADAM: Layer 3 -> dw_min:9.9745e-01  dw_max:1.0040e+00 lr:1.0000e-02
2023-04-03 09:23:53,296 			Learning rate: weights:   1.000e-02    
2023-04-03 09:23:53,296 			Last test performance: 99.03%
2023-04-03 09:23:53,296 ----------------
2023-04-03 09:23:57,834   4   =>  68   		Training 486 pattern with 99.17% 	Forward time: 	 4.40 sec
2023-04-03 09:23:57,834 			Loss:    2.819e-02    			Backward time: 	 0.13 sec 
2023-04-03 09:23:57,834 ADAM: Layer 0 -> dw_min:9.9537e-01  dw_max:1.0053e+00 lr:1.0000e-02
2023-04-03 09:23:57,835 ADAM: Layer 1 -> dw_min:9.9266e-01  dw_max:1.0093e+00 lr:1.0000e-02
2023-04-03 09:23:57,835 ADAM: Layer 2 -> dw_min:9.9072e-01  dw_max:1.0094e+00 lr:1.0000e-02
2023-04-03 09:23:57,835 ADAM: Layer 3 -> dw_min:9.9763e-01  dw_max:1.0040e+00 lr:1.0000e-02
2023-04-03 09:23:57,915 			Learning rate: weights:   1.000e-02    
2023-04-03 09:23:57,915 			Last test performance: 99.03%
2023-04-03 09:23:57,915 ----------------
2023-04-03 09:24:02,452   4   =>  69   		Training 486 pattern with 99.58% 	Forward time: 	 4.40 sec
2023-04-03 09:24:02,452 			Loss:    2.390e-02    			Backward time: 	 0.13 sec 
2023-04-03 09:24:02,452 ADAM: Layer 0 -> dw_min:9.9600e-01  dw_max:1.0051e+00 lr:1.0000e-02
2023-04-03 09:24:02,452 ADAM: Layer 1 -> dw_min:9.9296e-01  dw_max:1.0084e+00 lr:1.0000e-02
2023-04-03 09:24:02,453 ADAM: Layer 2 -> dw_min:9.9157e-01  dw_max:1.0084e+00 lr:1.0000e-02
2023-04-03 09:24:02,453 ADAM: Layer 3 -> dw_min:9.9791e-01  dw_max:1.0033e+00 lr:1.0000e-02
2023-04-03 09:24:02,597 			Learning rate: weights:   1.000e-02    
2023-04-03 09:24:02,597 			Last test performance: 99.03%
2023-04-03 09:24:02,597 ----------------
2023-04-03 09:24:07,134   4   =>  70   		Training 486 pattern with 98.12% 	Forward time: 	 4.40 sec
2023-04-03 09:24:07,134 			Loss:    4.780e-02    			Backward time: 	 0.13 sec 
2023-04-03 09:24:07,134 ADAM: Layer 0 -> dw_min:9.9598e-01  dw_max:1.0041e+00 lr:1.0000e-02
2023-04-03 09:24:07,134 ADAM: Layer 1 -> dw_min:9.9248e-01  dw_max:1.0076e+00 lr:1.0000e-02
2023-04-03 09:24:07,135 ADAM: Layer 2 -> dw_min:9.9072e-01  dw_max:1.0089e+00 lr:1.0000e-02
2023-04-03 09:24:07,135 ADAM: Layer 3 -> dw_min:9.9735e-01  dw_max:1.0036e+00 lr:1.0000e-02
2023-04-03 09:24:07,213 			Learning rate: weights:   1.000e-02    
2023-04-03 09:24:07,213 			Last test performance: 99.03%
2023-04-03 09:24:07,213 ----------------
2023-04-03 09:24:11,753   4   =>  71   		Training 486 pattern with 97.50% 	Forward time: 	 4.41 sec
2023-04-03 09:24:11,753 			Loss:    6.181e-02    			Backward time: 	 0.13 sec 
2023-04-03 09:24:11,753 ADAM: Layer 0 -> dw_min:9.9647e-01  dw_max:1.0047e+00 lr:1.0000e-02
2023-04-03 09:24:11,753 ADAM: Layer 1 -> dw_min:9.9072e-01  dw_max:1.0079e+00 lr:1.0000e-02
2023-04-03 09:24:11,753 ADAM: Layer 2 -> dw_min:9.8986e-01  dw_max:1.0086e+00 lr:1.0000e-02
2023-04-03 09:24:11,753 ADAM: Layer 3 -> dw_min:9.9638e-01  dw_max:1.0031e+00 lr:1.0000e-02
2023-04-03 09:24:11,778 			Learning rate: weights:   1.000e-02    
2023-04-03 09:24:11,778 			Last test performance: 99.03%
2023-04-03 09:24:11,778 ----------------
2023-04-03 09:24:16,314   4   =>  72   		Training 486 pattern with 98.12% 	Forward time: 	 4.40 sec
2023-04-03 09:24:16,314 			Loss:    4.994e-02    			Backward time: 	 0.13 sec 
2023-04-03 09:24:16,314 ADAM: Layer 0 -> dw_min:9.9541e-01  dw_max:1.0039e+00 lr:1.0000e-02
2023-04-03 09:24:16,314 ADAM: Layer 1 -> dw_min:9.9052e-01  dw_max:1.0077e+00 lr:1.0000e-02
2023-04-03 09:24:16,314 ADAM: Layer 2 -> dw_min:9.8728e-01  dw_max:1.0122e+00 lr:1.0000e-02
2023-04-03 09:24:16,314 ADAM: Layer 3 -> dw_min:9.9648e-01  dw_max:1.0057e+00 lr:1.0000e-02
2023-04-03 09:24:16,417 			Learning rate: weights:   1.000e-02    
2023-04-03 09:24:16,418 			Last test performance: 99.03%
2023-04-03 09:24:16,418 ----------------
2023-04-03 09:24:20,954   4   =>  73   		Training 486 pattern with 98.54% 	Forward time: 	 4.40 sec
2023-04-03 09:24:20,954 			Loss:    5.048e-02    			Backward time: 	 0.13 sec 
2023-04-03 09:24:20,955 ADAM: Layer 0 -> dw_min:9.9633e-01  dw_max:1.0036e+00 lr:1.0000e-02
2023-04-03 09:24:20,955 ADAM: Layer 1 -> dw_min:9.9157e-01  dw_max:1.0084e+00 lr:1.0000e-02
2023-04-03 09:24:20,955 ADAM: Layer 2 -> dw_min:9.8834e-01  dw_max:1.0112e+00 lr:1.0000e-02
2023-04-03 09:24:20,955 ADAM: Layer 3 -> dw_min:9.9699e-01  dw_max:1.0043e+00 lr:1.0000e-02
2023-04-03 09:24:20,981 			Learning rate: weights:   1.000e-02    
2023-04-03 09:24:20,981 			Last test performance: 99.03%
2023-04-03 09:24:20,981 ----------------
2023-04-03 09:24:25,517   4   =>  74   		Training 486 pattern with 98.54% 	Forward time: 	 4.40 sec
2023-04-03 09:24:25,517 			Loss:    3.718e-02    			Backward time: 	 0.13 sec 
2023-04-03 09:24:25,517 ADAM: Layer 0 -> dw_min:9.9524e-01  dw_max:1.0049e+00 lr:1.0000e-02
2023-04-03 09:24:25,517 ADAM: Layer 1 -> dw_min:9.9192e-01  dw_max:1.0095e+00 lr:1.0000e-02
2023-04-03 09:24:25,517 ADAM: Layer 2 -> dw_min:9.8915e-01  dw_max:1.0101e+00 lr:1.0000e-02
2023-04-03 09:24:25,518 ADAM: Layer 3 -> dw_min:9.9723e-01  dw_max:1.0038e+00 lr:1.0000e-02
2023-04-03 09:24:25,661 			Learning rate: weights:   1.000e-02    
2023-04-03 09:24:25,661 			Last test performance: 99.03%
2023-04-03 09:24:25,661 ----------------
2023-04-03 09:24:30,198   4   =>  75   		Training 486 pattern with 98.54% 	Forward time: 	 4.40 sec
2023-04-03 09:24:30,198 			Loss:    4.526e-02    			Backward time: 	 0.13 sec 
2023-04-03 09:24:30,199 ADAM: Layer 0 -> dw_min:9.9559e-01  dw_max:1.0087e+00 lr:1.0000e-02
2023-04-03 09:24:30,199 ADAM: Layer 1 -> dw_min:9.9200e-01  dw_max:1.0094e+00 lr:1.0000e-02
2023-04-03 09:24:30,199 ADAM: Layer 2 -> dw_min:9.9027e-01  dw_max:1.0096e+00 lr:1.0000e-02
2023-04-03 09:24:30,199 ADAM: Layer 3 -> dw_min:9.9670e-01  dw_max:1.0036e+00 lr:1.0000e-02
2023-04-03 09:24:30,329 			Learning rate: weights:   1.000e-02    
2023-04-03 09:24:30,329 			Last test performance: 99.03%
2023-04-03 09:24:30,329 ----------------
2023-04-03 09:24:34,866   4   =>  76   		Training 486 pattern with 99.58% 	Forward time: 	 4.40 sec
2023-04-03 09:24:34,866 			Loss:    1.680e-02    			Backward time: 	 0.13 sec 
2023-04-03 09:24:34,866 ADAM: Layer 0 -> dw_min:9.9563e-01  dw_max:1.0083e+00 lr:1.0000e-02
2023-04-03 09:24:34,866 ADAM: Layer 1 -> dw_min:9.9220e-01  dw_max:1.0086e+00 lr:1.0000e-02
2023-04-03 09:24:34,866 ADAM: Layer 2 -> dw_min:9.9144e-01  dw_max:1.0086e+00 lr:1.0000e-02
2023-04-03 09:24:34,866 ADAM: Layer 3 -> dw_min:9.9716e-01  dw_max:1.0032e+00 lr:1.0000e-02
2023-04-03 09:24:34,980 			Learning rate: weights:   1.000e-02    
2023-04-03 09:24:34,980 			Last test performance: 99.03%
2023-04-03 09:24:34,980 ----------------
2023-04-03 09:24:39,517   4   =>  77   		Training 486 pattern with 98.75% 	Forward time: 	 4.40 sec
2023-04-03 09:24:39,517 			Loss:    3.501e-02    			Backward time: 	 0.13 sec 
2023-04-03 09:24:39,517 ADAM: Layer 0 -> dw_min:9.9600e-01  dw_max:1.0077e+00 lr:1.0000e-02
2023-04-03 09:24:39,517 ADAM: Layer 1 -> dw_min:9.9226e-01  dw_max:1.0088e+00 lr:1.0000e-02
2023-04-03 09:24:39,517 ADAM: Layer 2 -> dw_min:9.9066e-01  dw_max:1.0078e+00 lr:1.0000e-02
2023-04-03 09:24:39,518 ADAM: Layer 3 -> dw_min:9.9751e-01  dw_max:1.0028e+00 lr:1.0000e-02
2023-04-03 09:24:39,703 			Learning rate: weights:   1.000e-02    
2023-04-03 09:24:39,703 			Last test performance: 99.03%
2023-04-03 09:24:39,703 ----------------
2023-04-03 09:24:44,240   4   =>  78   		Training 486 pattern with 98.54% 	Forward time: 	 4.40 sec
2023-04-03 09:24:44,240 			Loss:    4.101e-02    			Backward time: 	 0.13 sec 
2023-04-03 09:24:44,240 ADAM: Layer 0 -> dw_min:9.9559e-01  dw_max:1.0069e+00 lr:1.0000e-02
2023-04-03 09:24:44,241 ADAM: Layer 1 -> dw_min:9.9299e-01  dw_max:1.0082e+00 lr:1.0000e-02
2023-04-03 09:24:44,241 ADAM: Layer 2 -> dw_min:9.9156e-01  dw_max:1.0098e+00 lr:1.0000e-02
2023-04-03 09:24:44,241 ADAM: Layer 3 -> dw_min:9.9743e-01  dw_max:1.0025e+00 lr:1.0000e-02
2023-04-03 09:24:44,400 			Learning rate: weights:   1.000e-02    
2023-04-03 09:24:44,400 			Last test performance: 99.03%
2023-04-03 09:24:44,400 ----------------
2023-04-03 09:24:48,940   4   =>  79   		Training 486 pattern with 99.17% 	Forward time: 	 4.41 sec
2023-04-03 09:24:48,940 			Loss:    1.994e-02    			Backward time: 	 0.13 sec 
2023-04-03 09:24:48,940 ADAM: Layer 0 -> dw_min:9.9606e-01  dw_max:1.0071e+00 lr:1.0000e-02
2023-04-03 09:24:48,940 ADAM: Layer 1 -> dw_min:9.9295e-01  dw_max:1.0073e+00 lr:1.0000e-02
2023-04-03 09:24:48,940 ADAM: Layer 2 -> dw_min:9.9091e-01  dw_max:1.0091e+00 lr:1.0000e-02
2023-04-03 09:24:48,940 ADAM: Layer 3 -> dw_min:9.9766e-01  dw_max:1.0021e+00 lr:1.0000e-02
2023-04-03 09:24:49,103 			Learning rate: weights:   1.000e-02    
2023-04-03 09:24:49,103 			Last test performance: 99.03%
2023-04-03 09:24:49,103 ----------------
2023-04-03 09:24:53,642   4   =>  80   		Training 486 pattern with 99.58% 	Forward time: 	 4.41 sec
2023-04-03 09:24:53,642 			Loss:    1.578e-02    			Backward time: 	 0.13 sec 
2023-04-03 09:24:53,642 ADAM: Layer 0 -> dw_min:9.9578e-01  dw_max:1.0074e+00 lr:1.0000e-02
2023-04-03 09:24:53,643 ADAM: Layer 1 -> dw_min:9.9008e-01  dw_max:1.0069e+00 lr:1.0000e-02
2023-04-03 09:24:53,643 ADAM: Layer 2 -> dw_min:9.9178e-01  dw_max:1.0102e+00 lr:1.0000e-02
2023-04-03 09:24:53,643 ADAM: Layer 3 -> dw_min:9.9795e-01  dw_max:1.0020e+00 lr:1.0000e-02
2023-04-03 09:24:53,662 			Learning rate: weights:   1.000e-02    
2023-04-03 09:24:53,662 			Last test performance: 99.03%
2023-04-03 09:24:53,662 ----------------
2023-04-03 09:24:58,199   4   =>  81   		Training 486 pattern with 98.96% 	Forward time: 	 4.40 sec
2023-04-03 09:24:58,199 			Loss:    2.815e-02    			Backward time: 	 0.13 sec 
2023-04-03 09:24:58,200 ADAM: Layer 0 -> dw_min:9.9562e-01  dw_max:1.0062e+00 lr:1.0000e-02
2023-04-03 09:24:58,200 ADAM: Layer 1 -> dw_min:9.9115e-01  dw_max:1.0081e+00 lr:1.0000e-02
2023-04-03 09:24:58,200 ADAM: Layer 2 -> dw_min:9.9220e-01  dw_max:1.0092e+00 lr:1.0000e-02
2023-04-03 09:24:58,200 ADAM: Layer 3 -> dw_min:9.9782e-01  dw_max:1.0021e+00 lr:1.0000e-02
2023-04-03 09:24:58,217 			Learning rate: weights:   1.000e-02    
2023-04-03 09:24:58,217 			Last test performance: 99.03%
2023-04-03 09:24:58,217 ----------------
2023-04-03 09:25:02,754   4   =>  82   		Training 486 pattern with 98.75% 	Forward time: 	 4.40 sec
2023-04-03 09:25:02,754 			Loss:    4.796e-02    			Backward time: 	 0.13 sec 
2023-04-03 09:25:02,755 ADAM: Layer 0 -> dw_min:9.9593e-01  dw_max:1.0049e+00 lr:1.0000e-02
2023-04-03 09:25:02,755 ADAM: Layer 1 -> dw_min:9.9206e-01  dw_max:1.0070e+00 lr:1.0000e-02
2023-04-03 09:25:02,755 ADAM: Layer 2 -> dw_min:9.9290e-01  dw_max:1.0083e+00 lr:1.0000e-02
2023-04-03 09:25:02,755 ADAM: Layer 3 -> dw_min:9.9804e-01  dw_max:1.0030e+00 lr:1.0000e-02
2023-04-03 09:25:02,887 			Learning rate: weights:   1.000e-02    
2023-04-03 09:25:02,887 			Last test performance: 99.03%
2023-04-03 09:25:02,887 ----------------
2023-04-03 09:25:07,424   4   =>  83   		Training 486 pattern with 98.96% 	Forward time: 	 4.40 sec
2023-04-03 09:25:07,424 			Loss:    2.107e-02    			Backward time: 	 0.13 sec 
2023-04-03 09:25:07,425 ADAM: Layer 0 -> dw_min:9.9590e-01  dw_max:1.0051e+00 lr:1.0000e-02
2023-04-03 09:25:07,425 ADAM: Layer 1 -> dw_min:9.9225e-01  dw_max:1.0077e+00 lr:1.0000e-02
2023-04-03 09:25:07,425 ADAM: Layer 2 -> dw_min:9.9224e-01  dw_max:1.0079e+00 lr:1.0000e-02
2023-04-03 09:25:07,425 ADAM: Layer 3 -> dw_min:9.9697e-01  dw_max:1.0025e+00 lr:1.0000e-02
2023-04-03 09:25:07,449 			Learning rate: weights:   1.000e-02    
2023-04-03 09:25:07,449 			Last test performance: 99.03%
2023-04-03 09:25:07,449 ----------------
2023-04-03 09:25:11,984   4   =>  84   		Training 486 pattern with 98.12% 	Forward time: 	 4.40 sec
2023-04-03 09:25:11,985 			Loss:    5.270e-02    			Backward time: 	 0.13 sec 
2023-04-03 09:25:11,985 ADAM: Layer 0 -> dw_min:9.9528e-01  dw_max:1.0054e+00 lr:1.0000e-02
2023-04-03 09:25:11,985 ADAM: Layer 1 -> dw_min:9.9191e-01  dw_max:1.0092e+00 lr:1.0000e-02
2023-04-03 09:25:11,985 ADAM: Layer 2 -> dw_min:9.9098e-01  dw_max:1.0086e+00 lr:1.0000e-02
2023-04-03 09:25:11,985 ADAM: Layer 3 -> dw_min:9.9671e-01  dw_max:1.0032e+00 lr:1.0000e-02
2023-04-03 09:25:12,157 			Learning rate: weights:   1.000e-02    
2023-04-03 09:25:12,157 			Last test performance: 99.03%
2023-04-03 09:25:12,157 ----------------
2023-04-03 09:25:16,694   4   =>  85   		Training 486 pattern with 99.17% 	Forward time: 	 4.40 sec
2023-04-03 09:25:16,695 			Loss:    2.368e-02    			Backward time: 	 0.13 sec 
2023-04-03 09:25:16,695 ADAM: Layer 0 -> dw_min:9.9604e-01  dw_max:1.0054e+00 lr:1.0000e-02
2023-04-03 09:25:16,695 ADAM: Layer 1 -> dw_min:9.9254e-01  dw_max:1.0072e+00 lr:1.0000e-02
2023-04-03 09:25:16,695 ADAM: Layer 2 -> dw_min:9.9133e-01  dw_max:1.0085e+00 lr:1.0000e-02
2023-04-03 09:25:16,695 ADAM: Layer 3 -> dw_min:9.9704e-01  dw_max:1.0029e+00 lr:1.0000e-02
2023-04-03 09:25:16,853 			Learning rate: weights:   1.000e-02    
2023-04-03 09:25:16,853 			Last test performance: 99.03%
2023-04-03 09:25:16,853 ----------------
2023-04-03 09:25:21,391   4   =>  86   		Training 486 pattern with 99.38% 	Forward time: 	 4.40 sec
2023-04-03 09:25:21,391 			Loss:    2.887e-02    			Backward time: 	 0.13 sec 
2023-04-03 09:25:21,391 ADAM: Layer 0 -> dw_min:9.9561e-01  dw_max:1.0055e+00 lr:1.0000e-02
2023-04-03 09:25:21,391 ADAM: Layer 1 -> dw_min:9.9187e-01  dw_max:1.0070e+00 lr:1.0000e-02
2023-04-03 09:25:21,392 ADAM: Layer 2 -> dw_min:9.9141e-01  dw_max:1.0076e+00 lr:1.0000e-02
2023-04-03 09:25:21,392 ADAM: Layer 3 -> dw_min:9.9727e-01  dw_max:1.0027e+00 lr:1.0000e-02
2023-04-03 09:25:21,565 			Learning rate: weights:   1.000e-02    
2023-04-03 09:25:21,565 			Last test performance: 99.03%
2023-04-03 09:25:21,566 ----------------
2023-04-03 09:25:26,102   4   =>  87   		Training 486 pattern with 97.71% 	Forward time: 	 4.40 sec
2023-04-03 09:25:26,102 			Loss:    4.806e-02    			Backward time: 	 0.13 sec 
2023-04-03 09:25:26,102 ADAM: Layer 0 -> dw_min:9.9437e-01  dw_max:1.0047e+00 lr:1.0000e-02
2023-04-03 09:25:26,102 ADAM: Layer 1 -> dw_min:9.9087e-01  dw_max:1.0089e+00 lr:1.0000e-02
2023-04-03 09:25:26,103 ADAM: Layer 2 -> dw_min:9.9058e-01  dw_max:1.0101e+00 lr:1.0000e-02
2023-04-03 09:25:26,103 ADAM: Layer 3 -> dw_min:9.9688e-01  dw_max:1.0032e+00 lr:1.0000e-02
2023-04-03 09:25:26,248 			Learning rate: weights:   1.000e-02    
2023-04-03 09:25:26,248 			Last test performance: 99.03%
2023-04-03 09:25:26,248 ----------------
2023-04-03 09:25:30,785   4   =>  88   		Training 486 pattern with 99.17% 	Forward time: 	 4.40 sec
2023-04-03 09:25:30,785 			Loss:    1.976e-02    			Backward time: 	 0.13 sec 
2023-04-03 09:25:30,785 ADAM: Layer 0 -> dw_min:9.9498e-01  dw_max:1.0048e+00 lr:1.0000e-02
2023-04-03 09:25:30,785 ADAM: Layer 1 -> dw_min:9.9085e-01  dw_max:1.0082e+00 lr:1.0000e-02
2023-04-03 09:25:30,785 ADAM: Layer 2 -> dw_min:9.9093e-01  dw_max:1.0093e+00 lr:1.0000e-02
2023-04-03 09:25:30,785 ADAM: Layer 3 -> dw_min:9.9606e-01  dw_max:1.0042e+00 lr:1.0000e-02
2023-04-03 09:25:30,844 			Learning rate: weights:   1.000e-02    
2023-04-03 09:25:30,844 			Last test performance: 99.03%
2023-04-03 09:25:30,844 ----------------
2023-04-03 09:25:35,380   4   =>  89   		Training 486 pattern with 98.54% 	Forward time: 	 4.40 sec
2023-04-03 09:25:35,380 			Loss:    4.088e-02    			Backward time: 	 0.13 sec 
2023-04-03 09:25:35,380 ADAM: Layer 0 -> dw_min:9.9501e-01  dw_max:1.0054e+00 lr:1.0000e-02
2023-04-03 09:25:35,380 ADAM: Layer 1 -> dw_min:9.9110e-01  dw_max:1.0083e+00 lr:1.0000e-02
2023-04-03 09:25:35,380 ADAM: Layer 2 -> dw_min:9.9006e-01  dw_max:1.0120e+00 lr:1.0000e-02
2023-04-03 09:25:35,380 ADAM: Layer 3 -> dw_min:9.9709e-01  dw_max:1.0039e+00 lr:1.0000e-02
2023-04-03 09:25:35,514 			Learning rate: weights:   1.000e-02    
2023-04-03 09:25:35,514 			Last test performance: 99.03%
2023-04-03 09:25:35,515 ----------------
2023-04-03 09:25:40,051   4   =>  90   		Training 486 pattern with 99.38% 	Forward time: 	 4.40 sec
2023-04-03 09:25:40,051 			Loss:    1.633e-02    			Backward time: 	 0.13 sec 
2023-04-03 09:25:40,051 ADAM: Layer 0 -> dw_min:9.9556e-01  dw_max:1.0061e+00 lr:1.0000e-02
2023-04-03 09:25:40,051 ADAM: Layer 1 -> dw_min:9.9223e-01  dw_max:1.0078e+00 lr:1.0000e-02
2023-04-03 09:25:40,052 ADAM: Layer 2 -> dw_min:9.9104e-01  dw_max:1.0107e+00 lr:1.0000e-02
2023-04-03 09:25:40,052 ADAM: Layer 3 -> dw_min:9.9732e-01  dw_max:1.0032e+00 lr:1.0000e-02
2023-04-03 09:25:40,078 			Learning rate: weights:   1.000e-02    
2023-04-03 09:25:40,078 			Last test performance: 99.03%
2023-04-03 09:25:40,078 ----------------
2023-04-03 09:25:44,616   4   =>  91   		Training 486 pattern with 99.17% 	Forward time: 	 4.40 sec
2023-04-03 09:25:44,616 			Loss:    2.040e-02    			Backward time: 	 0.13 sec 
2023-04-03 09:25:44,617 ADAM: Layer 0 -> dw_min:9.9583e-01  dw_max:1.0051e+00 lr:1.0000e-02
2023-04-03 09:25:44,617 ADAM: Layer 1 -> dw_min:9.9234e-01  dw_max:1.0066e+00 lr:1.0000e-02
2023-04-03 09:25:44,617 ADAM: Layer 2 -> dw_min:9.8991e-01  dw_max:1.0096e+00 lr:1.0000e-02
2023-04-03 09:25:44,617 ADAM: Layer 3 -> dw_min:9.9761e-01  dw_max:1.0037e+00 lr:1.0000e-02
2023-04-03 09:25:44,699 			Learning rate: weights:   1.000e-02    
2023-04-03 09:25:44,699 			Last test performance: 99.03%
2023-04-03 09:25:44,699 ----------------
2023-04-03 09:25:49,238   4   =>  92   		Training 486 pattern with 99.17% 	Forward time: 	 4.41 sec
2023-04-03 09:25:49,238 			Loss:    2.463e-02    			Backward time: 	 0.13 sec 
2023-04-03 09:25:49,238 ADAM: Layer 0 -> dw_min:9.9581e-01  dw_max:1.0050e+00 lr:1.0000e-02
2023-04-03 09:25:49,238 ADAM: Layer 1 -> dw_min:9.9252e-01  dw_max:1.0070e+00 lr:1.0000e-02
2023-04-03 09:25:49,238 ADAM: Layer 2 -> dw_min:9.8999e-01  dw_max:1.0091e+00 lr:1.0000e-02
2023-04-03 09:25:49,239 ADAM: Layer 3 -> dw_min:9.9742e-01  dw_max:1.0046e+00 lr:1.0000e-02
2023-04-03 09:25:49,334 			Learning rate: weights:   1.000e-02    
2023-04-03 09:25:49,334 			Last test performance: 99.03%
2023-04-03 09:25:49,334 ----------------
2023-04-03 09:25:53,874   4   =>  93   		Training 486 pattern with 98.75% 	Forward time: 	 4.41 sec
2023-04-03 09:25:53,874 			Loss:    2.828e-02    			Backward time: 	 0.13 sec 
2023-04-03 09:25:53,874 ADAM: Layer 0 -> dw_min:9.9650e-01  dw_max:1.0075e+00 lr:1.0000e-02
2023-04-03 09:25:53,874 ADAM: Layer 1 -> dw_min:9.9197e-01  dw_max:1.0085e+00 lr:1.0000e-02
2023-04-03 09:25:53,875 ADAM: Layer 2 -> dw_min:9.9095e-01  dw_max:1.0081e+00 lr:1.0000e-02
2023-04-03 09:25:53,875 ADAM: Layer 3 -> dw_min:9.9755e-01  dw_max:1.0042e+00 lr:1.0000e-02
2023-04-03 09:25:54,056 			Learning rate: weights:   1.000e-02    
2023-04-03 09:25:54,056 			Last test performance: 99.03%
2023-04-03 09:25:54,056 ----------------
2023-04-03 09:25:58,592   4   =>  94   		Training 486 pattern with 98.96% 	Forward time: 	 4.40 sec
2023-04-03 09:25:58,592 			Loss:    2.832e-02    			Backward time: 	 0.13 sec 
2023-04-03 09:25:58,593 ADAM: Layer 0 -> dw_min:9.9651e-01  dw_max:1.0083e+00 lr:1.0000e-02
2023-04-03 09:25:58,593 ADAM: Layer 1 -> dw_min:9.9132e-01  dw_max:1.0107e+00 lr:1.0000e-02
2023-04-03 09:25:58,593 ADAM: Layer 2 -> dw_min:9.9183e-01  dw_max:1.0090e+00 lr:1.0000e-02
2023-04-03 09:25:58,593 ADAM: Layer 3 -> dw_min:9.9630e-01  dw_max:1.0038e+00 lr:1.0000e-02
2023-04-03 09:25:58,727 			Learning rate: weights:   1.000e-02    
2023-04-03 09:25:58,727 			Last test performance: 99.03%
2023-04-03 09:25:58,727 ----------------
2023-04-03 09:26:03,265   4   =>  95   		Training 486 pattern with 99.17% 	Forward time: 	 4.40 sec
2023-04-03 09:26:03,265 			Loss:    3.140e-02    			Backward time: 	 0.13 sec 
2023-04-03 09:26:03,266 ADAM: Layer 0 -> dw_min:9.9507e-01  dw_max:1.0072e+00 lr:1.0000e-02
2023-04-03 09:26:03,266 ADAM: Layer 1 -> dw_min:9.9211e-01  dw_max:1.0092e+00 lr:1.0000e-02
2023-04-03 09:26:03,266 ADAM: Layer 2 -> dw_min:9.8885e-01  dw_max:1.0081e+00 lr:1.0000e-02
2023-04-03 09:26:03,266 ADAM: Layer 3 -> dw_min:9.9671e-01  dw_max:1.0033e+00 lr:1.0000e-02
2023-04-03 09:26:03,309 			Learning rate: weights:   1.000e-02    
2023-04-03 09:26:03,309 			Last test performance: 99.03%
2023-04-03 09:26:03,309 ----------------
2023-04-03 09:26:07,845   4   =>  96   		Training 486 pattern with 99.17% 	Forward time: 	 4.40 sec
2023-04-03 09:26:07,845 			Loss:    2.099e-02    			Backward time: 	 0.13 sec 
2023-04-03 09:26:07,845 ADAM: Layer 0 -> dw_min:9.9468e-01  dw_max:1.0071e+00 lr:1.0000e-02
2023-04-03 09:26:07,845 ADAM: Layer 1 -> dw_min:9.9008e-01  dw_max:1.0095e+00 lr:1.0000e-02
2023-04-03 09:26:07,845 ADAM: Layer 2 -> dw_min:9.9014e-01  dw_max:1.0095e+00 lr:1.0000e-02
2023-04-03 09:26:07,845 ADAM: Layer 3 -> dw_min:9.9573e-01  dw_max:1.0034e+00 lr:1.0000e-02
2023-04-03 09:26:07,869 			Learning rate: weights:   1.000e-02    
2023-04-03 09:26:07,869 			Last test performance: 99.03%
2023-04-03 09:26:07,869 ----------------
2023-04-03 09:26:12,408   4   =>  97   		Training 486 pattern with 99.58% 	Forward time: 	 4.40 sec
2023-04-03 09:26:12,408 			Loss:    1.363e-02    			Backward time: 	 0.13 sec 
2023-04-03 09:26:12,408 ADAM: Layer 0 -> dw_min:9.9464e-01  dw_max:1.0072e+00 lr:1.0000e-02
2023-04-03 09:26:12,408 ADAM: Layer 1 -> dw_min:9.9117e-01  dw_max:1.0082e+00 lr:1.0000e-02
2023-04-03 09:26:12,408 ADAM: Layer 2 -> dw_min:9.9110e-01  dw_max:1.0085e+00 lr:1.0000e-02
2023-04-03 09:26:12,408 ADAM: Layer 3 -> dw_min:9.9631e-01  dw_max:1.0031e+00 lr:1.0000e-02
2023-04-03 09:26:12,444 			Learning rate: weights:   1.000e-02    
2023-04-03 09:26:12,444 			Last test performance: 99.03%
2023-04-03 09:26:12,444 ----------------
2023-04-03 09:26:16,980   4   =>  98   		Training 486 pattern with 98.96% 	Forward time: 	 4.40 sec
2023-04-03 09:26:16,980 			Loss:    3.085e-02    			Backward time: 	 0.13 sec 
2023-04-03 09:26:16,980 ADAM: Layer 0 -> dw_min:9.9445e-01  dw_max:1.0062e+00 lr:1.0000e-02
2023-04-03 09:26:16,980 ADAM: Layer 1 -> dw_min:9.8918e-01  dw_max:1.0080e+00 lr:1.0000e-02
2023-04-03 09:26:16,980 ADAM: Layer 2 -> dw_min:9.9191e-01  dw_max:1.0078e+00 lr:1.0000e-02
2023-04-03 09:26:16,980 ADAM: Layer 3 -> dw_min:9.9656e-01  dw_max:1.0028e+00 lr:1.0000e-02
2023-04-03 09:26:17,006 			Learning rate: weights:   1.000e-02    
2023-04-03 09:26:17,006 			Last test performance: 99.03%
2023-04-03 09:26:17,006 ----------------
2023-04-03 09:26:21,542   4   =>  99   		Training 486 pattern with 98.75% 	Forward time: 	 4.40 sec
2023-04-03 09:26:21,542 			Loss:    4.859e-02    			Backward time: 	 0.13 sec 
2023-04-03 09:26:21,542 ADAM: Layer 0 -> dw_min:9.9452e-01  dw_max:1.0082e+00 lr:1.0000e-02
2023-04-03 09:26:21,542 ADAM: Layer 1 -> dw_min:9.8912e-01  dw_max:1.0093e+00 lr:1.0000e-02
2023-04-03 09:26:21,542 ADAM: Layer 2 -> dw_min:9.9204e-01  dw_max:1.0088e+00 lr:1.0000e-02
2023-04-03 09:26:21,542 ADAM: Layer 3 -> dw_min:9.9632e-01  dw_max:1.0044e+00 lr:1.0000e-02
2023-04-03 09:26:21,669 			Learning rate: weights:   1.000e-02    
2023-04-03 09:26:21,669 			Last test performance: 99.03%
2023-04-03 09:26:21,669 ----------------
2023-04-03 09:26:26,206   4   => 100   		Training 486 pattern with 98.54% 	Forward time: 	 4.40 sec
2023-04-03 09:26:26,206 			Loss:    2.938e-02    			Backward time: 	 0.13 sec 
2023-04-03 09:26:26,206 ADAM: Layer 0 -> dw_min:9.9466e-01  dw_max:1.0048e+00 lr:1.0000e-02
2023-04-03 09:26:26,207 ADAM: Layer 1 -> dw_min:9.9035e-01  dw_max:1.0080e+00 lr:1.0000e-02
2023-04-03 09:26:26,207 ADAM: Layer 2 -> dw_min:9.9115e-01  dw_max:1.0104e+00 lr:1.0000e-02
2023-04-03 09:26:26,207 ADAM: Layer 3 -> dw_min:9.9664e-01  dw_max:1.0041e+00 lr:1.0000e-02
2023-04-03 09:26:26,373 			Learning rate: weights:   1.000e-02    
2023-04-03 09:26:26,373 			Last test performance: 99.03%
2023-04-03 09:26:26,373 ----------------
2023-04-03 09:26:30,909   4   => 101   		Training 486 pattern with 98.96% 	Forward time: 	 4.40 sec
2023-04-03 09:26:30,909 			Loss:    3.346e-02    			Backward time: 	 0.13 sec 
2023-04-03 09:26:30,909 ADAM: Layer 0 -> dw_min:9.9561e-01  dw_max:1.0050e+00 lr:1.0000e-02
2023-04-03 09:26:30,909 ADAM: Layer 1 -> dw_min:9.9064e-01  dw_max:1.0078e+00 lr:1.0000e-02
2023-04-03 09:26:30,909 ADAM: Layer 2 -> dw_min:9.8982e-01  dw_max:1.0093e+00 lr:1.0000e-02
2023-04-03 09:26:30,910 ADAM: Layer 3 -> dw_min:9.9692e-01  dw_max:1.0037e+00 lr:1.0000e-02
2023-04-03 09:26:30,954 			Learning rate: weights:   1.000e-02    
2023-04-03 09:26:30,954 			Last test performance: 99.03%
2023-04-03 09:26:30,954 ----------------
2023-04-03 09:26:35,489   4   => 102   		Training 486 pattern with 99.17% 	Forward time: 	 4.40 sec
2023-04-03 09:26:35,489 			Loss:    2.032e-02    			Backward time: 	 0.13 sec 
2023-04-03 09:26:35,489 ADAM: Layer 0 -> dw_min:9.9616e-01  dw_max:1.0041e+00 lr:1.0000e-02
2023-04-03 09:26:35,490 ADAM: Layer 1 -> dw_min:9.9157e-01  dw_max:1.0078e+00 lr:1.0000e-02
2023-04-03 09:26:35,490 ADAM: Layer 2 -> dw_min:9.9085e-01  dw_max:1.0084e+00 lr:1.0000e-02
2023-04-03 09:26:35,490 ADAM: Layer 3 -> dw_min:9.9713e-01  dw_max:1.0033e+00 lr:1.0000e-02
2023-04-03 09:26:35,583 			Learning rate: weights:   1.000e-02    
2023-04-03 09:26:35,583 			Last test performance: 99.03%
2023-04-03 09:26:35,583 ----------------
2023-04-03 09:26:40,119   4   => 103   		Training 486 pattern with 99.38% 	Forward time: 	 4.40 sec
2023-04-03 09:26:40,119 			Loss:    2.782e-02    			Backward time: 	 0.13 sec 
2023-04-03 09:26:40,120 ADAM: Layer 0 -> dw_min:9.9655e-01  dw_max:1.0046e+00 lr:1.0000e-02
2023-04-03 09:26:40,120 ADAM: Layer 1 -> dw_min:9.9162e-01  dw_max:1.0089e+00 lr:1.0000e-02
2023-04-03 09:26:40,120 ADAM: Layer 2 -> dw_min:9.9162e-01  dw_max:1.0076e+00 lr:1.0000e-02
2023-04-03 09:26:40,120 ADAM: Layer 3 -> dw_min:9.9703e-01  dw_max:1.0029e+00 lr:1.0000e-02
2023-04-03 09:26:40,247 			Learning rate: weights:   1.000e-02    
2023-04-03 09:26:40,247 			Last test performance: 99.03%
2023-04-03 09:26:40,247 ----------------
2023-04-03 09:26:44,783   4   => 104   		Training 486 pattern with 99.17% 	Forward time: 	 4.40 sec
2023-04-03 09:26:44,784 			Loss:    3.132e-02    			Backward time: 	 0.13 sec 
2023-04-03 09:26:44,784 ADAM: Layer 0 -> dw_min:9.9679e-01  dw_max:1.0048e+00 lr:1.0000e-02
2023-04-03 09:26:44,784 ADAM: Layer 1 -> dw_min:9.9019e-01  dw_max:1.0084e+00 lr:1.0000e-02
2023-04-03 09:26:44,784 ADAM: Layer 2 -> dw_min:9.8854e-01  dw_max:1.0101e+00 lr:1.0000e-02
2023-04-03 09:26:44,784 ADAM: Layer 3 -> dw_min:9.9725e-01  dw_max:1.0037e+00 lr:1.0000e-02
2023-04-03 09:26:44,919 			Learning rate: weights:   1.000e-02    
2023-04-03 09:26:44,919 			Last test performance: 99.03%
2023-04-03 09:26:44,919 ----------------
2023-04-03 09:26:49,457   4   => 105   		Training 486 pattern with 99.38% 	Forward time: 	 4.40 sec
2023-04-03 09:26:49,457 			Loss:    1.439e-02    			Backward time: 	 0.13 sec 
2023-04-03 09:26:49,458 ADAM: Layer 0 -> dw_min:9.9505e-01  dw_max:1.0045e+00 lr:1.0000e-02
2023-04-03 09:26:49,458 ADAM: Layer 1 -> dw_min:9.9123e-01  dw_max:1.0077e+00 lr:1.0000e-02
2023-04-03 09:26:49,458 ADAM: Layer 2 -> dw_min:9.8969e-01  dw_max:1.0090e+00 lr:1.0000e-02
2023-04-03 09:26:49,458 ADAM: Layer 3 -> dw_min:9.9748e-01  dw_max:1.0033e+00 lr:1.0000e-02
2023-04-03 09:26:49,517 			Learning rate: weights:   1.000e-02    
2023-04-03 09:26:49,517 			Last test performance: 99.03%
2023-04-03 09:26:49,517 ----------------
2023-04-03 09:26:54,055   4   => 106   		Training 486 pattern with 98.96% 	Forward time: 	 4.40 sec
2023-04-03 09:26:54,055 			Loss:    2.585e-02    			Backward time: 	 0.13 sec 
2023-04-03 09:26:54,055 ADAM: Layer 0 -> dw_min:9.9546e-01  dw_max:1.0043e+00 lr:1.0000e-02
2023-04-03 09:26:54,055 ADAM: Layer 1 -> dw_min:9.9177e-01  dw_max:1.0107e+00 lr:1.0000e-02
2023-04-03 09:26:54,055 ADAM: Layer 2 -> dw_min:9.8891e-01  dw_max:1.0081e+00 lr:1.0000e-02
2023-04-03 09:26:54,055 ADAM: Layer 3 -> dw_min:9.9755e-01  dw_max:1.0051e+00 lr:1.0000e-02
2023-04-03 09:26:54,170 			Learning rate: weights:   1.000e-02    
2023-04-03 09:26:54,170 			Last test performance: 99.03%
2023-04-03 09:26:54,170 ----------------
2023-04-03 09:26:58,707   4   => 107   		Training 486 pattern with 99.17% 	Forward time: 	 4.40 sec
2023-04-03 09:26:58,707 			Loss:    1.682e-02    			Backward time: 	 0.13 sec 
2023-04-03 09:26:58,707 ADAM: Layer 0 -> dw_min:9.9568e-01  dw_max:1.0033e+00 lr:1.0000e-02
2023-04-03 09:26:58,707 ADAM: Layer 1 -> dw_min:9.9257e-01  dw_max:1.0096e+00 lr:1.0000e-02
2023-04-03 09:26:58,707 ADAM: Layer 2 -> dw_min:9.9001e-01  dw_max:1.0073e+00 lr:1.0000e-02
2023-04-03 09:26:58,707 ADAM: Layer 3 -> dw_min:9.9713e-01  dw_max:1.0044e+00 lr:1.0000e-02
2023-04-03 09:26:58,921 			Learning rate: weights:   1.000e-02    
2023-04-03 09:26:58,921 			Last test performance: 99.03%
2023-04-03 09:26:58,921 ----------------
2023-04-03 09:27:03,459   4   => 108   		Training 486 pattern with 99.38% 	Forward time: 	 4.40 sec
2023-04-03 09:27:03,459 			Loss:    3.102e-02    			Backward time: 	 0.13 sec 
2023-04-03 09:27:03,459 ADAM: Layer 0 -> dw_min:9.9618e-01  dw_max:1.0038e+00 lr:1.0000e-02
2023-04-03 09:27:03,460 ADAM: Layer 1 -> dw_min:9.9274e-01  dw_max:1.0084e+00 lr:1.0000e-02
2023-04-03 09:27:03,460 ADAM: Layer 2 -> dw_min:9.9101e-01  dw_max:1.0091e+00 lr:1.0000e-02
2023-04-03 09:27:03,460 ADAM: Layer 3 -> dw_min:9.9789e-01  dw_max:1.0040e+00 lr:1.0000e-02
2023-04-03 09:27:03,648 			Learning rate: weights:   1.000e-02    
2023-04-03 09:27:03,648 			Last test performance: 99.03%
2023-04-03 09:27:03,648 ----------------
2023-04-03 09:27:08,184   4   => 109   		Training 486 pattern with 98.96% 	Forward time: 	 4.40 sec
2023-04-03 09:27:08,184 			Loss:    2.254e-02    			Backward time: 	 0.13 sec 
2023-04-03 09:27:08,184 ADAM: Layer 0 -> dw_min:9.9677e-01  dw_max:1.0042e+00 lr:1.0000e-02
2023-04-03 09:27:08,184 ADAM: Layer 1 -> dw_min:9.9301e-01  dw_max:1.0073e+00 lr:1.0000e-02
2023-04-03 09:27:08,184 ADAM: Layer 2 -> dw_min:9.9187e-01  dw_max:1.0083e+00 lr:1.0000e-02
2023-04-03 09:27:08,185 ADAM: Layer 3 -> dw_min:9.9766e-01  dw_max:1.0045e+00 lr:1.0000e-02
2023-04-03 09:27:08,294 			Learning rate: weights:   1.000e-02    
2023-04-03 09:27:08,294 			Last test performance: 99.03%
2023-04-03 09:27:08,294 ----------------
2023-04-03 09:27:12,831   4   => 110   		Training 486 pattern with 98.75% 	Forward time: 	 4.40 sec
2023-04-03 09:27:12,831 			Loss:    2.729e-02    			Backward time: 	 0.13 sec 
2023-04-03 09:27:12,831 ADAM: Layer 0 -> dw_min:9.9594e-01  dw_max:1.0041e+00 lr:1.0000e-02
2023-04-03 09:27:12,831 ADAM: Layer 1 -> dw_min:9.9256e-01  dw_max:1.0079e+00 lr:1.0000e-02
2023-04-03 09:27:12,831 ADAM: Layer 2 -> dw_min:9.9261e-01  dw_max:1.0076e+00 lr:1.0000e-02
2023-04-03 09:27:12,831 ADAM: Layer 3 -> dw_min:9.9628e-01  dw_max:1.0042e+00 lr:1.0000e-02
2023-04-03 09:27:12,917 			Learning rate: weights:   1.000e-02    
2023-04-03 09:27:12,917 			Last test performance: 99.03%
2023-04-03 09:27:12,917 ----------------
2023-04-03 09:27:17,453   4   => 111   		Training 486 pattern with 98.75% 	Forward time: 	 4.40 sec
2023-04-03 09:27:17,453 			Loss:    2.708e-02    			Backward time: 	 0.13 sec 
2023-04-03 09:27:17,453 ADAM: Layer 0 -> dw_min:9.9527e-01  dw_max:1.0046e+00 lr:1.0000e-02
2023-04-03 09:27:17,454 ADAM: Layer 1 -> dw_min:9.9350e-01  dw_max:1.0071e+00 lr:1.0000e-02
2023-04-03 09:27:17,454 ADAM: Layer 2 -> dw_min:9.9173e-01  dw_max:1.0077e+00 lr:1.0000e-02
2023-04-03 09:27:17,454 ADAM: Layer 3 -> dw_min:9.9631e-01  dw_max:1.0049e+00 lr:1.0000e-02
2023-04-03 09:27:17,472 			Learning rate: weights:   1.000e-02    
2023-04-03 09:27:17,472 			Last test performance: 99.03%
2023-04-03 09:27:17,472 ----------------
2023-04-03 09:27:22,008   4   => 112   		Training 486 pattern with 99.17% 	Forward time: 	 4.40 sec
2023-04-03 09:27:22,008 			Loss:    1.789e-02    			Backward time: 	 0.13 sec 
2023-04-03 09:27:22,008 ADAM: Layer 0 -> dw_min:9.9421e-01  dw_max:1.0035e+00 lr:1.0000e-02
2023-04-03 09:27:22,008 ADAM: Layer 1 -> dw_min:9.9004e-01  dw_max:1.0101e+00 lr:1.0000e-02
2023-04-03 09:27:22,008 ADAM: Layer 2 -> dw_min:9.9047e-01  dw_max:1.0106e+00 lr:1.0000e-02
2023-04-03 09:27:22,008 ADAM: Layer 3 -> dw_min:9.9626e-01  dw_max:1.0044e+00 lr:1.0000e-02
2023-04-03 09:27:22,114 			Learning rate: weights:   1.000e-02    
2023-04-03 09:27:22,114 			Last test performance: 99.03%
2023-04-03 09:27:22,114 ----------------
2023-04-03 09:27:26,650   4   => 113   		Training 486 pattern with 98.96% 	Forward time: 	 4.40 sec
2023-04-03 09:27:26,650 			Loss:    2.447e-02    			Backward time: 	 0.13 sec 
2023-04-03 09:27:26,650 ADAM: Layer 0 -> dw_min:9.9410e-01  dw_max:1.0035e+00 lr:1.0000e-02
2023-04-03 09:27:26,650 ADAM: Layer 1 -> dw_min:9.9070e-01  dw_max:1.0098e+00 lr:1.0000e-02
2023-04-03 09:27:26,651 ADAM: Layer 2 -> dw_min:9.9110e-01  dw_max:1.0095e+00 lr:1.0000e-02
2023-04-03 09:27:26,651 ADAM: Layer 3 -> dw_min:9.9600e-01  dw_max:1.0040e+00 lr:1.0000e-02
2023-04-03 09:27:26,842 			Learning rate: weights:   1.000e-02    
2023-04-03 09:27:26,842 			Last test performance: 99.03%
2023-04-03 09:27:26,842 ----------------
2023-04-03 09:27:31,380   4   => 114   		Training 486 pattern with 98.12% 	Forward time: 	 4.40 sec
2023-04-03 09:27:31,380 			Loss:    3.620e-02    			Backward time: 	 0.13 sec 
2023-04-03 09:27:31,380 ADAM: Layer 0 -> dw_min:9.9154e-01  dw_max:1.0034e+00 lr:1.0000e-02
2023-04-03 09:27:31,380 ADAM: Layer 1 -> dw_min:9.8929e-01  dw_max:1.0082e+00 lr:1.0000e-02
2023-04-03 09:27:31,380 ADAM: Layer 2 -> dw_min:9.9094e-01  dw_max:1.0103e+00 lr:1.0000e-02
2023-04-03 09:27:31,380 ADAM: Layer 3 -> dw_min:9.9614e-01  dw_max:1.0037e+00 lr:1.0000e-02
2023-04-03 09:27:31,492 			Learning rate: weights:   1.000e-02    
2023-04-03 09:27:31,493 			Last test performance: 99.03%
2023-04-03 09:27:31,493 ----------------
2023-04-03 09:27:36,029   4   => 115   		Training 486 pattern with 98.33% 	Forward time: 	 4.40 sec
2023-04-03 09:27:36,029 			Loss:    5.329e-02    			Backward time: 	 0.13 sec 
2023-04-03 09:27:36,029 ADAM: Layer 0 -> dw_min:9.9244e-01  dw_max:1.0046e+00 lr:1.0000e-02
2023-04-03 09:27:36,030 ADAM: Layer 1 -> dw_min:9.8988e-01  dw_max:1.0081e+00 lr:1.0000e-02
2023-04-03 09:27:36,030 ADAM: Layer 2 -> dw_min:9.9042e-01  dw_max:1.0104e+00 lr:1.0000e-02
2023-04-03 09:27:36,030 ADAM: Layer 3 -> dw_min:9.9619e-01  dw_max:1.0031e+00 lr:1.0000e-02
2023-04-03 09:27:36,076 			Learning rate: weights:   1.000e-02    
2023-04-03 09:27:36,076 			Last test performance: 99.03%
2023-04-03 09:27:36,076 ----------------
2023-04-03 09:27:40,613   4   => 116   		Training 486 pattern with 98.96% 	Forward time: 	 4.40 sec
2023-04-03 09:27:40,613 			Loss:    2.570e-02    			Backward time: 	 0.13 sec 
2023-04-03 09:27:40,614 ADAM: Layer 0 -> dw_min:9.9433e-01  dw_max:1.0040e+00 lr:1.0000e-02
2023-04-03 09:27:40,614 ADAM: Layer 1 -> dw_min:9.8965e-01  dw_max:1.0096e+00 lr:1.0000e-02
2023-04-03 09:27:40,614 ADAM: Layer 2 -> dw_min:9.8923e-01  dw_max:1.0101e+00 lr:1.0000e-02
2023-04-03 09:27:40,614 ADAM: Layer 3 -> dw_min:9.9599e-01  dw_max:1.0031e+00 lr:1.0000e-02
2023-04-03 09:27:40,637 			Learning rate: weights:   1.000e-02    
2023-04-03 09:27:40,638 			Last test performance: 99.03%
2023-04-03 09:27:40,638 ----------------
2023-04-03 09:27:45,175   4   => 117   		Training 486 pattern with 98.54% 	Forward time: 	 4.40 sec
2023-04-03 09:27:45,175 			Loss:    3.407e-02    			Backward time: 	 0.13 sec 
2023-04-03 09:27:45,175 ADAM: Layer 0 -> dw_min:9.9480e-01  dw_max:1.0049e+00 lr:1.0000e-02
2023-04-03 09:27:45,175 ADAM: Layer 1 -> dw_min:9.8997e-01  dw_max:1.0095e+00 lr:1.0000e-02
2023-04-03 09:27:45,176 ADAM: Layer 2 -> dw_min:9.9040e-01  dw_max:1.0091e+00 lr:1.0000e-02
2023-04-03 09:27:45,176 ADAM: Layer 3 -> dw_min:9.9662e-01  dw_max:1.0029e+00 lr:1.0000e-02
2023-04-03 09:27:45,348 			Learning rate: weights:   1.000e-02    
2023-04-03 09:27:45,348 			Last test performance: 99.03%
2023-04-03 09:27:45,348 ----------------
2023-04-03 09:27:49,886   4   => 118   		Training 486 pattern with 97.92% 	Forward time: 	 4.41 sec
2023-04-03 09:27:49,887 			Loss:    5.558e-02    			Backward time: 	 0.13 sec 
2023-04-03 09:27:49,887 ADAM: Layer 0 -> dw_min:9.9361e-01  dw_max:1.0057e+00 lr:1.0000e-02
2023-04-03 09:27:49,887 ADAM: Layer 1 -> dw_min:9.8926e-01  dw_max:1.0089e+00 lr:1.0000e-02
2023-04-03 09:27:49,887 ADAM: Layer 2 -> dw_min:9.8947e-01  dw_max:1.0106e+00 lr:1.0000e-02
2023-04-03 09:27:49,887 ADAM: Layer 3 -> dw_min:9.9644e-01  dw_max:1.0037e+00 lr:1.0000e-02
2023-04-03 09:27:50,003 			Learning rate: weights:   1.000e-02    
2023-04-03 09:27:50,003 			Last test performance: 99.03%
2023-04-03 09:27:50,004 ----------------
2023-04-03 09:27:54,543   4   => 119   		Training 486 pattern with 99.58% 	Forward time: 	 4.41 sec
2023-04-03 09:27:54,543 			Loss:    1.697e-02    			Backward time: 	 0.13 sec 
2023-04-03 09:27:54,543 ADAM: Layer 0 -> dw_min:9.9432e-01  dw_max:1.0050e+00 lr:1.0000e-02
2023-04-03 09:27:54,543 ADAM: Layer 1 -> dw_min:9.9042e-01  dw_max:1.0087e+00 lr:1.0000e-02
2023-04-03 09:27:54,543 ADAM: Layer 2 -> dw_min:9.9051e-01  dw_max:1.0096e+00 lr:1.0000e-02
2023-04-03 09:27:54,543 ADAM: Layer 3 -> dw_min:9.9675e-01  dw_max:1.0032e+00 lr:1.0000e-02
2023-04-03 09:27:54,733 			Learning rate: weights:   1.000e-02    
2023-04-03 09:27:54,733 			Last test performance: 99.03%
2023-04-03 09:27:54,733 ----------------
2023-04-03 09:27:59,270   4   => 120   		Training 486 pattern with 99.79% 	Forward time: 	 4.40 sec
2023-04-03 09:27:59,270 			Loss:    1.101e-02    			Backward time: 	 0.13 sec 
2023-04-03 09:27:59,270 ADAM: Layer 0 -> dw_min:9.9478e-01  dw_max:1.0041e+00 lr:1.0000e-02
2023-04-03 09:27:59,270 ADAM: Layer 1 -> dw_min:9.9156e-01  dw_max:1.0078e+00 lr:1.0000e-02
2023-04-03 09:27:59,270 ADAM: Layer 2 -> dw_min:9.9154e-01  dw_max:1.0086e+00 lr:1.0000e-02
2023-04-03 09:27:59,270 ADAM: Layer 3 -> dw_min:9.9691e-01  dw_max:1.0030e+00 lr:1.0000e-02
2023-04-03 09:27:59,342 			Learning rate: weights:   1.000e-02    
2023-04-03 09:27:59,342 			Last test performance: 99.03%
2023-04-03 09:27:59,342 ----------------
2023-04-03 09:28:03,879   4   => 121   		Training 486 pattern with 99.58% 	Forward time: 	 4.40 sec
2023-04-03 09:28:03,879 			Loss:    1.329e-02    			Backward time: 	 0.13 sec 
2023-04-03 09:28:03,880 ADAM: Layer 0 -> dw_min:9.9529e-01  dw_max:1.0035e+00 lr:1.0000e-02
2023-04-03 09:28:03,880 ADAM: Layer 1 -> dw_min:9.9171e-01  dw_max:1.0066e+00 lr:1.0000e-02
2023-04-03 09:28:03,880 ADAM: Layer 2 -> dw_min:9.9134e-01  dw_max:1.0080e+00 lr:1.0000e-02
2023-04-03 09:28:03,880 ADAM: Layer 3 -> dw_min:9.9737e-01  dw_max:1.0028e+00 lr:1.0000e-02
2023-04-03 09:28:04,039 			Learning rate: weights:   1.000e-02    
2023-04-03 09:28:04,039 			Last test performance: 99.03%
2023-04-03 09:28:04,039 ----------------
2023-04-03 09:28:08,575   4   => 122   		Training 486 pattern with 98.75% 	Forward time: 	 4.40 sec
2023-04-03 09:28:08,575 			Loss:    2.654e-02    			Backward time: 	 0.13 sec 
2023-04-03 09:28:08,575 ADAM: Layer 0 -> dw_min:9.9575e-01  dw_max:1.0040e+00 lr:1.0000e-02
2023-04-03 09:28:08,575 ADAM: Layer 1 -> dw_min:9.9078e-01  dw_max:1.0070e+00 lr:1.0000e-02
2023-04-03 09:28:08,576 ADAM: Layer 2 -> dw_min:9.9149e-01  dw_max:1.0076e+00 lr:1.0000e-02
2023-04-03 09:28:08,576 ADAM: Layer 3 -> dw_min:9.9708e-01  dw_max:1.0032e+00 lr:1.0000e-02
2023-04-03 09:28:08,711 			Learning rate: weights:   1.000e-02    
2023-04-03 09:28:08,711 			Last test performance: 99.03%
2023-04-03 09:28:08,711 ----------------
2023-04-03 09:28:13,249   4   => 123   		Training 486 pattern with 98.54% 	Forward time: 	 4.40 sec
2023-04-03 09:28:13,249 			Loss:    2.540e-02    			Backward time: 	 0.13 sec 
2023-04-03 09:28:13,249 ADAM: Layer 0 -> dw_min:9.9500e-01  dw_max:1.0055e+00 lr:1.0000e-02
2023-04-03 09:28:13,249 ADAM: Layer 1 -> dw_min:9.9055e-01  dw_max:1.0084e+00 lr:1.0000e-02
2023-04-03 09:28:13,249 ADAM: Layer 2 -> dw_min:9.8962e-01  dw_max:1.0088e+00 lr:1.0000e-02
2023-04-03 09:28:13,249 ADAM: Layer 3 -> dw_min:9.9736e-01  dw_max:1.0032e+00 lr:1.0000e-02
2023-04-03 09:28:13,289 			Learning rate: weights:   1.000e-02    
2023-04-03 09:28:13,289 			Last test performance: 99.03%
2023-04-03 09:28:13,289 ----------------
2023-04-03 09:28:17,825   4   => 124   		Training 486 pattern with 99.58% 	Forward time: 	 4.40 sec
2023-04-03 09:28:17,825 			Loss:    8.636e-03    			Backward time: 	 0.13 sec 
2023-04-03 09:28:17,825 ADAM: Layer 0 -> dw_min:9.9536e-01  dw_max:1.0052e+00 lr:1.0000e-02
2023-04-03 09:28:17,825 ADAM: Layer 1 -> dw_min:9.9092e-01  dw_max:1.0077e+00 lr:1.0000e-02
2023-04-03 09:28:17,825 ADAM: Layer 2 -> dw_min:9.9064e-01  dw_max:1.0083e+00 lr:1.0000e-02
2023-04-03 09:28:17,825 ADAM: Layer 3 -> dw_min:9.9654e-01  dw_max:1.0029e+00 lr:1.0000e-02
2023-04-03 09:28:17,970 
2023-04-03 09:28:17,971 Testing:
2023-04-03 09:28:18,191 		24 of 10000 with 91.67% 	 Time used:  0.22 sec
2023-04-03 09:28:18,411 		48 of 10000 with 93.75% 	 Time used:  0.22 sec
2023-04-03 09:28:18,631 		72 of 10000 with 95.83% 	 Time used:  0.22 sec
2023-04-03 09:28:18,851 		96 of 10000 with 96.88% 	 Time used:  0.22 sec
2023-04-03 09:28:19,071 		120 of 10000 with 97.50% 	 Time used:  0.22 sec
2023-04-03 09:28:19,290 		144 of 10000 with 97.22% 	 Time used:  0.22 sec
2023-04-03 09:28:19,510 		168 of 10000 with 97.02% 	 Time used:  0.22 sec
2023-04-03 09:28:19,730 		192 of 10000 with 97.40% 	 Time used:  0.22 sec
2023-04-03 09:28:19,950 		216 of 10000 with 97.69% 	 Time used:  0.22 sec
2023-04-03 09:28:20,169 		240 of 10000 with 97.92% 	 Time used:  0.22 sec
2023-04-03 09:28:20,389 		264 of 10000 with 98.11% 	 Time used:  0.22 sec
2023-04-03 09:28:20,609 		288 of 10000 with 98.26% 	 Time used:  0.22 sec
2023-04-03 09:28:20,829 		312 of 10000 with 98.08% 	 Time used:  0.22 sec
2023-04-03 09:28:21,048 		336 of 10000 with 98.21% 	 Time used:  0.22 sec
2023-04-03 09:28:21,268 		360 of 10000 with 98.06% 	 Time used:  0.22 sec
2023-04-03 09:28:21,488 		384 of 10000 with 98.18% 	 Time used:  0.22 sec
2023-04-03 09:28:21,708 		408 of 10000 with 98.28% 	 Time used:  0.22 sec
2023-04-03 09:28:21,928 		432 of 10000 with 98.38% 	 Time used:  0.22 sec
2023-04-03 09:28:22,147 		456 of 10000 with 97.81% 	 Time used:  0.22 sec
2023-04-03 09:28:22,367 		480 of 10000 with 97.92% 	 Time used:  0.22 sec
2023-04-03 09:28:22,587 		504 of 10000 with 98.02% 	 Time used:  0.22 sec
2023-04-03 09:28:22,807 		528 of 10000 with 97.92% 	 Time used:  0.22 sec
2023-04-03 09:28:23,026 		552 of 10000 with 98.01% 	 Time used:  0.22 sec
2023-04-03 09:28:23,246 		576 of 10000 with 97.92% 	 Time used:  0.22 sec
2023-04-03 09:28:23,466 		600 of 10000 with 98.00% 	 Time used:  0.22 sec
2023-04-03 09:28:23,686 		624 of 10000 with 98.08% 	 Time used:  0.22 sec
2023-04-03 09:28:23,906 		648 of 10000 with 98.15% 	 Time used:  0.22 sec
2023-04-03 09:28:24,125 		672 of 10000 with 98.21% 	 Time used:  0.22 sec
2023-04-03 09:28:24,345 		696 of 10000 with 98.28% 	 Time used:  0.22 sec
2023-04-03 09:28:24,565 		720 of 10000 with 98.33% 	 Time used:  0.22 sec
2023-04-03 09:28:24,785 		744 of 10000 with 98.25% 	 Time used:  0.22 sec
2023-04-03 09:28:25,004 		768 of 10000 with 98.31% 	 Time used:  0.22 sec
2023-04-03 09:28:25,224 		792 of 10000 with 98.36% 	 Time used:  0.22 sec
2023-04-03 09:28:25,444 		816 of 10000 with 98.41% 	 Time used:  0.22 sec
2023-04-03 09:28:25,664 		840 of 10000 with 98.45% 	 Time used:  0.22 sec
2023-04-03 09:28:25,884 		864 of 10000 with 98.38% 	 Time used:  0.22 sec
2023-04-03 09:28:26,104 		888 of 10000 with 98.42% 	 Time used:  0.22 sec
2023-04-03 09:28:26,323 		912 of 10000 with 98.36% 	 Time used:  0.22 sec
2023-04-03 09:28:26,543 		936 of 10000 with 98.40% 	 Time used:  0.22 sec
2023-04-03 09:28:26,763 		960 of 10000 with 98.44% 	 Time used:  0.22 sec
2023-04-03 09:28:26,983 		984 of 10000 with 98.48% 	 Time used:  0.22 sec
2023-04-03 09:28:27,202 		1008 of 10000 with 98.51% 	 Time used:  0.22 sec
2023-04-03 09:28:27,422 		1032 of 10000 with 98.55% 	 Time used:  0.22 sec
2023-04-03 09:28:27,642 		1056 of 10000 with 98.58% 	 Time used:  0.22 sec
2023-04-03 09:28:27,862 		1080 of 10000 with 98.61% 	 Time used:  0.22 sec
2023-04-03 09:28:28,081 		1104 of 10000 with 98.64% 	 Time used:  0.22 sec
2023-04-03 09:28:28,301 		1128 of 10000 with 98.67% 	 Time used:  0.22 sec
2023-04-03 09:28:28,521 		1152 of 10000 with 98.70% 	 Time used:  0.22 sec
2023-04-03 09:28:28,741 		1176 of 10000 with 98.72% 	 Time used:  0.22 sec
2023-04-03 09:28:28,961 		1200 of 10000 with 98.75% 	 Time used:  0.22 sec
2023-04-03 09:28:29,180 		1224 of 10000 with 98.77% 	 Time used:  0.22 sec
2023-04-03 09:28:29,400 		1248 of 10000 with 98.80% 	 Time used:  0.22 sec
2023-04-03 09:28:29,620 		1272 of 10000 with 98.82% 	 Time used:  0.22 sec
2023-04-03 09:28:29,840 		1296 of 10000 with 98.84% 	 Time used:  0.22 sec
2023-04-03 09:28:30,059 		1320 of 10000 with 98.86% 	 Time used:  0.22 sec
2023-04-03 09:28:30,279 		1344 of 10000 with 98.88% 	 Time used:  0.22 sec
2023-04-03 09:28:30,499 		1368 of 10000 with 98.90% 	 Time used:  0.22 sec
2023-04-03 09:28:30,719 		1392 of 10000 with 98.92% 	 Time used:  0.22 sec
2023-04-03 09:28:30,938 		1416 of 10000 with 98.94% 	 Time used:  0.22 sec
2023-04-03 09:28:31,158 		1440 of 10000 with 98.96% 	 Time used:  0.22 sec
2023-04-03 09:28:31,378 		1464 of 10000 with 98.98% 	 Time used:  0.22 sec
2023-04-03 09:28:31,598 		1488 of 10000 with 98.92% 	 Time used:  0.22 sec
2023-04-03 09:28:31,817 		1512 of 10000 with 98.94% 	 Time used:  0.22 sec
2023-04-03 09:28:32,037 		1536 of 10000 with 98.96% 	 Time used:  0.22 sec
2023-04-03 09:28:32,257 		1560 of 10000 with 98.97% 	 Time used:  0.22 sec
2023-04-03 09:28:32,477 		1584 of 10000 with 98.93% 	 Time used:  0.22 sec
2023-04-03 09:28:32,696 		1608 of 10000 with 98.94% 	 Time used:  0.22 sec
2023-04-03 09:28:32,916 		1632 of 10000 with 98.90% 	 Time used:  0.22 sec
2023-04-03 09:28:33,136 		1656 of 10000 with 98.91% 	 Time used:  0.22 sec
2023-04-03 09:28:33,355 		1680 of 10000 with 98.93% 	 Time used:  0.22 sec
2023-04-03 09:28:33,575 		1704 of 10000 with 98.94% 	 Time used:  0.22 sec
2023-04-03 09:28:33,795 		1728 of 10000 with 98.96% 	 Time used:  0.22 sec
2023-04-03 09:28:34,014 		1752 of 10000 with 98.97% 	 Time used:  0.22 sec
2023-04-03 09:28:34,234 		1776 of 10000 with 98.99% 	 Time used:  0.22 sec
2023-04-03 09:28:34,454 		1800 of 10000 with 99.00% 	 Time used:  0.22 sec
2023-04-03 09:28:34,673 		1824 of 10000 with 98.96% 	 Time used:  0.22 sec
2023-04-03 09:28:34,893 		1848 of 10000 with 98.97% 	 Time used:  0.22 sec
2023-04-03 09:28:35,113 		1872 of 10000 with 98.93% 	 Time used:  0.22 sec
2023-04-03 09:28:35,332 		1896 of 10000 with 98.95% 	 Time used:  0.22 sec
2023-04-03 09:28:35,552 		1920 of 10000 with 98.96% 	 Time used:  0.22 sec
2023-04-03 09:28:35,771 		1944 of 10000 with 98.97% 	 Time used:  0.22 sec
2023-04-03 09:28:35,991 		1968 of 10000 with 98.93% 	 Time used:  0.22 sec
2023-04-03 09:28:36,211 		1992 of 10000 with 98.95% 	 Time used:  0.22 sec
2023-04-03 09:28:36,431 		2016 of 10000 with 98.96% 	 Time used:  0.22 sec
2023-04-03 09:28:36,650 		2040 of 10000 with 98.97% 	 Time used:  0.22 sec
2023-04-03 09:28:36,870 		2064 of 10000 with 98.98% 	 Time used:  0.22 sec
2023-04-03 09:28:37,090 		2088 of 10000 with 98.99% 	 Time used:  0.22 sec
2023-04-03 09:28:37,310 		2112 of 10000 with 98.96% 	 Time used:  0.22 sec
2023-04-03 09:28:37,529 		2136 of 10000 with 98.97% 	 Time used:  0.22 sec
2023-04-03 09:28:37,749 		2160 of 10000 with 98.98% 	 Time used:  0.22 sec
2023-04-03 09:28:37,969 		2184 of 10000 with 98.99% 	 Time used:  0.22 sec
2023-04-03 09:28:38,188 		2208 of 10000 with 99.00% 	 Time used:  0.22 sec
2023-04-03 09:28:38,408 		2232 of 10000 with 99.01% 	 Time used:  0.22 sec
2023-04-03 09:28:38,628 		2256 of 10000 with 99.02% 	 Time used:  0.22 sec
2023-04-03 09:28:38,847 		2280 of 10000 with 99.04% 	 Time used:  0.22 sec
2023-04-03 09:28:39,067 		2304 of 10000 with 99.05% 	 Time used:  0.22 sec
2023-04-03 09:28:39,287 		2328 of 10000 with 99.05% 	 Time used:  0.22 sec
2023-04-03 09:28:39,507 		2352 of 10000 with 99.06% 	 Time used:  0.22 sec
2023-04-03 09:28:39,726 		2376 of 10000 with 99.03% 	 Time used:  0.22 sec
2023-04-03 09:28:39,946 		2400 of 10000 with 99.04% 	 Time used:  0.22 sec
2023-04-03 09:28:40,166 		2424 of 10000 with 99.01% 	 Time used:  0.22 sec
2023-04-03 09:28:40,386 		2448 of 10000 with 99.02% 	 Time used:  0.22 sec
2023-04-03 09:28:40,605 		2472 of 10000 with 99.03% 	 Time used:  0.22 sec
2023-04-03 09:28:40,825 		2496 of 10000 with 99.04% 	 Time used:  0.22 sec
2023-04-03 09:28:41,045 		2520 of 10000 with 99.05% 	 Time used:  0.22 sec
2023-04-03 09:28:41,264 		2544 of 10000 with 99.06% 	 Time used:  0.22 sec
2023-04-03 09:28:41,484 		2568 of 10000 with 99.03% 	 Time used:  0.22 sec
2023-04-03 09:28:41,704 		2592 of 10000 with 99.04% 	 Time used:  0.22 sec
2023-04-03 09:28:41,924 		2616 of 10000 with 99.04% 	 Time used:  0.22 sec
2023-04-03 09:28:42,144 		2640 of 10000 with 99.05% 	 Time used:  0.22 sec
2023-04-03 09:28:42,363 		2664 of 10000 with 99.06% 	 Time used:  0.22 sec
2023-04-03 09:28:42,583 		2688 of 10000 with 99.07% 	 Time used:  0.22 sec
2023-04-03 09:28:42,803 		2712 of 10000 with 99.08% 	 Time used:  0.22 sec
2023-04-03 09:28:43,022 		2736 of 10000 with 99.09% 	 Time used:  0.22 sec
2023-04-03 09:28:43,242 		2760 of 10000 with 99.09% 	 Time used:  0.22 sec
2023-04-03 09:28:43,463 		2784 of 10000 with 99.10% 	 Time used:  0.22 sec
2023-04-03 09:28:43,683 		2808 of 10000 with 99.11% 	 Time used:  0.22 sec
2023-04-03 09:28:43,903 		2832 of 10000 with 99.12% 	 Time used:  0.22 sec
2023-04-03 09:28:44,122 		2856 of 10000 with 99.12% 	 Time used:  0.22 sec
2023-04-03 09:28:44,342 		2880 of 10000 with 99.13% 	 Time used:  0.22 sec
2023-04-03 09:28:44,562 		2904 of 10000 with 99.14% 	 Time used:  0.22 sec
2023-04-03 09:28:44,782 		2928 of 10000 with 99.15% 	 Time used:  0.22 sec
2023-04-03 09:28:45,001 		2952 of 10000 with 99.15% 	 Time used:  0.22 sec
2023-04-03 09:28:45,221 		2976 of 10000 with 99.16% 	 Time used:  0.22 sec
2023-04-03 09:28:45,441 		3000 of 10000 with 99.17% 	 Time used:  0.22 sec
2023-04-03 09:28:45,661 		3024 of 10000 with 99.17% 	 Time used:  0.22 sec
2023-04-03 09:28:45,880 		3048 of 10000 with 99.18% 	 Time used:  0.22 sec
2023-04-03 09:28:46,100 		3072 of 10000 with 99.19% 	 Time used:  0.22 sec
2023-04-03 09:28:46,320 		3096 of 10000 with 99.19% 	 Time used:  0.22 sec
2023-04-03 09:28:46,540 		3120 of 10000 with 99.20% 	 Time used:  0.22 sec
2023-04-03 09:28:46,759 		3144 of 10000 with 99.20% 	 Time used:  0.22 sec
2023-04-03 09:28:46,979 		3168 of 10000 with 99.18% 	 Time used:  0.22 sec
2023-04-03 09:28:47,199 		3192 of 10000 with 99.19% 	 Time used:  0.22 sec
2023-04-03 09:28:47,419 		3216 of 10000 with 99.19% 	 Time used:  0.22 sec
2023-04-03 09:28:47,638 		3240 of 10000 with 99.20% 	 Time used:  0.22 sec
2023-04-03 09:28:47,858 		3264 of 10000 with 99.20% 	 Time used:  0.22 sec
2023-04-03 09:28:48,078 		3288 of 10000 with 99.18% 	 Time used:  0.22 sec
2023-04-03 09:28:48,299 		3312 of 10000 with 99.18% 	 Time used:  0.22 sec
2023-04-03 09:28:48,519 		3336 of 10000 with 99.19% 	 Time used:  0.22 sec
2023-04-03 09:28:48,739 		3360 of 10000 with 99.20% 	 Time used:  0.22 sec
2023-04-03 09:28:48,959 		3384 of 10000 with 99.20% 	 Time used:  0.22 sec
2023-04-03 09:28:49,179 		3408 of 10000 with 99.21% 	 Time used:  0.22 sec
2023-04-03 09:28:49,399 		3432 of 10000 with 99.21% 	 Time used:  0.22 sec
2023-04-03 09:28:49,618 		3456 of 10000 with 99.22% 	 Time used:  0.22 sec
2023-04-03 09:28:49,838 		3480 of 10000 with 99.20% 	 Time used:  0.22 sec
2023-04-03 09:28:50,058 		3504 of 10000 with 99.20% 	 Time used:  0.22 sec
2023-04-03 09:28:50,280 		3528 of 10000 with 99.21% 	 Time used:  0.22 sec
2023-04-03 09:28:50,499 		3552 of 10000 with 99.21% 	 Time used:  0.22 sec
2023-04-03 09:28:50,719 		3576 of 10000 with 99.22% 	 Time used:  0.22 sec
2023-04-03 09:28:50,939 		3600 of 10000 with 99.22% 	 Time used:  0.22 sec
2023-04-03 09:28:51,159 		3624 of 10000 with 99.23% 	 Time used:  0.22 sec
2023-04-03 09:28:51,378 		3648 of 10000 with 99.23% 	 Time used:  0.22 sec
2023-04-03 09:28:51,598 		3672 of 10000 with 99.24% 	 Time used:  0.22 sec
2023-04-03 09:28:51,818 		3696 of 10000 with 99.24% 	 Time used:  0.22 sec
2023-04-03 09:28:52,038 		3720 of 10000 with 99.25% 	 Time used:  0.22 sec
2023-04-03 09:28:52,258 		3744 of 10000 with 99.25% 	 Time used:  0.22 sec
2023-04-03 09:28:52,477 		3768 of 10000 with 99.26% 	 Time used:  0.22 sec
2023-04-03 09:28:52,697 		3792 of 10000 with 99.26% 	 Time used:  0.22 sec
2023-04-03 09:28:52,917 		3816 of 10000 with 99.27% 	 Time used:  0.22 sec
2023-04-03 09:28:53,137 		3840 of 10000 with 99.27% 	 Time used:  0.22 sec
2023-04-03 09:28:53,357 		3864 of 10000 with 99.28% 	 Time used:  0.22 sec
2023-04-03 09:28:53,576 		3888 of 10000 with 99.28% 	 Time used:  0.22 sec
2023-04-03 09:28:53,796 		3912 of 10000 with 99.28% 	 Time used:  0.22 sec
2023-04-03 09:28:54,016 		3936 of 10000 with 99.29% 	 Time used:  0.22 sec
2023-04-03 09:28:54,236 		3960 of 10000 with 99.29% 	 Time used:  0.22 sec
2023-04-03 09:28:54,456 		3984 of 10000 with 99.27% 	 Time used:  0.22 sec
2023-04-03 09:28:54,676 		4008 of 10000 with 99.25% 	 Time used:  0.22 sec
2023-04-03 09:28:54,896 		4032 of 10000 with 99.26% 	 Time used:  0.22 sec
2023-04-03 09:28:55,116 		4056 of 10000 with 99.26% 	 Time used:  0.22 sec
2023-04-03 09:28:55,336 		4080 of 10000 with 99.26% 	 Time used:  0.22 sec
2023-04-03 09:28:55,555 		4104 of 10000 with 99.27% 	 Time used:  0.22 sec
2023-04-03 09:28:55,775 		4128 of 10000 with 99.27% 	 Time used:  0.22 sec
2023-04-03 09:28:55,995 		4152 of 10000 with 99.28% 	 Time used:  0.22 sec
2023-04-03 09:28:56,215 		4176 of 10000 with 99.28% 	 Time used:  0.22 sec
2023-04-03 09:28:56,435 		4200 of 10000 with 99.24% 	 Time used:  0.22 sec
2023-04-03 09:28:56,654 		4224 of 10000 with 99.24% 	 Time used:  0.22 sec
2023-04-03 09:28:56,874 		4248 of 10000 with 99.25% 	 Time used:  0.22 sec
2023-04-03 09:28:57,094 		4272 of 10000 with 99.23% 	 Time used:  0.22 sec
2023-04-03 09:28:57,314 		4296 of 10000 with 99.23% 	 Time used:  0.22 sec
2023-04-03 09:28:57,533 		4320 of 10000 with 99.24% 	 Time used:  0.22 sec
2023-04-03 09:28:57,753 		4344 of 10000 with 99.22% 	 Time used:  0.22 sec
2023-04-03 09:28:57,973 		4368 of 10000 with 99.22% 	 Time used:  0.22 sec
2023-04-03 09:28:58,193 		4392 of 10000 with 99.20% 	 Time used:  0.22 sec
2023-04-03 09:28:58,412 		4416 of 10000 with 99.21% 	 Time used:  0.22 sec
2023-04-03 09:28:58,632 		4440 of 10000 with 99.21% 	 Time used:  0.22 sec
2023-04-03 09:28:58,852 		4464 of 10000 with 99.22% 	 Time used:  0.22 sec
2023-04-03 09:28:59,072 		4488 of 10000 with 99.22% 	 Time used:  0.22 sec
2023-04-03 09:28:59,291 		4512 of 10000 with 99.18% 	 Time used:  0.22 sec
2023-04-03 09:28:59,511 		4536 of 10000 with 99.18% 	 Time used:  0.22 sec
2023-04-03 09:28:59,731 		4560 of 10000 with 99.19% 	 Time used:  0.22 sec
2023-04-03 09:28:59,951 		4584 of 10000 with 99.19% 	 Time used:  0.22 sec
2023-04-03 09:29:00,170 		4608 of 10000 with 99.18% 	 Time used:  0.22 sec
2023-04-03 09:29:00,390 		4632 of 10000 with 99.18% 	 Time used:  0.22 sec
2023-04-03 09:29:00,610 		4656 of 10000 with 99.18% 	 Time used:  0.22 sec
2023-04-03 09:29:00,830 		4680 of 10000 with 99.19% 	 Time used:  0.22 sec
2023-04-03 09:29:01,049 		4704 of 10000 with 99.19% 	 Time used:  0.22 sec
2023-04-03 09:29:01,269 		4728 of 10000 with 99.18% 	 Time used:  0.22 sec
2023-04-03 09:29:01,489 		4752 of 10000 with 99.18% 	 Time used:  0.22 sec
2023-04-03 09:29:01,709 		4776 of 10000 with 99.18% 	 Time used:  0.22 sec
2023-04-03 09:29:01,928 		4800 of 10000 with 99.19% 	 Time used:  0.22 sec
2023-04-03 09:29:02,148 		4824 of 10000 with 99.19% 	 Time used:  0.22 sec
2023-04-03 09:29:02,368 		4848 of 10000 with 99.20% 	 Time used:  0.22 sec
2023-04-03 09:29:02,588 		4872 of 10000 with 99.20% 	 Time used:  0.22 sec
2023-04-03 09:29:02,808 		4896 of 10000 with 99.20% 	 Time used:  0.22 sec
2023-04-03 09:29:03,028 		4920 of 10000 with 99.19% 	 Time used:  0.22 sec
2023-04-03 09:29:03,247 		4944 of 10000 with 99.19% 	 Time used:  0.22 sec
2023-04-03 09:29:03,467 		4968 of 10000 with 99.19% 	 Time used:  0.22 sec
2023-04-03 09:29:03,687 		4992 of 10000 with 99.18% 	 Time used:  0.22 sec
2023-04-03 09:29:03,907 		5016 of 10000 with 99.18% 	 Time used:  0.22 sec
2023-04-03 09:29:04,127 		5040 of 10000 with 99.19% 	 Time used:  0.22 sec
2023-04-03 09:29:04,346 		5064 of 10000 with 99.19% 	 Time used:  0.22 sec
2023-04-03 09:29:04,566 		5088 of 10000 with 99.19% 	 Time used:  0.22 sec
2023-04-03 09:29:04,786 		5112 of 10000 with 99.20% 	 Time used:  0.22 sec
2023-04-03 09:29:05,005 		5136 of 10000 with 99.20% 	 Time used:  0.22 sec
2023-04-03 09:29:05,225 		5160 of 10000 with 99.21% 	 Time used:  0.22 sec
2023-04-03 09:29:05,445 		5184 of 10000 with 99.21% 	 Time used:  0.22 sec
2023-04-03 09:29:05,664 		5208 of 10000 with 99.21% 	 Time used:  0.22 sec
2023-04-03 09:29:05,884 		5232 of 10000 with 99.22% 	 Time used:  0.22 sec
2023-04-03 09:29:06,104 		5256 of 10000 with 99.22% 	 Time used:  0.22 sec
2023-04-03 09:29:06,323 		5280 of 10000 with 99.22% 	 Time used:  0.22 sec
2023-04-03 09:29:06,543 		5304 of 10000 with 99.23% 	 Time used:  0.22 sec
2023-04-03 09:29:06,763 		5328 of 10000 with 99.23% 	 Time used:  0.22 sec
2023-04-03 09:29:06,982 		5352 of 10000 with 99.22% 	 Time used:  0.22 sec
2023-04-03 09:29:07,202 		5376 of 10000 with 99.22% 	 Time used:  0.22 sec
2023-04-03 09:29:07,422 		5400 of 10000 with 99.20% 	 Time used:  0.22 sec
2023-04-03 09:29:07,641 		5424 of 10000 with 99.21% 	 Time used:  0.22 sec
2023-04-03 09:29:07,861 		5448 of 10000 with 99.21% 	 Time used:  0.22 sec
2023-04-03 09:29:08,081 		5472 of 10000 with 99.21% 	 Time used:  0.22 sec
2023-04-03 09:29:08,300 		5496 of 10000 with 99.20% 	 Time used:  0.22 sec
2023-04-03 09:29:08,520 		5520 of 10000 with 99.18% 	 Time used:  0.22 sec
2023-04-03 09:29:08,740 		5544 of 10000 with 99.19% 	 Time used:  0.22 sec
2023-04-03 09:29:08,960 		5568 of 10000 with 99.19% 	 Time used:  0.22 sec
2023-04-03 09:29:09,179 		5592 of 10000 with 99.20% 	 Time used:  0.22 sec
2023-04-03 09:29:09,399 		5616 of 10000 with 99.20% 	 Time used:  0.22 sec
2023-04-03 09:29:09,619 		5640 of 10000 with 99.20% 	 Time used:  0.22 sec
2023-04-03 09:29:09,839 		5664 of 10000 with 99.21% 	 Time used:  0.22 sec
2023-04-03 09:29:10,058 		5688 of 10000 with 99.21% 	 Time used:  0.22 sec
2023-04-03 09:29:10,278 		5712 of 10000 with 99.21% 	 Time used:  0.22 sec
2023-04-03 09:29:10,498 		5736 of 10000 with 99.18% 	 Time used:  0.22 sec
2023-04-03 09:29:10,717 		5760 of 10000 with 99.18% 	 Time used:  0.22 sec
2023-04-03 09:29:10,937 		5784 of 10000 with 99.19% 	 Time used:  0.22 sec
2023-04-03 09:29:11,157 		5808 of 10000 with 99.17% 	 Time used:  0.22 sec
2023-04-03 09:29:11,377 		5832 of 10000 with 99.18% 	 Time used:  0.22 sec
2023-04-03 09:29:11,596 		5856 of 10000 with 99.18% 	 Time used:  0.22 sec
2023-04-03 09:29:11,816 		5880 of 10000 with 99.18% 	 Time used:  0.22 sec
2023-04-03 09:29:12,036 		5904 of 10000 with 99.19% 	 Time used:  0.22 sec
2023-04-03 09:29:12,255 		5928 of 10000 with 99.19% 	 Time used:  0.22 sec
2023-04-03 09:29:12,475 		5952 of 10000 with 99.19% 	 Time used:  0.22 sec
2023-04-03 09:29:12,695 		5976 of 10000 with 99.20% 	 Time used:  0.22 sec
2023-04-03 09:29:12,915 		6000 of 10000 with 99.20% 	 Time used:  0.22 sec
2023-04-03 09:29:13,135 		6024 of 10000 with 99.20% 	 Time used:  0.22 sec
2023-04-03 09:29:13,355 		6048 of 10000 with 99.19% 	 Time used:  0.22 sec
2023-04-03 09:29:13,574 		6072 of 10000 with 99.19% 	 Time used:  0.22 sec
2023-04-03 09:29:13,794 		6096 of 10000 with 99.20% 	 Time used:  0.22 sec
2023-04-03 09:29:14,014 		6120 of 10000 with 99.20% 	 Time used:  0.22 sec
2023-04-03 09:29:14,234 		6144 of 10000 with 99.20% 	 Time used:  0.22 sec
2023-04-03 09:29:14,453 		6168 of 10000 with 99.21% 	 Time used:  0.22 sec
2023-04-03 09:29:14,673 		6192 of 10000 with 99.21% 	 Time used:  0.22 sec
2023-04-03 09:29:14,893 		6216 of 10000 with 99.20% 	 Time used:  0.22 sec
2023-04-03 09:29:15,113 		6240 of 10000 with 99.20% 	 Time used:  0.22 sec
2023-04-03 09:29:15,332 		6264 of 10000 with 99.20% 	 Time used:  0.22 sec
2023-04-03 09:29:15,552 		6288 of 10000 with 99.20% 	 Time used:  0.22 sec
2023-04-03 09:29:15,772 		6312 of 10000 with 99.21% 	 Time used:  0.22 sec
2023-04-03 09:29:15,992 		6336 of 10000 with 99.21% 	 Time used:  0.22 sec
2023-04-03 09:29:16,212 		6360 of 10000 with 99.21% 	 Time used:  0.22 sec
2023-04-03 09:29:16,431 		6384 of 10000 with 99.20% 	 Time used:  0.22 sec
2023-04-03 09:29:16,651 		6408 of 10000 with 99.20% 	 Time used:  0.22 sec
2023-04-03 09:29:16,871 		6432 of 10000 with 99.21% 	 Time used:  0.22 sec
2023-04-03 09:29:17,091 		6456 of 10000 with 99.21% 	 Time used:  0.22 sec
2023-04-03 09:29:17,310 		6480 of 10000 with 99.21% 	 Time used:  0.22 sec
2023-04-03 09:29:17,530 		6504 of 10000 with 99.20% 	 Time used:  0.22 sec
2023-04-03 09:29:17,750 		6528 of 10000 with 99.20% 	 Time used:  0.22 sec
2023-04-03 09:29:17,970 		6552 of 10000 with 99.21% 	 Time used:  0.22 sec
2023-04-03 09:29:18,190 		6576 of 10000 with 99.21% 	 Time used:  0.22 sec
2023-04-03 09:29:18,409 		6600 of 10000 with 99.21% 	 Time used:  0.22 sec
2023-04-03 09:29:18,629 		6624 of 10000 with 99.21% 	 Time used:  0.22 sec
2023-04-03 09:29:18,849 		6648 of 10000 with 99.22% 	 Time used:  0.22 sec
2023-04-03 09:29:19,069 		6672 of 10000 with 99.22% 	 Time used:  0.22 sec
2023-04-03 09:29:19,289 		6696 of 10000 with 99.21% 	 Time used:  0.22 sec
2023-04-03 09:29:19,508 		6720 of 10000 with 99.21% 	 Time used:  0.22 sec
2023-04-03 09:29:19,728 		6744 of 10000 with 99.21% 	 Time used:  0.22 sec
2023-04-03 09:29:19,948 		6768 of 10000 with 99.20% 	 Time used:  0.22 sec
2023-04-03 09:29:20,168 		6792 of 10000 with 99.20% 	 Time used:  0.22 sec
2023-04-03 09:29:20,387 		6816 of 10000 with 99.21% 	 Time used:  0.22 sec
2023-04-03 09:29:20,607 		6840 of 10000 with 99.20% 	 Time used:  0.22 sec
2023-04-03 09:29:20,827 		6864 of 10000 with 99.20% 	 Time used:  0.22 sec
2023-04-03 09:29:21,047 		6888 of 10000 with 99.20% 	 Time used:  0.22 sec
2023-04-03 09:29:21,267 		6912 of 10000 with 99.19% 	 Time used:  0.22 sec
2023-04-03 09:29:21,486 		6936 of 10000 with 99.19% 	 Time used:  0.22 sec
2023-04-03 09:29:21,706 		6960 of 10000 with 99.20% 	 Time used:  0.22 sec
2023-04-03 09:29:21,926 		6984 of 10000 with 99.18% 	 Time used:  0.22 sec
2023-04-03 09:29:22,146 		7008 of 10000 with 99.19% 	 Time used:  0.22 sec
2023-04-03 09:29:22,365 		7032 of 10000 with 99.19% 	 Time used:  0.22 sec
2023-04-03 09:29:22,585 		7056 of 10000 with 99.19% 	 Time used:  0.22 sec
2023-04-03 09:29:22,805 		7080 of 10000 with 99.19% 	 Time used:  0.22 sec
2023-04-03 09:29:23,025 		7104 of 10000 with 99.20% 	 Time used:  0.22 sec
2023-04-03 09:29:23,244 		7128 of 10000 with 99.19% 	 Time used:  0.22 sec
2023-04-03 09:29:23,464 		7152 of 10000 with 99.18% 	 Time used:  0.22 sec
2023-04-03 09:29:23,684 		7176 of 10000 with 99.16% 	 Time used:  0.22 sec
2023-04-03 09:29:23,904 		7200 of 10000 with 99.17% 	 Time used:  0.22 sec
2023-04-03 09:29:24,123 		7224 of 10000 with 99.17% 	 Time used:  0.22 sec
2023-04-03 09:29:24,343 		7248 of 10000 with 99.17% 	 Time used:  0.22 sec
2023-04-03 09:29:24,563 		7272 of 10000 with 99.17% 	 Time used:  0.22 sec
2023-04-03 09:29:24,783 		7296 of 10000 with 99.18% 	 Time used:  0.22 sec
2023-04-03 09:29:25,002 		7320 of 10000 with 99.17% 	 Time used:  0.22 sec
2023-04-03 09:29:25,222 		7344 of 10000 with 99.14% 	 Time used:  0.22 sec
2023-04-03 09:29:25,442 		7368 of 10000 with 99.14% 	 Time used:  0.22 sec
2023-04-03 09:29:25,661 		7392 of 10000 with 99.15% 	 Time used:  0.22 sec
2023-04-03 09:29:25,881 		7416 of 10000 with 99.15% 	 Time used:  0.22 sec
2023-04-03 09:29:26,101 		7440 of 10000 with 99.15% 	 Time used:  0.22 sec
2023-04-03 09:29:26,321 		7464 of 10000 with 99.16% 	 Time used:  0.22 sec
2023-04-03 09:29:26,540 		7488 of 10000 with 99.16% 	 Time used:  0.22 sec
2023-04-03 09:29:26,760 		7512 of 10000 with 99.16% 	 Time used:  0.22 sec
2023-04-03 09:29:26,980 		7536 of 10000 with 99.16% 	 Time used:  0.22 sec
2023-04-03 09:29:27,200 		7560 of 10000 with 99.15% 	 Time used:  0.22 sec
2023-04-03 09:29:27,419 		7584 of 10000 with 99.16% 	 Time used:  0.22 sec
2023-04-03 09:29:27,639 		7608 of 10000 with 99.15% 	 Time used:  0.22 sec
2023-04-03 09:29:27,859 		7632 of 10000 with 99.15% 	 Time used:  0.22 sec
2023-04-03 09:29:28,079 		7656 of 10000 with 99.15% 	 Time used:  0.22 sec
2023-04-03 09:29:28,298 		7680 of 10000 with 99.15% 	 Time used:  0.22 sec
2023-04-03 09:29:28,518 		7704 of 10000 with 99.16% 	 Time used:  0.22 sec
2023-04-03 09:29:28,737 		7728 of 10000 with 99.16% 	 Time used:  0.22 sec
2023-04-03 09:29:28,957 		7752 of 10000 with 99.16% 	 Time used:  0.22 sec
2023-04-03 09:29:29,177 		7776 of 10000 with 99.16% 	 Time used:  0.22 sec
2023-04-03 09:29:29,396 		7800 of 10000 with 99.17% 	 Time used:  0.22 sec
2023-04-03 09:29:29,616 		7824 of 10000 with 99.17% 	 Time used:  0.22 sec
2023-04-03 09:29:29,836 		7848 of 10000 with 99.17% 	 Time used:  0.22 sec
2023-04-03 09:29:30,055 		7872 of 10000 with 99.15% 	 Time used:  0.22 sec
2023-04-03 09:29:30,275 		7896 of 10000 with 99.15% 	 Time used:  0.22 sec
2023-04-03 09:29:30,495 		7920 of 10000 with 99.14% 	 Time used:  0.22 sec
2023-04-03 09:29:30,714 		7944 of 10000 with 99.14% 	 Time used:  0.22 sec
2023-04-03 09:29:30,934 		7968 of 10000 with 99.15% 	 Time used:  0.22 sec
2023-04-03 09:29:31,154 		7992 of 10000 with 99.15% 	 Time used:  0.22 sec
2023-04-03 09:29:31,374 		8016 of 10000 with 99.14% 	 Time used:  0.22 sec
2023-04-03 09:29:31,593 		8040 of 10000 with 99.14% 	 Time used:  0.22 sec
2023-04-03 09:29:31,813 		8064 of 10000 with 99.14% 	 Time used:  0.22 sec
2023-04-03 09:29:32,033 		8088 of 10000 with 99.12% 	 Time used:  0.22 sec
2023-04-03 09:29:32,252 		8112 of 10000 with 99.12% 	 Time used:  0.22 sec
2023-04-03 09:29:32,472 		8136 of 10000 with 99.13% 	 Time used:  0.22 sec
2023-04-03 09:29:32,692 		8160 of 10000 with 99.13% 	 Time used:  0.22 sec
2023-04-03 09:29:32,911 		8184 of 10000 with 99.13% 	 Time used:  0.22 sec
2023-04-03 09:29:33,131 		8208 of 10000 with 99.12% 	 Time used:  0.22 sec
2023-04-03 09:29:33,351 		8232 of 10000 with 99.11% 	 Time used:  0.22 sec
2023-04-03 09:29:33,570 		8256 of 10000 with 99.12% 	 Time used:  0.22 sec
2023-04-03 09:29:33,790 		8280 of 10000 with 99.12% 	 Time used:  0.22 sec
2023-04-03 09:29:34,010 		8304 of 10000 with 99.12% 	 Time used:  0.22 sec
2023-04-03 09:29:34,230 		8328 of 10000 with 99.12% 	 Time used:  0.22 sec
2023-04-03 09:29:34,449 		8352 of 10000 with 99.13% 	 Time used:  0.22 sec
2023-04-03 09:29:34,669 		8376 of 10000 with 99.13% 	 Time used:  0.22 sec
2023-04-03 09:29:34,889 		8400 of 10000 with 99.13% 	 Time used:  0.22 sec
2023-04-03 09:29:35,108 		8424 of 10000 with 99.13% 	 Time used:  0.22 sec
2023-04-03 09:29:35,328 		8448 of 10000 with 99.14% 	 Time used:  0.22 sec
2023-04-03 09:29:35,548 		8472 of 10000 with 99.14% 	 Time used:  0.22 sec
2023-04-03 09:29:35,768 		8496 of 10000 with 99.14% 	 Time used:  0.22 sec
2023-04-03 09:29:35,988 		8520 of 10000 with 99.13% 	 Time used:  0.22 sec
2023-04-03 09:29:36,207 		8544 of 10000 with 99.12% 	 Time used:  0.22 sec
2023-04-03 09:29:36,427 		8568 of 10000 with 99.12% 	 Time used:  0.22 sec
2023-04-03 09:29:36,647 		8592 of 10000 with 99.13% 	 Time used:  0.22 sec
2023-04-03 09:29:36,867 		8616 of 10000 with 99.13% 	 Time used:  0.22 sec
2023-04-03 09:29:37,086 		8640 of 10000 with 99.12% 	 Time used:  0.22 sec
2023-04-03 09:29:37,306 		8664 of 10000 with 99.11% 	 Time used:  0.22 sec
2023-04-03 09:29:37,526 		8688 of 10000 with 99.11% 	 Time used:  0.22 sec
2023-04-03 09:29:37,746 		8712 of 10000 with 99.12% 	 Time used:  0.22 sec
2023-04-03 09:29:37,966 		8736 of 10000 with 99.12% 	 Time used:  0.22 sec
2023-04-03 09:29:38,185 		8760 of 10000 with 99.12% 	 Time used:  0.22 sec
2023-04-03 09:29:38,405 		8784 of 10000 with 99.12% 	 Time used:  0.22 sec
2023-04-03 09:29:38,625 		8808 of 10000 with 99.11% 	 Time used:  0.22 sec
2023-04-03 09:29:38,845 		8832 of 10000 with 99.09% 	 Time used:  0.22 sec
2023-04-03 09:29:39,064 		8856 of 10000 with 99.10% 	 Time used:  0.22 sec
2023-04-03 09:29:39,284 		8880 of 10000 with 99.10% 	 Time used:  0.22 sec
2023-04-03 09:29:39,504 		8904 of 10000 with 99.10% 	 Time used:  0.22 sec
2023-04-03 09:29:39,724 		8928 of 10000 with 99.10% 	 Time used:  0.22 sec
2023-04-03 09:29:39,944 		8952 of 10000 with 99.11% 	 Time used:  0.22 sec
2023-04-03 09:29:40,163 		8976 of 10000 with 99.11% 	 Time used:  0.22 sec
2023-04-03 09:29:40,383 		9000 of 10000 with 99.11% 	 Time used:  0.22 sec
2023-04-03 09:29:40,603 		9024 of 10000 with 99.11% 	 Time used:  0.22 sec
2023-04-03 09:29:40,823 		9048 of 10000 with 99.12% 	 Time used:  0.22 sec
2023-04-03 09:29:41,042 		9072 of 10000 with 99.11% 	 Time used:  0.22 sec
2023-04-03 09:29:41,262 		9096 of 10000 with 99.10% 	 Time used:  0.22 sec
2023-04-03 09:29:41,482 		9120 of 10000 with 99.10% 	 Time used:  0.22 sec
2023-04-03 09:29:41,702 		9144 of 10000 with 99.10% 	 Time used:  0.22 sec
2023-04-03 09:29:41,922 		9168 of 10000 with 99.11% 	 Time used:  0.22 sec
2023-04-03 09:29:42,141 		9192 of 10000 with 99.11% 	 Time used:  0.22 sec
2023-04-03 09:29:42,361 		9216 of 10000 with 99.10% 	 Time used:  0.22 sec
2023-04-03 09:29:42,581 		9240 of 10000 with 99.09% 	 Time used:  0.22 sec
2023-04-03 09:29:42,801 		9264 of 10000 with 99.09% 	 Time used:  0.22 sec
2023-04-03 09:29:43,021 		9288 of 10000 with 99.10% 	 Time used:  0.22 sec
2023-04-03 09:29:43,240 		9312 of 10000 with 99.09% 	 Time used:  0.22 sec
2023-04-03 09:29:43,460 		9336 of 10000 with 99.09% 	 Time used:  0.22 sec
2023-04-03 09:29:43,681 		9360 of 10000 with 99.09% 	 Time used:  0.22 sec
2023-04-03 09:29:43,901 		9384 of 10000 with 99.09% 	 Time used:  0.22 sec
2023-04-03 09:29:44,120 		9408 of 10000 with 99.09% 	 Time used:  0.22 sec
2023-04-03 09:29:44,340 		9432 of 10000 with 99.09% 	 Time used:  0.22 sec
2023-04-03 09:29:44,560 		9456 of 10000 with 99.09% 	 Time used:  0.22 sec
2023-04-03 09:29:44,780 		9480 of 10000 with 99.08% 	 Time used:  0.22 sec
2023-04-03 09:29:44,999 		9504 of 10000 with 99.08% 	 Time used:  0.22 sec
2023-04-03 09:29:45,219 		9528 of 10000 with 99.09% 	 Time used:  0.22 sec
2023-04-03 09:29:45,439 		9552 of 10000 with 99.09% 	 Time used:  0.22 sec
2023-04-03 09:29:45,659 		9576 of 10000 with 99.09% 	 Time used:  0.22 sec
2023-04-03 09:29:45,879 		9600 of 10000 with 99.09% 	 Time used:  0.22 sec
2023-04-03 09:29:46,098 		9624 of 10000 with 99.10% 	 Time used:  0.22 sec
2023-04-03 09:29:46,318 		9648 of 10000 with 99.09% 	 Time used:  0.22 sec
2023-04-03 09:29:46,538 		9672 of 10000 with 99.09% 	 Time used:  0.22 sec
2023-04-03 09:29:46,758 		9696 of 10000 with 99.09% 	 Time used:  0.22 sec
2023-04-03 09:29:46,977 		9720 of 10000 with 99.09% 	 Time used:  0.22 sec
2023-04-03 09:29:47,197 		9744 of 10000 with 99.10% 	 Time used:  0.22 sec
2023-04-03 09:29:47,417 		9768 of 10000 with 99.10% 	 Time used:  0.22 sec
2023-04-03 09:29:47,637 		9792 of 10000 with 99.10% 	 Time used:  0.22 sec
2023-04-03 09:29:47,857 		9816 of 10000 with 99.09% 	 Time used:  0.22 sec
2023-04-03 09:29:48,076 		9840 of 10000 with 99.10% 	 Time used:  0.22 sec
2023-04-03 09:29:48,297 		9864 of 10000 with 99.07% 	 Time used:  0.22 sec
2023-04-03 09:29:48,518 		9888 of 10000 with 99.07% 	 Time used:  0.22 sec
2023-04-03 09:29:48,738 		9912 of 10000 with 99.07% 	 Time used:  0.22 sec
2023-04-03 09:29:48,958 		9936 of 10000 with 99.07% 	 Time used:  0.22 sec
2023-04-03 09:29:49,178 		9960 of 10000 with 99.08% 	 Time used:  0.22 sec
2023-04-03 09:29:49,398 		9984 of 10000 with 99.08% 	 Time used:  0.22 sec
2023-04-03 09:29:49,548 		10000 of 10000 with 99.08% 	 Time used:  0.15 sec
2023-04-03 09:29:49,548 
2023-04-03 09:29:49,550 			Learning rate: weights:   1.000e-02    
2023-04-03 09:29:49,550 			Last test performance: 99.08%
2023-04-03 09:29:49,550 ----------------
2023-04-03 09:29:54,088   5   =>  0    		Training 486 pattern with 99.58% 	Forward time: 	 4.40 sec
2023-04-03 09:29:54,088 			Loss:    1.465e-02    			Backward time: 	 0.13 sec 
2023-04-03 09:29:54,088 ADAM: Layer 0 -> dw_min:9.9583e-01  dw_max:1.0047e+00 lr:1.0000e-02
2023-04-03 09:29:54,088 ADAM: Layer 1 -> dw_min:9.9175e-01  dw_max:1.0070e+00 lr:1.0000e-02
2023-04-03 09:29:54,088 ADAM: Layer 2 -> dw_min:9.9157e-01  dw_max:1.0075e+00 lr:1.0000e-02
2023-04-03 09:29:54,089 ADAM: Layer 3 -> dw_min:9.9689e-01  dw_max:1.0026e+00 lr:1.0000e-02
2023-04-03 09:29:54,147 			Learning rate: weights:   1.000e-02    
2023-04-03 09:29:54,147 			Last test performance: 99.08%
2023-04-03 09:29:54,147 ----------------
2023-04-03 09:29:58,685   5   =>  1    		Training 486 pattern with 98.33% 	Forward time: 	 4.40 sec
2023-04-03 09:29:58,685 			Loss:    3.922e-02    			Backward time: 	 0.13 sec 
2023-04-03 09:29:58,685 ADAM: Layer 0 -> dw_min:9.9644e-01  dw_max:1.0032e+00 lr:1.0000e-02
2023-04-03 09:29:58,686 ADAM: Layer 1 -> dw_min:9.9123e-01  dw_max:1.0084e+00 lr:1.0000e-02
2023-04-03 09:29:58,686 ADAM: Layer 2 -> dw_min:9.9074e-01  dw_max:1.0099e+00 lr:1.0000e-02
2023-04-03 09:29:58,686 ADAM: Layer 3 -> dw_min:9.9738e-01  dw_max:1.0024e+00 lr:1.0000e-02
2023-04-03 09:29:58,740 			Learning rate: weights:   1.000e-02    
2023-04-03 09:29:58,740 			Last test performance: 99.08%
2023-04-03 09:29:58,740 ----------------
2023-04-03 09:30:03,277   5   =>  2    		Training 486 pattern with 99.17% 	Forward time: 	 4.40 sec
2023-04-03 09:30:03,278 			Loss:    2.293e-02    			Backward time: 	 0.13 sec 
2023-04-03 09:30:03,278 ADAM: Layer 0 -> dw_min:9.9638e-01  dw_max:1.0031e+00 lr:1.0000e-02
2023-04-03 09:30:03,278 ADAM: Layer 1 -> dw_min:9.9190e-01  dw_max:1.0075e+00 lr:1.0000e-02
2023-04-03 09:30:03,278 ADAM: Layer 2 -> dw_min:9.9142e-01  dw_max:1.0106e+00 lr:1.0000e-02
2023-04-03 09:30:03,278 ADAM: Layer 3 -> dw_min:9.9723e-01  dw_max:1.0026e+00 lr:1.0000e-02
2023-04-03 09:30:03,430 			Learning rate: weights:   1.000e-02    
2023-04-03 09:30:03,430 			Last test performance: 99.08%
2023-04-03 09:30:03,430 ----------------
2023-04-03 09:30:07,967   5   =>  3    		Training 486 pattern with 98.96% 	Forward time: 	 4.40 sec
2023-04-03 09:30:07,967 			Loss:    3.671e-02    			Backward time: 	 0.13 sec 
2023-04-03 09:30:07,967 ADAM: Layer 0 -> dw_min:9.9575e-01  dw_max:1.0043e+00 lr:1.0000e-02
2023-04-03 09:30:07,967 ADAM: Layer 1 -> dw_min:9.9285e-01  dw_max:1.0090e+00 lr:1.0000e-02
2023-04-03 09:30:07,967 ADAM: Layer 2 -> dw_min:9.8997e-01  dw_max:1.0096e+00 lr:1.0000e-02
2023-04-03 09:30:07,967 ADAM: Layer 3 -> dw_min:9.9731e-01  dw_max:1.0055e+00 lr:1.0000e-02
2023-04-03 09:30:08,121 			Learning rate: weights:   1.000e-02    
2023-04-03 09:30:08,121 			Last test performance: 99.08%
2023-04-03 09:30:08,121 ----------------
2023-04-03 09:30:12,658   5   =>  4    		Training 486 pattern with 98.96% 	Forward time: 	 4.40 sec
2023-04-03 09:30:12,658 			Loss:    4.408e-02    			Backward time: 	 0.13 sec 
2023-04-03 09:30:12,658 ADAM: Layer 0 -> dw_min:9.9535e-01  dw_max:1.0045e+00 lr:1.0000e-02
2023-04-03 09:30:12,659 ADAM: Layer 1 -> dw_min:9.9279e-01  dw_max:1.0080e+00 lr:1.0000e-02
2023-04-03 09:30:12,659 ADAM: Layer 2 -> dw_min:9.9087e-01  dw_max:1.0083e+00 lr:1.0000e-02
2023-04-03 09:30:12,659 ADAM: Layer 3 -> dw_min:9.9747e-01  dw_max:1.0049e+00 lr:1.0000e-02
2023-04-03 09:30:12,828 			Learning rate: weights:   1.000e-02    
2023-04-03 09:30:12,828 			Last test performance: 99.08%
2023-04-03 09:30:12,828 ----------------
2023-04-03 09:30:17,365   5   =>  5    		Training 486 pattern with 98.75% 	Forward time: 	 4.40 sec
2023-04-03 09:30:17,365 			Loss:    2.535e-02    			Backward time: 	 0.13 sec 
2023-04-03 09:30:17,365 ADAM: Layer 0 -> dw_min:9.9614e-01  dw_max:1.0047e+00 lr:1.0000e-02
2023-04-03 09:30:17,365 ADAM: Layer 1 -> dw_min:9.9263e-01  dw_max:1.0074e+00 lr:1.0000e-02
2023-04-03 09:30:17,366 ADAM: Layer 2 -> dw_min:9.9084e-01  dw_max:1.0075e+00 lr:1.0000e-02
2023-04-03 09:30:17,366 ADAM: Layer 3 -> dw_min:9.9782e-01  dw_max:1.0044e+00 lr:1.0000e-02
2023-04-03 09:30:17,448 			Learning rate: weights:   1.000e-02    
2023-04-03 09:30:17,448 			Last test performance: 99.08%
2023-04-03 09:30:17,448 ----------------
2023-04-03 09:30:21,985   5   =>  6    		Training 486 pattern with 99.58% 	Forward time: 	 4.40 sec
2023-04-03 09:30:21,985 			Loss:    1.160e-02    			Backward time: 	 0.13 sec 
2023-04-03 09:30:21,985 ADAM: Layer 0 -> dw_min:9.9527e-01  dw_max:1.0056e+00 lr:1.0000e-02
2023-04-03 09:30:21,986 ADAM: Layer 1 -> dw_min:9.9292e-01  dw_max:1.0081e+00 lr:1.0000e-02
2023-04-03 09:30:21,986 ADAM: Layer 2 -> dw_min:9.9185e-01  dw_max:1.0076e+00 lr:1.0000e-02
2023-04-03 09:30:21,986 ADAM: Layer 3 -> dw_min:9.9815e-01  dw_max:1.0040e+00 lr:1.0000e-02
2023-04-03 09:30:22,066 			Learning rate: weights:   1.000e-02    
2023-04-03 09:30:22,066 			Last test performance: 99.08%
2023-04-03 09:30:22,066 ----------------
2023-04-03 09:30:26,604   5   =>  7    		Training 486 pattern with 99.38% 	Forward time: 	 4.40 sec
2023-04-03 09:30:26,604 			Loss:    2.863e-02    			Backward time: 	 0.13 sec 
2023-04-03 09:30:26,604 ADAM: Layer 0 -> dw_min:9.9550e-01  dw_max:1.0048e+00 lr:1.0000e-02
2023-04-03 09:30:26,604 ADAM: Layer 1 -> dw_min:9.9321e-01  dw_max:1.0072e+00 lr:1.0000e-02
2023-04-03 09:30:26,604 ADAM: Layer 2 -> dw_min:9.8998e-01  dw_max:1.0069e+00 lr:1.0000e-02
2023-04-03 09:30:26,604 ADAM: Layer 3 -> dw_min:9.9788e-01  dw_max:1.0040e+00 lr:1.0000e-02
2023-04-03 09:30:26,631 			Learning rate: weights:   1.000e-02    
2023-04-03 09:30:26,631 			Last test performance: 99.08%
2023-04-03 09:30:26,631 ----------------
2023-04-03 09:30:31,168   5   =>  8    		Training 486 pattern with 98.75% 	Forward time: 	 4.40 sec
2023-04-03 09:30:31,168 			Loss:    2.372e-02    			Backward time: 	 0.13 sec 
2023-04-03 09:30:31,169 ADAM: Layer 0 -> dw_min:9.9425e-01  dw_max:1.0048e+00 lr:1.0000e-02
2023-04-03 09:30:31,169 ADAM: Layer 1 -> dw_min:9.9328e-01  dw_max:1.0097e+00 lr:1.0000e-02
2023-04-03 09:30:31,169 ADAM: Layer 2 -> dw_min:9.9023e-01  dw_max:1.0079e+00 lr:1.0000e-02
2023-04-03 09:30:31,169 ADAM: Layer 3 -> dw_min:9.9808e-01  dw_max:1.0043e+00 lr:1.0000e-02
2023-04-03 09:30:31,272 			Learning rate: weights:   1.000e-02    
2023-04-03 09:30:31,272 			Last test performance: 99.08%
2023-04-03 09:30:31,272 ----------------
2023-04-03 09:30:35,809   5   =>  9    		Training 486 pattern with 99.38% 	Forward time: 	 4.40 sec
2023-04-03 09:30:35,809 			Loss:    2.121e-02    			Backward time: 	 0.13 sec 
2023-04-03 09:30:35,810 ADAM: Layer 0 -> dw_min:9.9508e-01  dw_max:1.0050e+00 lr:1.0000e-02
2023-04-03 09:30:35,810 ADAM: Layer 1 -> dw_min:9.9361e-01  dw_max:1.0086e+00 lr:1.0000e-02
2023-04-03 09:30:35,810 ADAM: Layer 2 -> dw_min:9.9120e-01  dw_max:1.0070e+00 lr:1.0000e-02
2023-04-03 09:30:35,810 ADAM: Layer 3 -> dw_min:9.9836e-01  dw_max:1.0039e+00 lr:1.0000e-02
2023-04-03 09:30:35,910 			Learning rate: weights:   1.000e-02    
2023-04-03 09:30:35,910 			Last test performance: 99.08%
2023-04-03 09:30:35,910 ----------------
2023-04-03 09:30:40,447   5   =>  10   		Training 486 pattern with 98.96% 	Forward time: 	 4.40 sec
2023-04-03 09:30:40,447 			Loss:    2.083e-02    			Backward time: 	 0.13 sec 
2023-04-03 09:30:40,447 ADAM: Layer 0 -> dw_min:9.9518e-01  dw_max:1.0047e+00 lr:1.0000e-02
2023-04-03 09:30:40,448 ADAM: Layer 1 -> dw_min:9.9145e-01  dw_max:1.0107e+00 lr:1.0000e-02
2023-04-03 09:30:40,448 ADAM: Layer 2 -> dw_min:9.9205e-01  dw_max:1.0081e+00 lr:1.0000e-02
2023-04-03 09:30:40,448 ADAM: Layer 3 -> dw_min:9.9835e-01  dw_max:1.0035e+00 lr:1.0000e-02
2023-04-03 09:30:40,473 			Learning rate: weights:   1.000e-02    
2023-04-03 09:30:40,473 			Last test performance: 99.08%
2023-04-03 09:30:40,473 ----------------
2023-04-03 09:30:45,009   5   =>  11   		Training 486 pattern with 98.96% 	Forward time: 	 4.40 sec
2023-04-03 09:30:45,009 			Loss:    2.001e-02    			Backward time: 	 0.13 sec 
2023-04-03 09:30:45,010 ADAM: Layer 0 -> dw_min:9.9607e-01  dw_max:1.0053e+00 lr:1.0000e-02
2023-04-03 09:30:45,010 ADAM: Layer 1 -> dw_min:9.9217e-01  dw_max:1.0094e+00 lr:1.0000e-02
2023-04-03 09:30:45,010 ADAM: Layer 2 -> dw_min:9.9282e-01  dw_max:1.0075e+00 lr:1.0000e-02
2023-04-03 09:30:45,010 ADAM: Layer 3 -> dw_min:9.9756e-01  dw_max:1.0031e+00 lr:1.0000e-02
2023-04-03 09:30:45,194 			Learning rate: weights:   1.000e-02    
2023-04-03 09:30:45,194 			Last test performance: 99.08%
2023-04-03 09:30:45,194 ----------------
2023-04-03 09:30:49,734   5   =>  12   		Training 486 pattern with 99.17% 	Forward time: 	 4.41 sec
2023-04-03 09:30:49,734 			Loss:    3.019e-02    			Backward time: 	 0.13 sec 
2023-04-03 09:30:49,734 ADAM: Layer 0 -> dw_min:9.9650e-01  dw_max:1.0047e+00 lr:1.0000e-02
2023-04-03 09:30:49,734 ADAM: Layer 1 -> dw_min:9.9367e-01  dw_max:1.0085e+00 lr:1.0000e-02
2023-04-03 09:30:49,734 ADAM: Layer 2 -> dw_min:9.9346e-01  dw_max:1.0069e+00 lr:1.0000e-02
2023-04-03 09:30:49,734 ADAM: Layer 3 -> dw_min:9.9797e-01  dw_max:1.0028e+00 lr:1.0000e-02
2023-04-03 09:30:49,791 			Learning rate: weights:   1.000e-02    
2023-04-03 09:30:49,791 			Last test performance: 99.08%
2023-04-03 09:30:49,791 ----------------
2023-04-03 09:30:54,329   5   =>  13   		Training 486 pattern with 99.58% 	Forward time: 	 4.41 sec
2023-04-03 09:30:54,329 			Loss:    1.562e-02    			Backward time: 	 0.13 sec 
2023-04-03 09:30:54,329 ADAM: Layer 0 -> dw_min:9.9570e-01  dw_max:1.0042e+00 lr:1.0000e-02
2023-04-03 09:30:54,329 ADAM: Layer 1 -> dw_min:9.9365e-01  dw_max:1.0069e+00 lr:1.0000e-02
2023-04-03 09:30:54,330 ADAM: Layer 2 -> dw_min:9.9094e-01  dw_max:1.0068e+00 lr:1.0000e-02
2023-04-03 09:30:54,330 ADAM: Layer 3 -> dw_min:9.9812e-01  dw_max:1.0025e+00 lr:1.0000e-02
2023-04-03 09:30:54,537 			Learning rate: weights:   1.000e-02    
2023-04-03 09:30:54,537 			Last test performance: 99.08%
2023-04-03 09:30:54,537 ----------------
2023-04-03 09:30:59,075   5   =>  14   		Training 486 pattern with 99.17% 	Forward time: 	 4.40 sec
2023-04-03 09:30:59,075 			Loss:    3.460e-02    			Backward time: 	 0.13 sec 
2023-04-03 09:30:59,075 ADAM: Layer 0 -> dw_min:9.9546e-01  dw_max:1.0032e+00 lr:1.0000e-02
2023-04-03 09:30:59,075 ADAM: Layer 1 -> dw_min:9.9320e-01  dw_max:1.0094e+00 lr:1.0000e-02
2023-04-03 09:30:59,075 ADAM: Layer 2 -> dw_min:9.9142e-01  dw_max:1.0093e+00 lr:1.0000e-02
2023-04-03 09:30:59,075 ADAM: Layer 3 -> dw_min:9.9756e-01  dw_max:1.0031e+00 lr:1.0000e-02
2023-04-03 09:30:59,098 			Learning rate: weights:   1.000e-02    
2023-04-03 09:30:59,098 			Last test performance: 99.08%
2023-04-03 09:30:59,098 ----------------
2023-04-03 09:31:03,634   5   =>  15   		Training 486 pattern with 99.38% 	Forward time: 	 4.40 sec
2023-04-03 09:31:03,634 			Loss:    2.506e-02    			Backward time: 	 0.13 sec 
2023-04-03 09:31:03,634 ADAM: Layer 0 -> dw_min:9.9580e-01  dw_max:1.0030e+00 lr:1.0000e-02
2023-04-03 09:31:03,634 ADAM: Layer 1 -> dw_min:9.9190e-01  dw_max:1.0089e+00 lr:1.0000e-02
2023-04-03 09:31:03,635 ADAM: Layer 2 -> dw_min:9.9056e-01  dw_max:1.0086e+00 lr:1.0000e-02
2023-04-03 09:31:03,635 ADAM: Layer 3 -> dw_min:9.9651e-01  dw_max:1.0028e+00 lr:1.0000e-02
2023-04-03 09:31:03,651 			Learning rate: weights:   1.000e-02    
2023-04-03 09:31:03,651 			Last test performance: 99.08%
2023-04-03 09:31:03,651 ----------------
2023-04-03 09:31:08,188   5   =>  16   		Training 486 pattern with 98.75% 	Forward time: 	 4.40 sec
2023-04-03 09:31:08,188 			Loss:    3.883e-02    			Backward time: 	 0.13 sec 
2023-04-03 09:31:08,188 ADAM: Layer 0 -> dw_min:9.9592e-01  dw_max:1.0034e+00 lr:1.0000e-02
2023-04-03 09:31:08,188 ADAM: Layer 1 -> dw_min:9.8949e-01  dw_max:1.0097e+00 lr:1.0000e-02
2023-04-03 09:31:08,188 ADAM: Layer 2 -> dw_min:9.9140e-01  dw_max:1.0102e+00 lr:1.0000e-02
2023-04-03 09:31:08,188 ADAM: Layer 3 -> dw_min:9.9720e-01  dw_max:1.0025e+00 lr:1.0000e-02
2023-04-03 09:31:08,231 			Learning rate: weights:   1.000e-02    
2023-04-03 09:31:08,231 			Last test performance: 99.08%
2023-04-03 09:31:08,231 ----------------
2023-04-03 09:31:12,768   5   =>  17   		Training 486 pattern with 99.38% 	Forward time: 	 4.40 sec
2023-04-03 09:31:12,768 			Loss:    1.816e-02    			Backward time: 	 0.13 sec 
2023-04-03 09:31:12,768 ADAM: Layer 0 -> dw_min:9.9587e-01  dw_max:1.0049e+00 lr:1.0000e-02
2023-04-03 09:31:12,768 ADAM: Layer 1 -> dw_min:9.9065e-01  dw_max:1.0088e+00 lr:1.0000e-02
2023-04-03 09:31:12,768 ADAM: Layer 2 -> dw_min:9.9150e-01  dw_max:1.0103e+00 lr:1.0000e-02
2023-04-03 09:31:12,769 ADAM: Layer 3 -> dw_min:9.9734e-01  dw_max:1.0023e+00 lr:1.0000e-02
2023-04-03 09:31:12,870 			Learning rate: weights:   1.000e-02    
2023-04-03 09:31:12,870 			Last test performance: 99.08%
2023-04-03 09:31:12,870 ----------------
2023-04-03 09:31:17,407   5   =>  18   		Training 486 pattern with 99.17% 	Forward time: 	 4.40 sec
2023-04-03 09:31:17,407 			Loss:    2.742e-02    			Backward time: 	 0.13 sec 
2023-04-03 09:31:17,407 ADAM: Layer 0 -> dw_min:9.9587e-01  dw_max:1.0049e+00 lr:1.0000e-02
2023-04-03 09:31:17,407 ADAM: Layer 1 -> dw_min:9.9169e-01  dw_max:1.0089e+00 lr:1.0000e-02
2023-04-03 09:31:17,407 ADAM: Layer 2 -> dw_min:9.9114e-01  dw_max:1.0090e+00 lr:1.0000e-02
2023-04-03 09:31:17,407 ADAM: Layer 3 -> dw_min:9.9756e-01  dw_max:1.0020e+00 lr:1.0000e-02
2023-04-03 09:31:17,528 			Learning rate: weights:   1.000e-02    
2023-04-03 09:31:17,528 			Last test performance: 99.08%
2023-04-03 09:31:17,528 ----------------
2023-04-03 09:31:22,065   5   =>  19   		Training 486 pattern with 98.96% 	Forward time: 	 4.40 sec
2023-04-03 09:31:22,065 			Loss:    3.702e-02    			Backward time: 	 0.13 sec 
2023-04-03 09:31:22,066 ADAM: Layer 0 -> dw_min:9.9546e-01  dw_max:1.0056e+00 lr:1.0000e-02
2023-04-03 09:31:22,066 ADAM: Layer 1 -> dw_min:9.9241e-01  dw_max:1.0105e+00 lr:1.0000e-02
2023-04-03 09:31:22,066 ADAM: Layer 2 -> dw_min:9.9038e-01  dw_max:1.0086e+00 lr:1.0000e-02
2023-04-03 09:31:22,066 ADAM: Layer 3 -> dw_min:9.9773e-01  dw_max:1.0055e+00 lr:1.0000e-02
2023-04-03 09:31:22,199 			Learning rate: weights:   1.000e-02    
2023-04-03 09:31:22,199 			Last test performance: 99.08%
2023-04-03 09:31:22,199 ----------------
2023-04-03 09:31:26,736   5   =>  20   		Training 486 pattern with 98.75% 	Forward time: 	 4.40 sec
2023-04-03 09:31:26,736 			Loss:    3.095e-02    			Backward time: 	 0.13 sec 
2023-04-03 09:31:26,736 ADAM: Layer 0 -> dw_min:9.9631e-01  dw_max:1.0045e+00 lr:1.0000e-02
2023-04-03 09:31:26,736 ADAM: Layer 1 -> dw_min:9.9170e-01  dw_max:1.0096e+00 lr:1.0000e-02
2023-04-03 09:31:26,737 ADAM: Layer 2 -> dw_min:9.8916e-01  dw_max:1.0104e+00 lr:1.0000e-02
2023-04-03 09:31:26,737 ADAM: Layer 3 -> dw_min:9.9744e-01  dw_max:1.0050e+00 lr:1.0000e-02
2023-04-03 09:31:26,892 			Learning rate: weights:   1.000e-02    
2023-04-03 09:31:26,892 			Last test performance: 99.08%
2023-04-03 09:31:26,892 ----------------
2023-04-03 09:31:31,429   5   =>  21   		Training 486 pattern with 99.17% 	Forward time: 	 4.40 sec
2023-04-03 09:31:31,430 			Loss:    2.197e-02    			Backward time: 	 0.13 sec 
2023-04-03 09:31:31,430 ADAM: Layer 0 -> dw_min:9.9553e-01  dw_max:1.0044e+00 lr:1.0000e-02
2023-04-03 09:31:31,430 ADAM: Layer 1 -> dw_min:9.9254e-01  dw_max:1.0086e+00 lr:1.0000e-02
2023-04-03 09:31:31,430 ADAM: Layer 2 -> dw_min:9.9013e-01  dw_max:1.0095e+00 lr:1.0000e-02
2023-04-03 09:31:31,430 ADAM: Layer 3 -> dw_min:9.9770e-01  dw_max:1.0045e+00 lr:1.0000e-02
2023-04-03 09:31:31,548 			Learning rate: weights:   1.000e-02    
2023-04-03 09:31:31,548 			Last test performance: 99.08%
2023-04-03 09:31:31,548 ----------------
2023-04-03 09:31:36,088   5   =>  22   		Training 486 pattern with 99.79% 	Forward time: 	 4.41 sec
2023-04-03 09:31:36,088 			Loss:    1.118e-02    			Backward time: 	 0.13 sec 
2023-04-03 09:31:36,088 ADAM: Layer 0 -> dw_min:9.9489e-01  dw_max:1.0047e+00 lr:1.0000e-02
2023-04-03 09:31:36,089 ADAM: Layer 1 -> dw_min:9.9294e-01  dw_max:1.0077e+00 lr:1.0000e-02
2023-04-03 09:31:36,089 ADAM: Layer 2 -> dw_min:9.9110e-01  dw_max:1.0084e+00 lr:1.0000e-02
2023-04-03 09:31:36,089 ADAM: Layer 3 -> dw_min:9.9790e-01  dw_max:1.0040e+00 lr:1.0000e-02
2023-04-03 09:31:36,157 			Learning rate: weights:   1.000e-02    
2023-04-03 09:31:36,157 			Last test performance: 99.08%
2023-04-03 09:31:36,157 ----------------
2023-04-03 09:31:40,694   5   =>  23   		Training 486 pattern with 98.75% 	Forward time: 	 4.40 sec
2023-04-03 09:31:40,694 			Loss:    2.400e-02    			Backward time: 	 0.13 sec 
2023-04-03 09:31:40,695 ADAM: Layer 0 -> dw_min:9.9516e-01  dw_max:1.0048e+00 lr:1.0000e-02
2023-04-03 09:31:40,695 ADAM: Layer 1 -> dw_min:9.9255e-01  dw_max:1.0086e+00 lr:1.0000e-02
2023-04-03 09:31:40,695 ADAM: Layer 2 -> dw_min:9.9044e-01  dw_max:1.0097e+00 lr:1.0000e-02
2023-04-03 09:31:40,695 ADAM: Layer 3 -> dw_min:9.9820e-01  dw_max:1.0036e+00 lr:1.0000e-02
2023-04-03 09:31:40,770 			Learning rate: weights:   1.000e-02    
2023-04-03 09:31:40,770 			Last test performance: 99.08%
2023-04-03 09:31:40,770 ----------------
2023-04-03 09:31:45,308   5   =>  24   		Training 486 pattern with 99.17% 	Forward time: 	 4.40 sec
2023-04-03 09:31:45,308 			Loss:    1.900e-02    			Backward time: 	 0.13 sec 
2023-04-03 09:31:45,308 ADAM: Layer 0 -> dw_min:9.9469e-01  dw_max:1.0048e+00 lr:1.0000e-02
2023-04-03 09:31:45,308 ADAM: Layer 1 -> dw_min:9.9269e-01  dw_max:1.0076e+00 lr:1.0000e-02
2023-04-03 09:31:45,308 ADAM: Layer 2 -> dw_min:9.9105e-01  dw_max:1.0088e+00 lr:1.0000e-02
2023-04-03 09:31:45,308 ADAM: Layer 3 -> dw_min:9.9806e-01  dw_max:1.0033e+00 lr:1.0000e-02
2023-04-03 09:31:45,501 			Learning rate: weights:   1.000e-02    
2023-04-03 09:31:45,501 			Last test performance: 99.08%
2023-04-03 09:31:45,501 ----------------
2023-04-03 09:31:50,040   5   =>  25   		Training 486 pattern with 97.92% 	Forward time: 	 4.41 sec
2023-04-03 09:31:50,040 			Loss:    3.273e-02    			Backward time: 	 0.13 sec 
2023-04-03 09:31:50,040 ADAM: Layer 0 -> dw_min:9.9650e-01  dw_max:1.0052e+00 lr:1.0000e-02
2023-04-03 09:31:50,040 ADAM: Layer 1 -> dw_min:9.9272e-01  dw_max:1.0084e+00 lr:1.0000e-02
2023-04-03 09:31:50,040 ADAM: Layer 2 -> dw_min:9.9014e-01  dw_max:1.0082e+00 lr:1.0000e-02
2023-04-03 09:31:50,040 ADAM: Layer 3 -> dw_min:9.9778e-01  dw_max:1.0034e+00 lr:1.0000e-02
2023-04-03 09:31:50,148 			Learning rate: weights:   1.000e-02    
2023-04-03 09:31:50,148 			Last test performance: 99.08%
2023-04-03 09:31:50,148 ----------------
2023-04-03 09:31:54,685   5   =>  26   		Training 486 pattern with 99.17% 	Forward time: 	 4.40 sec
2023-04-03 09:31:54,685 			Loss:    1.534e-02    			Backward time: 	 0.13 sec 
2023-04-03 09:31:54,685 ADAM: Layer 0 -> dw_min:9.9630e-01  dw_max:1.0042e+00 lr:1.0000e-02
2023-04-03 09:31:54,685 ADAM: Layer 1 -> dw_min:9.9379e-01  dw_max:1.0092e+00 lr:1.0000e-02
2023-04-03 09:31:54,685 ADAM: Layer 2 -> dw_min:9.9102e-01  dw_max:1.0074e+00 lr:1.0000e-02
2023-04-03 09:31:54,685 ADAM: Layer 3 -> dw_min:9.9755e-01  dw_max:1.0030e+00 lr:1.0000e-02
2023-04-03 09:31:54,816 			Learning rate: weights:   1.000e-02    
2023-04-03 09:31:54,816 			Last test performance: 99.08%
2023-04-03 09:31:54,816 ----------------
2023-04-03 09:31:59,353   5   =>  27   		Training 486 pattern with 99.38% 	Forward time: 	 4.40 sec
2023-04-03 09:31:59,354 			Loss:    1.693e-02    			Backward time: 	 0.13 sec 
2023-04-03 09:31:59,354 ADAM: Layer 0 -> dw_min:9.9659e-01  dw_max:1.0041e+00 lr:1.0000e-02
2023-04-03 09:31:59,354 ADAM: Layer 1 -> dw_min:9.9074e-01  dw_max:1.0090e+00 lr:1.0000e-02
2023-04-03 09:31:59,354 ADAM: Layer 2 -> dw_min:9.9190e-01  dw_max:1.0075e+00 lr:1.0000e-02
2023-04-03 09:31:59,354 ADAM: Layer 3 -> dw_min:9.9709e-01  dw_max:1.0029e+00 lr:1.0000e-02
2023-04-03 09:31:59,535 			Learning rate: weights:   1.000e-02    
2023-04-03 09:31:59,536 			Last test performance: 99.08%
2023-04-03 09:31:59,536 ----------------
2023-04-03 09:32:04,074   5   =>  28   		Training 486 pattern with 99.58% 	Forward time: 	 4.40 sec
2023-04-03 09:32:04,074 			Loss:    1.026e-02    			Backward time: 	 0.13 sec 
2023-04-03 09:32:04,074 ADAM: Layer 0 -> dw_min:9.9641e-01  dw_max:1.0036e+00 lr:1.0000e-02
2023-04-03 09:32:04,074 ADAM: Layer 1 -> dw_min:9.9159e-01  dw_max:1.0081e+00 lr:1.0000e-02
2023-04-03 09:32:04,074 ADAM: Layer 2 -> dw_min:9.9092e-01  dw_max:1.0080e+00 lr:1.0000e-02
2023-04-03 09:32:04,074 ADAM: Layer 3 -> dw_min:9.9695e-01  dw_max:1.0032e+00 lr:1.0000e-02
2023-04-03 09:32:04,099 			Learning rate: weights:   1.000e-02    
2023-04-03 09:32:04,099 			Last test performance: 99.08%
2023-04-03 09:32:04,099 ----------------
2023-04-03 09:32:08,635   5   =>  29   		Training 486 pattern with 99.79% 	Forward time: 	 4.40 sec
2023-04-03 09:32:08,635 			Loss:    9.097e-03    			Backward time: 	 0.13 sec 
2023-04-03 09:32:08,636 ADAM: Layer 0 -> dw_min:9.9649e-01  dw_max:1.0033e+00 lr:1.0000e-02
2023-04-03 09:32:08,636 ADAM: Layer 1 -> dw_min:9.9255e-01  dw_max:1.0072e+00 lr:1.0000e-02
2023-04-03 09:32:08,636 ADAM: Layer 2 -> dw_min:9.9181e-01  dw_max:1.0079e+00 lr:1.0000e-02
2023-04-03 09:32:08,636 ADAM: Layer 3 -> dw_min:9.9739e-01  dw_max:1.0028e+00 lr:1.0000e-02
2023-04-03 09:32:09,012 			Learning rate: weights:   1.000e-02    
2023-04-03 09:32:09,012 			Last test performance: 99.08%
2023-04-03 09:32:09,013 ----------------
2023-04-03 09:32:13,550   5   =>  30   		Training 486 pattern with 99.58% 	Forward time: 	 4.40 sec
2023-04-03 09:32:13,550 			Loss:    1.981e-02    			Backward time: 	 0.13 sec 
2023-04-03 09:32:13,550 ADAM: Layer 0 -> dw_min:9.9690e-01  dw_max:1.0026e+00 lr:1.0000e-02
2023-04-03 09:32:13,550 ADAM: Layer 1 -> dw_min:9.9389e-01  dw_max:1.0050e+00 lr:1.0000e-02
2023-04-03 09:32:13,550 ADAM: Layer 2 -> dw_min:9.9264e-01  dw_max:1.0070e+00 lr:1.0000e-02
2023-04-03 09:32:13,551 ADAM: Layer 3 -> dw_min:9.9765e-01  dw_max:1.0026e+00 lr:1.0000e-02
2023-04-03 09:32:13,647 			Learning rate: weights:   1.000e-02    
2023-04-03 09:32:13,647 			Last test performance: 99.08%
2023-04-03 09:32:13,647 ----------------
2023-04-03 09:32:18,183   5   =>  31   		Training 486 pattern with 98.54% 	Forward time: 	 4.40 sec
2023-04-03 09:32:18,183 			Loss:    3.717e-02    			Backward time: 	 0.13 sec 
2023-04-03 09:32:18,183 ADAM: Layer 0 -> dw_min:9.9671e-01  dw_max:1.0030e+00 lr:1.0000e-02
2023-04-03 09:32:18,184 ADAM: Layer 1 -> dw_min:9.9091e-01  dw_max:1.0086e+00 lr:1.0000e-02
2023-04-03 09:32:18,184 ADAM: Layer 2 -> dw_min:9.9116e-01  dw_max:1.0077e+00 lr:1.0000e-02
2023-04-03 09:32:18,184 ADAM: Layer 3 -> dw_min:9.9634e-01  dw_max:1.0049e+00 lr:1.0000e-02
2023-04-03 09:32:18,267 			Learning rate: weights:   1.000e-02    
2023-04-03 09:32:18,267 			Last test performance: 99.08%
2023-04-03 09:32:18,267 ----------------
2023-04-03 09:32:22,805   5   =>  32   		Training 486 pattern with 97.92% 	Forward time: 	 4.40 sec
2023-04-03 09:32:22,805 			Loss:    4.935e-02    			Backward time: 	 0.13 sec 
2023-04-03 09:32:22,805 ADAM: Layer 0 -> dw_min:9.9603e-01  dw_max:1.0025e+00 lr:1.0000e-02
2023-04-03 09:32:22,805 ADAM: Layer 1 -> dw_min:9.9031e-01  dw_max:1.0083e+00 lr:1.0000e-02
2023-04-03 09:32:22,805 ADAM: Layer 2 -> dw_min:9.9189e-01  dw_max:1.0074e+00 lr:1.0000e-02
2023-04-03 09:32:22,805 ADAM: Layer 3 -> dw_min:9.9666e-01  dw_max:1.0042e+00 lr:1.0000e-02
2023-04-03 09:32:22,942 			Learning rate: weights:   1.000e-02    
2023-04-03 09:32:22,943 			Last test performance: 99.08%
2023-04-03 09:32:22,943 ----------------
2023-04-03 09:32:27,480   5   =>  33   		Training 486 pattern with 99.17% 	Forward time: 	 4.40 sec
2023-04-03 09:32:27,480 			Loss:    1.699e-02    			Backward time: 	 0.13 sec 
2023-04-03 09:32:27,480 ADAM: Layer 0 -> dw_min:9.9583e-01  dw_max:1.0036e+00 lr:1.0000e-02
2023-04-03 09:32:27,480 ADAM: Layer 1 -> dw_min:9.9094e-01  dw_max:1.0076e+00 lr:1.0000e-02
2023-04-03 09:32:27,480 ADAM: Layer 2 -> dw_min:9.9118e-01  dw_max:1.0071e+00 lr:1.0000e-02
2023-04-03 09:32:27,480 ADAM: Layer 3 -> dw_min:9.9719e-01  dw_max:1.0037e+00 lr:1.0000e-02
2023-04-03 09:32:27,637 			Learning rate: weights:   1.000e-02    
2023-04-03 09:32:27,637 			Last test performance: 99.08%
2023-04-03 09:32:27,637 ----------------
2023-04-03 09:32:32,174   5   =>  34   		Training 486 pattern with 99.58% 	Forward time: 	 4.40 sec
2023-04-03 09:32:32,174 			Loss:    9.875e-03    			Backward time: 	 0.13 sec 
2023-04-03 09:32:32,175 ADAM: Layer 0 -> dw_min:9.9468e-01  dw_max:1.0029e+00 lr:1.0000e-02
2023-04-03 09:32:32,175 ADAM: Layer 1 -> dw_min:9.9129e-01  dw_max:1.0075e+00 lr:1.0000e-02
2023-04-03 09:32:32,175 ADAM: Layer 2 -> dw_min:9.9196e-01  dw_max:1.0064e+00 lr:1.0000e-02
2023-04-03 09:32:32,175 ADAM: Layer 3 -> dw_min:9.9740e-01  dw_max:1.0034e+00 lr:1.0000e-02
2023-04-03 09:32:32,200 			Learning rate: weights:   1.000e-02    
2023-04-03 09:32:32,200 			Last test performance: 99.08%
2023-04-03 09:32:32,200 ----------------
2023-04-03 09:32:36,737   5   =>  35   		Training 486 pattern with 99.38% 	Forward time: 	 4.40 sec
2023-04-03 09:32:36,737 			Loss:    2.279e-02    			Backward time: 	 0.13 sec 
2023-04-03 09:32:36,737 ADAM: Layer 0 -> dw_min:9.9471e-01  dw_max:1.0031e+00 lr:1.0000e-02
2023-04-03 09:32:36,738 ADAM: Layer 1 -> dw_min:9.9203e-01  dw_max:1.0080e+00 lr:1.0000e-02
2023-04-03 09:32:36,738 ADAM: Layer 2 -> dw_min:9.9271e-01  dw_max:1.0059e+00 lr:1.0000e-02
2023-04-03 09:32:36,738 ADAM: Layer 3 -> dw_min:9.9762e-01  dw_max:1.0031e+00 lr:1.0000e-02
2023-04-03 09:32:36,869 			Learning rate: weights:   1.000e-02    
2023-04-03 09:32:36,869 			Last test performance: 99.08%
2023-04-03 09:32:36,869 ----------------
2023-04-03 09:32:41,406   5   =>  36   		Training 486 pattern with 98.75% 	Forward time: 	 4.40 sec
2023-04-03 09:32:41,406 			Loss:    2.750e-02    			Backward time: 	 0.13 sec 
2023-04-03 09:32:41,406 ADAM: Layer 0 -> dw_min:9.9547e-01  dw_max:1.0026e+00 lr:1.0000e-02
2023-04-03 09:32:41,407 ADAM: Layer 1 -> dw_min:9.9296e-01  dw_max:1.0069e+00 lr:1.0000e-02
2023-04-03 09:32:41,407 ADAM: Layer 2 -> dw_min:9.9121e-01  dw_max:1.0074e+00 lr:1.0000e-02
2023-04-03 09:32:41,407 ADAM: Layer 3 -> dw_min:9.9782e-01  dw_max:1.0031e+00 lr:1.0000e-02
2023-04-03 09:32:41,432 			Learning rate: weights:   1.000e-02    
2023-04-03 09:32:41,432 			Last test performance: 99.08%
2023-04-03 09:32:41,432 ----------------
2023-04-03 09:32:45,970   5   =>  37   		Training 486 pattern with 98.75% 	Forward time: 	 4.40 sec
2023-04-03 09:32:45,970 			Loss:    2.417e-02    			Backward time: 	 0.13 sec 
2023-04-03 09:32:45,970 ADAM: Layer 0 -> dw_min:9.9399e-01  dw_max:1.0043e+00 lr:1.0000e-02
2023-04-03 09:32:45,970 ADAM: Layer 1 -> dw_min:9.8970e-01  dw_max:1.0068e+00 lr:1.0000e-02
2023-04-03 09:32:45,970 ADAM: Layer 2 -> dw_min:9.9165e-01  dw_max:1.0073e+00 lr:1.0000e-02
2023-04-03 09:32:45,970 ADAM: Layer 3 -> dw_min:9.9813e-01  dw_max:1.0028e+00 lr:1.0000e-02
2023-04-03 09:32:45,996 			Learning rate: weights:   1.000e-02    
2023-04-03 09:32:45,996 			Last test performance: 99.08%
2023-04-03 09:32:45,996 ----------------
2023-04-03 09:32:50,536   5   =>  38   		Training 486 pattern with 98.96% 	Forward time: 	 4.41 sec
2023-04-03 09:32:50,536 			Loss:    2.121e-02    			Backward time: 	 0.13 sec 
2023-04-03 09:32:50,536 ADAM: Layer 0 -> dw_min:9.9531e-01  dw_max:1.0045e+00 lr:1.0000e-02
2023-04-03 09:32:50,536 ADAM: Layer 1 -> dw_min:9.9055e-01  dw_max:1.0066e+00 lr:1.0000e-02
2023-04-03 09:32:50,536 ADAM: Layer 2 -> dw_min:9.9240e-01  dw_max:1.0108e+00 lr:1.0000e-02
2023-04-03 09:32:50,536 ADAM: Layer 3 -> dw_min:9.9771e-01  dw_max:1.0031e+00 lr:1.0000e-02
2023-04-03 09:32:50,716 			Learning rate: weights:   1.000e-02    
2023-04-03 09:32:50,716 			Last test performance: 99.08%
2023-04-03 09:32:50,716 ----------------
2023-04-03 09:32:55,255   5   =>  39   		Training 486 pattern with 99.17% 	Forward time: 	 4.41 sec
2023-04-03 09:32:55,255 			Loss:    2.074e-02    			Backward time: 	 0.13 sec 
2023-04-03 09:32:55,255 ADAM: Layer 0 -> dw_min:9.9565e-01  dw_max:1.0044e+00 lr:1.0000e-02
2023-04-03 09:32:55,255 ADAM: Layer 1 -> dw_min:9.9164e-01  dw_max:1.0093e+00 lr:1.0000e-02
2023-04-03 09:32:55,255 ADAM: Layer 2 -> dw_min:9.9231e-01  dw_max:1.0095e+00 lr:1.0000e-02
2023-04-03 09:32:55,256 ADAM: Layer 3 -> dw_min:9.9792e-01  dw_max:1.0039e+00 lr:1.0000e-02
2023-04-03 09:32:55,462 			Learning rate: weights:   1.000e-02    
2023-04-03 09:32:55,462 			Last test performance: 99.08%
2023-04-03 09:32:55,462 ----------------
2023-04-03 09:32:59,999   5   =>  40   		Training 486 pattern with 99.17% 	Forward time: 	 4.40 sec
2023-04-03 09:32:59,999 			Loss:    1.315e-02    			Backward time: 	 0.13 sec 
2023-04-03 09:32:59,999 ADAM: Layer 0 -> dw_min:9.9607e-01  dw_max:1.0034e+00 lr:1.0000e-02
2023-04-03 09:32:59,999 ADAM: Layer 1 -> dw_min:9.9081e-01  dw_max:1.0093e+00 lr:1.0000e-02
2023-04-03 09:33:00,000 ADAM: Layer 2 -> dw_min:9.8954e-01  dw_max:1.0097e+00 lr:1.0000e-02
2023-04-03 09:33:00,000 ADAM: Layer 3 -> dw_min:9.9797e-01  dw_max:1.0035e+00 lr:1.0000e-02
2023-04-03 09:33:00,044 			Learning rate: weights:   1.000e-02    
2023-04-03 09:33:00,044 			Last test performance: 99.08%
2023-04-03 09:33:00,044 ----------------
2023-04-03 09:33:04,582   5   =>  41   		Training 486 pattern with 99.38% 	Forward time: 	 4.40 sec
2023-04-03 09:33:04,582 			Loss:    1.529e-02    			Backward time: 	 0.13 sec 
2023-04-03 09:33:04,583 ADAM: Layer 0 -> dw_min:9.9634e-01  dw_max:1.0032e+00 lr:1.0000e-02
2023-04-03 09:33:04,583 ADAM: Layer 1 -> dw_min:9.9148e-01  dw_max:1.0086e+00 lr:1.0000e-02
2023-04-03 09:33:04,583 ADAM: Layer 2 -> dw_min:9.9057e-01  dw_max:1.0087e+00 lr:1.0000e-02
2023-04-03 09:33:04,583 ADAM: Layer 3 -> dw_min:9.9776e-01  dw_max:1.0030e+00 lr:1.0000e-02
2023-04-03 09:33:04,634 			Learning rate: weights:   1.000e-02    
2023-04-03 09:33:04,634 			Last test performance: 99.08%
2023-04-03 09:33:04,634 ----------------
2023-04-03 09:33:09,171   5   =>  42   		Training 486 pattern with 99.17% 	Forward time: 	 4.40 sec
2023-04-03 09:33:09,171 			Loss:    2.034e-02    			Backward time: 	 0.13 sec 
2023-04-03 09:33:09,171 ADAM: Layer 0 -> dw_min:9.9677e-01  dw_max:1.0035e+00 lr:1.0000e-02
2023-04-03 09:33:09,171 ADAM: Layer 1 -> dw_min:9.9152e-01  dw_max:1.0080e+00 lr:1.0000e-02
2023-04-03 09:33:09,171 ADAM: Layer 2 -> dw_min:9.8933e-01  dw_max:1.0095e+00 lr:1.0000e-02
2023-04-03 09:33:09,171 ADAM: Layer 3 -> dw_min:9.9734e-01  dw_max:1.0028e+00 lr:1.0000e-02
2023-04-03 09:33:09,298 			Learning rate: weights:   1.000e-02    
2023-04-03 09:33:09,298 			Last test performance: 99.08%
2023-04-03 09:33:09,298 ----------------
2023-04-03 09:33:13,837   5   =>  43   		Training 486 pattern with 99.17% 	Forward time: 	 4.40 sec
2023-04-03 09:33:13,837 			Loss:    2.627e-02    			Backward time: 	 0.13 sec 
2023-04-03 09:33:13,837 ADAM: Layer 0 -> dw_min:9.9669e-01  dw_max:1.0035e+00 lr:1.0000e-02
2023-04-03 09:33:13,837 ADAM: Layer 1 -> dw_min:9.9265e-01  dw_max:1.0075e+00 lr:1.0000e-02
2023-04-03 09:33:13,837 ADAM: Layer 2 -> dw_min:9.9045e-01  dw_max:1.0086e+00 lr:1.0000e-02
2023-04-03 09:33:13,837 ADAM: Layer 3 -> dw_min:9.9760e-01  dw_max:1.0025e+00 lr:1.0000e-02
2023-04-03 09:33:13,947 			Learning rate: weights:   1.000e-02    
2023-04-03 09:33:13,947 			Last test performance: 99.08%
2023-04-03 09:33:13,947 ----------------
2023-04-03 09:33:18,484   5   =>  44   		Training 486 pattern with 99.17% 	Forward time: 	 4.40 sec
2023-04-03 09:33:18,484 			Loss:    1.881e-02    			Backward time: 	 0.13 sec 
2023-04-03 09:33:18,484 ADAM: Layer 0 -> dw_min:9.9771e-01  dw_max:1.0039e+00 lr:1.0000e-02
2023-04-03 09:33:18,485 ADAM: Layer 1 -> dw_min:9.9226e-01  dw_max:1.0069e+00 lr:1.0000e-02
2023-04-03 09:33:18,485 ADAM: Layer 2 -> dw_min:9.9178e-01  dw_max:1.0090e+00 lr:1.0000e-02
2023-04-03 09:33:18,485 ADAM: Layer 3 -> dw_min:9.9777e-01  dw_max:1.0024e+00 lr:1.0000e-02
2023-04-03 09:33:18,599 			Learning rate: weights:   1.000e-02    
2023-04-03 09:33:18,599 			Last test performance: 99.08%
2023-04-03 09:33:18,599 ----------------
2023-04-03 09:33:23,136   5   =>  45   		Training 486 pattern with 99.38% 	Forward time: 	 4.40 sec
2023-04-03 09:33:23,136 			Loss:    1.332e-02    			Backward time: 	 0.13 sec 
2023-04-03 09:33:23,137 ADAM: Layer 0 -> dw_min:9.9650e-01  dw_max:1.0044e+00 lr:1.0000e-02
2023-04-03 09:33:23,137 ADAM: Layer 1 -> dw_min:9.9199e-01  dw_max:1.0066e+00 lr:1.0000e-02
2023-04-03 09:33:23,137 ADAM: Layer 2 -> dw_min:9.9258e-01  dw_max:1.0081e+00 lr:1.0000e-02
2023-04-03 09:33:23,137 ADAM: Layer 3 -> dw_min:9.9777e-01  dw_max:1.0026e+00 lr:1.0000e-02
2023-04-03 09:33:23,307 			Learning rate: weights:   1.000e-02    
2023-04-03 09:33:23,307 			Last test performance: 99.08%
2023-04-03 09:33:23,307 ----------------
2023-04-03 09:33:27,844   5   =>  46   		Training 486 pattern with 99.79% 	Forward time: 	 4.40 sec
2023-04-03 09:33:27,844 			Loss:    8.740e-03    			Backward time: 	 0.13 sec 
2023-04-03 09:33:27,844 ADAM: Layer 0 -> dw_min:9.9650e-01  dw_max:1.0053e+00 lr:1.0000e-02
2023-04-03 09:33:27,845 ADAM: Layer 1 -> dw_min:9.9194e-01  dw_max:1.0083e+00 lr:1.0000e-02
2023-04-03 09:33:27,845 ADAM: Layer 2 -> dw_min:9.9256e-01  dw_max:1.0079e+00 lr:1.0000e-02
2023-04-03 09:33:27,845 ADAM: Layer 3 -> dw_min:9.9754e-01  dw_max:1.0035e+00 lr:1.0000e-02
2023-04-03 09:33:27,889 			Learning rate: weights:   1.000e-02    
2023-04-03 09:33:27,889 			Last test performance: 99.08%
2023-04-03 09:33:27,889 ----------------
2023-04-03 09:33:32,426   5   =>  47   		Training 486 pattern with 99.58% 	Forward time: 	 4.40 sec
2023-04-03 09:33:32,426 			Loss:    1.864e-02    			Backward time: 	 0.13 sec 
2023-04-03 09:33:32,426 ADAM: Layer 0 -> dw_min:9.9659e-01  dw_max:1.0051e+00 lr:1.0000e-02
2023-04-03 09:33:32,426 ADAM: Layer 1 -> dw_min:9.9164e-01  dw_max:1.0075e+00 lr:1.0000e-02
2023-04-03 09:33:32,426 ADAM: Layer 2 -> dw_min:9.9316e-01  dw_max:1.0072e+00 lr:1.0000e-02
2023-04-03 09:33:32,426 ADAM: Layer 3 -> dw_min:9.9783e-01  dw_max:1.0031e+00 lr:1.0000e-02
2023-04-03 09:33:32,590 			Learning rate: weights:   1.000e-02    
2023-04-03 09:33:32,590 			Last test performance: 99.08%
2023-04-03 09:33:32,590 ----------------
2023-04-03 09:33:37,126   5   =>  48   		Training 486 pattern with 99.38% 	Forward time: 	 4.40 sec
2023-04-03 09:33:37,126 			Loss:    1.286e-02    			Backward time: 	 0.13 sec 
2023-04-03 09:33:37,127 ADAM: Layer 0 -> dw_min:9.9627e-01  dw_max:1.0043e+00 lr:1.0000e-02
2023-04-03 09:33:37,127 ADAM: Layer 1 -> dw_min:9.9192e-01  dw_max:1.0065e+00 lr:1.0000e-02
2023-04-03 09:33:37,127 ADAM: Layer 2 -> dw_min:9.9210e-01  dw_max:1.0064e+00 lr:1.0000e-02
2023-04-03 09:33:37,127 ADAM: Layer 3 -> dw_min:9.9778e-01  dw_max:1.0037e+00 lr:1.0000e-02
2023-04-03 09:33:37,161 			Learning rate: weights:   1.000e-02    
2023-04-03 09:33:37,161 			Last test performance: 99.08%
2023-04-03 09:33:37,161 ----------------
2023-04-03 09:33:41,698   5   =>  49   		Training 486 pattern with 99.38% 	Forward time: 	 4.40 sec
2023-04-03 09:33:41,698 			Loss:    2.708e-02    			Backward time: 	 0.13 sec 
2023-04-03 09:33:41,698 ADAM: Layer 0 -> dw_min:9.9591e-01  dw_max:1.0040e+00 lr:1.0000e-02
2023-04-03 09:33:41,698 ADAM: Layer 1 -> dw_min:9.9288e-01  dw_max:1.0100e+00 lr:1.0000e-02
2023-04-03 09:33:41,698 ADAM: Layer 2 -> dw_min:9.9085e-01  dw_max:1.0062e+00 lr:1.0000e-02
2023-04-03 09:33:41,698 ADAM: Layer 3 -> dw_min:9.9707e-01  dw_max:1.0039e+00 lr:1.0000e-02
2023-04-03 09:33:41,844 			Learning rate: weights:   1.000e-02    
2023-04-03 09:33:41,844 			Last test performance: 99.08%
2023-04-03 09:33:41,844 ----------------
2023-04-03 09:33:46,382   5   =>  50   		Training 486 pattern with 99.38% 	Forward time: 	 4.40 sec
2023-04-03 09:33:46,382 			Loss:    3.008e-02    			Backward time: 	 0.13 sec 
2023-04-03 09:33:46,383 ADAM: Layer 0 -> dw_min:9.9532e-01  dw_max:1.0039e+00 lr:1.0000e-02
2023-04-03 09:33:46,383 ADAM: Layer 1 -> dw_min:9.9052e-01  dw_max:1.0086e+00 lr:1.0000e-02
2023-04-03 09:33:46,383 ADAM: Layer 2 -> dw_min:9.9066e-01  dw_max:1.0070e+00 lr:1.0000e-02
2023-04-03 09:33:46,383 ADAM: Layer 3 -> dw_min:9.9678e-01  dw_max:1.0040e+00 lr:1.0000e-02
2023-04-03 09:33:46,509 			Learning rate: weights:   1.000e-02    
2023-04-03 09:33:46,509 			Last test performance: 99.08%
2023-04-03 09:33:46,509 ----------------
2023-04-03 09:33:51,049   5   =>  51   		Training 486 pattern with 99.17% 	Forward time: 	 4.41 sec
2023-04-03 09:33:51,049 			Loss:    2.260e-02    			Backward time: 	 0.13 sec 
2023-04-03 09:33:51,049 ADAM: Layer 0 -> dw_min:9.9607e-01  dw_max:1.0031e+00 lr:1.0000e-02
2023-04-03 09:33:51,049 ADAM: Layer 1 -> dw_min:9.9087e-01  dw_max:1.0078e+00 lr:1.0000e-02
2023-04-03 09:33:51,050 ADAM: Layer 2 -> dw_min:9.9168e-01  dw_max:1.0067e+00 lr:1.0000e-02
2023-04-03 09:33:51,050 ADAM: Layer 3 -> dw_min:9.9726e-01  dw_max:1.0037e+00 lr:1.0000e-02
2023-04-03 09:33:51,108 			Learning rate: weights:   1.000e-02    
2023-04-03 09:33:51,109 			Last test performance: 99.08%
2023-04-03 09:33:51,109 ----------------
2023-04-03 09:33:55,647   5   =>  52   		Training 486 pattern with 98.75% 	Forward time: 	 4.40 sec
2023-04-03 09:33:55,647 			Loss:    5.910e-02    			Backward time: 	 0.13 sec 
2023-04-03 09:33:55,647 ADAM: Layer 0 -> dw_min:9.9573e-01  dw_max:1.0028e+00 lr:1.0000e-02
2023-04-03 09:33:55,647 ADAM: Layer 1 -> dw_min:9.9221e-01  dw_max:1.0099e+00 lr:1.0000e-02
2023-04-03 09:33:55,647 ADAM: Layer 2 -> dw_min:9.9238e-01  dw_max:1.0061e+00 lr:1.0000e-02
2023-04-03 09:33:55,647 ADAM: Layer 3 -> dw_min:9.9836e-01  dw_max:1.0046e+00 lr:1.0000e-02
2023-04-03 09:33:55,844 			Learning rate: weights:   1.000e-02    
2023-04-03 09:33:55,844 			Last test performance: 99.08%
2023-04-03 09:33:55,844 ----------------
2023-04-03 09:34:00,382   5   =>  53   		Training 486 pattern with 98.75% 	Forward time: 	 4.40 sec
2023-04-03 09:34:00,382 			Loss:    3.186e-02    			Backward time: 	 0.13 sec 
2023-04-03 09:34:00,382 ADAM: Layer 0 -> dw_min:9.9632e-01  dw_max:1.0051e+00 lr:1.0000e-02
2023-04-03 09:34:00,382 ADAM: Layer 1 -> dw_min:9.8975e-01  dw_max:1.0096e+00 lr:1.0000e-02
2023-04-03 09:34:00,382 ADAM: Layer 2 -> dw_min:9.8975e-01  dw_max:1.0074e+00 lr:1.0000e-02
2023-04-03 09:34:00,382 ADAM: Layer 3 -> dw_min:9.9814e-01  dw_max:1.0044e+00 lr:1.0000e-02
2023-04-03 09:34:00,457 			Learning rate: weights:   1.000e-02    
2023-04-03 09:34:00,457 			Last test performance: 99.08%
2023-04-03 09:34:00,457 ----------------
2023-04-03 09:34:04,996   5   =>  54   		Training 486 pattern with 98.96% 	Forward time: 	 4.40 sec
2023-04-03 09:34:04,996 			Loss:    2.499e-02    			Backward time: 	 0.13 sec 
2023-04-03 09:34:04,996 ADAM: Layer 0 -> dw_min:9.9618e-01  dw_max:1.0040e+00 lr:1.0000e-02
2023-04-03 09:34:04,996 ADAM: Layer 1 -> dw_min:9.8982e-01  dw_max:1.0089e+00 lr:1.0000e-02
2023-04-03 09:34:04,996 ADAM: Layer 2 -> dw_min:9.9075e-01  dw_max:1.0083e+00 lr:1.0000e-02
2023-04-03 09:34:04,996 ADAM: Layer 3 -> dw_min:9.9764e-01  dw_max:1.0040e+00 lr:1.0000e-02
2023-04-03 09:34:05,114 			Learning rate: weights:   1.000e-02    
2023-04-03 09:34:05,114 			Last test performance: 99.08%
2023-04-03 09:34:05,114 ----------------
2023-04-03 09:34:09,651   5   =>  55   		Training 486 pattern with 98.54% 	Forward time: 	 4.40 sec
2023-04-03 09:34:09,651 			Loss:    3.680e-02    			Backward time: 	 0.13 sec 
2023-04-03 09:34:09,651 ADAM: Layer 0 -> dw_min:9.9478e-01  dw_max:1.0035e+00 lr:1.0000e-02
2023-04-03 09:34:09,651 ADAM: Layer 1 -> dw_min:9.8883e-01  dw_max:1.0109e+00 lr:1.0000e-02
2023-04-03 09:34:09,652 ADAM: Layer 2 -> dw_min:9.8960e-01  dw_max:1.0111e+00 lr:1.0000e-02
2023-04-03 09:34:09,652 ADAM: Layer 3 -> dw_min:9.9549e-01  dw_max:1.0036e+00 lr:1.0000e-02
2023-04-03 09:34:09,755 			Learning rate: weights:   1.000e-02    
2023-04-03 09:34:09,755 			Last test performance: 99.08%
2023-04-03 09:34:09,755 ----------------
2023-04-03 09:34:14,293   5   =>  56   		Training 486 pattern with 99.17% 	Forward time: 	 4.40 sec
2023-04-03 09:34:14,293 			Loss:    2.037e-02    			Backward time: 	 0.13 sec 
2023-04-03 09:34:14,293 ADAM: Layer 0 -> dw_min:9.9526e-01  dw_max:1.0039e+00 lr:1.0000e-02
2023-04-03 09:34:14,293 ADAM: Layer 1 -> dw_min:9.8851e-01  dw_max:1.0110e+00 lr:1.0000e-02
2023-04-03 09:34:14,293 ADAM: Layer 2 -> dw_min:9.9045e-01  dw_max:1.0100e+00 lr:1.0000e-02
2023-04-03 09:34:14,293 ADAM: Layer 3 -> dw_min:9.9592e-01  dw_max:1.0032e+00 lr:1.0000e-02
2023-04-03 09:34:14,418 			Learning rate: weights:   1.000e-02    
2023-04-03 09:34:14,418 			Last test performance: 99.08%
2023-04-03 09:34:14,418 ----------------
2023-04-03 09:34:18,955   5   =>  57   		Training 486 pattern with 99.17% 	Forward time: 	 4.40 sec
2023-04-03 09:34:18,956 			Loss:    2.191e-02    			Backward time: 	 0.13 sec 
2023-04-03 09:34:18,956 ADAM: Layer 0 -> dw_min:9.9582e-01  dw_max:1.0036e+00 lr:1.0000e-02
2023-04-03 09:34:18,956 ADAM: Layer 1 -> dw_min:9.8915e-01  dw_max:1.0099e+00 lr:1.0000e-02
2023-04-03 09:34:18,956 ADAM: Layer 2 -> dw_min:9.8919e-01  dw_max:1.0091e+00 lr:1.0000e-02
2023-04-03 09:34:18,956 ADAM: Layer 3 -> dw_min:9.9604e-01  dw_max:1.0038e+00 lr:1.0000e-02
2023-04-03 09:34:19,055 			Learning rate: weights:   1.000e-02    
2023-04-03 09:34:19,055 			Last test performance: 99.08%
2023-04-03 09:34:19,055 ----------------
2023-04-03 09:34:23,592   5   =>  58   		Training 486 pattern with 98.96% 	Forward time: 	 4.40 sec
2023-04-03 09:34:23,593 			Loss:    3.235e-02    			Backward time: 	 0.13 sec 
2023-04-03 09:34:23,593 ADAM: Layer 0 -> dw_min:9.9648e-01  dw_max:1.0032e+00 lr:1.0000e-02
2023-04-03 09:34:23,593 ADAM: Layer 1 -> dw_min:9.9014e-01  dw_max:1.0089e+00 lr:1.0000e-02
2023-04-03 09:34:23,593 ADAM: Layer 2 -> dw_min:9.9029e-01  dw_max:1.0102e+00 lr:1.0000e-02
2023-04-03 09:34:23,593 ADAM: Layer 3 -> dw_min:9.9646e-01  dw_max:1.0046e+00 lr:1.0000e-02
2023-04-03 09:34:23,690 			Learning rate: weights:   1.000e-02    
2023-04-03 09:34:23,690 			Last test performance: 99.08%
2023-04-03 09:34:23,690 ----------------
2023-04-03 09:34:28,227   5   =>  59   		Training 486 pattern with 99.38% 	Forward time: 	 4.40 sec
2023-04-03 09:34:28,227 			Loss:    1.781e-02    			Backward time: 	 0.13 sec 
2023-04-03 09:34:28,227 ADAM: Layer 0 -> dw_min:9.9626e-01  dw_max:1.0031e+00 lr:1.0000e-02
2023-04-03 09:34:28,228 ADAM: Layer 1 -> dw_min:9.9191e-01  dw_max:1.0079e+00 lr:1.0000e-02
2023-04-03 09:34:28,228 ADAM: Layer 2 -> dw_min:9.8977e-01  dw_max:1.0087e+00 lr:1.0000e-02
2023-04-03 09:34:28,228 ADAM: Layer 3 -> dw_min:9.9659e-01  dw_max:1.0039e+00 lr:1.0000e-02
2023-04-03 09:34:28,327 			Learning rate: weights:   1.000e-02    
2023-04-03 09:34:28,327 			Last test performance: 99.08%
2023-04-03 09:34:28,327 ----------------
2023-04-03 09:34:32,864   5   =>  60   		Training 486 pattern with 99.58% 	Forward time: 	 4.40 sec
2023-04-03 09:34:32,864 			Loss:    1.804e-02    			Backward time: 	 0.13 sec 
2023-04-03 09:34:32,865 ADAM: Layer 0 -> dw_min:9.9547e-01  dw_max:1.0035e+00 lr:1.0000e-02
2023-04-03 09:34:32,865 ADAM: Layer 1 -> dw_min:9.8945e-01  dw_max:1.0073e+00 lr:1.0000e-02
2023-04-03 09:34:32,865 ADAM: Layer 2 -> dw_min:9.9147e-01  dw_max:1.0078e+00 lr:1.0000e-02
2023-04-03 09:34:32,865 ADAM: Layer 3 -> dw_min:9.9684e-01  dw_max:1.0044e+00 lr:1.0000e-02
2023-04-03 09:34:33,011 			Learning rate: weights:   1.000e-02    
2023-04-03 09:34:33,011 			Last test performance: 99.08%
2023-04-03 09:34:33,012 ----------------
2023-04-03 09:34:37,548   5   =>  61   		Training 486 pattern with 98.75% 	Forward time: 	 4.40 sec
2023-04-03 09:34:37,548 			Loss:    4.072e-02    			Backward time: 	 0.13 sec 
2023-04-03 09:34:37,548 ADAM: Layer 0 -> dw_min:9.9452e-01  dw_max:1.0044e+00 lr:1.0000e-02
2023-04-03 09:34:37,549 ADAM: Layer 1 -> dw_min:9.8918e-01  dw_max:1.0094e+00 lr:1.0000e-02
2023-04-03 09:34:37,549 ADAM: Layer 2 -> dw_min:9.9214e-01  dw_max:1.0083e+00 lr:1.0000e-02
2023-04-03 09:34:37,549 ADAM: Layer 3 -> dw_min:9.9746e-01  dw_max:1.0041e+00 lr:1.0000e-02
2023-04-03 09:34:37,707 			Learning rate: weights:   1.000e-02    
2023-04-03 09:34:37,708 			Last test performance: 99.08%
2023-04-03 09:34:37,708 ----------------
2023-04-03 09:34:42,244   5   =>  62   		Training 486 pattern with 98.12% 	Forward time: 	 4.40 sec
2023-04-03 09:34:42,244 			Loss:    3.218e-02    			Backward time: 	 0.13 sec 
2023-04-03 09:34:42,245 ADAM: Layer 0 -> dw_min:9.9364e-01  dw_max:1.0049e+00 lr:1.0000e-02
2023-04-03 09:34:42,245 ADAM: Layer 1 -> dw_min:9.8962e-01  dw_max:1.0097e+00 lr:1.0000e-02
2023-04-03 09:34:42,245 ADAM: Layer 2 -> dw_min:9.9082e-01  dw_max:1.0094e+00 lr:1.0000e-02
2023-04-03 09:34:42,245 ADAM: Layer 3 -> dw_min:9.9719e-01  dw_max:1.0039e+00 lr:1.0000e-02
2023-04-03 09:34:42,271 			Learning rate: weights:   1.000e-02    
2023-04-03 09:34:42,271 			Last test performance: 99.08%
2023-04-03 09:34:42,271 ----------------
2023-04-03 09:34:46,808   5   =>  63   		Training 486 pattern with 99.58% 	Forward time: 	 4.40 sec
2023-04-03 09:34:46,808 			Loss:    1.652e-02    			Backward time: 	 0.13 sec 
2023-04-03 09:34:46,808 ADAM: Layer 0 -> dw_min:9.9382e-01  dw_max:1.0046e+00 lr:1.0000e-02
2023-04-03 09:34:46,809 ADAM: Layer 1 -> dw_min:9.8990e-01  dw_max:1.0084e+00 lr:1.0000e-02
2023-04-03 09:34:46,809 ADAM: Layer 2 -> dw_min:9.9057e-01  dw_max:1.0085e+00 lr:1.0000e-02
2023-04-03 09:34:46,809 ADAM: Layer 3 -> dw_min:9.9640e-01  dw_max:1.0036e+00 lr:1.0000e-02
2023-04-03 09:34:47,049 			Learning rate: weights:   1.000e-02    
2023-04-03 09:34:47,049 			Last test performance: 99.08%
2023-04-03 09:34:47,049 ----------------
2023-04-03 09:34:51,589   5   =>  64   		Training 486 pattern with 98.96% 	Forward time: 	 4.41 sec
2023-04-03 09:34:51,589 			Loss:    3.092e-02    			Backward time: 	 0.13 sec 
2023-04-03 09:34:51,589 ADAM: Layer 0 -> dw_min:9.9275e-01  dw_max:1.0046e+00 lr:1.0000e-02
2023-04-03 09:34:51,589 ADAM: Layer 1 -> dw_min:9.9071e-01  dw_max:1.0113e+00 lr:1.0000e-02
2023-04-03 09:34:51,589 ADAM: Layer 2 -> dw_min:9.8886e-01  dw_max:1.0091e+00 lr:1.0000e-02
2023-04-03 09:34:51,589 ADAM: Layer 3 -> dw_min:9.9742e-01  dw_max:1.0042e+00 lr:1.0000e-02
2023-04-03 09:34:51,688 			Learning rate: weights:   1.000e-02    
2023-04-03 09:34:51,688 			Last test performance: 99.08%
2023-04-03 09:34:51,688 ----------------
2023-04-03 09:34:56,225   5   =>  65   		Training 486 pattern with 98.96% 	Forward time: 	 4.40 sec
2023-04-03 09:34:56,225 			Loss:    2.421e-02    			Backward time: 	 0.13 sec 
2023-04-03 09:34:56,225 ADAM: Layer 0 -> dw_min:9.9471e-01  dw_max:1.0045e+00 lr:1.0000e-02
2023-04-03 09:34:56,225 ADAM: Layer 1 -> dw_min:9.9036e-01  dw_max:1.0096e+00 lr:1.0000e-02
2023-04-03 09:34:56,225 ADAM: Layer 2 -> dw_min:9.8994e-01  dw_max:1.0103e+00 lr:1.0000e-02
2023-04-03 09:34:56,226 ADAM: Layer 3 -> dw_min:9.9736e-01  dw_max:1.0037e+00 lr:1.0000e-02
2023-04-03 09:34:56,263 			Learning rate: weights:   1.000e-02    
2023-04-03 09:34:56,263 			Last test performance: 99.08%
2023-04-03 09:34:56,263 ----------------
2023-04-03 09:35:00,800   5   =>  66   		Training 486 pattern with 98.96% 	Forward time: 	 4.40 sec
2023-04-03 09:35:00,800 			Loss:    4.118e-02    			Backward time: 	 0.13 sec 
2023-04-03 09:35:00,800 ADAM: Layer 0 -> dw_min:9.9479e-01  dw_max:1.0037e+00 lr:1.0000e-02
2023-04-03 09:35:00,800 ADAM: Layer 1 -> dw_min:9.8893e-01  dw_max:1.0083e+00 lr:1.0000e-02
2023-04-03 09:35:00,800 ADAM: Layer 2 -> dw_min:9.9052e-01  dw_max:1.0102e+00 lr:1.0000e-02
2023-04-03 09:35:00,800 ADAM: Layer 3 -> dw_min:9.9719e-01  dw_max:1.0033e+00 lr:1.0000e-02
2023-04-03 09:35:00,909 			Learning rate: weights:   1.000e-02    
2023-04-03 09:35:00,909 			Last test performance: 99.08%
2023-04-03 09:35:00,909 ----------------
2023-04-03 09:35:05,447   5   =>  67   		Training 486 pattern with 99.58% 	Forward time: 	 4.40 sec
2023-04-03 09:35:05,448 			Loss:    2.130e-02    			Backward time: 	 0.13 sec 
2023-04-03 09:35:05,448 ADAM: Layer 0 -> dw_min:9.9387e-01  dw_max:1.0037e+00 lr:1.0000e-02
2023-04-03 09:35:05,448 ADAM: Layer 1 -> dw_min:9.8994e-01  dw_max:1.0082e+00 lr:1.0000e-02
2023-04-03 09:35:05,448 ADAM: Layer 2 -> dw_min:9.9143e-01  dw_max:1.0091e+00 lr:1.0000e-02
2023-04-03 09:35:05,448 ADAM: Layer 3 -> dw_min:9.9730e-01  dw_max:1.0030e+00 lr:1.0000e-02
2023-04-03 09:35:05,551 			Learning rate: weights:   1.000e-02    
2023-04-03 09:35:05,551 			Last test performance: 99.08%
2023-04-03 09:35:05,551 ----------------
2023-04-03 09:35:10,090   5   =>  68   		Training 486 pattern with 99.17% 	Forward time: 	 4.40 sec
2023-04-03 09:35:10,090 			Loss:    1.954e-02    			Backward time: 	 0.13 sec 
2023-04-03 09:35:10,090 ADAM: Layer 0 -> dw_min:9.9417e-01  dw_max:1.0039e+00 lr:1.0000e-02
2023-04-03 09:35:10,090 ADAM: Layer 1 -> dw_min:9.8926e-01  dw_max:1.0077e+00 lr:1.0000e-02
2023-04-03 09:35:10,090 ADAM: Layer 2 -> dw_min:9.9061e-01  dw_max:1.0108e+00 lr:1.0000e-02
2023-04-03 09:35:10,090 ADAM: Layer 3 -> dw_min:9.9758e-01  dw_max:1.0027e+00 lr:1.0000e-02
2023-04-03 09:35:10,236 			Learning rate: weights:   1.000e-02    
2023-04-03 09:35:10,236 			Last test performance: 99.08%
2023-04-03 09:35:10,236 ----------------
2023-04-03 09:35:14,774   5   =>  69   		Training 486 pattern with 99.79% 	Forward time: 	 4.40 sec
2023-04-03 09:35:14,774 			Loss:    1.391e-02    			Backward time: 	 0.13 sec 
2023-04-03 09:35:14,774 ADAM: Layer 0 -> dw_min:9.9451e-01  dw_max:1.0042e+00 lr:1.0000e-02
2023-04-03 09:35:14,774 ADAM: Layer 1 -> dw_min:9.8993e-01  dw_max:1.0073e+00 lr:1.0000e-02
2023-04-03 09:35:14,774 ADAM: Layer 2 -> dw_min:9.9088e-01  dw_max:1.0099e+00 lr:1.0000e-02
2023-04-03 09:35:14,774 ADAM: Layer 3 -> dw_min:9.9771e-01  dw_max:1.0028e+00 lr:1.0000e-02
2023-04-03 09:35:14,870 			Learning rate: weights:   1.000e-02    
2023-04-03 09:35:14,871 			Last test performance: 99.08%
2023-04-03 09:35:14,871 ----------------
2023-04-03 09:35:19,408   5   =>  70   		Training 486 pattern with 98.54% 	Forward time: 	 4.40 sec
2023-04-03 09:35:19,408 			Loss:    3.140e-02    			Backward time: 	 0.13 sec 
2023-04-03 09:35:19,408 ADAM: Layer 0 -> dw_min:9.9367e-01  dw_max:1.0045e+00 lr:1.0000e-02
2023-04-03 09:35:19,408 ADAM: Layer 1 -> dw_min:9.8967e-01  dw_max:1.0066e+00 lr:1.0000e-02
2023-04-03 09:35:19,408 ADAM: Layer 2 -> dw_min:9.9174e-01  dw_max:1.0089e+00 lr:1.0000e-02
2023-04-03 09:35:19,408 ADAM: Layer 3 -> dw_min:9.9790e-01  dw_max:1.0027e+00 lr:1.0000e-02
2023-04-03 09:35:19,508 			Learning rate: weights:   1.000e-02    
2023-04-03 09:35:19,508 			Last test performance: 99.08%
2023-04-03 09:35:19,508 ----------------
2023-04-03 09:35:24,046   5   =>  71   		Training 486 pattern with 99.17% 	Forward time: 	 4.40 sec
2023-04-03 09:35:24,046 			Loss:    2.395e-02    			Backward time: 	 0.13 sec 
2023-04-03 09:35:24,046 ADAM: Layer 0 -> dw_min:9.9435e-01  dw_max:1.0043e+00 lr:1.0000e-02
2023-04-03 09:35:24,047 ADAM: Layer 1 -> dw_min:9.9065e-01  dw_max:1.0099e+00 lr:1.0000e-02
2023-04-03 09:35:24,047 ADAM: Layer 2 -> dw_min:9.9077e-01  dw_max:1.0097e+00 lr:1.0000e-02
2023-04-03 09:35:24,047 ADAM: Layer 3 -> dw_min:9.9794e-01  dw_max:1.0023e+00 lr:1.0000e-02
2023-04-03 09:35:24,073 			Learning rate: weights:   1.000e-02    
2023-04-03 09:35:24,073 			Last test performance: 99.08%
2023-04-03 09:35:24,073 ----------------
2023-04-03 09:35:28,609   5   =>  72   		Training 486 pattern with 99.38% 	Forward time: 	 4.40 sec
2023-04-03 09:35:28,609 			Loss:    1.335e-02    			Backward time: 	 0.13 sec 
2023-04-03 09:35:28,609 ADAM: Layer 0 -> dw_min:9.9426e-01  dw_max:1.0046e+00 lr:1.0000e-02
2023-04-03 09:35:28,610 ADAM: Layer 1 -> dw_min:9.9147e-01  dw_max:1.0087e+00 lr:1.0000e-02
2023-04-03 09:35:28,610 ADAM: Layer 2 -> dw_min:9.9161e-01  dw_max:1.0087e+00 lr:1.0000e-02
2023-04-03 09:35:28,610 ADAM: Layer 3 -> dw_min:9.9808e-01  dw_max:1.0020e+00 lr:1.0000e-02
2023-04-03 09:35:28,743 			Learning rate: weights:   1.000e-02    
2023-04-03 09:35:28,743 			Last test performance: 99.08%
2023-04-03 09:35:28,743 ----------------
2023-04-03 09:35:33,280   5   =>  73   		Training 486 pattern with 99.38% 	Forward time: 	 4.40 sec
2023-04-03 09:35:33,280 			Loss:    1.900e-02    			Backward time: 	 0.13 sec 
2023-04-03 09:35:33,280 ADAM: Layer 0 -> dw_min:9.9502e-01  dw_max:1.0039e+00 lr:1.0000e-02
2023-04-03 09:35:33,280 ADAM: Layer 1 -> dw_min:9.9123e-01  dw_max:1.0100e+00 lr:1.0000e-02
2023-04-03 09:35:33,280 ADAM: Layer 2 -> dw_min:9.8892e-01  dw_max:1.0097e+00 lr:1.0000e-02
2023-04-03 09:35:33,280 ADAM: Layer 3 -> dw_min:9.9762e-01  dw_max:1.0029e+00 lr:1.0000e-02
2023-04-03 09:35:33,558 			Learning rate: weights:   1.000e-02    
2023-04-03 09:35:33,558 			Last test performance: 99.08%
2023-04-03 09:35:33,558 ----------------
2023-04-03 09:35:38,095   5   =>  74   		Training 486 pattern with 98.33% 	Forward time: 	 4.40 sec
2023-04-03 09:35:38,095 			Loss:    3.398e-02    			Backward time: 	 0.13 sec 
2023-04-03 09:35:38,095 ADAM: Layer 0 -> dw_min:9.9539e-01  dw_max:1.0050e+00 lr:1.0000e-02
2023-04-03 09:35:38,096 ADAM: Layer 1 -> dw_min:9.9024e-01  dw_max:1.0106e+00 lr:1.0000e-02
2023-04-03 09:35:38,096 ADAM: Layer 2 -> dw_min:9.8997e-01  dw_max:1.0102e+00 lr:1.0000e-02
2023-04-03 09:35:38,096 ADAM: Layer 3 -> dw_min:9.9624e-01  dw_max:1.0027e+00 lr:1.0000e-02
2023-04-03 09:35:38,132 			Learning rate: weights:   1.000e-02    
2023-04-03 09:35:38,132 			Last test performance: 99.08%
2023-04-03 09:35:38,132 ----------------
2023-04-03 09:35:42,668   5   =>  75   		Training 486 pattern with 99.58% 	Forward time: 	 4.40 sec
2023-04-03 09:35:42,669 			Loss:    3.125e-02    			Backward time: 	 0.13 sec 
2023-04-03 09:35:42,669 ADAM: Layer 0 -> dw_min:9.9555e-01  dw_max:1.0050e+00 lr:1.0000e-02
2023-04-03 09:35:42,669 ADAM: Layer 1 -> dw_min:9.9126e-01  dw_max:1.0098e+00 lr:1.0000e-02
2023-04-03 09:35:42,669 ADAM: Layer 2 -> dw_min:9.9048e-01  dw_max:1.0091e+00 lr:1.0000e-02
2023-04-03 09:35:42,669 ADAM: Layer 3 -> dw_min:9.9673e-01  dw_max:1.0032e+00 lr:1.0000e-02
2023-04-03 09:35:42,829 			Learning rate: weights:   1.000e-02    
2023-04-03 09:35:42,829 			Last test performance: 99.08%
2023-04-03 09:35:42,830 ----------------
2023-04-03 09:35:47,367   5   =>  76   		Training 486 pattern with 98.54% 	Forward time: 	 4.40 sec
2023-04-03 09:35:47,368 			Loss:    4.622e-02    			Backward time: 	 0.13 sec 
2023-04-03 09:35:47,368 ADAM: Layer 0 -> dw_min:9.9605e-01  dw_max:1.0049e+00 lr:1.0000e-02
2023-04-03 09:35:47,368 ADAM: Layer 1 -> dw_min:9.9042e-01  dw_max:1.0087e+00 lr:1.0000e-02
2023-04-03 09:35:47,368 ADAM: Layer 2 -> dw_min:9.9098e-01  dw_max:1.0099e+00 lr:1.0000e-02
2023-04-03 09:35:47,368 ADAM: Layer 3 -> dw_min:9.9701e-01  dw_max:1.0034e+00 lr:1.0000e-02
2023-04-03 09:35:47,392 			Learning rate: weights:   1.000e-02    
2023-04-03 09:35:47,392 			Last test performance: 99.08%
2023-04-03 09:35:47,392 ----------------
2023-04-03 09:35:51,933   5   =>  77   		Training 486 pattern with 98.54% 	Forward time: 	 4.41 sec
2023-04-03 09:35:51,933 			Loss:    2.843e-02    			Backward time: 	 0.13 sec 
2023-04-03 09:35:51,933 ADAM: Layer 0 -> dw_min:9.9482e-01  dw_max:1.0040e+00 lr:1.0000e-02
2023-04-03 09:35:51,933 ADAM: Layer 1 -> dw_min:9.9166e-01  dw_max:1.0118e+00 lr:1.0000e-02
2023-04-03 09:35:51,933 ADAM: Layer 2 -> dw_min:9.8976e-01  dw_max:1.0089e+00 lr:1.0000e-02
2023-04-03 09:35:51,934 ADAM: Layer 3 -> dw_min:9.9682e-01  dw_max:1.0030e+00 lr:1.0000e-02
2023-04-03 09:35:51,949 			Learning rate: weights:   1.000e-02    
2023-04-03 09:35:51,949 			Last test performance: 99.08%
2023-04-03 09:35:51,949 ----------------
2023-04-03 09:35:56,488   5   =>  78   		Training 486 pattern with 98.33% 	Forward time: 	 4.41 sec
2023-04-03 09:35:56,488 			Loss:    3.963e-02    			Backward time: 	 0.13 sec 
2023-04-03 09:35:56,488 ADAM: Layer 0 -> dw_min:9.9541e-01  dw_max:1.0051e+00 lr:1.0000e-02
2023-04-03 09:35:56,488 ADAM: Layer 1 -> dw_min:9.8940e-01  dw_max:1.0107e+00 lr:1.0000e-02
2023-04-03 09:35:56,488 ADAM: Layer 2 -> dw_min:9.9015e-01  dw_max:1.0107e+00 lr:1.0000e-02
2023-04-03 09:35:56,488 ADAM: Layer 3 -> dw_min:9.9713e-01  dw_max:1.0045e+00 lr:1.0000e-02
2023-04-03 09:35:56,595 			Learning rate: weights:   1.000e-02    
2023-04-03 09:35:56,595 			Last test performance: 99.08%
2023-04-03 09:35:56,595 ----------------
2023-04-03 09:36:01,133   5   =>  79   		Training 486 pattern with 98.96% 	Forward time: 	 4.40 sec
2023-04-03 09:36:01,133 			Loss:    2.302e-02    			Backward time: 	 0.13 sec 
2023-04-03 09:36:01,133 ADAM: Layer 0 -> dw_min:9.9496e-01  dw_max:1.0051e+00 lr:1.0000e-02
2023-04-03 09:36:01,133 ADAM: Layer 1 -> dw_min:9.9210e-01  dw_max:1.0096e+00 lr:1.0000e-02
2023-04-03 09:36:01,134 ADAM: Layer 2 -> dw_min:9.9105e-01  dw_max:1.0101e+00 lr:1.0000e-02
2023-04-03 09:36:01,134 ADAM: Layer 3 -> dw_min:9.9757e-01  dw_max:1.0043e+00 lr:1.0000e-02
2023-04-03 09:36:01,303 			Learning rate: weights:   1.000e-02    
2023-04-03 09:36:01,303 			Last test performance: 99.08%
2023-04-03 09:36:01,303 ----------------
2023-04-03 09:36:05,842   5   =>  80   		Training 486 pattern with 98.96% 	Forward time: 	 4.40 sec
2023-04-03 09:36:05,842 			Loss:    2.301e-02    			Backward time: 	 0.13 sec 
2023-04-03 09:36:05,842 ADAM: Layer 0 -> dw_min:9.9527e-01  dw_max:1.0057e+00 lr:1.0000e-02
2023-04-03 09:36:05,842 ADAM: Layer 1 -> dw_min:9.9119e-01  dw_max:1.0129e+00 lr:1.0000e-02
2023-04-03 09:36:05,842 ADAM: Layer 2 -> dw_min:9.9152e-01  dw_max:1.0086e+00 lr:1.0000e-02
2023-04-03 09:36:05,842 ADAM: Layer 3 -> dw_min:9.9738e-01  dw_max:1.0039e+00 lr:1.0000e-02
2023-04-03 09:36:05,867 			Learning rate: weights:   1.000e-02    
2023-04-03 09:36:05,867 			Last test performance: 99.08%
2023-04-03 09:36:05,867 ----------------
2023-04-03 09:36:10,404   5   =>  81   		Training 486 pattern with 99.38% 	Forward time: 	 4.40 sec
2023-04-03 09:36:10,404 			Loss:    1.405e-02    			Backward time: 	 0.13 sec 
2023-04-03 09:36:10,404 ADAM: Layer 0 -> dw_min:9.9581e-01  dw_max:1.0050e+00 lr:1.0000e-02
2023-04-03 09:36:10,404 ADAM: Layer 1 -> dw_min:9.9176e-01  dw_max:1.0117e+00 lr:1.0000e-02
2023-04-03 09:36:10,404 ADAM: Layer 2 -> dw_min:9.9233e-01  dw_max:1.0077e+00 lr:1.0000e-02
2023-04-03 09:36:10,405 ADAM: Layer 3 -> dw_min:9.9766e-01  dw_max:1.0035e+00 lr:1.0000e-02
2023-04-03 09:36:10,629 			Learning rate: weights:   1.000e-02    
2023-04-03 09:36:10,629 			Last test performance: 99.08%
2023-04-03 09:36:10,629 ----------------
2023-04-03 09:36:15,167   5   =>  82   		Training 486 pattern with 99.58% 	Forward time: 	 4.41 sec
2023-04-03 09:36:15,167 			Loss:    1.394e-02    			Backward time: 	 0.13 sec 
2023-04-03 09:36:15,168 ADAM: Layer 0 -> dw_min:9.9578e-01  dw_max:1.0051e+00 lr:1.0000e-02
2023-04-03 09:36:15,168 ADAM: Layer 1 -> dw_min:9.9143e-01  dw_max:1.0105e+00 lr:1.0000e-02
2023-04-03 09:36:15,168 ADAM: Layer 2 -> dw_min:9.9292e-01  dw_max:1.0083e+00 lr:1.0000e-02
2023-04-03 09:36:15,168 ADAM: Layer 3 -> dw_min:9.9769e-01  dw_max:1.0034e+00 lr:1.0000e-02
2023-04-03 09:36:15,264 			Learning rate: weights:   1.000e-02    
2023-04-03 09:36:15,264 			Last test performance: 99.08%
2023-04-03 09:36:15,264 ----------------
2023-04-03 09:36:19,801   5   =>  83   		Training 486 pattern with 99.79% 	Forward time: 	 4.40 sec
2023-04-03 09:36:19,801 			Loss:    7.425e-03    			Backward time: 	 0.13 sec 
2023-04-03 09:36:19,801 ADAM: Layer 0 -> dw_min:9.9613e-01  dw_max:1.0045e+00 lr:1.0000e-02
2023-04-03 09:36:19,801 ADAM: Layer 1 -> dw_min:9.9214e-01  dw_max:1.0095e+00 lr:1.0000e-02
2023-04-03 09:36:19,801 ADAM: Layer 2 -> dw_min:9.9360e-01  dw_max:1.0074e+00 lr:1.0000e-02
2023-04-03 09:36:19,802 ADAM: Layer 3 -> dw_min:9.9752e-01  dw_max:1.0031e+00 lr:1.0000e-02
2023-04-03 09:36:20,007 			Learning rate: weights:   1.000e-02    
2023-04-03 09:36:20,007 			Last test performance: 99.08%
2023-04-03 09:36:20,007 ----------------
2023-04-03 09:36:24,544   5   =>  84   		Training 486 pattern with 98.33% 	Forward time: 	 4.40 sec
2023-04-03 09:36:24,544 			Loss:    3.127e-02    			Backward time: 	 0.13 sec 
2023-04-03 09:36:24,544 ADAM: Layer 0 -> dw_min:9.9463e-01  dw_max:1.0056e+00 lr:1.0000e-02
2023-04-03 09:36:24,544 ADAM: Layer 1 -> dw_min:9.9031e-01  dw_max:1.0089e+00 lr:1.0000e-02
2023-04-03 09:36:24,545 ADAM: Layer 2 -> dw_min:9.9167e-01  dw_max:1.0077e+00 lr:1.0000e-02
2023-04-03 09:36:24,545 ADAM: Layer 3 -> dw_min:9.9772e-01  dw_max:1.0027e+00 lr:1.0000e-02
2023-04-03 09:36:24,638 			Learning rate: weights:   1.000e-02    
2023-04-03 09:36:24,638 			Last test performance: 99.08%
2023-04-03 09:36:24,638 ----------------
2023-04-03 09:36:29,176   5   =>  85   		Training 486 pattern with 98.33% 	Forward time: 	 4.40 sec
2023-04-03 09:36:29,176 			Loss:    3.328e-02    			Backward time: 	 0.13 sec 
2023-04-03 09:36:29,176 ADAM: Layer 0 -> dw_min:9.9457e-01  dw_max:1.0063e+00 lr:1.0000e-02
2023-04-03 09:36:29,177 ADAM: Layer 1 -> dw_min:9.8928e-01  dw_max:1.0096e+00 lr:1.0000e-02
2023-04-03 09:36:29,177 ADAM: Layer 2 -> dw_min:9.9103e-01  dw_max:1.0082e+00 lr:1.0000e-02
2023-04-03 09:36:29,177 ADAM: Layer 3 -> dw_min:9.9784e-01  dw_max:1.0029e+00 lr:1.0000e-02
2023-04-03 09:36:29,325 			Learning rate: weights:   1.000e-02    
2023-04-03 09:36:29,326 			Last test performance: 99.08%
2023-04-03 09:36:29,326 ----------------
2023-04-03 09:36:33,862   5   =>  86   		Training 486 pattern with 98.33% 	Forward time: 	 4.40 sec
2023-04-03 09:36:33,862 			Loss:    4.070e-02    			Backward time: 	 0.13 sec 
2023-04-03 09:36:33,862 ADAM: Layer 0 -> dw_min:9.9490e-01  dw_max:1.0062e+00 lr:1.0000e-02
2023-04-03 09:36:33,862 ADAM: Layer 1 -> dw_min:9.8855e-01  dw_max:1.0105e+00 lr:1.0000e-02
2023-04-03 09:36:33,862 ADAM: Layer 2 -> dw_min:9.8898e-01  dw_max:1.0113e+00 lr:1.0000e-02
2023-04-03 09:36:33,863 ADAM: Layer 3 -> dw_min:9.9705e-01  dw_max:1.0041e+00 lr:1.0000e-02
2023-04-03 09:36:33,914 			Learning rate: weights:   1.000e-02    
2023-04-03 09:36:33,914 			Last test performance: 99.08%
2023-04-03 09:36:33,914 ----------------
2023-04-03 09:36:38,451   5   =>  87   		Training 486 pattern with 99.58% 	Forward time: 	 4.40 sec
2023-04-03 09:36:38,451 			Loss:    2.191e-02    			Backward time: 	 0.13 sec 
2023-04-03 09:36:38,452 ADAM: Layer 0 -> dw_min:9.9529e-01  dw_max:1.0055e+00 lr:1.0000e-02
2023-04-03 09:36:38,452 ADAM: Layer 1 -> dw_min:9.8976e-01  dw_max:1.0095e+00 lr:1.0000e-02
2023-04-03 09:36:38,452 ADAM: Layer 2 -> dw_min:9.9010e-01  dw_max:1.0101e+00 lr:1.0000e-02
2023-04-03 09:36:38,452 ADAM: Layer 3 -> dw_min:9.9731e-01  dw_max:1.0040e+00 lr:1.0000e-02
2023-04-03 09:36:38,539 			Learning rate: weights:   1.000e-02    
2023-04-03 09:36:38,539 			Last test performance: 99.08%
2023-04-03 09:36:38,539 ----------------
2023-04-03 09:36:43,074   5   =>  88   		Training 486 pattern with 98.96% 	Forward time: 	 4.40 sec
2023-04-03 09:36:43,075 			Loss:    3.732e-02    			Backward time: 	 0.13 sec 
2023-04-03 09:36:43,075 ADAM: Layer 0 -> dw_min:9.9538e-01  dw_max:1.0054e+00 lr:1.0000e-02
2023-04-03 09:36:43,075 ADAM: Layer 1 -> dw_min:9.9025e-01  dw_max:1.0084e+00 lr:1.0000e-02
2023-04-03 09:36:43,075 ADAM: Layer 2 -> dw_min:9.8797e-01  dw_max:1.0091e+00 lr:1.0000e-02
2023-04-03 09:36:43,075 ADAM: Layer 3 -> dw_min:9.9758e-01  dw_max:1.0034e+00 lr:1.0000e-02
2023-04-03 09:36:43,254 			Learning rate: weights:   1.000e-02    
2023-04-03 09:36:43,254 			Last test performance: 99.08%
2023-04-03 09:36:43,254 ----------------
2023-04-03 09:36:47,791   5   =>  89   		Training 486 pattern with 99.58% 	Forward time: 	 4.40 sec
2023-04-03 09:36:47,791 			Loss:    1.382e-02    			Backward time: 	 0.13 sec 
2023-04-03 09:36:47,792 ADAM: Layer 0 -> dw_min:9.9612e-01  dw_max:1.0044e+00 lr:1.0000e-02
2023-04-03 09:36:47,792 ADAM: Layer 1 -> dw_min:9.9117e-01  dw_max:1.0079e+00 lr:1.0000e-02
2023-04-03 09:36:47,792 ADAM: Layer 2 -> dw_min:9.8914e-01  dw_max:1.0085e+00 lr:1.0000e-02
2023-04-03 09:36:47,792 ADAM: Layer 3 -> dw_min:9.9786e-01  dw_max:1.0031e+00 lr:1.0000e-02
2023-04-03 09:36:47,900 			Learning rate: weights:   1.000e-02    
2023-04-03 09:36:47,900 			Last test performance: 99.08%
2023-04-03 09:36:47,900 ----------------
2023-04-03 09:36:52,439   5   =>  90   		Training 486 pattern with 98.54% 	Forward time: 	 4.41 sec
2023-04-03 09:36:52,439 			Loss:    2.581e-02    			Backward time: 	 0.13 sec 
2023-04-03 09:36:52,439 ADAM: Layer 0 -> dw_min:9.9599e-01  dw_max:1.0050e+00 lr:1.0000e-02
2023-04-03 09:36:52,440 ADAM: Layer 1 -> dw_min:9.9005e-01  dw_max:1.0088e+00 lr:1.0000e-02
2023-04-03 09:36:52,440 ADAM: Layer 2 -> dw_min:9.8988e-01  dw_max:1.0078e+00 lr:1.0000e-02
2023-04-03 09:36:52,440 ADAM: Layer 3 -> dw_min:9.9787e-01  dw_max:1.0026e+00 lr:1.0000e-02
2023-04-03 09:36:52,492 			Learning rate: weights:   1.000e-02    
2023-04-03 09:36:52,492 			Last test performance: 99.08%
2023-04-03 09:36:52,492 ----------------
2023-04-03 09:36:57,029   5   =>  91   		Training 486 pattern with 98.75% 	Forward time: 	 4.40 sec
2023-04-03 09:36:57,029 			Loss:    2.555e-02    			Backward time: 	 0.13 sec 
2023-04-03 09:36:57,029 ADAM: Layer 0 -> dw_min:9.9627e-01  dw_max:1.0064e+00 lr:1.0000e-02
2023-04-03 09:36:57,029 ADAM: Layer 1 -> dw_min:9.9006e-01  dw_max:1.0097e+00 lr:1.0000e-02
2023-04-03 09:36:57,029 ADAM: Layer 2 -> dw_min:9.9063e-01  dw_max:1.0072e+00 lr:1.0000e-02
2023-04-03 09:36:57,030 ADAM: Layer 3 -> dw_min:9.9779e-01  dw_max:1.0024e+00 lr:1.0000e-02
2023-04-03 09:36:57,076 			Learning rate: weights:   1.000e-02    
2023-04-03 09:36:57,076 			Last test performance: 99.08%
2023-04-03 09:36:57,076 ----------------
2023-04-03 09:37:01,613   5   =>  92   		Training 486 pattern with 99.38% 	Forward time: 	 4.40 sec
2023-04-03 09:37:01,613 			Loss:    2.179e-02    			Backward time: 	 0.13 sec 
2023-04-03 09:37:01,614 ADAM: Layer 0 -> dw_min:9.9615e-01  dw_max:1.0055e+00 lr:1.0000e-02
2023-04-03 09:37:01,614 ADAM: Layer 1 -> dw_min:9.8990e-01  dw_max:1.0099e+00 lr:1.0000e-02
2023-04-03 09:37:01,614 ADAM: Layer 2 -> dw_min:9.8917e-01  dw_max:1.0100e+00 lr:1.0000e-02
2023-04-03 09:37:01,614 ADAM: Layer 3 -> dw_min:9.9751e-01  dw_max:1.0034e+00 lr:1.0000e-02
2023-04-03 09:37:01,667 			Learning rate: weights:   1.000e-02    
2023-04-03 09:37:01,667 			Last test performance: 99.08%
2023-04-03 09:37:01,667 ----------------
2023-04-03 09:37:06,204   5   =>  93   		Training 486 pattern with 99.38% 	Forward time: 	 4.40 sec
2023-04-03 09:37:06,204 			Loss:    2.188e-02    			Backward time: 	 0.13 sec 
2023-04-03 09:37:06,204 ADAM: Layer 0 -> dw_min:9.9613e-01  dw_max:1.0045e+00 lr:1.0000e-02
2023-04-03 09:37:06,204 ADAM: Layer 1 -> dw_min:9.9118e-01  dw_max:1.0090e+00 lr:1.0000e-02
2023-04-03 09:37:06,204 ADAM: Layer 2 -> dw_min:9.9025e-01  dw_max:1.0090e+00 lr:1.0000e-02
2023-04-03 09:37:06,205 ADAM: Layer 3 -> dw_min:9.9685e-01  dw_max:1.0037e+00 lr:1.0000e-02
2023-04-03 09:37:06,298 			Learning rate: weights:   1.000e-02    
2023-04-03 09:37:06,298 			Last test performance: 99.08%
2023-04-03 09:37:06,298 ----------------
2023-04-03 09:37:10,836   5   =>  94   		Training 486 pattern with 98.12% 	Forward time: 	 4.40 sec
2023-04-03 09:37:10,836 			Loss:    5.839e-02    			Backward time: 	 0.13 sec 
2023-04-03 09:37:10,836 ADAM: Layer 0 -> dw_min:9.9562e-01  dw_max:1.0057e+00 lr:1.0000e-02
2023-04-03 09:37:10,836 ADAM: Layer 1 -> dw_min:9.9150e-01  dw_max:1.0105e+00 lr:1.0000e-02
2023-04-03 09:37:10,836 ADAM: Layer 2 -> dw_min:9.8939e-01  dw_max:1.0105e+00 lr:1.0000e-02
2023-04-03 09:37:10,837 ADAM: Layer 3 -> dw_min:9.9722e-01  dw_max:1.0041e+00 lr:1.0000e-02
2023-04-03 09:37:10,901 			Learning rate: weights:   1.000e-02    
2023-04-03 09:37:10,901 			Last test performance: 99.08%
2023-04-03 09:37:10,901 ----------------
2023-04-03 09:37:15,438   5   =>  95   		Training 486 pattern with 98.96% 	Forward time: 	 4.40 sec
2023-04-03 09:37:15,438 			Loss:    2.926e-02    			Backward time: 	 0.13 sec 
2023-04-03 09:37:15,438 ADAM: Layer 0 -> dw_min:9.9430e-01  dw_max:1.0050e+00 lr:1.0000e-02
2023-04-03 09:37:15,439 ADAM: Layer 1 -> dw_min:9.9104e-01  dw_max:1.0097e+00 lr:1.0000e-02
2023-04-03 09:37:15,439 ADAM: Layer 2 -> dw_min:9.8957e-01  dw_max:1.0090e+00 lr:1.0000e-02
2023-04-03 09:37:15,439 ADAM: Layer 3 -> dw_min:9.9679e-01  dw_max:1.0039e+00 lr:1.0000e-02
2023-04-03 09:37:15,537 			Learning rate: weights:   1.000e-02    
2023-04-03 09:37:15,537 			Last test performance: 99.08%
2023-04-03 09:37:15,537 ----------------
2023-04-03 09:37:20,073   5   =>  96   		Training 486 pattern with 99.58% 	Forward time: 	 4.40 sec
2023-04-03 09:37:20,074 			Loss:    1.748e-02    			Backward time: 	 0.13 sec 
2023-04-03 09:37:20,074 ADAM: Layer 0 -> dw_min:9.9492e-01  dw_max:1.0054e+00 lr:1.0000e-02
2023-04-03 09:37:20,074 ADAM: Layer 1 -> dw_min:9.9205e-01  dw_max:1.0087e+00 lr:1.0000e-02
2023-04-03 09:37:20,074 ADAM: Layer 2 -> dw_min:9.9062e-01  dw_max:1.0081e+00 lr:1.0000e-02
2023-04-03 09:37:20,074 ADAM: Layer 3 -> dw_min:9.9721e-01  dw_max:1.0034e+00 lr:1.0000e-02
2023-04-03 09:37:20,319 			Learning rate: weights:   1.000e-02    
2023-04-03 09:37:20,319 			Last test performance: 99.08%
2023-04-03 09:37:20,319 ----------------
2023-04-03 09:37:24,856   5   =>  97   		Training 486 pattern with 99.38% 	Forward time: 	 4.40 sec
2023-04-03 09:37:24,856 			Loss:    1.190e-02    			Backward time: 	 0.13 sec 
2023-04-03 09:37:24,856 ADAM: Layer 0 -> dw_min:9.9454e-01  dw_max:1.0059e+00 lr:1.0000e-02
2023-04-03 09:37:24,856 ADAM: Layer 1 -> dw_min:9.9224e-01  dw_max:1.0094e+00 lr:1.0000e-02
2023-04-03 09:37:24,857 ADAM: Layer 2 -> dw_min:9.9040e-01  dw_max:1.0076e+00 lr:1.0000e-02
2023-04-03 09:37:24,857 ADAM: Layer 3 -> dw_min:9.9705e-01  dw_max:1.0031e+00 lr:1.0000e-02
2023-04-03 09:37:25,010 			Learning rate: weights:   1.000e-02    
2023-04-03 09:37:25,010 			Last test performance: 99.08%
2023-04-03 09:37:25,010 ----------------
2023-04-03 09:37:29,547   5   =>  98   		Training 486 pattern with 98.75% 	Forward time: 	 4.40 sec
2023-04-03 09:37:29,548 			Loss:    3.328e-02    			Backward time: 	 0.13 sec 
2023-04-03 09:37:29,548 ADAM: Layer 0 -> dw_min:9.9471e-01  dw_max:1.0061e+00 lr:1.0000e-02
2023-04-03 09:37:29,548 ADAM: Layer 1 -> dw_min:9.9239e-01  dw_max:1.0081e+00 lr:1.0000e-02
2023-04-03 09:37:29,548 ADAM: Layer 2 -> dw_min:9.8937e-01  dw_max:1.0076e+00 lr:1.0000e-02
2023-04-03 09:37:29,548 ADAM: Layer 3 -> dw_min:9.9647e-01  dw_max:1.0029e+00 lr:1.0000e-02
2023-04-03 09:37:29,633 			Learning rate: weights:   1.000e-02    
2023-04-03 09:37:29,633 			Last test performance: 99.08%
2023-04-03 09:37:29,633 ----------------
2023-04-03 09:37:34,171   5   =>  99   		Training 486 pattern with 98.96% 	Forward time: 	 4.40 sec
2023-04-03 09:37:34,171 			Loss:    2.584e-02    			Backward time: 	 0.13 sec 
2023-04-03 09:37:34,171 ADAM: Layer 0 -> dw_min:9.9478e-01  dw_max:1.0074e+00 lr:1.0000e-02
2023-04-03 09:37:34,171 ADAM: Layer 1 -> dw_min:9.9077e-01  dw_max:1.0095e+00 lr:1.0000e-02
2023-04-03 09:37:34,171 ADAM: Layer 2 -> dw_min:9.9042e-01  dw_max:1.0105e+00 lr:1.0000e-02
2023-04-03 09:37:34,171 ADAM: Layer 3 -> dw_min:9.9682e-01  dw_max:1.0040e+00 lr:1.0000e-02
2023-04-03 09:37:34,231 			Learning rate: weights:   1.000e-02    
2023-04-03 09:37:34,231 			Last test performance: 99.08%
2023-04-03 09:37:34,231 ----------------
2023-04-03 09:37:38,768   5   => 100   		Training 486 pattern with 98.33% 	Forward time: 	 4.40 sec
2023-04-03 09:37:38,768 			Loss:    3.627e-02    			Backward time: 	 0.13 sec 
2023-04-03 09:37:38,768 ADAM: Layer 0 -> dw_min:9.9450e-01  dw_max:1.0060e+00 lr:1.0000e-02
2023-04-03 09:37:38,768 ADAM: Layer 1 -> dw_min:9.9068e-01  dw_max:1.0090e+00 lr:1.0000e-02
2023-04-03 09:37:38,768 ADAM: Layer 2 -> dw_min:9.8888e-01  dw_max:1.0096e+00 lr:1.0000e-02
2023-04-03 09:37:38,768 ADAM: Layer 3 -> dw_min:9.9707e-01  dw_max:1.0036e+00 lr:1.0000e-02
2023-04-03 09:37:38,929 			Learning rate: weights:   1.000e-02    
2023-04-03 09:37:38,929 			Last test performance: 99.08%
2023-04-03 09:37:38,929 ----------------
2023-04-03 09:37:43,474   5   => 101   		Training 486 pattern with 99.38% 	Forward time: 	 4.41 sec
2023-04-03 09:37:43,474 			Loss:    2.390e-02    			Backward time: 	 0.13 sec 
2023-04-03 09:37:43,474 ADAM: Layer 0 -> dw_min:9.9510e-01  dw_max:1.0046e+00 lr:1.0000e-02
2023-04-03 09:37:43,474 ADAM: Layer 1 -> dw_min:9.9142e-01  dw_max:1.0100e+00 lr:1.0000e-02
2023-04-03 09:37:43,474 ADAM: Layer 2 -> dw_min:9.8861e-01  dw_max:1.0111e+00 lr:1.0000e-02
2023-04-03 09:37:43,474 ADAM: Layer 3 -> dw_min:9.9739e-01  dw_max:1.0039e+00 lr:1.0000e-02
2023-04-03 09:37:43,492 			Learning rate: weights:   1.000e-02    
2023-04-03 09:37:43,492 			Last test performance: 99.08%
2023-04-03 09:37:43,492 ----------------
2023-04-03 09:37:48,031   5   => 102   		Training 486 pattern with 98.96% 	Forward time: 	 4.41 sec
2023-04-03 09:37:48,031 			Loss:    3.045e-02    			Backward time: 	 0.13 sec 
2023-04-03 09:37:48,031 ADAM: Layer 0 -> dw_min:9.9556e-01  dw_max:1.0050e+00 lr:1.0000e-02
2023-04-03 09:37:48,032 ADAM: Layer 1 -> dw_min:9.9122e-01  dw_max:1.0089e+00 lr:1.0000e-02
2023-04-03 09:37:48,032 ADAM: Layer 2 -> dw_min:9.8865e-01  dw_max:1.0107e+00 lr:1.0000e-02
2023-04-03 09:37:48,032 ADAM: Layer 3 -> dw_min:9.9728e-01  dw_max:1.0040e+00 lr:1.0000e-02
2023-04-03 09:37:48,085 			Learning rate: weights:   1.000e-02    
2023-04-03 09:37:48,085 			Last test performance: 99.08%
2023-04-03 09:37:48,085 ----------------
2023-04-03 09:37:52,625   5   => 103   		Training 486 pattern with 98.33% 	Forward time: 	 4.41 sec
2023-04-03 09:37:52,625 			Loss:    4.907e-02    			Backward time: 	 0.13 sec 
2023-04-03 09:37:52,625 ADAM: Layer 0 -> dw_min:9.9575e-01  dw_max:1.0051e+00 lr:1.0000e-02
2023-04-03 09:37:52,625 ADAM: Layer 1 -> dw_min:9.9033e-01  dw_max:1.0099e+00 lr:1.0000e-02
2023-04-03 09:37:52,625 ADAM: Layer 2 -> dw_min:9.8980e-01  dw_max:1.0100e+00 lr:1.0000e-02
2023-04-03 09:37:52,625 ADAM: Layer 3 -> dw_min:9.9747e-01  dw_max:1.0036e+00 lr:1.0000e-02
2023-04-03 09:37:52,799 			Learning rate: weights:   1.000e-02    
2023-04-03 09:37:52,799 			Last test performance: 99.08%
2023-04-03 09:37:52,799 ----------------
2023-04-03 09:37:57,337   5   => 104   		Training 486 pattern with 99.58% 	Forward time: 	 4.40 sec
2023-04-03 09:37:57,337 			Loss:    1.494e-02    			Backward time: 	 0.13 sec 
2023-04-03 09:37:57,338 ADAM: Layer 0 -> dw_min:9.9539e-01  dw_max:1.0044e+00 lr:1.0000e-02
2023-04-03 09:37:57,338 ADAM: Layer 1 -> dw_min:9.9114e-01  dw_max:1.0088e+00 lr:1.0000e-02
2023-04-03 09:37:57,338 ADAM: Layer 2 -> dw_min:9.9076e-01  dw_max:1.0091e+00 lr:1.0000e-02
2023-04-03 09:37:57,338 ADAM: Layer 3 -> dw_min:9.9769e-01  dw_max:1.0032e+00 lr:1.0000e-02
2023-04-03 09:37:57,523 			Learning rate: weights:   1.000e-02    
2023-04-03 09:37:57,523 			Last test performance: 99.08%
2023-04-03 09:37:57,524 ----------------
2023-04-03 09:38:02,062   5   => 105   		Training 486 pattern with 99.17% 	Forward time: 	 4.41 sec
2023-04-03 09:38:02,062 			Loss:    1.852e-02    			Backward time: 	 0.13 sec 
2023-04-03 09:38:02,063 ADAM: Layer 0 -> dw_min:9.9540e-01  dw_max:1.0041e+00 lr:1.0000e-02
2023-04-03 09:38:02,063 ADAM: Layer 1 -> dw_min:9.9199e-01  dw_max:1.0084e+00 lr:1.0000e-02
2023-04-03 09:38:02,063 ADAM: Layer 2 -> dw_min:9.9045e-01  dw_max:1.0089e+00 lr:1.0000e-02
2023-04-03 09:38:02,063 ADAM: Layer 3 -> dw_min:9.9771e-01  dw_max:1.0028e+00 lr:1.0000e-02
2023-04-03 09:38:02,287 			Learning rate: weights:   1.000e-02    
2023-04-03 09:38:02,287 			Last test performance: 99.08%
2023-04-03 09:38:02,287 ----------------
2023-04-03 09:38:06,824   5   => 106   		Training 486 pattern with 98.54% 	Forward time: 	 4.40 sec
2023-04-03 09:38:06,824 			Loss:    3.165e-02    			Backward time: 	 0.13 sec 
2023-04-03 09:38:06,824 ADAM: Layer 0 -> dw_min:9.9578e-01  dw_max:1.0041e+00 lr:1.0000e-02
2023-04-03 09:38:06,824 ADAM: Layer 1 -> dw_min:9.8984e-01  dw_max:1.0071e+00 lr:1.0000e-02
2023-04-03 09:38:06,824 ADAM: Layer 2 -> dw_min:9.9052e-01  dw_max:1.0082e+00 lr:1.0000e-02
2023-04-03 09:38:06,824 ADAM: Layer 3 -> dw_min:9.9712e-01  dw_max:1.0043e+00 lr:1.0000e-02
2023-04-03 09:38:06,942 			Learning rate: weights:   1.000e-02    
2023-04-03 09:38:06,942 			Last test performance: 99.08%
2023-04-03 09:38:06,942 ----------------
2023-04-03 09:38:11,479   5   => 107   		Training 486 pattern with 98.75% 	Forward time: 	 4.40 sec
2023-04-03 09:38:11,480 			Loss:    3.367e-02    			Backward time: 	 0.13 sec 
2023-04-03 09:38:11,480 ADAM: Layer 0 -> dw_min:9.9626e-01  dw_max:1.0033e+00 lr:1.0000e-02
2023-04-03 09:38:11,480 ADAM: Layer 1 -> dw_min:9.9053e-01  dw_max:1.0079e+00 lr:1.0000e-02
2023-04-03 09:38:11,480 ADAM: Layer 2 -> dw_min:9.9011e-01  dw_max:1.0095e+00 lr:1.0000e-02
2023-04-03 09:38:11,480 ADAM: Layer 3 -> dw_min:9.9571e-01  dw_max:1.0045e+00 lr:1.0000e-02
2023-04-03 09:38:11,529 			Learning rate: weights:   1.000e-02    
2023-04-03 09:38:11,529 			Last test performance: 99.08%
2023-04-03 09:38:11,529 ----------------
2023-04-03 09:38:16,064   5   => 108   		Training 486 pattern with 98.33% 	Forward time: 	 4.40 sec
2023-04-03 09:38:16,064 			Loss:    2.952e-02    			Backward time: 	 0.13 sec 
2023-04-03 09:38:16,065 ADAM: Layer 0 -> dw_min:9.9669e-01  dw_max:1.0035e+00 lr:1.0000e-02
2023-04-03 09:38:16,065 ADAM: Layer 1 -> dw_min:9.8979e-01  dw_max:1.0099e+00 lr:1.0000e-02
2023-04-03 09:38:16,065 ADAM: Layer 2 -> dw_min:9.8872e-01  dw_max:1.0104e+00 lr:1.0000e-02
2023-04-03 09:38:16,065 ADAM: Layer 3 -> dw_min:9.9618e-01  dw_max:1.0039e+00 lr:1.0000e-02
2023-04-03 09:38:16,249 			Learning rate: weights:   1.000e-02    
2023-04-03 09:38:16,249 			Last test performance: 99.08%
2023-04-03 09:38:16,249 ----------------
2023-04-03 09:38:20,787   5   => 109   		Training 486 pattern with 98.33% 	Forward time: 	 4.40 sec
2023-04-03 09:38:20,787 			Loss:    3.999e-02    			Backward time: 	 0.13 sec 
2023-04-03 09:38:20,787 ADAM: Layer 0 -> dw_min:9.9563e-01  dw_max:1.0037e+00 lr:1.0000e-02
2023-04-03 09:38:20,787 ADAM: Layer 1 -> dw_min:9.9021e-01  dw_max:1.0090e+00 lr:1.0000e-02
2023-04-03 09:38:20,787 ADAM: Layer 2 -> dw_min:9.8853e-01  dw_max:1.0094e+00 lr:1.0000e-02
2023-04-03 09:38:20,787 ADAM: Layer 3 -> dw_min:9.9682e-01  dw_max:1.0030e+00 lr:1.0000e-02
2023-04-03 09:38:20,995 			Learning rate: weights:   1.000e-02    
2023-04-03 09:38:20,995 			Last test performance: 99.08%
2023-04-03 09:38:20,995 ----------------
2023-04-03 09:38:25,533   5   => 110   		Training 486 pattern with 98.75% 	Forward time: 	 4.40 sec
2023-04-03 09:38:25,533 			Loss:    3.323e-02    			Backward time: 	 0.13 sec 
2023-04-03 09:38:25,533 ADAM: Layer 0 -> dw_min:9.9553e-01  dw_max:1.0042e+00 lr:1.0000e-02
2023-04-03 09:38:25,533 ADAM: Layer 1 -> dw_min:9.9082e-01  dw_max:1.0081e+00 lr:1.0000e-02
2023-04-03 09:38:25,533 ADAM: Layer 2 -> dw_min:9.8967e-01  dw_max:1.0102e+00 lr:1.0000e-02
2023-04-03 09:38:25,533 ADAM: Layer 3 -> dw_min:9.9720e-01  dw_max:1.0028e+00 lr:1.0000e-02
2023-04-03 09:38:25,670 			Learning rate: weights:   1.000e-02    
2023-04-03 09:38:25,670 			Last test performance: 99.08%
2023-04-03 09:38:25,670 ----------------
2023-04-03 09:38:30,206   5   => 111   		Training 486 pattern with 99.17% 	Forward time: 	 4.40 sec
2023-04-03 09:38:30,207 			Loss:    1.341e-02    			Backward time: 	 0.13 sec 
2023-04-03 09:38:30,207 ADAM: Layer 0 -> dw_min:9.9560e-01  dw_max:1.0040e+00 lr:1.0000e-02
2023-04-03 09:38:30,207 ADAM: Layer 1 -> dw_min:9.9077e-01  dw_max:1.0078e+00 lr:1.0000e-02
2023-04-03 09:38:30,207 ADAM: Layer 2 -> dw_min:9.9104e-01  dw_max:1.0095e+00 lr:1.0000e-02
2023-04-03 09:38:30,207 ADAM: Layer 3 -> dw_min:9.9703e-01  dw_max:1.0024e+00 lr:1.0000e-02
2023-04-03 09:38:30,540 			Learning rate: weights:   1.000e-02    
2023-04-03 09:38:30,540 			Last test performance: 99.08%
2023-04-03 09:38:30,540 ----------------
2023-04-03 09:38:35,077   5   => 112   		Training 486 pattern with 98.33% 	Forward time: 	 4.40 sec
2023-04-03 09:38:35,077 			Loss:    2.982e-02    			Backward time: 	 0.13 sec 
2023-04-03 09:38:35,078 ADAM: Layer 0 -> dw_min:9.9430e-01  dw_max:1.0042e+00 lr:1.0000e-02
2023-04-03 09:38:35,078 ADAM: Layer 1 -> dw_min:9.9143e-01  dw_max:1.0084e+00 lr:1.0000e-02
2023-04-03 09:38:35,078 ADAM: Layer 2 -> dw_min:9.9086e-01  dw_max:1.0093e+00 lr:1.0000e-02
2023-04-03 09:38:35,078 ADAM: Layer 3 -> dw_min:9.9699e-01  dw_max:1.0021e+00 lr:1.0000e-02
2023-04-03 09:38:35,456 			Learning rate: weights:   1.000e-02    
2023-04-03 09:38:35,456 			Last test performance: 99.08%
2023-04-03 09:38:35,456 ----------------
2023-04-03 09:38:39,992   5   => 113   		Training 486 pattern with 99.38% 	Forward time: 	 4.40 sec
2023-04-03 09:38:39,992 			Loss:    1.541e-02    			Backward time: 	 0.13 sec 
2023-04-03 09:38:39,993 ADAM: Layer 0 -> dw_min:9.9425e-01  dw_max:1.0038e+00 lr:1.0000e-02
2023-04-03 09:38:39,993 ADAM: Layer 1 -> dw_min:9.9210e-01  dw_max:1.0088e+00 lr:1.0000e-02
2023-04-03 09:38:39,993 ADAM: Layer 2 -> dw_min:9.8906e-01  dw_max:1.0086e+00 lr:1.0000e-02
2023-04-03 09:38:39,993 ADAM: Layer 3 -> dw_min:9.9729e-01  dw_max:1.0037e+00 lr:1.0000e-02
2023-04-03 09:38:40,161 			Learning rate: weights:   1.000e-02    
2023-04-03 09:38:40,161 			Last test performance: 99.08%
2023-04-03 09:38:40,161 ----------------
2023-04-03 09:38:44,698   5   => 114   		Training 486 pattern with 99.38% 	Forward time: 	 4.40 sec
2023-04-03 09:38:44,698 			Loss:    2.701e-02    			Backward time: 	 0.13 sec 
2023-04-03 09:38:44,698 ADAM: Layer 0 -> dw_min:9.9479e-01  dw_max:1.0036e+00 lr:1.0000e-02
2023-04-03 09:38:44,698 ADAM: Layer 1 -> dw_min:9.9254e-01  dw_max:1.0084e+00 lr:1.0000e-02
2023-04-03 09:38:44,698 ADAM: Layer 2 -> dw_min:9.8761e-01  dw_max:1.0090e+00 lr:1.0000e-02
2023-04-03 09:38:44,699 ADAM: Layer 3 -> dw_min:9.9741e-01  dw_max:1.0049e+00 lr:1.0000e-02
2023-04-03 09:38:44,780 			Learning rate: weights:   1.000e-02    
2023-04-03 09:38:44,780 			Last test performance: 99.08%
2023-04-03 09:38:44,780 ----------------
2023-04-03 09:38:49,318   5   => 115   		Training 486 pattern with 98.75% 	Forward time: 	 4.40 sec
2023-04-03 09:38:49,318 			Loss:    3.632e-02    			Backward time: 	 0.13 sec 
2023-04-03 09:38:49,318 ADAM: Layer 0 -> dw_min:9.9311e-01  dw_max:1.0049e+00 lr:1.0000e-02
2023-04-03 09:38:49,319 ADAM: Layer 1 -> dw_min:9.9080e-01  dw_max:1.0110e+00 lr:1.0000e-02
2023-04-03 09:38:49,319 ADAM: Layer 2 -> dw_min:9.8871e-01  dw_max:1.0110e+00 lr:1.0000e-02
2023-04-03 09:38:49,319 ADAM: Layer 3 -> dw_min:9.9745e-01  dw_max:1.0043e+00 lr:1.0000e-02
2023-04-03 09:38:49,344 			Learning rate: weights:   1.000e-02    
2023-04-03 09:38:49,344 			Last test performance: 99.08%
2023-04-03 09:38:49,344 ----------------
2023-04-03 09:38:53,882   5   => 116   		Training 486 pattern with 98.75% 	Forward time: 	 4.40 sec
2023-04-03 09:38:53,882 			Loss:    3.492e-02    			Backward time: 	 0.13 sec 
2023-04-03 09:38:53,882 ADAM: Layer 0 -> dw_min:9.9330e-01  dw_max:1.0054e+00 lr:1.0000e-02
2023-04-03 09:38:53,882 ADAM: Layer 1 -> dw_min:9.9031e-01  dw_max:1.0100e+00 lr:1.0000e-02
2023-04-03 09:38:53,882 ADAM: Layer 2 -> dw_min:9.8886e-01  dw_max:1.0112e+00 lr:1.0000e-02
2023-04-03 09:38:53,883 ADAM: Layer 3 -> dw_min:9.9509e-01  dw_max:1.0039e+00 lr:1.0000e-02
2023-04-03 09:38:53,901 			Learning rate: weights:   1.000e-02    
2023-04-03 09:38:53,901 			Last test performance: 99.08%
2023-04-03 09:38:53,901 ----------------
2023-04-03 09:38:58,439   5   => 117   		Training 486 pattern with 98.75% 	Forward time: 	 4.41 sec
2023-04-03 09:38:58,440 			Loss:    2.883e-02    			Backward time: 	 0.13 sec 
2023-04-03 09:38:58,440 ADAM: Layer 0 -> dw_min:9.9490e-01  dw_max:1.0061e+00 lr:1.0000e-02
2023-04-03 09:38:58,440 ADAM: Layer 1 -> dw_min:9.9082e-01  dw_max:1.0073e+00 lr:1.0000e-02
2023-04-03 09:38:58,440 ADAM: Layer 2 -> dw_min:9.9032e-01  dw_max:1.0101e+00 lr:1.0000e-02
2023-04-03 09:38:58,440 ADAM: Layer 3 -> dw_min:9.9475e-01  dw_max:1.0040e+00 lr:1.0000e-02
2023-04-03 09:38:58,528 			Learning rate: weights:   1.000e-02    
2023-04-03 09:38:58,528 			Last test performance: 99.08%
2023-04-03 09:38:58,528 ----------------
2023-04-03 09:39:03,066   5   => 118   		Training 486 pattern with 99.17% 	Forward time: 	 4.40 sec
2023-04-03 09:39:03,066 			Loss:    3.103e-02    			Backward time: 	 0.13 sec 
2023-04-03 09:39:03,067 ADAM: Layer 0 -> dw_min:9.9541e-01  dw_max:1.0055e+00 lr:1.0000e-02
2023-04-03 09:39:03,067 ADAM: Layer 1 -> dw_min:9.8971e-01  dw_max:1.0072e+00 lr:1.0000e-02
2023-04-03 09:39:03,067 ADAM: Layer 2 -> dw_min:9.8963e-01  dw_max:1.0094e+00 lr:1.0000e-02
2023-04-03 09:39:03,067 ADAM: Layer 3 -> dw_min:9.9502e-01  dw_max:1.0047e+00 lr:1.0000e-02
2023-04-03 09:39:03,120 			Learning rate: weights:   1.000e-02    
2023-04-03 09:39:03,120 			Last test performance: 99.08%
2023-04-03 09:39:03,120 ----------------
2023-04-03 09:39:07,656   5   => 119   		Training 486 pattern with 99.58% 	Forward time: 	 4.40 sec
2023-04-03 09:39:07,657 			Loss:    1.039e-02    			Backward time: 	 0.13 sec 
2023-04-03 09:39:07,657 ADAM: Layer 0 -> dw_min:9.9552e-01  dw_max:1.0051e+00 lr:1.0000e-02
2023-04-03 09:39:07,657 ADAM: Layer 1 -> dw_min:9.8982e-01  dw_max:1.0077e+00 lr:1.0000e-02
2023-04-03 09:39:07,657 ADAM: Layer 2 -> dw_min:9.9065e-01  dw_max:1.0100e+00 lr:1.0000e-02
2023-04-03 09:39:07,657 ADAM: Layer 3 -> dw_min:9.9551e-01  dw_max:1.0043e+00 lr:1.0000e-02
2023-04-03 09:39:07,796 			Learning rate: weights:   1.000e-02    
2023-04-03 09:39:07,796 			Last test performance: 99.08%
2023-04-03 09:39:07,796 ----------------
2023-04-03 09:39:12,334   5   => 120   		Training 486 pattern with 99.58% 	Forward time: 	 4.40 sec
2023-04-03 09:39:12,334 			Loss:    1.151e-02    			Backward time: 	 0.13 sec 
2023-04-03 09:39:12,334 ADAM: Layer 0 -> dw_min:9.9589e-01  dw_max:1.0048e+00 lr:1.0000e-02
2023-04-03 09:39:12,334 ADAM: Layer 1 -> dw_min:9.9088e-01  dw_max:1.0078e+00 lr:1.0000e-02
2023-04-03 09:39:12,334 ADAM: Layer 2 -> dw_min:9.8906e-01  dw_max:1.0090e+00 lr:1.0000e-02
2023-04-03 09:39:12,334 ADAM: Layer 3 -> dw_min:9.9599e-01  dw_max:1.0038e+00 lr:1.0000e-02
2023-04-03 09:39:12,524 			Learning rate: weights:   1.000e-02    
2023-04-03 09:39:12,524 			Last test performance: 99.08%
2023-04-03 09:39:12,524 ----------------
2023-04-03 09:39:17,061   5   => 121   		Training 486 pattern with 98.75% 	Forward time: 	 4.40 sec
2023-04-03 09:39:17,061 			Loss:    2.288e-02    			Backward time: 	 0.13 sec 
2023-04-03 09:39:17,062 ADAM: Layer 0 -> dw_min:9.9649e-01  dw_max:1.0056e+00 lr:1.0000e-02
2023-04-03 09:39:17,062 ADAM: Layer 1 -> dw_min:9.8963e-01  dw_max:1.0075e+00 lr:1.0000e-02
2023-04-03 09:39:17,062 ADAM: Layer 2 -> dw_min:9.9014e-01  dw_max:1.0099e+00 lr:1.0000e-02
2023-04-03 09:39:17,062 ADAM: Layer 3 -> dw_min:9.9633e-01  dw_max:1.0034e+00 lr:1.0000e-02
2023-04-03 09:39:17,227 			Learning rate: weights:   1.000e-02    
2023-04-03 09:39:17,227 			Last test performance: 99.08%
2023-04-03 09:39:17,227 ----------------
2023-04-03 09:39:21,764   5   => 122   		Training 486 pattern with 99.17% 	Forward time: 	 4.40 sec
2023-04-03 09:39:21,764 			Loss:    3.153e-02    			Backward time: 	 0.13 sec 
2023-04-03 09:39:21,765 ADAM: Layer 0 -> dw_min:9.9662e-01  dw_max:1.0058e+00 lr:1.0000e-02
2023-04-03 09:39:21,765 ADAM: Layer 1 -> dw_min:9.9007e-01  dw_max:1.0075e+00 lr:1.0000e-02
2023-04-03 09:39:21,765 ADAM: Layer 2 -> dw_min:9.8913e-01  dw_max:1.0089e+00 lr:1.0000e-02
2023-04-03 09:39:21,765 ADAM: Layer 3 -> dw_min:9.9675e-01  dw_max:1.0031e+00 lr:1.0000e-02
2023-04-03 09:39:21,988 			Learning rate: weights:   1.000e-02    
2023-04-03 09:39:21,988 			Last test performance: 99.08%
2023-04-03 09:39:21,988 ----------------
2023-04-03 09:39:26,525   5   => 123   		Training 486 pattern with 99.17% 	Forward time: 	 4.40 sec
2023-04-03 09:39:26,525 			Loss:    1.866e-02    			Backward time: 	 0.13 sec 
2023-04-03 09:39:26,526 ADAM: Layer 0 -> dw_min:9.9627e-01  dw_max:1.0045e+00 lr:1.0000e-02
2023-04-03 09:39:26,526 ADAM: Layer 1 -> dw_min:9.9058e-01  dw_max:1.0068e+00 lr:1.0000e-02
2023-04-03 09:39:26,526 ADAM: Layer 2 -> dw_min:9.9023e-01  dw_max:1.0080e+00 lr:1.0000e-02
2023-04-03 09:39:26,526 ADAM: Layer 3 -> dw_min:9.9703e-01  dw_max:1.0028e+00 lr:1.0000e-02
2023-04-03 09:39:26,712 			Learning rate: weights:   1.000e-02    
2023-04-03 09:39:26,712 			Last test performance: 99.08%
2023-04-03 09:39:26,712 ----------------
2023-04-03 09:39:31,249   5   => 124   		Training 486 pattern with 98.75% 	Forward time: 	 4.40 sec
2023-04-03 09:39:31,249 			Loss:    2.710e-02    			Backward time: 	 0.13 sec 
2023-04-03 09:39:31,249 ADAM: Layer 0 -> dw_min:9.9594e-01  dw_max:1.0039e+00 lr:1.0000e-02
2023-04-03 09:39:31,249 ADAM: Layer 1 -> dw_min:9.9133e-01  dw_max:1.0075e+00 lr:1.0000e-02
2023-04-03 09:39:31,250 ADAM: Layer 2 -> dw_min:9.9080e-01  dw_max:1.0083e+00 lr:1.0000e-02
2023-04-03 09:39:31,250 ADAM: Layer 3 -> dw_min:9.9706e-01  dw_max:1.0025e+00 lr:1.0000e-02
2023-04-03 09:39:31,293 
2023-04-03 09:39:31,293 Testing:
2023-04-03 09:39:31,513 		24 of 10000 with 91.67% 	 Time used:  0.22 sec
2023-04-03 09:39:31,733 		48 of 10000 with 93.75% 	 Time used:  0.22 sec
2023-04-03 09:39:31,952 		72 of 10000 with 95.83% 	 Time used:  0.22 sec
2023-04-03 09:39:32,172 		96 of 10000 with 96.88% 	 Time used:  0.22 sec
2023-04-03 09:39:32,392 		120 of 10000 with 97.50% 	 Time used:  0.22 sec
2023-04-03 09:39:32,612 		144 of 10000 with 97.92% 	 Time used:  0.22 sec
2023-04-03 09:39:32,831 		168 of 10000 with 97.62% 	 Time used:  0.22 sec
2023-04-03 09:39:33,051 		192 of 10000 with 97.40% 	 Time used:  0.22 sec
2023-04-03 09:39:33,271 		216 of 10000 with 97.22% 	 Time used:  0.22 sec
2023-04-03 09:39:33,491 		240 of 10000 with 97.50% 	 Time used:  0.22 sec
2023-04-03 09:39:33,711 		264 of 10000 with 97.73% 	 Time used:  0.22 sec
2023-04-03 09:39:33,930 		288 of 10000 with 97.92% 	 Time used:  0.22 sec
2023-04-03 09:39:34,150 		312 of 10000 with 97.76% 	 Time used:  0.22 sec
2023-04-03 09:39:34,370 		336 of 10000 with 97.92% 	 Time used:  0.22 sec
2023-04-03 09:39:34,589 		360 of 10000 with 98.06% 	 Time used:  0.22 sec
2023-04-03 09:39:34,809 		384 of 10000 with 98.18% 	 Time used:  0.22 sec
2023-04-03 09:39:35,029 		408 of 10000 with 98.28% 	 Time used:  0.22 sec
2023-04-03 09:39:35,249 		432 of 10000 with 98.38% 	 Time used:  0.22 sec
2023-04-03 09:39:35,469 		456 of 10000 with 98.25% 	 Time used:  0.22 sec
2023-04-03 09:39:35,688 		480 of 10000 with 98.12% 	 Time used:  0.22 sec
2023-04-03 09:39:35,908 		504 of 10000 with 98.21% 	 Time used:  0.22 sec
2023-04-03 09:39:36,128 		528 of 10000 with 98.30% 	 Time used:  0.22 sec
2023-04-03 09:39:36,347 		552 of 10000 with 98.37% 	 Time used:  0.22 sec
2023-04-03 09:39:36,567 		576 of 10000 with 98.26% 	 Time used:  0.22 sec
2023-04-03 09:39:36,787 		600 of 10000 with 98.33% 	 Time used:  0.22 sec
2023-04-03 09:39:37,007 		624 of 10000 with 98.40% 	 Time used:  0.22 sec
2023-04-03 09:39:37,226 		648 of 10000 with 98.46% 	 Time used:  0.22 sec
2023-04-03 09:39:37,446 		672 of 10000 with 98.51% 	 Time used:  0.22 sec
2023-04-03 09:39:37,666 		696 of 10000 with 98.56% 	 Time used:  0.22 sec
2023-04-03 09:39:37,885 		720 of 10000 with 98.61% 	 Time used:  0.22 sec
2023-04-03 09:39:38,105 		744 of 10000 with 98.66% 	 Time used:  0.22 sec
2023-04-03 09:39:38,325 		768 of 10000 with 98.70% 	 Time used:  0.22 sec
2023-04-03 09:39:38,544 		792 of 10000 with 98.74% 	 Time used:  0.22 sec
2023-04-03 09:39:38,764 		816 of 10000 with 98.77% 	 Time used:  0.22 sec
2023-04-03 09:39:38,984 		840 of 10000 with 98.81% 	 Time used:  0.22 sec
2023-04-03 09:39:39,203 		864 of 10000 with 98.73% 	 Time used:  0.22 sec
2023-04-03 09:39:39,423 		888 of 10000 with 98.76% 	 Time used:  0.22 sec
2023-04-03 09:39:39,642 		912 of 10000 with 98.57% 	 Time used:  0.22 sec
2023-04-03 09:39:39,862 		936 of 10000 with 98.61% 	 Time used:  0.22 sec
2023-04-03 09:39:40,082 		960 of 10000 with 98.65% 	 Time used:  0.22 sec
2023-04-03 09:39:40,301 		984 of 10000 with 98.68% 	 Time used:  0.22 sec
2023-04-03 09:39:40,521 		1008 of 10000 with 98.71% 	 Time used:  0.22 sec
2023-04-03 09:39:40,741 		1032 of 10000 with 98.74% 	 Time used:  0.22 sec
2023-04-03 09:39:40,961 		1056 of 10000 with 98.77% 	 Time used:  0.22 sec
2023-04-03 09:39:41,180 		1080 of 10000 with 98.80% 	 Time used:  0.22 sec
2023-04-03 09:39:41,400 		1104 of 10000 with 98.82% 	 Time used:  0.22 sec
2023-04-03 09:39:41,620 		1128 of 10000 with 98.85% 	 Time used:  0.22 sec
2023-04-03 09:39:41,839 		1152 of 10000 with 98.87% 	 Time used:  0.22 sec
2023-04-03 09:39:42,059 		1176 of 10000 with 98.89% 	 Time used:  0.22 sec
2023-04-03 09:39:42,279 		1200 of 10000 with 98.92% 	 Time used:  0.22 sec
2023-04-03 09:39:42,498 		1224 of 10000 with 98.86% 	 Time used:  0.22 sec
2023-04-03 09:39:42,718 		1248 of 10000 with 98.88% 	 Time used:  0.22 sec
2023-04-03 09:39:42,938 		1272 of 10000 with 98.90% 	 Time used:  0.22 sec
2023-04-03 09:39:43,158 		1296 of 10000 with 98.92% 	 Time used:  0.22 sec
2023-04-03 09:39:43,377 		1320 of 10000 with 98.94% 	 Time used:  0.22 sec
2023-04-03 09:39:43,597 		1344 of 10000 with 98.96% 	 Time used:  0.22 sec
2023-04-03 09:39:43,817 		1368 of 10000 with 98.98% 	 Time used:  0.22 sec
2023-04-03 09:39:44,036 		1392 of 10000 with 98.99% 	 Time used:  0.22 sec
2023-04-03 09:39:44,256 		1416 of 10000 with 99.01% 	 Time used:  0.22 sec
2023-04-03 09:39:44,476 		1440 of 10000 with 99.03% 	 Time used:  0.22 sec
2023-04-03 09:39:44,696 		1464 of 10000 with 99.04% 	 Time used:  0.22 sec
2023-04-03 09:39:44,915 		1488 of 10000 with 98.99% 	 Time used:  0.22 sec
2023-04-03 09:39:45,136 		1512 of 10000 with 99.01% 	 Time used:  0.22 sec
2023-04-03 09:39:45,356 		1536 of 10000 with 99.02% 	 Time used:  0.22 sec
2023-04-03 09:39:45,575 		1560 of 10000 with 99.04% 	 Time used:  0.22 sec
2023-04-03 09:39:45,795 		1584 of 10000 with 98.99% 	 Time used:  0.22 sec
2023-04-03 09:39:46,015 		1608 of 10000 with 99.00% 	 Time used:  0.22 sec
2023-04-03 09:39:46,235 		1632 of 10000 with 98.96% 	 Time used:  0.22 sec
2023-04-03 09:39:46,455 		1656 of 10000 with 98.97% 	 Time used:  0.22 sec
2023-04-03 09:39:46,674 		1680 of 10000 with 98.99% 	 Time used:  0.22 sec
2023-04-03 09:39:46,894 		1704 of 10000 with 99.00% 	 Time used:  0.22 sec
2023-04-03 09:39:47,114 		1728 of 10000 with 99.02% 	 Time used:  0.22 sec
2023-04-03 09:39:47,334 		1752 of 10000 with 99.03% 	 Time used:  0.22 sec
2023-04-03 09:39:47,553 		1776 of 10000 with 99.04% 	 Time used:  0.22 sec
2023-04-03 09:39:47,773 		1800 of 10000 with 99.06% 	 Time used:  0.22 sec
2023-04-03 09:39:47,993 		1824 of 10000 with 99.07% 	 Time used:  0.22 sec
2023-04-03 09:39:48,213 		1848 of 10000 with 99.08% 	 Time used:  0.22 sec
2023-04-03 09:39:48,432 		1872 of 10000 with 99.09% 	 Time used:  0.22 sec
2023-04-03 09:39:48,652 		1896 of 10000 with 99.10% 	 Time used:  0.22 sec
2023-04-03 09:39:48,872 		1920 of 10000 with 99.11% 	 Time used:  0.22 sec
2023-04-03 09:39:49,092 		1944 of 10000 with 99.13% 	 Time used:  0.22 sec
2023-04-03 09:39:49,313 		1968 of 10000 with 99.03% 	 Time used:  0.22 sec
2023-04-03 09:39:49,532 		1992 of 10000 with 99.05% 	 Time used:  0.22 sec
2023-04-03 09:39:49,753 		2016 of 10000 with 99.06% 	 Time used:  0.22 sec
2023-04-03 09:39:49,972 		2040 of 10000 with 99.07% 	 Time used:  0.22 sec
2023-04-03 09:39:50,192 		2064 of 10000 with 99.08% 	 Time used:  0.22 sec
2023-04-03 09:39:50,412 		2088 of 10000 with 99.09% 	 Time used:  0.22 sec
2023-04-03 09:39:50,632 		2112 of 10000 with 99.05% 	 Time used:  0.22 sec
2023-04-03 09:39:50,851 		2136 of 10000 with 99.06% 	 Time used:  0.22 sec
2023-04-03 09:39:51,071 		2160 of 10000 with 99.07% 	 Time used:  0.22 sec
2023-04-03 09:39:51,292 		2184 of 10000 with 99.08% 	 Time used:  0.22 sec
2023-04-03 09:39:51,511 		2208 of 10000 with 99.09% 	 Time used:  0.22 sec
2023-04-03 09:39:51,732 		2232 of 10000 with 99.10% 	 Time used:  0.22 sec
2023-04-03 09:39:51,952 		2256 of 10000 with 99.11% 	 Time used:  0.22 sec
2023-04-03 09:39:52,171 		2280 of 10000 with 99.12% 	 Time used:  0.22 sec
2023-04-03 09:39:52,391 		2304 of 10000 with 99.13% 	 Time used:  0.22 sec
2023-04-03 09:39:52,611 		2328 of 10000 with 99.14% 	 Time used:  0.22 sec
2023-04-03 09:39:52,831 		2352 of 10000 with 99.15% 	 Time used:  0.22 sec
2023-04-03 09:39:53,050 		2376 of 10000 with 99.12% 	 Time used:  0.22 sec
2023-04-03 09:39:53,270 		2400 of 10000 with 99.12% 	 Time used:  0.22 sec
2023-04-03 09:39:53,490 		2424 of 10000 with 99.09% 	 Time used:  0.22 sec
2023-04-03 09:39:53,710 		2448 of 10000 with 99.10% 	 Time used:  0.22 sec
2023-04-03 09:39:53,929 		2472 of 10000 with 99.11% 	 Time used:  0.22 sec
2023-04-03 09:39:54,149 		2496 of 10000 with 99.12% 	 Time used:  0.22 sec
2023-04-03 09:39:54,369 		2520 of 10000 with 99.13% 	 Time used:  0.22 sec
2023-04-03 09:39:54,589 		2544 of 10000 with 99.14% 	 Time used:  0.22 sec
2023-04-03 09:39:54,808 		2568 of 10000 with 99.14% 	 Time used:  0.22 sec
2023-04-03 09:39:55,028 		2592 of 10000 with 99.15% 	 Time used:  0.22 sec
2023-04-03 09:39:55,248 		2616 of 10000 with 99.16% 	 Time used:  0.22 sec
2023-04-03 09:39:55,468 		2640 of 10000 with 99.17% 	 Time used:  0.22 sec
2023-04-03 09:39:55,688 		2664 of 10000 with 99.17% 	 Time used:  0.22 sec
2023-04-03 09:39:55,907 		2688 of 10000 with 99.18% 	 Time used:  0.22 sec
2023-04-03 09:39:56,128 		2712 of 10000 with 99.19% 	 Time used:  0.22 sec
2023-04-03 09:39:56,348 		2736 of 10000 with 99.20% 	 Time used:  0.22 sec
2023-04-03 09:39:56,567 		2760 of 10000 with 99.20% 	 Time used:  0.22 sec
2023-04-03 09:39:56,787 		2784 of 10000 with 99.21% 	 Time used:  0.22 sec
2023-04-03 09:39:57,007 		2808 of 10000 with 99.22% 	 Time used:  0.22 sec
2023-04-03 09:39:57,227 		2832 of 10000 with 99.22% 	 Time used:  0.22 sec
2023-04-03 09:39:57,447 		2856 of 10000 with 99.23% 	 Time used:  0.22 sec
2023-04-03 09:39:57,666 		2880 of 10000 with 99.24% 	 Time used:  0.22 sec
2023-04-03 09:39:57,886 		2904 of 10000 with 99.24% 	 Time used:  0.22 sec
2023-04-03 09:39:58,106 		2928 of 10000 with 99.25% 	 Time used:  0.22 sec
2023-04-03 09:39:58,326 		2952 of 10000 with 99.22% 	 Time used:  0.22 sec
2023-04-03 09:39:58,546 		2976 of 10000 with 99.23% 	 Time used:  0.22 sec
2023-04-03 09:39:58,765 		3000 of 10000 with 99.23% 	 Time used:  0.22 sec
2023-04-03 09:39:58,985 		3024 of 10000 with 99.24% 	 Time used:  0.22 sec
2023-04-03 09:39:59,205 		3048 of 10000 with 99.25% 	 Time used:  0.22 sec
2023-04-03 09:39:59,425 		3072 of 10000 with 99.25% 	 Time used:  0.22 sec
2023-04-03 09:39:59,644 		3096 of 10000 with 99.26% 	 Time used:  0.22 sec
2023-04-03 09:39:59,864 		3120 of 10000 with 99.26% 	 Time used:  0.22 sec
2023-04-03 09:40:00,084 		3144 of 10000 with 99.27% 	 Time used:  0.22 sec
2023-04-03 09:40:00,304 		3168 of 10000 with 99.27% 	 Time used:  0.22 sec
2023-04-03 09:40:00,523 		3192 of 10000 with 99.28% 	 Time used:  0.22 sec
2023-04-03 09:40:00,743 		3216 of 10000 with 99.28% 	 Time used:  0.22 sec
2023-04-03 09:40:00,963 		3240 of 10000 with 99.29% 	 Time used:  0.22 sec
2023-04-03 09:40:01,183 		3264 of 10000 with 99.30% 	 Time used:  0.22 sec
2023-04-03 09:40:01,403 		3288 of 10000 with 99.27% 	 Time used:  0.22 sec
2023-04-03 09:40:01,623 		3312 of 10000 with 99.28% 	 Time used:  0.22 sec
2023-04-03 09:40:01,843 		3336 of 10000 with 99.28% 	 Time used:  0.22 sec
2023-04-03 09:40:02,063 		3360 of 10000 with 99.29% 	 Time used:  0.22 sec
2023-04-03 09:40:02,283 		3384 of 10000 with 99.29% 	 Time used:  0.22 sec
2023-04-03 09:40:02,502 		3408 of 10000 with 99.30% 	 Time used:  0.22 sec
2023-04-03 09:40:02,722 		3432 of 10000 with 99.30% 	 Time used:  0.22 sec
2023-04-03 09:40:02,942 		3456 of 10000 with 99.31% 	 Time used:  0.22 sec
2023-04-03 09:40:03,162 		3480 of 10000 with 99.28% 	 Time used:  0.22 sec
2023-04-03 09:40:03,382 		3504 of 10000 with 99.29% 	 Time used:  0.22 sec
2023-04-03 09:40:03,601 		3528 of 10000 with 99.29% 	 Time used:  0.22 sec
2023-04-03 09:40:03,821 		3552 of 10000 with 99.30% 	 Time used:  0.22 sec
2023-04-03 09:40:04,041 		3576 of 10000 with 99.27% 	 Time used:  0.22 sec
2023-04-03 09:40:04,261 		3600 of 10000 with 99.28% 	 Time used:  0.22 sec
2023-04-03 09:40:04,480 		3624 of 10000 with 99.28% 	 Time used:  0.22 sec
2023-04-03 09:40:04,700 		3648 of 10000 with 99.29% 	 Time used:  0.22 sec
2023-04-03 09:40:04,920 		3672 of 10000 with 99.29% 	 Time used:  0.22 sec
2023-04-03 09:40:05,140 		3696 of 10000 with 99.30% 	 Time used:  0.22 sec
2023-04-03 09:40:05,360 		3720 of 10000 with 99.30% 	 Time used:  0.22 sec
2023-04-03 09:40:05,579 		3744 of 10000 with 99.31% 	 Time used:  0.22 sec
2023-04-03 09:40:05,799 		3768 of 10000 with 99.31% 	 Time used:  0.22 sec
2023-04-03 09:40:06,019 		3792 of 10000 with 99.31% 	 Time used:  0.22 sec
2023-04-03 09:40:06,239 		3816 of 10000 with 99.32% 	 Time used:  0.22 sec
2023-04-03 09:40:06,458 		3840 of 10000 with 99.32% 	 Time used:  0.22 sec
2023-04-03 09:40:06,678 		3864 of 10000 with 99.33% 	 Time used:  0.22 sec
2023-04-03 09:40:06,898 		3888 of 10000 with 99.31% 	 Time used:  0.22 sec
2023-04-03 09:40:07,118 		3912 of 10000 with 99.31% 	 Time used:  0.22 sec
2023-04-03 09:40:07,338 		3936 of 10000 with 99.31% 	 Time used:  0.22 sec
2023-04-03 09:40:07,557 		3960 of 10000 with 99.32% 	 Time used:  0.22 sec
2023-04-03 09:40:07,777 		3984 of 10000 with 99.30% 	 Time used:  0.22 sec
2023-04-03 09:40:07,997 		4008 of 10000 with 99.28% 	 Time used:  0.22 sec
2023-04-03 09:40:08,216 		4032 of 10000 with 99.28% 	 Time used:  0.22 sec
2023-04-03 09:40:08,436 		4056 of 10000 with 99.29% 	 Time used:  0.22 sec
2023-04-03 09:40:08,656 		4080 of 10000 with 99.29% 	 Time used:  0.22 sec
2023-04-03 09:40:08,876 		4104 of 10000 with 99.29% 	 Time used:  0.22 sec
2023-04-03 09:40:09,095 		4128 of 10000 with 99.30% 	 Time used:  0.22 sec
2023-04-03 09:40:09,315 		4152 of 10000 with 99.30% 	 Time used:  0.22 sec
2023-04-03 09:40:09,535 		4176 of 10000 with 99.31% 	 Time used:  0.22 sec
2023-04-03 09:40:09,754 		4200 of 10000 with 99.26% 	 Time used:  0.22 sec
2023-04-03 09:40:09,974 		4224 of 10000 with 99.27% 	 Time used:  0.22 sec
2023-04-03 09:40:10,193 		4248 of 10000 with 99.27% 	 Time used:  0.22 sec
2023-04-03 09:40:10,413 		4272 of 10000 with 99.25% 	 Time used:  0.22 sec
2023-04-03 09:40:10,633 		4296 of 10000 with 99.26% 	 Time used:  0.22 sec
2023-04-03 09:40:10,853 		4320 of 10000 with 99.26% 	 Time used:  0.22 sec
2023-04-03 09:40:11,072 		4344 of 10000 with 99.24% 	 Time used:  0.22 sec
2023-04-03 09:40:11,292 		4368 of 10000 with 99.24% 	 Time used:  0.22 sec
2023-04-03 09:40:11,512 		4392 of 10000 with 99.23% 	 Time used:  0.22 sec
2023-04-03 09:40:11,731 		4416 of 10000 with 99.23% 	 Time used:  0.22 sec
2023-04-03 09:40:11,951 		4440 of 10000 with 99.23% 	 Time used:  0.22 sec
2023-04-03 09:40:12,171 		4464 of 10000 with 99.24% 	 Time used:  0.22 sec
2023-04-03 09:40:12,391 		4488 of 10000 with 99.24% 	 Time used:  0.22 sec
2023-04-03 09:40:12,610 		4512 of 10000 with 99.22% 	 Time used:  0.22 sec
2023-04-03 09:40:12,830 		4536 of 10000 with 99.21% 	 Time used:  0.22 sec
2023-04-03 09:40:13,050 		4560 of 10000 with 99.21% 	 Time used:  0.22 sec
2023-04-03 09:40:13,269 		4584 of 10000 with 99.21% 	 Time used:  0.22 sec
2023-04-03 09:40:13,489 		4608 of 10000 with 99.20% 	 Time used:  0.22 sec
2023-04-03 09:40:13,709 		4632 of 10000 with 99.20% 	 Time used:  0.22 sec
2023-04-03 09:40:13,929 		4656 of 10000 with 99.21% 	 Time used:  0.22 sec
2023-04-03 09:40:14,148 		4680 of 10000 with 99.21% 	 Time used:  0.22 sec
2023-04-03 09:40:14,368 		4704 of 10000 with 99.21% 	 Time used:  0.22 sec
2023-04-03 09:40:14,588 		4728 of 10000 with 99.15% 	 Time used:  0.22 sec
2023-04-03 09:40:14,807 		4752 of 10000 with 99.16% 	 Time used:  0.22 sec
2023-04-03 09:40:15,027 		4776 of 10000 with 99.16% 	 Time used:  0.22 sec
2023-04-03 09:40:15,247 		4800 of 10000 with 99.17% 	 Time used:  0.22 sec
2023-04-03 09:40:15,466 		4824 of 10000 with 99.17% 	 Time used:  0.22 sec
2023-04-03 09:40:15,686 		4848 of 10000 with 99.17% 	 Time used:  0.22 sec
2023-04-03 09:40:15,906 		4872 of 10000 with 99.18% 	 Time used:  0.22 sec
2023-04-03 09:40:16,126 		4896 of 10000 with 99.18% 	 Time used:  0.22 sec
2023-04-03 09:40:16,345 		4920 of 10000 with 99.19% 	 Time used:  0.22 sec
2023-04-03 09:40:16,565 		4944 of 10000 with 99.19% 	 Time used:  0.22 sec
2023-04-03 09:40:16,785 		4968 of 10000 with 99.19% 	 Time used:  0.22 sec
2023-04-03 09:40:17,005 		4992 of 10000 with 99.20% 	 Time used:  0.22 sec
2023-04-03 09:40:17,225 		5016 of 10000 with 99.20% 	 Time used:  0.22 sec
2023-04-03 09:40:17,444 		5040 of 10000 with 99.21% 	 Time used:  0.22 sec
2023-04-03 09:40:17,664 		5064 of 10000 with 99.21% 	 Time used:  0.22 sec
2023-04-03 09:40:17,884 		5088 of 10000 with 99.21% 	 Time used:  0.22 sec
2023-04-03 09:40:18,104 		5112 of 10000 with 99.22% 	 Time used:  0.22 sec
2023-04-03 09:40:18,323 		5136 of 10000 with 99.22% 	 Time used:  0.22 sec
2023-04-03 09:40:18,543 		5160 of 10000 with 99.22% 	 Time used:  0.22 sec
2023-04-03 09:40:18,763 		5184 of 10000 with 99.23% 	 Time used:  0.22 sec
2023-04-03 09:40:18,983 		5208 of 10000 with 99.23% 	 Time used:  0.22 sec
2023-04-03 09:40:19,202 		5232 of 10000 with 99.24% 	 Time used:  0.22 sec
2023-04-03 09:40:19,422 		5256 of 10000 with 99.22% 	 Time used:  0.22 sec
2023-04-03 09:40:19,642 		5280 of 10000 with 99.22% 	 Time used:  0.22 sec
2023-04-03 09:40:19,862 		5304 of 10000 with 99.23% 	 Time used:  0.22 sec
2023-04-03 09:40:20,082 		5328 of 10000 with 99.23% 	 Time used:  0.22 sec
2023-04-03 09:40:20,301 		5352 of 10000 with 99.22% 	 Time used:  0.22 sec
2023-04-03 09:40:20,521 		5376 of 10000 with 99.22% 	 Time used:  0.22 sec
2023-04-03 09:40:20,741 		5400 of 10000 with 99.20% 	 Time used:  0.22 sec
2023-04-03 09:40:20,961 		5424 of 10000 with 99.21% 	 Time used:  0.22 sec
2023-04-03 09:40:21,181 		5448 of 10000 with 99.21% 	 Time used:  0.22 sec
2023-04-03 09:40:21,400 		5472 of 10000 with 99.21% 	 Time used:  0.22 sec
2023-04-03 09:40:21,620 		5496 of 10000 with 99.22% 	 Time used:  0.22 sec
2023-04-03 09:40:21,840 		5520 of 10000 with 99.18% 	 Time used:  0.22 sec
2023-04-03 09:40:22,060 		5544 of 10000 with 99.19% 	 Time used:  0.22 sec
2023-04-03 09:40:22,280 		5568 of 10000 with 99.19% 	 Time used:  0.22 sec
2023-04-03 09:40:22,499 		5592 of 10000 with 99.20% 	 Time used:  0.22 sec
2023-04-03 09:40:22,719 		5616 of 10000 with 99.20% 	 Time used:  0.22 sec
2023-04-03 09:40:22,939 		5640 of 10000 with 99.18% 	 Time used:  0.22 sec
2023-04-03 09:40:23,159 		5664 of 10000 with 99.19% 	 Time used:  0.22 sec
2023-04-03 09:40:23,378 		5688 of 10000 with 99.19% 	 Time used:  0.22 sec
2023-04-03 09:40:23,598 		5712 of 10000 with 99.18% 	 Time used:  0.22 sec
2023-04-03 09:40:23,818 		5736 of 10000 with 99.15% 	 Time used:  0.22 sec
2023-04-03 09:40:24,038 		5760 of 10000 with 99.15% 	 Time used:  0.22 sec
2023-04-03 09:40:24,258 		5784 of 10000 with 99.15% 	 Time used:  0.22 sec
2023-04-03 09:40:24,477 		5808 of 10000 with 99.16% 	 Time used:  0.22 sec
2023-04-03 09:40:24,697 		5832 of 10000 with 99.14% 	 Time used:  0.22 sec
2023-04-03 09:40:24,917 		5856 of 10000 with 99.13% 	 Time used:  0.22 sec
2023-04-03 09:40:25,137 		5880 of 10000 with 99.13% 	 Time used:  0.22 sec
2023-04-03 09:40:25,357 		5904 of 10000 with 99.14% 	 Time used:  0.22 sec
2023-04-03 09:40:25,576 		5928 of 10000 with 99.14% 	 Time used:  0.22 sec
2023-04-03 09:40:25,796 		5952 of 10000 with 99.14% 	 Time used:  0.22 sec
2023-04-03 09:40:26,016 		5976 of 10000 with 99.15% 	 Time used:  0.22 sec
2023-04-03 09:40:26,236 		6000 of 10000 with 99.15% 	 Time used:  0.22 sec
2023-04-03 09:40:26,456 		6024 of 10000 with 99.15% 	 Time used:  0.22 sec
2023-04-03 09:40:26,675 		6048 of 10000 with 99.14% 	 Time used:  0.22 sec
2023-04-03 09:40:26,895 		6072 of 10000 with 99.14% 	 Time used:  0.22 sec
2023-04-03 09:40:27,115 		6096 of 10000 with 99.15% 	 Time used:  0.22 sec
2023-04-03 09:40:27,335 		6120 of 10000 with 99.13% 	 Time used:  0.22 sec
2023-04-03 09:40:27,554 		6144 of 10000 with 99.10% 	 Time used:  0.22 sec
2023-04-03 09:40:27,774 		6168 of 10000 with 99.09% 	 Time used:  0.22 sec
2023-04-03 09:40:27,994 		6192 of 10000 with 99.10% 	 Time used:  0.22 sec
2023-04-03 09:40:28,214 		6216 of 10000 with 99.10% 	 Time used:  0.22 sec
2023-04-03 09:40:28,434 		6240 of 10000 with 99.10% 	 Time used:  0.22 sec
2023-04-03 09:40:28,653 		6264 of 10000 with 99.11% 	 Time used:  0.22 sec
2023-04-03 09:40:28,873 		6288 of 10000 with 99.11% 	 Time used:  0.22 sec
2023-04-03 09:40:29,093 		6312 of 10000 with 99.11% 	 Time used:  0.22 sec
2023-04-03 09:40:29,313 		6336 of 10000 with 99.12% 	 Time used:  0.22 sec
2023-04-03 09:40:29,532 		6360 of 10000 with 99.12% 	 Time used:  0.22 sec
2023-04-03 09:40:29,752 		6384 of 10000 with 99.11% 	 Time used:  0.22 sec
2023-04-03 09:40:29,972 		6408 of 10000 with 99.11% 	 Time used:  0.22 sec
2023-04-03 09:40:30,192 		6432 of 10000 with 99.11% 	 Time used:  0.22 sec
2023-04-03 09:40:30,411 		6456 of 10000 with 99.12% 	 Time used:  0.22 sec
2023-04-03 09:40:30,631 		6480 of 10000 with 99.12% 	 Time used:  0.22 sec
2023-04-03 09:40:30,851 		6504 of 10000 with 99.11% 	 Time used:  0.22 sec
2023-04-03 09:40:31,071 		6528 of 10000 with 99.11% 	 Time used:  0.22 sec
2023-04-03 09:40:31,290 		6552 of 10000 with 99.10% 	 Time used:  0.22 sec
2023-04-03 09:40:31,510 		6576 of 10000 with 99.10% 	 Time used:  0.22 sec
2023-04-03 09:40:31,730 		6600 of 10000 with 99.11% 	 Time used:  0.22 sec
2023-04-03 09:40:31,950 		6624 of 10000 with 99.11% 	 Time used:  0.22 sec
2023-04-03 09:40:32,169 		6648 of 10000 with 99.11% 	 Time used:  0.22 sec
2023-04-03 09:40:32,389 		6672 of 10000 with 99.12% 	 Time used:  0.22 sec
2023-04-03 09:40:32,609 		6696 of 10000 with 99.10% 	 Time used:  0.22 sec
2023-04-03 09:40:32,829 		6720 of 10000 with 99.11% 	 Time used:  0.22 sec
2023-04-03 09:40:33,048 		6744 of 10000 with 99.11% 	 Time used:  0.22 sec
2023-04-03 09:40:33,268 		6768 of 10000 with 99.10% 	 Time used:  0.22 sec
2023-04-03 09:40:33,488 		6792 of 10000 with 99.10% 	 Time used:  0.22 sec
2023-04-03 09:40:33,707 		6816 of 10000 with 99.11% 	 Time used:  0.22 sec
2023-04-03 09:40:33,927 		6840 of 10000 with 99.11% 	 Time used:  0.22 sec
2023-04-03 09:40:34,147 		6864 of 10000 with 99.10% 	 Time used:  0.22 sec
2023-04-03 09:40:34,366 		6888 of 10000 with 99.10% 	 Time used:  0.22 sec
2023-04-03 09:40:34,586 		6912 of 10000 with 99.10% 	 Time used:  0.22 sec
2023-04-03 09:40:34,806 		6936 of 10000 with 99.11% 	 Time used:  0.22 sec
2023-04-03 09:40:35,025 		6960 of 10000 with 99.11% 	 Time used:  0.22 sec
2023-04-03 09:40:35,245 		6984 of 10000 with 99.10% 	 Time used:  0.22 sec
2023-04-03 09:40:35,465 		7008 of 10000 with 99.10% 	 Time used:  0.22 sec
2023-04-03 09:40:35,684 		7032 of 10000 with 99.10% 	 Time used:  0.22 sec
2023-04-03 09:40:35,904 		7056 of 10000 with 99.11% 	 Time used:  0.22 sec
2023-04-03 09:40:36,124 		7080 of 10000 with 99.11% 	 Time used:  0.22 sec
2023-04-03 09:40:36,343 		7104 of 10000 with 99.11% 	 Time used:  0.22 sec
2023-04-03 09:40:36,563 		7128 of 10000 with 99.10% 	 Time used:  0.22 sec
2023-04-03 09:40:36,783 		7152 of 10000 with 99.11% 	 Time used:  0.22 sec
2023-04-03 09:40:37,003 		7176 of 10000 with 99.09% 	 Time used:  0.22 sec
2023-04-03 09:40:37,222 		7200 of 10000 with 99.10% 	 Time used:  0.22 sec
2023-04-03 09:40:37,442 		7224 of 10000 with 99.10% 	 Time used:  0.22 sec
2023-04-03 09:40:37,662 		7248 of 10000 with 99.10% 	 Time used:  0.22 sec
2023-04-03 09:40:37,881 		7272 of 10000 with 99.09% 	 Time used:  0.22 sec
2023-04-03 09:40:38,101 		7296 of 10000 with 99.10% 	 Time used:  0.22 sec
2023-04-03 09:40:38,321 		7320 of 10000 with 99.08% 	 Time used:  0.22 sec
2023-04-03 09:40:38,540 		7344 of 10000 with 99.07% 	 Time used:  0.22 sec
2023-04-03 09:40:38,760 		7368 of 10000 with 99.08% 	 Time used:  0.22 sec
2023-04-03 09:40:38,980 		7392 of 10000 with 99.08% 	 Time used:  0.22 sec
2023-04-03 09:40:39,200 		7416 of 10000 with 99.08% 	 Time used:  0.22 sec
2023-04-03 09:40:39,419 		7440 of 10000 with 99.09% 	 Time used:  0.22 sec
2023-04-03 09:40:39,639 		7464 of 10000 with 99.09% 	 Time used:  0.22 sec
2023-04-03 09:40:39,859 		7488 of 10000 with 99.09% 	 Time used:  0.22 sec
2023-04-03 09:40:40,078 		7512 of 10000 with 99.09% 	 Time used:  0.22 sec
2023-04-03 09:40:40,298 		7536 of 10000 with 99.10% 	 Time used:  0.22 sec
2023-04-03 09:40:40,518 		7560 of 10000 with 99.09% 	 Time used:  0.22 sec
2023-04-03 09:40:40,738 		7584 of 10000 with 99.09% 	 Time used:  0.22 sec
2023-04-03 09:40:40,957 		7608 of 10000 with 99.09% 	 Time used:  0.22 sec
2023-04-03 09:40:41,177 		7632 of 10000 with 99.10% 	 Time used:  0.22 sec
2023-04-03 09:40:41,397 		7656 of 10000 with 99.10% 	 Time used:  0.22 sec
2023-04-03 09:40:41,617 		7680 of 10000 with 99.10% 	 Time used:  0.22 sec
2023-04-03 09:40:41,836 		7704 of 10000 with 99.10% 	 Time used:  0.22 sec
2023-04-03 09:40:42,056 		7728 of 10000 with 99.11% 	 Time used:  0.22 sec
2023-04-03 09:40:42,276 		7752 of 10000 with 99.11% 	 Time used:  0.22 sec
2023-04-03 09:40:42,496 		7776 of 10000 with 99.11% 	 Time used:  0.22 sec
2023-04-03 09:40:42,715 		7800 of 10000 with 99.12% 	 Time used:  0.22 sec
2023-04-03 09:40:42,935 		7824 of 10000 with 99.12% 	 Time used:  0.22 sec
2023-04-03 09:40:43,155 		7848 of 10000 with 99.12% 	 Time used:  0.22 sec
2023-04-03 09:40:43,375 		7872 of 10000 with 99.10% 	 Time used:  0.22 sec
2023-04-03 09:40:43,595 		7896 of 10000 with 99.10% 	 Time used:  0.22 sec
2023-04-03 09:40:43,814 		7920 of 10000 with 99.09% 	 Time used:  0.22 sec
2023-04-03 09:40:44,034 		7944 of 10000 with 99.09% 	 Time used:  0.22 sec
2023-04-03 09:40:44,254 		7968 of 10000 with 99.10% 	 Time used:  0.22 sec
2023-04-03 09:40:44,474 		7992 of 10000 with 99.10% 	 Time used:  0.22 sec
2023-04-03 09:40:44,693 		8016 of 10000 with 99.09% 	 Time used:  0.22 sec
2023-04-03 09:40:44,913 		8040 of 10000 with 99.09% 	 Time used:  0.22 sec
2023-04-03 09:40:45,133 		8064 of 10000 with 99.09% 	 Time used:  0.22 sec
2023-04-03 09:40:45,354 		8088 of 10000 with 99.09% 	 Time used:  0.22 sec
2023-04-03 09:40:45,573 		8112 of 10000 with 99.09% 	 Time used:  0.22 sec
2023-04-03 09:40:45,793 		8136 of 10000 with 99.09% 	 Time used:  0.22 sec
2023-04-03 09:40:46,013 		8160 of 10000 with 99.09% 	 Time used:  0.22 sec
2023-04-03 09:40:46,233 		8184 of 10000 with 99.10% 	 Time used:  0.22 sec
2023-04-03 09:40:46,453 		8208 of 10000 with 99.10% 	 Time used:  0.22 sec
2023-04-03 09:40:46,672 		8232 of 10000 with 99.09% 	 Time used:  0.22 sec
2023-04-03 09:40:46,893 		8256 of 10000 with 99.09% 	 Time used:  0.22 sec
2023-04-03 09:40:47,112 		8280 of 10000 with 99.09% 	 Time used:  0.22 sec
2023-04-03 09:40:47,332 		8304 of 10000 with 99.10% 	 Time used:  0.22 sec
2023-04-03 09:40:47,552 		8328 of 10000 with 99.10% 	 Time used:  0.22 sec
2023-04-03 09:40:47,772 		8352 of 10000 with 99.10% 	 Time used:  0.22 sec
2023-04-03 09:40:47,991 		8376 of 10000 with 99.10% 	 Time used:  0.22 sec
2023-04-03 09:40:48,211 		8400 of 10000 with 99.11% 	 Time used:  0.22 sec
2023-04-03 09:40:48,431 		8424 of 10000 with 99.11% 	 Time used:  0.22 sec
2023-04-03 09:40:48,651 		8448 of 10000 with 99.11% 	 Time used:  0.22 sec
2023-04-03 09:40:48,870 		8472 of 10000 with 99.11% 	 Time used:  0.22 sec
2023-04-03 09:40:49,091 		8496 of 10000 with 99.12% 	 Time used:  0.22 sec
2023-04-03 09:40:49,310 		8520 of 10000 with 99.11% 	 Time used:  0.22 sec
2023-04-03 09:40:49,531 		8544 of 10000 with 99.10% 	 Time used:  0.22 sec
2023-04-03 09:40:49,751 		8568 of 10000 with 99.10% 	 Time used:  0.22 sec
2023-04-03 09:40:49,971 		8592 of 10000 with 99.10% 	 Time used:  0.22 sec
2023-04-03 09:40:50,191 		8616 of 10000 with 99.11% 	 Time used:  0.22 sec
2023-04-03 09:40:50,410 		8640 of 10000 with 99.10% 	 Time used:  0.22 sec
2023-04-03 09:40:50,630 		8664 of 10000 with 99.10% 	 Time used:  0.22 sec
2023-04-03 09:40:50,850 		8688 of 10000 with 99.10% 	 Time used:  0.22 sec
2023-04-03 09:40:51,070 		8712 of 10000 with 99.10% 	 Time used:  0.22 sec
2023-04-03 09:40:51,289 		8736 of 10000 with 99.11% 	 Time used:  0.22 sec
2023-04-03 09:40:51,510 		8760 of 10000 with 99.11% 	 Time used:  0.22 sec
2023-04-03 09:40:51,729 		8784 of 10000 with 99.11% 	 Time used:  0.22 sec
2023-04-03 09:40:51,950 		8808 of 10000 with 99.10% 	 Time used:  0.22 sec
2023-04-03 09:40:52,170 		8832 of 10000 with 99.09% 	 Time used:  0.22 sec
2023-04-03 09:40:52,390 		8856 of 10000 with 99.10% 	 Time used:  0.22 sec
2023-04-03 09:40:52,610 		8880 of 10000 with 99.10% 	 Time used:  0.22 sec
2023-04-03 09:40:52,829 		8904 of 10000 with 99.10% 	 Time used:  0.22 sec
2023-04-03 09:40:53,049 		8928 of 10000 with 99.10% 	 Time used:  0.22 sec
2023-04-03 09:40:53,269 		8952 of 10000 with 99.11% 	 Time used:  0.22 sec
2023-04-03 09:40:53,489 		8976 of 10000 with 99.11% 	 Time used:  0.22 sec
2023-04-03 09:40:53,709 		9000 of 10000 with 99.11% 	 Time used:  0.22 sec
2023-04-03 09:40:53,928 		9024 of 10000 with 99.11% 	 Time used:  0.22 sec
2023-04-03 09:40:54,148 		9048 of 10000 with 99.12% 	 Time used:  0.22 sec
2023-04-03 09:40:54,368 		9072 of 10000 with 99.12% 	 Time used:  0.22 sec
2023-04-03 09:40:54,588 		9096 of 10000 with 99.12% 	 Time used:  0.22 sec
2023-04-03 09:40:54,807 		9120 of 10000 with 99.11% 	 Time used:  0.22 sec
2023-04-03 09:40:55,027 		9144 of 10000 with 99.11% 	 Time used:  0.22 sec
2023-04-03 09:40:55,247 		9168 of 10000 with 99.12% 	 Time used:  0.22 sec
2023-04-03 09:40:55,467 		9192 of 10000 with 99.12% 	 Time used:  0.22 sec
2023-04-03 09:40:55,687 		9216 of 10000 with 99.11% 	 Time used:  0.22 sec
2023-04-03 09:40:55,906 		9240 of 10000 with 99.11% 	 Time used:  0.22 sec
2023-04-03 09:40:56,126 		9264 of 10000 with 99.11% 	 Time used:  0.22 sec
2023-04-03 09:40:56,347 		9288 of 10000 with 99.12% 	 Time used:  0.22 sec
2023-04-03 09:40:56,566 		9312 of 10000 with 99.11% 	 Time used:  0.22 sec
2023-04-03 09:40:56,786 		9336 of 10000 with 99.11% 	 Time used:  0.22 sec
2023-04-03 09:40:57,006 		9360 of 10000 with 99.11% 	 Time used:  0.22 sec
2023-04-03 09:40:57,226 		9384 of 10000 with 99.12% 	 Time used:  0.22 sec
2023-04-03 09:40:57,446 		9408 of 10000 with 99.12% 	 Time used:  0.22 sec
2023-04-03 09:40:57,665 		9432 of 10000 with 99.12% 	 Time used:  0.22 sec
2023-04-03 09:40:57,885 		9456 of 10000 with 99.12% 	 Time used:  0.22 sec
2023-04-03 09:40:58,105 		9480 of 10000 with 99.12% 	 Time used:  0.22 sec
2023-04-03 09:40:58,325 		9504 of 10000 with 99.13% 	 Time used:  0.22 sec
2023-04-03 09:40:58,544 		9528 of 10000 with 99.13% 	 Time used:  0.22 sec
2023-04-03 09:40:58,764 		9552 of 10000 with 99.13% 	 Time used:  0.22 sec
2023-04-03 09:40:58,984 		9576 of 10000 with 99.13% 	 Time used:  0.22 sec
2023-04-03 09:40:59,204 		9600 of 10000 with 99.14% 	 Time used:  0.22 sec
2023-04-03 09:40:59,423 		9624 of 10000 with 99.14% 	 Time used:  0.22 sec
2023-04-03 09:40:59,643 		9648 of 10000 with 99.13% 	 Time used:  0.22 sec
2023-04-03 09:40:59,863 		9672 of 10000 with 99.13% 	 Time used:  0.22 sec
2023-04-03 09:41:00,083 		9696 of 10000 with 99.13% 	 Time used:  0.22 sec
2023-04-03 09:41:00,302 		9720 of 10000 with 99.14% 	 Time used:  0.22 sec
2023-04-03 09:41:00,522 		9744 of 10000 with 99.14% 	 Time used:  0.22 sec
2023-04-03 09:41:00,742 		9768 of 10000 with 99.13% 	 Time used:  0.22 sec
2023-04-03 09:41:00,962 		9792 of 10000 with 99.13% 	 Time used:  0.22 sec
2023-04-03 09:41:01,181 		9816 of 10000 with 99.13% 	 Time used:  0.22 sec
2023-04-03 09:41:01,401 		9840 of 10000 with 99.14% 	 Time used:  0.22 sec
2023-04-03 09:41:01,621 		9864 of 10000 with 99.12% 	 Time used:  0.22 sec
2023-04-03 09:41:01,841 		9888 of 10000 with 99.12% 	 Time used:  0.22 sec
2023-04-03 09:41:02,061 		9912 of 10000 with 99.12% 	 Time used:  0.22 sec
2023-04-03 09:41:02,281 		9936 of 10000 with 99.12% 	 Time used:  0.22 sec
2023-04-03 09:41:02,500 		9960 of 10000 with 99.13% 	 Time used:  0.22 sec
2023-04-03 09:41:02,720 		9984 of 10000 with 99.13% 	 Time used:  0.22 sec
2023-04-03 09:41:02,871 		10000 of 10000 with 99.12% 	 Time used:  0.15 sec
2023-04-03 09:41:02,871 
2023-04-03 09:41:02,872 			Learning rate: weights:   1.000e-02    
2023-04-03 09:41:02,872 			Last test performance: 99.12%
2023-04-03 09:41:02,872 ----------------
2023-04-03 09:41:07,408   6   =>  0    		Training 486 pattern with 99.58% 	Forward time: 	 4.40 sec
2023-04-03 09:41:07,408 			Loss:    1.484e-02    			Backward time: 	 0.13 sec 
2023-04-03 09:41:07,408 ADAM: Layer 0 -> dw_min:9.9634e-01  dw_max:1.0035e+00 lr:1.0000e-02
2023-04-03 09:41:07,409 ADAM: Layer 1 -> dw_min:9.9220e-01  dw_max:1.0068e+00 lr:1.0000e-02
2023-04-03 09:41:07,409 ADAM: Layer 2 -> dw_min:9.9172e-01  dw_max:1.0074e+00 lr:1.0000e-02
2023-04-03 09:41:07,409 ADAM: Layer 3 -> dw_min:9.9734e-01  dw_max:1.0023e+00 lr:1.0000e-02
2023-04-03 09:41:07,477 			Learning rate: weights:   1.000e-02    
2023-04-03 09:41:07,478 			Last test performance: 99.12%
2023-04-03 09:41:07,478 ----------------
2023-04-03 09:41:12,015   6   =>  1    		Training 486 pattern with 99.38% 	Forward time: 	 4.40 sec
2023-04-03 09:41:12,015 			Loss:    1.948e-02    			Backward time: 	 0.13 sec 
2023-04-03 09:41:12,015 ADAM: Layer 0 -> dw_min:9.9596e-01  dw_max:1.0034e+00 lr:1.0000e-02
2023-04-03 09:41:12,016 ADAM: Layer 1 -> dw_min:9.9209e-01  dw_max:1.0065e+00 lr:1.0000e-02
2023-04-03 09:41:12,016 ADAM: Layer 2 -> dw_min:9.9169e-01  dw_max:1.0089e+00 lr:1.0000e-02
2023-04-03 09:41:12,016 ADAM: Layer 3 -> dw_min:9.9792e-01  dw_max:1.0020e+00 lr:1.0000e-02
2023-04-03 09:41:12,257 			Learning rate: weights:   1.000e-02    
2023-04-03 09:41:12,257 			Last test performance: 99.12%
2023-04-03 09:41:12,257 ----------------
2023-04-03 09:41:16,795   6   =>  2    		Training 486 pattern with 99.38% 	Forward time: 	 4.40 sec
2023-04-03 09:41:16,795 			Loss:    1.333e-02    			Backward time: 	 0.13 sec 
2023-04-03 09:41:16,795 ADAM: Layer 0 -> dw_min:9.9660e-01  dw_max:1.0033e+00 lr:1.0000e-02
2023-04-03 09:41:16,795 ADAM: Layer 1 -> dw_min:9.9257e-01  dw_max:1.0055e+00 lr:1.0000e-02
2023-04-03 09:41:16,795 ADAM: Layer 2 -> dw_min:9.8924e-01  dw_max:1.0081e+00 lr:1.0000e-02
2023-04-03 09:41:16,795 ADAM: Layer 3 -> dw_min:9.9751e-01  dw_max:1.0018e+00 lr:1.0000e-02
2023-04-03 09:41:16,873 			Learning rate: weights:   1.000e-02    
2023-04-03 09:41:16,873 			Last test performance: 99.12%
2023-04-03 09:41:16,873 ----------------
2023-04-03 09:41:21,411   6   =>  3    		Training 486 pattern with 99.58% 	Forward time: 	 4.40 sec
2023-04-03 09:41:21,411 			Loss:    1.838e-02    			Backward time: 	 0.13 sec 
2023-04-03 09:41:21,411 ADAM: Layer 0 -> dw_min:9.9635e-01  dw_max:1.0036e+00 lr:1.0000e-02
2023-04-03 09:41:21,411 ADAM: Layer 1 -> dw_min:9.9325e-01  dw_max:1.0051e+00 lr:1.0000e-02
2023-04-03 09:41:21,411 ADAM: Layer 2 -> dw_min:9.8806e-01  dw_max:1.0073e+00 lr:1.0000e-02
2023-04-03 09:41:21,411 ADAM: Layer 3 -> dw_min:9.9731e-01  dw_max:1.0016e+00 lr:1.0000e-02
2023-04-03 09:41:21,429 			Learning rate: weights:   1.000e-02    
2023-04-03 09:41:21,429 			Last test performance: 99.12%
2023-04-03 09:41:21,429 ----------------
2023-04-03 09:41:25,966   6   =>  4    		Training 486 pattern with 99.58% 	Forward time: 	 4.40 sec
2023-04-03 09:41:25,966 			Loss:    1.191e-02    			Backward time: 	 0.13 sec 
2023-04-03 09:41:25,966 ADAM: Layer 0 -> dw_min:9.9625e-01  dw_max:1.0034e+00 lr:1.0000e-02
2023-04-03 09:41:25,967 ADAM: Layer 1 -> dw_min:9.9350e-01  dw_max:1.0063e+00 lr:1.0000e-02
2023-04-03 09:41:25,967 ADAM: Layer 2 -> dw_min:9.8900e-01  dw_max:1.0107e+00 lr:1.0000e-02
2023-04-03 09:41:25,967 ADAM: Layer 3 -> dw_min:9.9732e-01  dw_max:1.0027e+00 lr:1.0000e-02
2023-04-03 09:41:26,146 			Learning rate: weights:   1.000e-02    
2023-04-03 09:41:26,146 			Last test performance: 99.12%
2023-04-03 09:41:26,146 ----------------
2023-04-03 09:41:30,683   6   =>  5    		Training 486 pattern with 99.38% 	Forward time: 	 4.40 sec
2023-04-03 09:41:30,683 			Loss:    1.235e-02    			Backward time: 	 0.13 sec 
2023-04-03 09:41:30,683 ADAM: Layer 0 -> dw_min:9.9632e-01  dw_max:1.0028e+00 lr:1.0000e-02
2023-04-03 09:41:30,683 ADAM: Layer 1 -> dw_min:9.9409e-01  dw_max:1.0061e+00 lr:1.0000e-02
2023-04-03 09:41:30,683 ADAM: Layer 2 -> dw_min:9.9006e-01  dw_max:1.0103e+00 lr:1.0000e-02
2023-04-03 09:41:30,683 ADAM: Layer 3 -> dw_min:9.9753e-01  dw_max:1.0024e+00 lr:1.0000e-02
2023-04-03 09:41:30,833 			Learning rate: weights:   1.000e-02    
2023-04-03 09:41:30,833 			Last test performance: 99.12%
2023-04-03 09:41:30,833 ----------------
2023-04-03 09:41:35,370   6   =>  6    		Training 486 pattern with 98.96% 	Forward time: 	 4.40 sec
2023-04-03 09:41:35,370 			Loss:    2.617e-02    			Backward time: 	 0.13 sec 
2023-04-03 09:41:35,370 ADAM: Layer 0 -> dw_min:9.9601e-01  dw_max:1.0036e+00 lr:1.0000e-02
2023-04-03 09:41:35,370 ADAM: Layer 1 -> dw_min:9.9221e-01  dw_max:1.0081e+00 lr:1.0000e-02
2023-04-03 09:41:35,370 ADAM: Layer 2 -> dw_min:9.8880e-01  dw_max:1.0101e+00 lr:1.0000e-02
2023-04-03 09:41:35,370 ADAM: Layer 3 -> dw_min:9.9770e-01  dw_max:1.0034e+00 lr:1.0000e-02
2023-04-03 09:41:35,501 			Learning rate: weights:   1.000e-02    
2023-04-03 09:41:35,501 			Last test performance: 99.12%
2023-04-03 09:41:35,501 ----------------
2023-04-03 09:41:40,038   6   =>  7    		Training 486 pattern with 99.79% 	Forward time: 	 4.40 sec
2023-04-03 09:41:40,039 			Loss:    1.432e-02    			Backward time: 	 0.13 sec 
2023-04-03 09:41:40,039 ADAM: Layer 0 -> dw_min:9.9472e-01  dw_max:1.0038e+00 lr:1.0000e-02
2023-04-03 09:41:40,039 ADAM: Layer 1 -> dw_min:9.9217e-01  dw_max:1.0092e+00 lr:1.0000e-02
2023-04-03 09:41:40,039 ADAM: Layer 2 -> dw_min:9.8955e-01  dw_max:1.0091e+00 lr:1.0000e-02
2023-04-03 09:41:40,039 ADAM: Layer 3 -> dw_min:9.9770e-01  dw_max:1.0030e+00 lr:1.0000e-02
2023-04-03 09:41:40,219 			Learning rate: weights:   1.000e-02    
2023-04-03 09:41:40,219 			Last test performance: 99.12%
2023-04-03 09:41:40,219 ----------------
2023-04-03 09:41:44,757   6   =>  8    		Training 486 pattern with 99.38% 	Forward time: 	 4.40 sec
2023-04-03 09:41:44,757 			Loss:    2.028e-02    			Backward time: 	 0.13 sec 
2023-04-03 09:41:44,757 ADAM: Layer 0 -> dw_min:9.9454e-01  dw_max:1.0040e+00 lr:1.0000e-02
2023-04-03 09:41:44,757 ADAM: Layer 1 -> dw_min:9.9075e-01  dw_max:1.0096e+00 lr:1.0000e-02
2023-04-03 09:41:44,757 ADAM: Layer 2 -> dw_min:9.8895e-01  dw_max:1.0109e+00 lr:1.0000e-02
2023-04-03 09:41:44,758 ADAM: Layer 3 -> dw_min:9.9334e-01  dw_max:1.0054e+00 lr:1.0000e-02
2023-04-03 09:41:44,929 			Learning rate: weights:   1.000e-02    
2023-04-03 09:41:44,929 			Last test performance: 99.12%
2023-04-03 09:41:44,929 ----------------
2023-04-03 09:41:49,468   6   =>  9    		Training 486 pattern with 99.58% 	Forward time: 	 4.41 sec
2023-04-03 09:41:49,468 			Loss:    1.435e-02    			Backward time: 	 0.13 sec 
2023-04-03 09:41:49,469 ADAM: Layer 0 -> dw_min:9.9461e-01  dw_max:1.0043e+00 lr:1.0000e-02
2023-04-03 09:41:49,469 ADAM: Layer 1 -> dw_min:9.9166e-01  dw_max:1.0088e+00 lr:1.0000e-02
2023-04-03 09:41:49,469 ADAM: Layer 2 -> dw_min:9.8902e-01  dw_max:1.0098e+00 lr:1.0000e-02
2023-04-03 09:41:49,469 ADAM: Layer 3 -> dw_min:9.9023e-01  dw_max:1.0035e+00 lr:1.0000e-02
2023-04-03 09:41:49,796 			Learning rate: weights:   1.000e-02    
2023-04-03 09:41:49,796 			Last test performance: 99.12%
2023-04-03 09:41:49,797 ----------------
2023-04-03 09:41:54,337   6   =>  10   		Training 486 pattern with 99.17% 	Forward time: 	 4.41 sec
2023-04-03 09:41:54,337 			Loss:    2.992e-02    			Backward time: 	 0.13 sec 
2023-04-03 09:41:54,337 ADAM: Layer 0 -> dw_min:9.9303e-01  dw_max:1.0048e+00 lr:1.0000e-02
2023-04-03 09:41:54,337 ADAM: Layer 1 -> dw_min:9.9118e-01  dw_max:1.0085e+00 lr:1.0000e-02
2023-04-03 09:41:54,337 ADAM: Layer 2 -> dw_min:9.9006e-01  dw_max:1.0103e+00 lr:1.0000e-02
2023-04-03 09:41:54,337 ADAM: Layer 3 -> dw_min:9.9116e-01  dw_max:1.0034e+00 lr:1.0000e-02
2023-04-03 09:41:54,399 			Learning rate: weights:   1.000e-02    
2023-04-03 09:41:54,399 			Last test performance: 99.12%
2023-04-03 09:41:54,399 ----------------
2023-04-03 09:41:58,937   6   =>  11   		Training 486 pattern with 99.17% 	Forward time: 	 4.40 sec
2023-04-03 09:41:58,937 			Loss:    1.785e-02    			Backward time: 	 0.13 sec 
2023-04-03 09:41:58,937 ADAM: Layer 0 -> dw_min:9.9270e-01  dw_max:1.0051e+00 lr:1.0000e-02
2023-04-03 09:41:58,937 ADAM: Layer 1 -> dw_min:9.9128e-01  dw_max:1.0080e+00 lr:1.0000e-02
2023-04-03 09:41:58,937 ADAM: Layer 2 -> dw_min:9.9103e-01  dw_max:1.0101e+00 lr:1.0000e-02
2023-04-03 09:41:58,937 ADAM: Layer 3 -> dw_min:9.9205e-01  dw_max:1.0030e+00 lr:1.0000e-02
2023-04-03 09:41:58,987 			Learning rate: weights:   1.000e-02    
2023-04-03 09:41:58,987 			Last test performance: 99.12%
2023-04-03 09:41:58,987 ----------------
2023-04-03 09:42:03,525   6   =>  12   		Training 486 pattern with 99.79% 	Forward time: 	 4.40 sec
2023-04-03 09:42:03,526 			Loss:    1.078e-02    			Backward time: 	 0.13 sec 
2023-04-03 09:42:03,526 ADAM: Layer 0 -> dw_min:9.9357e-01  dw_max:1.0045e+00 lr:1.0000e-02
2023-04-03 09:42:03,526 ADAM: Layer 1 -> dw_min:9.9232e-01  dw_max:1.0071e+00 lr:1.0000e-02
2023-04-03 09:42:03,526 ADAM: Layer 2 -> dw_min:9.9095e-01  dw_max:1.0091e+00 lr:1.0000e-02
2023-04-03 09:42:03,526 ADAM: Layer 3 -> dw_min:9.9276e-01  dw_max:1.0029e+00 lr:1.0000e-02
2023-04-03 09:42:03,710 			Learning rate: weights:   1.000e-02    
2023-04-03 09:42:03,710 			Last test performance: 99.12%
2023-04-03 09:42:03,710 ----------------
2023-04-03 09:42:08,247   6   =>  13   		Training 486 pattern with 99.38% 	Forward time: 	 4.40 sec
2023-04-03 09:42:08,247 			Loss:    1.341e-02    			Backward time: 	 0.13 sec 
2023-04-03 09:42:08,247 ADAM: Layer 0 -> dw_min:9.9439e-01  dw_max:1.0040e+00 lr:1.0000e-02
2023-04-03 09:42:08,248 ADAM: Layer 1 -> dw_min:9.9285e-01  dw_max:1.0075e+00 lr:1.0000e-02
2023-04-03 09:42:08,248 ADAM: Layer 2 -> dw_min:9.9154e-01  dw_max:1.0095e+00 lr:1.0000e-02
2023-04-03 09:42:08,248 ADAM: Layer 3 -> dw_min:9.9314e-01  dw_max:1.0057e+00 lr:1.0000e-02
2023-04-03 09:42:08,323 			Learning rate: weights:   1.000e-02    
2023-04-03 09:42:08,323 			Last test performance: 99.12%
2023-04-03 09:42:08,323 ----------------
2023-04-03 09:42:12,860   6   =>  14   		Training 486 pattern with 98.96% 	Forward time: 	 4.40 sec
2023-04-03 09:42:12,860 			Loss:    3.462e-02    			Backward time: 	 0.13 sec 
2023-04-03 09:42:12,860 ADAM: Layer 0 -> dw_min:9.9565e-01  dw_max:1.0041e+00 lr:1.0000e-02
2023-04-03 09:42:12,860 ADAM: Layer 1 -> dw_min:9.9112e-01  dw_max:1.0088e+00 lr:1.0000e-02
2023-04-03 09:42:12,860 ADAM: Layer 2 -> dw_min:9.9236e-01  dw_max:1.0085e+00 lr:1.0000e-02
2023-04-03 09:42:12,860 ADAM: Layer 3 -> dw_min:9.9392e-01  dw_max:1.0051e+00 lr:1.0000e-02
2023-04-03 09:42:12,954 			Learning rate: weights:   1.000e-02    
2023-04-03 09:42:12,954 			Last test performance: 99.12%
2023-04-03 09:42:12,954 ----------------
2023-04-03 09:42:17,492   6   =>  15   		Training 486 pattern with 98.54% 	Forward time: 	 4.40 sec
2023-04-03 09:42:17,492 			Loss:    3.456e-02    			Backward time: 	 0.13 sec 
2023-04-03 09:42:17,492 ADAM: Layer 0 -> dw_min:9.9535e-01  dw_max:1.0048e+00 lr:1.0000e-02
2023-04-03 09:42:17,492 ADAM: Layer 1 -> dw_min:9.8954e-01  dw_max:1.0085e+00 lr:1.0000e-02
2023-04-03 09:42:17,492 ADAM: Layer 2 -> dw_min:9.8854e-01  dw_max:1.0105e+00 lr:1.0000e-02
2023-04-03 09:42:17,492 ADAM: Layer 3 -> dw_min:9.9470e-01  dw_max:1.0048e+00 lr:1.0000e-02
2023-04-03 09:42:17,600 			Learning rate: weights:   1.000e-02    
2023-04-03 09:42:17,600 			Last test performance: 99.12%
2023-04-03 09:42:17,600 ----------------
2023-04-03 09:42:22,137   6   =>  16   		Training 486 pattern with 99.58% 	Forward time: 	 4.40 sec
2023-04-03 09:42:22,137 			Loss:    1.742e-02    			Backward time: 	 0.13 sec 
2023-04-03 09:42:22,137 ADAM: Layer 0 -> dw_min:9.9489e-01  dw_max:1.0046e+00 lr:1.0000e-02
2023-04-03 09:42:22,137 ADAM: Layer 1 -> dw_min:9.9079e-01  dw_max:1.0081e+00 lr:1.0000e-02
2023-04-03 09:42:22,137 ADAM: Layer 2 -> dw_min:9.8966e-01  dw_max:1.0095e+00 lr:1.0000e-02
2023-04-03 09:42:22,138 ADAM: Layer 3 -> dw_min:9.9529e-01  dw_max:1.0043e+00 lr:1.0000e-02
2023-04-03 09:42:22,212 			Learning rate: weights:   1.000e-02    
2023-04-03 09:42:22,213 			Last test performance: 99.12%
2023-04-03 09:42:22,213 ----------------
2023-04-03 09:42:26,749   6   =>  17   		Training 486 pattern with 99.58% 	Forward time: 	 4.40 sec
2023-04-03 09:42:26,749 			Loss:    2.066e-02    			Backward time: 	 0.13 sec 
2023-04-03 09:42:26,750 ADAM: Layer 0 -> dw_min:9.9600e-01  dw_max:1.0045e+00 lr:1.0000e-02
2023-04-03 09:42:26,750 ADAM: Layer 1 -> dw_min:9.9109e-01  dw_max:1.0076e+00 lr:1.0000e-02
2023-04-03 09:42:26,750 ADAM: Layer 2 -> dw_min:9.8850e-01  dw_max:1.0104e+00 lr:1.0000e-02
2023-04-03 09:42:26,750 ADAM: Layer 3 -> dw_min:9.9573e-01  dw_max:1.0039e+00 lr:1.0000e-02
2023-04-03 09:42:26,873 			Learning rate: weights:   1.000e-02    
2023-04-03 09:42:26,873 			Last test performance: 99.12%
2023-04-03 09:42:26,873 ----------------
2023-04-03 09:42:31,410   6   =>  18   		Training 486 pattern with 99.79% 	Forward time: 	 4.40 sec
2023-04-03 09:42:31,411 			Loss:    8.779e-03    			Backward time: 	 0.13 sec 
2023-04-03 09:42:31,411 ADAM: Layer 0 -> dw_min:9.9635e-01  dw_max:1.0042e+00 lr:1.0000e-02
2023-04-03 09:42:31,411 ADAM: Layer 1 -> dw_min:9.9187e-01  dw_max:1.0098e+00 lr:1.0000e-02
2023-04-03 09:42:31,411 ADAM: Layer 2 -> dw_min:9.8957e-01  dw_max:1.0093e+00 lr:1.0000e-02
2023-04-03 09:42:31,411 ADAM: Layer 3 -> dw_min:9.9618e-01  dw_max:1.0035e+00 lr:1.0000e-02
2023-04-03 09:42:31,492 			Learning rate: weights:   1.000e-02    
2023-04-03 09:42:31,492 			Last test performance: 99.12%
2023-04-03 09:42:31,492 ----------------
2023-04-03 09:42:36,030   6   =>  19   		Training 486 pattern with 99.17% 	Forward time: 	 4.40 sec
2023-04-03 09:42:36,030 			Loss:    1.854e-02    			Backward time: 	 0.13 sec 
2023-04-03 09:42:36,030 ADAM: Layer 0 -> dw_min:9.9585e-01  dw_max:1.0041e+00 lr:1.0000e-02
2023-04-03 09:42:36,030 ADAM: Layer 1 -> dw_min:9.8917e-01  dw_max:1.0085e+00 lr:1.0000e-02
2023-04-03 09:42:36,031 ADAM: Layer 2 -> dw_min:9.8890e-01  dw_max:1.0099e+00 lr:1.0000e-02
2023-04-03 09:42:36,031 ADAM: Layer 3 -> dw_min:9.9659e-01  dw_max:1.0032e+00 lr:1.0000e-02
2023-04-03 09:42:36,048 			Learning rate: weights:   1.000e-02    
2023-04-03 09:42:36,048 			Last test performance: 99.12%
2023-04-03 09:42:36,048 ----------------
2023-04-03 09:42:40,584   6   =>  20   		Training 486 pattern with 99.17% 	Forward time: 	 4.40 sec
2023-04-03 09:42:40,584 			Loss:    3.512e-02    			Backward time: 	 0.13 sec 
2023-04-03 09:42:40,584 ADAM: Layer 0 -> dw_min:9.9590e-01  dw_max:1.0039e+00 lr:1.0000e-02
2023-04-03 09:42:40,584 ADAM: Layer 1 -> dw_min:9.8963e-01  dw_max:1.0113e+00 lr:1.0000e-02
2023-04-03 09:42:40,584 ADAM: Layer 2 -> dw_min:9.8846e-01  dw_max:1.0112e+00 lr:1.0000e-02
2023-04-03 09:42:40,584 ADAM: Layer 3 -> dw_min:9.9577e-01  dw_max:1.0054e+00 lr:1.0000e-02
2023-04-03 09:42:40,678 			Learning rate: weights:   1.000e-02    
2023-04-03 09:42:40,678 			Last test performance: 99.12%
2023-04-03 09:42:40,678 ----------------
2023-04-03 09:42:45,216   6   =>  21   		Training 486 pattern with 98.96% 	Forward time: 	 4.40 sec
2023-04-03 09:42:45,216 			Loss:    2.465e-02    			Backward time: 	 0.13 sec 
2023-04-03 09:42:45,216 ADAM: Layer 0 -> dw_min:9.9582e-01  dw_max:1.0047e+00 lr:1.0000e-02
2023-04-03 09:42:45,216 ADAM: Layer 1 -> dw_min:9.9000e-01  dw_max:1.0102e+00 lr:1.0000e-02
2023-04-03 09:42:45,216 ADAM: Layer 2 -> dw_min:9.8959e-01  dw_max:1.0116e+00 lr:1.0000e-02
2023-04-03 09:42:45,216 ADAM: Layer 3 -> dw_min:9.9616e-01  dw_max:1.0049e+00 lr:1.0000e-02
2023-04-03 09:42:45,295 			Learning rate: weights:   1.000e-02    
2023-04-03 09:42:45,295 			Last test performance: 99.12%
2023-04-03 09:42:45,295 ----------------
2023-04-03 09:42:49,833   6   =>  22   		Training 486 pattern with 99.17% 	Forward time: 	 4.40 sec
2023-04-03 09:42:49,833 			Loss:    2.146e-02    			Backward time: 	 0.13 sec 
2023-04-03 09:42:49,833 ADAM: Layer 0 -> dw_min:9.9609e-01  dw_max:1.0040e+00 lr:1.0000e-02
2023-04-03 09:42:49,833 ADAM: Layer 1 -> dw_min:9.9090e-01  dw_max:1.0092e+00 lr:1.0000e-02
2023-04-03 09:42:49,833 ADAM: Layer 2 -> dw_min:9.9056e-01  dw_max:1.0105e+00 lr:1.0000e-02
2023-04-03 09:42:49,833 ADAM: Layer 3 -> dw_min:9.9566e-01  dw_max:1.0044e+00 lr:1.0000e-02
2023-04-03 09:42:49,910 			Learning rate: weights:   1.000e-02    
2023-04-03 09:42:49,910 			Last test performance: 99.12%
2023-04-03 09:42:49,910 ----------------
2023-04-03 09:42:54,450   6   =>  23   		Training 486 pattern with 98.96% 	Forward time: 	 4.41 sec
2023-04-03 09:42:54,450 			Loss:    4.059e-02    			Backward time: 	 0.13 sec 
2023-04-03 09:42:54,450 ADAM: Layer 0 -> dw_min:9.9521e-01  dw_max:1.0056e+00 lr:1.0000e-02
2023-04-03 09:42:54,450 ADAM: Layer 1 -> dw_min:9.8868e-01  dw_max:1.0096e+00 lr:1.0000e-02
2023-04-03 09:42:54,450 ADAM: Layer 2 -> dw_min:9.8860e-01  dw_max:1.0094e+00 lr:1.0000e-02
2023-04-03 09:42:54,450 ADAM: Layer 3 -> dw_min:9.9512e-01  dw_max:1.0046e+00 lr:1.0000e-02
2023-04-03 09:42:54,525 			Learning rate: weights:   1.000e-02    
2023-04-03 09:42:54,525 			Last test performance: 99.12%
2023-04-03 09:42:54,525 ----------------
2023-04-03 09:42:59,063   6   =>  24   		Training 486 pattern with 98.96% 	Forward time: 	 4.40 sec
2023-04-03 09:42:59,063 			Loss:    2.445e-02    			Backward time: 	 0.13 sec 
2023-04-03 09:42:59,063 ADAM: Layer 0 -> dw_min:9.9521e-01  dw_max:1.0069e+00 lr:1.0000e-02
2023-04-03 09:42:59,064 ADAM: Layer 1 -> dw_min:9.8988e-01  dw_max:1.0092e+00 lr:1.0000e-02
2023-04-03 09:42:59,064 ADAM: Layer 2 -> dw_min:9.8961e-01  dw_max:1.0087e+00 lr:1.0000e-02
2023-04-03 09:42:59,064 ADAM: Layer 3 -> dw_min:9.9505e-01  dw_max:1.0042e+00 lr:1.0000e-02
2023-04-03 09:42:59,165 			Learning rate: weights:   1.000e-02    
2023-04-03 09:42:59,165 			Last test performance: 99.12%
2023-04-03 09:42:59,165 ----------------
2023-04-03 09:43:03,701   6   =>  25   		Training 486 pattern with 99.38% 	Forward time: 	 4.40 sec
2023-04-03 09:43:03,701 			Loss:    1.950e-02    			Backward time: 	 0.13 sec 
2023-04-03 09:43:03,701 ADAM: Layer 0 -> dw_min:9.9500e-01  dw_max:1.0063e+00 lr:1.0000e-02
2023-04-03 09:43:03,701 ADAM: Layer 1 -> dw_min:9.9089e-01  dw_max:1.0081e+00 lr:1.0000e-02
2023-04-03 09:43:03,702 ADAM: Layer 2 -> dw_min:9.9068e-01  dw_max:1.0086e+00 lr:1.0000e-02
2023-04-03 09:43:03,702 ADAM: Layer 3 -> dw_min:9.9539e-01  dw_max:1.0038e+00 lr:1.0000e-02
2023-04-03 09:43:03,851 			Learning rate: weights:   1.000e-02    
2023-04-03 09:43:03,852 			Last test performance: 99.12%
2023-04-03 09:43:03,852 ----------------
2023-04-03 09:43:08,389   6   =>  26   		Training 486 pattern with 98.33% 	Forward time: 	 4.40 sec
2023-04-03 09:43:08,390 			Loss:    4.223e-02    			Backward time: 	 0.13 sec 
2023-04-03 09:43:08,390 ADAM: Layer 0 -> dw_min:9.9273e-01  dw_max:1.0059e+00 lr:1.0000e-02
2023-04-03 09:43:08,390 ADAM: Layer 1 -> dw_min:9.8830e-01  dw_max:1.0091e+00 lr:1.0000e-02
2023-04-03 09:43:08,390 ADAM: Layer 2 -> dw_min:9.8880e-01  dw_max:1.0109e+00 lr:1.0000e-02
2023-04-03 09:43:08,390 ADAM: Layer 3 -> dw_min:9.9572e-01  dw_max:1.0039e+00 lr:1.0000e-02
2023-04-03 09:43:08,415 			Learning rate: weights:   1.000e-02    
2023-04-03 09:43:08,415 			Last test performance: 99.12%
2023-04-03 09:43:08,415 ----------------
2023-04-03 09:43:12,952   6   =>  27   		Training 486 pattern with 98.54% 	Forward time: 	 4.40 sec
2023-04-03 09:43:12,952 			Loss:    4.278e-02    			Backward time: 	 0.13 sec 
2023-04-03 09:43:12,953 ADAM: Layer 0 -> dw_min:9.9320e-01  dw_max:1.0053e+00 lr:1.0000e-02
2023-04-03 09:43:12,953 ADAM: Layer 1 -> dw_min:9.8850e-01  dw_max:1.0098e+00 lr:1.0000e-02
2023-04-03 09:43:12,953 ADAM: Layer 2 -> dw_min:9.8903e-01  dw_max:1.0095e+00 lr:1.0000e-02
2023-04-03 09:43:12,953 ADAM: Layer 3 -> dw_min:9.9666e-01  dw_max:1.0038e+00 lr:1.0000e-02
2023-04-03 09:43:13,003 			Learning rate: weights:   1.000e-02    
2023-04-03 09:43:13,003 			Last test performance: 99.12%
2023-04-03 09:43:13,004 ----------------
2023-04-03 09:43:17,539   6   =>  28   		Training 486 pattern with 99.17% 	Forward time: 	 4.40 sec
2023-04-03 09:43:17,539 			Loss:    1.766e-02    			Backward time: 	 0.13 sec 
2023-04-03 09:43:17,540 ADAM: Layer 0 -> dw_min:9.9405e-01  dw_max:1.0052e+00 lr:1.0000e-02
2023-04-03 09:43:17,540 ADAM: Layer 1 -> dw_min:9.8976e-01  dw_max:1.0087e+00 lr:1.0000e-02
2023-04-03 09:43:17,540 ADAM: Layer 2 -> dw_min:9.9012e-01  dw_max:1.0086e+00 lr:1.0000e-02
2023-04-03 09:43:17,540 ADAM: Layer 3 -> dw_min:9.9697e-01  dw_max:1.0033e+00 lr:1.0000e-02
2023-04-03 09:43:17,634 			Learning rate: weights:   1.000e-02    
2023-04-03 09:43:17,635 			Last test performance: 99.12%
2023-04-03 09:43:17,635 ----------------
2023-04-03 09:43:22,172   6   =>  29   		Training 486 pattern with 100.00% 	Forward time: 	 4.40 sec
2023-04-03 09:43:22,172 			Loss:    8.173e-03    			Backward time: 	 0.13 sec 
2023-04-03 09:43:22,172 ADAM: Layer 0 -> dw_min:9.9476e-01  dw_max:1.0042e+00 lr:1.0000e-02
2023-04-03 09:43:22,172 ADAM: Layer 1 -> dw_min:9.9078e-01  dw_max:1.0079e+00 lr:1.0000e-02
2023-04-03 09:43:22,173 ADAM: Layer 2 -> dw_min:9.9108e-01  dw_max:1.0078e+00 lr:1.0000e-02
2023-04-03 09:43:22,173 ADAM: Layer 3 -> dw_min:9.9724e-01  dw_max:1.0030e+00 lr:1.0000e-02
2023-04-03 09:43:22,247 			Learning rate: weights:   1.000e-02    
2023-04-03 09:43:22,247 			Last test performance: 99.12%
2023-04-03 09:43:22,247 ----------------
2023-04-03 09:43:26,783   6   =>  30   		Training 486 pattern with 99.38% 	Forward time: 	 4.40 sec
2023-04-03 09:43:26,784 			Loss:    1.640e-02    			Backward time: 	 0.13 sec 
2023-04-03 09:43:26,784 ADAM: Layer 0 -> dw_min:9.9509e-01  dw_max:1.0040e+00 lr:1.0000e-02
2023-04-03 09:43:26,784 ADAM: Layer 1 -> dw_min:9.9179e-01  dw_max:1.0095e+00 lr:1.0000e-02
2023-04-03 09:43:26,784 ADAM: Layer 2 -> dw_min:9.9053e-01  dw_max:1.0086e+00 lr:1.0000e-02
2023-04-03 09:43:26,784 ADAM: Layer 3 -> dw_min:9.9750e-01  dw_max:1.0030e+00 lr:1.0000e-02
2023-04-03 09:43:26,861 			Learning rate: weights:   1.000e-02    
2023-04-03 09:43:26,861 			Last test performance: 99.12%
2023-04-03 09:43:26,861 ----------------
2023-04-03 09:43:31,398   6   =>  31   		Training 486 pattern with 98.96% 	Forward time: 	 4.40 sec
2023-04-03 09:43:31,399 			Loss:    2.425e-02    			Backward time: 	 0.13 sec 
2023-04-03 09:43:31,399 ADAM: Layer 0 -> dw_min:9.9417e-01  dw_max:1.0032e+00 lr:1.0000e-02
2023-04-03 09:43:31,399 ADAM: Layer 1 -> dw_min:9.9223e-01  dw_max:1.0086e+00 lr:1.0000e-02
2023-04-03 09:43:31,399 ADAM: Layer 2 -> dw_min:9.9128e-01  dw_max:1.0084e+00 lr:1.0000e-02
2023-04-03 09:43:31,399 ADAM: Layer 3 -> dw_min:9.9685e-01  dw_max:1.0032e+00 lr:1.0000e-02
2023-04-03 09:43:31,532 			Learning rate: weights:   1.000e-02    
2023-04-03 09:43:31,532 			Last test performance: 99.12%
2023-04-03 09:43:31,532 ----------------
2023-04-03 09:43:36,070   6   =>  32   		Training 486 pattern with 98.96% 	Forward time: 	 4.40 sec
2023-04-03 09:43:36,070 			Loss:    3.650e-02    			Backward time: 	 0.13 sec 
2023-04-03 09:43:36,070 ADAM: Layer 0 -> dw_min:9.9472e-01  dw_max:1.0036e+00 lr:1.0000e-02
2023-04-03 09:43:36,070 ADAM: Layer 1 -> dw_min:9.9196e-01  dw_max:1.0085e+00 lr:1.0000e-02
2023-04-03 09:43:36,070 ADAM: Layer 2 -> dw_min:9.8951e-01  dw_max:1.0107e+00 lr:1.0000e-02
2023-04-03 09:43:36,071 ADAM: Layer 3 -> dw_min:9.9697e-01  dw_max:1.0036e+00 lr:1.0000e-02
2023-04-03 09:43:36,095 			Learning rate: weights:   1.000e-02    
2023-04-03 09:43:36,095 			Last test performance: 99.12%
2023-04-03 09:43:36,095 ----------------
2023-04-03 09:43:40,632   6   =>  33   		Training 486 pattern with 99.17% 	Forward time: 	 4.40 sec
2023-04-03 09:43:40,632 			Loss:    2.527e-02    			Backward time: 	 0.13 sec 
2023-04-03 09:43:40,632 ADAM: Layer 0 -> dw_min:9.9518e-01  dw_max:1.0029e+00 lr:1.0000e-02
2023-04-03 09:43:40,632 ADAM: Layer 1 -> dw_min:9.9239e-01  dw_max:1.0078e+00 lr:1.0000e-02
2023-04-03 09:43:40,632 ADAM: Layer 2 -> dw_min:9.9046e-01  dw_max:1.0094e+00 lr:1.0000e-02
2023-04-03 09:43:40,632 ADAM: Layer 3 -> dw_min:9.9731e-01  dw_max:1.0033e+00 lr:1.0000e-02
2023-04-03 09:43:40,744 			Learning rate: weights:   1.000e-02    
2023-04-03 09:43:40,744 			Last test performance: 99.12%
2023-04-03 09:43:40,744 ----------------
2023-04-03 09:43:45,281   6   =>  34   		Training 486 pattern with 99.17% 	Forward time: 	 4.40 sec
2023-04-03 09:43:45,281 			Loss:    2.014e-02    			Backward time: 	 0.13 sec 
2023-04-03 09:43:45,281 ADAM: Layer 0 -> dw_min:9.9445e-01  dw_max:1.0053e+00 lr:1.0000e-02
2023-04-03 09:43:45,281 ADAM: Layer 1 -> dw_min:9.8856e-01  dw_max:1.0111e+00 lr:1.0000e-02
2023-04-03 09:43:45,281 ADAM: Layer 2 -> dw_min:9.9072e-01  dw_max:1.0091e+00 lr:1.0000e-02
2023-04-03 09:43:45,282 ADAM: Layer 3 -> dw_min:9.9722e-01  dw_max:1.0029e+00 lr:1.0000e-02
2023-04-03 09:43:45,357 			Learning rate: weights:   1.000e-02    
2023-04-03 09:43:45,357 			Last test performance: 99.12%
2023-04-03 09:43:45,357 ----------------
2023-04-03 09:43:49,896   6   =>  35   		Training 486 pattern with 98.33% 	Forward time: 	 4.41 sec
2023-04-03 09:43:49,896 			Loss:    4.887e-02    			Backward time: 	 0.13 sec 
2023-04-03 09:43:49,896 ADAM: Layer 0 -> dw_min:9.9548e-01  dw_max:1.0054e+00 lr:1.0000e-02
2023-04-03 09:43:49,896 ADAM: Layer 1 -> dw_min:9.8957e-01  dw_max:1.0096e+00 lr:1.0000e-02
2023-04-03 09:43:49,896 ADAM: Layer 2 -> dw_min:9.8925e-01  dw_max:1.0126e+00 lr:1.0000e-02
2023-04-03 09:43:49,896 ADAM: Layer 3 -> dw_min:9.9717e-01  dw_max:1.0033e+00 lr:1.0000e-02
2023-04-03 09:43:49,920 			Learning rate: weights:   1.000e-02    
2023-04-03 09:43:49,920 			Last test performance: 99.12%
2023-04-03 09:43:49,920 ----------------
2023-04-03 09:43:54,459   6   =>  36   		Training 486 pattern with 98.75% 	Forward time: 	 4.41 sec
2023-04-03 09:43:54,459 			Loss:    3.236e-02    			Backward time: 	 0.13 sec 
2023-04-03 09:43:54,459 ADAM: Layer 0 -> dw_min:9.9595e-01  dw_max:1.0047e+00 lr:1.0000e-02
2023-04-03 09:43:54,459 ADAM: Layer 1 -> dw_min:9.9132e-01  dw_max:1.0087e+00 lr:1.0000e-02
2023-04-03 09:43:54,460 ADAM: Layer 2 -> dw_min:9.9032e-01  dw_max:1.0113e+00 lr:1.0000e-02
2023-04-03 09:43:54,460 ADAM: Layer 3 -> dw_min:9.9724e-01  dw_max:1.0029e+00 lr:1.0000e-02
2023-04-03 09:43:54,535 			Learning rate: weights:   1.000e-02    
2023-04-03 09:43:54,535 			Last test performance: 99.12%
2023-04-03 09:43:54,535 ----------------
2023-04-03 09:43:59,072   6   =>  37   		Training 486 pattern with 99.38% 	Forward time: 	 4.40 sec
2023-04-03 09:43:59,073 			Loss:    9.283e-03    			Backward time: 	 0.13 sec 
2023-04-03 09:43:59,073 ADAM: Layer 0 -> dw_min:9.9632e-01  dw_max:1.0043e+00 lr:1.0000e-02
2023-04-03 09:43:59,073 ADAM: Layer 1 -> dw_min:9.9169e-01  dw_max:1.0082e+00 lr:1.0000e-02
2023-04-03 09:43:59,073 ADAM: Layer 2 -> dw_min:9.9007e-01  dw_max:1.0102e+00 lr:1.0000e-02
2023-04-03 09:43:59,073 ADAM: Layer 3 -> dw_min:9.9736e-01  dw_max:1.0040e+00 lr:1.0000e-02
2023-04-03 09:43:59,123 			Learning rate: weights:   1.000e-02    
2023-04-03 09:43:59,123 			Last test performance: 99.12%
2023-04-03 09:43:59,123 ----------------
2023-04-03 09:44:03,661   6   =>  38   		Training 486 pattern with 99.38% 	Forward time: 	 4.40 sec
2023-04-03 09:44:03,661 			Loss:    1.317e-02    			Backward time: 	 0.13 sec 
2023-04-03 09:44:03,662 ADAM: Layer 0 -> dw_min:9.9658e-01  dw_max:1.0041e+00 lr:1.0000e-02
2023-04-03 09:44:03,662 ADAM: Layer 1 -> dw_min:9.9247e-01  dw_max:1.0081e+00 lr:1.0000e-02
2023-04-03 09:44:03,662 ADAM: Layer 2 -> dw_min:9.9090e-01  dw_max:1.0100e+00 lr:1.0000e-02
2023-04-03 09:44:03,662 ADAM: Layer 3 -> dw_min:9.9724e-01  dw_max:1.0038e+00 lr:1.0000e-02
2023-04-03 09:44:03,753 			Learning rate: weights:   1.000e-02    
2023-04-03 09:44:03,753 			Last test performance: 99.12%
2023-04-03 09:44:03,753 ----------------
2023-04-03 09:44:08,290   6   =>  39   		Training 486 pattern with 99.38% 	Forward time: 	 4.40 sec
2023-04-03 09:44:08,290 			Loss:    2.701e-02    			Backward time: 	 0.13 sec 
2023-04-03 09:44:08,290 ADAM: Layer 0 -> dw_min:9.9646e-01  dw_max:1.0049e+00 lr:1.0000e-02
2023-04-03 09:44:08,290 ADAM: Layer 1 -> dw_min:9.8964e-01  dw_max:1.0095e+00 lr:1.0000e-02
2023-04-03 09:44:08,290 ADAM: Layer 2 -> dw_min:9.8971e-01  dw_max:1.0110e+00 lr:1.0000e-02
2023-04-03 09:44:08,290 ADAM: Layer 3 -> dw_min:9.9399e-01  dw_max:1.0050e+00 lr:1.0000e-02
2023-04-03 09:44:08,343 			Learning rate: weights:   1.000e-02    
2023-04-03 09:44:08,343 			Last test performance: 99.12%
2023-04-03 09:44:08,343 ----------------
2023-04-03 09:44:12,881   6   =>  40   		Training 486 pattern with 98.54% 	Forward time: 	 4.40 sec
2023-04-03 09:44:12,881 			Loss:    4.305e-02    			Backward time: 	 0.13 sec 
2023-04-03 09:44:12,881 ADAM: Layer 0 -> dw_min:9.9618e-01  dw_max:1.0039e+00 lr:1.0000e-02
2023-04-03 09:44:12,882 ADAM: Layer 1 -> dw_min:9.8886e-01  dw_max:1.0086e+00 lr:1.0000e-02
2023-04-03 09:44:12,882 ADAM: Layer 2 -> dw_min:9.9085e-01  dw_max:1.0099e+00 lr:1.0000e-02
2023-04-03 09:44:12,882 ADAM: Layer 3 -> dw_min:9.9438e-01  dw_max:1.0048e+00 lr:1.0000e-02
2023-04-03 09:44:12,995 			Learning rate: weights:   1.000e-02    
2023-04-03 09:44:12,995 			Last test performance: 99.12%
2023-04-03 09:44:12,995 ----------------
2023-04-03 09:44:17,531   6   =>  41   		Training 486 pattern with 98.96% 	Forward time: 	 4.40 sec
2023-04-03 09:44:17,531 			Loss:    2.536e-02    			Backward time: 	 0.13 sec 
2023-04-03 09:44:17,531 ADAM: Layer 0 -> dw_min:9.9537e-01  dw_max:1.0039e+00 lr:1.0000e-02
2023-04-03 09:44:17,532 ADAM: Layer 1 -> dw_min:9.8954e-01  dw_max:1.0075e+00 lr:1.0000e-02
2023-04-03 09:44:17,532 ADAM: Layer 2 -> dw_min:9.9130e-01  dw_max:1.0092e+00 lr:1.0000e-02
2023-04-03 09:44:17,532 ADAM: Layer 3 -> dw_min:9.9549e-01  dw_max:1.0045e+00 lr:1.0000e-02
2023-04-03 09:44:17,611 			Learning rate: weights:   1.000e-02    
2023-04-03 09:44:17,611 			Last test performance: 99.12%
2023-04-03 09:44:17,611 ----------------
2023-04-03 09:44:22,149   6   =>  42   		Training 486 pattern with 99.38% 	Forward time: 	 4.40 sec
2023-04-03 09:44:22,149 			Loss:    1.961e-02    			Backward time: 	 0.13 sec 
2023-04-03 09:44:22,149 ADAM: Layer 0 -> dw_min:9.9467e-01  dw_max:1.0041e+00 lr:1.0000e-02
2023-04-03 09:44:22,149 ADAM: Layer 1 -> dw_min:9.8994e-01  dw_max:1.0070e+00 lr:1.0000e-02
2023-04-03 09:44:22,149 ADAM: Layer 2 -> dw_min:9.8915e-01  dw_max:1.0084e+00 lr:1.0000e-02
2023-04-03 09:44:22,149 ADAM: Layer 3 -> dw_min:9.9600e-01  dw_max:1.0040e+00 lr:1.0000e-02
2023-04-03 09:44:22,166 			Learning rate: weights:   1.000e-02    
2023-04-03 09:44:22,166 			Last test performance: 99.12%
2023-04-03 09:44:22,166 ----------------
2023-04-03 09:44:26,703   6   =>  43   		Training 486 pattern with 100.00% 	Forward time: 	 4.40 sec
2023-04-03 09:44:26,703 			Loss:    8.645e-03    			Backward time: 	 0.13 sec 
2023-04-03 09:44:26,703 ADAM: Layer 0 -> dw_min:9.9580e-01  dw_max:1.0042e+00 lr:1.0000e-02
2023-04-03 09:44:26,703 ADAM: Layer 1 -> dw_min:9.8972e-01  dw_max:1.0073e+00 lr:1.0000e-02
2023-04-03 09:44:26,703 ADAM: Layer 2 -> dw_min:9.9029e-01  dw_max:1.0096e+00 lr:1.0000e-02
2023-04-03 09:44:26,703 ADAM: Layer 3 -> dw_min:9.9642e-01  dw_max:1.0048e+00 lr:1.0000e-02
2023-04-03 09:44:26,801 			Learning rate: weights:   1.000e-02    
2023-04-03 09:44:26,801 			Last test performance: 99.12%
2023-04-03 09:44:26,801 ----------------
2023-04-03 09:44:31,338   6   =>  44   		Training 486 pattern with 99.38% 	Forward time: 	 4.40 sec
2023-04-03 09:44:31,339 			Loss:    2.231e-02    			Backward time: 	 0.13 sec 
2023-04-03 09:44:31,339 ADAM: Layer 0 -> dw_min:9.9655e-01  dw_max:1.0039e+00 lr:1.0000e-02
2023-04-03 09:44:31,339 ADAM: Layer 1 -> dw_min:9.8992e-01  dw_max:1.0064e+00 lr:1.0000e-02
2023-04-03 09:44:31,339 ADAM: Layer 2 -> dw_min:9.8985e-01  dw_max:1.0110e+00 lr:1.0000e-02
2023-04-03 09:44:31,339 ADAM: Layer 3 -> dw_min:9.9680e-01  dw_max:1.0043e+00 lr:1.0000e-02
2023-04-03 09:44:31,364 			Learning rate: weights:   1.000e-02    
2023-04-03 09:44:31,364 			Last test performance: 99.12%
2023-04-03 09:44:31,364 ----------------
2023-04-03 09:44:35,899   6   =>  45   		Training 486 pattern with 99.17% 	Forward time: 	 4.40 sec
2023-04-03 09:44:35,900 			Loss:    1.762e-02    			Backward time: 	 0.13 sec 
2023-04-03 09:44:35,900 ADAM: Layer 0 -> dw_min:9.9643e-01  dw_max:1.0041e+00 lr:1.0000e-02
2023-04-03 09:44:35,900 ADAM: Layer 1 -> dw_min:9.8847e-01  dw_max:1.0084e+00 lr:1.0000e-02
2023-04-03 09:44:35,900 ADAM: Layer 2 -> dw_min:9.8868e-01  dw_max:1.0113e+00 lr:1.0000e-02
2023-04-03 09:44:35,900 ADAM: Layer 3 -> dw_min:9.9721e-01  dw_max:1.0038e+00 lr:1.0000e-02
2023-04-03 09:44:36,003 			Learning rate: weights:   1.000e-02    
2023-04-03 09:44:36,003 			Last test performance: 99.12%
2023-04-03 09:44:36,003 ----------------
2023-04-03 09:44:40,540   6   =>  46   		Training 486 pattern with 99.38% 	Forward time: 	 4.40 sec
2023-04-03 09:44:40,540 			Loss:    2.052e-02    			Backward time: 	 0.13 sec 
2023-04-03 09:44:40,541 ADAM: Layer 0 -> dw_min:9.9655e-01  dw_max:1.0039e+00 lr:1.0000e-02
2023-04-03 09:44:40,541 ADAM: Layer 1 -> dw_min:9.8973e-01  dw_max:1.0098e+00 lr:1.0000e-02
2023-04-03 09:44:40,541 ADAM: Layer 2 -> dw_min:9.8973e-01  dw_max:1.0131e+00 lr:1.0000e-02
2023-04-03 09:44:40,541 ADAM: Layer 3 -> dw_min:9.9754e-01  dw_max:1.0034e+00 lr:1.0000e-02
2023-04-03 09:44:40,565 			Learning rate: weights:   1.000e-02    
2023-04-03 09:44:40,565 			Last test performance: 99.12%
2023-04-03 09:44:40,565 ----------------
2023-04-03 09:44:45,104   6   =>  47   		Training 486 pattern with 98.75% 	Forward time: 	 4.41 sec
2023-04-03 09:44:45,104 			Loss:    2.688e-02    			Backward time: 	 0.13 sec 
2023-04-03 09:44:45,104 ADAM: Layer 0 -> dw_min:9.9540e-01  dw_max:1.0041e+00 lr:1.0000e-02
2023-04-03 09:44:45,104 ADAM: Layer 1 -> dw_min:9.8838e-01  dw_max:1.0118e+00 lr:1.0000e-02
2023-04-03 09:44:45,104 ADAM: Layer 2 -> dw_min:9.8928e-01  dw_max:1.0117e+00 lr:1.0000e-02
2023-04-03 09:44:45,105 ADAM: Layer 3 -> dw_min:9.9762e-01  dw_max:1.0036e+00 lr:1.0000e-02
2023-04-03 09:44:45,212 			Learning rate: weights:   1.000e-02    
2023-04-03 09:44:45,212 			Last test performance: 99.12%
2023-04-03 09:44:45,212 ----------------
2023-04-03 09:44:49,750   6   =>  48   		Training 486 pattern with 99.17% 	Forward time: 	 4.41 sec
2023-04-03 09:44:49,750 			Loss:    4.161e-02    			Backward time: 	 0.13 sec 
2023-04-03 09:44:49,751 ADAM: Layer 0 -> dw_min:9.9523e-01  dw_max:1.0055e+00 lr:1.0000e-02
2023-04-03 09:44:49,751 ADAM: Layer 1 -> dw_min:9.8785e-01  dw_max:1.0154e+00 lr:1.0000e-02
2023-04-03 09:44:49,751 ADAM: Layer 2 -> dw_min:9.8616e-01  dw_max:1.0124e+00 lr:1.0000e-02
2023-04-03 09:44:49,751 ADAM: Layer 3 -> dw_min:9.9617e-01  dw_max:1.0033e+00 lr:1.0000e-02
2023-04-03 09:44:49,897 			Learning rate: weights:   1.000e-02    
2023-04-03 09:44:49,897 			Last test performance: 99.12%
2023-04-03 09:44:49,898 ----------------
2023-04-03 09:44:54,437   6   =>  49   		Training 486 pattern with 99.17% 	Forward time: 	 4.41 sec
2023-04-03 09:44:54,438 			Loss:    2.049e-02    			Backward time: 	 0.13 sec 
2023-04-03 09:44:54,438 ADAM: Layer 0 -> dw_min:9.9541e-01  dw_max:1.0048e+00 lr:1.0000e-02
2023-04-03 09:44:54,438 ADAM: Layer 1 -> dw_min:9.8916e-01  dw_max:1.0139e+00 lr:1.0000e-02
2023-04-03 09:44:54,438 ADAM: Layer 2 -> dw_min:9.8755e-01  dw_max:1.0111e+00 lr:1.0000e-02
2023-04-03 09:44:54,438 ADAM: Layer 3 -> dw_min:9.9656e-01  dw_max:1.0027e+00 lr:1.0000e-02
2023-04-03 09:44:54,456 			Learning rate: weights:   1.000e-02    
2023-04-03 09:44:54,456 			Last test performance: 99.12%
2023-04-03 09:44:54,456 ----------------
2023-04-03 09:44:58,994   6   =>  50   		Training 486 pattern with 98.96% 	Forward time: 	 4.40 sec
2023-04-03 09:44:58,994 			Loss:    3.288e-02    			Backward time: 	 0.13 sec 
2023-04-03 09:44:58,995 ADAM: Layer 0 -> dw_min:9.9582e-01  dw_max:1.0047e+00 lr:1.0000e-02
2023-04-03 09:44:58,995 ADAM: Layer 1 -> dw_min:9.8993e-01  dw_max:1.0125e+00 lr:1.0000e-02
2023-04-03 09:44:58,995 ADAM: Layer 2 -> dw_min:9.8878e-01  dw_max:1.0097e+00 lr:1.0000e-02
2023-04-03 09:44:58,995 ADAM: Layer 3 -> dw_min:9.9623e-01  dw_max:1.0025e+00 lr:1.0000e-02
2023-04-03 09:44:59,042 			Learning rate: weights:   1.000e-02    
2023-04-03 09:44:59,042 			Last test performance: 99.12%
2023-04-03 09:44:59,042 ----------------
2023-04-03 09:45:03,581   6   =>  51   		Training 486 pattern with 99.38% 	Forward time: 	 4.41 sec
2023-04-03 09:45:03,581 			Loss:    2.429e-02    			Backward time: 	 0.13 sec 
2023-04-03 09:45:03,581 ADAM: Layer 0 -> dw_min:9.9633e-01  dw_max:1.0044e+00 lr:1.0000e-02
2023-04-03 09:45:03,581 ADAM: Layer 1 -> dw_min:9.9084e-01  dw_max:1.0112e+00 lr:1.0000e-02
2023-04-03 09:45:03,581 ADAM: Layer 2 -> dw_min:9.8990e-01  dw_max:1.0097e+00 lr:1.0000e-02
2023-04-03 09:45:03,581 ADAM: Layer 3 -> dw_min:9.9641e-01  dw_max:1.0035e+00 lr:1.0000e-02
2023-04-03 09:45:03,678 			Learning rate: weights:   1.000e-02    
2023-04-03 09:45:03,678 			Last test performance: 99.12%
2023-04-03 09:45:03,678 ----------------
2023-04-03 09:45:08,216   6   =>  52   		Training 486 pattern with 99.38% 	Forward time: 	 4.40 sec
2023-04-03 09:45:08,216 			Loss:    1.363e-02    			Backward time: 	 0.13 sec 
2023-04-03 09:45:08,216 ADAM: Layer 0 -> dw_min:9.9681e-01  dw_max:1.0040e+00 lr:1.0000e-02
2023-04-03 09:45:08,216 ADAM: Layer 1 -> dw_min:9.9128e-01  dw_max:1.0101e+00 lr:1.0000e-02
2023-04-03 09:45:08,216 ADAM: Layer 2 -> dw_min:9.9089e-01  dw_max:1.0087e+00 lr:1.0000e-02
2023-04-03 09:45:08,216 ADAM: Layer 3 -> dw_min:9.9676e-01  dw_max:1.0031e+00 lr:1.0000e-02
2023-04-03 09:45:08,239 			Learning rate: weights:   1.000e-02    
2023-04-03 09:45:08,239 			Last test performance: 99.12%
2023-04-03 09:45:08,239 ----------------
2023-04-03 09:45:12,775   6   =>  53   		Training 486 pattern with 98.96% 	Forward time: 	 4.40 sec
2023-04-03 09:45:12,775 			Loss:    2.705e-02    			Backward time: 	 0.13 sec 
2023-04-03 09:45:12,776 ADAM: Layer 0 -> dw_min:9.9626e-01  dw_max:1.0048e+00 lr:1.0000e-02
2023-04-03 09:45:12,776 ADAM: Layer 1 -> dw_min:9.9106e-01  dw_max:1.0091e+00 lr:1.0000e-02
2023-04-03 09:45:12,776 ADAM: Layer 2 -> dw_min:9.8965e-01  dw_max:1.0082e+00 lr:1.0000e-02
2023-04-03 09:45:12,776 ADAM: Layer 3 -> dw_min:9.9664e-01  dw_max:1.0032e+00 lr:1.0000e-02
2023-04-03 09:45:12,874 			Learning rate: weights:   1.000e-02    
2023-04-03 09:45:12,874 			Last test performance: 99.12%
2023-04-03 09:45:12,874 ----------------
2023-04-03 09:45:17,411   6   =>  54   		Training 486 pattern with 98.96% 	Forward time: 	 4.40 sec
2023-04-03 09:45:17,411 			Loss:    3.337e-02    			Backward time: 	 0.13 sec 
2023-04-03 09:45:17,412 ADAM: Layer 0 -> dw_min:9.9574e-01  dw_max:1.0086e+00 lr:1.0000e-02
2023-04-03 09:45:17,412 ADAM: Layer 1 -> dw_min:9.9003e-01  dw_max:1.0089e+00 lr:1.0000e-02
2023-04-03 09:45:17,412 ADAM: Layer 2 -> dw_min:9.9036e-01  dw_max:1.0092e+00 lr:1.0000e-02
2023-04-03 09:45:17,413 ADAM: Layer 3 -> dw_min:9.9573e-01  dw_max:1.0032e+00 lr:1.0000e-02
2023-04-03 09:45:17,488 			Learning rate: weights:   1.000e-02    
2023-04-03 09:45:17,488 			Last test performance: 99.12%
2023-04-03 09:45:17,488 ----------------
2023-04-03 09:45:22,024   6   =>  55   		Training 486 pattern with 99.58% 	Forward time: 	 4.40 sec
2023-04-03 09:45:22,024 			Loss:    1.468e-02    			Backward time: 	 0.13 sec 
2023-04-03 09:45:22,025 ADAM: Layer 0 -> dw_min:9.9591e-01  dw_max:1.0080e+00 lr:1.0000e-02
2023-04-03 09:45:22,025 ADAM: Layer 1 -> dw_min:9.8903e-01  dw_max:1.0084e+00 lr:1.0000e-02
2023-04-03 09:45:22,025 ADAM: Layer 2 -> dw_min:9.8933e-01  dw_max:1.0094e+00 lr:1.0000e-02
2023-04-03 09:45:22,025 ADAM: Layer 3 -> dw_min:9.9502e-01  dw_max:1.0036e+00 lr:1.0000e-02
2023-04-03 09:45:22,065 			Learning rate: weights:   1.000e-02    
2023-04-03 09:45:22,065 			Last test performance: 99.12%
2023-04-03 09:45:22,065 ----------------
2023-04-03 09:45:26,601   6   =>  56   		Training 486 pattern with 98.96% 	Forward time: 	 4.40 sec
2023-04-03 09:45:26,601 			Loss:    2.045e-02    			Backward time: 	 0.13 sec 
2023-04-03 09:45:26,602 ADAM: Layer 0 -> dw_min:9.9600e-01  dw_max:1.0067e+00 lr:1.0000e-02
2023-04-03 09:45:26,602 ADAM: Layer 1 -> dw_min:9.9006e-01  dw_max:1.0078e+00 lr:1.0000e-02
2023-04-03 09:45:26,602 ADAM: Layer 2 -> dw_min:9.8878e-01  dw_max:1.0084e+00 lr:1.0000e-02
2023-04-03 09:45:26,602 ADAM: Layer 3 -> dw_min:9.9553e-01  dw_max:1.0032e+00 lr:1.0000e-02
2023-04-03 09:45:26,619 			Learning rate: weights:   1.000e-02    
2023-04-03 09:45:26,619 			Last test performance: 99.12%
2023-04-03 09:45:26,619 ----------------
2023-04-03 09:45:31,156   6   =>  57   		Training 486 pattern with 98.96% 	Forward time: 	 4.40 sec
2023-04-03 09:45:31,156 			Loss:    2.186e-02    			Backward time: 	 0.13 sec 
2023-04-03 09:45:31,156 ADAM: Layer 0 -> dw_min:9.9639e-01  dw_max:1.0067e+00 lr:1.0000e-02
2023-04-03 09:45:31,156 ADAM: Layer 1 -> dw_min:9.9071e-01  dw_max:1.0074e+00 lr:1.0000e-02
2023-04-03 09:45:31,156 ADAM: Layer 2 -> dw_min:9.8986e-01  dw_max:1.0092e+00 lr:1.0000e-02
2023-04-03 09:45:31,156 ADAM: Layer 3 -> dw_min:9.9627e-01  dw_max:1.0034e+00 lr:1.0000e-02
2023-04-03 09:45:31,234 			Learning rate: weights:   1.000e-02    
2023-04-03 09:45:31,234 			Last test performance: 99.12%
2023-04-03 09:45:31,234 ----------------
2023-04-03 09:45:35,769   6   =>  58   		Training 486 pattern with 99.17% 	Forward time: 	 4.40 sec
2023-04-03 09:45:35,770 			Loss:    2.807e-02    			Backward time: 	 0.13 sec 
2023-04-03 09:45:35,770 ADAM: Layer 0 -> dw_min:9.9650e-01  dw_max:1.0075e+00 lr:1.0000e-02
2023-04-03 09:45:35,770 ADAM: Layer 1 -> dw_min:9.8876e-01  dw_max:1.0109e+00 lr:1.0000e-02
2023-04-03 09:45:35,770 ADAM: Layer 2 -> dw_min:9.8942e-01  dw_max:1.0098e+00 lr:1.0000e-02
2023-04-03 09:45:35,770 ADAM: Layer 3 -> dw_min:9.9677e-01  dw_max:1.0036e+00 lr:1.0000e-02
2023-04-03 09:45:35,785 			Learning rate: weights:   1.000e-02    
2023-04-03 09:45:35,785 			Last test performance: 99.12%
2023-04-03 09:45:35,785 ----------------
2023-04-03 09:45:40,322   6   =>  59   		Training 486 pattern with 99.17% 	Forward time: 	 4.40 sec
2023-04-03 09:45:40,322 			Loss:    2.394e-02    			Backward time: 	 0.13 sec 
2023-04-03 09:45:40,322 ADAM: Layer 0 -> dw_min:9.9604e-01  dw_max:1.0076e+00 lr:1.0000e-02
2023-04-03 09:45:40,322 ADAM: Layer 1 -> dw_min:9.8918e-01  dw_max:1.0100e+00 lr:1.0000e-02
2023-04-03 09:45:40,322 ADAM: Layer 2 -> dw_min:9.9060e-01  dw_max:1.0098e+00 lr:1.0000e-02
2023-04-03 09:45:40,322 ADAM: Layer 3 -> dw_min:9.9658e-01  dw_max:1.0032e+00 lr:1.0000e-02
2023-04-03 09:45:40,341 			Learning rate: weights:   1.000e-02    
2023-04-03 09:45:40,341 			Last test performance: 99.12%
2023-04-03 09:45:40,341 ----------------
2023-04-03 09:45:44,878   6   =>  60   		Training 486 pattern with 99.38% 	Forward time: 	 4.40 sec
2023-04-03 09:45:44,878 			Loss:    3.245e-02    			Backward time: 	 0.13 sec 
2023-04-03 09:45:44,878 ADAM: Layer 0 -> dw_min:9.9533e-01  dw_max:1.0071e+00 lr:1.0000e-02
2023-04-03 09:45:44,878 ADAM: Layer 1 -> dw_min:9.8974e-01  dw_max:1.0107e+00 lr:1.0000e-02
2023-04-03 09:45:44,878 ADAM: Layer 2 -> dw_min:9.9073e-01  dw_max:1.0096e+00 lr:1.0000e-02
2023-04-03 09:45:44,878 ADAM: Layer 3 -> dw_min:9.9630e-01  dw_max:1.0033e+00 lr:1.0000e-02
2023-04-03 09:45:44,952 			Learning rate: weights:   1.000e-02    
2023-04-03 09:45:44,952 			Last test performance: 99.12%
2023-04-03 09:45:44,952 ----------------
2023-04-03 09:45:49,489   6   =>  61   		Training 486 pattern with 98.96% 	Forward time: 	 4.40 sec
2023-04-03 09:45:49,489 			Loss:    2.254e-02    			Backward time: 	 0.13 sec 
2023-04-03 09:45:49,489 ADAM: Layer 0 -> dw_min:9.9503e-01  dw_max:1.0065e+00 lr:1.0000e-02
2023-04-03 09:45:49,490 ADAM: Layer 1 -> dw_min:9.9066e-01  dw_max:1.0090e+00 lr:1.0000e-02
2023-04-03 09:45:49,490 ADAM: Layer 2 -> dw_min:9.9120e-01  dw_max:1.0087e+00 lr:1.0000e-02
2023-04-03 09:45:49,490 ADAM: Layer 3 -> dw_min:9.9664e-01  dw_max:1.0030e+00 lr:1.0000e-02
2023-04-03 09:45:49,507 			Learning rate: weights:   1.000e-02    
2023-04-03 09:45:49,507 			Last test performance: 99.12%
2023-04-03 09:45:49,508 ----------------
2023-04-03 09:45:54,046   6   =>  62   		Training 486 pattern with 98.54% 	Forward time: 	 4.41 sec
2023-04-03 09:45:54,047 			Loss:    2.937e-02    			Backward time: 	 0.13 sec 
2023-04-03 09:45:54,047 ADAM: Layer 0 -> dw_min:9.9513e-01  dw_max:1.0076e+00 lr:1.0000e-02
2023-04-03 09:45:54,047 ADAM: Layer 1 -> dw_min:9.9017e-01  dw_max:1.0095e+00 lr:1.0000e-02
2023-04-03 09:45:54,047 ADAM: Layer 2 -> dw_min:9.9038e-01  dw_max:1.0101e+00 lr:1.0000e-02
2023-04-03 09:45:54,047 ADAM: Layer 3 -> dw_min:9.9554e-01  dw_max:1.0030e+00 lr:1.0000e-02
2023-04-03 09:45:54,064 			Learning rate: weights:   1.000e-02    
2023-04-03 09:45:54,064 			Last test performance: 99.12%
2023-04-03 09:45:54,064 ----------------
2023-04-03 09:45:58,601   6   =>  63   		Training 486 pattern with 99.58% 	Forward time: 	 4.40 sec
2023-04-03 09:45:58,601 			Loss:    2.760e-02    			Backward time: 	 0.13 sec 
2023-04-03 09:45:58,601 ADAM: Layer 0 -> dw_min:9.9428e-01  dw_max:1.0062e+00 lr:1.0000e-02
2023-04-03 09:45:58,601 ADAM: Layer 1 -> dw_min:9.8829e-01  dw_max:1.0111e+00 lr:1.0000e-02
2023-04-03 09:45:58,601 ADAM: Layer 2 -> dw_min:9.9079e-01  dw_max:1.0100e+00 lr:1.0000e-02
2023-04-03 09:45:58,601 ADAM: Layer 3 -> dw_min:9.9586e-01  dw_max:1.0032e+00 lr:1.0000e-02
2023-04-03 09:45:58,697 			Learning rate: weights:   1.000e-02    
2023-04-03 09:45:58,697 			Last test performance: 99.12%
2023-04-03 09:45:58,697 ----------------
2023-04-03 09:46:03,235   6   =>  64   		Training 486 pattern with 98.54% 	Forward time: 	 4.40 sec
2023-04-03 09:46:03,235 			Loss:    3.928e-02    			Backward time: 	 0.13 sec 
2023-04-03 09:46:03,236 ADAM: Layer 0 -> dw_min:9.9387e-01  dw_max:1.0072e+00 lr:1.0000e-02
2023-04-03 09:46:03,236 ADAM: Layer 1 -> dw_min:9.8949e-01  dw_max:1.0103e+00 lr:1.0000e-02
2023-04-03 09:46:03,236 ADAM: Layer 2 -> dw_min:9.8953e-01  dw_max:1.0121e+00 lr:1.0000e-02
2023-04-03 09:46:03,236 ADAM: Layer 3 -> dw_min:9.9463e-01  dw_max:1.0047e+00 lr:1.0000e-02
2023-04-03 09:46:03,314 			Learning rate: weights:   1.000e-02    
2023-04-03 09:46:03,314 			Last test performance: 99.12%
2023-04-03 09:46:03,314 ----------------
2023-04-03 09:46:07,849   6   =>  65   		Training 486 pattern with 99.58% 	Forward time: 	 4.40 sec
2023-04-03 09:46:07,849 			Loss:    2.125e-02    			Backward time: 	 0.13 sec 
2023-04-03 09:46:07,850 ADAM: Layer 0 -> dw_min:9.9480e-01  dw_max:1.0064e+00 lr:1.0000e-02
2023-04-03 09:46:07,850 ADAM: Layer 1 -> dw_min:9.8968e-01  dw_max:1.0086e+00 lr:1.0000e-02
2023-04-03 09:46:07,850 ADAM: Layer 2 -> dw_min:9.9036e-01  dw_max:1.0108e+00 lr:1.0000e-02
2023-04-03 09:46:07,850 ADAM: Layer 3 -> dw_min:9.9514e-01  dw_max:1.0041e+00 lr:1.0000e-02
2023-04-03 09:46:07,867 			Learning rate: weights:   1.000e-02    
2023-04-03 09:46:07,867 			Last test performance: 99.12%
2023-04-03 09:46:07,867 ----------------
2023-04-03 09:46:12,405   6   =>  66   		Training 486 pattern with 98.75% 	Forward time: 	 4.40 sec
2023-04-03 09:46:12,405 			Loss:    3.253e-02    			Backward time: 	 0.13 sec 
2023-04-03 09:46:12,405 ADAM: Layer 0 -> dw_min:9.9492e-01  dw_max:1.0057e+00 lr:1.0000e-02
2023-04-03 09:46:12,405 ADAM: Layer 1 -> dw_min:9.9093e-01  dw_max:1.0078e+00 lr:1.0000e-02
2023-04-03 09:46:12,405 ADAM: Layer 2 -> dw_min:9.8996e-01  dw_max:1.0097e+00 lr:1.0000e-02
2023-04-03 09:46:12,405 ADAM: Layer 3 -> dw_min:9.9561e-01  dw_max:1.0039e+00 lr:1.0000e-02
2023-04-03 09:46:12,481 			Learning rate: weights:   1.000e-02    
2023-04-03 09:46:12,482 			Last test performance: 99.12%
2023-04-03 09:46:12,482 ----------------
2023-04-03 09:46:17,018   6   =>  67   		Training 486 pattern with 99.17% 	Forward time: 	 4.40 sec
2023-04-03 09:46:17,018 			Loss:    4.280e-02    			Backward time: 	 0.13 sec 
2023-04-03 09:46:17,018 ADAM: Layer 0 -> dw_min:9.9528e-01  dw_max:1.0042e+00 lr:1.0000e-02
2023-04-03 09:46:17,018 ADAM: Layer 1 -> dw_min:9.8971e-01  dw_max:1.0110e+00 lr:1.0000e-02
2023-04-03 09:46:17,018 ADAM: Layer 2 -> dw_min:9.8932e-01  dw_max:1.0114e+00 lr:1.0000e-02
2023-04-03 09:46:17,019 ADAM: Layer 3 -> dw_min:9.9672e-01  dw_max:1.0031e+00 lr:1.0000e-02
2023-04-03 09:46:17,094 			Learning rate: weights:   1.000e-02    
2023-04-03 09:46:17,094 			Last test performance: 99.12%
2023-04-03 09:46:17,094 ----------------
2023-04-03 09:46:21,630   6   =>  68   		Training 486 pattern with 99.38% 	Forward time: 	 4.40 sec
2023-04-03 09:46:21,630 			Loss:    1.641e-02    			Backward time: 	 0.13 sec 
2023-04-03 09:46:21,630 ADAM: Layer 0 -> dw_min:9.9472e-01  dw_max:1.0047e+00 lr:1.0000e-02
2023-04-03 09:46:21,631 ADAM: Layer 1 -> dw_min:9.9064e-01  dw_max:1.0099e+00 lr:1.0000e-02
2023-04-03 09:46:21,631 ADAM: Layer 2 -> dw_min:9.9038e-01  dw_max:1.0103e+00 lr:1.0000e-02
2023-04-03 09:46:21,631 ADAM: Layer 3 -> dw_min:9.9701e-01  dw_max:1.0028e+00 lr:1.0000e-02
2023-04-03 09:46:21,648 			Learning rate: weights:   1.000e-02    
2023-04-03 09:46:21,648 			Last test performance: 99.12%
2023-04-03 09:46:21,648 ----------------
2023-04-03 09:46:26,184   6   =>  69   		Training 486 pattern with 98.75% 	Forward time: 	 4.40 sec
2023-04-03 09:46:26,184 			Loss:    3.231e-02    			Backward time: 	 0.13 sec 
2023-04-03 09:46:26,185 ADAM: Layer 0 -> dw_min:9.9484e-01  dw_max:1.0050e+00 lr:1.0000e-02
2023-04-03 09:46:26,185 ADAM: Layer 1 -> dw_min:9.8866e-01  dw_max:1.0089e+00 lr:1.0000e-02
2023-04-03 09:46:26,185 ADAM: Layer 2 -> dw_min:9.9134e-01  dw_max:1.0102e+00 lr:1.0000e-02
2023-04-03 09:46:26,185 ADAM: Layer 3 -> dw_min:9.9702e-01  dw_max:1.0030e+00 lr:1.0000e-02
2023-04-03 09:46:26,260 			Learning rate: weights:   1.000e-02    
2023-04-03 09:46:26,260 			Last test performance: 99.12%
2023-04-03 09:46:26,260 ----------------
2023-04-03 09:46:30,796   6   =>  70   		Training 486 pattern with 99.79% 	Forward time: 	 4.40 sec
2023-04-03 09:46:30,797 			Loss:    1.183e-02    			Backward time: 	 0.13 sec 
2023-04-03 09:46:30,797 ADAM: Layer 0 -> dw_min:9.9423e-01  dw_max:1.0044e+00 lr:1.0000e-02
2023-04-03 09:46:30,797 ADAM: Layer 1 -> dw_min:9.8947e-01  dw_max:1.0102e+00 lr:1.0000e-02
2023-04-03 09:46:30,797 ADAM: Layer 2 -> dw_min:9.9086e-01  dw_max:1.0092e+00 lr:1.0000e-02
2023-04-03 09:46:30,797 ADAM: Layer 3 -> dw_min:9.9724e-01  dw_max:1.0032e+00 lr:1.0000e-02
2023-04-03 09:46:30,871 			Learning rate: weights:   1.000e-02    
2023-04-03 09:46:30,871 			Last test performance: 99.12%
2023-04-03 09:46:30,871 ----------------
2023-04-03 09:46:35,408   6   =>  71   		Training 486 pattern with 99.17% 	Forward time: 	 4.40 sec
2023-04-03 09:46:35,408 			Loss:    1.627e-02    			Backward time: 	 0.13 sec 
2023-04-03 09:46:35,408 ADAM: Layer 0 -> dw_min:9.9417e-01  dw_max:1.0038e+00 lr:1.0000e-02
2023-04-03 09:46:35,408 ADAM: Layer 1 -> dw_min:9.9087e-01  dw_max:1.0083e+00 lr:1.0000e-02
2023-04-03 09:46:35,409 ADAM: Layer 2 -> dw_min:9.8932e-01  dw_max:1.0085e+00 lr:1.0000e-02
2023-04-03 09:46:35,409 ADAM: Layer 3 -> dw_min:9.9731e-01  dw_max:1.0030e+00 lr:1.0000e-02
2023-04-03 09:46:35,436 			Learning rate: weights:   1.000e-02    
2023-04-03 09:46:35,436 			Last test performance: 99.12%
2023-04-03 09:46:35,436 ----------------
2023-04-03 09:46:39,972   6   =>  72   		Training 486 pattern with 98.96% 	Forward time: 	 4.40 sec
2023-04-03 09:46:39,972 			Loss:    2.751e-02    			Backward time: 	 0.13 sec 
2023-04-03 09:46:39,972 ADAM: Layer 0 -> dw_min:9.9610e-01  dw_max:1.0034e+00 lr:1.0000e-02
2023-04-03 09:46:39,972 ADAM: Layer 1 -> dw_min:9.8926e-01  dw_max:1.0086e+00 lr:1.0000e-02
2023-04-03 09:46:39,973 ADAM: Layer 2 -> dw_min:9.9036e-01  dw_max:1.0106e+00 lr:1.0000e-02
2023-04-03 09:46:39,973 ADAM: Layer 3 -> dw_min:9.9701e-01  dw_max:1.0028e+00 lr:1.0000e-02
2023-04-03 09:46:40,005 			Learning rate: weights:   1.000e-02    
2023-04-03 09:46:40,005 			Last test performance: 99.12%
2023-04-03 09:46:40,005 ----------------
2023-04-03 09:46:44,541   6   =>  73   		Training 486 pattern with 98.96% 	Forward time: 	 4.40 sec
2023-04-03 09:46:44,541 			Loss:    2.471e-02    			Backward time: 	 0.13 sec 
2023-04-03 09:46:44,541 ADAM: Layer 0 -> dw_min:9.9620e-01  dw_max:1.0034e+00 lr:1.0000e-02
2023-04-03 09:46:44,542 ADAM: Layer 1 -> dw_min:9.8976e-01  dw_max:1.0082e+00 lr:1.0000e-02
2023-04-03 09:46:44,542 ADAM: Layer 2 -> dw_min:9.8842e-01  dw_max:1.0096e+00 lr:1.0000e-02
2023-04-03 09:46:44,542 ADAM: Layer 3 -> dw_min:9.9719e-01  dw_max:1.0024e+00 lr:1.0000e-02
2023-04-03 09:46:44,589 			Learning rate: weights:   1.000e-02    
2023-04-03 09:46:44,589 			Last test performance: 99.12%
2023-04-03 09:46:44,589 ----------------
2023-04-03 09:46:49,127   6   =>  74   		Training 486 pattern with 98.54% 	Forward time: 	 4.40 sec
2023-04-03 09:46:49,127 			Loss:    3.176e-02    			Backward time: 	 0.13 sec 
2023-04-03 09:46:49,127 ADAM: Layer 0 -> dw_min:9.9573e-01  dw_max:1.0032e+00 lr:1.0000e-02
2023-04-03 09:46:49,127 ADAM: Layer 1 -> dw_min:9.9093e-01  dw_max:1.0074e+00 lr:1.0000e-02
2023-04-03 09:46:49,127 ADAM: Layer 2 -> dw_min:9.8958e-01  dw_max:1.0092e+00 lr:1.0000e-02
2023-04-03 09:46:49,127 ADAM: Layer 3 -> dw_min:9.9756e-01  dw_max:1.0044e+00 lr:1.0000e-02
2023-04-03 09:46:49,169 			Learning rate: weights:   1.000e-02    
2023-04-03 09:46:49,169 			Last test performance: 99.12%
2023-04-03 09:46:49,169 ----------------
2023-04-03 09:46:53,709   6   =>  75   		Training 486 pattern with 99.38% 	Forward time: 	 4.41 sec
2023-04-03 09:46:53,709 			Loss:    1.493e-02    			Backward time: 	 0.13 sec 
2023-04-03 09:46:53,709 ADAM: Layer 0 -> dw_min:9.9320e-01  dw_max:1.0035e+00 lr:1.0000e-02
2023-04-03 09:46:53,709 ADAM: Layer 1 -> dw_min:9.9141e-01  dw_max:1.0088e+00 lr:1.0000e-02
2023-04-03 09:46:53,709 ADAM: Layer 2 -> dw_min:9.8939e-01  dw_max:1.0085e+00 lr:1.0000e-02
2023-04-03 09:46:53,709 ADAM: Layer 3 -> dw_min:9.9770e-01  dw_max:1.0039e+00 lr:1.0000e-02
2023-04-03 09:46:53,784 			Learning rate: weights:   1.000e-02    
2023-04-03 09:46:53,784 			Last test performance: 99.12%
2023-04-03 09:46:53,784 ----------------
2023-04-03 09:46:58,321   6   =>  76   		Training 486 pattern with 99.38% 	Forward time: 	 4.40 sec
2023-04-03 09:46:58,321 			Loss:    2.025e-02    			Backward time: 	 0.13 sec 
2023-04-03 09:46:58,321 ADAM: Layer 0 -> dw_min:9.9383e-01  dw_max:1.0032e+00 lr:1.0000e-02
2023-04-03 09:46:58,321 ADAM: Layer 1 -> dw_min:9.8877e-01  dw_max:1.0079e+00 lr:1.0000e-02
2023-04-03 09:46:58,321 ADAM: Layer 2 -> dw_min:9.9014e-01  dw_max:1.0086e+00 lr:1.0000e-02
2023-04-03 09:46:58,321 ADAM: Layer 3 -> dw_min:9.9779e-01  dw_max:1.0039e+00 lr:1.0000e-02
2023-04-03 09:46:58,372 			Learning rate: weights:   1.000e-02    
2023-04-03 09:46:58,372 			Last test performance: 99.12%
2023-04-03 09:46:58,372 ----------------
2023-04-03 09:47:02,910   6   =>  77   		Training 486 pattern with 99.38% 	Forward time: 	 4.40 sec
2023-04-03 09:47:02,911 			Loss:    1.902e-02    			Backward time: 	 0.13 sec 
2023-04-03 09:47:02,911 ADAM: Layer 0 -> dw_min:9.9412e-01  dw_max:1.0031e+00 lr:1.0000e-02
2023-04-03 09:47:02,911 ADAM: Layer 1 -> dw_min:9.8989e-01  dw_max:1.0074e+00 lr:1.0000e-02
2023-04-03 09:47:02,911 ADAM: Layer 2 -> dw_min:9.9111e-01  dw_max:1.0073e+00 lr:1.0000e-02
2023-04-03 09:47:02,911 ADAM: Layer 3 -> dw_min:9.9799e-01  dw_max:1.0035e+00 lr:1.0000e-02
2023-04-03 09:47:02,928 			Learning rate: weights:   1.000e-02    
2023-04-03 09:47:02,928 			Last test performance: 99.12%
2023-04-03 09:47:02,928 ----------------
2023-04-03 09:47:07,464   6   =>  78   		Training 486 pattern with 98.96% 	Forward time: 	 4.40 sec
2023-04-03 09:47:07,464 			Loss:    2.378e-02    			Backward time: 	 0.13 sec 
2023-04-03 09:47:07,464 ADAM: Layer 0 -> dw_min:9.9409e-01  dw_max:1.0029e+00 lr:1.0000e-02
2023-04-03 09:47:07,464 ADAM: Layer 1 -> dw_min:9.9031e-01  dw_max:1.0081e+00 lr:1.0000e-02
2023-04-03 09:47:07,464 ADAM: Layer 2 -> dw_min:9.9120e-01  dw_max:1.0088e+00 lr:1.0000e-02
2023-04-03 09:47:07,464 ADAM: Layer 3 -> dw_min:9.9809e-01  dw_max:1.0031e+00 lr:1.0000e-02
2023-04-03 09:47:07,561 			Learning rate: weights:   1.000e-02    
2023-04-03 09:47:07,561 			Last test performance: 99.12%
2023-04-03 09:47:07,561 ----------------
2023-04-03 09:47:12,098   6   =>  79   		Training 486 pattern with 99.38% 	Forward time: 	 4.40 sec
2023-04-03 09:47:12,098 			Loss:    2.391e-02    			Backward time: 	 0.13 sec 
2023-04-03 09:47:12,098 ADAM: Layer 0 -> dw_min:9.9409e-01  dw_max:1.0034e+00 lr:1.0000e-02
2023-04-03 09:47:12,098 ADAM: Layer 1 -> dw_min:9.9127e-01  dw_max:1.0073e+00 lr:1.0000e-02
2023-04-03 09:47:12,098 ADAM: Layer 2 -> dw_min:9.9081e-01  dw_max:1.0096e+00 lr:1.0000e-02
2023-04-03 09:47:12,098 ADAM: Layer 3 -> dw_min:9.9807e-01  dw_max:1.0026e+00 lr:1.0000e-02
2023-04-03 09:47:12,115 			Learning rate: weights:   1.000e-02    
2023-04-03 09:47:12,115 			Last test performance: 99.12%
2023-04-03 09:47:12,115 ----------------
2023-04-03 09:47:16,652   6   =>  80   		Training 486 pattern with 99.17% 	Forward time: 	 4.40 sec
2023-04-03 09:47:16,652 			Loss:    1.740e-02    			Backward time: 	 0.13 sec 
2023-04-03 09:47:16,652 ADAM: Layer 0 -> dw_min:9.9446e-01  dw_max:1.0034e+00 lr:1.0000e-02
2023-04-03 09:47:16,652 ADAM: Layer 1 -> dw_min:9.9209e-01  dw_max:1.0078e+00 lr:1.0000e-02
2023-04-03 09:47:16,652 ADAM: Layer 2 -> dw_min:9.9123e-01  dw_max:1.0098e+00 lr:1.0000e-02
2023-04-03 09:47:16,653 ADAM: Layer 3 -> dw_min:9.9795e-01  dw_max:1.0042e+00 lr:1.0000e-02
2023-04-03 09:47:16,733 			Learning rate: weights:   1.000e-02    
2023-04-03 09:47:16,733 			Last test performance: 99.12%
2023-04-03 09:47:16,733 ----------------
2023-04-03 09:47:21,270   6   =>  81   		Training 486 pattern with 98.75% 	Forward time: 	 4.40 sec
2023-04-03 09:47:21,270 			Loss:    1.864e-02    			Backward time: 	 0.13 sec 
2023-04-03 09:47:21,270 ADAM: Layer 0 -> dw_min:9.9507e-01  dw_max:1.0048e+00 lr:1.0000e-02
2023-04-03 09:47:21,271 ADAM: Layer 1 -> dw_min:9.9155e-01  dw_max:1.0085e+00 lr:1.0000e-02
2023-04-03 09:47:21,271 ADAM: Layer 2 -> dw_min:9.9032e-01  dw_max:1.0105e+00 lr:1.0000e-02
2023-04-03 09:47:21,271 ADAM: Layer 3 -> dw_min:9.9738e-01  dw_max:1.0034e+00 lr:1.0000e-02
2023-04-03 09:47:21,349 			Learning rate: weights:   1.000e-02    
2023-04-03 09:47:21,349 			Last test performance: 99.12%
2023-04-03 09:47:21,349 ----------------
2023-04-03 09:47:25,885   6   =>  82   		Training 486 pattern with 99.38% 	Forward time: 	 4.40 sec
2023-04-03 09:47:25,885 			Loss:    1.388e-02    			Backward time: 	 0.13 sec 
2023-04-03 09:47:25,885 ADAM: Layer 0 -> dw_min:9.9580e-01  dw_max:1.0050e+00 lr:1.0000e-02
2023-04-03 09:47:25,885 ADAM: Layer 1 -> dw_min:9.9267e-01  dw_max:1.0076e+00 lr:1.0000e-02
2023-04-03 09:47:25,885 ADAM: Layer 2 -> dw_min:9.8948e-01  dw_max:1.0094e+00 lr:1.0000e-02
2023-04-03 09:47:25,885 ADAM: Layer 3 -> dw_min:9.9620e-01  dw_max:1.0030e+00 lr:1.0000e-02
2023-04-03 09:47:26,021 			Learning rate: weights:   1.000e-02    
2023-04-03 09:47:26,021 			Last test performance: 99.12%
2023-04-03 09:47:26,021 ----------------
2023-04-03 09:47:30,558   6   =>  83   		Training 486 pattern with 99.17% 	Forward time: 	 4.40 sec
2023-04-03 09:47:30,558 			Loss:    2.974e-02    			Backward time: 	 0.13 sec 
2023-04-03 09:47:30,558 ADAM: Layer 0 -> dw_min:9.9644e-01  dw_max:1.0041e+00 lr:1.0000e-02
2023-04-03 09:47:30,558 ADAM: Layer 1 -> dw_min:9.9332e-01  dw_max:1.0096e+00 lr:1.0000e-02
2023-04-03 09:47:30,559 ADAM: Layer 2 -> dw_min:9.9047e-01  dw_max:1.0084e+00 lr:1.0000e-02
2023-04-03 09:47:30,559 ADAM: Layer 3 -> dw_min:9.9618e-01  dw_max:1.0026e+00 lr:1.0000e-02
2023-04-03 09:47:30,636 			Learning rate: weights:   1.000e-02    
2023-04-03 09:47:30,636 			Last test performance: 99.12%
2023-04-03 09:47:30,636 ----------------
2023-04-03 09:47:35,173   6   =>  84   		Training 486 pattern with 99.38% 	Forward time: 	 4.40 sec
2023-04-03 09:47:35,173 			Loss:    2.717e-02    			Backward time: 	 0.13 sec 
2023-04-03 09:47:35,173 ADAM: Layer 0 -> dw_min:9.9662e-01  dw_max:1.0036e+00 lr:1.0000e-02
2023-04-03 09:47:35,173 ADAM: Layer 1 -> dw_min:9.9348e-01  dw_max:1.0082e+00 lr:1.0000e-02
2023-04-03 09:47:35,174 ADAM: Layer 2 -> dw_min:9.9030e-01  dw_max:1.0103e+00 lr:1.0000e-02
2023-04-03 09:47:35,174 ADAM: Layer 3 -> dw_min:9.9618e-01  dw_max:1.0025e+00 lr:1.0000e-02
2023-04-03 09:47:35,224 			Learning rate: weights:   1.000e-02    
2023-04-03 09:47:35,224 			Last test performance: 99.12%
2023-04-03 09:47:35,224 ----------------
2023-04-03 09:47:39,760   6   =>  85   		Training 486 pattern with 98.54% 	Forward time: 	 4.40 sec
2023-04-03 09:47:39,761 			Loss:    3.442e-02    			Backward time: 	 0.13 sec 
2023-04-03 09:47:39,761 ADAM: Layer 0 -> dw_min:9.9660e-01  dw_max:1.0044e+00 lr:1.0000e-02
2023-04-03 09:47:39,761 ADAM: Layer 1 -> dw_min:9.9211e-01  dw_max:1.0073e+00 lr:1.0000e-02
2023-04-03 09:47:39,761 ADAM: Layer 2 -> dw_min:9.9074e-01  dw_max:1.0094e+00 lr:1.0000e-02
2023-04-03 09:47:39,761 ADAM: Layer 3 -> dw_min:9.9662e-01  dw_max:1.0028e+00 lr:1.0000e-02
2023-04-03 09:47:39,836 			Learning rate: weights:   1.000e-02    
2023-04-03 09:47:39,836 			Last test performance: 99.12%
2023-04-03 09:47:39,836 ----------------
2023-04-03 09:47:44,373   6   =>  86   		Training 486 pattern with 97.92% 	Forward time: 	 4.40 sec
2023-04-03 09:47:44,373 			Loss:    5.534e-02    			Backward time: 	 0.13 sec 
2023-04-03 09:47:44,373 ADAM: Layer 0 -> dw_min:9.9530e-01  dw_max:1.0049e+00 lr:1.0000e-02
2023-04-03 09:47:44,373 ADAM: Layer 1 -> dw_min:9.9155e-01  dw_max:1.0076e+00 lr:1.0000e-02
2023-04-03 09:47:44,373 ADAM: Layer 2 -> dw_min:9.8947e-01  dw_max:1.0096e+00 lr:1.0000e-02
2023-04-03 09:47:44,373 ADAM: Layer 3 -> dw_min:9.9680e-01  dw_max:1.0026e+00 lr:1.0000e-02
2023-04-03 09:47:44,393 			Learning rate: weights:   1.000e-02    
2023-04-03 09:47:44,394 			Last test performance: 99.12%
2023-04-03 09:47:44,394 ----------------
2023-04-03 09:47:48,931   6   =>  87   		Training 486 pattern with 99.58% 	Forward time: 	 4.40 sec
2023-04-03 09:47:48,932 			Loss:    1.454e-02    			Backward time: 	 0.13 sec 
2023-04-03 09:47:48,932 ADAM: Layer 0 -> dw_min:9.9571e-01  dw_max:1.0049e+00 lr:1.0000e-02
2023-04-03 09:47:48,932 ADAM: Layer 1 -> dw_min:9.9233e-01  dw_max:1.0077e+00 lr:1.0000e-02
2023-04-03 09:47:48,932 ADAM: Layer 2 -> dw_min:9.8828e-01  dw_max:1.0088e+00 lr:1.0000e-02
2023-04-03 09:47:48,932 ADAM: Layer 3 -> dw_min:9.9713e-01  dw_max:1.0039e+00 lr:1.0000e-02
2023-04-03 09:47:49,009 			Learning rate: weights:   1.000e-02    
2023-04-03 09:47:49,009 			Last test performance: 99.12%
2023-04-03 09:47:49,009 ----------------
2023-04-03 09:47:53,550   6   =>  88   		Training 486 pattern with 98.96% 	Forward time: 	 4.41 sec
2023-04-03 09:47:53,550 			Loss:    1.664e-02    			Backward time: 	 0.13 sec 
2023-04-03 09:47:53,550 ADAM: Layer 0 -> dw_min:9.9568e-01  dw_max:1.0046e+00 lr:1.0000e-02
2023-04-03 09:47:53,551 ADAM: Layer 1 -> dw_min:9.8900e-01  dw_max:1.0077e+00 lr:1.0000e-02
2023-04-03 09:47:53,551 ADAM: Layer 2 -> dw_min:9.8566e-01  dw_max:1.0109e+00 lr:1.0000e-02
2023-04-03 09:47:53,551 ADAM: Layer 3 -> dw_min:9.9676e-01  dw_max:1.0043e+00 lr:1.0000e-02
2023-04-03 09:47:53,634 			Learning rate: weights:   1.000e-02    
2023-04-03 09:47:53,634 			Last test performance: 99.12%
2023-04-03 09:47:53,634 ----------------
2023-04-03 09:47:58,172   6   =>  89   		Training 486 pattern with 99.58% 	Forward time: 	 4.40 sec
2023-04-03 09:47:58,172 			Loss:    1.320e-02    			Backward time: 	 0.13 sec 
2023-04-03 09:47:58,172 ADAM: Layer 0 -> dw_min:9.9574e-01  dw_max:1.0043e+00 lr:1.0000e-02
2023-04-03 09:47:58,172 ADAM: Layer 1 -> dw_min:9.8985e-01  dw_max:1.0067e+00 lr:1.0000e-02
2023-04-03 09:47:58,173 ADAM: Layer 2 -> dw_min:9.8707e-01  dw_max:1.0103e+00 lr:1.0000e-02
2023-04-03 09:47:58,173 ADAM: Layer 3 -> dw_min:9.9637e-01  dw_max:1.0047e+00 lr:1.0000e-02
2023-04-03 09:47:58,288 			Learning rate: weights:   1.000e-02    
2023-04-03 09:47:58,288 			Last test performance: 99.12%
2023-04-03 09:47:58,288 ----------------
2023-04-03 09:48:02,826   6   =>  90   		Training 486 pattern with 99.17% 	Forward time: 	 4.40 sec
2023-04-03 09:48:02,826 			Loss:    2.964e-02    			Backward time: 	 0.13 sec 
2023-04-03 09:48:02,826 ADAM: Layer 0 -> dw_min:9.9586e-01  dw_max:1.0038e+00 lr:1.0000e-02
2023-04-03 09:48:02,826 ADAM: Layer 1 -> dw_min:9.9071e-01  dw_max:1.0067e+00 lr:1.0000e-02
2023-04-03 09:48:02,826 ADAM: Layer 2 -> dw_min:9.8804e-01  dw_max:1.0091e+00 lr:1.0000e-02
2023-04-03 09:48:02,826 ADAM: Layer 3 -> dw_min:9.9688e-01  dw_max:1.0042e+00 lr:1.0000e-02
2023-04-03 09:48:02,905 			Learning rate: weights:   1.000e-02    
2023-04-03 09:48:02,905 			Last test performance: 99.12%
2023-04-03 09:48:02,905 ----------------
2023-04-03 09:48:07,442   6   =>  91   		Training 486 pattern with 98.75% 	Forward time: 	 4.40 sec
2023-04-03 09:48:07,442 			Loss:    2.795e-02    			Backward time: 	 0.13 sec 
2023-04-03 09:48:07,442 ADAM: Layer 0 -> dw_min:9.9626e-01  dw_max:1.0041e+00 lr:1.0000e-02
2023-04-03 09:48:07,443 ADAM: Layer 1 -> dw_min:9.9116e-01  dw_max:1.0064e+00 lr:1.0000e-02
2023-04-03 09:48:07,443 ADAM: Layer 2 -> dw_min:9.8926e-01  dw_max:1.0099e+00 lr:1.0000e-02
2023-04-03 09:48:07,443 ADAM: Layer 3 -> dw_min:9.9733e-01  dw_max:1.0035e+00 lr:1.0000e-02
2023-04-03 09:48:07,463 			Learning rate: weights:   1.000e-02    
2023-04-03 09:48:07,463 			Last test performance: 99.12%
2023-04-03 09:48:07,463 ----------------
2023-04-03 09:48:12,000   6   =>  92   		Training 486 pattern with 99.17% 	Forward time: 	 4.40 sec
2023-04-03 09:48:12,000 			Loss:    2.171e-02    			Backward time: 	 0.13 sec 
2023-04-03 09:48:12,001 ADAM: Layer 0 -> dw_min:9.9672e-01  dw_max:1.0036e+00 lr:1.0000e-02
2023-04-03 09:48:12,001 ADAM: Layer 1 -> dw_min:9.8976e-01  dw_max:1.0075e+00 lr:1.0000e-02
2023-04-03 09:48:12,001 ADAM: Layer 2 -> dw_min:9.8874e-01  dw_max:1.0100e+00 lr:1.0000e-02
2023-04-03 09:48:12,001 ADAM: Layer 3 -> dw_min:9.9767e-01  dw_max:1.0042e+00 lr:1.0000e-02
2023-04-03 09:48:12,078 			Learning rate: weights:   1.000e-02    
2023-04-03 09:48:12,078 			Last test performance: 99.12%
2023-04-03 09:48:12,078 ----------------
2023-04-03 09:48:16,615   6   =>  93   		Training 486 pattern with 99.17% 	Forward time: 	 4.40 sec
2023-04-03 09:48:16,615 			Loss:    3.101e-02    			Backward time: 	 0.13 sec 
2023-04-03 09:48:16,615 ADAM: Layer 0 -> dw_min:9.9505e-01  dw_max:1.0032e+00 lr:1.0000e-02
2023-04-03 09:48:16,616 ADAM: Layer 1 -> dw_min:9.9078e-01  dw_max:1.0089e+00 lr:1.0000e-02
2023-04-03 09:48:16,616 ADAM: Layer 2 -> dw_min:9.8989e-01  dw_max:1.0090e+00 lr:1.0000e-02
2023-04-03 09:48:16,616 ADAM: Layer 3 -> dw_min:9.9787e-01  dw_max:1.0039e+00 lr:1.0000e-02
2023-04-03 09:48:16,632 			Learning rate: weights:   1.000e-02    
2023-04-03 09:48:16,632 			Last test performance: 99.12%
2023-04-03 09:48:16,633 ----------------
2023-04-03 09:48:21,169   6   =>  94   		Training 486 pattern with 99.79% 	Forward time: 	 4.40 sec
2023-04-03 09:48:21,169 			Loss:    9.904e-03    			Backward time: 	 0.13 sec 
2023-04-03 09:48:21,170 ADAM: Layer 0 -> dw_min:9.9553e-01  dw_max:1.0034e+00 lr:1.0000e-02
2023-04-03 09:48:21,170 ADAM: Layer 1 -> dw_min:9.9193e-01  dw_max:1.0081e+00 lr:1.0000e-02
2023-04-03 09:48:21,170 ADAM: Layer 2 -> dw_min:9.9087e-01  dw_max:1.0078e+00 lr:1.0000e-02
2023-04-03 09:48:21,170 ADAM: Layer 3 -> dw_min:9.9741e-01  dw_max:1.0034e+00 lr:1.0000e-02
2023-04-03 09:48:21,250 			Learning rate: weights:   1.000e-02    
2023-04-03 09:48:21,250 			Last test performance: 99.12%
2023-04-03 09:48:21,250 ----------------
2023-04-03 09:48:25,787   6   =>  95   		Training 486 pattern with 99.38% 	Forward time: 	 4.40 sec
2023-04-03 09:48:25,787 			Loss:    1.522e-02    			Backward time: 	 0.13 sec 
2023-04-03 09:48:25,788 ADAM: Layer 0 -> dw_min:9.9662e-01  dw_max:1.0033e+00 lr:1.0000e-02
2023-04-03 09:48:25,788 ADAM: Layer 1 -> dw_min:9.9313e-01  dw_max:1.0072e+00 lr:1.0000e-02
2023-04-03 09:48:25,788 ADAM: Layer 2 -> dw_min:9.9175e-01  dw_max:1.0090e+00 lr:1.0000e-02
2023-04-03 09:48:25,788 ADAM: Layer 3 -> dw_min:9.9779e-01  dw_max:1.0031e+00 lr:1.0000e-02
2023-04-03 09:48:25,868 			Learning rate: weights:   1.000e-02    
2023-04-03 09:48:25,868 			Last test performance: 99.12%
2023-04-03 09:48:25,868 ----------------
2023-04-03 09:48:30,405   6   =>  96   		Training 486 pattern with 99.17% 	Forward time: 	 4.40 sec
2023-04-03 09:48:30,405 			Loss:    2.570e-02    			Backward time: 	 0.13 sec 
2023-04-03 09:48:30,405 ADAM: Layer 0 -> dw_min:9.9671e-01  dw_max:1.0038e+00 lr:1.0000e-02
2023-04-03 09:48:30,405 ADAM: Layer 1 -> dw_min:9.9376e-01  dw_max:1.0061e+00 lr:1.0000e-02
2023-04-03 09:48:30,405 ADAM: Layer 2 -> dw_min:9.9122e-01  dw_max:1.0083e+00 lr:1.0000e-02
2023-04-03 09:48:30,405 ADAM: Layer 3 -> dw_min:9.9802e-01  dw_max:1.0029e+00 lr:1.0000e-02
2023-04-03 09:48:30,502 			Learning rate: weights:   1.000e-02    
2023-04-03 09:48:30,502 			Last test performance: 99.12%
2023-04-03 09:48:30,502 ----------------
2023-04-03 09:48:35,039   6   =>  97   		Training 486 pattern with 98.75% 	Forward time: 	 4.40 sec
2023-04-03 09:48:35,039 			Loss:    2.200e-02    			Backward time: 	 0.13 sec 
2023-04-03 09:48:35,039 ADAM: Layer 0 -> dw_min:9.9667e-01  dw_max:1.0046e+00 lr:1.0000e-02
2023-04-03 09:48:35,040 ADAM: Layer 1 -> dw_min:9.8965e-01  dw_max:1.0090e+00 lr:1.0000e-02
2023-04-03 09:48:35,040 ADAM: Layer 2 -> dw_min:9.9015e-01  dw_max:1.0096e+00 lr:1.0000e-02
2023-04-03 09:48:35,040 ADAM: Layer 3 -> dw_min:9.9732e-01  dw_max:1.0031e+00 lr:1.0000e-02
2023-04-03 09:48:35,058 			Learning rate: weights:   1.000e-02    
2023-04-03 09:48:35,058 			Last test performance: 99.12%
2023-04-03 09:48:35,058 ----------------
2023-04-03 09:48:39,594   6   =>  98   		Training 486 pattern with 98.96% 	Forward time: 	 4.40 sec
2023-04-03 09:48:39,594 			Loss:    3.009e-02    			Backward time: 	 0.13 sec 
2023-04-03 09:48:39,594 ADAM: Layer 0 -> dw_min:9.9407e-01  dw_max:1.0050e+00 lr:1.0000e-02
2023-04-03 09:48:39,594 ADAM: Layer 1 -> dw_min:9.8953e-01  dw_max:1.0091e+00 lr:1.0000e-02
2023-04-03 09:48:39,594 ADAM: Layer 2 -> dw_min:9.9049e-01  dw_max:1.0100e+00 lr:1.0000e-02
2023-04-03 09:48:39,595 ADAM: Layer 3 -> dw_min:9.9729e-01  dw_max:1.0035e+00 lr:1.0000e-02
2023-04-03 09:48:39,670 			Learning rate: weights:   1.000e-02    
2023-04-03 09:48:39,670 			Last test performance: 99.12%
2023-04-03 09:48:39,670 ----------------
2023-04-03 09:48:44,206   6   =>  99   		Training 486 pattern with 98.54% 	Forward time: 	 4.40 sec
2023-04-03 09:48:44,207 			Loss:    3.054e-02    			Backward time: 	 0.13 sec 
2023-04-03 09:48:44,207 ADAM: Layer 0 -> dw_min:9.9379e-01  dw_max:1.0053e+00 lr:1.0000e-02
2023-04-03 09:48:44,207 ADAM: Layer 1 -> dw_min:9.9069e-01  dw_max:1.0080e+00 lr:1.0000e-02
2023-04-03 09:48:44,207 ADAM: Layer 2 -> dw_min:9.9105e-01  dw_max:1.0116e+00 lr:1.0000e-02
2023-04-03 09:48:44,207 ADAM: Layer 3 -> dw_min:9.9665e-01  dw_max:1.0029e+00 lr:1.0000e-02
2023-04-03 09:48:44,281 			Learning rate: weights:   1.000e-02    
2023-04-03 09:48:44,281 			Last test performance: 99.12%
2023-04-03 09:48:44,281 ----------------
2023-04-03 09:48:48,818   6   => 100   		Training 486 pattern with 99.38% 	Forward time: 	 4.40 sec
2023-04-03 09:48:48,818 			Loss:    1.760e-02    			Backward time: 	 0.13 sec 
2023-04-03 09:48:48,818 ADAM: Layer 0 -> dw_min:9.9428e-01  dw_max:1.0064e+00 lr:1.0000e-02
2023-04-03 09:48:48,818 ADAM: Layer 1 -> dw_min:9.9122e-01  dw_max:1.0070e+00 lr:1.0000e-02
2023-04-03 09:48:48,818 ADAM: Layer 2 -> dw_min:9.9179e-01  dw_max:1.0104e+00 lr:1.0000e-02
2023-04-03 09:48:48,818 ADAM: Layer 3 -> dw_min:9.9695e-01  dw_max:1.0028e+00 lr:1.0000e-02
2023-04-03 09:48:48,843 			Learning rate: weights:   1.000e-02    
2023-04-03 09:48:48,843 			Last test performance: 99.12%
2023-04-03 09:48:48,843 ----------------
2023-04-03 09:48:53,382   6   => 101   		Training 486 pattern with 99.17% 	Forward time: 	 4.41 sec
2023-04-03 09:48:53,382 			Loss:    1.690e-02    			Backward time: 	 0.13 sec 
2023-04-03 09:48:53,383 ADAM: Layer 0 -> dw_min:9.9397e-01  dw_max:1.0066e+00 lr:1.0000e-02
2023-04-03 09:48:53,383 ADAM: Layer 1 -> dw_min:9.9241e-01  dw_max:1.0062e+00 lr:1.0000e-02
2023-04-03 09:48:53,383 ADAM: Layer 2 -> dw_min:9.9068e-01  dw_max:1.0094e+00 lr:1.0000e-02
2023-04-03 09:48:53,383 ADAM: Layer 3 -> dw_min:9.9716e-01  dw_max:1.0027e+00 lr:1.0000e-02
2023-04-03 09:48:53,402 			Learning rate: weights:   1.000e-02    
2023-04-03 09:48:53,402 			Last test performance: 99.12%
2023-04-03 09:48:53,402 ----------------
2023-04-03 09:48:57,940   6   => 102   		Training 486 pattern with 99.58% 	Forward time: 	 4.40 sec
2023-04-03 09:48:57,940 			Loss:    1.336e-02    			Backward time: 	 0.13 sec 
2023-04-03 09:48:57,940 ADAM: Layer 0 -> dw_min:9.9589e-01  dw_max:1.0054e+00 lr:1.0000e-02
2023-04-03 09:48:57,940 ADAM: Layer 1 -> dw_min:9.9191e-01  dw_max:1.0065e+00 lr:1.0000e-02
2023-04-03 09:48:57,941 ADAM: Layer 2 -> dw_min:9.9082e-01  dw_max:1.0098e+00 lr:1.0000e-02
2023-04-03 09:48:57,941 ADAM: Layer 3 -> dw_min:9.9729e-01  dw_max:1.0020e+00 lr:1.0000e-02
2023-04-03 09:48:57,975 			Learning rate: weights:   1.000e-02    
2023-04-03 09:48:57,975 			Last test performance: 99.12%
2023-04-03 09:48:57,975 ----------------
2023-04-03 09:49:02,511   6   => 103   		Training 486 pattern with 99.17% 	Forward time: 	 4.40 sec
2023-04-03 09:49:02,511 			Loss:    1.327e-02    			Backward time: 	 0.13 sec 
2023-04-03 09:49:02,512 ADAM: Layer 0 -> dw_min:9.9609e-01  dw_max:1.0052e+00 lr:1.0000e-02
2023-04-03 09:49:02,512 ADAM: Layer 1 -> dw_min:9.9261e-01  dw_max:1.0063e+00 lr:1.0000e-02
2023-04-03 09:49:02,512 ADAM: Layer 2 -> dw_min:9.8957e-01  dw_max:1.0113e+00 lr:1.0000e-02
2023-04-03 09:49:02,512 ADAM: Layer 3 -> dw_min:9.9733e-01  dw_max:1.0032e+00 lr:1.0000e-02
2023-04-03 09:49:02,586 			Learning rate: weights:   1.000e-02    
2023-04-03 09:49:02,586 			Last test performance: 99.12%
2023-04-03 09:49:02,586 ----------------
2023-04-03 09:49:07,122   6   => 104   		Training 486 pattern with 99.17% 	Forward time: 	 4.40 sec
2023-04-03 09:49:07,122 			Loss:    1.874e-02    			Backward time: 	 0.13 sec 
2023-04-03 09:49:07,122 ADAM: Layer 0 -> dw_min:9.9565e-01  dw_max:1.0051e+00 lr:1.0000e-02
2023-04-03 09:49:07,122 ADAM: Layer 1 -> dw_min:9.8778e-01  dw_max:1.0077e+00 lr:1.0000e-02
2023-04-03 09:49:07,122 ADAM: Layer 2 -> dw_min:9.9059e-01  dw_max:1.0104e+00 lr:1.0000e-02
2023-04-03 09:49:07,122 ADAM: Layer 3 -> dw_min:9.9790e-01  dw_max:1.0029e+00 lr:1.0000e-02
2023-04-03 09:49:07,217 			Learning rate: weights:   1.000e-02    
2023-04-03 09:49:07,217 			Last test performance: 99.12%
2023-04-03 09:49:07,217 ----------------
2023-04-03 09:49:11,752   6   => 105   		Training 486 pattern with 99.17% 	Forward time: 	 4.40 sec
2023-04-03 09:49:11,753 			Loss:    2.817e-02    			Backward time: 	 0.13 sec 
2023-04-03 09:49:11,753 ADAM: Layer 0 -> dw_min:9.9543e-01  dw_max:1.0048e+00 lr:1.0000e-02
2023-04-03 09:49:11,753 ADAM: Layer 1 -> dw_min:9.8880e-01  dw_max:1.0085e+00 lr:1.0000e-02
2023-04-03 09:49:11,753 ADAM: Layer 2 -> dw_min:9.8906e-01  dw_max:1.0111e+00 lr:1.0000e-02
2023-04-03 09:49:11,753 ADAM: Layer 3 -> dw_min:9.9596e-01  dw_max:1.0026e+00 lr:1.0000e-02
2023-04-03 09:49:11,769 			Learning rate: weights:   1.000e-02    
2023-04-03 09:49:11,769 			Last test performance: 99.12%
2023-04-03 09:49:11,769 ----------------
2023-04-03 09:49:16,305   6   => 106   		Training 486 pattern with 98.75% 	Forward time: 	 4.40 sec
2023-04-03 09:49:16,305 			Loss:    2.235e-02    			Backward time: 	 0.13 sec 
2023-04-03 09:49:16,305 ADAM: Layer 0 -> dw_min:9.9589e-01  dw_max:1.0050e+00 lr:1.0000e-02
2023-04-03 09:49:16,306 ADAM: Layer 1 -> dw_min:9.8852e-01  dw_max:1.0083e+00 lr:1.0000e-02
2023-04-03 09:49:16,306 ADAM: Layer 2 -> dw_min:9.8812e-01  dw_max:1.0100e+00 lr:1.0000e-02
2023-04-03 09:49:16,306 ADAM: Layer 3 -> dw_min:9.9365e-01  dw_max:1.0048e+00 lr:1.0000e-02
2023-04-03 09:49:16,384 			Learning rate: weights:   1.000e-02    
2023-04-03 09:49:16,384 			Last test performance: 99.12%
2023-04-03 09:49:16,384 ----------------
2023-04-03 09:49:20,921   6   => 107   		Training 486 pattern with 98.54% 	Forward time: 	 4.40 sec
2023-04-03 09:49:20,921 			Loss:    2.742e-02    			Backward time: 	 0.13 sec 
2023-04-03 09:49:20,921 ADAM: Layer 0 -> dw_min:9.9578e-01  dw_max:1.0058e+00 lr:1.0000e-02
2023-04-03 09:49:20,921 ADAM: Layer 1 -> dw_min:9.9041e-01  dw_max:1.0083e+00 lr:1.0000e-02
2023-04-03 09:49:20,921 ADAM: Layer 2 -> dw_min:9.8928e-01  dw_max:1.0090e+00 lr:1.0000e-02
2023-04-03 09:49:20,921 ADAM: Layer 3 -> dw_min:9.9427e-01  dw_max:1.0043e+00 lr:1.0000e-02
2023-04-03 09:49:21,046 			Learning rate: weights:   1.000e-02    
2023-04-03 09:49:21,046 			Last test performance: 99.12%
2023-04-03 09:49:21,046 ----------------
2023-04-03 09:49:25,580   6   => 108   		Training 486 pattern with 99.38% 	Forward time: 	 4.40 sec
2023-04-03 09:49:25,580 			Loss:    1.450e-02    			Backward time: 	 0.13 sec 
2023-04-03 09:49:25,581 ADAM: Layer 0 -> dw_min:9.9631e-01  dw_max:1.0062e+00 lr:1.0000e-02
2023-04-03 09:49:25,581 ADAM: Layer 1 -> dw_min:9.9112e-01  dw_max:1.0092e+00 lr:1.0000e-02
2023-04-03 09:49:25,581 ADAM: Layer 2 -> dw_min:9.9035e-01  dw_max:1.0086e+00 lr:1.0000e-02
2023-04-03 09:49:25,581 ADAM: Layer 3 -> dw_min:9.9484e-01  dw_max:1.0039e+00 lr:1.0000e-02
2023-04-03 09:49:25,655 			Learning rate: weights:   1.000e-02    
2023-04-03 09:49:25,655 			Last test performance: 99.12%
2023-04-03 09:49:25,655 ----------------
2023-04-03 09:49:30,192   6   => 109   		Training 486 pattern with 98.75% 	Forward time: 	 4.40 sec
2023-04-03 09:49:30,192 			Loss:    2.718e-02    			Backward time: 	 0.13 sec 
2023-04-03 09:49:30,193 ADAM: Layer 0 -> dw_min:9.9646e-01  dw_max:1.0044e+00 lr:1.0000e-02
2023-04-03 09:49:30,193 ADAM: Layer 1 -> dw_min:9.9190e-01  dw_max:1.0099e+00 lr:1.0000e-02
2023-04-03 09:49:30,193 ADAM: Layer 2 -> dw_min:9.8826e-01  dw_max:1.0097e+00 lr:1.0000e-02
2023-04-03 09:49:30,193 ADAM: Layer 3 -> dw_min:9.9529e-01  dw_max:1.0036e+00 lr:1.0000e-02
2023-04-03 09:49:30,218 			Learning rate: weights:   1.000e-02    
2023-04-03 09:49:30,218 			Last test performance: 99.12%
2023-04-03 09:49:30,218 ----------------
2023-04-03 09:49:34,755   6   => 110   		Training 486 pattern with 99.17% 	Forward time: 	 4.40 sec
2023-04-03 09:49:34,755 			Loss:    2.467e-02    			Backward time: 	 0.13 sec 
2023-04-03 09:49:34,755 ADAM: Layer 0 -> dw_min:9.9646e-01  dw_max:1.0032e+00 lr:1.0000e-02
2023-04-03 09:49:34,756 ADAM: Layer 1 -> dw_min:9.9155e-01  dw_max:1.0095e+00 lr:1.0000e-02
2023-04-03 09:49:34,756 ADAM: Layer 2 -> dw_min:9.8942e-01  dw_max:1.0096e+00 lr:1.0000e-02
2023-04-03 09:49:34,756 ADAM: Layer 3 -> dw_min:9.9576e-01  dw_max:1.0032e+00 lr:1.0000e-02
2023-04-03 09:49:34,809 			Learning rate: weights:   1.000e-02    
2023-04-03 09:49:34,809 			Last test performance: 99.12%
2023-04-03 09:49:34,809 ----------------
2023-04-03 09:49:39,347   6   => 111   		Training 486 pattern with 99.17% 	Forward time: 	 4.40 sec
2023-04-03 09:49:39,347 			Loss:    1.818e-02    			Backward time: 	 0.13 sec 
2023-04-03 09:49:39,347 ADAM: Layer 0 -> dw_min:9.9654e-01  dw_max:1.0046e+00 lr:1.0000e-02
2023-04-03 09:49:39,347 ADAM: Layer 1 -> dw_min:9.8802e-01  dw_max:1.0088e+00 lr:1.0000e-02
2023-04-03 09:49:39,347 ADAM: Layer 2 -> dw_min:9.9035e-01  dw_max:1.0087e+00 lr:1.0000e-02
2023-04-03 09:49:39,347 ADAM: Layer 3 -> dw_min:9.9618e-01  dw_max:1.0028e+00 lr:1.0000e-02
2023-04-03 09:49:39,496 			Learning rate: weights:   1.000e-02    
2023-04-03 09:49:39,496 			Last test performance: 99.12%
2023-04-03 09:49:39,496 ----------------
2023-04-03 09:49:44,033   6   => 112   		Training 486 pattern with 98.75% 	Forward time: 	 4.40 sec
2023-04-03 09:49:44,033 			Loss:    2.351e-02    			Backward time: 	 0.13 sec 
2023-04-03 09:49:44,033 ADAM: Layer 0 -> dw_min:9.9625e-01  dw_max:1.0036e+00 lr:1.0000e-02
2023-04-03 09:49:44,034 ADAM: Layer 1 -> dw_min:9.8967e-01  dw_max:1.0084e+00 lr:1.0000e-02
2023-04-03 09:49:44,034 ADAM: Layer 2 -> dw_min:9.9118e-01  dw_max:1.0078e+00 lr:1.0000e-02
2023-04-03 09:49:44,034 ADAM: Layer 3 -> dw_min:9.9659e-01  dw_max:1.0025e+00 lr:1.0000e-02
2023-04-03 09:49:44,074 			Learning rate: weights:   1.000e-02    
2023-04-03 09:49:44,074 			Last test performance: 99.12%
2023-04-03 09:49:44,074 ----------------
2023-04-03 09:49:48,611   6   => 113   		Training 486 pattern with 99.17% 	Forward time: 	 4.40 sec
2023-04-03 09:49:48,611 			Loss:    1.525e-02    			Backward time: 	 0.13 sec 
2023-04-03 09:49:48,612 ADAM: Layer 0 -> dw_min:9.9625e-01  dw_max:1.0039e+00 lr:1.0000e-02
2023-04-03 09:49:48,612 ADAM: Layer 1 -> dw_min:9.9077e-01  dw_max:1.0086e+00 lr:1.0000e-02
2023-04-03 09:49:48,612 ADAM: Layer 2 -> dw_min:9.9167e-01  dw_max:1.0110e+00 lr:1.0000e-02
2023-04-03 09:49:48,612 ADAM: Layer 3 -> dw_min:9.9694e-01  dw_max:1.0025e+00 lr:1.0000e-02
2023-04-03 09:49:48,667 			Learning rate: weights:   1.000e-02    
2023-04-03 09:49:48,667 			Last test performance: 99.12%
2023-04-03 09:49:48,667 ----------------
2023-04-03 09:49:53,207   6   => 114   		Training 486 pattern with 99.58% 	Forward time: 	 4.41 sec
2023-04-03 09:49:53,207 			Loss:    1.690e-02    			Backward time: 	 0.13 sec 
2023-04-03 09:49:53,208 ADAM: Layer 0 -> dw_min:9.9592e-01  dw_max:1.0033e+00 lr:1.0000e-02
2023-04-03 09:49:53,208 ADAM: Layer 1 -> dw_min:9.8985e-01  dw_max:1.0103e+00 lr:1.0000e-02
2023-04-03 09:49:53,208 ADAM: Layer 2 -> dw_min:9.8771e-01  dw_max:1.0110e+00 lr:1.0000e-02
2023-04-03 09:49:53,208 ADAM: Layer 3 -> dw_min:9.9653e-01  dw_max:1.0041e+00 lr:1.0000e-02
2023-04-03 09:49:53,225 			Learning rate: weights:   1.000e-02    
2023-04-03 09:49:53,225 			Last test performance: 99.12%
2023-04-03 09:49:53,225 ----------------
2023-04-03 09:49:57,762   6   => 115   		Training 486 pattern with 98.96% 	Forward time: 	 4.40 sec
2023-04-03 09:49:57,762 			Loss:    2.359e-02    			Backward time: 	 0.13 sec 
2023-04-03 09:49:57,762 ADAM: Layer 0 -> dw_min:9.9547e-01  dw_max:1.0032e+00 lr:1.0000e-02
2023-04-03 09:49:57,762 ADAM: Layer 1 -> dw_min:9.9019e-01  dw_max:1.0098e+00 lr:1.0000e-02
2023-04-03 09:49:57,762 ADAM: Layer 2 -> dw_min:9.8839e-01  dw_max:1.0116e+00 lr:1.0000e-02
2023-04-03 09:49:57,762 ADAM: Layer 3 -> dw_min:9.9675e-01  dw_max:1.0046e+00 lr:1.0000e-02
2023-04-03 09:49:57,800 			Learning rate: weights:   1.000e-02    
2023-04-03 09:49:57,800 			Last test performance: 99.12%
2023-04-03 09:49:57,800 ----------------
2023-04-03 09:50:02,340   6   => 116   		Training 486 pattern with 99.38% 	Forward time: 	 4.40 sec
2023-04-03 09:50:02,340 			Loss:    9.924e-03    			Backward time: 	 0.13 sec 
2023-04-03 09:50:02,340 ADAM: Layer 0 -> dw_min:9.9618e-01  dw_max:1.0032e+00 lr:1.0000e-02
2023-04-03 09:50:02,340 ADAM: Layer 1 -> dw_min:9.9110e-01  dw_max:1.0087e+00 lr:1.0000e-02
2023-04-03 09:50:02,340 ADAM: Layer 2 -> dw_min:9.8953e-01  dw_max:1.0122e+00 lr:1.0000e-02
2023-04-03 09:50:02,341 ADAM: Layer 3 -> dw_min:9.9646e-01  dw_max:1.0042e+00 lr:1.0000e-02
2023-04-03 09:50:02,436 			Learning rate: weights:   1.000e-02    
2023-04-03 09:50:02,437 			Last test performance: 99.12%
2023-04-03 09:50:02,437 ----------------
2023-04-03 09:50:06,972   6   => 117   		Training 486 pattern with 99.58% 	Forward time: 	 4.40 sec
2023-04-03 09:50:06,973 			Loss:    1.844e-02    			Backward time: 	 0.13 sec 
2023-04-03 09:50:06,973 ADAM: Layer 0 -> dw_min:9.9634e-01  dw_max:1.0027e+00 lr:1.0000e-02
2023-04-03 09:50:06,973 ADAM: Layer 1 -> dw_min:9.9123e-01  dw_max:1.0082e+00 lr:1.0000e-02
2023-04-03 09:50:06,973 ADAM: Layer 2 -> dw_min:9.9056e-01  dw_max:1.0109e+00 lr:1.0000e-02
2023-04-03 09:50:06,973 ADAM: Layer 3 -> dw_min:9.9705e-01  dw_max:1.0038e+00 lr:1.0000e-02
2023-04-03 09:50:06,991 			Learning rate: weights:   1.000e-02    
2023-04-03 09:50:06,992 			Last test performance: 99.12%
2023-04-03 09:50:06,992 ----------------
2023-04-03 09:50:11,528   6   => 118   		Training 486 pattern with 99.17% 	Forward time: 	 4.40 sec
2023-04-03 09:50:11,528 			Loss:    2.081e-02    			Backward time: 	 0.13 sec 
2023-04-03 09:50:11,528 ADAM: Layer 0 -> dw_min:9.9649e-01  dw_max:1.0032e+00 lr:1.0000e-02
2023-04-03 09:50:11,528 ADAM: Layer 1 -> dw_min:9.9143e-01  dw_max:1.0073e+00 lr:1.0000e-02
2023-04-03 09:50:11,529 ADAM: Layer 2 -> dw_min:9.9150e-01  dw_max:1.0097e+00 lr:1.0000e-02
2023-04-03 09:50:11,529 ADAM: Layer 3 -> dw_min:9.9722e-01  dw_max:1.0033e+00 lr:1.0000e-02
2023-04-03 09:50:11,544 			Learning rate: weights:   1.000e-02    
2023-04-03 09:50:11,544 			Last test performance: 99.12%
2023-04-03 09:50:11,544 ----------------
2023-04-03 09:50:16,080   6   => 119   		Training 486 pattern with 98.96% 	Forward time: 	 4.40 sec
2023-04-03 09:50:16,080 			Loss:    2.701e-02    			Backward time: 	 0.13 sec 
2023-04-03 09:50:16,080 ADAM: Layer 0 -> dw_min:9.9508e-01  dw_max:1.0032e+00 lr:1.0000e-02
2023-04-03 09:50:16,080 ADAM: Layer 1 -> dw_min:9.8861e-01  dw_max:1.0069e+00 lr:1.0000e-02
2023-04-03 09:50:16,080 ADAM: Layer 2 -> dw_min:9.8841e-01  dw_max:1.0087e+00 lr:1.0000e-02
2023-04-03 09:50:16,080 ADAM: Layer 3 -> dw_min:9.9684e-01  dw_max:1.0047e+00 lr:1.0000e-02
2023-04-03 09:50:16,154 			Learning rate: weights:   1.000e-02    
2023-04-03 09:50:16,154 			Last test performance: 99.12%
2023-04-03 09:50:16,154 ----------------
2023-04-03 09:50:20,690   6   => 120   		Training 486 pattern with 98.96% 	Forward time: 	 4.40 sec
2023-04-03 09:50:20,690 			Loss:    2.340e-02    			Backward time: 	 0.13 sec 
2023-04-03 09:50:20,690 ADAM: Layer 0 -> dw_min:9.9648e-01  dw_max:1.0037e+00 lr:1.0000e-02
2023-04-03 09:50:20,690 ADAM: Layer 1 -> dw_min:9.8960e-01  dw_max:1.0069e+00 lr:1.0000e-02
2023-04-03 09:50:20,690 ADAM: Layer 2 -> dw_min:9.8958e-01  dw_max:1.0093e+00 lr:1.0000e-02
2023-04-03 09:50:20,690 ADAM: Layer 3 -> dw_min:9.9717e-01  dw_max:1.0042e+00 lr:1.0000e-02
2023-04-03 09:50:20,707 			Learning rate: weights:   1.000e-02    
2023-04-03 09:50:20,707 			Last test performance: 99.12%
2023-04-03 09:50:20,707 ----------------
2023-04-03 09:50:25,244   6   => 121   		Training 486 pattern with 99.38% 	Forward time: 	 4.40 sec
2023-04-03 09:50:25,244 			Loss:    1.655e-02    			Backward time: 	 0.13 sec 
2023-04-03 09:50:25,244 ADAM: Layer 0 -> dw_min:9.9646e-01  dw_max:1.0038e+00 lr:1.0000e-02
2023-04-03 09:50:25,244 ADAM: Layer 1 -> dw_min:9.9062e-01  dw_max:1.0065e+00 lr:1.0000e-02
2023-04-03 09:50:25,244 ADAM: Layer 2 -> dw_min:9.9062e-01  dw_max:1.0084e+00 lr:1.0000e-02
2023-04-03 09:50:25,244 ADAM: Layer 3 -> dw_min:9.9744e-01  dw_max:1.0040e+00 lr:1.0000e-02
2023-04-03 09:50:25,268 			Learning rate: weights:   1.000e-02    
2023-04-03 09:50:25,268 			Last test performance: 99.12%
2023-04-03 09:50:25,268 ----------------
2023-04-03 09:50:29,805   6   => 122   		Training 486 pattern with 98.96% 	Forward time: 	 4.40 sec
2023-04-03 09:50:29,805 			Loss:    2.943e-02    			Backward time: 	 0.13 sec 
2023-04-03 09:50:29,806 ADAM: Layer 0 -> dw_min:9.9558e-01  dw_max:1.0035e+00 lr:1.0000e-02
2023-04-03 09:50:29,806 ADAM: Layer 1 -> dw_min:9.9105e-01  dw_max:1.0088e+00 lr:1.0000e-02
2023-04-03 09:50:29,806 ADAM: Layer 2 -> dw_min:9.9073e-01  dw_max:1.0076e+00 lr:1.0000e-02
2023-04-03 09:50:29,806 ADAM: Layer 3 -> dw_min:9.9759e-01  dw_max:1.0038e+00 lr:1.0000e-02
2023-04-03 09:50:29,902 			Learning rate: weights:   1.000e-02    
2023-04-03 09:50:29,902 			Last test performance: 99.12%
2023-04-03 09:50:29,902 ----------------
2023-04-03 09:50:34,439   6   => 123   		Training 486 pattern with 99.58% 	Forward time: 	 4.40 sec
2023-04-03 09:50:34,439 			Loss:    2.165e-02    			Backward time: 	 0.13 sec 
2023-04-03 09:50:34,439 ADAM: Layer 0 -> dw_min:9.9611e-01  dw_max:1.0032e+00 lr:1.0000e-02
2023-04-03 09:50:34,439 ADAM: Layer 1 -> dw_min:9.8997e-01  dw_max:1.0084e+00 lr:1.0000e-02
2023-04-03 09:50:34,439 ADAM: Layer 2 -> dw_min:9.8957e-01  dw_max:1.0080e+00 lr:1.0000e-02
2023-04-03 09:50:34,439 ADAM: Layer 3 -> dw_min:9.9709e-01  dw_max:1.0034e+00 lr:1.0000e-02
2023-04-03 09:50:34,465 			Learning rate: weights:   1.000e-02    
2023-04-03 09:50:34,465 			Last test performance: 99.12%
2023-04-03 09:50:34,465 ----------------
2023-04-03 09:50:39,002   6   => 124   		Training 486 pattern with 99.58% 	Forward time: 	 4.40 sec
2023-04-03 09:50:39,002 			Loss:    9.484e-03    			Backward time: 	 0.13 sec 
2023-04-03 09:50:39,003 ADAM: Layer 0 -> dw_min:9.9500e-01  dw_max:1.0036e+00 lr:1.0000e-02
2023-04-03 09:50:39,003 ADAM: Layer 1 -> dw_min:9.9093e-01  dw_max:1.0079e+00 lr:1.0000e-02
2023-04-03 09:50:39,003 ADAM: Layer 2 -> dw_min:9.9030e-01  dw_max:1.0099e+00 lr:1.0000e-02
2023-04-03 09:50:39,003 ADAM: Layer 3 -> dw_min:9.9619e-01  dw_max:1.0031e+00 lr:1.0000e-02
2023-04-03 09:50:39,081 
2023-04-03 09:50:39,081 Testing:
2023-04-03 09:50:39,302 		24 of 10000 with 91.67% 	 Time used:  0.22 sec
2023-04-03 09:50:39,521 		48 of 10000 with 95.83% 	 Time used:  0.22 sec
2023-04-03 09:50:39,741 		72 of 10000 with 97.22% 	 Time used:  0.22 sec
2023-04-03 09:50:39,961 		96 of 10000 with 97.92% 	 Time used:  0.22 sec
2023-04-03 09:50:40,181 		120 of 10000 with 98.33% 	 Time used:  0.22 sec
2023-04-03 09:50:40,400 		144 of 10000 with 97.92% 	 Time used:  0.22 sec
2023-04-03 09:50:40,620 		168 of 10000 with 97.62% 	 Time used:  0.22 sec
2023-04-03 09:50:40,840 		192 of 10000 with 97.92% 	 Time used:  0.22 sec
2023-04-03 09:50:41,060 		216 of 10000 with 98.15% 	 Time used:  0.22 sec
2023-04-03 09:50:41,280 		240 of 10000 with 98.33% 	 Time used:  0.22 sec
2023-04-03 09:50:41,499 		264 of 10000 with 98.48% 	 Time used:  0.22 sec
2023-04-03 09:50:41,719 		288 of 10000 with 98.61% 	 Time used:  0.22 sec
2023-04-03 09:50:41,939 		312 of 10000 with 98.40% 	 Time used:  0.22 sec
2023-04-03 09:50:42,159 		336 of 10000 with 98.51% 	 Time used:  0.22 sec
2023-04-03 09:50:42,379 		360 of 10000 with 98.61% 	 Time used:  0.22 sec
2023-04-03 09:50:42,598 		384 of 10000 with 98.70% 	 Time used:  0.22 sec
2023-04-03 09:50:42,818 		408 of 10000 with 98.77% 	 Time used:  0.22 sec
2023-04-03 09:50:43,038 		432 of 10000 with 98.84% 	 Time used:  0.22 sec
2023-04-03 09:50:43,258 		456 of 10000 with 98.68% 	 Time used:  0.22 sec
2023-04-03 09:50:43,477 		480 of 10000 with 98.75% 	 Time used:  0.22 sec
2023-04-03 09:50:43,697 		504 of 10000 with 98.81% 	 Time used:  0.22 sec
2023-04-03 09:50:43,917 		528 of 10000 with 98.67% 	 Time used:  0.22 sec
2023-04-03 09:50:44,137 		552 of 10000 with 98.73% 	 Time used:  0.22 sec
2023-04-03 09:50:44,357 		576 of 10000 with 98.78% 	 Time used:  0.22 sec
2023-04-03 09:50:44,576 		600 of 10000 with 98.83% 	 Time used:  0.22 sec
2023-04-03 09:50:44,796 		624 of 10000 with 98.88% 	 Time used:  0.22 sec
2023-04-03 09:50:45,016 		648 of 10000 with 98.92% 	 Time used:  0.22 sec
2023-04-03 09:50:45,236 		672 of 10000 with 98.96% 	 Time used:  0.22 sec
2023-04-03 09:50:45,455 		696 of 10000 with 98.99% 	 Time used:  0.22 sec
2023-04-03 09:50:45,675 		720 of 10000 with 99.03% 	 Time used:  0.22 sec
2023-04-03 09:50:45,895 		744 of 10000 with 99.06% 	 Time used:  0.22 sec
2023-04-03 09:50:46,115 		768 of 10000 with 99.09% 	 Time used:  0.22 sec
2023-04-03 09:50:46,335 		792 of 10000 with 99.12% 	 Time used:  0.22 sec
2023-04-03 09:50:46,555 		816 of 10000 with 99.14% 	 Time used:  0.22 sec
2023-04-03 09:50:46,775 		840 of 10000 with 99.05% 	 Time used:  0.22 sec
2023-04-03 09:50:46,994 		864 of 10000 with 98.96% 	 Time used:  0.22 sec
2023-04-03 09:50:47,214 		888 of 10000 with 98.99% 	 Time used:  0.22 sec
2023-04-03 09:50:47,434 		912 of 10000 with 98.79% 	 Time used:  0.22 sec
2023-04-03 09:50:47,654 		936 of 10000 with 98.82% 	 Time used:  0.22 sec
2023-04-03 09:50:47,873 		960 of 10000 with 98.85% 	 Time used:  0.22 sec
2023-04-03 09:50:48,093 		984 of 10000 with 98.88% 	 Time used:  0.22 sec
2023-04-03 09:50:48,313 		1008 of 10000 with 98.91% 	 Time used:  0.22 sec
2023-04-03 09:50:48,533 		1032 of 10000 with 98.93% 	 Time used:  0.22 sec
2023-04-03 09:50:48,752 		1056 of 10000 with 98.96% 	 Time used:  0.22 sec
2023-04-03 09:50:48,972 		1080 of 10000 with 98.98% 	 Time used:  0.22 sec
2023-04-03 09:50:49,192 		1104 of 10000 with 99.00% 	 Time used:  0.22 sec
2023-04-03 09:50:49,411 		1128 of 10000 with 99.02% 	 Time used:  0.22 sec
2023-04-03 09:50:49,631 		1152 of 10000 with 99.05% 	 Time used:  0.22 sec
2023-04-03 09:50:49,851 		1176 of 10000 with 99.06% 	 Time used:  0.22 sec
2023-04-03 09:50:50,071 		1200 of 10000 with 99.08% 	 Time used:  0.22 sec
2023-04-03 09:50:50,291 		1224 of 10000 with 99.10% 	 Time used:  0.22 sec
2023-04-03 09:50:50,511 		1248 of 10000 with 99.12% 	 Time used:  0.22 sec
2023-04-03 09:50:50,732 		1272 of 10000 with 99.14% 	 Time used:  0.22 sec
2023-04-03 09:50:50,951 		1296 of 10000 with 99.15% 	 Time used:  0.22 sec
2023-04-03 09:50:51,171 		1320 of 10000 with 99.17% 	 Time used:  0.22 sec
2023-04-03 09:50:51,391 		1344 of 10000 with 99.18% 	 Time used:  0.22 sec
2023-04-03 09:50:51,610 		1368 of 10000 with 99.20% 	 Time used:  0.22 sec
2023-04-03 09:50:51,830 		1392 of 10000 with 99.21% 	 Time used:  0.22 sec
2023-04-03 09:50:52,050 		1416 of 10000 with 99.22% 	 Time used:  0.22 sec
2023-04-03 09:50:52,270 		1440 of 10000 with 99.24% 	 Time used:  0.22 sec
2023-04-03 09:50:52,490 		1464 of 10000 with 99.18% 	 Time used:  0.22 sec
2023-04-03 09:50:52,710 		1488 of 10000 with 99.13% 	 Time used:  0.22 sec
2023-04-03 09:50:52,931 		1512 of 10000 with 99.14% 	 Time used:  0.22 sec
2023-04-03 09:50:53,150 		1536 of 10000 with 99.15% 	 Time used:  0.22 sec
2023-04-03 09:50:53,370 		1560 of 10000 with 99.17% 	 Time used:  0.22 sec
2023-04-03 09:50:53,590 		1584 of 10000 with 99.12% 	 Time used:  0.22 sec
2023-04-03 09:50:53,810 		1608 of 10000 with 99.13% 	 Time used:  0.22 sec
2023-04-03 09:50:54,029 		1632 of 10000 with 99.08% 	 Time used:  0.22 sec
2023-04-03 09:50:54,249 		1656 of 10000 with 99.09% 	 Time used:  0.22 sec
2023-04-03 09:50:54,469 		1680 of 10000 with 99.11% 	 Time used:  0.22 sec
2023-04-03 09:50:54,689 		1704 of 10000 with 99.12% 	 Time used:  0.22 sec
2023-04-03 09:50:54,908 		1728 of 10000 with 99.13% 	 Time used:  0.22 sec
2023-04-03 09:50:55,128 		1752 of 10000 with 99.14% 	 Time used:  0.22 sec
2023-04-03 09:50:55,348 		1776 of 10000 with 99.16% 	 Time used:  0.22 sec
2023-04-03 09:50:55,567 		1800 of 10000 with 99.17% 	 Time used:  0.22 sec
2023-04-03 09:50:55,787 		1824 of 10000 with 99.18% 	 Time used:  0.22 sec
2023-04-03 09:50:56,007 		1848 of 10000 with 99.19% 	 Time used:  0.22 sec
2023-04-03 09:50:56,227 		1872 of 10000 with 99.15% 	 Time used:  0.22 sec
2023-04-03 09:50:56,446 		1896 of 10000 with 99.16% 	 Time used:  0.22 sec
2023-04-03 09:50:56,666 		1920 of 10000 with 99.17% 	 Time used:  0.22 sec
2023-04-03 09:50:56,886 		1944 of 10000 with 99.18% 	 Time used:  0.22 sec
2023-04-03 09:50:57,105 		1968 of 10000 with 99.14% 	 Time used:  0.22 sec
2023-04-03 09:50:57,326 		1992 of 10000 with 99.15% 	 Time used:  0.22 sec
2023-04-03 09:50:57,546 		2016 of 10000 with 99.16% 	 Time used:  0.22 sec
2023-04-03 09:50:57,766 		2040 of 10000 with 99.17% 	 Time used:  0.22 sec
2023-04-03 09:50:57,985 		2064 of 10000 with 99.18% 	 Time used:  0.22 sec
2023-04-03 09:50:58,205 		2088 of 10000 with 99.19% 	 Time used:  0.22 sec
2023-04-03 09:50:58,425 		2112 of 10000 with 99.15% 	 Time used:  0.22 sec
2023-04-03 09:50:58,645 		2136 of 10000 with 99.16% 	 Time used:  0.22 sec
2023-04-03 09:50:58,864 		2160 of 10000 with 99.17% 	 Time used:  0.22 sec
2023-04-03 09:50:59,084 		2184 of 10000 with 99.18% 	 Time used:  0.22 sec
2023-04-03 09:50:59,304 		2208 of 10000 with 99.18% 	 Time used:  0.22 sec
2023-04-03 09:50:59,524 		2232 of 10000 with 99.19% 	 Time used:  0.22 sec
2023-04-03 09:50:59,743 		2256 of 10000 with 99.20% 	 Time used:  0.22 sec
2023-04-03 09:50:59,963 		2280 of 10000 with 99.21% 	 Time used:  0.22 sec
2023-04-03 09:51:00,183 		2304 of 10000 with 99.22% 	 Time used:  0.22 sec
2023-04-03 09:51:00,403 		2328 of 10000 with 99.23% 	 Time used:  0.22 sec
2023-04-03 09:51:00,623 		2352 of 10000 with 99.23% 	 Time used:  0.22 sec
2023-04-03 09:51:00,842 		2376 of 10000 with 99.20% 	 Time used:  0.22 sec
2023-04-03 09:51:01,062 		2400 of 10000 with 99.21% 	 Time used:  0.22 sec
2023-04-03 09:51:01,282 		2424 of 10000 with 99.17% 	 Time used:  0.22 sec
2023-04-03 09:51:01,502 		2448 of 10000 with 99.18% 	 Time used:  0.22 sec
2023-04-03 09:51:01,721 		2472 of 10000 with 99.19% 	 Time used:  0.22 sec
2023-04-03 09:51:01,941 		2496 of 10000 with 99.20% 	 Time used:  0.22 sec
2023-04-03 09:51:02,161 		2520 of 10000 with 99.21% 	 Time used:  0.22 sec
2023-04-03 09:51:02,381 		2544 of 10000 with 99.21% 	 Time used:  0.22 sec
2023-04-03 09:51:02,601 		2568 of 10000 with 99.18% 	 Time used:  0.22 sec
2023-04-03 09:51:02,821 		2592 of 10000 with 99.19% 	 Time used:  0.22 sec
2023-04-03 09:51:03,041 		2616 of 10000 with 99.20% 	 Time used:  0.22 sec
2023-04-03 09:51:03,261 		2640 of 10000 with 99.20% 	 Time used:  0.22 sec
2023-04-03 09:51:03,481 		2664 of 10000 with 99.21% 	 Time used:  0.22 sec
2023-04-03 09:51:03,700 		2688 of 10000 with 99.22% 	 Time used:  0.22 sec
2023-04-03 09:51:03,920 		2712 of 10000 with 99.23% 	 Time used:  0.22 sec
2023-04-03 09:51:04,140 		2736 of 10000 with 99.23% 	 Time used:  0.22 sec
2023-04-03 09:51:04,360 		2760 of 10000 with 99.24% 	 Time used:  0.22 sec
2023-04-03 09:51:04,580 		2784 of 10000 with 99.25% 	 Time used:  0.22 sec
2023-04-03 09:51:04,800 		2808 of 10000 with 99.25% 	 Time used:  0.22 sec
2023-04-03 09:51:05,019 		2832 of 10000 with 99.26% 	 Time used:  0.22 sec
2023-04-03 09:51:05,239 		2856 of 10000 with 99.26% 	 Time used:  0.22 sec
2023-04-03 09:51:05,459 		2880 of 10000 with 99.27% 	 Time used:  0.22 sec
2023-04-03 09:51:05,679 		2904 of 10000 with 99.28% 	 Time used:  0.22 sec
2023-04-03 09:51:05,899 		2928 of 10000 with 99.28% 	 Time used:  0.22 sec
2023-04-03 09:51:06,118 		2952 of 10000 with 99.29% 	 Time used:  0.22 sec
2023-04-03 09:51:06,338 		2976 of 10000 with 99.29% 	 Time used:  0.22 sec
2023-04-03 09:51:06,558 		3000 of 10000 with 99.30% 	 Time used:  0.22 sec
2023-04-03 09:51:06,778 		3024 of 10000 with 99.31% 	 Time used:  0.22 sec
2023-04-03 09:51:06,998 		3048 of 10000 with 99.31% 	 Time used:  0.22 sec
2023-04-03 09:51:07,218 		3072 of 10000 with 99.32% 	 Time used:  0.22 sec
2023-04-03 09:51:07,438 		3096 of 10000 with 99.32% 	 Time used:  0.22 sec
2023-04-03 09:51:07,657 		3120 of 10000 with 99.33% 	 Time used:  0.22 sec
2023-04-03 09:51:07,877 		3144 of 10000 with 99.33% 	 Time used:  0.22 sec
2023-04-03 09:51:08,097 		3168 of 10000 with 99.34% 	 Time used:  0.22 sec
2023-04-03 09:51:08,317 		3192 of 10000 with 99.34% 	 Time used:  0.22 sec
2023-04-03 09:51:08,537 		3216 of 10000 with 99.35% 	 Time used:  0.22 sec
2023-04-03 09:51:08,757 		3240 of 10000 with 99.35% 	 Time used:  0.22 sec
2023-04-03 09:51:08,976 		3264 of 10000 with 99.36% 	 Time used:  0.22 sec
2023-04-03 09:51:09,196 		3288 of 10000 with 99.33% 	 Time used:  0.22 sec
2023-04-03 09:51:09,416 		3312 of 10000 with 99.34% 	 Time used:  0.22 sec
2023-04-03 09:51:09,636 		3336 of 10000 with 99.34% 	 Time used:  0.22 sec
2023-04-03 09:51:09,856 		3360 of 10000 with 99.35% 	 Time used:  0.22 sec
2023-04-03 09:51:10,076 		3384 of 10000 with 99.35% 	 Time used:  0.22 sec
2023-04-03 09:51:10,295 		3408 of 10000 with 99.35% 	 Time used:  0.22 sec
2023-04-03 09:51:10,515 		3432 of 10000 with 99.36% 	 Time used:  0.22 sec
2023-04-03 09:51:10,735 		3456 of 10000 with 99.36% 	 Time used:  0.22 sec
2023-04-03 09:51:10,955 		3480 of 10000 with 99.34% 	 Time used:  0.22 sec
2023-04-03 09:51:11,175 		3504 of 10000 with 99.32% 	 Time used:  0.22 sec
2023-04-03 09:51:11,395 		3528 of 10000 with 99.32% 	 Time used:  0.22 sec
2023-04-03 09:51:11,614 		3552 of 10000 with 99.32% 	 Time used:  0.22 sec
2023-04-03 09:51:11,834 		3576 of 10000 with 99.30% 	 Time used:  0.22 sec
2023-04-03 09:51:12,054 		3600 of 10000 with 99.31% 	 Time used:  0.22 sec
2023-04-03 09:51:12,274 		3624 of 10000 with 99.31% 	 Time used:  0.22 sec
2023-04-03 09:51:12,494 		3648 of 10000 with 99.31% 	 Time used:  0.22 sec
2023-04-03 09:51:12,714 		3672 of 10000 with 99.32% 	 Time used:  0.22 sec
2023-04-03 09:51:12,933 		3696 of 10000 with 99.32% 	 Time used:  0.22 sec
2023-04-03 09:51:13,153 		3720 of 10000 with 99.33% 	 Time used:  0.22 sec
2023-04-03 09:51:13,373 		3744 of 10000 with 99.33% 	 Time used:  0.22 sec
2023-04-03 09:51:13,593 		3768 of 10000 with 99.34% 	 Time used:  0.22 sec
2023-04-03 09:51:13,813 		3792 of 10000 with 99.34% 	 Time used:  0.22 sec
2023-04-03 09:51:14,033 		3816 of 10000 with 99.34% 	 Time used:  0.22 sec
2023-04-03 09:51:14,252 		3840 of 10000 with 99.35% 	 Time used:  0.22 sec
2023-04-03 09:51:14,472 		3864 of 10000 with 99.35% 	 Time used:  0.22 sec
2023-04-03 09:51:14,692 		3888 of 10000 with 99.36% 	 Time used:  0.22 sec
2023-04-03 09:51:14,912 		3912 of 10000 with 99.36% 	 Time used:  0.22 sec
2023-04-03 09:51:15,132 		3936 of 10000 with 99.36% 	 Time used:  0.22 sec
2023-04-03 09:51:15,352 		3960 of 10000 with 99.37% 	 Time used:  0.22 sec
2023-04-03 09:51:15,571 		3984 of 10000 with 99.35% 	 Time used:  0.22 sec
2023-04-03 09:51:15,791 		4008 of 10000 with 99.33% 	 Time used:  0.22 sec
2023-04-03 09:51:16,011 		4032 of 10000 with 99.33% 	 Time used:  0.22 sec
2023-04-03 09:51:16,231 		4056 of 10000 with 99.31% 	 Time used:  0.22 sec
2023-04-03 09:51:16,451 		4080 of 10000 with 99.31% 	 Time used:  0.22 sec
2023-04-03 09:51:16,670 		4104 of 10000 with 99.32% 	 Time used:  0.22 sec
2023-04-03 09:51:16,890 		4128 of 10000 with 99.32% 	 Time used:  0.22 sec
2023-04-03 09:51:17,110 		4152 of 10000 with 99.33% 	 Time used:  0.22 sec
2023-04-03 09:51:17,330 		4176 of 10000 with 99.33% 	 Time used:  0.22 sec
2023-04-03 09:51:17,550 		4200 of 10000 with 99.31% 	 Time used:  0.22 sec
2023-04-03 09:51:17,769 		4224 of 10000 with 99.31% 	 Time used:  0.22 sec
2023-04-03 09:51:17,989 		4248 of 10000 with 99.32% 	 Time used:  0.22 sec
2023-04-03 09:51:18,209 		4272 of 10000 with 99.32% 	 Time used:  0.22 sec
2023-04-03 09:51:18,429 		4296 of 10000 with 99.32% 	 Time used:  0.22 sec
2023-04-03 09:51:18,649 		4320 of 10000 with 99.33% 	 Time used:  0.22 sec
2023-04-03 09:51:18,868 		4344 of 10000 with 99.31% 	 Time used:  0.22 sec
2023-04-03 09:51:19,088 		4368 of 10000 with 99.31% 	 Time used:  0.22 sec
2023-04-03 09:51:19,308 		4392 of 10000 with 99.29% 	 Time used:  0.22 sec
2023-04-03 09:51:19,528 		4416 of 10000 with 99.30% 	 Time used:  0.22 sec
2023-04-03 09:51:19,748 		4440 of 10000 with 99.28% 	 Time used:  0.22 sec
2023-04-03 09:51:19,968 		4464 of 10000 with 99.28% 	 Time used:  0.22 sec
2023-04-03 09:51:20,187 		4488 of 10000 with 99.29% 	 Time used:  0.22 sec
2023-04-03 09:51:20,407 		4512 of 10000 with 99.27% 	 Time used:  0.22 sec
2023-04-03 09:51:20,627 		4536 of 10000 with 99.25% 	 Time used:  0.22 sec
2023-04-03 09:51:20,847 		4560 of 10000 with 99.25% 	 Time used:  0.22 sec
2023-04-03 09:51:21,066 		4584 of 10000 with 99.26% 	 Time used:  0.22 sec
2023-04-03 09:51:21,286 		4608 of 10000 with 99.22% 	 Time used:  0.22 sec
2023-04-03 09:51:21,506 		4632 of 10000 with 99.22% 	 Time used:  0.22 sec
2023-04-03 09:51:21,726 		4656 of 10000 with 99.23% 	 Time used:  0.22 sec
2023-04-03 09:51:21,946 		4680 of 10000 with 99.23% 	 Time used:  0.22 sec
2023-04-03 09:51:22,165 		4704 of 10000 with 99.23% 	 Time used:  0.22 sec
2023-04-03 09:51:22,385 		4728 of 10000 with 99.22% 	 Time used:  0.22 sec
2023-04-03 09:51:22,605 		4752 of 10000 with 99.22% 	 Time used:  0.22 sec
2023-04-03 09:51:22,825 		4776 of 10000 with 99.23% 	 Time used:  0.22 sec
2023-04-03 09:51:23,044 		4800 of 10000 with 99.23% 	 Time used:  0.22 sec
2023-04-03 09:51:23,264 		4824 of 10000 with 99.23% 	 Time used:  0.22 sec
2023-04-03 09:51:23,484 		4848 of 10000 with 99.24% 	 Time used:  0.22 sec
2023-04-03 09:51:23,704 		4872 of 10000 with 99.24% 	 Time used:  0.22 sec
2023-04-03 09:51:23,923 		4896 of 10000 with 99.24% 	 Time used:  0.22 sec
2023-04-03 09:51:24,143 		4920 of 10000 with 99.23% 	 Time used:  0.22 sec
2023-04-03 09:51:24,363 		4944 of 10000 with 99.23% 	 Time used:  0.22 sec
2023-04-03 09:51:24,583 		4968 of 10000 with 99.24% 	 Time used:  0.22 sec
2023-04-03 09:51:24,802 		4992 of 10000 with 99.24% 	 Time used:  0.22 sec
2023-04-03 09:51:25,022 		5016 of 10000 with 99.22% 	 Time used:  0.22 sec
2023-04-03 09:51:25,242 		5040 of 10000 with 99.23% 	 Time used:  0.22 sec
2023-04-03 09:51:25,462 		5064 of 10000 with 99.23% 	 Time used:  0.22 sec
2023-04-03 09:51:25,681 		5088 of 10000 with 99.23% 	 Time used:  0.22 sec
2023-04-03 09:51:25,901 		5112 of 10000 with 99.24% 	 Time used:  0.22 sec
2023-04-03 09:51:26,121 		5136 of 10000 with 99.24% 	 Time used:  0.22 sec
2023-04-03 09:51:26,340 		5160 of 10000 with 99.24% 	 Time used:  0.22 sec
2023-04-03 09:51:26,560 		5184 of 10000 with 99.25% 	 Time used:  0.22 sec
2023-04-03 09:51:26,780 		5208 of 10000 with 99.25% 	 Time used:  0.22 sec
2023-04-03 09:51:27,000 		5232 of 10000 with 99.25% 	 Time used:  0.22 sec
2023-04-03 09:51:27,219 		5256 of 10000 with 99.24% 	 Time used:  0.22 sec
2023-04-03 09:51:27,439 		5280 of 10000 with 99.24% 	 Time used:  0.22 sec
2023-04-03 09:51:27,659 		5304 of 10000 with 99.25% 	 Time used:  0.22 sec
2023-04-03 09:51:27,878 		5328 of 10000 with 99.25% 	 Time used:  0.22 sec
2023-04-03 09:51:28,098 		5352 of 10000 with 99.23% 	 Time used:  0.22 sec
2023-04-03 09:51:28,318 		5376 of 10000 with 99.24% 	 Time used:  0.22 sec
2023-04-03 09:51:28,538 		5400 of 10000 with 99.22% 	 Time used:  0.22 sec
2023-04-03 09:51:28,757 		5424 of 10000 with 99.23% 	 Time used:  0.22 sec
2023-04-03 09:51:28,977 		5448 of 10000 with 99.23% 	 Time used:  0.22 sec
2023-04-03 09:51:29,197 		5472 of 10000 with 99.21% 	 Time used:  0.22 sec
2023-04-03 09:51:29,417 		5496 of 10000 with 99.22% 	 Time used:  0.22 sec
2023-04-03 09:51:29,636 		5520 of 10000 with 99.18% 	 Time used:  0.22 sec
2023-04-03 09:51:29,856 		5544 of 10000 with 99.19% 	 Time used:  0.22 sec
2023-04-03 09:51:30,076 		5568 of 10000 with 99.19% 	 Time used:  0.22 sec
2023-04-03 09:51:30,296 		5592 of 10000 with 99.18% 	 Time used:  0.22 sec
2023-04-03 09:51:30,516 		5616 of 10000 with 99.16% 	 Time used:  0.22 sec
2023-04-03 09:51:30,735 		5640 of 10000 with 99.17% 	 Time used:  0.22 sec
2023-04-03 09:51:30,955 		5664 of 10000 with 99.17% 	 Time used:  0.22 sec
2023-04-03 09:51:31,175 		5688 of 10000 with 99.17% 	 Time used:  0.22 sec
2023-04-03 09:51:31,394 		5712 of 10000 with 99.18% 	 Time used:  0.22 sec
2023-04-03 09:51:31,614 		5736 of 10000 with 99.15% 	 Time used:  0.22 sec
2023-04-03 09:51:31,834 		5760 of 10000 with 99.15% 	 Time used:  0.22 sec
2023-04-03 09:51:32,054 		5784 of 10000 with 99.15% 	 Time used:  0.22 sec
2023-04-03 09:51:32,274 		5808 of 10000 with 99.16% 	 Time used:  0.22 sec
2023-04-03 09:51:32,493 		5832 of 10000 with 99.14% 	 Time used:  0.22 sec
2023-04-03 09:51:32,713 		5856 of 10000 with 99.15% 	 Time used:  0.22 sec
2023-04-03 09:51:32,933 		5880 of 10000 with 99.15% 	 Time used:  0.22 sec
2023-04-03 09:51:33,153 		5904 of 10000 with 99.15% 	 Time used:  0.22 sec
2023-04-03 09:51:33,372 		5928 of 10000 with 99.16% 	 Time used:  0.22 sec
2023-04-03 09:51:33,592 		5952 of 10000 with 99.16% 	 Time used:  0.22 sec
2023-04-03 09:51:33,812 		5976 of 10000 with 99.16% 	 Time used:  0.22 sec
2023-04-03 09:51:34,032 		6000 of 10000 with 99.17% 	 Time used:  0.22 sec
2023-04-03 09:51:34,251 		6024 of 10000 with 99.17% 	 Time used:  0.22 sec
2023-04-03 09:51:34,471 		6048 of 10000 with 99.16% 	 Time used:  0.22 sec
2023-04-03 09:51:34,691 		6072 of 10000 with 99.16% 	 Time used:  0.22 sec
2023-04-03 09:51:34,911 		6096 of 10000 with 99.16% 	 Time used:  0.22 sec
2023-04-03 09:51:35,131 		6120 of 10000 with 99.15% 	 Time used:  0.22 sec
2023-04-03 09:51:35,350 		6144 of 10000 with 99.14% 	 Time used:  0.22 sec
2023-04-03 09:51:35,570 		6168 of 10000 with 99.14% 	 Time used:  0.22 sec
2023-04-03 09:51:35,790 		6192 of 10000 with 99.14% 	 Time used:  0.22 sec
2023-04-03 09:51:36,010 		6216 of 10000 with 99.13% 	 Time used:  0.22 sec
2023-04-03 09:51:36,230 		6240 of 10000 with 99.13% 	 Time used:  0.22 sec
2023-04-03 09:51:36,450 		6264 of 10000 with 99.14% 	 Time used:  0.22 sec
2023-04-03 09:51:36,669 		6288 of 10000 with 99.14% 	 Time used:  0.22 sec
2023-04-03 09:51:36,889 		6312 of 10000 with 99.14% 	 Time used:  0.22 sec
2023-04-03 09:51:37,109 		6336 of 10000 with 99.15% 	 Time used:  0.22 sec
2023-04-03 09:51:37,329 		6360 of 10000 with 99.15% 	 Time used:  0.22 sec
2023-04-03 09:51:37,549 		6384 of 10000 with 99.14% 	 Time used:  0.22 sec
2023-04-03 09:51:37,769 		6408 of 10000 with 99.14% 	 Time used:  0.22 sec
2023-04-03 09:51:37,988 		6432 of 10000 with 99.14% 	 Time used:  0.22 sec
2023-04-03 09:51:38,208 		6456 of 10000 with 99.15% 	 Time used:  0.22 sec
2023-04-03 09:51:38,428 		6480 of 10000 with 99.15% 	 Time used:  0.22 sec
2023-04-03 09:51:38,648 		6504 of 10000 with 99.14% 	 Time used:  0.22 sec
2023-04-03 09:51:38,868 		6528 of 10000 with 99.13% 	 Time used:  0.22 sec
2023-04-03 09:51:39,087 		6552 of 10000 with 99.13% 	 Time used:  0.22 sec
2023-04-03 09:51:39,307 		6576 of 10000 with 99.13% 	 Time used:  0.22 sec
2023-04-03 09:51:39,527 		6600 of 10000 with 99.14% 	 Time used:  0.22 sec
2023-04-03 09:51:39,747 		6624 of 10000 with 99.14% 	 Time used:  0.22 sec
2023-04-03 09:51:39,967 		6648 of 10000 with 99.14% 	 Time used:  0.22 sec
2023-04-03 09:51:40,187 		6672 of 10000 with 99.15% 	 Time used:  0.22 sec
2023-04-03 09:51:40,406 		6696 of 10000 with 99.13% 	 Time used:  0.22 sec
2023-04-03 09:51:40,626 		6720 of 10000 with 99.14% 	 Time used:  0.22 sec
2023-04-03 09:51:40,846 		6744 of 10000 with 99.13% 	 Time used:  0.22 sec
2023-04-03 09:51:41,066 		6768 of 10000 with 99.11% 	 Time used:  0.22 sec
2023-04-03 09:51:41,286 		6792 of 10000 with 99.12% 	 Time used:  0.22 sec
2023-04-03 09:51:41,506 		6816 of 10000 with 99.12% 	 Time used:  0.22 sec
2023-04-03 09:51:41,725 		6840 of 10000 with 99.12% 	 Time used:  0.22 sec
2023-04-03 09:51:41,945 		6864 of 10000 with 99.13% 	 Time used:  0.22 sec
2023-04-03 09:51:42,165 		6888 of 10000 with 99.13% 	 Time used:  0.22 sec
2023-04-03 09:51:42,385 		6912 of 10000 with 99.13% 	 Time used:  0.22 sec
2023-04-03 09:51:42,605 		6936 of 10000 with 99.13% 	 Time used:  0.22 sec
2023-04-03 09:51:42,825 		6960 of 10000 with 99.14% 	 Time used:  0.22 sec
2023-04-03 09:51:43,045 		6984 of 10000 with 99.13% 	 Time used:  0.22 sec
2023-04-03 09:51:43,265 		7008 of 10000 with 99.13% 	 Time used:  0.22 sec
2023-04-03 09:51:43,485 		7032 of 10000 with 99.13% 	 Time used:  0.22 sec
2023-04-03 09:51:43,705 		7056 of 10000 with 99.14% 	 Time used:  0.22 sec
2023-04-03 09:51:43,924 		7080 of 10000 with 99.14% 	 Time used:  0.22 sec
2023-04-03 09:51:44,144 		7104 of 10000 with 99.14% 	 Time used:  0.22 sec
2023-04-03 09:51:44,364 		7128 of 10000 with 99.13% 	 Time used:  0.22 sec
2023-04-03 09:51:44,584 		7152 of 10000 with 99.12% 	 Time used:  0.22 sec
2023-04-03 09:51:44,804 		7176 of 10000 with 99.11% 	 Time used:  0.22 sec
2023-04-03 09:51:45,024 		7200 of 10000 with 99.11% 	 Time used:  0.22 sec
2023-04-03 09:51:45,244 		7224 of 10000 with 99.11% 	 Time used:  0.22 sec
2023-04-03 09:51:45,463 		7248 of 10000 with 99.12% 	 Time used:  0.22 sec
2023-04-03 09:51:45,683 		7272 of 10000 with 99.11% 	 Time used:  0.22 sec
2023-04-03 09:51:45,903 		7296 of 10000 with 99.11% 	 Time used:  0.22 sec
2023-04-03 09:51:46,124 		7320 of 10000 with 99.10% 	 Time used:  0.22 sec
2023-04-03 09:51:46,344 		7344 of 10000 with 99.07% 	 Time used:  0.22 sec
2023-04-03 09:51:46,563 		7368 of 10000 with 99.08% 	 Time used:  0.22 sec
2023-04-03 09:51:46,783 		7392 of 10000 with 99.08% 	 Time used:  0.22 sec
2023-04-03 09:51:47,003 		7416 of 10000 with 99.08% 	 Time used:  0.22 sec
2023-04-03 09:51:47,223 		7440 of 10000 with 99.09% 	 Time used:  0.22 sec
2023-04-03 09:51:47,443 		7464 of 10000 with 99.09% 	 Time used:  0.22 sec
2023-04-03 09:51:47,663 		7488 of 10000 with 99.09% 	 Time used:  0.22 sec
2023-04-03 09:51:47,882 		7512 of 10000 with 99.09% 	 Time used:  0.22 sec
2023-04-03 09:51:48,102 		7536 of 10000 with 99.10% 	 Time used:  0.22 sec
2023-04-03 09:51:48,322 		7560 of 10000 with 99.09% 	 Time used:  0.22 sec
2023-04-03 09:51:48,542 		7584 of 10000 with 99.09% 	 Time used:  0.22 sec
2023-04-03 09:51:48,762 		7608 of 10000 with 99.09% 	 Time used:  0.22 sec
2023-04-03 09:51:48,982 		7632 of 10000 with 99.10% 	 Time used:  0.22 sec
2023-04-03 09:51:49,201 		7656 of 10000 with 99.10% 	 Time used:  0.22 sec
2023-04-03 09:51:49,421 		7680 of 10000 with 99.10% 	 Time used:  0.22 sec
2023-04-03 09:51:49,641 		7704 of 10000 with 99.10% 	 Time used:  0.22 sec
2023-04-03 09:51:49,861 		7728 of 10000 with 99.11% 	 Time used:  0.22 sec
2023-04-03 09:51:50,081 		7752 of 10000 with 99.11% 	 Time used:  0.22 sec
2023-04-03 09:51:50,301 		7776 of 10000 with 99.10% 	 Time used:  0.22 sec
2023-04-03 09:51:50,521 		7800 of 10000 with 99.10% 	 Time used:  0.22 sec
2023-04-03 09:51:50,742 		7824 of 10000 with 99.11% 	 Time used:  0.22 sec
2023-04-03 09:51:50,961 		7848 of 10000 with 99.11% 	 Time used:  0.22 sec
2023-04-03 09:51:51,181 		7872 of 10000 with 99.09% 	 Time used:  0.22 sec
2023-04-03 09:51:51,401 		7896 of 10000 with 99.09% 	 Time used:  0.22 sec
2023-04-03 09:51:51,621 		7920 of 10000 with 99.08% 	 Time used:  0.22 sec
2023-04-03 09:51:51,841 		7944 of 10000 with 99.08% 	 Time used:  0.22 sec
2023-04-03 09:51:52,061 		7968 of 10000 with 99.08% 	 Time used:  0.22 sec
2023-04-03 09:51:52,280 		7992 of 10000 with 99.09% 	 Time used:  0.22 sec
2023-04-03 09:51:52,501 		8016 of 10000 with 99.08% 	 Time used:  0.22 sec
2023-04-03 09:51:52,720 		8040 of 10000 with 99.08% 	 Time used:  0.22 sec
2023-04-03 09:51:52,941 		8064 of 10000 with 99.08% 	 Time used:  0.22 sec
2023-04-03 09:51:53,161 		8088 of 10000 with 99.07% 	 Time used:  0.22 sec
2023-04-03 09:51:53,381 		8112 of 10000 with 99.08% 	 Time used:  0.22 sec
2023-04-03 09:51:53,601 		8136 of 10000 with 99.08% 	 Time used:  0.22 sec
2023-04-03 09:51:53,821 		8160 of 10000 with 99.08% 	 Time used:  0.22 sec
2023-04-03 09:51:54,040 		8184 of 10000 with 99.08% 	 Time used:  0.22 sec
2023-04-03 09:51:54,260 		8208 of 10000 with 99.09% 	 Time used:  0.22 sec
2023-04-03 09:51:54,480 		8232 of 10000 with 99.08% 	 Time used:  0.22 sec
2023-04-03 09:51:54,700 		8256 of 10000 with 99.08% 	 Time used:  0.22 sec
2023-04-03 09:51:54,920 		8280 of 10000 with 99.08% 	 Time used:  0.22 sec
2023-04-03 09:51:55,140 		8304 of 10000 with 99.08% 	 Time used:  0.22 sec
2023-04-03 09:51:55,359 		8328 of 10000 with 99.09% 	 Time used:  0.22 sec
2023-04-03 09:51:55,579 		8352 of 10000 with 99.09% 	 Time used:  0.22 sec
2023-04-03 09:51:55,799 		8376 of 10000 with 99.09% 	 Time used:  0.22 sec
2023-04-03 09:51:56,019 		8400 of 10000 with 99.10% 	 Time used:  0.22 sec
2023-04-03 09:51:56,239 		8424 of 10000 with 99.10% 	 Time used:  0.22 sec
2023-04-03 09:51:56,458 		8448 of 10000 with 99.10% 	 Time used:  0.22 sec
2023-04-03 09:51:56,678 		8472 of 10000 with 99.10% 	 Time used:  0.22 sec
2023-04-03 09:51:56,898 		8496 of 10000 with 99.09% 	 Time used:  0.22 sec
2023-04-03 09:51:57,118 		8520 of 10000 with 99.08% 	 Time used:  0.22 sec
2023-04-03 09:51:57,339 		8544 of 10000 with 99.08% 	 Time used:  0.22 sec
2023-04-03 09:51:57,558 		8568 of 10000 with 99.08% 	 Time used:  0.22 sec
2023-04-03 09:51:57,778 		8592 of 10000 with 99.08% 	 Time used:  0.22 sec
2023-04-03 09:51:57,998 		8616 of 10000 with 99.08% 	 Time used:  0.22 sec
2023-04-03 09:51:58,218 		8640 of 10000 with 99.07% 	 Time used:  0.22 sec
2023-04-03 09:51:58,438 		8664 of 10000 with 99.08% 	 Time used:  0.22 sec
2023-04-03 09:51:58,658 		8688 of 10000 with 99.08% 	 Time used:  0.22 sec
2023-04-03 09:51:58,878 		8712 of 10000 with 99.08% 	 Time used:  0.22 sec
2023-04-03 09:51:59,097 		8736 of 10000 with 99.08% 	 Time used:  0.22 sec
2023-04-03 09:51:59,317 		8760 of 10000 with 99.09% 	 Time used:  0.22 sec
2023-04-03 09:51:59,537 		8784 of 10000 with 99.09% 	 Time used:  0.22 sec
2023-04-03 09:51:59,757 		8808 of 10000 with 99.08% 	 Time used:  0.22 sec
2023-04-03 09:51:59,977 		8832 of 10000 with 99.06% 	 Time used:  0.22 sec
2023-04-03 09:52:00,197 		8856 of 10000 with 99.06% 	 Time used:  0.22 sec
2023-04-03 09:52:00,416 		8880 of 10000 with 99.07% 	 Time used:  0.22 sec
2023-04-03 09:52:00,636 		8904 of 10000 with 99.07% 	 Time used:  0.22 sec
2023-04-03 09:52:00,856 		8928 of 10000 with 99.07% 	 Time used:  0.22 sec
2023-04-03 09:52:01,076 		8952 of 10000 with 99.07% 	 Time used:  0.22 sec
2023-04-03 09:52:01,296 		8976 of 10000 with 99.08% 	 Time used:  0.22 sec
2023-04-03 09:52:01,515 		9000 of 10000 with 99.08% 	 Time used:  0.22 sec
2023-04-03 09:52:01,735 		9024 of 10000 with 99.08% 	 Time used:  0.22 sec
2023-04-03 09:52:01,955 		9048 of 10000 with 99.08% 	 Time used:  0.22 sec
2023-04-03 09:52:02,176 		9072 of 10000 with 99.09% 	 Time used:  0.22 sec
2023-04-03 09:52:02,396 		9096 of 10000 with 99.09% 	 Time used:  0.22 sec
2023-04-03 09:52:02,616 		9120 of 10000 with 99.09% 	 Time used:  0.22 sec
2023-04-03 09:52:02,836 		9144 of 10000 with 99.09% 	 Time used:  0.22 sec
2023-04-03 09:52:03,055 		9168 of 10000 with 99.09% 	 Time used:  0.22 sec
2023-04-03 09:52:03,275 		9192 of 10000 with 99.10% 	 Time used:  0.22 sec
2023-04-03 09:52:03,495 		9216 of 10000 with 99.09% 	 Time used:  0.22 sec
2023-04-03 09:52:03,715 		9240 of 10000 with 99.09% 	 Time used:  0.22 sec
2023-04-03 09:52:03,935 		9264 of 10000 with 99.09% 	 Time used:  0.22 sec
2023-04-03 09:52:04,155 		9288 of 10000 with 99.10% 	 Time used:  0.22 sec
2023-04-03 09:52:04,374 		9312 of 10000 with 99.10% 	 Time used:  0.22 sec
2023-04-03 09:52:04,594 		9336 of 10000 with 99.10% 	 Time used:  0.22 sec
2023-04-03 09:52:04,814 		9360 of 10000 with 99.10% 	 Time used:  0.22 sec
2023-04-03 09:52:05,034 		9384 of 10000 with 99.10% 	 Time used:  0.22 sec
2023-04-03 09:52:05,254 		9408 of 10000 with 99.10% 	 Time used:  0.22 sec
2023-04-03 09:52:05,474 		9432 of 10000 with 99.10% 	 Time used:  0.22 sec
2023-04-03 09:52:05,693 		9456 of 10000 with 99.10% 	 Time used:  0.22 sec
2023-04-03 09:52:05,913 		9480 of 10000 with 99.10% 	 Time used:  0.22 sec
2023-04-03 09:52:06,133 		9504 of 10000 with 99.11% 	 Time used:  0.22 sec
2023-04-03 09:52:06,353 		9528 of 10000 with 99.11% 	 Time used:  0.22 sec
2023-04-03 09:52:06,573 		9552 of 10000 with 99.11% 	 Time used:  0.22 sec
2023-04-03 09:52:06,792 		9576 of 10000 with 99.11% 	 Time used:  0.22 sec
2023-04-03 09:52:07,012 		9600 of 10000 with 99.11% 	 Time used:  0.22 sec
2023-04-03 09:52:07,232 		9624 of 10000 with 99.12% 	 Time used:  0.22 sec
2023-04-03 09:52:07,452 		9648 of 10000 with 99.10% 	 Time used:  0.22 sec
2023-04-03 09:52:07,672 		9672 of 10000 with 99.10% 	 Time used:  0.22 sec
2023-04-03 09:52:07,892 		9696 of 10000 with 99.10% 	 Time used:  0.22 sec
2023-04-03 09:52:08,111 		9720 of 10000 with 99.10% 	 Time used:  0.22 sec
2023-04-03 09:52:08,331 		9744 of 10000 with 99.11% 	 Time used:  0.22 sec
2023-04-03 09:52:08,551 		9768 of 10000 with 99.10% 	 Time used:  0.22 sec
2023-04-03 09:52:08,771 		9792 of 10000 with 99.10% 	 Time used:  0.22 sec
2023-04-03 09:52:08,991 		9816 of 10000 with 99.09% 	 Time used:  0.22 sec
2023-04-03 09:52:09,210 		9840 of 10000 with 99.10% 	 Time used:  0.22 sec
2023-04-03 09:52:09,430 		9864 of 10000 with 99.09% 	 Time used:  0.22 sec
2023-04-03 09:52:09,650 		9888 of 10000 with 99.08% 	 Time used:  0.22 sec
2023-04-03 09:52:09,870 		9912 of 10000 with 99.08% 	 Time used:  0.22 sec
2023-04-03 09:52:10,089 		9936 of 10000 with 99.08% 	 Time used:  0.22 sec
2023-04-03 09:52:10,309 		9960 of 10000 with 99.09% 	 Time used:  0.22 sec
2023-04-03 09:52:10,529 		9984 of 10000 with 99.09% 	 Time used:  0.22 sec
2023-04-03 09:52:10,680 		10000 of 10000 with 99.09% 	 Time used:  0.15 sec
2023-04-03 09:52:10,680 
2023-04-03 09:52:10,681 			Learning rate: weights:   1.000e-02    
2023-04-03 09:52:10,681 			Last test performance: 99.09%
2023-04-03 09:52:10,681 ----------------
2023-04-03 09:52:15,218   7   =>  0    		Training 486 pattern with 99.38% 	Forward time: 	 4.40 sec
2023-04-03 09:52:15,219 			Loss:    1.770e-02    			Backward time: 	 0.13 sec 
2023-04-03 09:52:15,219 ADAM: Layer 0 -> dw_min:9.9547e-01  dw_max:1.0032e+00 lr:1.0000e-02
2023-04-03 09:52:15,219 ADAM: Layer 1 -> dw_min:9.9183e-01  dw_max:1.0072e+00 lr:1.0000e-02
2023-04-03 09:52:15,219 ADAM: Layer 2 -> dw_min:9.9126e-01  dw_max:1.0089e+00 lr:1.0000e-02
2023-04-03 09:52:15,219 ADAM: Layer 3 -> dw_min:9.9656e-01  dw_max:1.0028e+00 lr:1.0000e-02
2023-04-03 09:52:15,307 			Learning rate: weights:   1.000e-02    
2023-04-03 09:52:15,307 			Last test performance: 99.09%
2023-04-03 09:52:15,307 ----------------
2023-04-03 09:52:19,845   7   =>  1    		Training 486 pattern with 99.38% 	Forward time: 	 4.40 sec
2023-04-03 09:52:19,845 			Loss:    1.322e-02    			Backward time: 	 0.13 sec 
2023-04-03 09:52:19,845 ADAM: Layer 0 -> dw_min:9.9589e-01  dw_max:1.0029e+00 lr:1.0000e-02
2023-04-03 09:52:19,845 ADAM: Layer 1 -> dw_min:9.9317e-01  dw_max:1.0064e+00 lr:1.0000e-02
2023-04-03 09:52:19,845 ADAM: Layer 2 -> dw_min:9.9024e-01  dw_max:1.0097e+00 lr:1.0000e-02
2023-04-03 09:52:19,845 ADAM: Layer 3 -> dw_min:9.9691e-01  dw_max:1.0027e+00 lr:1.0000e-02
2023-04-03 09:52:19,926 			Learning rate: weights:   1.000e-02    
2023-04-03 09:52:19,926 			Last test performance: 99.09%
2023-04-03 09:52:19,926 ----------------
2023-04-03 09:52:24,464   7   =>  2    		Training 486 pattern with 99.17% 	Forward time: 	 4.40 sec
2023-04-03 09:52:24,464 			Loss:    2.505e-02    			Backward time: 	 0.13 sec 
2023-04-03 09:52:24,464 ADAM: Layer 0 -> dw_min:9.9474e-01  dw_max:1.0031e+00 lr:1.0000e-02
2023-04-03 09:52:24,464 ADAM: Layer 1 -> dw_min:9.9055e-01  dw_max:1.0058e+00 lr:1.0000e-02
2023-04-03 09:52:24,464 ADAM: Layer 2 -> dw_min:9.9120e-01  dw_max:1.0087e+00 lr:1.0000e-02
2023-04-03 09:52:24,464 ADAM: Layer 3 -> dw_min:9.9730e-01  dw_max:1.0024e+00 lr:1.0000e-02
2023-04-03 09:52:24,489 			Learning rate: weights:   1.000e-02    
2023-04-03 09:52:24,489 			Last test performance: 99.09%
2023-04-03 09:52:24,489 ----------------
2023-04-03 09:52:29,026   7   =>  3    		Training 486 pattern with 99.79% 	Forward time: 	 4.40 sec
2023-04-03 09:52:29,026 			Loss:    1.977e-02    			Backward time: 	 0.13 sec 
2023-04-03 09:52:29,026 ADAM: Layer 0 -> dw_min:9.9396e-01  dw_max:1.0043e+00 lr:1.0000e-02
2023-04-03 09:52:29,026 ADAM: Layer 1 -> dw_min:9.9141e-01  dw_max:1.0113e+00 lr:1.0000e-02
2023-04-03 09:52:29,026 ADAM: Layer 2 -> dw_min:9.9069e-01  dw_max:1.0105e+00 lr:1.0000e-02
2023-04-03 09:52:29,026 ADAM: Layer 3 -> dw_min:9.9751e-01  dw_max:1.0029e+00 lr:1.0000e-02
2023-04-03 09:52:29,202 			Learning rate: weights:   1.000e-02    
2023-04-03 09:52:29,202 			Last test performance: 99.09%
2023-04-03 09:52:29,202 ----------------
2023-04-03 09:52:33,740   7   =>  4    		Training 486 pattern with 98.96% 	Forward time: 	 4.40 sec
2023-04-03 09:52:33,740 			Loss:    2.336e-02    			Backward time: 	 0.13 sec 
2023-04-03 09:52:33,740 ADAM: Layer 0 -> dw_min:9.9482e-01  dw_max:1.0041e+00 lr:1.0000e-02
2023-04-03 09:52:33,740 ADAM: Layer 1 -> dw_min:9.9215e-01  dw_max:1.0104e+00 lr:1.0000e-02
2023-04-03 09:52:33,740 ADAM: Layer 2 -> dw_min:9.8991e-01  dw_max:1.0097e+00 lr:1.0000e-02
2023-04-03 09:52:33,741 ADAM: Layer 3 -> dw_min:9.9665e-01  dw_max:1.0025e+00 lr:1.0000e-02
2023-04-03 09:52:33,816 			Learning rate: weights:   1.000e-02    
2023-04-03 09:52:33,816 			Last test performance: 99.09%
2023-04-03 09:52:33,816 ----------------
2023-04-03 09:52:38,354   7   =>  5    		Training 486 pattern with 98.12% 	Forward time: 	 4.40 sec
2023-04-03 09:52:38,354 			Loss:    3.741e-02    			Backward time: 	 0.13 sec 
2023-04-03 09:52:38,354 ADAM: Layer 0 -> dw_min:9.9394e-01  dw_max:1.0037e+00 lr:1.0000e-02
2023-04-03 09:52:38,354 ADAM: Layer 1 -> dw_min:9.9277e-01  dw_max:1.0095e+00 lr:1.0000e-02
2023-04-03 09:52:38,354 ADAM: Layer 2 -> dw_min:9.8948e-01  dw_max:1.0087e+00 lr:1.0000e-02
2023-04-03 09:52:38,354 ADAM: Layer 3 -> dw_min:9.9718e-01  dw_max:1.0026e+00 lr:1.0000e-02
2023-04-03 09:52:38,409 			Learning rate: weights:   1.000e-02    
2023-04-03 09:52:38,409 			Last test performance: 99.09%
2023-04-03 09:52:38,409 ----------------
2023-04-03 09:52:42,946   7   =>  6    		Training 486 pattern with 98.96% 	Forward time: 	 4.40 sec
2023-04-03 09:52:42,946 			Loss:    1.993e-02    			Backward time: 	 0.13 sec 
2023-04-03 09:52:42,946 ADAM: Layer 0 -> dw_min:9.9420e-01  dw_max:1.0038e+00 lr:1.0000e-02
2023-04-03 09:52:42,946 ADAM: Layer 1 -> dw_min:9.9265e-01  dw_max:1.0094e+00 lr:1.0000e-02
2023-04-03 09:52:42,946 ADAM: Layer 2 -> dw_min:9.8846e-01  dw_max:1.0095e+00 lr:1.0000e-02
2023-04-03 09:52:42,946 ADAM: Layer 3 -> dw_min:9.9733e-01  dw_max:1.0023e+00 lr:1.0000e-02
2023-04-03 09:52:42,968 			Learning rate: weights:   1.000e-02    
2023-04-03 09:52:42,969 			Last test performance: 99.09%
2023-04-03 09:52:42,969 ----------------
2023-04-03 09:52:47,506   7   =>  7    		Training 486 pattern with 99.17% 	Forward time: 	 4.40 sec
2023-04-03 09:52:47,506 			Loss:    1.642e-02    			Backward time: 	 0.13 sec 
2023-04-03 09:52:47,506 ADAM: Layer 0 -> dw_min:9.9394e-01  dw_max:1.0033e+00 lr:1.0000e-02
2023-04-03 09:52:47,506 ADAM: Layer 1 -> dw_min:9.9286e-01  dw_max:1.0095e+00 lr:1.0000e-02
2023-04-03 09:52:47,506 ADAM: Layer 2 -> dw_min:9.8897e-01  dw_max:1.0089e+00 lr:1.0000e-02
2023-04-03 09:52:47,506 ADAM: Layer 3 -> dw_min:9.9742e-01  dw_max:1.0025e+00 lr:1.0000e-02
2023-04-03 09:52:47,595 			Learning rate: weights:   1.000e-02    
2023-04-03 09:52:47,595 			Last test performance: 99.09%
2023-04-03 09:52:47,595 ----------------
2023-04-03 09:52:52,134   7   =>  8    		Training 486 pattern with 99.79% 	Forward time: 	 4.41 sec
2023-04-03 09:52:52,134 			Loss:    8.184e-03    			Backward time: 	 0.13 sec 
2023-04-03 09:52:52,135 ADAM: Layer 0 -> dw_min:9.9512e-01  dw_max:1.0031e+00 lr:1.0000e-02
2023-04-03 09:52:52,135 ADAM: Layer 1 -> dw_min:9.9269e-01  dw_max:1.0089e+00 lr:1.0000e-02
2023-04-03 09:52:52,135 ADAM: Layer 2 -> dw_min:9.8853e-01  dw_max:1.0096e+00 lr:1.0000e-02
2023-04-03 09:52:52,135 ADAM: Layer 3 -> dw_min:9.9662e-01  dw_max:1.0024e+00 lr:1.0000e-02
2023-04-03 09:52:52,168 			Learning rate: weights:   1.000e-02    
2023-04-03 09:52:52,168 			Last test performance: 99.09%
2023-04-03 09:52:52,168 ----------------
2023-04-03 09:52:56,706   7   =>  9    		Training 486 pattern with 99.38% 	Forward time: 	 4.40 sec
2023-04-03 09:52:56,706 			Loss:    1.038e-02    			Backward time: 	 0.13 sec 
2023-04-03 09:52:56,706 ADAM: Layer 0 -> dw_min:9.9534e-01  dw_max:1.0034e+00 lr:1.0000e-02
2023-04-03 09:52:56,706 ADAM: Layer 1 -> dw_min:9.9282e-01  dw_max:1.0085e+00 lr:1.0000e-02
2023-04-03 09:52:56,707 ADAM: Layer 2 -> dw_min:9.8926e-01  dw_max:1.0086e+00 lr:1.0000e-02
2023-04-03 09:52:56,707 ADAM: Layer 3 -> dw_min:9.9689e-01  dw_max:1.0033e+00 lr:1.0000e-02
2023-04-03 09:52:56,780 			Learning rate: weights:   1.000e-02    
2023-04-03 09:52:56,780 			Last test performance: 99.09%
2023-04-03 09:52:56,780 ----------------
2023-04-03 09:53:01,319   7   =>  10   		Training 486 pattern with 99.79% 	Forward time: 	 4.41 sec
2023-04-03 09:53:01,319 			Loss:    7.736e-03    			Backward time: 	 0.13 sec 
2023-04-03 09:53:01,320 ADAM: Layer 0 -> dw_min:9.9520e-01  dw_max:1.0031e+00 lr:1.0000e-02
2023-04-03 09:53:01,320 ADAM: Layer 1 -> dw_min:9.9047e-01  dw_max:1.0102e+00 lr:1.0000e-02
2023-04-03 09:53:01,320 ADAM: Layer 2 -> dw_min:9.9017e-01  dw_max:1.0078e+00 lr:1.0000e-02
2023-04-03 09:53:01,320 ADAM: Layer 3 -> dw_min:9.9717e-01  dw_max:1.0031e+00 lr:1.0000e-02
2023-04-03 09:53:01,405 			Learning rate: weights:   1.000e-02    
2023-04-03 09:53:01,405 			Last test performance: 99.09%
2023-04-03 09:53:01,405 ----------------
2023-04-03 09:53:05,944   7   =>  11   		Training 486 pattern with 98.75% 	Forward time: 	 4.40 sec
2023-04-03 09:53:05,944 			Loss:    3.584e-02    			Backward time: 	 0.13 sec 
2023-04-03 09:53:05,944 ADAM: Layer 0 -> dw_min:9.9598e-01  dw_max:1.0052e+00 lr:1.0000e-02
2023-04-03 09:53:05,944 ADAM: Layer 1 -> dw_min:9.9111e-01  dw_max:1.0101e+00 lr:1.0000e-02
2023-04-03 09:53:05,944 ADAM: Layer 2 -> dw_min:9.8813e-01  dw_max:1.0090e+00 lr:1.0000e-02
2023-04-03 09:53:05,945 ADAM: Layer 3 -> dw_min:9.9444e-01  dw_max:1.0036e+00 lr:1.0000e-02
2023-04-03 09:53:06,044 			Learning rate: weights:   1.000e-02    
2023-04-03 09:53:06,044 			Last test performance: 99.09%
2023-04-03 09:53:06,044 ----------------
2023-04-03 09:53:10,580   7   =>  12   		Training 486 pattern with 99.58% 	Forward time: 	 4.40 sec
2023-04-03 09:53:10,580 			Loss:    1.809e-02    			Backward time: 	 0.13 sec 
2023-04-03 09:53:10,580 ADAM: Layer 0 -> dw_min:9.9680e-01  dw_max:1.0048e+00 lr:1.0000e-02
2023-04-03 09:53:10,581 ADAM: Layer 1 -> dw_min:9.9090e-01  dw_max:1.0092e+00 lr:1.0000e-02
2023-04-03 09:53:10,581 ADAM: Layer 2 -> dw_min:9.8929e-01  dw_max:1.0081e+00 lr:1.0000e-02
2023-04-03 09:53:10,581 ADAM: Layer 3 -> dw_min:9.9502e-01  dw_max:1.0033e+00 lr:1.0000e-02
2023-04-03 09:53:10,665 			Learning rate: weights:   1.000e-02    
2023-04-03 09:53:10,665 			Last test performance: 99.09%
2023-04-03 09:53:10,665 ----------------
2023-04-03 09:53:15,201   7   =>  13   		Training 486 pattern with 99.17% 	Forward time: 	 4.40 sec
2023-04-03 09:53:15,201 			Loss:    2.188e-02    			Backward time: 	 0.13 sec 
2023-04-03 09:53:15,201 ADAM: Layer 0 -> dw_min:9.9717e-01  dw_max:1.0046e+00 lr:1.0000e-02
2023-04-03 09:53:15,201 ADAM: Layer 1 -> dw_min:9.9135e-01  dw_max:1.0084e+00 lr:1.0000e-02
2023-04-03 09:53:15,201 ADAM: Layer 2 -> dw_min:9.8918e-01  dw_max:1.0086e+00 lr:1.0000e-02
2023-04-03 09:53:15,201 ADAM: Layer 3 -> dw_min:9.9568e-01  dw_max:1.0034e+00 lr:1.0000e-02
2023-04-03 09:53:15,220 			Learning rate: weights:   1.000e-02    
2023-04-03 09:53:15,220 			Last test performance: 99.09%
2023-04-03 09:53:15,220 ----------------
2023-04-03 09:53:19,757   7   =>  14   		Training 486 pattern with 99.38% 	Forward time: 	 4.40 sec
2023-04-03 09:53:19,757 			Loss:    1.805e-02    			Backward time: 	 0.13 sec 
2023-04-03 09:53:19,757 ADAM: Layer 0 -> dw_min:9.9610e-01  dw_max:1.0058e+00 lr:1.0000e-02
2023-04-03 09:53:19,757 ADAM: Layer 1 -> dw_min:9.9174e-01  dw_max:1.0083e+00 lr:1.0000e-02
2023-04-03 09:53:19,757 ADAM: Layer 2 -> dw_min:9.8900e-01  dw_max:1.0112e+00 lr:1.0000e-02
2023-04-03 09:53:19,757 ADAM: Layer 3 -> dw_min:9.9633e-01  dw_max:1.0031e+00 lr:1.0000e-02
2023-04-03 09:53:19,834 			Learning rate: weights:   1.000e-02    
2023-04-03 09:53:19,834 			Last test performance: 99.09%
2023-04-03 09:53:19,834 ----------------
2023-04-03 09:53:24,371   7   =>  15   		Training 486 pattern with 98.54% 	Forward time: 	 4.40 sec
2023-04-03 09:53:24,371 			Loss:    3.338e-02    			Backward time: 	 0.13 sec 
2023-04-03 09:53:24,371 ADAM: Layer 0 -> dw_min:9.9644e-01  dw_max:1.0040e+00 lr:1.0000e-02
2023-04-03 09:53:24,371 ADAM: Layer 1 -> dw_min:9.9160e-01  dw_max:1.0092e+00 lr:1.0000e-02
2023-04-03 09:53:24,372 ADAM: Layer 2 -> dw_min:9.8951e-01  dw_max:1.0116e+00 lr:1.0000e-02
2023-04-03 09:53:24,372 ADAM: Layer 3 -> dw_min:9.9679e-01  dw_max:1.0038e+00 lr:1.0000e-02
2023-04-03 09:53:24,450 			Learning rate: weights:   1.000e-02    
2023-04-03 09:53:24,450 			Last test performance: 99.09%
2023-04-03 09:53:24,450 ----------------
2023-04-03 09:53:28,986   7   =>  16   		Training 486 pattern with 98.75% 	Forward time: 	 4.40 sec
2023-04-03 09:53:28,987 			Loss:    3.258e-02    			Backward time: 	 0.13 sec 
2023-04-03 09:53:28,987 ADAM: Layer 0 -> dw_min:9.9639e-01  dw_max:1.0038e+00 lr:1.0000e-02
2023-04-03 09:53:28,987 ADAM: Layer 1 -> dw_min:9.9139e-01  dw_max:1.0114e+00 lr:1.0000e-02
2023-04-03 09:53:28,987 ADAM: Layer 2 -> dw_min:9.8852e-01  dw_max:1.0113e+00 lr:1.0000e-02
2023-04-03 09:53:28,987 ADAM: Layer 3 -> dw_min:9.9547e-01  dw_max:1.0043e+00 lr:1.0000e-02
2023-04-03 09:53:29,006 			Learning rate: weights:   1.000e-02    
2023-04-03 09:53:29,007 			Last test performance: 99.09%
2023-04-03 09:53:29,007 ----------------
2023-04-03 09:53:33,543   7   =>  17   		Training 486 pattern with 98.33% 	Forward time: 	 4.40 sec
2023-04-03 09:53:33,543 			Loss:    5.031e-02    			Backward time: 	 0.13 sec 
2023-04-03 09:53:33,543 ADAM: Layer 0 -> dw_min:9.9391e-01  dw_max:1.0044e+00 lr:1.0000e-02
2023-04-03 09:53:33,543 ADAM: Layer 1 -> dw_min:9.9008e-01  dw_max:1.0106e+00 lr:1.0000e-02
2023-04-03 09:53:33,543 ADAM: Layer 2 -> dw_min:9.8743e-01  dw_max:1.0120e+00 lr:1.0000e-02
2023-04-03 09:53:33,544 ADAM: Layer 3 -> dw_min:9.9592e-01  dw_max:1.0039e+00 lr:1.0000e-02
2023-04-03 09:53:33,661 			Learning rate: weights:   1.000e-02    
2023-04-03 09:53:33,661 			Last test performance: 99.09%
2023-04-03 09:53:33,661 ----------------
2023-04-03 09:53:38,196   7   =>  18   		Training 486 pattern with 99.17% 	Forward time: 	 4.40 sec
2023-04-03 09:53:38,196 			Loss:    1.318e-02    			Backward time: 	 0.13 sec 
2023-04-03 09:53:38,197 ADAM: Layer 0 -> dw_min:9.9484e-01  dw_max:1.0039e+00 lr:1.0000e-02
2023-04-03 09:53:38,197 ADAM: Layer 1 -> dw_min:9.9095e-01  dw_max:1.0095e+00 lr:1.0000e-02
2023-04-03 09:53:38,197 ADAM: Layer 2 -> dw_min:9.8865e-01  dw_max:1.0107e+00 lr:1.0000e-02
2023-04-03 09:53:38,197 ADAM: Layer 3 -> dw_min:9.9636e-01  dw_max:1.0035e+00 lr:1.0000e-02
2023-04-03 09:53:38,250 			Learning rate: weights:   1.000e-02    
2023-04-03 09:53:38,250 			Last test performance: 99.09%
2023-04-03 09:53:38,250 ----------------
2023-04-03 09:53:42,786   7   =>  19   		Training 486 pattern with 100.00% 	Forward time: 	 4.40 sec
2023-04-03 09:53:42,786 			Loss:    4.149e-03    			Backward time: 	 0.13 sec 
2023-04-03 09:53:42,786 ADAM: Layer 0 -> dw_min:9.9512e-01  dw_max:1.0037e+00 lr:1.0000e-02
2023-04-03 09:53:42,787 ADAM: Layer 1 -> dw_min:9.9182e-01  dw_max:1.0087e+00 lr:1.0000e-02
2023-04-03 09:53:42,787 ADAM: Layer 2 -> dw_min:9.8971e-01  dw_max:1.0114e+00 lr:1.0000e-02
2023-04-03 09:53:42,787 ADAM: Layer 3 -> dw_min:9.9674e-01  dw_max:1.0032e+00 lr:1.0000e-02
2023-04-03 09:53:42,893 			Learning rate: weights:   1.000e-02    
2023-04-03 09:53:42,893 			Last test performance: 99.09%
2023-04-03 09:53:42,893 ----------------
2023-04-03 09:53:47,430   7   =>  20   		Training 486 pattern with 99.58% 	Forward time: 	 4.40 sec
2023-04-03 09:53:47,430 			Loss:    1.266e-02    			Backward time: 	 0.13 sec 
2023-04-03 09:53:47,430 ADAM: Layer 0 -> dw_min:9.9548e-01  dw_max:1.0040e+00 lr:1.0000e-02
2023-04-03 09:53:47,431 ADAM: Layer 1 -> dw_min:9.9259e-01  dw_max:1.0076e+00 lr:1.0000e-02
2023-04-03 09:53:47,431 ADAM: Layer 2 -> dw_min:9.9082e-01  dw_max:1.0128e+00 lr:1.0000e-02
2023-04-03 09:53:47,431 ADAM: Layer 3 -> dw_min:9.9704e-01  dw_max:1.0054e+00 lr:1.0000e-02
2023-04-03 09:53:47,483 			Learning rate: weights:   1.000e-02    
2023-04-03 09:53:47,483 			Last test performance: 99.09%
2023-04-03 09:53:47,483 ----------------
2023-04-03 09:53:52,022   7   =>  21   		Training 486 pattern with 99.17% 	Forward time: 	 4.41 sec
2023-04-03 09:53:52,023 			Loss:    2.528e-02    			Backward time: 	 0.13 sec 
2023-04-03 09:53:52,023 ADAM: Layer 0 -> dw_min:9.9542e-01  dw_max:1.0043e+00 lr:1.0000e-02
2023-04-03 09:53:52,023 ADAM: Layer 1 -> dw_min:9.8849e-01  dw_max:1.0068e+00 lr:1.0000e-02
2023-04-03 09:53:52,023 ADAM: Layer 2 -> dw_min:9.8954e-01  dw_max:1.0116e+00 lr:1.0000e-02
2023-04-03 09:53:52,023 ADAM: Layer 3 -> dw_min:9.9662e-01  dw_max:1.0049e+00 lr:1.0000e-02
2023-04-03 09:53:52,080 			Learning rate: weights:   1.000e-02    
2023-04-03 09:53:52,080 			Last test performance: 99.09%
2023-04-03 09:53:52,080 ----------------
2023-04-03 09:53:56,620   7   =>  22   		Training 486 pattern with 99.38% 	Forward time: 	 4.41 sec
2023-04-03 09:53:56,620 			Loss:    1.738e-02    			Backward time: 	 0.13 sec 
2023-04-03 09:53:56,620 ADAM: Layer 0 -> dw_min:9.9597e-01  dw_max:1.0047e+00 lr:1.0000e-02
2023-04-03 09:53:56,620 ADAM: Layer 1 -> dw_min:9.8993e-01  dw_max:1.0064e+00 lr:1.0000e-02
2023-04-03 09:53:56,620 ADAM: Layer 2 -> dw_min:9.9055e-01  dw_max:1.0104e+00 lr:1.0000e-02
2023-04-03 09:53:56,620 ADAM: Layer 3 -> dw_min:9.9694e-01  dw_max:1.0043e+00 lr:1.0000e-02
2023-04-03 09:53:56,645 			Learning rate: weights:   1.000e-02    
2023-04-03 09:53:56,645 			Last test performance: 99.09%
2023-04-03 09:53:56,645 ----------------
2023-04-03 09:54:01,182   7   =>  23   		Training 486 pattern with 99.58% 	Forward time: 	 4.40 sec
2023-04-03 09:54:01,182 			Loss:    1.230e-02    			Backward time: 	 0.13 sec 
2023-04-03 09:54:01,182 ADAM: Layer 0 -> dw_min:9.9653e-01  dw_max:1.0052e+00 lr:1.0000e-02
2023-04-03 09:54:01,182 ADAM: Layer 1 -> dw_min:9.9070e-01  dw_max:1.0076e+00 lr:1.0000e-02
2023-04-03 09:54:01,183 ADAM: Layer 2 -> dw_min:9.8834e-01  dw_max:1.0110e+00 lr:1.0000e-02
2023-04-03 09:54:01,183 ADAM: Layer 3 -> dw_min:9.9720e-01  dw_max:1.0038e+00 lr:1.0000e-02
2023-04-03 09:54:01,202 			Learning rate: weights:   1.000e-02    
2023-04-03 09:54:01,202 			Last test performance: 99.09%
2023-04-03 09:54:01,202 ----------------
2023-04-03 09:54:05,739   7   =>  24   		Training 486 pattern with 98.96% 	Forward time: 	 4.40 sec
2023-04-03 09:54:05,739 			Loss:    2.644e-02    			Backward time: 	 0.13 sec 
2023-04-03 09:54:05,739 ADAM: Layer 0 -> dw_min:9.9589e-01  dw_max:1.0065e+00 lr:1.0000e-02
2023-04-03 09:54:05,739 ADAM: Layer 1 -> dw_min:9.9124e-01  dw_max:1.0072e+00 lr:1.0000e-02
2023-04-03 09:54:05,740 ADAM: Layer 2 -> dw_min:9.8951e-01  dw_max:1.0099e+00 lr:1.0000e-02
2023-04-03 09:54:05,740 ADAM: Layer 3 -> dw_min:9.9719e-01  dw_max:1.0033e+00 lr:1.0000e-02
2023-04-03 09:54:05,817 			Learning rate: weights:   1.000e-02    
2023-04-03 09:54:05,817 			Last test performance: 99.09%
2023-04-03 09:54:05,817 ----------------
2023-04-03 09:54:10,353   7   =>  25   		Training 486 pattern with 99.58% 	Forward time: 	 4.40 sec
2023-04-03 09:54:10,353 			Loss:    7.411e-03    			Backward time: 	 0.13 sec 
2023-04-03 09:54:10,353 ADAM: Layer 0 -> dw_min:9.9619e-01  dw_max:1.0057e+00 lr:1.0000e-02
2023-04-03 09:54:10,353 ADAM: Layer 1 -> dw_min:9.8993e-01  dw_max:1.0093e+00 lr:1.0000e-02
2023-04-03 09:54:10,353 ADAM: Layer 2 -> dw_min:9.9011e-01  dw_max:1.0090e+00 lr:1.0000e-02
2023-04-03 09:54:10,353 ADAM: Layer 3 -> dw_min:9.9745e-01  dw_max:1.0029e+00 lr:1.0000e-02
2023-04-03 09:54:10,370 			Learning rate: weights:   1.000e-02    
2023-04-03 09:54:10,370 			Last test performance: 99.09%
2023-04-03 09:54:10,370 ----------------
2023-04-03 09:54:14,908   7   =>  26   		Training 486 pattern with 99.38% 	Forward time: 	 4.40 sec
2023-04-03 09:54:14,908 			Loss:    1.173e-02    			Backward time: 	 0.13 sec 
2023-04-03 09:54:14,908 ADAM: Layer 0 -> dw_min:9.9620e-01  dw_max:1.0054e+00 lr:1.0000e-02
2023-04-03 09:54:14,909 ADAM: Layer 1 -> dw_min:9.9093e-01  dw_max:1.0083e+00 lr:1.0000e-02
2023-04-03 09:54:14,909 ADAM: Layer 2 -> dw_min:9.9111e-01  dw_max:1.0081e+00 lr:1.0000e-02
2023-04-03 09:54:14,909 ADAM: Layer 3 -> dw_min:9.9779e-01  dw_max:1.0026e+00 lr:1.0000e-02
2023-04-03 09:54:14,926 			Learning rate: weights:   1.000e-02    
2023-04-03 09:54:14,926 			Last test performance: 99.09%
2023-04-03 09:54:14,926 ----------------
2023-04-03 09:54:19,463   7   =>  27   		Training 486 pattern with 99.38% 	Forward time: 	 4.40 sec
2023-04-03 09:54:19,463 			Loss:    1.501e-02    			Backward time: 	 0.13 sec 
2023-04-03 09:54:19,464 ADAM: Layer 0 -> dw_min:9.9343e-01  dw_max:1.0048e+00 lr:1.0000e-02
2023-04-03 09:54:19,464 ADAM: Layer 1 -> dw_min:9.9181e-01  dw_max:1.0077e+00 lr:1.0000e-02
2023-04-03 09:54:19,464 ADAM: Layer 2 -> dw_min:9.9182e-01  dw_max:1.0073e+00 lr:1.0000e-02
2023-04-03 09:54:19,464 ADAM: Layer 3 -> dw_min:9.9708e-01  dw_max:1.0023e+00 lr:1.0000e-02
2023-04-03 09:54:19,554 			Learning rate: weights:   1.000e-02    
2023-04-03 09:54:19,555 			Last test performance: 99.09%
2023-04-03 09:54:19,555 ----------------
2023-04-03 09:54:24,091   7   =>  28   		Training 486 pattern with 99.58% 	Forward time: 	 4.40 sec
2023-04-03 09:54:24,091 			Loss:    1.361e-02    			Backward time: 	 0.13 sec 
2023-04-03 09:54:24,092 ADAM: Layer 0 -> dw_min:9.9409e-01  dw_max:1.0040e+00 lr:1.0000e-02
2023-04-03 09:54:24,092 ADAM: Layer 1 -> dw_min:9.9192e-01  dw_max:1.0082e+00 lr:1.0000e-02
2023-04-03 09:54:24,092 ADAM: Layer 2 -> dw_min:9.8864e-01  dw_max:1.0107e+00 lr:1.0000e-02
2023-04-03 09:54:24,092 ADAM: Layer 3 -> dw_min:9.9767e-01  dw_max:1.0033e+00 lr:1.0000e-02
2023-04-03 09:54:24,117 			Learning rate: weights:   1.000e-02    
2023-04-03 09:54:24,117 			Last test performance: 99.09%
2023-04-03 09:54:24,117 ----------------
2023-04-03 09:54:28,655   7   =>  29   		Training 486 pattern with 99.17% 	Forward time: 	 4.40 sec
2023-04-03 09:54:28,655 			Loss:    2.662e-02    			Backward time: 	 0.13 sec 
2023-04-03 09:54:28,655 ADAM: Layer 0 -> dw_min:9.9325e-01  dw_max:1.0034e+00 lr:1.0000e-02
2023-04-03 09:54:28,656 ADAM: Layer 1 -> dw_min:9.8864e-01  dw_max:1.0074e+00 lr:1.0000e-02
2023-04-03 09:54:28,656 ADAM: Layer 2 -> dw_min:9.8969e-01  dw_max:1.0097e+00 lr:1.0000e-02
2023-04-03 09:54:28,656 ADAM: Layer 3 -> dw_min:9.9767e-01  dw_max:1.0030e+00 lr:1.0000e-02
2023-04-03 09:54:28,712 			Learning rate: weights:   1.000e-02    
2023-04-03 09:54:28,712 			Last test performance: 99.09%
2023-04-03 09:54:28,712 ----------------
2023-04-03 09:54:33,249   7   =>  30   		Training 486 pattern with 98.96% 	Forward time: 	 4.40 sec
2023-04-03 09:54:33,249 			Loss:    2.809e-02    			Backward time: 	 0.13 sec 
2023-04-03 09:54:33,249 ADAM: Layer 0 -> dw_min:9.9227e-01  dw_max:1.0053e+00 lr:1.0000e-02
2023-04-03 09:54:33,249 ADAM: Layer 1 -> dw_min:9.8944e-01  dw_max:1.0106e+00 lr:1.0000e-02
2023-04-03 09:54:33,249 ADAM: Layer 2 -> dw_min:9.8467e-01  dw_max:1.0115e+00 lr:1.0000e-02
2023-04-03 09:54:33,249 ADAM: Layer 3 -> dw_min:9.9726e-01  dw_max:1.0055e+00 lr:1.0000e-02
2023-04-03 09:54:33,329 			Learning rate: weights:   1.000e-02    
2023-04-03 09:54:33,329 			Last test performance: 99.09%
2023-04-03 09:54:33,330 ----------------
2023-04-03 09:54:37,865   7   =>  31   		Training 486 pattern with 99.17% 	Forward time: 	 4.40 sec
2023-04-03 09:54:37,866 			Loss:    2.582e-02    			Backward time: 	 0.13 sec 
2023-04-03 09:54:37,866 ADAM: Layer 0 -> dw_min:9.9236e-01  dw_max:1.0058e+00 lr:1.0000e-02
2023-04-03 09:54:37,866 ADAM: Layer 1 -> dw_min:9.8678e-01  dw_max:1.0106e+00 lr:1.0000e-02
2023-04-03 09:54:37,866 ADAM: Layer 2 -> dw_min:9.8385e-01  dw_max:1.0112e+00 lr:1.0000e-02
2023-04-03 09:54:37,866 ADAM: Layer 3 -> dw_min:9.9582e-01  dw_max:1.0049e+00 lr:1.0000e-02
2023-04-03 09:54:37,920 			Learning rate: weights:   1.000e-02    
2023-04-03 09:54:37,920 			Last test performance: 99.09%
2023-04-03 09:54:37,920 ----------------
2023-04-03 09:54:42,457   7   =>  32   		Training 486 pattern with 98.54% 	Forward time: 	 4.40 sec
2023-04-03 09:54:42,457 			Loss:    2.668e-02    			Backward time: 	 0.13 sec 
2023-04-03 09:54:42,457 ADAM: Layer 0 -> dw_min:9.9374e-01  dw_max:1.0057e+00 lr:1.0000e-02
2023-04-03 09:54:42,457 ADAM: Layer 1 -> dw_min:9.8811e-01  dw_max:1.0099e+00 lr:1.0000e-02
2023-04-03 09:54:42,458 ADAM: Layer 2 -> dw_min:9.8541e-01  dw_max:1.0109e+00 lr:1.0000e-02
2023-04-03 09:54:42,458 ADAM: Layer 3 -> dw_min:9.9619e-01  dw_max:1.0045e+00 lr:1.0000e-02
2023-04-03 09:54:42,533 			Learning rate: weights:   1.000e-02    
2023-04-03 09:54:42,533 			Last test performance: 99.09%
2023-04-03 09:54:42,533 ----------------
2023-04-03 09:54:47,070   7   =>  33   		Training 486 pattern with 99.79% 	Forward time: 	 4.40 sec
2023-04-03 09:54:47,071 			Loss:    4.242e-03    			Backward time: 	 0.13 sec 
2023-04-03 09:54:47,071 ADAM: Layer 0 -> dw_min:9.9450e-01  dw_max:1.0049e+00 lr:1.0000e-02
2023-04-03 09:54:47,071 ADAM: Layer 1 -> dw_min:9.8945e-01  dw_max:1.0090e+00 lr:1.0000e-02
2023-04-03 09:54:47,071 ADAM: Layer 2 -> dw_min:9.8687e-01  dw_max:1.0099e+00 lr:1.0000e-02
2023-04-03 09:54:47,071 ADAM: Layer 3 -> dw_min:9.9657e-01  dw_max:1.0040e+00 lr:1.0000e-02
2023-04-03 09:54:47,117 			Learning rate: weights:   1.000e-02    
2023-04-03 09:54:47,117 			Last test performance: 99.09%
2023-04-03 09:54:47,117 ----------------
2023-04-03 09:54:51,656   7   =>  34   		Training 486 pattern with 98.96% 	Forward time: 	 4.41 sec
2023-04-03 09:54:51,656 			Loss:    1.997e-02    			Backward time: 	 0.13 sec 
2023-04-03 09:54:51,656 ADAM: Layer 0 -> dw_min:9.9563e-01  dw_max:1.0056e+00 lr:1.0000e-02
2023-04-03 09:54:51,657 ADAM: Layer 1 -> dw_min:9.8893e-01  dw_max:1.0081e+00 lr:1.0000e-02
2023-04-03 09:54:51,657 ADAM: Layer 2 -> dw_min:9.8807e-01  dw_max:1.0092e+00 lr:1.0000e-02
2023-04-03 09:54:51,657 ADAM: Layer 3 -> dw_min:9.9694e-01  dw_max:1.0039e+00 lr:1.0000e-02
2023-04-03 09:54:51,687 			Learning rate: weights:   1.000e-02    
2023-04-03 09:54:51,687 			Last test performance: 99.09%
2023-04-03 09:54:51,687 ----------------
2023-04-03 09:54:56,226   7   =>  35   		Training 486 pattern with 98.96% 	Forward time: 	 4.41 sec
2023-04-03 09:54:56,226 			Loss:    3.949e-02    			Backward time: 	 0.13 sec 
2023-04-03 09:54:56,226 ADAM: Layer 0 -> dw_min:9.9603e-01  dw_max:1.0058e+00 lr:1.0000e-02
2023-04-03 09:54:56,226 ADAM: Layer 1 -> dw_min:9.8823e-01  dw_max:1.0078e+00 lr:1.0000e-02
2023-04-03 09:54:56,226 ADAM: Layer 2 -> dw_min:9.8832e-01  dw_max:1.0113e+00 lr:1.0000e-02
2023-04-03 09:54:56,227 ADAM: Layer 3 -> dw_min:9.9725e-01  dw_max:1.0043e+00 lr:1.0000e-02
2023-04-03 09:54:56,306 			Learning rate: weights:   1.000e-02    
2023-04-03 09:54:56,306 			Last test performance: 99.09%
2023-04-03 09:54:56,306 ----------------
2023-04-03 09:55:00,844   7   =>  36   		Training 486 pattern with 99.38% 	Forward time: 	 4.40 sec
2023-04-03 09:55:00,844 			Loss:    2.513e-02    			Backward time: 	 0.13 sec 
2023-04-03 09:55:00,844 ADAM: Layer 0 -> dw_min:9.9498e-01  dw_max:1.0055e+00 lr:1.0000e-02
2023-04-03 09:55:00,844 ADAM: Layer 1 -> dw_min:9.8971e-01  dw_max:1.0098e+00 lr:1.0000e-02
2023-04-03 09:55:00,844 ADAM: Layer 2 -> dw_min:9.8849e-01  dw_max:1.0109e+00 lr:1.0000e-02
2023-04-03 09:55:00,844 ADAM: Layer 3 -> dw_min:9.9625e-01  dw_max:1.0040e+00 lr:1.0000e-02
2023-04-03 09:55:00,863 			Learning rate: weights:   1.000e-02    
2023-04-03 09:55:00,863 			Last test performance: 99.09%
2023-04-03 09:55:00,863 ----------------
2023-04-03 09:55:05,402   7   =>  37   		Training 486 pattern with 98.96% 	Forward time: 	 4.41 sec
2023-04-03 09:55:05,402 			Loss:    2.518e-02    			Backward time: 	 0.13 sec 
2023-04-03 09:55:05,402 ADAM: Layer 0 -> dw_min:9.9525e-01  dw_max:1.0047e+00 lr:1.0000e-02
2023-04-03 09:55:05,402 ADAM: Layer 1 -> dw_min:9.8783e-01  dw_max:1.0107e+00 lr:1.0000e-02
2023-04-03 09:55:05,402 ADAM: Layer 2 -> dw_min:9.8922e-01  dw_max:1.0120e+00 lr:1.0000e-02
2023-04-03 09:55:05,402 ADAM: Layer 3 -> dw_min:9.9656e-01  dw_max:1.0039e+00 lr:1.0000e-02
2023-04-03 09:55:05,419 			Learning rate: weights:   1.000e-02    
2023-04-03 09:55:05,419 			Last test performance: 99.09%
2023-04-03 09:55:05,419 ----------------
2023-04-03 09:55:09,956   7   =>  38   		Training 486 pattern with 99.79% 	Forward time: 	 4.40 sec
2023-04-03 09:55:09,956 			Loss:    1.177e-02    			Backward time: 	 0.13 sec 
2023-04-03 09:55:09,956 ADAM: Layer 0 -> dw_min:9.9507e-01  dw_max:1.0045e+00 lr:1.0000e-02
2023-04-03 09:55:09,956 ADAM: Layer 1 -> dw_min:9.8904e-01  dw_max:1.0098e+00 lr:1.0000e-02
2023-04-03 09:55:09,956 ADAM: Layer 2 -> dw_min:9.9029e-01  dw_max:1.0107e+00 lr:1.0000e-02
2023-04-03 09:55:09,956 ADAM: Layer 3 -> dw_min:9.9685e-01  dw_max:1.0036e+00 lr:1.0000e-02
2023-04-03 09:55:09,982 			Learning rate: weights:   1.000e-02    
2023-04-03 09:55:09,982 			Last test performance: 99.09%
2023-04-03 09:55:09,982 ----------------
2023-04-03 09:55:14,519   7   =>  39   		Training 486 pattern with 99.58% 	Forward time: 	 4.40 sec
2023-04-03 09:55:14,519 			Loss:    1.175e-02    			Backward time: 	 0.13 sec 
2023-04-03 09:55:14,519 ADAM: Layer 0 -> dw_min:9.9501e-01  dw_max:1.0045e+00 lr:1.0000e-02
2023-04-03 09:55:14,519 ADAM: Layer 1 -> dw_min:9.9014e-01  dw_max:1.0108e+00 lr:1.0000e-02
2023-04-03 09:55:14,519 ADAM: Layer 2 -> dw_min:9.8969e-01  dw_max:1.0118e+00 lr:1.0000e-02
2023-04-03 09:55:14,519 ADAM: Layer 3 -> dw_min:9.9708e-01  dw_max:1.0030e+00 lr:1.0000e-02
2023-04-03 09:55:14,544 			Learning rate: weights:   1.000e-02    
2023-04-03 09:55:14,544 			Last test performance: 99.09%
2023-04-03 09:55:14,544 ----------------
2023-04-03 09:55:19,082   7   =>  40   		Training 486 pattern with 98.75% 	Forward time: 	 4.40 sec
2023-04-03 09:55:19,082 			Loss:    2.782e-02    			Backward time: 	 0.13 sec 
2023-04-03 09:55:19,082 ADAM: Layer 0 -> dw_min:9.9435e-01  dw_max:1.0061e+00 lr:1.0000e-02
2023-04-03 09:55:19,082 ADAM: Layer 1 -> dw_min:9.8734e-01  dw_max:1.0101e+00 lr:1.0000e-02
2023-04-03 09:55:19,082 ADAM: Layer 2 -> dw_min:9.8913e-01  dw_max:1.0114e+00 lr:1.0000e-02
2023-04-03 09:55:19,082 ADAM: Layer 3 -> dw_min:9.9607e-01  dw_max:1.0032e+00 lr:1.0000e-02
2023-04-03 09:55:19,156 			Learning rate: weights:   1.000e-02    
2023-04-03 09:55:19,157 			Last test performance: 99.09%
2023-04-03 09:55:19,157 ----------------
2023-04-03 09:55:23,691   7   =>  41   		Training 486 pattern with 99.58% 	Forward time: 	 4.40 sec
2023-04-03 09:55:23,692 			Loss:    1.457e-02    			Backward time: 	 0.13 sec 
2023-04-03 09:55:23,692 ADAM: Layer 0 -> dw_min:9.9542e-01  dw_max:1.0064e+00 lr:1.0000e-02
2023-04-03 09:55:23,692 ADAM: Layer 1 -> dw_min:9.8736e-01  dw_max:1.0095e+00 lr:1.0000e-02
2023-04-03 09:55:23,692 ADAM: Layer 2 -> dw_min:9.9020e-01  dw_max:1.0103e+00 lr:1.0000e-02
2023-04-03 09:55:23,692 ADAM: Layer 3 -> dw_min:9.9653e-01  dw_max:1.0029e+00 lr:1.0000e-02
2023-04-03 09:55:23,742 			Learning rate: weights:   1.000e-02    
2023-04-03 09:55:23,742 			Last test performance: 99.09%
2023-04-03 09:55:23,742 ----------------
2023-04-03 09:55:28,279   7   =>  42   		Training 486 pattern with 98.96% 	Forward time: 	 4.40 sec
2023-04-03 09:55:28,279 			Loss:    4.127e-02    			Backward time: 	 0.13 sec 
2023-04-03 09:55:28,279 ADAM: Layer 0 -> dw_min:9.9357e-01  dw_max:1.0062e+00 lr:1.0000e-02
2023-04-03 09:55:28,279 ADAM: Layer 1 -> dw_min:9.8781e-01  dw_max:1.0093e+00 lr:1.0000e-02
2023-04-03 09:55:28,279 ADAM: Layer 2 -> dw_min:9.8916e-01  dw_max:1.0120e+00 lr:1.0000e-02
2023-04-03 09:55:28,279 ADAM: Layer 3 -> dw_min:9.9654e-01  dw_max:1.0041e+00 lr:1.0000e-02
2023-04-03 09:55:28,388 			Learning rate: weights:   1.000e-02    
2023-04-03 09:55:28,388 			Last test performance: 99.09%
2023-04-03 09:55:28,388 ----------------
2023-04-03 09:55:32,924   7   =>  43   		Training 486 pattern with 99.38% 	Forward time: 	 4.40 sec
2023-04-03 09:55:32,924 			Loss:    1.727e-02    			Backward time: 	 0.13 sec 
2023-04-03 09:55:32,924 ADAM: Layer 0 -> dw_min:9.9147e-01  dw_max:1.0068e+00 lr:1.0000e-02
2023-04-03 09:55:32,925 ADAM: Layer 1 -> dw_min:9.9059e-01  dw_max:1.0090e+00 lr:1.0000e-02
2023-04-03 09:55:32,925 ADAM: Layer 2 -> dw_min:9.8996e-01  dw_max:1.0108e+00 lr:1.0000e-02
2023-04-03 09:55:32,925 ADAM: Layer 3 -> dw_min:9.9686e-01  dw_max:1.0037e+00 lr:1.0000e-02
2023-04-03 09:55:32,950 			Learning rate: weights:   1.000e-02    
2023-04-03 09:55:32,950 			Last test performance: 99.09%
2023-04-03 09:55:32,950 ----------------
2023-04-03 09:55:37,486   7   =>  44   		Training 486 pattern with 99.38% 	Forward time: 	 4.40 sec
2023-04-03 09:55:37,486 			Loss:    1.960e-02    			Backward time: 	 0.13 sec 
2023-04-03 09:55:37,486 ADAM: Layer 0 -> dw_min:9.9266e-01  dw_max:1.0054e+00 lr:1.0000e-02
2023-04-03 09:55:37,486 ADAM: Layer 1 -> dw_min:9.9132e-01  dw_max:1.0081e+00 lr:1.0000e-02
2023-04-03 09:55:37,487 ADAM: Layer 2 -> dw_min:9.9077e-01  dw_max:1.0097e+00 lr:1.0000e-02
2023-04-03 09:55:37,487 ADAM: Layer 3 -> dw_min:9.9717e-01  dw_max:1.0033e+00 lr:1.0000e-02
2023-04-03 09:55:37,560 			Learning rate: weights:   1.000e-02    
2023-04-03 09:55:37,560 			Last test performance: 99.09%
2023-04-03 09:55:37,560 ----------------
2023-04-03 09:55:42,096   7   =>  45   		Training 486 pattern with 99.58% 	Forward time: 	 4.40 sec
2023-04-03 09:55:42,097 			Loss:    1.452e-02    			Backward time: 	 0.13 sec 
2023-04-03 09:55:42,097 ADAM: Layer 0 -> dw_min:9.9278e-01  dw_max:1.0039e+00 lr:1.0000e-02
2023-04-03 09:55:42,097 ADAM: Layer 1 -> dw_min:9.9004e-01  dw_max:1.0078e+00 lr:1.0000e-02
2023-04-03 09:55:42,097 ADAM: Layer 2 -> dw_min:9.9167e-01  dw_max:1.0087e+00 lr:1.0000e-02
2023-04-03 09:55:42,097 ADAM: Layer 3 -> dw_min:9.9728e-01  dw_max:1.0029e+00 lr:1.0000e-02
2023-04-03 09:55:42,143 			Learning rate: weights:   1.000e-02    
2023-04-03 09:55:42,143 			Last test performance: 99.09%
2023-04-03 09:55:42,143 ----------------
2023-04-03 09:55:46,688   7   =>  46   		Training 486 pattern with 98.96% 	Forward time: 	 4.41 sec
2023-04-03 09:55:46,688 			Loss:    2.108e-02    			Backward time: 	 0.13 sec 
2023-04-03 09:55:46,688 ADAM: Layer 0 -> dw_min:9.9337e-01  dw_max:1.0036e+00 lr:1.0000e-02
2023-04-03 09:55:46,688 ADAM: Layer 1 -> dw_min:9.8979e-01  dw_max:1.0100e+00 lr:1.0000e-02
2023-04-03 09:55:46,688 ADAM: Layer 2 -> dw_min:9.8941e-01  dw_max:1.0100e+00 lr:1.0000e-02
2023-04-03 09:55:46,688 ADAM: Layer 3 -> dw_min:9.9629e-01  dw_max:1.0027e+00 lr:1.0000e-02
2023-04-03 09:55:46,712 			Learning rate: weights:   1.000e-02    
2023-04-03 09:55:46,712 			Last test performance: 99.09%
2023-04-03 09:55:46,712 ----------------
2023-04-03 09:55:51,251   7   =>  47   		Training 486 pattern with 98.96% 	Forward time: 	 4.41 sec
2023-04-03 09:55:51,252 			Loss:    2.446e-02    			Backward time: 	 0.13 sec 
2023-04-03 09:55:51,252 ADAM: Layer 0 -> dw_min:9.9403e-01  dw_max:1.0035e+00 lr:1.0000e-02
2023-04-03 09:55:51,252 ADAM: Layer 1 -> dw_min:9.9084e-01  dw_max:1.0091e+00 lr:1.0000e-02
2023-04-03 09:55:51,252 ADAM: Layer 2 -> dw_min:9.9046e-01  dw_max:1.0091e+00 lr:1.0000e-02
2023-04-03 09:55:51,252 ADAM: Layer 3 -> dw_min:9.9665e-01  dw_max:1.0028e+00 lr:1.0000e-02
2023-04-03 09:55:51,331 			Learning rate: weights:   1.000e-02    
2023-04-03 09:55:51,331 			Last test performance: 99.09%
2023-04-03 09:55:51,331 ----------------
2023-04-03 09:55:55,869   7   =>  48   		Training 486 pattern with 98.96% 	Forward time: 	 4.40 sec
2023-04-03 09:55:55,869 			Loss:    2.770e-02    			Backward time: 	 0.13 sec 
2023-04-03 09:55:55,869 ADAM: Layer 0 -> dw_min:9.9498e-01  dw_max:1.0034e+00 lr:1.0000e-02
2023-04-03 09:55:55,870 ADAM: Layer 1 -> dw_min:9.9120e-01  dw_max:1.0089e+00 lr:1.0000e-02
2023-04-03 09:55:55,870 ADAM: Layer 2 -> dw_min:9.8745e-01  dw_max:1.0084e+00 lr:1.0000e-02
2023-04-03 09:55:55,870 ADAM: Layer 3 -> dw_min:9.9699e-01  dw_max:1.0026e+00 lr:1.0000e-02
2023-04-03 09:55:55,943 			Learning rate: weights:   1.000e-02    
2023-04-03 09:55:55,943 			Last test performance: 99.09%
2023-04-03 09:55:55,943 ----------------
2023-04-03 09:56:00,482   7   =>  49   		Training 486 pattern with 99.38% 	Forward time: 	 4.41 sec
2023-04-03 09:56:00,482 			Loss:    1.631e-02    			Backward time: 	 0.13 sec 
2023-04-03 09:56:00,482 ADAM: Layer 0 -> dw_min:9.9573e-01  dw_max:1.0035e+00 lr:1.0000e-02
2023-04-03 09:56:00,482 ADAM: Layer 1 -> dw_min:9.9112e-01  dw_max:1.0097e+00 lr:1.0000e-02
2023-04-03 09:56:00,483 ADAM: Layer 2 -> dw_min:9.8874e-01  dw_max:1.0092e+00 lr:1.0000e-02
2023-04-03 09:56:00,483 ADAM: Layer 3 -> dw_min:9.9729e-01  dw_max:1.0028e+00 lr:1.0000e-02
2023-04-03 09:56:00,582 			Learning rate: weights:   1.000e-02    
2023-04-03 09:56:00,582 			Last test performance: 99.09%
2023-04-03 09:56:00,582 ----------------
2023-04-03 09:56:05,121   7   =>  50   		Training 486 pattern with 98.75% 	Forward time: 	 4.41 sec
2023-04-03 09:56:05,121 			Loss:    2.653e-02    			Backward time: 	 0.13 sec 
2023-04-03 09:56:05,122 ADAM: Layer 0 -> dw_min:9.9414e-01  dw_max:1.0029e+00 lr:1.0000e-02
2023-04-03 09:56:05,122 ADAM: Layer 1 -> dw_min:9.9179e-01  dw_max:1.0087e+00 lr:1.0000e-02
2023-04-03 09:56:05,122 ADAM: Layer 2 -> dw_min:9.8864e-01  dw_max:1.0100e+00 lr:1.0000e-02
2023-04-03 09:56:05,122 ADAM: Layer 3 -> dw_min:9.9638e-01  dw_max:1.0039e+00 lr:1.0000e-02
2023-04-03 09:56:05,146 			Learning rate: weights:   1.000e-02    
2023-04-03 09:56:05,146 			Last test performance: 99.09%
2023-04-03 09:56:05,146 ----------------
2023-04-03 09:56:09,682   7   =>  51   		Training 486 pattern with 98.96% 	Forward time: 	 4.40 sec
2023-04-03 09:56:09,682 			Loss:    2.691e-02    			Backward time: 	 0.13 sec 
2023-04-03 09:56:09,682 ADAM: Layer 0 -> dw_min:9.9406e-01  dw_max:1.0035e+00 lr:1.0000e-02
2023-04-03 09:56:09,682 ADAM: Layer 1 -> dw_min:9.9144e-01  dw_max:1.0074e+00 lr:1.0000e-02
2023-04-03 09:56:09,683 ADAM: Layer 2 -> dw_min:9.9002e-01  dw_max:1.0089e+00 lr:1.0000e-02
2023-04-03 09:56:09,683 ADAM: Layer 3 -> dw_min:9.9667e-01  dw_max:1.0033e+00 lr:1.0000e-02
2023-04-03 09:56:09,757 			Learning rate: weights:   1.000e-02    
2023-04-03 09:56:09,757 			Last test performance: 99.09%
2023-04-03 09:56:09,757 ----------------
2023-04-03 09:56:14,294   7   =>  52   		Training 486 pattern with 99.38% 	Forward time: 	 4.40 sec
2023-04-03 09:56:14,294 			Loss:    1.813e-02    			Backward time: 	 0.13 sec 
2023-04-03 09:56:14,294 ADAM: Layer 0 -> dw_min:9.9412e-01  dw_max:1.0031e+00 lr:1.0000e-02
2023-04-03 09:56:14,294 ADAM: Layer 1 -> dw_min:9.9214e-01  dw_max:1.0081e+00 lr:1.0000e-02
2023-04-03 09:56:14,294 ADAM: Layer 2 -> dw_min:9.9114e-01  dw_max:1.0080e+00 lr:1.0000e-02
2023-04-03 09:56:14,294 ADAM: Layer 3 -> dw_min:9.9693e-01  dw_max:1.0031e+00 lr:1.0000e-02
2023-04-03 09:56:14,313 			Learning rate: weights:   1.000e-02    
2023-04-03 09:56:14,313 			Last test performance: 99.09%
2023-04-03 09:56:14,313 ----------------
2023-04-03 09:56:18,850   7   =>  53   		Training 486 pattern with 99.38% 	Forward time: 	 4.40 sec
2023-04-03 09:56:18,850 			Loss:    1.619e-02    			Backward time: 	 0.13 sec 
2023-04-03 09:56:18,850 ADAM: Layer 0 -> dw_min:9.9555e-01  dw_max:1.0033e+00 lr:1.0000e-02
2023-04-03 09:56:18,850 ADAM: Layer 1 -> dw_min:9.9180e-01  dw_max:1.0083e+00 lr:1.0000e-02
2023-04-03 09:56:18,850 ADAM: Layer 2 -> dw_min:9.8889e-01  dw_max:1.0101e+00 lr:1.0000e-02
2023-04-03 09:56:18,851 ADAM: Layer 3 -> dw_min:9.9726e-01  dw_max:1.0040e+00 lr:1.0000e-02
2023-04-03 09:56:18,931 			Learning rate: weights:   1.000e-02    
2023-04-03 09:56:18,931 			Last test performance: 99.09%
2023-04-03 09:56:18,931 ----------------
2023-04-03 09:56:23,469   7   =>  54   		Training 486 pattern with 99.17% 	Forward time: 	 4.40 sec
2023-04-03 09:56:23,470 			Loss:    1.715e-02    			Backward time: 	 0.13 sec 
2023-04-03 09:56:23,470 ADAM: Layer 0 -> dw_min:9.9553e-01  dw_max:1.0043e+00 lr:1.0000e-02
2023-04-03 09:56:23,470 ADAM: Layer 1 -> dw_min:9.9150e-01  dw_max:1.0076e+00 lr:1.0000e-02
2023-04-03 09:56:23,470 ADAM: Layer 2 -> dw_min:9.8823e-01  dw_max:1.0091e+00 lr:1.0000e-02
2023-04-03 09:56:23,470 ADAM: Layer 3 -> dw_min:9.9735e-01  dw_max:1.0036e+00 lr:1.0000e-02
2023-04-03 09:56:23,546 			Learning rate: weights:   1.000e-02    
2023-04-03 09:56:23,546 			Last test performance: 99.09%
2023-04-03 09:56:23,546 ----------------
2023-04-03 09:56:28,084   7   =>  55   		Training 486 pattern with 99.79% 	Forward time: 	 4.40 sec
2023-04-03 09:56:28,084 			Loss:    1.083e-02    			Backward time: 	 0.13 sec 
2023-04-03 09:56:28,085 ADAM: Layer 0 -> dw_min:9.9539e-01  dw_max:1.0043e+00 lr:1.0000e-02
2023-04-03 09:56:28,085 ADAM: Layer 1 -> dw_min:9.9176e-01  dw_max:1.0077e+00 lr:1.0000e-02
2023-04-03 09:56:28,085 ADAM: Layer 2 -> dw_min:9.8937e-01  dw_max:1.0082e+00 lr:1.0000e-02
2023-04-03 09:56:28,085 ADAM: Layer 3 -> dw_min:9.9762e-01  dw_max:1.0033e+00 lr:1.0000e-02
2023-04-03 09:56:28,134 			Learning rate: weights:   1.000e-02    
2023-04-03 09:56:28,134 			Last test performance: 99.09%
2023-04-03 09:56:28,134 ----------------
2023-04-03 09:56:32,671   7   =>  56   		Training 486 pattern with 98.75% 	Forward time: 	 4.40 sec
2023-04-03 09:56:32,671 			Loss:    3.202e-02    			Backward time: 	 0.13 sec 
2023-04-03 09:56:32,671 ADAM: Layer 0 -> dw_min:9.9494e-01  dw_max:1.0044e+00 lr:1.0000e-02
2023-04-03 09:56:32,671 ADAM: Layer 1 -> dw_min:9.9223e-01  dw_max:1.0088e+00 lr:1.0000e-02
2023-04-03 09:56:32,671 ADAM: Layer 2 -> dw_min:9.8872e-01  dw_max:1.0092e+00 lr:1.0000e-02
2023-04-03 09:56:32,671 ADAM: Layer 3 -> dw_min:9.9802e-01  dw_max:1.0040e+00 lr:1.0000e-02
2023-04-03 09:56:32,689 			Learning rate: weights:   1.000e-02    
2023-04-03 09:56:32,689 			Last test performance: 99.09%
2023-04-03 09:56:32,689 ----------------
2023-04-03 09:56:37,226   7   =>  57   		Training 486 pattern with 99.38% 	Forward time: 	 4.40 sec
2023-04-03 09:56:37,226 			Loss:    1.833e-02    			Backward time: 	 0.13 sec 
2023-04-03 09:56:37,227 ADAM: Layer 0 -> dw_min:9.9521e-01  dw_max:1.0037e+00 lr:1.0000e-02
2023-04-03 09:56:37,227 ADAM: Layer 1 -> dw_min:9.9310e-01  dw_max:1.0089e+00 lr:1.0000e-02
2023-04-03 09:56:37,227 ADAM: Layer 2 -> dw_min:9.8982e-01  dw_max:1.0083e+00 lr:1.0000e-02
2023-04-03 09:56:37,227 ADAM: Layer 3 -> dw_min:9.9821e-01  dw_max:1.0035e+00 lr:1.0000e-02
2023-04-03 09:56:37,246 			Learning rate: weights:   1.000e-02    
2023-04-03 09:56:37,246 			Last test performance: 99.09%
2023-04-03 09:56:37,246 ----------------
2023-04-03 09:56:41,783   7   =>  58   		Training 486 pattern with 99.17% 	Forward time: 	 4.40 sec
2023-04-03 09:56:41,783 			Loss:    2.889e-02    			Backward time: 	 0.13 sec 
2023-04-03 09:56:41,783 ADAM: Layer 0 -> dw_min:9.9490e-01  dw_max:1.0033e+00 lr:1.0000e-02
2023-04-03 09:56:41,783 ADAM: Layer 1 -> dw_min:9.9077e-01  dw_max:1.0082e+00 lr:1.0000e-02
2023-04-03 09:56:41,783 ADAM: Layer 2 -> dw_min:9.8911e-01  dw_max:1.0110e+00 lr:1.0000e-02
2023-04-03 09:56:41,784 ADAM: Layer 3 -> dw_min:9.9747e-01  dw_max:1.0054e+00 lr:1.0000e-02
2023-04-03 09:56:41,802 			Learning rate: weights:   1.000e-02    
2023-04-03 09:56:41,802 			Last test performance: 99.09%
2023-04-03 09:56:41,802 ----------------
2023-04-03 09:56:46,339   7   =>  59   		Training 486 pattern with 99.17% 	Forward time: 	 4.40 sec
2023-04-03 09:56:46,339 			Loss:    3.473e-02    			Backward time: 	 0.13 sec 
2023-04-03 09:56:46,339 ADAM: Layer 0 -> dw_min:9.9478e-01  dw_max:1.0029e+00 lr:1.0000e-02
2023-04-03 09:56:46,340 ADAM: Layer 1 -> dw_min:9.9066e-01  dw_max:1.0104e+00 lr:1.0000e-02
2023-04-03 09:56:46,340 ADAM: Layer 2 -> dw_min:9.8810e-01  dw_max:1.0110e+00 lr:1.0000e-02
2023-04-03 09:56:46,340 ADAM: Layer 3 -> dw_min:9.9668e-01  dw_max:1.0048e+00 lr:1.0000e-02
2023-04-03 09:56:46,358 			Learning rate: weights:   1.000e-02    
2023-04-03 09:56:46,358 			Last test performance: 99.09%
2023-04-03 09:56:46,358 ----------------
2023-04-03 09:56:50,895   7   =>  60   		Training 486 pattern with 99.79% 	Forward time: 	 4.40 sec
2023-04-03 09:56:50,895 			Loss:    9.972e-03    			Backward time: 	 0.13 sec 
2023-04-03 09:56:50,895 ADAM: Layer 0 -> dw_min:9.9529e-01  dw_max:1.0028e+00 lr:1.0000e-02
2023-04-03 09:56:50,895 ADAM: Layer 1 -> dw_min:9.9135e-01  dw_max:1.0092e+00 lr:1.0000e-02
2023-04-03 09:56:50,895 ADAM: Layer 2 -> dw_min:9.8928e-01  dw_max:1.0096e+00 lr:1.0000e-02
2023-04-03 09:56:50,895 ADAM: Layer 3 -> dw_min:9.9706e-01  dw_max:1.0044e+00 lr:1.0000e-02
2023-04-03 09:56:50,913 			Learning rate: weights:   1.000e-02    
2023-04-03 09:56:50,914 			Last test performance: 99.09%
2023-04-03 09:56:50,914 ----------------
2023-04-03 09:56:55,453   7   =>  61   		Training 486 pattern with 98.75% 	Forward time: 	 4.41 sec
2023-04-03 09:56:55,453 			Loss:    2.277e-02    			Backward time: 	 0.13 sec 
2023-04-03 09:56:55,453 ADAM: Layer 0 -> dw_min:9.9532e-01  dw_max:1.0038e+00 lr:1.0000e-02
2023-04-03 09:56:55,454 ADAM: Layer 1 -> dw_min:9.9185e-01  dw_max:1.0092e+00 lr:1.0000e-02
2023-04-03 09:56:55,454 ADAM: Layer 2 -> dw_min:9.9041e-01  dw_max:1.0096e+00 lr:1.0000e-02
2023-04-03 09:56:55,454 ADAM: Layer 3 -> dw_min:9.9730e-01  dw_max:1.0034e+00 lr:1.0000e-02
2023-04-03 09:56:55,589 			Learning rate: weights:   1.000e-02    
2023-04-03 09:56:55,589 			Last test performance: 99.09%
2023-04-03 09:56:55,589 ----------------
2023-04-03 09:57:00,126   7   =>  62   		Training 486 pattern with 99.17% 	Forward time: 	 4.40 sec
2023-04-03 09:57:00,126 			Loss:    1.750e-02    			Backward time: 	 0.13 sec 
2023-04-03 09:57:00,126 ADAM: Layer 0 -> dw_min:9.9563e-01  dw_max:1.0040e+00 lr:1.0000e-02
2023-04-03 09:57:00,126 ADAM: Layer 1 -> dw_min:9.9239e-01  dw_max:1.0081e+00 lr:1.0000e-02
2023-04-03 09:57:00,126 ADAM: Layer 2 -> dw_min:9.9079e-01  dw_max:1.0106e+00 lr:1.0000e-02
2023-04-03 09:57:00,126 ADAM: Layer 3 -> dw_min:9.9764e-01  dw_max:1.0030e+00 lr:1.0000e-02
2023-04-03 09:57:00,145 			Learning rate: weights:   1.000e-02    
2023-04-03 09:57:00,145 			Last test performance: 99.09%
2023-04-03 09:57:00,145 ----------------
2023-04-03 09:57:04,682   7   =>  63   		Training 486 pattern with 99.38% 	Forward time: 	 4.40 sec
2023-04-03 09:57:04,683 			Loss:    1.032e-02    			Backward time: 	 0.13 sec 
2023-04-03 09:57:04,683 ADAM: Layer 0 -> dw_min:9.9299e-01  dw_max:1.0059e+00 lr:1.0000e-02
2023-04-03 09:57:04,683 ADAM: Layer 1 -> dw_min:9.9131e-01  dw_max:1.0092e+00 lr:1.0000e-02
2023-04-03 09:57:04,683 ADAM: Layer 2 -> dw_min:9.9166e-01  dw_max:1.0096e+00 lr:1.0000e-02
2023-04-03 09:57:04,683 ADAM: Layer 3 -> dw_min:9.9768e-01  dw_max:1.0025e+00 lr:1.0000e-02
2023-04-03 09:57:04,700 			Learning rate: weights:   1.000e-02    
2023-04-03 09:57:04,700 			Last test performance: 99.09%
2023-04-03 09:57:04,700 ----------------
2023-04-03 09:57:09,238   7   =>  64   		Training 486 pattern with 98.54% 	Forward time: 	 4.40 sec
2023-04-03 09:57:09,238 			Loss:    2.878e-02    			Backward time: 	 0.13 sec 
2023-04-03 09:57:09,238 ADAM: Layer 0 -> dw_min:9.9261e-01  dw_max:1.0063e+00 lr:1.0000e-02
2023-04-03 09:57:09,238 ADAM: Layer 1 -> dw_min:9.8909e-01  dw_max:1.0093e+00 lr:1.0000e-02
2023-04-03 09:57:09,239 ADAM: Layer 2 -> dw_min:9.8912e-01  dw_max:1.0102e+00 lr:1.0000e-02
2023-04-03 09:57:09,239 ADAM: Layer 3 -> dw_min:9.9641e-01  dw_max:1.0026e+00 lr:1.0000e-02
2023-04-03 09:57:09,342 			Learning rate: weights:   1.000e-02    
2023-04-03 09:57:09,342 			Last test performance: 99.09%
2023-04-03 09:57:09,342 ----------------
2023-04-03 09:57:13,879   7   =>  65   		Training 486 pattern with 99.17% 	Forward time: 	 4.40 sec
2023-04-03 09:57:13,879 			Loss:    2.347e-02    			Backward time: 	 0.13 sec 
2023-04-03 09:57:13,880 ADAM: Layer 0 -> dw_min:9.9450e-01  dw_max:1.0051e+00 lr:1.0000e-02
2023-04-03 09:57:13,880 ADAM: Layer 1 -> dw_min:9.9018e-01  dw_max:1.0085e+00 lr:1.0000e-02
2023-04-03 09:57:13,880 ADAM: Layer 2 -> dw_min:9.9020e-01  dw_max:1.0093e+00 lr:1.0000e-02
2023-04-03 09:57:13,880 ADAM: Layer 3 -> dw_min:9.9673e-01  dw_max:1.0024e+00 lr:1.0000e-02
2023-04-03 09:57:13,905 			Learning rate: weights:   1.000e-02    
2023-04-03 09:57:13,905 			Last test performance: 99.09%
2023-04-03 09:57:13,905 ----------------
2023-04-03 09:57:18,452   7   =>  66   		Training 486 pattern with 99.17% 	Forward time: 	 4.41 sec
2023-04-03 09:57:18,452 			Loss:    2.187e-02    			Backward time: 	 0.14 sec 
2023-04-03 09:57:18,452 ADAM: Layer 0 -> dw_min:9.9435e-01  dw_max:1.0052e+00 lr:1.0000e-02
2023-04-03 09:57:18,453 ADAM: Layer 1 -> dw_min:9.9093e-01  dw_max:1.0080e+00 lr:1.0000e-02
2023-04-03 09:57:18,453 ADAM: Layer 2 -> dw_min:9.8686e-01  dw_max:1.0119e+00 lr:1.0000e-02
2023-04-03 09:57:18,453 ADAM: Layer 3 -> dw_min:9.9361e-01  dw_max:1.0077e+00 lr:1.0000e-02
2023-04-03 09:57:18,479 			Learning rate: weights:   1.000e-02    
2023-04-03 09:57:18,479 			Last test performance: 99.09%
2023-04-03 09:57:18,479 ----------------
2023-04-03 09:57:23,022   7   =>  67   		Training 486 pattern with 99.17% 	Forward time: 	 4.40 sec
2023-04-03 09:57:23,022 			Loss:    1.821e-02    			Backward time: 	 0.13 sec 
2023-04-03 09:57:23,022 ADAM: Layer 0 -> dw_min:9.9422e-01  dw_max:1.0046e+00 lr:1.0000e-02
2023-04-03 09:57:23,022 ADAM: Layer 1 -> dw_min:9.9126e-01  dw_max:1.0101e+00 lr:1.0000e-02
2023-04-03 09:57:23,023 ADAM: Layer 2 -> dw_min:9.8818e-01  dw_max:1.0107e+00 lr:1.0000e-02
2023-04-03 09:57:23,023 ADAM: Layer 3 -> dw_min:9.9470e-01  dw_max:1.0065e+00 lr:1.0000e-02
2023-04-03 09:57:23,039 			Learning rate: weights:   1.000e-02    
2023-04-03 09:57:23,039 			Last test performance: 99.09%
2023-04-03 09:57:23,039 ----------------
2023-04-03 09:57:27,576   7   =>  68   		Training 486 pattern with 99.38% 	Forward time: 	 4.40 sec
2023-04-03 09:57:27,576 			Loss:    3.677e-02    			Backward time: 	 0.13 sec 
2023-04-03 09:57:27,577 ADAM: Layer 0 -> dw_min:9.9457e-01  dw_max:1.0049e+00 lr:1.0000e-02
2023-04-03 09:57:27,577 ADAM: Layer 1 -> dw_min:9.9186e-01  dw_max:1.0092e+00 lr:1.0000e-02
2023-04-03 09:57:27,577 ADAM: Layer 2 -> dw_min:9.8936e-01  dw_max:1.0116e+00 lr:1.0000e-02
2023-04-03 09:57:27,577 ADAM: Layer 3 -> dw_min:9.9523e-01  dw_max:1.0051e+00 lr:1.0000e-02
2023-04-03 09:57:27,649 			Learning rate: weights:   1.000e-02    
2023-04-03 09:57:27,649 			Last test performance: 99.09%
2023-04-03 09:57:27,649 ----------------
2023-04-03 09:57:32,187   7   =>  69   		Training 486 pattern with 98.96% 	Forward time: 	 4.40 sec
2023-04-03 09:57:32,187 			Loss:    2.173e-02    			Backward time: 	 0.13 sec 
2023-04-03 09:57:32,187 ADAM: Layer 0 -> dw_min:9.9543e-01  dw_max:1.0048e+00 lr:1.0000e-02
2023-04-03 09:57:32,187 ADAM: Layer 1 -> dw_min:9.9317e-01  dw_max:1.0087e+00 lr:1.0000e-02
2023-04-03 09:57:32,187 ADAM: Layer 2 -> dw_min:9.9044e-01  dw_max:1.0110e+00 lr:1.0000e-02
2023-04-03 09:57:32,187 ADAM: Layer 3 -> dw_min:9.9586e-01  dw_max:1.0046e+00 lr:1.0000e-02
2023-04-03 09:57:32,213 			Learning rate: weights:   1.000e-02    
2023-04-03 09:57:32,213 			Last test performance: 99.09%
2023-04-03 09:57:32,213 ----------------
2023-04-03 09:57:36,750   7   =>  70   		Training 486 pattern with 99.58% 	Forward time: 	 4.40 sec
2023-04-03 09:57:36,750 			Loss:    1.554e-02    			Backward time: 	 0.13 sec 
2023-04-03 09:57:36,750 ADAM: Layer 0 -> dw_min:9.9559e-01  dw_max:1.0045e+00 lr:1.0000e-02
2023-04-03 09:57:36,750 ADAM: Layer 1 -> dw_min:9.9368e-01  dw_max:1.0081e+00 lr:1.0000e-02
2023-04-03 09:57:36,750 ADAM: Layer 2 -> dw_min:9.8904e-01  dw_max:1.0126e+00 lr:1.0000e-02
2023-04-03 09:57:36,751 ADAM: Layer 3 -> dw_min:9.9630e-01  dw_max:1.0042e+00 lr:1.0000e-02
2023-04-03 09:57:36,857 			Learning rate: weights:   1.000e-02    
2023-04-03 09:57:36,857 			Last test performance: 99.09%
2023-04-03 09:57:36,857 ----------------
2023-04-03 09:57:41,394   7   =>  71   		Training 486 pattern with 99.79% 	Forward time: 	 4.40 sec
2023-04-03 09:57:41,394 			Loss:    9.215e-03    			Backward time: 	 0.13 sec 
2023-04-03 09:57:41,394 ADAM: Layer 0 -> dw_min:9.9608e-01  dw_max:1.0040e+00 lr:1.0000e-02
2023-04-03 09:57:41,394 ADAM: Layer 1 -> dw_min:9.9442e-01  dw_max:1.0073e+00 lr:1.0000e-02
2023-04-03 09:57:41,394 ADAM: Layer 2 -> dw_min:9.9012e-01  dw_max:1.0114e+00 lr:1.0000e-02
2023-04-03 09:57:41,394 ADAM: Layer 3 -> dw_min:9.9667e-01  dw_max:1.0038e+00 lr:1.0000e-02
2023-04-03 09:57:41,508 			Learning rate: weights:   1.000e-02    
2023-04-03 09:57:41,508 			Last test performance: 99.09%
2023-04-03 09:57:41,508 ----------------
2023-04-03 09:57:46,046   7   =>  72   		Training 486 pattern with 99.79% 	Forward time: 	 4.40 sec
2023-04-03 09:57:46,046 			Loss:    9.452e-03    			Backward time: 	 0.13 sec 
2023-04-03 09:57:46,046 ADAM: Layer 0 -> dw_min:9.9599e-01  dw_max:1.0033e+00 lr:1.0000e-02
2023-04-03 09:57:46,046 ADAM: Layer 1 -> dw_min:9.9392e-01  dw_max:1.0063e+00 lr:1.0000e-02
2023-04-03 09:57:46,047 ADAM: Layer 2 -> dw_min:9.9110e-01  dw_max:1.0113e+00 lr:1.0000e-02
2023-04-03 09:57:46,047 ADAM: Layer 3 -> dw_min:9.9701e-01  dw_max:1.0034e+00 lr:1.0000e-02
2023-04-03 09:57:46,065 			Learning rate: weights:   1.000e-02    
2023-04-03 09:57:46,065 			Last test performance: 99.09%
2023-04-03 09:57:46,065 ----------------
2023-04-03 09:57:50,603   7   =>  73   		Training 486 pattern with 98.96% 	Forward time: 	 4.40 sec
2023-04-03 09:57:50,603 			Loss:    2.680e-02    			Backward time: 	 0.13 sec 
2023-04-03 09:57:50,603 ADAM: Layer 0 -> dw_min:9.9586e-01  dw_max:1.0038e+00 lr:1.0000e-02
2023-04-03 09:57:50,604 ADAM: Layer 1 -> dw_min:9.9304e-01  dw_max:1.0066e+00 lr:1.0000e-02
2023-04-03 09:57:50,604 ADAM: Layer 2 -> dw_min:9.9015e-01  dw_max:1.0108e+00 lr:1.0000e-02
2023-04-03 09:57:50,604 ADAM: Layer 3 -> dw_min:9.9687e-01  dw_max:1.0036e+00 lr:1.0000e-02
2023-04-03 09:57:50,630 			Learning rate: weights:   1.000e-02    
2023-04-03 09:57:50,630 			Last test performance: 99.09%
2023-04-03 09:57:50,630 ----------------
2023-04-03 09:57:55,171   7   =>  74   		Training 486 pattern with 99.38% 	Forward time: 	 4.41 sec
2023-04-03 09:57:55,171 			Loss:    1.288e-02    			Backward time: 	 0.13 sec 
2023-04-03 09:57:55,171 ADAM: Layer 0 -> dw_min:9.9532e-01  dw_max:1.0039e+00 lr:1.0000e-02
2023-04-03 09:57:55,172 ADAM: Layer 1 -> dw_min:9.9309e-01  dw_max:1.0058e+00 lr:1.0000e-02
2023-04-03 09:57:55,172 ADAM: Layer 2 -> dw_min:9.9111e-01  dw_max:1.0097e+00 lr:1.0000e-02
2023-04-03 09:57:55,172 ADAM: Layer 3 -> dw_min:9.9715e-01  dw_max:1.0033e+00 lr:1.0000e-02
2023-04-03 09:57:55,198 			Learning rate: weights:   1.000e-02    
2023-04-03 09:57:55,198 			Last test performance: 99.09%
2023-04-03 09:57:55,198 ----------------
2023-04-03 09:57:59,736   7   =>  75   		Training 486 pattern with 99.17% 	Forward time: 	 4.40 sec
2023-04-03 09:57:59,736 			Loss:    2.431e-02    			Backward time: 	 0.13 sec 
2023-04-03 09:57:59,736 ADAM: Layer 0 -> dw_min:9.9538e-01  dw_max:1.0038e+00 lr:1.0000e-02
2023-04-03 09:57:59,737 ADAM: Layer 1 -> dw_min:9.9355e-01  dw_max:1.0070e+00 lr:1.0000e-02
2023-04-03 09:57:59,737 ADAM: Layer 2 -> dw_min:9.9056e-01  dw_max:1.0088e+00 lr:1.0000e-02
2023-04-03 09:57:59,737 ADAM: Layer 3 -> dw_min:9.9630e-01  dw_max:1.0029e+00 lr:1.0000e-02
2023-04-03 09:57:59,815 			Learning rate: weights:   1.000e-02    
2023-04-03 09:57:59,815 			Last test performance: 99.09%
2023-04-03 09:57:59,815 ----------------
2023-04-03 09:58:04,354   7   =>  76   		Training 486 pattern with 99.58% 	Forward time: 	 4.40 sec
2023-04-03 09:58:04,354 			Loss:    1.403e-02    			Backward time: 	 0.13 sec 
2023-04-03 09:58:04,354 ADAM: Layer 0 -> dw_min:9.9584e-01  dw_max:1.0040e+00 lr:1.0000e-02
2023-04-03 09:58:04,354 ADAM: Layer 1 -> dw_min:9.9074e-01  dw_max:1.0093e+00 lr:1.0000e-02
2023-04-03 09:58:04,354 ADAM: Layer 2 -> dw_min:9.8816e-01  dw_max:1.0106e+00 lr:1.0000e-02
2023-04-03 09:58:04,354 ADAM: Layer 3 -> dw_min:9.9653e-01  dw_max:1.0039e+00 lr:1.0000e-02
2023-04-03 09:58:04,491 			Learning rate: weights:   1.000e-02    
2023-04-03 09:58:04,492 			Last test performance: 99.09%
2023-04-03 09:58:04,492 ----------------
2023-04-03 09:58:09,029   7   =>  77   		Training 486 pattern with 98.96% 	Forward time: 	 4.40 sec
2023-04-03 09:58:09,029 			Loss:    3.154e-02    			Backward time: 	 0.13 sec 
2023-04-03 09:58:09,029 ADAM: Layer 0 -> dw_min:9.9600e-01  dw_max:1.0041e+00 lr:1.0000e-02
2023-04-03 09:58:09,029 ADAM: Layer 1 -> dw_min:9.8940e-01  dw_max:1.0112e+00 lr:1.0000e-02
2023-04-03 09:58:09,030 ADAM: Layer 2 -> dw_min:9.8933e-01  dw_max:1.0099e+00 lr:1.0000e-02
2023-04-03 09:58:09,030 ADAM: Layer 3 -> dw_min:9.9680e-01  dw_max:1.0047e+00 lr:1.0000e-02
2023-04-03 09:58:09,049 			Learning rate: weights:   1.000e-02    
2023-04-03 09:58:09,049 			Last test performance: 99.09%
2023-04-03 09:58:09,049 ----------------
2023-04-03 09:58:13,586   7   =>  78   		Training 486 pattern with 99.58% 	Forward time: 	 4.40 sec
2023-04-03 09:58:13,587 			Loss:    2.304e-02    			Backward time: 	 0.13 sec 
2023-04-03 09:58:13,587 ADAM: Layer 0 -> dw_min:9.9580e-01  dw_max:1.0040e+00 lr:1.0000e-02
2023-04-03 09:58:13,587 ADAM: Layer 1 -> dw_min:9.8830e-01  dw_max:1.0102e+00 lr:1.0000e-02
2023-04-03 09:58:13,587 ADAM: Layer 2 -> dw_min:9.8958e-01  dw_max:1.0106e+00 lr:1.0000e-02
2023-04-03 09:58:13,587 ADAM: Layer 3 -> dw_min:9.9710e-01  dw_max:1.0048e+00 lr:1.0000e-02
2023-04-03 09:58:13,613 			Learning rate: weights:   1.000e-02    
2023-04-03 09:58:13,613 			Last test performance: 99.09%
2023-04-03 09:58:13,613 ----------------
2023-04-03 09:58:18,150   7   =>  79   		Training 486 pattern with 99.58% 	Forward time: 	 4.40 sec
2023-04-03 09:58:18,150 			Loss:    1.623e-02    			Backward time: 	 0.13 sec 
2023-04-03 09:58:18,150 ADAM: Layer 0 -> dw_min:9.9600e-01  dw_max:1.0036e+00 lr:1.0000e-02
2023-04-03 09:58:18,150 ADAM: Layer 1 -> dw_min:9.8938e-01  dw_max:1.0096e+00 lr:1.0000e-02
2023-04-03 09:58:18,150 ADAM: Layer 2 -> dw_min:9.9049e-01  dw_max:1.0104e+00 lr:1.0000e-02
2023-04-03 09:58:18,151 ADAM: Layer 3 -> dw_min:9.9722e-01  dw_max:1.0043e+00 lr:1.0000e-02
2023-04-03 09:58:18,255 			Learning rate: weights:   1.000e-02    
2023-04-03 09:58:18,255 			Last test performance: 99.09%
2023-04-03 09:58:18,255 ----------------
2023-04-03 09:58:22,792   7   =>  80   		Training 486 pattern with 98.75% 	Forward time: 	 4.40 sec
2023-04-03 09:58:22,792 			Loss:    4.191e-02    			Backward time: 	 0.13 sec 
2023-04-03 09:58:22,792 ADAM: Layer 0 -> dw_min:9.9538e-01  dw_max:1.0034e+00 lr:1.0000e-02
2023-04-03 09:58:22,792 ADAM: Layer 1 -> dw_min:9.9006e-01  dw_max:1.0092e+00 lr:1.0000e-02
2023-04-03 09:58:22,792 ADAM: Layer 2 -> dw_min:9.8885e-01  dw_max:1.0098e+00 lr:1.0000e-02
2023-04-03 09:58:22,793 ADAM: Layer 3 -> dw_min:9.9682e-01  dw_max:1.0042e+00 lr:1.0000e-02
2023-04-03 09:58:22,897 			Learning rate: weights:   1.000e-02    
2023-04-03 09:58:22,897 			Last test performance: 99.09%
2023-04-03 09:58:22,897 ----------------
2023-04-03 09:58:27,434   7   =>  81   		Training 486 pattern with 98.75% 	Forward time: 	 4.40 sec
2023-04-03 09:58:27,434 			Loss:    2.356e-02    			Backward time: 	 0.13 sec 
2023-04-03 09:58:27,434 ADAM: Layer 0 -> dw_min:9.9588e-01  dw_max:1.0041e+00 lr:1.0000e-02
2023-04-03 09:58:27,434 ADAM: Layer 1 -> dw_min:9.9108e-01  dw_max:1.0082e+00 lr:1.0000e-02
2023-04-03 09:58:27,435 ADAM: Layer 2 -> dw_min:9.8996e-01  dw_max:1.0099e+00 lr:1.0000e-02
2023-04-03 09:58:27,435 ADAM: Layer 3 -> dw_min:9.9674e-01  dw_max:1.0038e+00 lr:1.0000e-02
2023-04-03 09:58:27,453 			Learning rate: weights:   1.000e-02    
2023-04-03 09:58:27,453 			Last test performance: 99.09%
2023-04-03 09:58:27,454 ----------------
2023-04-03 09:58:31,990   7   =>  82   		Training 486 pattern with 98.33% 	Forward time: 	 4.40 sec
2023-04-03 09:58:31,990 			Loss:    4.153e-02    			Backward time: 	 0.13 sec 
2023-04-03 09:58:31,990 ADAM: Layer 0 -> dw_min:9.9620e-01  dw_max:1.0041e+00 lr:1.0000e-02
2023-04-03 09:58:31,991 ADAM: Layer 1 -> dw_min:9.9111e-01  dw_max:1.0073e+00 lr:1.0000e-02
2023-04-03 09:58:31,991 ADAM: Layer 2 -> dw_min:9.8977e-01  dw_max:1.0098e+00 lr:1.0000e-02
2023-04-03 09:58:31,991 ADAM: Layer 3 -> dw_min:9.9691e-01  dw_max:1.0032e+00 lr:1.0000e-02
2023-04-03 09:58:32,132 			Learning rate: weights:   1.000e-02    
2023-04-03 09:58:32,132 			Last test performance: 99.09%
2023-04-03 09:58:32,132 ----------------
2023-04-03 09:58:36,669   7   =>  83   		Training 486 pattern with 99.38% 	Forward time: 	 4.40 sec
2023-04-03 09:58:36,669 			Loss:    2.302e-02    			Backward time: 	 0.13 sec 
2023-04-03 09:58:36,669 ADAM: Layer 0 -> dw_min:9.9560e-01  dw_max:1.0042e+00 lr:1.0000e-02
2023-04-03 09:58:36,669 ADAM: Layer 1 -> dw_min:9.9236e-01  dw_max:1.0070e+00 lr:1.0000e-02
2023-04-03 09:58:36,669 ADAM: Layer 2 -> dw_min:9.9078e-01  dw_max:1.0118e+00 lr:1.0000e-02
2023-04-03 09:58:36,670 ADAM: Layer 3 -> dw_min:9.9716e-01  dw_max:1.0037e+00 lr:1.0000e-02
2023-04-03 09:58:36,696 			Learning rate: weights:   1.000e-02    
2023-04-03 09:58:36,696 			Last test performance: 99.09%
2023-04-03 09:58:36,696 ----------------
2023-04-03 09:58:41,233   7   =>  84   		Training 486 pattern with 98.75% 	Forward time: 	 4.40 sec
2023-04-03 09:58:41,233 			Loss:    4.673e-02    			Backward time: 	 0.13 sec 
2023-04-03 09:58:41,233 ADAM: Layer 0 -> dw_min:9.9555e-01  dw_max:1.0041e+00 lr:1.0000e-02
2023-04-03 09:58:41,233 ADAM: Layer 1 -> dw_min:9.9236e-01  dw_max:1.0065e+00 lr:1.0000e-02
2023-04-03 09:58:41,233 ADAM: Layer 2 -> dw_min:9.9186e-01  dw_max:1.0106e+00 lr:1.0000e-02
2023-04-03 09:58:41,233 ADAM: Layer 3 -> dw_min:9.9739e-01  dw_max:1.0033e+00 lr:1.0000e-02
2023-04-03 09:58:41,260 			Learning rate: weights:   1.000e-02    
2023-04-03 09:58:41,260 			Last test performance: 99.09%
2023-04-03 09:58:41,260 ----------------
2023-04-03 09:58:45,797   7   =>  85   		Training 486 pattern with 98.96% 	Forward time: 	 4.40 sec
2023-04-03 09:58:45,797 			Loss:    2.923e-02    			Backward time: 	 0.13 sec 
2023-04-03 09:58:45,798 ADAM: Layer 0 -> dw_min:9.9503e-01  dw_max:1.0050e+00 lr:1.0000e-02
2023-04-03 09:58:45,798 ADAM: Layer 1 -> dw_min:9.9152e-01  dw_max:1.0057e+00 lr:1.0000e-02
2023-04-03 09:58:45,798 ADAM: Layer 2 -> dw_min:9.9001e-01  dw_max:1.0096e+00 lr:1.0000e-02
2023-04-03 09:58:45,798 ADAM: Layer 3 -> dw_min:9.9744e-01  dw_max:1.0027e+00 lr:1.0000e-02
2023-04-03 09:58:45,841 			Learning rate: weights:   1.000e-02    
2023-04-03 09:58:45,841 			Last test performance: 99.09%
2023-04-03 09:58:45,841 ----------------
2023-04-03 09:58:50,379   7   =>  86   		Training 486 pattern with 99.38% 	Forward time: 	 4.40 sec
2023-04-03 09:58:50,379 			Loss:    1.811e-02    			Backward time: 	 0.13 sec 
2023-04-03 09:58:50,379 ADAM: Layer 0 -> dw_min:9.9551e-01  dw_max:1.0041e+00 lr:1.0000e-02
2023-04-03 09:58:50,379 ADAM: Layer 1 -> dw_min:9.9239e-01  dw_max:1.0090e+00 lr:1.0000e-02
2023-04-03 09:58:50,379 ADAM: Layer 2 -> dw_min:9.8804e-01  dw_max:1.0119e+00 lr:1.0000e-02
2023-04-03 09:58:50,379 ADAM: Layer 3 -> dw_min:9.9690e-01  dw_max:1.0034e+00 lr:1.0000e-02
2023-04-03 09:58:50,405 			Learning rate: weights:   1.000e-02    
2023-04-03 09:58:50,405 			Last test performance: 99.09%
2023-04-03 09:58:50,405 ----------------
2023-04-03 09:58:54,947   7   =>  87   		Training 486 pattern with 99.58% 	Forward time: 	 4.41 sec
2023-04-03 09:58:54,947 			Loss:    8.747e-03    			Backward time: 	 0.13 sec 
2023-04-03 09:58:54,947 ADAM: Layer 0 -> dw_min:9.9543e-01  dw_max:1.0030e+00 lr:1.0000e-02
2023-04-03 09:58:54,947 ADAM: Layer 1 -> dw_min:9.9307e-01  dw_max:1.0078e+00 lr:1.0000e-02
2023-04-03 09:58:54,947 ADAM: Layer 2 -> dw_min:9.8921e-01  dw_max:1.0107e+00 lr:1.0000e-02
2023-04-03 09:58:54,947 ADAM: Layer 3 -> dw_min:9.9708e-01  dw_max:1.0029e+00 lr:1.0000e-02
2023-04-03 09:58:54,966 			Learning rate: weights:   1.000e-02    
2023-04-03 09:58:54,967 			Last test performance: 99.09%
2023-04-03 09:58:54,967 ----------------
2023-04-03 09:58:59,504   7   =>  88   		Training 486 pattern with 99.17% 	Forward time: 	 4.40 sec
2023-04-03 09:58:59,505 			Loss:    1.794e-02    			Backward time: 	 0.13 sec 
2023-04-03 09:58:59,505 ADAM: Layer 0 -> dw_min:9.9529e-01  dw_max:1.0034e+00 lr:1.0000e-02
2023-04-03 09:58:59,505 ADAM: Layer 1 -> dw_min:9.8979e-01  dw_max:1.0076e+00 lr:1.0000e-02
2023-04-03 09:58:59,505 ADAM: Layer 2 -> dw_min:9.8992e-01  dw_max:1.0093e+00 lr:1.0000e-02
2023-04-03 09:58:59,505 ADAM: Layer 3 -> dw_min:9.9737e-01  dw_max:1.0030e+00 lr:1.0000e-02
2023-04-03 09:58:59,623 			Learning rate: weights:   1.000e-02    
2023-04-03 09:58:59,624 			Last test performance: 99.09%
2023-04-03 09:58:59,624 ----------------
2023-04-03 09:59:04,163   7   =>  89   		Training 486 pattern with 97.08% 	Forward time: 	 4.41 sec
2023-04-03 09:59:04,163 			Loss:    4.971e-02    			Backward time: 	 0.13 sec 
2023-04-03 09:59:04,163 ADAM: Layer 0 -> dw_min:9.9414e-01  dw_max:1.0043e+00 lr:1.0000e-02
2023-04-03 09:59:04,163 ADAM: Layer 1 -> dw_min:9.8923e-01  dw_max:1.0083e+00 lr:1.0000e-02
2023-04-03 09:59:04,163 ADAM: Layer 2 -> dw_min:9.8898e-01  dw_max:1.0095e+00 lr:1.0000e-02
2023-04-03 09:59:04,163 ADAM: Layer 3 -> dw_min:9.9588e-01  dw_max:1.0049e+00 lr:1.0000e-02
2023-04-03 09:59:04,180 			Learning rate: weights:   1.000e-02    
2023-04-03 09:59:04,180 			Last test performance: 99.09%
2023-04-03 09:59:04,180 ----------------
2023-04-03 09:59:08,716   7   =>  90   		Training 486 pattern with 98.54% 	Forward time: 	 4.40 sec
2023-04-03 09:59:08,716 			Loss:    2.705e-02    			Backward time: 	 0.13 sec 
2023-04-03 09:59:08,716 ADAM: Layer 0 -> dw_min:9.9354e-01  dw_max:1.0049e+00 lr:1.0000e-02
2023-04-03 09:59:08,717 ADAM: Layer 1 -> dw_min:9.8620e-01  dw_max:1.0113e+00 lr:1.0000e-02
2023-04-03 09:59:08,717 ADAM: Layer 2 -> dw_min:9.8828e-01  dw_max:1.0138e+00 lr:1.0000e-02
2023-04-03 09:59:08,717 ADAM: Layer 3 -> dw_min:9.9645e-01  dw_max:1.0040e+00 lr:1.0000e-02
2023-04-03 09:59:08,735 			Learning rate: weights:   1.000e-02    
2023-04-03 09:59:08,735 			Last test performance: 99.09%
2023-04-03 09:59:08,735 ----------------
2023-04-03 09:59:13,272   7   =>  91   		Training 486 pattern with 98.12% 	Forward time: 	 4.40 sec
2023-04-03 09:59:13,272 			Loss:    3.789e-02    			Backward time: 	 0.13 sec 
2023-04-03 09:59:13,273 ADAM: Layer 0 -> dw_min:9.9106e-01  dw_max:1.0043e+00 lr:1.0000e-02
2023-04-03 09:59:13,273 ADAM: Layer 1 -> dw_min:9.8675e-01  dw_max:1.0102e+00 lr:1.0000e-02
2023-04-03 09:59:13,273 ADAM: Layer 2 -> dw_min:9.8794e-01  dw_max:1.0128e+00 lr:1.0000e-02
2023-04-03 09:59:13,273 ADAM: Layer 3 -> dw_min:9.9649e-01  dw_max:1.0038e+00 lr:1.0000e-02
2023-04-03 09:59:13,293 			Learning rate: weights:   1.000e-02    
2023-04-03 09:59:13,293 			Last test performance: 99.09%
2023-04-03 09:59:13,293 ----------------
2023-04-03 09:59:17,838   7   =>  92   		Training 486 pattern with 99.58% 	Forward time: 	 4.41 sec
2023-04-03 09:59:17,838 			Loss:    2.210e-02    			Backward time: 	 0.13 sec 
2023-04-03 09:59:17,839 ADAM: Layer 0 -> dw_min:9.9221e-01  dw_max:1.0044e+00 lr:1.0000e-02
2023-04-03 09:59:17,839 ADAM: Layer 1 -> dw_min:9.8807e-01  dw_max:1.0104e+00 lr:1.0000e-02
2023-04-03 09:59:17,839 ADAM: Layer 2 -> dw_min:9.8582e-01  dw_max:1.0141e+00 lr:1.0000e-02
2023-04-03 09:59:17,839 ADAM: Layer 3 -> dw_min:9.9661e-01  dw_max:1.0038e+00 lr:1.0000e-02
2023-04-03 09:59:17,940 			Learning rate: weights:   1.000e-02    
2023-04-03 09:59:17,940 			Last test performance: 99.09%
2023-04-03 09:59:17,941 ----------------
2023-04-03 09:59:22,478   7   =>  93   		Training 486 pattern with 99.17% 	Forward time: 	 4.40 sec
2023-04-03 09:59:22,478 			Loss:    2.801e-02    			Backward time: 	 0.13 sec 
2023-04-03 09:59:22,478 ADAM: Layer 0 -> dw_min:9.9294e-01  dw_max:1.0043e+00 lr:1.0000e-02
2023-04-03 09:59:22,478 ADAM: Layer 1 -> dw_min:9.8916e-01  dw_max:1.0097e+00 lr:1.0000e-02
2023-04-03 09:59:22,479 ADAM: Layer 2 -> dw_min:9.8723e-01  dw_max:1.0127e+00 lr:1.0000e-02
2023-04-03 09:59:22,479 ADAM: Layer 3 -> dw_min:9.9688e-01  dw_max:1.0034e+00 lr:1.0000e-02
2023-04-03 09:59:22,576 			Learning rate: weights:   1.000e-02    
2023-04-03 09:59:22,576 			Last test performance: 99.09%
2023-04-03 09:59:22,576 ----------------
2023-04-03 09:59:27,113   7   =>  94   		Training 486 pattern with 98.96% 	Forward time: 	 4.40 sec
2023-04-03 09:59:27,113 			Loss:    3.656e-02    			Backward time: 	 0.13 sec 
2023-04-03 09:59:27,113 ADAM: Layer 0 -> dw_min:9.9351e-01  dw_max:1.0050e+00 lr:1.0000e-02
2023-04-03 09:59:27,113 ADAM: Layer 1 -> dw_min:9.9044e-01  dw_max:1.0090e+00 lr:1.0000e-02
2023-04-03 09:59:27,114 ADAM: Layer 2 -> dw_min:9.8842e-01  dw_max:1.0114e+00 lr:1.0000e-02
2023-04-03 09:59:27,114 ADAM: Layer 3 -> dw_min:9.9705e-01  dw_max:1.0030e+00 lr:1.0000e-02
2023-04-03 09:59:27,133 			Learning rate: weights:   1.000e-02    
2023-04-03 09:59:27,133 			Last test performance: 99.09%
2023-04-03 09:59:27,133 ----------------
2023-04-03 09:59:31,670   7   =>  95   		Training 486 pattern with 99.38% 	Forward time: 	 4.40 sec
2023-04-03 09:59:31,670 			Loss:    3.301e-02    			Backward time: 	 0.13 sec 
2023-04-03 09:59:31,671 ADAM: Layer 0 -> dw_min:9.9401e-01  dw_max:1.0038e+00 lr:1.0000e-02
2023-04-03 09:59:31,671 ADAM: Layer 1 -> dw_min:9.9136e-01  dw_max:1.0084e+00 lr:1.0000e-02
2023-04-03 09:59:31,671 ADAM: Layer 2 -> dw_min:9.8964e-01  dw_max:1.0103e+00 lr:1.0000e-02
2023-04-03 09:59:31,671 ADAM: Layer 3 -> dw_min:9.9736e-01  dw_max:1.0027e+00 lr:1.0000e-02
2023-04-03 09:59:31,690 			Learning rate: weights:   1.000e-02    
2023-04-03 09:59:31,690 			Last test performance: 99.09%
2023-04-03 09:59:31,690 ----------------
2023-04-03 09:59:36,227   7   =>  96   		Training 486 pattern with 98.75% 	Forward time: 	 4.40 sec
2023-04-03 09:59:36,227 			Loss:    2.699e-02    			Backward time: 	 0.13 sec 
2023-04-03 09:59:36,228 ADAM: Layer 0 -> dw_min:9.9469e-01  dw_max:1.0038e+00 lr:1.0000e-02
2023-04-03 09:59:36,228 ADAM: Layer 1 -> dw_min:9.9236e-01  dw_max:1.0080e+00 lr:1.0000e-02
2023-04-03 09:59:36,228 ADAM: Layer 2 -> dw_min:9.9062e-01  dw_max:1.0097e+00 lr:1.0000e-02
2023-04-03 09:59:36,228 ADAM: Layer 3 -> dw_min:9.9523e-01  dw_max:1.0042e+00 lr:1.0000e-02
2023-04-03 09:59:36,306 			Learning rate: weights:   1.000e-02    
2023-04-03 09:59:36,306 			Last test performance: 99.09%
2023-04-03 09:59:36,306 ----------------
2023-04-03 09:59:40,842   7   =>  97   		Training 486 pattern with 98.54% 	Forward time: 	 4.40 sec
2023-04-03 09:59:40,842 			Loss:    4.086e-02    			Backward time: 	 0.13 sec 
2023-04-03 09:59:40,842 ADAM: Layer 0 -> dw_min:9.9469e-01  dw_max:1.0059e+00 lr:1.0000e-02
2023-04-03 09:59:40,842 ADAM: Layer 1 -> dw_min:9.9108e-01  dw_max:1.0087e+00 lr:1.0000e-02
2023-04-03 09:59:40,842 ADAM: Layer 2 -> dw_min:9.8863e-01  dw_max:1.0110e+00 lr:1.0000e-02
2023-04-03 09:59:40,842 ADAM: Layer 3 -> dw_min:9.9591e-01  dw_max:1.0038e+00 lr:1.0000e-02
2023-04-03 09:59:40,953 			Learning rate: weights:   1.000e-02    
2023-04-03 09:59:40,953 			Last test performance: 99.09%
2023-04-03 09:59:40,953 ----------------
2023-04-03 09:59:45,490   7   =>  98   		Training 486 pattern with 98.75% 	Forward time: 	 4.40 sec
2023-04-03 09:59:45,490 			Loss:    3.275e-02    			Backward time: 	 0.13 sec 
2023-04-03 09:59:45,490 ADAM: Layer 0 -> dw_min:9.9345e-01  dw_max:1.0077e+00 lr:1.0000e-02
2023-04-03 09:59:45,490 ADAM: Layer 1 -> dw_min:9.9029e-01  dw_max:1.0120e+00 lr:1.0000e-02
2023-04-03 09:59:45,490 ADAM: Layer 2 -> dw_min:9.8442e-01  dw_max:1.0157e+00 lr:1.0000e-02
2023-04-03 09:59:45,490 ADAM: Layer 3 -> dw_min:9.9603e-01  dw_max:1.0035e+00 lr:1.0000e-02
2023-04-03 09:59:45,509 			Learning rate: weights:   1.000e-02    
2023-04-03 09:59:45,509 			Last test performance: 99.09%
2023-04-03 09:59:45,509 ----------------
2023-04-03 09:59:50,045   7   =>  99   		Training 486 pattern with 98.54% 	Forward time: 	 4.40 sec
2023-04-03 09:59:50,046 			Loss:    3.587e-02    			Backward time: 	 0.13 sec 
2023-04-03 09:59:50,046 ADAM: Layer 0 -> dw_min:9.9387e-01  dw_max:1.0082e+00 lr:1.0000e-02
2023-04-03 09:59:50,046 ADAM: Layer 1 -> dw_min:9.9085e-01  dw_max:1.0101e+00 lr:1.0000e-02
2023-04-03 09:59:50,046 ADAM: Layer 2 -> dw_min:9.8596e-01  dw_max:1.0143e+00 lr:1.0000e-02
2023-04-03 09:59:50,046 ADAM: Layer 3 -> dw_min:9.9528e-01  dw_max:1.0032e+00 lr:1.0000e-02
2023-04-03 09:59:50,065 			Learning rate: weights:   1.000e-02    
2023-04-03 09:59:50,065 			Last test performance: 99.09%
2023-04-03 09:59:50,065 ----------------
2023-04-03 09:59:54,607   7   => 100   		Training 486 pattern with 99.38% 	Forward time: 	 4.41 sec
2023-04-03 09:59:54,607 			Loss:    1.425e-02    			Backward time: 	 0.13 sec 
2023-04-03 09:59:54,608 ADAM: Layer 0 -> dw_min:9.9427e-01  dw_max:1.0075e+00 lr:1.0000e-02
2023-04-03 09:59:54,608 ADAM: Layer 1 -> dw_min:9.9191e-01  dw_max:1.0116e+00 lr:1.0000e-02
2023-04-03 09:59:54,608 ADAM: Layer 2 -> dw_min:9.8761e-01  dw_max:1.0159e+00 lr:1.0000e-02
2023-04-03 09:59:54,608 ADAM: Layer 3 -> dw_min:9.9578e-01  dw_max:1.0033e+00 lr:1.0000e-02
2023-04-03 09:59:54,686 			Learning rate: weights:   1.000e-02    
2023-04-03 09:59:54,686 			Last test performance: 99.09%
2023-04-03 09:59:54,687 ----------------
2023-04-03 09:59:59,224   7   => 101   		Training 486 pattern with 98.96% 	Forward time: 	 4.40 sec
2023-04-03 09:59:59,224 			Loss:    1.959e-02    			Backward time: 	 0.13 sec 
2023-04-03 09:59:59,225 ADAM: Layer 0 -> dw_min:9.9430e-01  dw_max:1.0076e+00 lr:1.0000e-02
2023-04-03 09:59:59,225 ADAM: Layer 1 -> dw_min:9.9273e-01  dw_max:1.0120e+00 lr:1.0000e-02
2023-04-03 09:59:59,225 ADAM: Layer 2 -> dw_min:9.8890e-01  dw_max:1.0145e+00 lr:1.0000e-02
2023-04-03 09:59:59,225 ADAM: Layer 3 -> dw_min:9.9618e-01  dw_max:1.0030e+00 lr:1.0000e-02
2023-04-03 09:59:59,259 			Learning rate: weights:   1.000e-02    
2023-04-03 09:59:59,259 			Last test performance: 99.09%
2023-04-03 09:59:59,259 ----------------
2023-04-03 10:00:03,811   7   => 102   		Training 486 pattern with 98.75% 	Forward time: 	 4.41 sec
2023-04-03 10:00:03,811 			Loss:    3.116e-02    			Backward time: 	 0.13 sec 
2023-04-03 10:00:03,812 ADAM: Layer 0 -> dw_min:9.9506e-01  dw_max:1.0050e+00 lr:1.0000e-02
2023-04-03 10:00:03,812 ADAM: Layer 1 -> dw_min:9.9213e-01  dw_max:1.0086e+00 lr:1.0000e-02
2023-04-03 10:00:03,812 ADAM: Layer 2 -> dw_min:9.8936e-01  dw_max:1.0131e+00 lr:1.0000e-02
2023-04-03 10:00:03,812 ADAM: Layer 3 -> dw_min:9.9660e-01  dw_max:1.0037e+00 lr:1.0000e-02
2023-04-03 10:00:03,831 			Learning rate: weights:   1.000e-02    
2023-04-03 10:00:03,831 			Last test performance: 99.09%
2023-04-03 10:00:03,831 ----------------
2023-04-03 10:00:08,396   7   => 103   		Training 486 pattern with 99.58% 	Forward time: 	 4.41 sec
2023-04-03 10:00:08,396 			Loss:    2.248e-02    			Backward time: 	 0.14 sec 
2023-04-03 10:00:08,397 ADAM: Layer 0 -> dw_min:9.9521e-01  dw_max:1.0040e+00 lr:1.0000e-02
2023-04-03 10:00:08,397 ADAM: Layer 1 -> dw_min:9.9221e-01  dw_max:1.0089e+00 lr:1.0000e-02
2023-04-03 10:00:08,397 ADAM: Layer 2 -> dw_min:9.8886e-01  dw_max:1.0117e+00 lr:1.0000e-02
2023-04-03 10:00:08,397 ADAM: Layer 3 -> dw_min:9.9666e-01  dw_max:1.0041e+00 lr:1.0000e-02
2023-04-03 10:00:08,544 			Learning rate: weights:   1.000e-02    
2023-04-03 10:00:08,544 			Last test performance: 99.09%
2023-04-03 10:00:08,544 ----------------
2023-04-03 10:00:13,092   7   => 104   		Training 486 pattern with 99.58% 	Forward time: 	 4.41 sec
2023-04-03 10:00:13,092 			Loss:    1.480e-02    			Backward time: 	 0.14 sec 
2023-04-03 10:00:13,092 ADAM: Layer 0 -> dw_min:9.9432e-01  dw_max:1.0055e+00 lr:1.0000e-02
2023-04-03 10:00:13,092 ADAM: Layer 1 -> dw_min:9.9004e-01  dw_max:1.0128e+00 lr:1.0000e-02
2023-04-03 10:00:13,092 ADAM: Layer 2 -> dw_min:9.8763e-01  dw_max:1.0115e+00 lr:1.0000e-02
2023-04-03 10:00:13,092 ADAM: Layer 3 -> dw_min:9.9690e-01  dw_max:1.0037e+00 lr:1.0000e-02
2023-04-03 10:00:13,118 			Learning rate: weights:   1.000e-02    
2023-04-03 10:00:13,118 			Last test performance: 99.09%
2023-04-03 10:00:13,118 ----------------
2023-04-03 10:00:17,677   7   => 105   		Training 486 pattern with 99.58% 	Forward time: 	 4.41 sec
2023-04-03 10:00:17,677 			Loss:    1.120e-02    			Backward time: 	 0.15 sec 
2023-04-03 10:00:17,678 ADAM: Layer 0 -> dw_min:9.9561e-01  dw_max:1.0049e+00 lr:1.0000e-02
2023-04-03 10:00:17,678 ADAM: Layer 1 -> dw_min:9.9077e-01  dw_max:1.0115e+00 lr:1.0000e-02
2023-04-03 10:00:17,678 ADAM: Layer 2 -> dw_min:9.8961e-01  dw_max:1.0106e+00 lr:1.0000e-02
2023-04-03 10:00:17,678 ADAM: Layer 3 -> dw_min:9.9728e-01  dw_max:1.0034e+00 lr:1.0000e-02
2023-04-03 10:00:17,696 			Learning rate: weights:   1.000e-02    
2023-04-03 10:00:17,696 			Last test performance: 99.09%
2023-04-03 10:00:17,696 ----------------
2023-04-03 10:00:22,248   7   => 106   		Training 486 pattern with 99.58% 	Forward time: 	 4.40 sec
2023-04-03 10:00:22,248 			Loss:    1.380e-02    			Backward time: 	 0.14 sec 
2023-04-03 10:00:22,248 ADAM: Layer 0 -> dw_min:9.9548e-01  dw_max:1.0051e+00 lr:1.0000e-02
2023-04-03 10:00:22,248 ADAM: Layer 1 -> dw_min:9.9155e-01  dw_max:1.0103e+00 lr:1.0000e-02
2023-04-03 10:00:22,249 ADAM: Layer 2 -> dw_min:9.8908e-01  dw_max:1.0096e+00 lr:1.0000e-02
2023-04-03 10:00:22,249 ADAM: Layer 3 -> dw_min:9.9771e-01  dw_max:1.0033e+00 lr:1.0000e-02
2023-04-03 10:00:22,267 			Learning rate: weights:   1.000e-02    
2023-04-03 10:00:22,267 			Last test performance: 99.09%
2023-04-03 10:00:22,267 ----------------
2023-04-03 10:00:26,805   7   => 107   		Training 486 pattern with 99.17% 	Forward time: 	 4.40 sec
2023-04-03 10:00:26,805 			Loss:    2.343e-02    			Backward time: 	 0.13 sec 
2023-04-03 10:00:26,805 ADAM: Layer 0 -> dw_min:9.9550e-01  dw_max:1.0059e+00 lr:1.0000e-02
2023-04-03 10:00:26,805 ADAM: Layer 1 -> dw_min:9.9009e-01  dw_max:1.0088e+00 lr:1.0000e-02
2023-04-03 10:00:26,805 ADAM: Layer 2 -> dw_min:9.9013e-01  dw_max:1.0099e+00 lr:1.0000e-02
2023-04-03 10:00:26,805 ADAM: Layer 3 -> dw_min:9.9489e-01  dw_max:1.0028e+00 lr:1.0000e-02
2023-04-03 10:00:26,910 			Learning rate: weights:   1.000e-02    
2023-04-03 10:00:26,910 			Last test performance: 99.09%
2023-04-03 10:00:26,910 ----------------
2023-04-03 10:00:31,466   7   => 108   		Training 486 pattern with 99.58% 	Forward time: 	 4.40 sec
2023-04-03 10:00:31,466 			Loss:    1.575e-02    			Backward time: 	 0.15 sec 
2023-04-03 10:00:31,466 ADAM: Layer 0 -> dw_min:9.9618e-01  dw_max:1.0041e+00 lr:1.0000e-02
2023-04-03 10:00:31,466 ADAM: Layer 1 -> dw_min:9.8970e-01  dw_max:1.0080e+00 lr:1.0000e-02
2023-04-03 10:00:31,467 ADAM: Layer 2 -> dw_min:9.8852e-01  dw_max:1.0090e+00 lr:1.0000e-02
2023-04-03 10:00:31,467 ADAM: Layer 3 -> dw_min:9.9532e-01  dw_max:1.0025e+00 lr:1.0000e-02
2023-04-03 10:00:31,486 			Learning rate: weights:   1.000e-02    
2023-04-03 10:00:31,486 			Last test performance: 99.09%
2023-04-03 10:00:31,486 ----------------
2023-04-03 10:00:36,023   7   => 109   		Training 486 pattern with 99.17% 	Forward time: 	 4.40 sec
2023-04-03 10:00:36,023 			Loss:    1.489e-02    			Backward time: 	 0.13 sec 
2023-04-03 10:00:36,023 ADAM: Layer 0 -> dw_min:9.9529e-01  dw_max:1.0041e+00 lr:1.0000e-02
2023-04-03 10:00:36,023 ADAM: Layer 1 -> dw_min:9.9080e-01  dw_max:1.0080e+00 lr:1.0000e-02
2023-04-03 10:00:36,023 ADAM: Layer 2 -> dw_min:9.8965e-01  dw_max:1.0117e+00 lr:1.0000e-02
2023-04-03 10:00:36,023 ADAM: Layer 3 -> dw_min:9.9579e-01  dw_max:1.0023e+00 lr:1.0000e-02
2023-04-03 10:00:36,075 			Learning rate: weights:   1.000e-02    
2023-04-03 10:00:36,075 			Last test performance: 99.09%
2023-04-03 10:00:36,076 ----------------
2023-04-03 10:00:40,613   7   => 110   		Training 486 pattern with 99.58% 	Forward time: 	 4.40 sec
2023-04-03 10:00:40,613 			Loss:    1.447e-02    			Backward time: 	 0.13 sec 
2023-04-03 10:00:40,613 ADAM: Layer 0 -> dw_min:9.9589e-01  dw_max:1.0038e+00 lr:1.0000e-02
2023-04-03 10:00:40,613 ADAM: Layer 1 -> dw_min:9.8947e-01  dw_max:1.0073e+00 lr:1.0000e-02
2023-04-03 10:00:40,614 ADAM: Layer 2 -> dw_min:9.8817e-01  dw_max:1.0106e+00 lr:1.0000e-02
2023-04-03 10:00:40,614 ADAM: Layer 3 -> dw_min:9.9625e-01  dw_max:1.0038e+00 lr:1.0000e-02
2023-04-03 10:00:40,754 			Learning rate: weights:   1.000e-02    
2023-04-03 10:00:40,754 			Last test performance: 99.09%
2023-04-03 10:00:40,754 ----------------
2023-04-03 10:00:45,291   7   => 111   		Training 486 pattern with 99.17% 	Forward time: 	 4.40 sec
2023-04-03 10:00:45,291 			Loss:    1.726e-02    			Backward time: 	 0.13 sec 
2023-04-03 10:00:45,292 ADAM: Layer 0 -> dw_min:9.9596e-01  dw_max:1.0057e+00 lr:1.0000e-02
2023-04-03 10:00:45,292 ADAM: Layer 1 -> dw_min:9.9014e-01  dw_max:1.0083e+00 lr:1.0000e-02
2023-04-03 10:00:45,292 ADAM: Layer 2 -> dw_min:9.8932e-01  dw_max:1.0117e+00 lr:1.0000e-02
2023-04-03 10:00:45,292 ADAM: Layer 3 -> dw_min:9.9679e-01  dw_max:1.0034e+00 lr:1.0000e-02
2023-04-03 10:00:45,317 			Learning rate: weights:   1.000e-02    
2023-04-03 10:00:45,317 			Last test performance: 99.09%
2023-04-03 10:00:45,317 ----------------
2023-04-03 10:00:49,856   7   => 112   		Training 486 pattern with 99.58% 	Forward time: 	 4.41 sec
2023-04-03 10:00:49,856 			Loss:    1.814e-02    			Backward time: 	 0.13 sec 
2023-04-03 10:00:49,856 ADAM: Layer 0 -> dw_min:9.9607e-01  dw_max:1.0043e+00 lr:1.0000e-02
2023-04-03 10:00:49,856 ADAM: Layer 1 -> dw_min:9.9087e-01  dw_max:1.0077e+00 lr:1.0000e-02
2023-04-03 10:00:49,857 ADAM: Layer 2 -> dw_min:9.8864e-01  dw_max:1.0105e+00 lr:1.0000e-02
2023-04-03 10:00:49,857 ADAM: Layer 3 -> dw_min:9.9710e-01  dw_max:1.0030e+00 lr:1.0000e-02
2023-04-03 10:00:49,881 			Learning rate: weights:   1.000e-02    
2023-04-03 10:00:49,881 			Last test performance: 99.09%
2023-04-03 10:00:49,881 ----------------
2023-04-03 10:00:54,423   7   => 113   		Training 486 pattern with 98.96% 	Forward time: 	 4.41 sec
2023-04-03 10:00:54,423 			Loss:    2.954e-02    			Backward time: 	 0.13 sec 
2023-04-03 10:00:54,424 ADAM: Layer 0 -> dw_min:9.9673e-01  dw_max:1.0041e+00 lr:1.0000e-02
2023-04-03 10:00:54,424 ADAM: Layer 1 -> dw_min:9.9142e-01  dw_max:1.0073e+00 lr:1.0000e-02
2023-04-03 10:00:54,424 ADAM: Layer 2 -> dw_min:9.9003e-01  dw_max:1.0100e+00 lr:1.0000e-02
2023-04-03 10:00:54,424 ADAM: Layer 3 -> dw_min:9.9714e-01  dw_max:1.0025e+00 lr:1.0000e-02
2023-04-03 10:00:54,549 			Learning rate: weights:   1.000e-02    
2023-04-03 10:00:54,549 			Last test performance: 99.09%
2023-04-03 10:00:54,549 ----------------
2023-04-03 10:00:59,087   7   => 114   		Training 486 pattern with 99.58% 	Forward time: 	 4.41 sec
2023-04-03 10:00:59,087 			Loss:    9.869e-03    			Backward time: 	 0.13 sec 
2023-04-03 10:00:59,088 ADAM: Layer 0 -> dw_min:9.9654e-01  dw_max:1.0032e+00 lr:1.0000e-02
2023-04-03 10:00:59,088 ADAM: Layer 1 -> dw_min:9.9054e-01  dw_max:1.0072e+00 lr:1.0000e-02
2023-04-03 10:00:59,088 ADAM: Layer 2 -> dw_min:9.8844e-01  dw_max:1.0099e+00 lr:1.0000e-02
2023-04-03 10:00:59,088 ADAM: Layer 3 -> dw_min:9.9628e-01  dw_max:1.0039e+00 lr:1.0000e-02
2023-04-03 10:00:59,201 			Learning rate: weights:   1.000e-02    
2023-04-03 10:00:59,202 			Last test performance: 99.09%
2023-04-03 10:00:59,202 ----------------
2023-04-03 10:01:03,757   7   => 115   		Training 486 pattern with 98.75% 	Forward time: 	 4.41 sec
2023-04-03 10:01:03,757 			Loss:    3.570e-02    			Backward time: 	 0.14 sec 
2023-04-03 10:01:03,757 ADAM: Layer 0 -> dw_min:9.9579e-01  dw_max:1.0056e+00 lr:1.0000e-02
2023-04-03 10:01:03,757 ADAM: Layer 1 -> dw_min:9.9047e-01  dw_max:1.0082e+00 lr:1.0000e-02
2023-04-03 10:01:03,757 ADAM: Layer 2 -> dw_min:9.8810e-01  dw_max:1.0093e+00 lr:1.0000e-02
2023-04-03 10:01:03,757 ADAM: Layer 3 -> dw_min:9.9619e-01  dw_max:1.0044e+00 lr:1.0000e-02
2023-04-03 10:01:03,807 			Learning rate: weights:   1.000e-02    
2023-04-03 10:01:03,807 			Last test performance: 99.09%
2023-04-03 10:01:03,807 ----------------
2023-04-03 10:01:08,345   7   => 116   		Training 486 pattern with 99.17% 	Forward time: 	 4.40 sec
2023-04-03 10:01:08,345 			Loss:    1.542e-02    			Backward time: 	 0.13 sec 
2023-04-03 10:01:08,346 ADAM: Layer 0 -> dw_min:9.9560e-01  dw_max:1.0061e+00 lr:1.0000e-02
2023-04-03 10:01:08,346 ADAM: Layer 1 -> dw_min:9.8911e-01  dw_max:1.0089e+00 lr:1.0000e-02
2023-04-03 10:01:08,346 ADAM: Layer 2 -> dw_min:9.8765e-01  dw_max:1.0099e+00 lr:1.0000e-02
2023-04-03 10:01:08,346 ADAM: Layer 3 -> dw_min:9.9636e-01  dw_max:1.0042e+00 lr:1.0000e-02
2023-04-03 10:01:08,407 			Learning rate: weights:   1.000e-02    
2023-04-03 10:01:08,407 			Last test performance: 99.09%
2023-04-03 10:01:08,407 ----------------
2023-04-03 10:01:12,945   7   => 117   		Training 486 pattern with 99.38% 	Forward time: 	 4.40 sec
2023-04-03 10:01:12,945 			Loss:    1.450e-02    			Backward time: 	 0.13 sec 
2023-04-03 10:01:12,946 ADAM: Layer 0 -> dw_min:9.9492e-01  dw_max:1.0064e+00 lr:1.0000e-02
2023-04-03 10:01:12,946 ADAM: Layer 1 -> dw_min:9.9016e-01  dw_max:1.0079e+00 lr:1.0000e-02
2023-04-03 10:01:12,946 ADAM: Layer 2 -> dw_min:9.8856e-01  dw_max:1.0090e+00 lr:1.0000e-02
2023-04-03 10:01:12,946 ADAM: Layer 3 -> dw_min:9.9678e-01  dw_max:1.0038e+00 lr:1.0000e-02
2023-04-03 10:01:12,972 			Learning rate: weights:   1.000e-02    
2023-04-03 10:01:12,972 			Last test performance: 99.09%
2023-04-03 10:01:12,972 ----------------
2023-04-03 10:01:17,508   7   => 118   		Training 486 pattern with 98.96% 	Forward time: 	 4.40 sec
2023-04-03 10:01:17,508 			Loss:    2.662e-02    			Backward time: 	 0.13 sec 
2023-04-03 10:01:17,508 ADAM: Layer 0 -> dw_min:9.9588e-01  dw_max:1.0071e+00 lr:1.0000e-02
2023-04-03 10:01:17,509 ADAM: Layer 1 -> dw_min:9.8931e-01  dw_max:1.0104e+00 lr:1.0000e-02
2023-04-03 10:01:17,509 ADAM: Layer 2 -> dw_min:9.8970e-01  dw_max:1.0106e+00 lr:1.0000e-02
2023-04-03 10:01:17,509 ADAM: Layer 3 -> dw_min:9.9721e-01  dw_max:1.0048e+00 lr:1.0000e-02
2023-04-03 10:01:17,575 			Learning rate: weights:   1.000e-02    
2023-04-03 10:01:17,575 			Last test performance: 99.09%
2023-04-03 10:01:17,575 ----------------
2023-04-03 10:01:22,112   7   => 119   		Training 486 pattern with 98.75% 	Forward time: 	 4.40 sec
2023-04-03 10:01:22,112 			Loss:    2.772e-02    			Backward time: 	 0.13 sec 
2023-04-03 10:01:22,112 ADAM: Layer 0 -> dw_min:9.9538e-01  dw_max:1.0058e+00 lr:1.0000e-02
2023-04-03 10:01:22,113 ADAM: Layer 1 -> dw_min:9.8948e-01  dw_max:1.0107e+00 lr:1.0000e-02
2023-04-03 10:01:22,113 ADAM: Layer 2 -> dw_min:9.8928e-01  dw_max:1.0118e+00 lr:1.0000e-02
2023-04-03 10:01:22,113 ADAM: Layer 3 -> dw_min:9.9634e-01  dw_max:1.0044e+00 lr:1.0000e-02
2023-04-03 10:01:22,242 			Learning rate: weights:   1.000e-02    
2023-04-03 10:01:22,242 			Last test performance: 99.09%
2023-04-03 10:01:22,242 ----------------
2023-04-03 10:01:26,779   7   => 120   		Training 486 pattern with 99.38% 	Forward time: 	 4.40 sec
2023-04-03 10:01:26,779 			Loss:    9.675e-03    			Backward time: 	 0.13 sec 
2023-04-03 10:01:26,780 ADAM: Layer 0 -> dw_min:9.9586e-01  dw_max:1.0057e+00 lr:1.0000e-02
2023-04-03 10:01:26,780 ADAM: Layer 1 -> dw_min:9.9036e-01  dw_max:1.0096e+00 lr:1.0000e-02
2023-04-03 10:01:26,780 ADAM: Layer 2 -> dw_min:9.8927e-01  dw_max:1.0110e+00 lr:1.0000e-02
2023-04-03 10:01:26,780 ADAM: Layer 3 -> dw_min:9.9653e-01  dw_max:1.0039e+00 lr:1.0000e-02
2023-04-03 10:01:26,860 			Learning rate: weights:   1.000e-02    
2023-04-03 10:01:26,860 			Last test performance: 99.09%
2023-04-03 10:01:26,860 ----------------
2023-04-03 10:01:31,398   7   => 121   		Training 486 pattern with 99.79% 	Forward time: 	 4.40 sec
2023-04-03 10:01:31,398 			Loss:    6.410e-03    			Backward time: 	 0.13 sec 
2023-04-03 10:01:31,398 ADAM: Layer 0 -> dw_min:9.9599e-01  dw_max:1.0053e+00 lr:1.0000e-02
2023-04-03 10:01:31,398 ADAM: Layer 1 -> dw_min:9.9131e-01  dw_max:1.0089e+00 lr:1.0000e-02
2023-04-03 10:01:31,398 ADAM: Layer 2 -> dw_min:9.9037e-01  dw_max:1.0099e+00 lr:1.0000e-02
2023-04-03 10:01:31,398 ADAM: Layer 3 -> dw_min:9.9688e-01  dw_max:1.0035e+00 lr:1.0000e-02
2023-04-03 10:01:31,476 			Learning rate: weights:   1.000e-02    
2023-04-03 10:01:31,476 			Last test performance: 99.09%
2023-04-03 10:01:31,476 ----------------
2023-04-03 10:01:36,014   7   => 122   		Training 486 pattern with 99.79% 	Forward time: 	 4.40 sec
2023-04-03 10:01:36,014 			Loss:    1.100e-02    			Backward time: 	 0.13 sec 
2023-04-03 10:01:36,014 ADAM: Layer 0 -> dw_min:9.9630e-01  dw_max:1.0046e+00 lr:1.0000e-02
2023-04-03 10:01:36,014 ADAM: Layer 1 -> dw_min:9.9201e-01  dw_max:1.0087e+00 lr:1.0000e-02
2023-04-03 10:01:36,014 ADAM: Layer 2 -> dw_min:9.9148e-01  dw_max:1.0087e+00 lr:1.0000e-02
2023-04-03 10:01:36,014 ADAM: Layer 3 -> dw_min:9.9715e-01  dw_max:1.0036e+00 lr:1.0000e-02
2023-04-03 10:01:36,040 			Learning rate: weights:   1.000e-02    
2023-04-03 10:01:36,040 			Last test performance: 99.09%
2023-04-03 10:01:36,040 ----------------
2023-04-03 10:01:40,577   7   => 123   		Training 486 pattern with 99.58% 	Forward time: 	 4.40 sec
2023-04-03 10:01:40,577 			Loss:    2.356e-02    			Backward time: 	 0.13 sec 
2023-04-03 10:01:40,577 ADAM: Layer 0 -> dw_min:9.9669e-01  dw_max:1.0037e+00 lr:1.0000e-02
2023-04-03 10:01:40,577 ADAM: Layer 1 -> dw_min:9.9202e-01  dw_max:1.0082e+00 lr:1.0000e-02
2023-04-03 10:01:40,578 ADAM: Layer 2 -> dw_min:9.9078e-01  dw_max:1.0079e+00 lr:1.0000e-02
2023-04-03 10:01:40,578 ADAM: Layer 3 -> dw_min:9.9746e-01  dw_max:1.0032e+00 lr:1.0000e-02
2023-04-03 10:01:40,603 			Learning rate: weights:   1.000e-02    
2023-04-03 10:01:40,603 			Last test performance: 99.09%
2023-04-03 10:01:40,603 ----------------
2023-04-03 10:01:45,140   7   => 124   		Training 486 pattern with 99.38% 	Forward time: 	 4.40 sec
2023-04-03 10:01:45,140 			Loss:    1.477e-02    			Backward time: 	 0.13 sec 
2023-04-03 10:01:45,141 ADAM: Layer 0 -> dw_min:9.9694e-01  dw_max:1.0040e+00 lr:1.0000e-02
2023-04-03 10:01:45,141 ADAM: Layer 1 -> dw_min:9.9270e-01  dw_max:1.0075e+00 lr:1.0000e-02
2023-04-03 10:01:45,141 ADAM: Layer 2 -> dw_min:9.9097e-01  dw_max:1.0114e+00 lr:1.0000e-02
2023-04-03 10:01:45,141 ADAM: Layer 3 -> dw_min:9.9740e-01  dw_max:1.0029e+00 lr:1.0000e-02
2023-04-03 10:01:45,217 
2023-04-03 10:01:45,217 Testing:
2023-04-03 10:01:45,438 		24 of 10000 with 91.67% 	 Time used:  0.22 sec
2023-04-03 10:01:45,657 		48 of 10000 with 93.75% 	 Time used:  0.22 sec
2023-04-03 10:01:45,877 		72 of 10000 with 95.83% 	 Time used:  0.22 sec
2023-04-03 10:01:46,097 		96 of 10000 with 96.88% 	 Time used:  0.22 sec
2023-04-03 10:01:46,317 		120 of 10000 with 97.50% 	 Time used:  0.22 sec
2023-04-03 10:01:46,536 		144 of 10000 with 97.22% 	 Time used:  0.22 sec
2023-04-03 10:01:46,756 		168 of 10000 with 97.02% 	 Time used:  0.22 sec
2023-04-03 10:01:46,976 		192 of 10000 with 97.40% 	 Time used:  0.22 sec
2023-04-03 10:01:47,196 		216 of 10000 with 97.69% 	 Time used:  0.22 sec
2023-04-03 10:01:47,416 		240 of 10000 with 97.92% 	 Time used:  0.22 sec
2023-04-03 10:01:47,636 		264 of 10000 with 97.73% 	 Time used:  0.22 sec
2023-04-03 10:01:47,855 		288 of 10000 with 97.92% 	 Time used:  0.22 sec
2023-04-03 10:01:48,075 		312 of 10000 with 97.76% 	 Time used:  0.22 sec
2023-04-03 10:01:48,295 		336 of 10000 with 97.62% 	 Time used:  0.22 sec
2023-04-03 10:01:48,515 		360 of 10000 with 97.50% 	 Time used:  0.22 sec
2023-04-03 10:01:48,735 		384 of 10000 with 97.66% 	 Time used:  0.22 sec
2023-04-03 10:01:48,954 		408 of 10000 with 97.79% 	 Time used:  0.22 sec
2023-04-03 10:01:49,174 		432 of 10000 with 97.92% 	 Time used:  0.22 sec
2023-04-03 10:01:49,394 		456 of 10000 with 97.37% 	 Time used:  0.22 sec
2023-04-03 10:01:49,614 		480 of 10000 with 97.50% 	 Time used:  0.22 sec
2023-04-03 10:01:49,834 		504 of 10000 with 97.62% 	 Time used:  0.22 sec
2023-04-03 10:01:50,053 		528 of 10000 with 97.73% 	 Time used:  0.22 sec
2023-04-03 10:01:50,273 		552 of 10000 with 97.83% 	 Time used:  0.22 sec
2023-04-03 10:01:50,493 		576 of 10000 with 97.74% 	 Time used:  0.22 sec
2023-04-03 10:01:50,713 		600 of 10000 with 97.83% 	 Time used:  0.22 sec
2023-04-03 10:01:50,933 		624 of 10000 with 97.92% 	 Time used:  0.22 sec
2023-04-03 10:01:51,153 		648 of 10000 with 97.99% 	 Time used:  0.22 sec
2023-04-03 10:01:51,373 		672 of 10000 with 98.07% 	 Time used:  0.22 sec
2023-04-03 10:01:51,594 		696 of 10000 with 98.13% 	 Time used:  0.22 sec
2023-04-03 10:01:51,814 		720 of 10000 with 98.19% 	 Time used:  0.22 sec
2023-04-03 10:01:52,033 		744 of 10000 with 98.25% 	 Time used:  0.22 sec
2023-04-03 10:01:52,253 		768 of 10000 with 98.31% 	 Time used:  0.22 sec
2023-04-03 10:01:52,473 		792 of 10000 with 98.36% 	 Time used:  0.22 sec
2023-04-03 10:01:52,693 		816 of 10000 with 98.41% 	 Time used:  0.22 sec
2023-04-03 10:01:52,912 		840 of 10000 with 98.33% 	 Time used:  0.22 sec
2023-04-03 10:01:53,132 		864 of 10000 with 98.26% 	 Time used:  0.22 sec
2023-04-03 10:01:53,352 		888 of 10000 with 98.31% 	 Time used:  0.22 sec
2023-04-03 10:01:53,572 		912 of 10000 with 98.14% 	 Time used:  0.22 sec
2023-04-03 10:01:53,793 		936 of 10000 with 98.18% 	 Time used:  0.22 sec
2023-04-03 10:01:54,013 		960 of 10000 with 98.23% 	 Time used:  0.22 sec
2023-04-03 10:01:54,233 		984 of 10000 with 98.27% 	 Time used:  0.22 sec
2023-04-03 10:01:54,453 		1008 of 10000 with 98.31% 	 Time used:  0.22 sec
2023-04-03 10:01:54,672 		1032 of 10000 with 98.35% 	 Time used:  0.22 sec
2023-04-03 10:01:54,892 		1056 of 10000 with 98.39% 	 Time used:  0.22 sec
2023-04-03 10:01:55,112 		1080 of 10000 with 98.43% 	 Time used:  0.22 sec
2023-04-03 10:01:55,332 		1104 of 10000 with 98.46% 	 Time used:  0.22 sec
2023-04-03 10:01:55,551 		1128 of 10000 with 98.49% 	 Time used:  0.22 sec
2023-04-03 10:01:55,771 		1152 of 10000 with 98.52% 	 Time used:  0.22 sec
2023-04-03 10:01:55,991 		1176 of 10000 with 98.55% 	 Time used:  0.22 sec
2023-04-03 10:01:56,211 		1200 of 10000 with 98.58% 	 Time used:  0.22 sec
2023-04-03 10:01:56,431 		1224 of 10000 with 98.61% 	 Time used:  0.22 sec
2023-04-03 10:01:56,650 		1248 of 10000 with 98.64% 	 Time used:  0.22 sec
2023-04-03 10:01:56,870 		1272 of 10000 with 98.66% 	 Time used:  0.22 sec
2023-04-03 10:01:57,090 		1296 of 10000 with 98.69% 	 Time used:  0.22 sec
2023-04-03 10:01:57,310 		1320 of 10000 with 98.71% 	 Time used:  0.22 sec
2023-04-03 10:01:57,529 		1344 of 10000 with 98.74% 	 Time used:  0.22 sec
2023-04-03 10:01:57,749 		1368 of 10000 with 98.76% 	 Time used:  0.22 sec
2023-04-03 10:01:57,969 		1392 of 10000 with 98.78% 	 Time used:  0.22 sec
2023-04-03 10:01:58,189 		1416 of 10000 with 98.80% 	 Time used:  0.22 sec
2023-04-03 10:01:58,409 		1440 of 10000 with 98.82% 	 Time used:  0.22 sec
2023-04-03 10:01:58,629 		1464 of 10000 with 98.84% 	 Time used:  0.22 sec
2023-04-03 10:01:58,849 		1488 of 10000 with 98.79% 	 Time used:  0.22 sec
2023-04-03 10:01:59,069 		1512 of 10000 with 98.81% 	 Time used:  0.22 sec
2023-04-03 10:01:59,288 		1536 of 10000 with 98.83% 	 Time used:  0.22 sec
2023-04-03 10:01:59,508 		1560 of 10000 with 98.85% 	 Time used:  0.22 sec
2023-04-03 10:01:59,728 		1584 of 10000 with 98.80% 	 Time used:  0.22 sec
2023-04-03 10:01:59,948 		1608 of 10000 with 98.82% 	 Time used:  0.22 sec
2023-04-03 10:02:00,167 		1632 of 10000 with 98.77% 	 Time used:  0.22 sec
2023-04-03 10:02:00,387 		1656 of 10000 with 98.79% 	 Time used:  0.22 sec
2023-04-03 10:02:00,607 		1680 of 10000 with 98.81% 	 Time used:  0.22 sec
2023-04-03 10:02:00,827 		1704 of 10000 with 98.83% 	 Time used:  0.22 sec
2023-04-03 10:02:01,046 		1728 of 10000 with 98.84% 	 Time used:  0.22 sec
2023-04-03 10:02:01,266 		1752 of 10000 with 98.86% 	 Time used:  0.22 sec
2023-04-03 10:02:01,486 		1776 of 10000 with 98.87% 	 Time used:  0.22 sec
2023-04-03 10:02:01,706 		1800 of 10000 with 98.83% 	 Time used:  0.22 sec
2023-04-03 10:02:01,926 		1824 of 10000 with 98.85% 	 Time used:  0.22 sec
2023-04-03 10:02:02,146 		1848 of 10000 with 98.86% 	 Time used:  0.22 sec
2023-04-03 10:02:02,366 		1872 of 10000 with 98.82% 	 Time used:  0.22 sec
2023-04-03 10:02:02,585 		1896 of 10000 with 98.84% 	 Time used:  0.22 sec
2023-04-03 10:02:02,805 		1920 of 10000 with 98.85% 	 Time used:  0.22 sec
2023-04-03 10:02:03,025 		1944 of 10000 with 98.87% 	 Time used:  0.22 sec
2023-04-03 10:02:03,245 		1968 of 10000 with 98.88% 	 Time used:  0.22 sec
2023-04-03 10:02:03,465 		1992 of 10000 with 98.90% 	 Time used:  0.22 sec
2023-04-03 10:02:03,684 		2016 of 10000 with 98.91% 	 Time used:  0.22 sec
2023-04-03 10:02:03,904 		2040 of 10000 with 98.92% 	 Time used:  0.22 sec
2023-04-03 10:02:04,124 		2064 of 10000 with 98.93% 	 Time used:  0.22 sec
2023-04-03 10:02:04,343 		2088 of 10000 with 98.95% 	 Time used:  0.22 sec
2023-04-03 10:02:04,563 		2112 of 10000 with 98.91% 	 Time used:  0.22 sec
2023-04-03 10:02:04,783 		2136 of 10000 with 98.92% 	 Time used:  0.22 sec
2023-04-03 10:02:05,003 		2160 of 10000 with 98.94% 	 Time used:  0.22 sec
2023-04-03 10:02:05,222 		2184 of 10000 with 98.95% 	 Time used:  0.22 sec
2023-04-03 10:02:05,442 		2208 of 10000 with 98.96% 	 Time used:  0.22 sec
2023-04-03 10:02:05,662 		2232 of 10000 with 98.97% 	 Time used:  0.22 sec
2023-04-03 10:02:05,882 		2256 of 10000 with 98.98% 	 Time used:  0.22 sec
2023-04-03 10:02:06,102 		2280 of 10000 with 98.99% 	 Time used:  0.22 sec
2023-04-03 10:02:06,321 		2304 of 10000 with 99.00% 	 Time used:  0.22 sec
2023-04-03 10:02:06,541 		2328 of 10000 with 99.01% 	 Time used:  0.22 sec
2023-04-03 10:02:06,761 		2352 of 10000 with 99.02% 	 Time used:  0.22 sec
2023-04-03 10:02:06,981 		2376 of 10000 with 98.99% 	 Time used:  0.22 sec
2023-04-03 10:02:07,200 		2400 of 10000 with 99.00% 	 Time used:  0.22 sec
2023-04-03 10:02:07,420 		2424 of 10000 with 98.97% 	 Time used:  0.22 sec
2023-04-03 10:02:07,640 		2448 of 10000 with 98.98% 	 Time used:  0.22 sec
2023-04-03 10:02:07,859 		2472 of 10000 with 98.99% 	 Time used:  0.22 sec
2023-04-03 10:02:08,079 		2496 of 10000 with 99.00% 	 Time used:  0.22 sec
2023-04-03 10:02:08,299 		2520 of 10000 with 99.01% 	 Time used:  0.22 sec
2023-04-03 10:02:08,518 		2544 of 10000 with 99.02% 	 Time used:  0.22 sec
2023-04-03 10:02:08,738 		2568 of 10000 with 98.99% 	 Time used:  0.22 sec
2023-04-03 10:02:08,958 		2592 of 10000 with 99.00% 	 Time used:  0.22 sec
2023-04-03 10:02:09,177 		2616 of 10000 with 99.01% 	 Time used:  0.22 sec
2023-04-03 10:02:09,397 		2640 of 10000 with 99.02% 	 Time used:  0.22 sec
2023-04-03 10:02:09,617 		2664 of 10000 with 99.02% 	 Time used:  0.22 sec
2023-04-03 10:02:09,836 		2688 of 10000 with 99.03% 	 Time used:  0.22 sec
2023-04-03 10:02:10,056 		2712 of 10000 with 99.04% 	 Time used:  0.22 sec
2023-04-03 10:02:10,276 		2736 of 10000 with 99.05% 	 Time used:  0.22 sec
2023-04-03 10:02:10,495 		2760 of 10000 with 99.06% 	 Time used:  0.22 sec
2023-04-03 10:02:10,715 		2784 of 10000 with 99.07% 	 Time used:  0.22 sec
2023-04-03 10:02:10,935 		2808 of 10000 with 99.07% 	 Time used:  0.22 sec
2023-04-03 10:02:11,154 		2832 of 10000 with 99.08% 	 Time used:  0.22 sec
2023-04-03 10:02:11,374 		2856 of 10000 with 99.09% 	 Time used:  0.22 sec
2023-04-03 10:02:11,594 		2880 of 10000 with 99.10% 	 Time used:  0.22 sec
2023-04-03 10:02:11,814 		2904 of 10000 with 99.07% 	 Time used:  0.22 sec
2023-04-03 10:02:12,034 		2928 of 10000 with 99.08% 	 Time used:  0.22 sec
2023-04-03 10:02:12,253 		2952 of 10000 with 99.09% 	 Time used:  0.22 sec
2023-04-03 10:02:12,473 		2976 of 10000 with 99.09% 	 Time used:  0.22 sec
2023-04-03 10:02:12,693 		3000 of 10000 with 99.07% 	 Time used:  0.22 sec
2023-04-03 10:02:12,913 		3024 of 10000 with 99.07% 	 Time used:  0.22 sec
2023-04-03 10:02:13,132 		3048 of 10000 with 99.08% 	 Time used:  0.22 sec
2023-04-03 10:02:13,352 		3072 of 10000 with 99.09% 	 Time used:  0.22 sec
2023-04-03 10:02:13,572 		3096 of 10000 with 99.10% 	 Time used:  0.22 sec
2023-04-03 10:02:13,791 		3120 of 10000 with 99.10% 	 Time used:  0.22 sec
2023-04-03 10:02:14,011 		3144 of 10000 with 99.11% 	 Time used:  0.22 sec
2023-04-03 10:02:14,231 		3168 of 10000 with 99.12% 	 Time used:  0.22 sec
2023-04-03 10:02:14,451 		3192 of 10000 with 99.12% 	 Time used:  0.22 sec
2023-04-03 10:02:14,670 		3216 of 10000 with 99.10% 	 Time used:  0.22 sec
2023-04-03 10:02:14,890 		3240 of 10000 with 99.10% 	 Time used:  0.22 sec
2023-04-03 10:02:15,110 		3264 of 10000 with 99.11% 	 Time used:  0.22 sec
2023-04-03 10:02:15,330 		3288 of 10000 with 99.09% 	 Time used:  0.22 sec
2023-04-03 10:02:15,549 		3312 of 10000 with 99.09% 	 Time used:  0.22 sec
2023-04-03 10:02:15,769 		3336 of 10000 with 99.10% 	 Time used:  0.22 sec
2023-04-03 10:02:15,989 		3360 of 10000 with 99.11% 	 Time used:  0.22 sec
2023-04-03 10:02:16,209 		3384 of 10000 with 99.11% 	 Time used:  0.22 sec
2023-04-03 10:02:16,428 		3408 of 10000 with 99.12% 	 Time used:  0.22 sec
2023-04-03 10:02:16,648 		3432 of 10000 with 99.13% 	 Time used:  0.22 sec
2023-04-03 10:02:16,868 		3456 of 10000 with 99.13% 	 Time used:  0.22 sec
2023-04-03 10:02:17,088 		3480 of 10000 with 99.11% 	 Time used:  0.22 sec
2023-04-03 10:02:17,307 		3504 of 10000 with 99.12% 	 Time used:  0.22 sec
2023-04-03 10:02:17,527 		3528 of 10000 with 99.12% 	 Time used:  0.22 sec
2023-04-03 10:02:17,747 		3552 of 10000 with 99.13% 	 Time used:  0.22 sec
2023-04-03 10:02:17,967 		3576 of 10000 with 99.11% 	 Time used:  0.22 sec
2023-04-03 10:02:18,187 		3600 of 10000 with 99.08% 	 Time used:  0.22 sec
2023-04-03 10:02:18,406 		3624 of 10000 with 99.09% 	 Time used:  0.22 sec
2023-04-03 10:02:18,626 		3648 of 10000 with 99.10% 	 Time used:  0.22 sec
2023-04-03 10:02:18,846 		3672 of 10000 with 99.10% 	 Time used:  0.22 sec
2023-04-03 10:02:19,066 		3696 of 10000 with 99.11% 	 Time used:  0.22 sec
2023-04-03 10:02:19,285 		3720 of 10000 with 99.11% 	 Time used:  0.22 sec
2023-04-03 10:02:19,505 		3744 of 10000 with 99.12% 	 Time used:  0.22 sec
2023-04-03 10:02:19,725 		3768 of 10000 with 99.12% 	 Time used:  0.22 sec
2023-04-03 10:02:19,945 		3792 of 10000 with 99.13% 	 Time used:  0.22 sec
2023-04-03 10:02:20,165 		3816 of 10000 with 99.14% 	 Time used:  0.22 sec
2023-04-03 10:02:20,384 		3840 of 10000 with 99.14% 	 Time used:  0.22 sec
2023-04-03 10:02:20,604 		3864 of 10000 with 99.12% 	 Time used:  0.22 sec
2023-04-03 10:02:20,824 		3888 of 10000 with 99.13% 	 Time used:  0.22 sec
2023-04-03 10:02:21,044 		3912 of 10000 with 99.13% 	 Time used:  0.22 sec
2023-04-03 10:02:21,263 		3936 of 10000 with 99.14% 	 Time used:  0.22 sec
2023-04-03 10:02:21,483 		3960 of 10000 with 99.14% 	 Time used:  0.22 sec
2023-04-03 10:02:21,703 		3984 of 10000 with 99.12% 	 Time used:  0.22 sec
2023-04-03 10:02:21,923 		4008 of 10000 with 99.13% 	 Time used:  0.22 sec
2023-04-03 10:02:22,143 		4032 of 10000 with 99.13% 	 Time used:  0.22 sec
2023-04-03 10:02:22,362 		4056 of 10000 with 99.11% 	 Time used:  0.22 sec
2023-04-03 10:02:22,582 		4080 of 10000 with 99.12% 	 Time used:  0.22 sec
2023-04-03 10:02:22,802 		4104 of 10000 with 99.12% 	 Time used:  0.22 sec
2023-04-03 10:02:23,022 		4128 of 10000 with 99.13% 	 Time used:  0.22 sec
2023-04-03 10:02:23,242 		4152 of 10000 with 99.13% 	 Time used:  0.22 sec
2023-04-03 10:02:23,461 		4176 of 10000 with 99.14% 	 Time used:  0.22 sec
2023-04-03 10:02:23,681 		4200 of 10000 with 99.10% 	 Time used:  0.22 sec
2023-04-03 10:02:23,901 		4224 of 10000 with 99.10% 	 Time used:  0.22 sec
2023-04-03 10:02:24,121 		4248 of 10000 with 99.11% 	 Time used:  0.22 sec
2023-04-03 10:02:24,341 		4272 of 10000 with 99.11% 	 Time used:  0.22 sec
2023-04-03 10:02:24,560 		4296 of 10000 with 99.12% 	 Time used:  0.22 sec
2023-04-03 10:02:24,780 		4320 of 10000 with 99.10% 	 Time used:  0.22 sec
2023-04-03 10:02:25,000 		4344 of 10000 with 99.10% 	 Time used:  0.22 sec
2023-04-03 10:02:25,220 		4368 of 10000 with 99.11% 	 Time used:  0.22 sec
2023-04-03 10:02:25,440 		4392 of 10000 with 99.11% 	 Time used:  0.22 sec
2023-04-03 10:02:25,659 		4416 of 10000 with 99.12% 	 Time used:  0.22 sec
2023-04-03 10:02:25,879 		4440 of 10000 with 99.12% 	 Time used:  0.22 sec
2023-04-03 10:02:26,099 		4464 of 10000 with 99.13% 	 Time used:  0.22 sec
2023-04-03 10:02:26,319 		4488 of 10000 with 99.13% 	 Time used:  0.22 sec
2023-04-03 10:02:26,538 		4512 of 10000 with 99.11% 	 Time used:  0.22 sec
2023-04-03 10:02:26,758 		4536 of 10000 with 99.12% 	 Time used:  0.22 sec
2023-04-03 10:02:26,978 		4560 of 10000 with 99.12% 	 Time used:  0.22 sec
2023-04-03 10:02:27,198 		4584 of 10000 with 99.13% 	 Time used:  0.22 sec
2023-04-03 10:02:27,417 		4608 of 10000 with 99.09% 	 Time used:  0.22 sec
2023-04-03 10:02:27,637 		4632 of 10000 with 99.09% 	 Time used:  0.22 sec
2023-04-03 10:02:27,857 		4656 of 10000 with 99.10% 	 Time used:  0.22 sec
2023-04-03 10:02:28,077 		4680 of 10000 with 99.10% 	 Time used:  0.22 sec
2023-04-03 10:02:28,297 		4704 of 10000 with 99.11% 	 Time used:  0.22 sec
2023-04-03 10:02:28,516 		4728 of 10000 with 99.09% 	 Time used:  0.22 sec
2023-04-03 10:02:28,736 		4752 of 10000 with 99.10% 	 Time used:  0.22 sec
2023-04-03 10:02:28,956 		4776 of 10000 with 99.10% 	 Time used:  0.22 sec
2023-04-03 10:02:29,176 		4800 of 10000 with 99.10% 	 Time used:  0.22 sec
2023-04-03 10:02:29,395 		4824 of 10000 with 99.11% 	 Time used:  0.22 sec
2023-04-03 10:02:29,615 		4848 of 10000 with 99.09% 	 Time used:  0.22 sec
2023-04-03 10:02:29,835 		4872 of 10000 with 99.08% 	 Time used:  0.22 sec
2023-04-03 10:02:30,055 		4896 of 10000 with 99.06% 	 Time used:  0.22 sec
2023-04-03 10:02:30,274 		4920 of 10000 with 99.07% 	 Time used:  0.22 sec
2023-04-03 10:02:30,494 		4944 of 10000 with 99.07% 	 Time used:  0.22 sec
2023-04-03 10:02:30,714 		4968 of 10000 with 99.07% 	 Time used:  0.22 sec
2023-04-03 10:02:30,933 		4992 of 10000 with 99.08% 	 Time used:  0.22 sec
2023-04-03 10:02:31,153 		5016 of 10000 with 99.08% 	 Time used:  0.22 sec
2023-04-03 10:02:31,373 		5040 of 10000 with 99.09% 	 Time used:  0.22 sec
2023-04-03 10:02:31,593 		5064 of 10000 with 99.07% 	 Time used:  0.22 sec
2023-04-03 10:02:31,812 		5088 of 10000 with 99.08% 	 Time used:  0.22 sec
2023-04-03 10:02:32,032 		5112 of 10000 with 99.08% 	 Time used:  0.22 sec
2023-04-03 10:02:32,252 		5136 of 10000 with 99.08% 	 Time used:  0.22 sec
2023-04-03 10:02:32,471 		5160 of 10000 with 99.09% 	 Time used:  0.22 sec
2023-04-03 10:02:32,691 		5184 of 10000 with 99.09% 	 Time used:  0.22 sec
2023-04-03 10:02:32,911 		5208 of 10000 with 99.10% 	 Time used:  0.22 sec
2023-04-03 10:02:33,131 		5232 of 10000 with 99.10% 	 Time used:  0.22 sec
2023-04-03 10:02:33,350 		5256 of 10000 with 99.09% 	 Time used:  0.22 sec
2023-04-03 10:02:33,570 		5280 of 10000 with 99.09% 	 Time used:  0.22 sec
2023-04-03 10:02:33,790 		5304 of 10000 with 99.10% 	 Time used:  0.22 sec
2023-04-03 10:02:34,010 		5328 of 10000 with 99.10% 	 Time used:  0.22 sec
2023-04-03 10:02:34,229 		5352 of 10000 with 99.10% 	 Time used:  0.22 sec
2023-04-03 10:02:34,449 		5376 of 10000 with 99.11% 	 Time used:  0.22 sec
2023-04-03 10:02:34,669 		5400 of 10000 with 99.09% 	 Time used:  0.22 sec
2023-04-03 10:02:34,888 		5424 of 10000 with 99.10% 	 Time used:  0.22 sec
2023-04-03 10:02:35,108 		5448 of 10000 with 99.10% 	 Time used:  0.22 sec
2023-04-03 10:02:35,328 		5472 of 10000 with 99.10% 	 Time used:  0.22 sec
2023-04-03 10:02:35,547 		5496 of 10000 with 99.09% 	 Time used:  0.22 sec
2023-04-03 10:02:35,767 		5520 of 10000 with 99.08% 	 Time used:  0.22 sec
2023-04-03 10:02:35,987 		5544 of 10000 with 99.08% 	 Time used:  0.22 sec
2023-04-03 10:02:36,206 		5568 of 10000 with 99.08% 	 Time used:  0.22 sec
2023-04-03 10:02:36,426 		5592 of 10000 with 99.07% 	 Time used:  0.22 sec
2023-04-03 10:02:36,646 		5616 of 10000 with 99.07% 	 Time used:  0.22 sec
2023-04-03 10:02:36,866 		5640 of 10000 with 99.06% 	 Time used:  0.22 sec
2023-04-03 10:02:37,085 		5664 of 10000 with 99.06% 	 Time used:  0.22 sec
2023-04-03 10:02:37,305 		5688 of 10000 with 99.07% 	 Time used:  0.22 sec
2023-04-03 10:02:37,525 		5712 of 10000 with 99.07% 	 Time used:  0.22 sec
2023-04-03 10:02:37,744 		5736 of 10000 with 99.04% 	 Time used:  0.22 sec
2023-04-03 10:02:37,964 		5760 of 10000 with 99.05% 	 Time used:  0.22 sec
2023-04-03 10:02:38,184 		5784 of 10000 with 99.03% 	 Time used:  0.22 sec
2023-04-03 10:02:38,403 		5808 of 10000 with 99.04% 	 Time used:  0.22 sec
2023-04-03 10:02:38,623 		5832 of 10000 with 99.04% 	 Time used:  0.22 sec
2023-04-03 10:02:38,843 		5856 of 10000 with 99.04% 	 Time used:  0.22 sec
2023-04-03 10:02:39,063 		5880 of 10000 with 99.05% 	 Time used:  0.22 sec
2023-04-03 10:02:39,282 		5904 of 10000 with 99.05% 	 Time used:  0.22 sec
2023-04-03 10:02:39,502 		5928 of 10000 with 99.06% 	 Time used:  0.22 sec
2023-04-03 10:02:39,722 		5952 of 10000 with 99.06% 	 Time used:  0.22 sec
2023-04-03 10:02:39,942 		5976 of 10000 with 99.06% 	 Time used:  0.22 sec
2023-04-03 10:02:40,161 		6000 of 10000 with 99.07% 	 Time used:  0.22 sec
2023-04-03 10:02:40,381 		6024 of 10000 with 99.07% 	 Time used:  0.22 sec
2023-04-03 10:02:40,601 		6048 of 10000 with 99.06% 	 Time used:  0.22 sec
2023-04-03 10:02:40,820 		6072 of 10000 with 99.06% 	 Time used:  0.22 sec
2023-04-03 10:02:41,040 		6096 of 10000 with 99.06% 	 Time used:  0.22 sec
2023-04-03 10:02:41,260 		6120 of 10000 with 99.05% 	 Time used:  0.22 sec
2023-04-03 10:02:41,480 		6144 of 10000 with 99.06% 	 Time used:  0.22 sec
2023-04-03 10:02:41,699 		6168 of 10000 with 99.04% 	 Time used:  0.22 sec
2023-04-03 10:02:41,919 		6192 of 10000 with 99.05% 	 Time used:  0.22 sec
2023-04-03 10:02:42,139 		6216 of 10000 with 99.05% 	 Time used:  0.22 sec
2023-04-03 10:02:42,359 		6240 of 10000 with 99.05% 	 Time used:  0.22 sec
2023-04-03 10:02:42,578 		6264 of 10000 with 99.06% 	 Time used:  0.22 sec
2023-04-03 10:02:42,798 		6288 of 10000 with 99.06% 	 Time used:  0.22 sec
2023-04-03 10:02:43,018 		6312 of 10000 with 99.07% 	 Time used:  0.22 sec
2023-04-03 10:02:43,238 		6336 of 10000 with 99.07% 	 Time used:  0.22 sec
2023-04-03 10:02:43,457 		6360 of 10000 with 99.07% 	 Time used:  0.22 sec
2023-04-03 10:02:43,677 		6384 of 10000 with 99.06% 	 Time used:  0.22 sec
2023-04-03 10:02:43,897 		6408 of 10000 with 99.06% 	 Time used:  0.22 sec
2023-04-03 10:02:44,117 		6432 of 10000 with 99.07% 	 Time used:  0.22 sec
2023-04-03 10:02:44,337 		6456 of 10000 with 99.07% 	 Time used:  0.22 sec
2023-04-03 10:02:44,556 		6480 of 10000 with 99.07% 	 Time used:  0.22 sec
2023-04-03 10:02:44,776 		6504 of 10000 with 99.06% 	 Time used:  0.22 sec
2023-04-03 10:02:44,996 		6528 of 10000 with 99.07% 	 Time used:  0.22 sec
2023-04-03 10:02:45,216 		6552 of 10000 with 99.07% 	 Time used:  0.22 sec
2023-04-03 10:02:45,435 		6576 of 10000 with 99.07% 	 Time used:  0.22 sec
2023-04-03 10:02:45,655 		6600 of 10000 with 99.08% 	 Time used:  0.22 sec
2023-04-03 10:02:45,875 		6624 of 10000 with 99.08% 	 Time used:  0.22 sec
2023-04-03 10:02:46,095 		6648 of 10000 with 99.08% 	 Time used:  0.22 sec
2023-04-03 10:02:46,315 		6672 of 10000 with 99.09% 	 Time used:  0.22 sec
2023-04-03 10:02:46,534 		6696 of 10000 with 99.09% 	 Time used:  0.22 sec
2023-04-03 10:02:46,754 		6720 of 10000 with 99.09% 	 Time used:  0.22 sec
2023-04-03 10:02:46,974 		6744 of 10000 with 99.10% 	 Time used:  0.22 sec
2023-04-03 10:02:47,195 		6768 of 10000 with 99.08% 	 Time used:  0.22 sec
2023-04-03 10:02:47,414 		6792 of 10000 with 99.09% 	 Time used:  0.22 sec
2023-04-03 10:02:47,634 		6816 of 10000 with 99.09% 	 Time used:  0.22 sec
2023-04-03 10:02:47,854 		6840 of 10000 with 99.08% 	 Time used:  0.22 sec
2023-04-03 10:02:48,074 		6864 of 10000 with 99.08% 	 Time used:  0.22 sec
2023-04-03 10:02:48,294 		6888 of 10000 with 99.09% 	 Time used:  0.22 sec
2023-04-03 10:02:48,513 		6912 of 10000 with 99.09% 	 Time used:  0.22 sec
2023-04-03 10:02:48,733 		6936 of 10000 with 99.09% 	 Time used:  0.22 sec
2023-04-03 10:02:48,953 		6960 of 10000 with 99.09% 	 Time used:  0.22 sec
2023-04-03 10:02:49,173 		6984 of 10000 with 99.08% 	 Time used:  0.22 sec
2023-04-03 10:02:49,392 		7008 of 10000 with 99.09% 	 Time used:  0.22 sec
2023-04-03 10:02:49,612 		7032 of 10000 with 99.09% 	 Time used:  0.22 sec
2023-04-03 10:02:49,832 		7056 of 10000 with 99.09% 	 Time used:  0.22 sec
2023-04-03 10:02:50,052 		7080 of 10000 with 99.10% 	 Time used:  0.22 sec
2023-04-03 10:02:50,272 		7104 of 10000 with 99.10% 	 Time used:  0.22 sec
2023-04-03 10:02:50,491 		7128 of 10000 with 99.09% 	 Time used:  0.22 sec
2023-04-03 10:02:50,711 		7152 of 10000 with 99.09% 	 Time used:  0.22 sec
2023-04-03 10:02:50,931 		7176 of 10000 with 99.08% 	 Time used:  0.22 sec
2023-04-03 10:02:51,151 		7200 of 10000 with 99.08% 	 Time used:  0.22 sec
2023-04-03 10:02:51,371 		7224 of 10000 with 99.09% 	 Time used:  0.22 sec
2023-04-03 10:02:51,591 		7248 of 10000 with 99.08% 	 Time used:  0.22 sec
2023-04-03 10:02:51,812 		7272 of 10000 with 99.08% 	 Time used:  0.22 sec
2023-04-03 10:02:52,032 		7296 of 10000 with 99.08% 	 Time used:  0.22 sec
2023-04-03 10:02:52,252 		7320 of 10000 with 99.07% 	 Time used:  0.22 sec
2023-04-03 10:02:52,471 		7344 of 10000 with 99.06% 	 Time used:  0.22 sec
2023-04-03 10:02:52,691 		7368 of 10000 with 99.06% 	 Time used:  0.22 sec
2023-04-03 10:02:52,911 		7392 of 10000 with 99.07% 	 Time used:  0.22 sec
2023-04-03 10:02:53,131 		7416 of 10000 with 99.07% 	 Time used:  0.22 sec
2023-04-03 10:02:53,350 		7440 of 10000 with 99.07% 	 Time used:  0.22 sec
2023-04-03 10:02:53,571 		7464 of 10000 with 99.08% 	 Time used:  0.22 sec
2023-04-03 10:02:53,790 		7488 of 10000 with 99.08% 	 Time used:  0.22 sec
2023-04-03 10:02:54,011 		7512 of 10000 with 99.08% 	 Time used:  0.22 sec
2023-04-03 10:02:54,231 		7536 of 10000 with 99.08% 	 Time used:  0.22 sec
2023-04-03 10:02:54,451 		7560 of 10000 with 99.07% 	 Time used:  0.22 sec
2023-04-03 10:02:54,670 		7584 of 10000 with 99.08% 	 Time used:  0.22 sec
2023-04-03 10:02:54,890 		7608 of 10000 with 99.08% 	 Time used:  0.22 sec
2023-04-03 10:02:55,110 		7632 of 10000 with 99.08% 	 Time used:  0.22 sec
2023-04-03 10:02:55,330 		7656 of 10000 with 99.09% 	 Time used:  0.22 sec
2023-04-03 10:02:55,550 		7680 of 10000 with 99.09% 	 Time used:  0.22 sec
2023-04-03 10:02:55,770 		7704 of 10000 with 99.09% 	 Time used:  0.22 sec
2023-04-03 10:02:55,989 		7728 of 10000 with 99.09% 	 Time used:  0.22 sec
2023-04-03 10:02:56,209 		7752 of 10000 with 99.10% 	 Time used:  0.22 sec
2023-04-03 10:02:56,429 		7776 of 10000 with 99.10% 	 Time used:  0.22 sec
2023-04-03 10:02:56,649 		7800 of 10000 with 99.10% 	 Time used:  0.22 sec
2023-04-03 10:02:56,868 		7824 of 10000 with 99.11% 	 Time used:  0.22 sec
2023-04-03 10:02:57,088 		7848 of 10000 with 99.11% 	 Time used:  0.22 sec
2023-04-03 10:02:57,308 		7872 of 10000 with 99.10% 	 Time used:  0.22 sec
2023-04-03 10:02:57,528 		7896 of 10000 with 99.10% 	 Time used:  0.22 sec
2023-04-03 10:02:57,748 		7920 of 10000 with 99.08% 	 Time used:  0.22 sec
2023-04-03 10:02:57,967 		7944 of 10000 with 99.08% 	 Time used:  0.22 sec
2023-04-03 10:02:58,187 		7968 of 10000 with 99.08% 	 Time used:  0.22 sec
2023-04-03 10:02:58,407 		7992 of 10000 with 99.09% 	 Time used:  0.22 sec
2023-04-03 10:02:58,627 		8016 of 10000 with 99.08% 	 Time used:  0.22 sec
2023-04-03 10:02:58,847 		8040 of 10000 with 99.08% 	 Time used:  0.22 sec
2023-04-03 10:02:59,067 		8064 of 10000 with 99.08% 	 Time used:  0.22 sec
2023-04-03 10:02:59,286 		8088 of 10000 with 99.07% 	 Time used:  0.22 sec
2023-04-03 10:02:59,506 		8112 of 10000 with 99.08% 	 Time used:  0.22 sec
2023-04-03 10:02:59,726 		8136 of 10000 with 99.08% 	 Time used:  0.22 sec
2023-04-03 10:02:59,946 		8160 of 10000 with 99.08% 	 Time used:  0.22 sec
2023-04-03 10:03:00,166 		8184 of 10000 with 99.08% 	 Time used:  0.22 sec
2023-04-03 10:03:00,385 		8208 of 10000 with 99.09% 	 Time used:  0.22 sec
2023-04-03 10:03:00,605 		8232 of 10000 with 99.08% 	 Time used:  0.22 sec
2023-04-03 10:03:00,825 		8256 of 10000 with 99.08% 	 Time used:  0.22 sec
2023-04-03 10:03:01,045 		8280 of 10000 with 99.08% 	 Time used:  0.22 sec
2023-04-03 10:03:01,264 		8304 of 10000 with 99.08% 	 Time used:  0.22 sec
2023-04-03 10:03:01,484 		8328 of 10000 with 99.09% 	 Time used:  0.22 sec
2023-04-03 10:03:01,704 		8352 of 10000 with 99.09% 	 Time used:  0.22 sec
2023-04-03 10:03:01,924 		8376 of 10000 with 99.09% 	 Time used:  0.22 sec
2023-04-03 10:03:02,144 		8400 of 10000 with 99.10% 	 Time used:  0.22 sec
2023-04-03 10:03:02,364 		8424 of 10000 with 99.10% 	 Time used:  0.22 sec
2023-04-03 10:03:02,584 		8448 of 10000 with 99.10% 	 Time used:  0.22 sec
2023-04-03 10:03:02,803 		8472 of 10000 with 99.10% 	 Time used:  0.22 sec
2023-04-03 10:03:03,023 		8496 of 10000 with 99.11% 	 Time used:  0.22 sec
2023-04-03 10:03:03,243 		8520 of 10000 with 99.10% 	 Time used:  0.22 sec
2023-04-03 10:03:03,463 		8544 of 10000 with 99.09% 	 Time used:  0.22 sec
2023-04-03 10:03:03,682 		8568 of 10000 with 99.09% 	 Time used:  0.22 sec
2023-04-03 10:03:03,902 		8592 of 10000 with 99.09% 	 Time used:  0.22 sec
2023-04-03 10:03:04,122 		8616 of 10000 with 99.09% 	 Time used:  0.22 sec
2023-04-03 10:03:04,342 		8640 of 10000 with 99.09% 	 Time used:  0.22 sec
2023-04-03 10:03:04,561 		8664 of 10000 with 99.09% 	 Time used:  0.22 sec
2023-04-03 10:03:04,781 		8688 of 10000 with 99.09% 	 Time used:  0.22 sec
2023-04-03 10:03:05,001 		8712 of 10000 with 99.09% 	 Time used:  0.22 sec
2023-04-03 10:03:05,220 		8736 of 10000 with 99.10% 	 Time used:  0.22 sec
2023-04-03 10:03:05,440 		8760 of 10000 with 99.10% 	 Time used:  0.22 sec
2023-04-03 10:03:05,660 		8784 of 10000 with 99.10% 	 Time used:  0.22 sec
2023-04-03 10:03:05,879 		8808 of 10000 with 99.09% 	 Time used:  0.22 sec
2023-04-03 10:03:06,099 		8832 of 10000 with 99.08% 	 Time used:  0.22 sec
2023-04-03 10:03:06,319 		8856 of 10000 with 99.09% 	 Time used:  0.22 sec
2023-04-03 10:03:06,538 		8880 of 10000 with 99.09% 	 Time used:  0.22 sec
2023-04-03 10:03:06,758 		8904 of 10000 with 99.09% 	 Time used:  0.22 sec
2023-04-03 10:03:06,978 		8928 of 10000 with 99.09% 	 Time used:  0.22 sec
2023-04-03 10:03:07,198 		8952 of 10000 with 99.10% 	 Time used:  0.22 sec
2023-04-03 10:03:07,417 		8976 of 10000 with 99.10% 	 Time used:  0.22 sec
2023-04-03 10:03:07,637 		9000 of 10000 with 99.10% 	 Time used:  0.22 sec
2023-04-03 10:03:07,857 		9024 of 10000 with 99.10% 	 Time used:  0.22 sec
2023-04-03 10:03:08,076 		9048 of 10000 with 99.10% 	 Time used:  0.22 sec
2023-04-03 10:03:08,296 		9072 of 10000 with 99.10% 	 Time used:  0.22 sec
2023-04-03 10:03:08,516 		9096 of 10000 with 99.09% 	 Time used:  0.22 sec
2023-04-03 10:03:08,736 		9120 of 10000 with 99.08% 	 Time used:  0.22 sec
2023-04-03 10:03:08,955 		9144 of 10000 with 99.08% 	 Time used:  0.22 sec
2023-04-03 10:03:09,175 		9168 of 10000 with 99.08% 	 Time used:  0.22 sec
2023-04-03 10:03:09,395 		9192 of 10000 with 99.09% 	 Time used:  0.22 sec
2023-04-03 10:03:09,614 		9216 of 10000 with 99.08% 	 Time used:  0.22 sec
2023-04-03 10:03:09,834 		9240 of 10000 with 99.07% 	 Time used:  0.22 sec
2023-04-03 10:03:10,054 		9264 of 10000 with 99.07% 	 Time used:  0.22 sec
2023-04-03 10:03:10,273 		9288 of 10000 with 99.07% 	 Time used:  0.22 sec
2023-04-03 10:03:10,493 		9312 of 10000 with 99.08% 	 Time used:  0.22 sec
2023-04-03 10:03:10,713 		9336 of 10000 with 99.08% 	 Time used:  0.22 sec
2023-04-03 10:03:10,933 		9360 of 10000 with 99.08% 	 Time used:  0.22 sec
2023-04-03 10:03:11,152 		9384 of 10000 with 99.08% 	 Time used:  0.22 sec
2023-04-03 10:03:11,372 		9408 of 10000 with 99.09% 	 Time used:  0.22 sec
2023-04-03 10:03:11,592 		9432 of 10000 with 99.09% 	 Time used:  0.22 sec
2023-04-03 10:03:11,811 		9456 of 10000 with 99.09% 	 Time used:  0.22 sec
2023-04-03 10:03:12,031 		9480 of 10000 with 99.08% 	 Time used:  0.22 sec
2023-04-03 10:03:12,251 		9504 of 10000 with 99.08% 	 Time used:  0.22 sec
2023-04-03 10:03:12,471 		9528 of 10000 with 99.09% 	 Time used:  0.22 sec
2023-04-03 10:03:12,691 		9552 of 10000 with 99.09% 	 Time used:  0.22 sec
2023-04-03 10:03:12,910 		9576 of 10000 with 99.09% 	 Time used:  0.22 sec
2023-04-03 10:03:13,130 		9600 of 10000 with 99.09% 	 Time used:  0.22 sec
2023-04-03 10:03:13,350 		9624 of 10000 with 99.10% 	 Time used:  0.22 sec
2023-04-03 10:03:13,570 		9648 of 10000 with 99.09% 	 Time used:  0.22 sec
2023-04-03 10:03:13,789 		9672 of 10000 with 99.09% 	 Time used:  0.22 sec
2023-04-03 10:03:14,009 		9696 of 10000 with 99.09% 	 Time used:  0.22 sec
2023-04-03 10:03:14,229 		9720 of 10000 with 99.09% 	 Time used:  0.22 sec
2023-04-03 10:03:14,449 		9744 of 10000 with 99.10% 	 Time used:  0.22 sec
2023-04-03 10:03:14,668 		9768 of 10000 with 99.10% 	 Time used:  0.22 sec
2023-04-03 10:03:14,888 		9792 of 10000 with 99.10% 	 Time used:  0.22 sec
2023-04-03 10:03:15,108 		9816 of 10000 with 99.09% 	 Time used:  0.22 sec
2023-04-03 10:03:15,328 		9840 of 10000 with 99.10% 	 Time used:  0.22 sec
2023-04-03 10:03:15,547 		9864 of 10000 with 99.09% 	 Time used:  0.22 sec
2023-04-03 10:03:15,767 		9888 of 10000 with 99.08% 	 Time used:  0.22 sec
2023-04-03 10:03:15,987 		9912 of 10000 with 99.08% 	 Time used:  0.22 sec
2023-04-03 10:03:16,207 		9936 of 10000 with 99.08% 	 Time used:  0.22 sec
2023-04-03 10:03:16,427 		9960 of 10000 with 99.09% 	 Time used:  0.22 sec
2023-04-03 10:03:16,646 		9984 of 10000 with 99.09% 	 Time used:  0.22 sec
2023-04-03 10:03:16,797 		10000 of 10000 with 99.08% 	 Time used:  0.15 sec
2023-04-03 10:03:16,797 
2023-04-03 10:03:16,799 			Learning rate: weights:   1.000e-02    
2023-04-03 10:03:16,799 			Last test performance: 99.08%
2023-04-03 10:03:16,799 ----------------
2023-04-03 10:03:21,335   8   =>  0    		Training 486 pattern with 99.58% 	Forward time: 	 4.40 sec
2023-04-03 10:03:21,336 			Loss:    1.273e-02    			Backward time: 	 0.13 sec 
2023-04-03 10:03:21,336 ADAM: Layer 0 -> dw_min:9.9724e-01  dw_max:1.0035e+00 lr:1.0000e-02
2023-04-03 10:03:21,336 ADAM: Layer 1 -> dw_min:9.9342e-01  dw_max:1.0068e+00 lr:1.0000e-02
2023-04-03 10:03:21,336 ADAM: Layer 2 -> dw_min:9.9187e-01  dw_max:1.0103e+00 lr:1.0000e-02
2023-04-03 10:03:21,336 ADAM: Layer 3 -> dw_min:9.9766e-01  dw_max:1.0027e+00 lr:1.0000e-02
2023-04-03 10:03:21,356 			Learning rate: weights:   1.000e-02    
2023-04-03 10:03:21,356 			Last test performance: 99.08%
2023-04-03 10:03:21,356 ----------------
2023-04-03 10:03:25,893   8   =>  1    		Training 486 pattern with 99.79% 	Forward time: 	 4.40 sec
2023-04-03 10:03:25,893 			Loss:    9.021e-03    			Backward time: 	 0.13 sec 
2023-04-03 10:03:25,893 ADAM: Layer 0 -> dw_min:9.9698e-01  dw_max:1.0033e+00 lr:1.0000e-02
2023-04-03 10:03:25,894 ADAM: Layer 1 -> dw_min:9.9428e-01  dw_max:1.0063e+00 lr:1.0000e-02
2023-04-03 10:03:25,894 ADAM: Layer 2 -> dw_min:9.8830e-01  dw_max:1.0092e+00 lr:1.0000e-02
2023-04-03 10:03:25,894 ADAM: Layer 3 -> dw_min:9.9787e-01  dw_max:1.0021e+00 lr:1.0000e-02
2023-04-03 10:03:25,911 			Learning rate: weights:   1.000e-02    
2023-04-03 10:03:25,911 			Last test performance: 99.08%
2023-04-03 10:03:25,911 ----------------
2023-04-03 10:03:30,447   8   =>  2    		Training 486 pattern with 99.79% 	Forward time: 	 4.40 sec
2023-04-03 10:03:30,447 			Loss:    1.039e-02    			Backward time: 	 0.13 sec 
2023-04-03 10:03:30,448 ADAM: Layer 0 -> dw_min:9.9703e-01  dw_max:1.0032e+00 lr:1.0000e-02
2023-04-03 10:03:30,448 ADAM: Layer 1 -> dw_min:9.9427e-01  dw_max:1.0093e+00 lr:1.0000e-02
2023-04-03 10:03:30,448 ADAM: Layer 2 -> dw_min:9.8946e-01  dw_max:1.0101e+00 lr:1.0000e-02
2023-04-03 10:03:30,448 ADAM: Layer 3 -> dw_min:9.9804e-01  dw_max:1.0019e+00 lr:1.0000e-02
2023-04-03 10:03:30,466 			Learning rate: weights:   1.000e-02    
2023-04-03 10:03:30,466 			Last test performance: 99.08%
2023-04-03 10:03:30,466 ----------------
2023-04-03 10:03:35,002   8   =>  3    		Training 486 pattern with 99.38% 	Forward time: 	 4.40 sec
2023-04-03 10:03:35,003 			Loss:    1.533e-02    			Backward time: 	 0.13 sec 
2023-04-03 10:03:35,003 ADAM: Layer 0 -> dw_min:9.9674e-01  dw_max:1.0034e+00 lr:1.0000e-02
2023-04-03 10:03:35,003 ADAM: Layer 1 -> dw_min:9.9454e-01  dw_max:1.0092e+00 lr:1.0000e-02
2023-04-03 10:03:35,003 ADAM: Layer 2 -> dw_min:9.9020e-01  dw_max:1.0091e+00 lr:1.0000e-02
2023-04-03 10:03:35,003 ADAM: Layer 3 -> dw_min:9.9703e-01  dw_max:1.0024e+00 lr:1.0000e-02
2023-04-03 10:03:35,020 			Learning rate: weights:   1.000e-02    
2023-04-03 10:03:35,020 			Last test performance: 99.08%
2023-04-03 10:03:35,020 ----------------
2023-04-03 10:03:39,557   8   =>  4    		Training 486 pattern with 99.79% 	Forward time: 	 4.40 sec
2023-04-03 10:03:39,557 			Loss:    1.465e-02    			Backward time: 	 0.13 sec 
2023-04-03 10:03:39,557 ADAM: Layer 0 -> dw_min:9.9702e-01  dw_max:1.0029e+00 lr:1.0000e-02
2023-04-03 10:03:39,557 ADAM: Layer 1 -> dw_min:9.9437e-01  dw_max:1.0078e+00 lr:1.0000e-02
2023-04-03 10:03:39,558 ADAM: Layer 2 -> dw_min:9.9120e-01  dw_max:1.0083e+00 lr:1.0000e-02
2023-04-03 10:03:39,558 ADAM: Layer 3 -> dw_min:9.9729e-01  dw_max:1.0027e+00 lr:1.0000e-02
2023-04-03 10:03:39,575 			Learning rate: weights:   1.000e-02    
2023-04-03 10:03:39,575 			Last test performance: 99.08%
2023-04-03 10:03:39,575 ----------------
2023-04-03 10:03:44,111   8   =>  5    		Training 486 pattern with 98.96% 	Forward time: 	 4.40 sec
2023-04-03 10:03:44,111 			Loss:    2.764e-02    			Backward time: 	 0.13 sec 
2023-04-03 10:03:44,112 ADAM: Layer 0 -> dw_min:9.9700e-01  dw_max:1.0039e+00 lr:1.0000e-02
2023-04-03 10:03:44,112 ADAM: Layer 1 -> dw_min:9.8943e-01  dw_max:1.0072e+00 lr:1.0000e-02
2023-04-03 10:03:44,112 ADAM: Layer 2 -> dw_min:9.9102e-01  dw_max:1.0080e+00 lr:1.0000e-02
2023-04-03 10:03:44,112 ADAM: Layer 3 -> dw_min:9.9751e-01  dw_max:1.0032e+00 lr:1.0000e-02
2023-04-03 10:03:44,130 			Learning rate: weights:   1.000e-02    
2023-04-03 10:03:44,130 			Last test performance: 99.08%
2023-04-03 10:03:44,130 ----------------
2023-04-03 10:03:48,667   8   =>  6    		Training 486 pattern with 100.00% 	Forward time: 	 4.40 sec
2023-04-03 10:03:48,667 			Loss:    1.980e-03    			Backward time: 	 0.13 sec 
2023-04-03 10:03:48,668 ADAM: Layer 0 -> dw_min:9.9714e-01  dw_max:1.0031e+00 lr:1.0000e-02
2023-04-03 10:03:48,668 ADAM: Layer 1 -> dw_min:9.9051e-01  dw_max:1.0065e+00 lr:1.0000e-02
2023-04-03 10:03:48,668 ADAM: Layer 2 -> dw_min:9.9192e-01  dw_max:1.0072e+00 lr:1.0000e-02
2023-04-03 10:03:48,668 ADAM: Layer 3 -> dw_min:9.9770e-01  dw_max:1.0030e+00 lr:1.0000e-02
2023-04-03 10:03:48,684 			Learning rate: weights:   1.000e-02    
2023-04-03 10:03:48,685 			Last test performance: 99.08%
2023-04-03 10:03:48,685 ----------------
2023-04-03 10:03:53,222   8   =>  7    		Training 486 pattern with 98.96% 	Forward time: 	 4.40 sec
2023-04-03 10:03:53,222 			Loss:    2.442e-02    			Backward time: 	 0.13 sec 
2023-04-03 10:03:53,222 ADAM: Layer 0 -> dw_min:9.9633e-01  dw_max:1.0053e+00 lr:1.0000e-02
2023-04-03 10:03:53,222 ADAM: Layer 1 -> dw_min:9.9145e-01  dw_max:1.0099e+00 lr:1.0000e-02
2023-04-03 10:03:53,223 ADAM: Layer 2 -> dw_min:9.9089e-01  dw_max:1.0084e+00 lr:1.0000e-02
2023-04-03 10:03:53,223 ADAM: Layer 3 -> dw_min:9.9674e-01  dw_max:1.0038e+00 lr:1.0000e-02
2023-04-03 10:03:53,312 			Learning rate: weights:   1.000e-02    
2023-04-03 10:03:53,312 			Last test performance: 99.08%
2023-04-03 10:03:53,312 ----------------
2023-04-03 10:03:57,850   8   =>  8    		Training 486 pattern with 99.38% 	Forward time: 	 4.41 sec
2023-04-03 10:03:57,851 			Loss:    1.399e-02    			Backward time: 	 0.13 sec 
2023-04-03 10:03:57,851 ADAM: Layer 0 -> dw_min:9.9552e-01  dw_max:1.0055e+00 lr:1.0000e-02
2023-04-03 10:03:57,851 ADAM: Layer 1 -> dw_min:9.9247e-01  dw_max:1.0085e+00 lr:1.0000e-02
2023-04-03 10:03:57,851 ADAM: Layer 2 -> dw_min:9.9187e-01  dw_max:1.0076e+00 lr:1.0000e-02
2023-04-03 10:03:57,851 ADAM: Layer 3 -> dw_min:9.9702e-01  dw_max:1.0035e+00 lr:1.0000e-02
2023-04-03 10:03:57,891 			Learning rate: weights:   1.000e-02    
2023-04-03 10:03:57,891 			Last test performance: 99.08%
2023-04-03 10:03:57,891 ----------------
2023-04-03 10:04:02,429   8   =>  9    		Training 486 pattern with 99.38% 	Forward time: 	 4.41 sec
2023-04-03 10:04:02,430 			Loss:    2.348e-02    			Backward time: 	 0.13 sec 
2023-04-03 10:04:02,430 ADAM: Layer 0 -> dw_min:9.9270e-01  dw_max:1.0056e+00 lr:1.0000e-02
2023-04-03 10:04:02,430 ADAM: Layer 1 -> dw_min:9.9213e-01  dw_max:1.0120e+00 lr:1.0000e-02
2023-04-03 10:04:02,430 ADAM: Layer 2 -> dw_min:9.8806e-01  dw_max:1.0103e+00 lr:1.0000e-02
2023-04-03 10:04:02,430 ADAM: Layer 3 -> dw_min:9.9722e-01  dw_max:1.0038e+00 lr:1.0000e-02
2023-04-03 10:04:02,456 			Learning rate: weights:   1.000e-02    
2023-04-03 10:04:02,456 			Last test performance: 99.08%
2023-04-03 10:04:02,456 ----------------
2023-04-03 10:04:06,993   8   =>  10   		Training 486 pattern with 99.17% 	Forward time: 	 4.40 sec
2023-04-03 10:04:06,993 			Loss:    2.342e-02    			Backward time: 	 0.13 sec 
2023-04-03 10:04:06,993 ADAM: Layer 0 -> dw_min:9.9297e-01  dw_max:1.0048e+00 lr:1.0000e-02
2023-04-03 10:04:06,993 ADAM: Layer 1 -> dw_min:9.9149e-01  dw_max:1.0108e+00 lr:1.0000e-02
2023-04-03 10:04:06,993 ADAM: Layer 2 -> dw_min:9.8932e-01  dw_max:1.0093e+00 lr:1.0000e-02
2023-04-03 10:04:06,993 ADAM: Layer 3 -> dw_min:9.9730e-01  dw_max:1.0034e+00 lr:1.0000e-02
2023-04-03 10:04:07,027 			Learning rate: weights:   1.000e-02    
2023-04-03 10:04:07,027 			Last test performance: 99.08%
2023-04-03 10:04:07,027 ----------------
2023-04-03 10:04:11,566   8   =>  11   		Training 486 pattern with 99.79% 	Forward time: 	 4.40 sec
2023-04-03 10:04:11,566 			Loss:    1.192e-02    			Backward time: 	 0.13 sec 
2023-04-03 10:04:11,567 ADAM: Layer 0 -> dw_min:9.8912e-01  dw_max:1.0031e+00 lr:1.0000e-02
2023-04-03 10:04:11,567 ADAM: Layer 1 -> dw_min:9.9102e-01  dw_max:1.0096e+00 lr:1.0000e-02
2023-04-03 10:04:11,567 ADAM: Layer 2 -> dw_min:9.9036e-01  dw_max:1.0088e+00 lr:1.0000e-02
2023-04-03 10:04:11,567 ADAM: Layer 3 -> dw_min:9.9766e-01  dw_max:1.0029e+00 lr:1.0000e-02
2023-04-03 10:04:11,643 			Learning rate: weights:   1.000e-02    
2023-04-03 10:04:11,644 			Last test performance: 99.08%
2023-04-03 10:04:11,644 ----------------
2023-04-03 10:04:16,182   8   =>  12   		Training 486 pattern with 99.58% 	Forward time: 	 4.40 sec
2023-04-03 10:04:16,182 			Loss:    1.090e-02    			Backward time: 	 0.13 sec 
2023-04-03 10:04:16,182 ADAM: Layer 0 -> dw_min:9.8953e-01  dw_max:1.0035e+00 lr:1.0000e-02
2023-04-03 10:04:16,182 ADAM: Layer 1 -> dw_min:9.9261e-01  dw_max:1.0087e+00 lr:1.0000e-02
2023-04-03 10:04:16,182 ADAM: Layer 2 -> dw_min:9.9133e-01  dw_max:1.0080e+00 lr:1.0000e-02
2023-04-03 10:04:16,183 ADAM: Layer 3 -> dw_min:9.9689e-01  dw_max:1.0028e+00 lr:1.0000e-02
2023-04-03 10:04:16,207 			Learning rate: weights:   1.000e-02    
2023-04-03 10:04:16,207 			Last test performance: 99.08%
2023-04-03 10:04:16,207 ----------------
2023-04-03 10:04:20,744   8   =>  13   		Training 486 pattern with 99.38% 	Forward time: 	 4.40 sec
2023-04-03 10:04:20,745 			Loss:    1.268e-02    			Backward time: 	 0.13 sec 
2023-04-03 10:04:20,745 ADAM: Layer 0 -> dw_min:9.9090e-01  dw_max:1.0032e+00 lr:1.0000e-02
2023-04-03 10:04:20,745 ADAM: Layer 1 -> dw_min:9.9222e-01  dw_max:1.0078e+00 lr:1.0000e-02
2023-04-03 10:04:20,745 ADAM: Layer 2 -> dw_min:9.9222e-01  dw_max:1.0081e+00 lr:1.0000e-02
2023-04-03 10:04:20,745 ADAM: Layer 3 -> dw_min:9.9719e-01  dw_max:1.0027e+00 lr:1.0000e-02
2023-04-03 10:04:20,827 			Learning rate: weights:   1.000e-02    
2023-04-03 10:04:20,828 			Last test performance: 99.08%
2023-04-03 10:04:20,828 ----------------
2023-04-03 10:04:25,380   8   =>  14   		Training 486 pattern with 99.38% 	Forward time: 	 4.41 sec
2023-04-03 10:04:25,380 			Loss:    1.654e-02    			Backward time: 	 0.14 sec 
2023-04-03 10:04:25,380 ADAM: Layer 0 -> dw_min:9.9284e-01  dw_max:1.0034e+00 lr:1.0000e-02
2023-04-03 10:04:25,380 ADAM: Layer 1 -> dw_min:9.9179e-01  dw_max:1.0071e+00 lr:1.0000e-02
2023-04-03 10:04:25,380 ADAM: Layer 2 -> dw_min:9.9201e-01  dw_max:1.0106e+00 lr:1.0000e-02
2023-04-03 10:04:25,380 ADAM: Layer 3 -> dw_min:9.9758e-01  dw_max:1.0024e+00 lr:1.0000e-02
2023-04-03 10:04:25,456 			Learning rate: weights:   1.000e-02    
2023-04-03 10:04:25,457 			Last test performance: 99.08%
2023-04-03 10:04:25,457 ----------------
2023-04-03 10:04:29,993   8   =>  15   		Training 486 pattern with 99.58% 	Forward time: 	 4.40 sec
2023-04-03 10:04:29,994 			Loss:    1.010e-02    			Backward time: 	 0.13 sec 
2023-04-03 10:04:29,994 ADAM: Layer 0 -> dw_min:9.9340e-01  dw_max:1.0035e+00 lr:1.0000e-02
2023-04-03 10:04:29,994 ADAM: Layer 1 -> dw_min:9.8986e-01  dw_max:1.0065e+00 lr:1.0000e-02
2023-04-03 10:04:29,994 ADAM: Layer 2 -> dw_min:9.9187e-01  dw_max:1.0096e+00 lr:1.0000e-02
2023-04-03 10:04:29,994 ADAM: Layer 3 -> dw_min:9.9793e-01  dw_max:1.0022e+00 lr:1.0000e-02
2023-04-03 10:04:30,013 			Learning rate: weights:   1.000e-02    
2023-04-03 10:04:30,013 			Last test performance: 99.08%
2023-04-03 10:04:30,013 ----------------
2023-04-03 10:04:34,550   8   =>  16   		Training 486 pattern with 99.38% 	Forward time: 	 4.40 sec
2023-04-03 10:04:34,550 			Loss:    2.193e-02    			Backward time: 	 0.13 sec 
2023-04-03 10:04:34,550 ADAM: Layer 0 -> dw_min:9.9311e-01  dw_max:1.0057e+00 lr:1.0000e-02
2023-04-03 10:04:34,550 ADAM: Layer 1 -> dw_min:9.8768e-01  dw_max:1.0084e+00 lr:1.0000e-02
2023-04-03 10:04:34,550 ADAM: Layer 2 -> dw_min:9.9262e-01  dw_max:1.0094e+00 lr:1.0000e-02
2023-04-03 10:04:34,550 ADAM: Layer 3 -> dw_min:9.9797e-01  dw_max:1.0020e+00 lr:1.0000e-02
2023-04-03 10:04:34,627 			Learning rate: weights:   1.000e-02    
2023-04-03 10:04:34,627 			Last test performance: 99.08%
2023-04-03 10:04:34,627 ----------------
2023-04-03 10:04:39,164   8   =>  17   		Training 486 pattern with 98.12% 	Forward time: 	 4.40 sec
2023-04-03 10:04:39,164 			Loss:    4.960e-02    			Backward time: 	 0.13 sec 
2023-04-03 10:04:39,164 ADAM: Layer 0 -> dw_min:9.8903e-01  dw_max:1.0059e+00 lr:1.0000e-02
2023-04-03 10:04:39,164 ADAM: Layer 1 -> dw_min:9.8942e-01  dw_max:1.0116e+00 lr:1.0000e-02
2023-04-03 10:04:39,164 ADAM: Layer 2 -> dw_min:9.8799e-01  dw_max:1.0108e+00 lr:1.0000e-02
2023-04-03 10:04:39,164 ADAM: Layer 3 -> dw_min:9.9682e-01  dw_max:1.0039e+00 lr:1.0000e-02
2023-04-03 10:04:39,183 			Learning rate: weights:   1.000e-02    
2023-04-03 10:04:39,183 			Last test performance: 99.08%
2023-04-03 10:04:39,183 ----------------
2023-04-03 10:04:43,720   8   =>  18   		Training 486 pattern with 98.96% 	Forward time: 	 4.40 sec
2023-04-03 10:04:43,720 			Loss:    2.212e-02    			Backward time: 	 0.13 sec 
2023-04-03 10:04:43,720 ADAM: Layer 0 -> dw_min:9.9095e-01  dw_max:1.0063e+00 lr:1.0000e-02
2023-04-03 10:04:43,720 ADAM: Layer 1 -> dw_min:9.9001e-01  dw_max:1.0118e+00 lr:1.0000e-02
2023-04-03 10:04:43,720 ADAM: Layer 2 -> dw_min:9.8917e-01  dw_max:1.0105e+00 lr:1.0000e-02
2023-04-03 10:04:43,720 ADAM: Layer 3 -> dw_min:9.9711e-01  dw_max:1.0035e+00 lr:1.0000e-02
2023-04-03 10:04:43,832 			Learning rate: weights:   1.000e-02    
2023-04-03 10:04:43,832 			Last test performance: 99.08%
2023-04-03 10:04:43,832 ----------------
2023-04-03 10:04:48,370   8   =>  19   		Training 486 pattern with 99.38% 	Forward time: 	 4.40 sec
2023-04-03 10:04:48,370 			Loss:    1.425e-02    			Backward time: 	 0.13 sec 
2023-04-03 10:04:48,370 ADAM: Layer 0 -> dw_min:9.9078e-01  dw_max:1.0059e+00 lr:1.0000e-02
2023-04-03 10:04:48,370 ADAM: Layer 1 -> dw_min:9.9117e-01  dw_max:1.0106e+00 lr:1.0000e-02
2023-04-03 10:04:48,370 ADAM: Layer 2 -> dw_min:9.8865e-01  dw_max:1.0095e+00 lr:1.0000e-02
2023-04-03 10:04:48,370 ADAM: Layer 3 -> dw_min:9.9738e-01  dw_max:1.0033e+00 lr:1.0000e-02
2023-04-03 10:04:48,387 			Learning rate: weights:   1.000e-02    
2023-04-03 10:04:48,387 			Last test performance: 99.08%
2023-04-03 10:04:48,387 ----------------
2023-04-03 10:04:52,925   8   =>  20   		Training 486 pattern with 98.96% 	Forward time: 	 4.40 sec
2023-04-03 10:04:52,926 			Loss:    1.848e-02    			Backward time: 	 0.13 sec 
2023-04-03 10:04:52,926 ADAM: Layer 0 -> dw_min:9.9286e-01  dw_max:1.0054e+00 lr:1.0000e-02
2023-04-03 10:04:52,926 ADAM: Layer 1 -> dw_min:9.9162e-01  dw_max:1.0095e+00 lr:1.0000e-02
2023-04-03 10:04:52,926 ADAM: Layer 2 -> dw_min:9.8907e-01  dw_max:1.0126e+00 lr:1.0000e-02
2023-04-03 10:04:52,926 ADAM: Layer 3 -> dw_min:9.9780e-01  dw_max:1.0031e+00 lr:1.0000e-02
2023-04-03 10:04:52,955 			Learning rate: weights:   1.000e-02    
2023-04-03 10:04:52,956 			Last test performance: 99.08%
2023-04-03 10:04:52,956 ----------------
2023-04-03 10:04:57,494   8   =>  21   		Training 486 pattern with 99.79% 	Forward time: 	 4.40 sec
2023-04-03 10:04:57,494 			Loss:    1.110e-02    			Backward time: 	 0.13 sec 
2023-04-03 10:04:57,494 ADAM: Layer 0 -> dw_min:9.9211e-01  dw_max:1.0057e+00 lr:1.0000e-02
2023-04-03 10:04:57,494 ADAM: Layer 1 -> dw_min:9.9124e-01  dw_max:1.0089e+00 lr:1.0000e-02
2023-04-03 10:04:57,494 ADAM: Layer 2 -> dw_min:9.9016e-01  dw_max:1.0114e+00 lr:1.0000e-02
2023-04-03 10:04:57,494 ADAM: Layer 3 -> dw_min:9.9800e-01  dw_max:1.0028e+00 lr:1.0000e-02
2023-04-03 10:04:57,510 			Learning rate: weights:   1.000e-02    
2023-04-03 10:04:57,510 			Last test performance: 99.08%
2023-04-03 10:04:57,510 ----------------
2023-04-03 10:05:02,048   8   =>  22   		Training 486 pattern with 99.58% 	Forward time: 	 4.40 sec
2023-04-03 10:05:02,048 			Loss:    1.239e-02    			Backward time: 	 0.13 sec 
2023-04-03 10:05:02,048 ADAM: Layer 0 -> dw_min:9.9419e-01  dw_max:1.0051e+00 lr:1.0000e-02
2023-04-03 10:05:02,048 ADAM: Layer 1 -> dw_min:9.9192e-01  dw_max:1.0080e+00 lr:1.0000e-02
2023-04-03 10:05:02,048 ADAM: Layer 2 -> dw_min:9.8851e-01  dw_max:1.0112e+00 lr:1.0000e-02
2023-04-03 10:05:02,048 ADAM: Layer 3 -> dw_min:9.9826e-01  dw_max:1.0025e+00 lr:1.0000e-02
2023-04-03 10:05:02,066 			Learning rate: weights:   1.000e-02    
2023-04-03 10:05:02,066 			Last test performance: 99.08%
2023-04-03 10:05:02,066 ----------------
2023-04-03 10:05:06,603   8   =>  23   		Training 486 pattern with 99.38% 	Forward time: 	 4.40 sec
2023-04-03 10:05:06,603 			Loss:    1.451e-02    			Backward time: 	 0.13 sec 
2023-04-03 10:05:06,603 ADAM: Layer 0 -> dw_min:9.9406e-01  dw_max:1.0055e+00 lr:1.0000e-02
2023-04-03 10:05:06,603 ADAM: Layer 1 -> dw_min:9.9148e-01  dw_max:1.0072e+00 lr:1.0000e-02
2023-04-03 10:05:06,603 ADAM: Layer 2 -> dw_min:9.8937e-01  dw_max:1.0096e+00 lr:1.0000e-02
2023-04-03 10:05:06,604 ADAM: Layer 3 -> dw_min:9.9811e-01  dw_max:1.0026e+00 lr:1.0000e-02
2023-04-03 10:05:06,657 			Learning rate: weights:   1.000e-02    
2023-04-03 10:05:06,657 			Last test performance: 99.08%
2023-04-03 10:05:06,658 ----------------
2023-04-03 10:05:11,194   8   =>  24   		Training 486 pattern with 98.33% 	Forward time: 	 4.40 sec
2023-04-03 10:05:11,194 			Loss:    2.859e-02    			Backward time: 	 0.13 sec 
2023-04-03 10:05:11,195 ADAM: Layer 0 -> dw_min:9.9431e-01  dw_max:1.0046e+00 lr:1.0000e-02
2023-04-03 10:05:11,195 ADAM: Layer 1 -> dw_min:9.8891e-01  dw_max:1.0101e+00 lr:1.0000e-02
2023-04-03 10:05:11,195 ADAM: Layer 2 -> dw_min:9.8771e-01  dw_max:1.0092e+00 lr:1.0000e-02
2023-04-03 10:05:11,195 ADAM: Layer 3 -> dw_min:9.9583e-01  dw_max:1.0031e+00 lr:1.0000e-02
2023-04-03 10:05:11,254 			Learning rate: weights:   1.000e-02    
2023-04-03 10:05:11,254 			Last test performance: 99.08%
2023-04-03 10:05:11,254 ----------------
2023-04-03 10:05:15,791   8   =>  25   		Training 486 pattern with 99.38% 	Forward time: 	 4.40 sec
2023-04-03 10:05:15,791 			Loss:    1.890e-02    			Backward time: 	 0.13 sec 
2023-04-03 10:05:15,791 ADAM: Layer 0 -> dw_min:9.9507e-01  dw_max:1.0032e+00 lr:1.0000e-02
2023-04-03 10:05:15,791 ADAM: Layer 1 -> dw_min:9.9009e-01  dw_max:1.0091e+00 lr:1.0000e-02
2023-04-03 10:05:15,791 ADAM: Layer 2 -> dw_min:9.8893e-01  dw_max:1.0087e+00 lr:1.0000e-02
2023-04-03 10:05:15,791 ADAM: Layer 3 -> dw_min:9.9610e-01  dw_max:1.0047e+00 lr:1.0000e-02
2023-04-03 10:05:15,892 			Learning rate: weights:   1.000e-02    
2023-04-03 10:05:15,892 			Last test performance: 99.08%
2023-04-03 10:05:15,892 ----------------
2023-04-03 10:05:20,429   8   =>  26   		Training 486 pattern with 99.17% 	Forward time: 	 4.40 sec
2023-04-03 10:05:20,429 			Loss:    1.231e-02    			Backward time: 	 0.13 sec 
2023-04-03 10:05:20,429 ADAM: Layer 0 -> dw_min:9.9588e-01  dw_max:1.0028e+00 lr:1.0000e-02
2023-04-03 10:05:20,430 ADAM: Layer 1 -> dw_min:9.9037e-01  dw_max:1.0080e+00 lr:1.0000e-02
2023-04-03 10:05:20,430 ADAM: Layer 2 -> dw_min:9.8903e-01  dw_max:1.0085e+00 lr:1.0000e-02
2023-04-03 10:05:20,430 ADAM: Layer 3 -> dw_min:9.9638e-01  dw_max:1.0042e+00 lr:1.0000e-02
2023-04-03 10:05:20,449 			Learning rate: weights:   1.000e-02    
2023-04-03 10:05:20,449 			Last test performance: 99.08%
2023-04-03 10:05:20,449 ----------------
2023-04-03 10:05:24,986   8   =>  27   		Training 486 pattern with 98.33% 	Forward time: 	 4.40 sec
2023-04-03 10:05:24,986 			Loss:    3.362e-02    			Backward time: 	 0.13 sec 
2023-04-03 10:05:24,986 ADAM: Layer 0 -> dw_min:9.9532e-01  dw_max:1.0069e+00 lr:1.0000e-02
2023-04-03 10:05:24,987 ADAM: Layer 1 -> dw_min:9.8977e-01  dw_max:1.0096e+00 lr:1.0000e-02
2023-04-03 10:05:24,987 ADAM: Layer 2 -> dw_min:9.8991e-01  dw_max:1.0109e+00 lr:1.0000e-02
2023-04-03 10:05:24,987 ADAM: Layer 3 -> dw_min:9.9551e-01  dw_max:1.0038e+00 lr:1.0000e-02
2023-04-03 10:05:25,064 			Learning rate: weights:   1.000e-02    
2023-04-03 10:05:25,064 			Last test performance: 99.08%
2023-04-03 10:05:25,064 ----------------
2023-04-03 10:05:29,600   8   =>  28   		Training 486 pattern with 99.17% 	Forward time: 	 4.40 sec
2023-04-03 10:05:29,600 			Loss:    1.835e-02    			Backward time: 	 0.13 sec 
2023-04-03 10:05:29,600 ADAM: Layer 0 -> dw_min:9.9519e-01  dw_max:1.0063e+00 lr:1.0000e-02
2023-04-03 10:05:29,600 ADAM: Layer 1 -> dw_min:9.9054e-01  dw_max:1.0101e+00 lr:1.0000e-02
2023-04-03 10:05:29,601 ADAM: Layer 2 -> dw_min:9.8975e-01  dw_max:1.0112e+00 lr:1.0000e-02
2023-04-03 10:05:29,601 ADAM: Layer 3 -> dw_min:9.9591e-01  dw_max:1.0046e+00 lr:1.0000e-02
2023-04-03 10:05:29,702 			Learning rate: weights:   1.000e-02    
2023-04-03 10:05:29,702 			Last test performance: 99.08%
2023-04-03 10:05:29,702 ----------------
2023-04-03 10:05:34,238   8   =>  29   		Training 486 pattern with 99.38% 	Forward time: 	 4.40 sec
2023-04-03 10:05:34,238 			Loss:    2.442e-02    			Backward time: 	 0.13 sec 
2023-04-03 10:05:34,238 ADAM: Layer 0 -> dw_min:9.9454e-01  dw_max:1.0062e+00 lr:1.0000e-02
2023-04-03 10:05:34,238 ADAM: Layer 1 -> dw_min:9.9139e-01  dw_max:1.0094e+00 lr:1.0000e-02
2023-04-03 10:05:34,238 ADAM: Layer 2 -> dw_min:9.9076e-01  dw_max:1.0111e+00 lr:1.0000e-02
2023-04-03 10:05:34,239 ADAM: Layer 3 -> dw_min:9.9629e-01  dw_max:1.0045e+00 lr:1.0000e-02
2023-04-03 10:05:34,267 			Learning rate: weights:   1.000e-02    
2023-04-03 10:05:34,267 			Last test performance: 99.08%
2023-04-03 10:05:34,267 ----------------
2023-04-03 10:05:38,803   8   =>  30   		Training 486 pattern with 99.58% 	Forward time: 	 4.40 sec
2023-04-03 10:05:38,803 			Loss:    1.382e-02    			Backward time: 	 0.13 sec 
2023-04-03 10:05:38,803 ADAM: Layer 0 -> dw_min:9.9400e-01  dw_max:1.0054e+00 lr:1.0000e-02
2023-04-03 10:05:38,803 ADAM: Layer 1 -> dw_min:9.8871e-01  dw_max:1.0082e+00 lr:1.0000e-02
2023-04-03 10:05:38,803 ADAM: Layer 2 -> dw_min:9.9147e-01  dw_max:1.0100e+00 lr:1.0000e-02
2023-04-03 10:05:38,804 ADAM: Layer 3 -> dw_min:9.9666e-01  dw_max:1.0035e+00 lr:1.0000e-02
2023-04-03 10:05:38,826 			Learning rate: weights:   1.000e-02    
2023-04-03 10:05:38,826 			Last test performance: 99.08%
2023-04-03 10:05:38,826 ----------------
2023-04-03 10:05:43,376   8   =>  31   		Training 486 pattern with 99.17% 	Forward time: 	 4.40 sec
2023-04-03 10:05:43,376 			Loss:    2.090e-02    			Backward time: 	 0.14 sec 
2023-04-03 10:05:43,376 ADAM: Layer 0 -> dw_min:9.9395e-01  dw_max:1.0046e+00 lr:1.0000e-02
2023-04-03 10:05:43,376 ADAM: Layer 1 -> dw_min:9.8985e-01  dw_max:1.0071e+00 lr:1.0000e-02
2023-04-03 10:05:43,376 ADAM: Layer 2 -> dw_min:9.8866e-01  dw_max:1.0103e+00 lr:1.0000e-02
2023-04-03 10:05:43,376 ADAM: Layer 3 -> dw_min:9.9695e-01  dw_max:1.0030e+00 lr:1.0000e-02
2023-04-03 10:05:43,403 			Learning rate: weights:   1.000e-02    
2023-04-03 10:05:43,403 			Last test performance: 99.08%
2023-04-03 10:05:43,403 ----------------
2023-04-03 10:05:47,941   8   =>  32   		Training 486 pattern with 100.00% 	Forward time: 	 4.40 sec
2023-04-03 10:05:47,941 			Loss:    4.418e-03    			Backward time: 	 0.13 sec 
2023-04-03 10:05:47,941 ADAM: Layer 0 -> dw_min:9.9452e-01  dw_max:1.0042e+00 lr:1.0000e-02
2023-04-03 10:05:47,941 ADAM: Layer 1 -> dw_min:9.9088e-01  dw_max:1.0072e+00 lr:1.0000e-02
2023-04-03 10:05:47,941 ADAM: Layer 2 -> dw_min:9.8978e-01  dw_max:1.0093e+00 lr:1.0000e-02
2023-04-03 10:05:47,941 ADAM: Layer 3 -> dw_min:9.9709e-01  dw_max:1.0029e+00 lr:1.0000e-02
2023-04-03 10:05:47,960 			Learning rate: weights:   1.000e-02    
2023-04-03 10:05:47,960 			Last test performance: 99.08%
2023-04-03 10:05:47,960 ----------------
2023-04-03 10:05:52,499   8   =>  33   		Training 486 pattern with 99.17% 	Forward time: 	 4.41 sec
2023-04-03 10:05:52,499 			Loss:    3.067e-02    			Backward time: 	 0.13 sec 
2023-04-03 10:05:52,499 ADAM: Layer 0 -> dw_min:9.9434e-01  dw_max:1.0038e+00 lr:1.0000e-02
2023-04-03 10:05:52,500 ADAM: Layer 1 -> dw_min:9.9178e-01  dw_max:1.0066e+00 lr:1.0000e-02
2023-04-03 10:05:52,500 ADAM: Layer 2 -> dw_min:9.8965e-01  dw_max:1.0122e+00 lr:1.0000e-02
2023-04-03 10:05:52,500 ADAM: Layer 3 -> dw_min:9.9523e-01  dw_max:1.0050e+00 lr:1.0000e-02
2023-04-03 10:05:52,599 			Learning rate: weights:   1.000e-02    
2023-04-03 10:05:52,599 			Last test performance: 99.08%
2023-04-03 10:05:52,599 ----------------
2023-04-03 10:05:57,137   8   =>  34   		Training 486 pattern with 99.79% 	Forward time: 	 4.40 sec
2023-04-03 10:05:57,137 			Loss:    7.472e-03    			Backward time: 	 0.13 sec 
2023-04-03 10:05:57,137 ADAM: Layer 0 -> dw_min:9.9526e-01  dw_max:1.0036e+00 lr:1.0000e-02
2023-04-03 10:05:57,137 ADAM: Layer 1 -> dw_min:9.9255e-01  dw_max:1.0059e+00 lr:1.0000e-02
2023-04-03 10:05:57,137 ADAM: Layer 2 -> dw_min:9.8632e-01  dw_max:1.0112e+00 lr:1.0000e-02
2023-04-03 10:05:57,138 ADAM: Layer 3 -> dw_min:9.9469e-01  dw_max:1.0051e+00 lr:1.0000e-02
2023-04-03 10:05:57,259 			Learning rate: weights:   1.000e-02    
2023-04-03 10:05:57,259 			Last test performance: 99.08%
2023-04-03 10:05:57,259 ----------------
2023-04-03 10:06:01,798   8   =>  35   		Training 486 pattern with 99.38% 	Forward time: 	 4.40 sec
2023-04-03 10:06:01,798 			Loss:    1.386e-02    			Backward time: 	 0.13 sec 
2023-04-03 10:06:01,798 ADAM: Layer 0 -> dw_min:9.9536e-01  dw_max:1.0036e+00 lr:1.0000e-02
2023-04-03 10:06:01,798 ADAM: Layer 1 -> dw_min:9.8917e-01  dw_max:1.0063e+00 lr:1.0000e-02
2023-04-03 10:06:01,798 ADAM: Layer 2 -> dw_min:9.8765e-01  dw_max:1.0118e+00 lr:1.0000e-02
2023-04-03 10:06:01,798 ADAM: Layer 3 -> dw_min:9.9363e-01  dw_max:1.0058e+00 lr:1.0000e-02
2023-04-03 10:06:01,946 			Learning rate: weights:   1.000e-02    
2023-04-03 10:06:01,946 			Last test performance: 99.08%
2023-04-03 10:06:01,946 ----------------
2023-04-03 10:06:06,482   8   =>  36   		Training 486 pattern with 99.38% 	Forward time: 	 4.40 sec
2023-04-03 10:06:06,482 			Loss:    1.637e-02    			Backward time: 	 0.13 sec 
2023-04-03 10:06:06,482 ADAM: Layer 0 -> dw_min:9.9571e-01  dw_max:1.0033e+00 lr:1.0000e-02
2023-04-03 10:06:06,482 ADAM: Layer 1 -> dw_min:9.9021e-01  dw_max:1.0060e+00 lr:1.0000e-02
2023-04-03 10:06:06,482 ADAM: Layer 2 -> dw_min:9.8884e-01  dw_max:1.0105e+00 lr:1.0000e-02
2023-04-03 10:06:06,482 ADAM: Layer 3 -> dw_min:9.9434e-01  dw_max:1.0053e+00 lr:1.0000e-02
2023-04-03 10:06:06,500 			Learning rate: weights:   1.000e-02    
2023-04-03 10:06:06,500 			Last test performance: 99.08%
2023-04-03 10:06:06,500 ----------------
2023-04-03 10:06:11,037   8   =>  37   		Training 486 pattern with 99.58% 	Forward time: 	 4.40 sec
2023-04-03 10:06:11,037 			Loss:    1.527e-02    			Backward time: 	 0.13 sec 
2023-04-03 10:06:11,037 ADAM: Layer 0 -> dw_min:9.9594e-01  dw_max:1.0030e+00 lr:1.0000e-02
2023-04-03 10:06:11,037 ADAM: Layer 1 -> dw_min:9.9136e-01  dw_max:1.0081e+00 lr:1.0000e-02
2023-04-03 10:06:11,037 ADAM: Layer 2 -> dw_min:9.9002e-01  dw_max:1.0095e+00 lr:1.0000e-02
2023-04-03 10:06:11,038 ADAM: Layer 3 -> dw_min:9.9493e-01  dw_max:1.0047e+00 lr:1.0000e-02
2023-04-03 10:06:11,062 			Learning rate: weights:   1.000e-02    
2023-04-03 10:06:11,062 			Last test performance: 99.08%
2023-04-03 10:06:11,062 ----------------
2023-04-03 10:06:15,600   8   =>  38   		Training 486 pattern with 99.38% 	Forward time: 	 4.40 sec
2023-04-03 10:06:15,600 			Loss:    1.146e-02    			Backward time: 	 0.13 sec 
2023-04-03 10:06:15,600 ADAM: Layer 0 -> dw_min:9.9615e-01  dw_max:1.0039e+00 lr:1.0000e-02
2023-04-03 10:06:15,600 ADAM: Layer 1 -> dw_min:9.9219e-01  dw_max:1.0073e+00 lr:1.0000e-02
2023-04-03 10:06:15,600 ADAM: Layer 2 -> dw_min:9.9027e-01  dw_max:1.0085e+00 lr:1.0000e-02
2023-04-03 10:06:15,600 ADAM: Layer 3 -> dw_min:9.9546e-01  dw_max:1.0042e+00 lr:1.0000e-02
2023-04-03 10:06:15,623 			Learning rate: weights:   1.000e-02    
2023-04-03 10:06:15,623 			Last test performance: 99.08%
2023-04-03 10:06:15,623 ----------------
2023-04-03 10:06:20,159   8   =>  39   		Training 486 pattern with 98.75% 	Forward time: 	 4.40 sec
2023-04-03 10:06:20,159 			Loss:    3.269e-02    			Backward time: 	 0.13 sec 
2023-04-03 10:06:20,159 ADAM: Layer 0 -> dw_min:9.9617e-01  dw_max:1.0033e+00 lr:1.0000e-02
2023-04-03 10:06:20,159 ADAM: Layer 1 -> dw_min:9.9098e-01  dw_max:1.0090e+00 lr:1.0000e-02
2023-04-03 10:06:20,159 ADAM: Layer 2 -> dw_min:9.8832e-01  dw_max:1.0086e+00 lr:1.0000e-02
2023-04-03 10:06:20,159 ADAM: Layer 3 -> dw_min:9.9601e-01  dw_max:1.0041e+00 lr:1.0000e-02
2023-04-03 10:06:20,178 			Learning rate: weights:   1.000e-02    
2023-04-03 10:06:20,178 			Last test performance: 99.08%
2023-04-03 10:06:20,178 ----------------
2023-04-03 10:06:24,714   8   =>  40   		Training 486 pattern with 98.96% 	Forward time: 	 4.40 sec
2023-04-03 10:06:24,714 			Loss:    1.990e-02    			Backward time: 	 0.13 sec 
2023-04-03 10:06:24,714 ADAM: Layer 0 -> dw_min:9.9602e-01  dw_max:1.0037e+00 lr:1.0000e-02
2023-04-03 10:06:24,714 ADAM: Layer 1 -> dw_min:9.9172e-01  dw_max:1.0082e+00 lr:1.0000e-02
2023-04-03 10:06:24,714 ADAM: Layer 2 -> dw_min:9.8827e-01  dw_max:1.0099e+00 lr:1.0000e-02
2023-04-03 10:06:24,715 ADAM: Layer 3 -> dw_min:9.9607e-01  dw_max:1.0037e+00 lr:1.0000e-02
2023-04-03 10:06:24,789 			Learning rate: weights:   1.000e-02    
2023-04-03 10:06:24,789 			Last test performance: 99.08%
2023-04-03 10:06:24,789 ----------------
2023-04-03 10:06:29,326   8   =>  41   		Training 486 pattern with 99.17% 	Forward time: 	 4.40 sec
2023-04-03 10:06:29,326 			Loss:    1.206e-02    			Backward time: 	 0.13 sec 
2023-04-03 10:06:29,326 ADAM: Layer 0 -> dw_min:9.9635e-01  dw_max:1.0042e+00 lr:1.0000e-02
2023-04-03 10:06:29,326 ADAM: Layer 1 -> dw_min:9.9249e-01  dw_max:1.0073e+00 lr:1.0000e-02
2023-04-03 10:06:29,326 ADAM: Layer 2 -> dw_min:9.8895e-01  dw_max:1.0109e+00 lr:1.0000e-02
2023-04-03 10:06:29,326 ADAM: Layer 3 -> dw_min:9.9636e-01  dw_max:1.0037e+00 lr:1.0000e-02
2023-04-03 10:06:29,432 			Learning rate: weights:   1.000e-02    
2023-04-03 10:06:29,432 			Last test performance: 99.08%
2023-04-03 10:06:29,433 ----------------
2023-04-03 10:06:33,969   8   =>  42   		Training 486 pattern with 99.38% 	Forward time: 	 4.40 sec
2023-04-03 10:06:33,970 			Loss:    1.171e-02    			Backward time: 	 0.13 sec 
2023-04-03 10:06:33,970 ADAM: Layer 0 -> dw_min:9.9555e-01  dw_max:1.0034e+00 lr:1.0000e-02
2023-04-03 10:06:33,970 ADAM: Layer 1 -> dw_min:9.9246e-01  dw_max:1.0068e+00 lr:1.0000e-02
2023-04-03 10:06:33,970 ADAM: Layer 2 -> dw_min:9.8997e-01  dw_max:1.0099e+00 lr:1.0000e-02
2023-04-03 10:06:33,970 ADAM: Layer 3 -> dw_min:9.9675e-01  dw_max:1.0035e+00 lr:1.0000e-02
2023-04-03 10:06:34,012 			Learning rate: weights:   1.000e-02    
2023-04-03 10:06:34,012 			Last test performance: 99.08%
2023-04-03 10:06:34,012 ----------------
2023-04-03 10:06:38,557   8   =>  43   		Training 486 pattern with 99.38% 	Forward time: 	 4.40 sec
2023-04-03 10:06:38,557 			Loss:    2.026e-02    			Backward time: 	 0.14 sec 
2023-04-03 10:06:38,557 ADAM: Layer 0 -> dw_min:9.9454e-01  dw_max:1.0032e+00 lr:1.0000e-02
2023-04-03 10:06:38,557 ADAM: Layer 1 -> dw_min:9.9312e-01  dw_max:1.0069e+00 lr:1.0000e-02
2023-04-03 10:06:38,557 ADAM: Layer 2 -> dw_min:9.9083e-01  dw_max:1.0089e+00 lr:1.0000e-02
2023-04-03 10:06:38,557 ADAM: Layer 3 -> dw_min:9.9686e-01  dw_max:1.0037e+00 lr:1.0000e-02
2023-04-03 10:06:38,588 			Learning rate: weights:   1.000e-02    
2023-04-03 10:06:38,588 			Last test performance: 99.08%
2023-04-03 10:06:38,588 ----------------
2023-04-03 10:06:43,126   8   =>  44   		Training 486 pattern with 99.17% 	Forward time: 	 4.40 sec
2023-04-03 10:06:43,126 			Loss:    1.204e-02    			Backward time: 	 0.13 sec 
2023-04-03 10:06:43,126 ADAM: Layer 0 -> dw_min:9.9429e-01  dw_max:1.0026e+00 lr:1.0000e-02
2023-04-03 10:06:43,126 ADAM: Layer 1 -> dw_min:9.8917e-01  dw_max:1.0088e+00 lr:1.0000e-02
2023-04-03 10:06:43,126 ADAM: Layer 2 -> dw_min:9.8824e-01  dw_max:1.0095e+00 lr:1.0000e-02
2023-04-03 10:06:43,126 ADAM: Layer 3 -> dw_min:9.9721e-01  dw_max:1.0032e+00 lr:1.0000e-02
2023-04-03 10:06:43,193 			Learning rate: weights:   1.000e-02    
2023-04-03 10:06:43,193 			Last test performance: 99.08%
2023-04-03 10:06:43,193 ----------------
2023-04-03 10:06:47,731   8   =>  45   		Training 486 pattern with 99.79% 	Forward time: 	 4.40 sec
2023-04-03 10:06:47,731 			Loss:    1.160e-02    			Backward time: 	 0.13 sec 
2023-04-03 10:06:47,731 ADAM: Layer 0 -> dw_min:9.9588e-01  dw_max:1.0032e+00 lr:1.0000e-02
2023-04-03 10:06:47,731 ADAM: Layer 1 -> dw_min:9.9029e-01  dw_max:1.0092e+00 lr:1.0000e-02
2023-04-03 10:06:47,731 ADAM: Layer 2 -> dw_min:9.8939e-01  dw_max:1.0086e+00 lr:1.0000e-02
2023-04-03 10:06:47,731 ADAM: Layer 3 -> dw_min:9.9624e-01  dw_max:1.0029e+00 lr:1.0000e-02
2023-04-03 10:06:47,755 			Learning rate: weights:   1.000e-02    
2023-04-03 10:06:47,755 			Last test performance: 99.08%
2023-04-03 10:06:47,755 ----------------
2023-04-03 10:06:52,292   8   =>  46   		Training 486 pattern with 99.17% 	Forward time: 	 4.40 sec
2023-04-03 10:06:52,292 			Loss:    3.393e-02    			Backward time: 	 0.13 sec 
2023-04-03 10:06:52,293 ADAM: Layer 0 -> dw_min:9.9524e-01  dw_max:1.0046e+00 lr:1.0000e-02
2023-04-03 10:06:52,293 ADAM: Layer 1 -> dw_min:9.9141e-01  dw_max:1.0089e+00 lr:1.0000e-02
2023-04-03 10:06:52,293 ADAM: Layer 2 -> dw_min:9.8974e-01  dw_max:1.0098e+00 lr:1.0000e-02
2023-04-03 10:06:52,293 ADAM: Layer 3 -> dw_min:9.9565e-01  dw_max:1.0049e+00 lr:1.0000e-02
2023-04-03 10:06:52,336 			Learning rate: weights:   1.000e-02    
2023-04-03 10:06:52,336 			Last test performance: 99.08%
2023-04-03 10:06:52,336 ----------------
2023-04-03 10:06:56,875   8   =>  47   		Training 486 pattern with 99.17% 	Forward time: 	 4.41 sec
2023-04-03 10:06:56,875 			Loss:    1.878e-02    			Backward time: 	 0.13 sec 
2023-04-03 10:06:56,876 ADAM: Layer 0 -> dw_min:9.9345e-01  dw_max:1.0051e+00 lr:1.0000e-02
2023-04-03 10:06:56,876 ADAM: Layer 1 -> dw_min:9.8946e-01  dw_max:1.0089e+00 lr:1.0000e-02
2023-04-03 10:06:56,876 ADAM: Layer 2 -> dw_min:9.9031e-01  dw_max:1.0092e+00 lr:1.0000e-02
2023-04-03 10:06:56,876 ADAM: Layer 3 -> dw_min:9.9532e-01  dw_max:1.0049e+00 lr:1.0000e-02
2023-04-03 10:06:57,031 			Learning rate: weights:   1.000e-02    
2023-04-03 10:06:57,031 			Last test performance: 99.08%
2023-04-03 10:06:57,031 ----------------
2023-04-03 10:07:01,576   8   =>  48   		Training 486 pattern with 99.17% 	Forward time: 	 4.40 sec
2023-04-03 10:07:01,576 			Loss:    1.430e-02    			Backward time: 	 0.14 sec 
2023-04-03 10:07:01,577 ADAM: Layer 0 -> dw_min:9.9295e-01  dw_max:1.0045e+00 lr:1.0000e-02
2023-04-03 10:07:01,577 ADAM: Layer 1 -> dw_min:9.8992e-01  dw_max:1.0101e+00 lr:1.0000e-02
2023-04-03 10:07:01,577 ADAM: Layer 2 -> dw_min:9.8837e-01  dw_max:1.0109e+00 lr:1.0000e-02
2023-04-03 10:07:01,577 ADAM: Layer 3 -> dw_min:9.9548e-01  dw_max:1.0047e+00 lr:1.0000e-02
2023-04-03 10:07:01,596 			Learning rate: weights:   1.000e-02    
2023-04-03 10:07:01,596 			Last test performance: 99.08%
2023-04-03 10:07:01,596 ----------------
2023-04-03 10:07:06,134   8   =>  49   		Training 486 pattern with 98.96% 	Forward time: 	 4.40 sec
2023-04-03 10:07:06,134 			Loss:    2.140e-02    			Backward time: 	 0.13 sec 
2023-04-03 10:07:06,134 ADAM: Layer 0 -> dw_min:9.9317e-01  dw_max:1.0050e+00 lr:1.0000e-02
2023-04-03 10:07:06,134 ADAM: Layer 1 -> dw_min:9.8824e-01  dw_max:1.0115e+00 lr:1.0000e-02
```
