## Supplementary material for "Competitive performance and superior noise robustness of a non-negative deep convolutional spiking network": Source Code: log_2023_04_03_08_33_46_100.0.txt (part 2 of 13)

```
2023-04-03 10:07:06,134 ADAM: Layer 2 -> dw_min:9.8752e-01  dw_max:1.0107e+00 lr:1.0000e-02
2023-04-03 10:07:06,135 ADAM: Layer 3 -> dw_min:9.9463e-01  dw_max:1.0041e+00 lr:1.0000e-02
2023-04-03 10:07:06,203 			Learning rate: weights:   1.000e-02    
2023-04-03 10:07:06,203 			Last test performance: 99.08%
2023-04-03 10:07:06,203 ----------------
2023-04-03 10:07:10,741   8   =>  50   		Training 486 pattern with 99.38% 	Forward time: 	 4.40 sec
2023-04-03 10:07:10,741 			Loss:    1.334e-02    			Backward time: 	 0.13 sec 
2023-04-03 10:07:10,741 ADAM: Layer 0 -> dw_min:9.9409e-01  dw_max:1.0040e+00 lr:1.0000e-02
2023-04-03 10:07:10,742 ADAM: Layer 1 -> dw_min:9.8916e-01  dw_max:1.0105e+00 lr:1.0000e-02
2023-04-03 10:07:10,742 ADAM: Layer 2 -> dw_min:9.8876e-01  dw_max:1.0096e+00 lr:1.0000e-02
2023-04-03 10:07:10,742 ADAM: Layer 3 -> dw_min:9.9518e-01  dw_max:1.0037e+00 lr:1.0000e-02
2023-04-03 10:07:10,758 			Learning rate: weights:   1.000e-02    
2023-04-03 10:07:10,758 			Last test performance: 99.08%
2023-04-03 10:07:10,758 ----------------
2023-04-03 10:07:15,296   8   =>  51   		Training 486 pattern with 99.79% 	Forward time: 	 4.40 sec
2023-04-03 10:07:15,296 			Loss:    7.851e-03    			Backward time: 	 0.13 sec 
2023-04-03 10:07:15,296 ADAM: Layer 0 -> dw_min:9.9451e-01  dw_max:1.0039e+00 lr:1.0000e-02
2023-04-03 10:07:15,296 ADAM: Layer 1 -> dw_min:9.9022e-01  dw_max:1.0095e+00 lr:1.0000e-02
2023-04-03 10:07:15,296 ADAM: Layer 2 -> dw_min:9.8988e-01  dw_max:1.0087e+00 lr:1.0000e-02
2023-04-03 10:07:15,297 ADAM: Layer 3 -> dw_min:9.9528e-01  dw_max:1.0032e+00 lr:1.0000e-02
2023-04-03 10:07:15,357 			Learning rate: weights:   1.000e-02    
2023-04-03 10:07:15,357 			Last test performance: 99.08%
2023-04-03 10:07:15,357 ----------------
2023-04-03 10:07:19,893   8   =>  52   		Training 486 pattern with 99.58% 	Forward time: 	 4.40 sec
2023-04-03 10:07:19,893 			Loss:    1.378e-02    			Backward time: 	 0.13 sec 
2023-04-03 10:07:19,893 ADAM: Layer 0 -> dw_min:9.9505e-01  dw_max:1.0037e+00 lr:1.0000e-02
2023-04-03 10:07:19,893 ADAM: Layer 1 -> dw_min:9.9116e-01  dw_max:1.0079e+00 lr:1.0000e-02
2023-04-03 10:07:19,894 ADAM: Layer 2 -> dw_min:9.8999e-01  dw_max:1.0078e+00 lr:1.0000e-02
2023-04-03 10:07:19,894 ADAM: Layer 3 -> dw_min:9.9568e-01  dw_max:1.0035e+00 lr:1.0000e-02
2023-04-03 10:07:20,005 			Learning rate: weights:   1.000e-02    
2023-04-03 10:07:20,005 			Last test performance: 99.08%
2023-04-03 10:07:20,005 ----------------
2023-04-03 10:07:24,542   8   =>  53   		Training 486 pattern with 98.96% 	Forward time: 	 4.40 sec
2023-04-03 10:07:24,542 			Loss:    1.915e-02    			Backward time: 	 0.13 sec 
2023-04-03 10:07:24,542 ADAM: Layer 0 -> dw_min:9.9561e-01  dw_max:1.0036e+00 lr:1.0000e-02
2023-04-03 10:07:24,542 ADAM: Layer 1 -> dw_min:9.9103e-01  dw_max:1.0098e+00 lr:1.0000e-02
2023-04-03 10:07:24,542 ADAM: Layer 2 -> dw_min:9.9008e-01  dw_max:1.0091e+00 lr:1.0000e-02
2023-04-03 10:07:24,542 ADAM: Layer 3 -> dw_min:9.9592e-01  dw_max:1.0033e+00 lr:1.0000e-02
2023-04-03 10:07:24,568 			Learning rate: weights:   1.000e-02    
2023-04-03 10:07:24,568 			Last test performance: 99.08%
2023-04-03 10:07:24,568 ----------------
2023-04-03 10:07:29,104   8   =>  54   		Training 486 pattern with 98.96% 	Forward time: 	 4.40 sec
2023-04-03 10:07:29,104 			Loss:    2.611e-02    			Backward time: 	 0.13 sec 
2023-04-03 10:07:29,104 ADAM: Layer 0 -> dw_min:9.9592e-01  dw_max:1.0033e+00 lr:1.0000e-02
2023-04-03 10:07:29,104 ADAM: Layer 1 -> dw_min:9.9192e-01  dw_max:1.0089e+00 lr:1.0000e-02
2023-04-03 10:07:29,105 ADAM: Layer 2 -> dw_min:9.9107e-01  dw_max:1.0106e+00 lr:1.0000e-02
2023-04-03 10:07:29,105 ADAM: Layer 3 -> dw_min:9.9636e-01  dw_max:1.0032e+00 lr:1.0000e-02
2023-04-03 10:07:29,149 			Learning rate: weights:   1.000e-02    
2023-04-03 10:07:29,149 			Last test performance: 99.08%
2023-04-03 10:07:29,149 ----------------
2023-04-03 10:07:33,685   8   =>  55   		Training 486 pattern with 99.58% 	Forward time: 	 4.40 sec
2023-04-03 10:07:33,685 			Loss:    1.038e-02    			Backward time: 	 0.13 sec 
2023-04-03 10:07:33,685 ADAM: Layer 0 -> dw_min:9.9673e-01  dw_max:1.0034e+00 lr:1.0000e-02
2023-04-03 10:07:33,686 ADAM: Layer 1 -> dw_min:9.9282e-01  dw_max:1.0079e+00 lr:1.0000e-02
2023-04-03 10:07:33,686 ADAM: Layer 2 -> dw_min:9.9151e-01  dw_max:1.0092e+00 lr:1.0000e-02
2023-04-03 10:07:33,686 ADAM: Layer 3 -> dw_min:9.9692e-01  dw_max:1.0028e+00 lr:1.0000e-02
2023-04-03 10:07:33,710 			Learning rate: weights:   1.000e-02    
2023-04-03 10:07:33,710 			Last test performance: 99.08%
2023-04-03 10:07:33,710 ----------------
2023-04-03 10:07:38,247   8   =>  56   		Training 486 pattern with 99.38% 	Forward time: 	 4.40 sec
2023-04-03 10:07:38,247 			Loss:    1.487e-02    			Backward time: 	 0.13 sec 
2023-04-03 10:07:38,247 ADAM: Layer 0 -> dw_min:9.9668e-01  dw_max:1.0040e+00 lr:1.0000e-02
2023-04-03 10:07:38,247 ADAM: Layer 1 -> dw_min:9.9272e-01  dw_max:1.0075e+00 lr:1.0000e-02
2023-04-03 10:07:38,247 ADAM: Layer 2 -> dw_min:9.9032e-01  dw_max:1.0100e+00 lr:1.0000e-02
2023-04-03 10:07:38,247 ADAM: Layer 3 -> dw_min:9.9675e-01  dw_max:1.0025e+00 lr:1.0000e-02
2023-04-03 10:07:38,344 			Learning rate: weights:   1.000e-02    
2023-04-03 10:07:38,344 			Last test performance: 99.08%
2023-04-03 10:07:38,344 ----------------
2023-04-03 10:07:42,880   8   =>  57   		Training 486 pattern with 99.17% 	Forward time: 	 4.40 sec
2023-04-03 10:07:42,880 			Loss:    1.514e-02    			Backward time: 	 0.13 sec 
2023-04-03 10:07:42,880 ADAM: Layer 0 -> dw_min:9.9612e-01  dw_max:1.0035e+00 lr:1.0000e-02
2023-04-03 10:07:42,880 ADAM: Layer 1 -> dw_min:9.9287e-01  dw_max:1.0073e+00 lr:1.0000e-02
2023-04-03 10:07:42,881 ADAM: Layer 2 -> dw_min:9.8920e-01  dw_max:1.0101e+00 lr:1.0000e-02
2023-04-03 10:07:42,881 ADAM: Layer 3 -> dw_min:9.9709e-01  dw_max:1.0052e+00 lr:1.0000e-02
2023-04-03 10:07:42,935 			Learning rate: weights:   1.000e-02    
2023-04-03 10:07:42,935 			Last test performance: 99.08%
2023-04-03 10:07:42,935 ----------------
2023-04-03 10:07:47,471   8   =>  58   		Training 486 pattern with 98.96% 	Forward time: 	 4.40 sec
2023-04-03 10:07:47,471 			Loss:    2.368e-02    			Backward time: 	 0.13 sec 
2023-04-03 10:07:47,471 ADAM: Layer 0 -> dw_min:9.9657e-01  dw_max:1.0034e+00 lr:1.0000e-02
2023-04-03 10:07:47,472 ADAM: Layer 1 -> dw_min:9.9121e-01  dw_max:1.0090e+00 lr:1.0000e-02
2023-04-03 10:07:47,472 ADAM: Layer 2 -> dw_min:9.9008e-01  dw_max:1.0092e+00 lr:1.0000e-02
2023-04-03 10:07:47,472 ADAM: Layer 3 -> dw_min:9.9692e-01  dw_max:1.0046e+00 lr:1.0000e-02
2023-04-03 10:07:47,490 			Learning rate: weights:   1.000e-02    
2023-04-03 10:07:47,490 			Last test performance: 99.08%
2023-04-03 10:07:47,490 ----------------
2023-04-03 10:07:52,027   8   =>  59   		Training 486 pattern with 99.17% 	Forward time: 	 4.40 sec
2023-04-03 10:07:52,027 			Loss:    1.480e-02    			Backward time: 	 0.13 sec 
2023-04-03 10:07:52,027 ADAM: Layer 0 -> dw_min:9.9616e-01  dw_max:1.0040e+00 lr:1.0000e-02
2023-04-03 10:07:52,028 ADAM: Layer 1 -> dw_min:9.9121e-01  dw_max:1.0100e+00 lr:1.0000e-02
2023-04-03 10:07:52,028 ADAM: Layer 2 -> dw_min:9.8782e-01  dw_max:1.0108e+00 lr:1.0000e-02
2023-04-03 10:07:52,028 ADAM: Layer 3 -> dw_min:9.9702e-01  dw_max:1.0046e+00 lr:1.0000e-02
2023-04-03 10:07:52,111 			Learning rate: weights:   1.000e-02    
2023-04-03 10:07:52,111 			Last test performance: 99.08%
2023-04-03 10:07:52,111 ----------------
2023-04-03 10:07:56,650   8   =>  60   		Training 486 pattern with 98.96% 	Forward time: 	 4.41 sec
2023-04-03 10:07:56,650 			Loss:    2.378e-02    			Backward time: 	 0.13 sec 
2023-04-03 10:07:56,650 ADAM: Layer 0 -> dw_min:9.9473e-01  dw_max:1.0042e+00 lr:1.0000e-02
2023-04-03 10:07:56,650 ADAM: Layer 1 -> dw_min:9.9057e-01  dw_max:1.0092e+00 lr:1.0000e-02
2023-04-03 10:07:56,650 ADAM: Layer 2 -> dw_min:9.8828e-01  dw_max:1.0110e+00 lr:1.0000e-02
2023-04-03 10:07:56,650 ADAM: Layer 3 -> dw_min:9.9689e-01  dw_max:1.0041e+00 lr:1.0000e-02
2023-04-03 10:07:56,776 			Learning rate: weights:   1.000e-02    
2023-04-03 10:07:56,776 			Last test performance: 99.08%
2023-04-03 10:07:56,777 ----------------
2023-04-03 10:08:01,316   8   =>  61   		Training 486 pattern with 99.58% 	Forward time: 	 4.41 sec
2023-04-03 10:08:01,316 			Loss:    8.412e-03    			Backward time: 	 0.13 sec 
2023-04-03 10:08:01,316 ADAM: Layer 0 -> dw_min:9.9498e-01  dw_max:1.0046e+00 lr:1.0000e-02
2023-04-03 10:08:01,317 ADAM: Layer 1 -> dw_min:9.9208e-01  dw_max:1.0081e+00 lr:1.0000e-02
2023-04-03 10:08:01,317 ADAM: Layer 2 -> dw_min:9.8944e-01  dw_max:1.0099e+00 lr:1.0000e-02
2023-04-03 10:08:01,317 ADAM: Layer 3 -> dw_min:9.9716e-01  dw_max:1.0036e+00 lr:1.0000e-02
2023-04-03 10:08:01,341 			Learning rate: weights:   1.000e-02    
2023-04-03 10:08:01,341 			Last test performance: 99.08%
2023-04-03 10:08:01,341 ----------------
2023-04-03 10:08:05,879   8   =>  62   		Training 486 pattern with 99.38% 	Forward time: 	 4.40 sec
2023-04-03 10:08:05,879 			Loss:    1.138e-02    			Backward time: 	 0.13 sec 
2023-04-03 10:08:05,879 ADAM: Layer 0 -> dw_min:9.9526e-01  dw_max:1.0043e+00 lr:1.0000e-02
2023-04-03 10:08:05,879 ADAM: Layer 1 -> dw_min:9.9211e-01  dw_max:1.0077e+00 lr:1.0000e-02
2023-04-03 10:08:05,879 ADAM: Layer 2 -> dw_min:9.9031e-01  dw_max:1.0088e+00 lr:1.0000e-02
2023-04-03 10:08:05,880 ADAM: Layer 3 -> dw_min:9.9747e-01  dw_max:1.0031e+00 lr:1.0000e-02
2023-04-03 10:08:05,930 			Learning rate: weights:   1.000e-02    
2023-04-03 10:08:05,930 			Last test performance: 99.08%
2023-04-03 10:08:05,930 ----------------
2023-04-03 10:08:10,467   8   =>  63   		Training 486 pattern with 99.17% 	Forward time: 	 4.40 sec
2023-04-03 10:08:10,467 			Loss:    2.037e-02    			Backward time: 	 0.13 sec 
2023-04-03 10:08:10,468 ADAM: Layer 0 -> dw_min:9.9082e-01  dw_max:1.0058e+00 lr:1.0000e-02
2023-04-03 10:08:10,468 ADAM: Layer 1 -> dw_min:9.9266e-01  dw_max:1.0089e+00 lr:1.0000e-02
2023-04-03 10:08:10,468 ADAM: Layer 2 -> dw_min:9.9044e-01  dw_max:1.0092e+00 lr:1.0000e-02
2023-04-03 10:08:10,468 ADAM: Layer 3 -> dw_min:9.9778e-01  dw_max:1.0029e+00 lr:1.0000e-02
2023-04-03 10:08:10,486 			Learning rate: weights:   1.000e-02    
2023-04-03 10:08:10,486 			Last test performance: 99.08%
2023-04-03 10:08:10,486 ----------------
2023-04-03 10:08:15,024   8   =>  64   		Training 486 pattern with 99.17% 	Forward time: 	 4.40 sec
2023-04-03 10:08:15,024 			Loss:    2.615e-02    			Backward time: 	 0.13 sec 
2023-04-03 10:08:15,024 ADAM: Layer 0 -> dw_min:9.9328e-01  dw_max:1.0056e+00 lr:1.0000e-02
2023-04-03 10:08:15,024 ADAM: Layer 1 -> dw_min:9.9109e-01  dw_max:1.0082e+00 lr:1.0000e-02
2023-04-03 10:08:15,024 ADAM: Layer 2 -> dw_min:9.9107e-01  dw_max:1.0103e+00 lr:1.0000e-02
2023-04-03 10:08:15,025 ADAM: Layer 3 -> dw_min:9.9715e-01  dw_max:1.0026e+00 lr:1.0000e-02
2023-04-03 10:08:15,050 			Learning rate: weights:   1.000e-02    
2023-04-03 10:08:15,050 			Last test performance: 99.08%
2023-04-03 10:08:15,050 ----------------
2023-04-03 10:08:19,590   8   =>  65   		Training 486 pattern with 99.79% 	Forward time: 	 4.40 sec
2023-04-03 10:08:19,590 			Loss:    1.916e-02    			Backward time: 	 0.13 sec 
2023-04-03 10:08:19,590 ADAM: Layer 0 -> dw_min:9.9394e-01  dw_max:1.0048e+00 lr:1.0000e-02
2023-04-03 10:08:19,591 ADAM: Layer 1 -> dw_min:9.9202e-01  dw_max:1.0075e+00 lr:1.0000e-02
2023-04-03 10:08:19,591 ADAM: Layer 2 -> dw_min:9.9194e-01  dw_max:1.0093e+00 lr:1.0000e-02
2023-04-03 10:08:19,591 ADAM: Layer 3 -> dw_min:9.9741e-01  dw_max:1.0026e+00 lr:1.0000e-02
2023-04-03 10:08:19,612 			Learning rate: weights:   1.000e-02    
2023-04-03 10:08:19,612 			Last test performance: 99.08%
2023-04-03 10:08:19,612 ----------------
2023-04-03 10:08:24,148   8   =>  66   		Training 486 pattern with 98.96% 	Forward time: 	 4.40 sec
2023-04-03 10:08:24,148 			Loss:    2.355e-02    			Backward time: 	 0.13 sec 
2023-04-03 10:08:24,149 ADAM: Layer 0 -> dw_min:9.9532e-01  dw_max:1.0049e+00 lr:1.0000e-02
2023-04-03 10:08:24,149 ADAM: Layer 1 -> dw_min:9.9061e-01  dw_max:1.0086e+00 lr:1.0000e-02
2023-04-03 10:08:24,149 ADAM: Layer 2 -> dw_min:9.8763e-01  dw_max:1.0092e+00 lr:1.0000e-02
2023-04-03 10:08:24,149 ADAM: Layer 3 -> dw_min:9.9595e-01  dw_max:1.0032e+00 lr:1.0000e-02
2023-04-03 10:08:24,257 			Learning rate: weights:   1.000e-02    
2023-04-03 10:08:24,257 			Last test performance: 99.08%
2023-04-03 10:08:24,257 ----------------
2023-04-03 10:08:28,793   8   =>  67   		Training 486 pattern with 99.79% 	Forward time: 	 4.40 sec
2023-04-03 10:08:28,793 			Loss:    1.723e-02    			Backward time: 	 0.13 sec 
2023-04-03 10:08:28,793 ADAM: Layer 0 -> dw_min:9.9620e-01  dw_max:1.0037e+00 lr:1.0000e-02
2023-04-03 10:08:28,793 ADAM: Layer 1 -> dw_min:9.9151e-01  dw_max:1.0085e+00 lr:1.0000e-02
2023-04-03 10:08:28,793 ADAM: Layer 2 -> dw_min:9.8888e-01  dw_max:1.0091e+00 lr:1.0000e-02
2023-04-03 10:08:28,794 ADAM: Layer 3 -> dw_min:9.9635e-01  dw_max:1.0028e+00 lr:1.0000e-02
2023-04-03 10:08:28,821 			Learning rate: weights:   1.000e-02    
2023-04-03 10:08:28,821 			Last test performance: 99.08%
2023-04-03 10:08:28,821 ----------------
2023-04-03 10:08:33,359   8   =>  68   		Training 486 pattern with 99.38% 	Forward time: 	 4.40 sec
2023-04-03 10:08:33,359 			Loss:    2.056e-02    			Backward time: 	 0.13 sec 
2023-04-03 10:08:33,360 ADAM: Layer 0 -> dw_min:9.9622e-01  dw_max:1.0041e+00 lr:1.0000e-02
2023-04-03 10:08:33,360 ADAM: Layer 1 -> dw_min:9.9034e-01  dw_max:1.0081e+00 lr:1.0000e-02
2023-04-03 10:08:33,360 ADAM: Layer 2 -> dw_min:9.8762e-01  dw_max:1.0096e+00 lr:1.0000e-02
2023-04-03 10:08:33,360 ADAM: Layer 3 -> dw_min:9.9634e-01  dw_max:1.0051e+00 lr:1.0000e-02
2023-04-03 10:08:33,383 			Learning rate: weights:   1.000e-02    
2023-04-03 10:08:33,383 			Last test performance: 99.08%
2023-04-03 10:08:33,384 ----------------
2023-04-03 10:08:37,919   8   =>  69   		Training 486 pattern with 98.96% 	Forward time: 	 4.40 sec
2023-04-03 10:08:37,919 			Loss:    2.955e-02    			Backward time: 	 0.13 sec 
2023-04-03 10:08:37,919 ADAM: Layer 0 -> dw_min:9.9626e-01  dw_max:1.0042e+00 lr:1.0000e-02
2023-04-03 10:08:37,920 ADAM: Layer 1 -> dw_min:9.9069e-01  dw_max:1.0074e+00 lr:1.0000e-02
2023-04-03 10:08:37,920 ADAM: Layer 2 -> dw_min:9.8886e-01  dw_max:1.0116e+00 lr:1.0000e-02
2023-04-03 10:08:37,920 ADAM: Layer 3 -> dw_min:9.9649e-01  dw_max:1.0046e+00 lr:1.0000e-02
2023-04-03 10:08:37,999 			Learning rate: weights:   1.000e-02    
2023-04-03 10:08:37,999 			Last test performance: 99.08%
2023-04-03 10:08:37,999 ----------------
2023-04-03 10:08:42,537   8   =>  70   		Training 486 pattern with 99.58% 	Forward time: 	 4.40 sec
2023-04-03 10:08:42,537 			Loss:    1.370e-02    			Backward time: 	 0.13 sec 
2023-04-03 10:08:42,537 ADAM: Layer 0 -> dw_min:9.9617e-01  dw_max:1.0036e+00 lr:1.0000e-02
2023-04-03 10:08:42,537 ADAM: Layer 1 -> dw_min:9.9110e-01  dw_max:1.0078e+00 lr:1.0000e-02
2023-04-03 10:08:42,537 ADAM: Layer 2 -> dw_min:9.8987e-01  dw_max:1.0104e+00 lr:1.0000e-02
2023-04-03 10:08:42,537 ADAM: Layer 3 -> dw_min:9.9684e-01  dw_max:1.0041e+00 lr:1.0000e-02
2023-04-03 10:08:42,610 			Learning rate: weights:   1.000e-02    
2023-04-03 10:08:42,610 			Last test performance: 99.08%
2023-04-03 10:08:42,610 ----------------
2023-04-03 10:08:47,147   8   =>  71   		Training 486 pattern with 98.33% 	Forward time: 	 4.40 sec
2023-04-03 10:08:47,147 			Loss:    4.104e-02    			Backward time: 	 0.13 sec 
2023-04-03 10:08:47,148 ADAM: Layer 0 -> dw_min:9.9406e-01  dw_max:1.0076e+00 lr:1.0000e-02
2023-04-03 10:08:47,148 ADAM: Layer 1 -> dw_min:9.9044e-01  dw_max:1.0103e+00 lr:1.0000e-02
2023-04-03 10:08:47,148 ADAM: Layer 2 -> dw_min:9.8985e-01  dw_max:1.0098e+00 lr:1.0000e-02
2023-04-03 10:08:47,148 ADAM: Layer 3 -> dw_min:9.9639e-01  dw_max:1.0038e+00 lr:1.0000e-02
2023-04-03 10:08:47,201 			Learning rate: weights:   1.000e-02    
2023-04-03 10:08:47,201 			Last test performance: 99.08%
2023-04-03 10:08:47,201 ----------------
2023-04-03 10:08:51,740   8   =>  72   		Training 486 pattern with 99.38% 	Forward time: 	 4.41 sec
2023-04-03 10:08:51,740 			Loss:    1.660e-02    			Backward time: 	 0.13 sec 
2023-04-03 10:08:51,740 ADAM: Layer 0 -> dw_min:9.9486e-01  dw_max:1.0068e+00 lr:1.0000e-02
2023-04-03 10:08:51,740 ADAM: Layer 1 -> dw_min:9.8987e-01  dw_max:1.0092e+00 lr:1.0000e-02
2023-04-03 10:08:51,740 ADAM: Layer 2 -> dw_min:9.9092e-01  dw_max:1.0088e+00 lr:1.0000e-02
2023-04-03 10:08:51,741 ADAM: Layer 3 -> dw_min:9.9666e-01  dw_max:1.0034e+00 lr:1.0000e-02
2023-04-03 10:08:51,844 			Learning rate: weights:   1.000e-02    
2023-04-03 10:08:51,844 			Last test performance: 99.08%
2023-04-03 10:08:51,845 ----------------
2023-04-03 10:08:56,385   8   =>  73   		Training 486 pattern with 99.58% 	Forward time: 	 4.41 sec
2023-04-03 10:08:56,386 			Loss:    8.837e-03    			Backward time: 	 0.13 sec 
2023-04-03 10:08:56,386 ADAM: Layer 0 -> dw_min:9.9520e-01  dw_max:1.0069e+00 lr:1.0000e-02
2023-04-03 10:08:56,386 ADAM: Layer 1 -> dw_min:9.9091e-01  dw_max:1.0083e+00 lr:1.0000e-02
2023-04-03 10:08:56,386 ADAM: Layer 2 -> dw_min:9.9180e-01  dw_max:1.0080e+00 lr:1.0000e-02
2023-04-03 10:08:56,386 ADAM: Layer 3 -> dw_min:9.9680e-01  dw_max:1.0034e+00 lr:1.0000e-02
2023-04-03 10:08:56,409 			Learning rate: weights:   1.000e-02    
2023-04-03 10:08:56,409 			Last test performance: 99.08%
2023-04-03 10:08:56,409 ----------------
2023-04-03 10:09:00,945   8   =>  74   		Training 486 pattern with 99.38% 	Forward time: 	 4.40 sec
2023-04-03 10:09:00,945 			Loss:    9.946e-03    			Backward time: 	 0.13 sec 
2023-04-03 10:09:00,946 ADAM: Layer 0 -> dw_min:9.9609e-01  dw_max:1.0063e+00 lr:1.0000e-02
2023-04-03 10:09:00,946 ADAM: Layer 1 -> dw_min:9.9041e-01  dw_max:1.0077e+00 lr:1.0000e-02
2023-04-03 10:09:00,946 ADAM: Layer 2 -> dw_min:9.8983e-01  dw_max:1.0096e+00 lr:1.0000e-02
2023-04-03 10:09:00,946 ADAM: Layer 3 -> dw_min:9.9710e-01  dw_max:1.0038e+00 lr:1.0000e-02
2023-04-03 10:09:00,963 			Learning rate: weights:   1.000e-02    
2023-04-03 10:09:00,963 			Last test performance: 99.08%
2023-04-03 10:09:00,963 ----------------
2023-04-03 10:09:05,500   8   =>  75   		Training 486 pattern with 99.17% 	Forward time: 	 4.40 sec
2023-04-03 10:09:05,501 			Loss:    1.212e-02    			Backward time: 	 0.13 sec 
2023-04-03 10:09:05,501 ADAM: Layer 0 -> dw_min:9.9517e-01  dw_max:1.0057e+00 lr:1.0000e-02
2023-04-03 10:09:05,501 ADAM: Layer 1 -> dw_min:9.8953e-01  dw_max:1.0091e+00 lr:1.0000e-02
2023-04-03 10:09:05,501 ADAM: Layer 2 -> dw_min:9.8720e-01  dw_max:1.0127e+00 lr:1.0000e-02
2023-04-03 10:09:05,501 ADAM: Layer 3 -> dw_min:9.9743e-01  dw_max:1.0035e+00 lr:1.0000e-02
2023-04-03 10:09:05,580 			Learning rate: weights:   1.000e-02    
2023-04-03 10:09:05,580 			Last test performance: 99.08%
2023-04-03 10:09:05,580 ----------------
2023-04-03 10:09:10,116   8   =>  76   		Training 486 pattern with 100.00% 	Forward time: 	 4.40 sec
2023-04-03 10:09:10,116 			Loss:    2.844e-03    			Backward time: 	 0.13 sec 
2023-04-03 10:09:10,117 ADAM: Layer 0 -> dw_min:9.9554e-01  dw_max:1.0051e+00 lr:1.0000e-02
2023-04-03 10:09:10,117 ADAM: Layer 1 -> dw_min:9.9060e-01  dw_max:1.0082e+00 lr:1.0000e-02
2023-04-03 10:09:10,117 ADAM: Layer 2 -> dw_min:9.8847e-01  dw_max:1.0114e+00 lr:1.0000e-02
2023-04-03 10:09:10,117 ADAM: Layer 3 -> dw_min:9.9737e-01  dw_max:1.0031e+00 lr:1.0000e-02
2023-04-03 10:09:10,134 			Learning rate: weights:   1.000e-02    
2023-04-03 10:09:10,134 			Last test performance: 99.08%
2023-04-03 10:09:10,134 ----------------
2023-04-03 10:09:14,672   8   =>  77   		Training 486 pattern with 100.00% 	Forward time: 	 4.40 sec
2023-04-03 10:09:14,672 			Loss:    8.291e-03    			Backward time: 	 0.13 sec 
2023-04-03 10:09:14,672 ADAM: Layer 0 -> dw_min:9.9617e-01  dw_max:1.0047e+00 lr:1.0000e-02
2023-04-03 10:09:14,672 ADAM: Layer 1 -> dw_min:9.9160e-01  dw_max:1.0074e+00 lr:1.0000e-02
2023-04-03 10:09:14,672 ADAM: Layer 2 -> dw_min:9.8963e-01  dw_max:1.0103e+00 lr:1.0000e-02
2023-04-03 10:09:14,672 ADAM: Layer 3 -> dw_min:9.9756e-01  dw_max:1.0028e+00 lr:1.0000e-02
2023-04-03 10:09:14,777 			Learning rate: weights:   1.000e-02    
2023-04-03 10:09:14,777 			Last test performance: 99.08%
2023-04-03 10:09:14,777 ----------------
2023-04-03 10:09:19,314   8   =>  78   		Training 486 pattern with 99.58% 	Forward time: 	 4.40 sec
2023-04-03 10:09:19,315 			Loss:    1.675e-02    			Backward time: 	 0.13 sec 
2023-04-03 10:09:19,315 ADAM: Layer 0 -> dw_min:9.9623e-01  dw_max:1.0042e+00 lr:1.0000e-02
2023-04-03 10:09:19,315 ADAM: Layer 1 -> dw_min:9.9163e-01  dw_max:1.0076e+00 lr:1.0000e-02
2023-04-03 10:09:19,315 ADAM: Layer 2 -> dw_min:9.8737e-01  dw_max:1.0093e+00 lr:1.0000e-02
2023-04-03 10:09:19,315 ADAM: Layer 3 -> dw_min:9.9656e-01  dw_max:1.0025e+00 lr:1.0000e-02
2023-04-03 10:09:19,392 			Learning rate: weights:   1.000e-02    
2023-04-03 10:09:19,392 			Last test performance: 99.08%
2023-04-03 10:09:19,392 ----------------
2023-04-03 10:09:23,928   8   =>  79   		Training 486 pattern with 98.75% 	Forward time: 	 4.40 sec
2023-04-03 10:09:23,928 			Loss:    3.359e-02    			Backward time: 	 0.13 sec 
2023-04-03 10:09:23,928 ADAM: Layer 0 -> dw_min:9.9595e-01  dw_max:1.0043e+00 lr:1.0000e-02
2023-04-03 10:09:23,928 ADAM: Layer 1 -> dw_min:9.9133e-01  dw_max:1.0097e+00 lr:1.0000e-02
2023-04-03 10:09:23,929 ADAM: Layer 2 -> dw_min:9.8862e-01  dw_max:1.0096e+00 lr:1.0000e-02
2023-04-03 10:09:23,929 ADAM: Layer 3 -> dw_min:9.9666e-01  dw_max:1.0022e+00 lr:1.0000e-02
2023-04-03 10:09:23,946 			Learning rate: weights:   1.000e-02    
2023-04-03 10:09:23,946 			Last test performance: 99.08%
2023-04-03 10:09:23,946 ----------------
2023-04-03 10:09:28,482   8   =>  80   		Training 486 pattern with 99.79% 	Forward time: 	 4.40 sec
2023-04-03 10:09:28,482 			Loss:    9.024e-03    			Backward time: 	 0.13 sec 
2023-04-03 10:09:28,482 ADAM: Layer 0 -> dw_min:9.9631e-01  dw_max:1.0038e+00 lr:1.0000e-02
2023-04-03 10:09:28,483 ADAM: Layer 1 -> dw_min:9.9298e-01  dw_max:1.0089e+00 lr:1.0000e-02
2023-04-03 10:09:28,483 ADAM: Layer 2 -> dw_min:9.8975e-01  dw_max:1.0089e+00 lr:1.0000e-02
2023-04-03 10:09:28,483 ADAM: Layer 3 -> dw_min:9.9628e-01  dw_max:1.0020e+00 lr:1.0000e-02
2023-04-03 10:09:28,500 			Learning rate: weights:   1.000e-02    
2023-04-03 10:09:28,500 			Last test performance: 99.08%
2023-04-03 10:09:28,500 ----------------
2023-04-03 10:09:33,037   8   =>  81   		Training 486 pattern with 99.58% 	Forward time: 	 4.40 sec
2023-04-03 10:09:33,037 			Loss:    1.615e-02    			Backward time: 	 0.13 sec 
2023-04-03 10:09:33,037 ADAM: Layer 0 -> dw_min:9.9576e-01  dw_max:1.0035e+00 lr:1.0000e-02
2023-04-03 10:09:33,037 ADAM: Layer 1 -> dw_min:9.9365e-01  dw_max:1.0085e+00 lr:1.0000e-02
2023-04-03 10:09:33,037 ADAM: Layer 2 -> dw_min:9.9084e-01  dw_max:1.0095e+00 lr:1.0000e-02
2023-04-03 10:09:33,037 ADAM: Layer 3 -> dw_min:9.9648e-01  dw_max:1.0026e+00 lr:1.0000e-02
2023-04-03 10:09:33,062 			Learning rate: weights:   1.000e-02    
2023-04-03 10:09:33,062 			Last test performance: 99.08%
2023-04-03 10:09:33,062 ----------------
2023-04-03 10:09:37,598   8   =>  82   		Training 486 pattern with 99.58% 	Forward time: 	 4.40 sec
2023-04-03 10:09:37,598 			Loss:    1.426e-02    			Backward time: 	 0.13 sec 
2023-04-03 10:09:37,598 ADAM: Layer 0 -> dw_min:9.9584e-01  dw_max:1.0035e+00 lr:1.0000e-02
2023-04-03 10:09:37,598 ADAM: Layer 1 -> dw_min:9.9361e-01  dw_max:1.0079e+00 lr:1.0000e-02
2023-04-03 10:09:37,598 ADAM: Layer 2 -> dw_min:9.9070e-01  dw_max:1.0096e+00 lr:1.0000e-02
2023-04-03 10:09:37,599 ADAM: Layer 3 -> dw_min:9.9605e-01  dw_max:1.0023e+00 lr:1.0000e-02
2023-04-03 10:09:37,719 			Learning rate: weights:   1.000e-02    
2023-04-03 10:09:37,720 			Last test performance: 99.08%
2023-04-03 10:09:37,720 ----------------
2023-04-03 10:09:42,257   8   =>  83   		Training 486 pattern with 98.96% 	Forward time: 	 4.40 sec
2023-04-03 10:09:42,257 			Loss:    2.644e-02    			Backward time: 	 0.13 sec 
2023-04-03 10:09:42,257 ADAM: Layer 0 -> dw_min:9.9649e-01  dw_max:1.0045e+00 lr:1.0000e-02
2023-04-03 10:09:42,257 ADAM: Layer 1 -> dw_min:9.8890e-01  dw_max:1.0104e+00 lr:1.0000e-02
2023-04-03 10:09:42,257 ADAM: Layer 2 -> dw_min:9.8743e-01  dw_max:1.0122e+00 lr:1.0000e-02
2023-04-03 10:09:42,257 ADAM: Layer 3 -> dw_min:9.9498e-01  dw_max:1.0043e+00 lr:1.0000e-02
2023-04-03 10:09:42,330 			Learning rate: weights:   1.000e-02    
2023-04-03 10:09:42,330 			Last test performance: 99.08%
2023-04-03 10:09:42,330 ----------------
2023-04-03 10:09:46,866   8   =>  84   		Training 486 pattern with 99.38% 	Forward time: 	 4.40 sec
2023-04-03 10:09:46,866 			Loss:    1.291e-02    			Backward time: 	 0.13 sec 
2023-04-03 10:09:46,867 ADAM: Layer 0 -> dw_min:9.9617e-01  dw_max:1.0041e+00 lr:1.0000e-02
2023-04-03 10:09:46,867 ADAM: Layer 1 -> dw_min:9.8805e-01  dw_max:1.0094e+00 lr:1.0000e-02
2023-04-03 10:09:46,867 ADAM: Layer 2 -> dw_min:9.8868e-01  dw_max:1.0110e+00 lr:1.0000e-02
2023-04-03 10:09:46,867 ADAM: Layer 3 -> dw_min:9.9491e-01  dw_max:1.0039e+00 lr:1.0000e-02
2023-04-03 10:09:46,892 			Learning rate: weights:   1.000e-02    
2023-04-03 10:09:46,892 			Last test performance: 99.08%
2023-04-03 10:09:46,892 ----------------
2023-04-03 10:09:51,429   8   =>  85   		Training 486 pattern with 99.58% 	Forward time: 	 4.40 sec
2023-04-03 10:09:51,429 			Loss:    1.253e-02    			Backward time: 	 0.13 sec 
2023-04-03 10:09:51,429 ADAM: Layer 0 -> dw_min:9.9629e-01  dw_max:1.0032e+00 lr:1.0000e-02
2023-04-03 10:09:51,429 ADAM: Layer 1 -> dw_min:9.8881e-01  dw_max:1.0085e+00 lr:1.0000e-02
2023-04-03 10:09:51,429 ADAM: Layer 2 -> dw_min:9.8974e-01  dw_max:1.0101e+00 lr:1.0000e-02
2023-04-03 10:09:51,430 ADAM: Layer 3 -> dw_min:9.9519e-01  dw_max:1.0036e+00 lr:1.0000e-02
2023-04-03 10:09:51,481 			Learning rate: weights:   1.000e-02    
2023-04-03 10:09:51,481 			Last test performance: 99.08%
2023-04-03 10:09:51,481 ----------------
2023-04-03 10:09:56,022   8   =>  86   		Training 486 pattern with 99.17% 	Forward time: 	 4.41 sec
2023-04-03 10:09:56,022 			Loss:    1.165e-02    			Backward time: 	 0.13 sec 
2023-04-03 10:09:56,023 ADAM: Layer 0 -> dw_min:9.9645e-01  dw_max:1.0039e+00 lr:1.0000e-02
2023-04-03 10:09:56,023 ADAM: Layer 1 -> dw_min:9.9006e-01  dw_max:1.0077e+00 lr:1.0000e-02
2023-04-03 10:09:56,023 ADAM: Layer 2 -> dw_min:9.8789e-01  dw_max:1.0119e+00 lr:1.0000e-02
2023-04-03 10:09:56,023 ADAM: Layer 3 -> dw_min:9.9557e-01  dw_max:1.0040e+00 lr:1.0000e-02
2023-04-03 10:09:56,047 			Learning rate: weights:   1.000e-02    
2023-04-03 10:09:56,047 			Last test performance: 99.08%
2023-04-03 10:09:56,047 ----------------
2023-04-03 10:10:00,585   8   =>  87   		Training 486 pattern with 99.79% 	Forward time: 	 4.40 sec
2023-04-03 10:10:00,585 			Loss:    7.303e-03    			Backward time: 	 0.13 sec 
2023-04-03 10:10:00,585 ADAM: Layer 0 -> dw_min:9.9607e-01  dw_max:1.0034e+00 lr:1.0000e-02
2023-04-03 10:10:00,585 ADAM: Layer 1 -> dw_min:9.9096e-01  dw_max:1.0077e+00 lr:1.0000e-02
2023-04-03 10:10:00,586 ADAM: Layer 2 -> dw_min:9.8814e-01  dw_max:1.0107e+00 lr:1.0000e-02
2023-04-03 10:10:00,586 ADAM: Layer 3 -> dw_min:9.9600e-01  dw_max:1.0056e+00 lr:1.0000e-02
2023-04-03 10:10:00,667 			Learning rate: weights:   1.000e-02    
2023-04-03 10:10:00,667 			Last test performance: 99.08%
2023-04-03 10:10:00,667 ----------------
2023-04-03 10:10:05,206   8   =>  88   		Training 486 pattern with 98.96% 	Forward time: 	 4.40 sec
2023-04-03 10:10:05,206 			Loss:    1.687e-02    			Backward time: 	 0.13 sec 
2023-04-03 10:10:05,206 ADAM: Layer 0 -> dw_min:9.9592e-01  dw_max:1.0035e+00 lr:1.0000e-02
2023-04-03 10:10:05,206 ADAM: Layer 1 -> dw_min:9.9183e-01  dw_max:1.0069e+00 lr:1.0000e-02
2023-04-03 10:10:05,206 ADAM: Layer 2 -> dw_min:9.8931e-01  dw_max:1.0099e+00 lr:1.0000e-02
2023-04-03 10:10:05,206 ADAM: Layer 3 -> dw_min:9.9623e-01  dw_max:1.0051e+00 lr:1.0000e-02
2023-04-03 10:10:05,234 			Learning rate: weights:   1.000e-02    
2023-04-03 10:10:05,234 			Last test performance: 99.08%
2023-04-03 10:10:05,234 ----------------
2023-04-03 10:10:09,769   8   =>  89   		Training 486 pattern with 99.17% 	Forward time: 	 4.40 sec
2023-04-03 10:10:09,769 			Loss:    2.384e-02    			Backward time: 	 0.13 sec 
2023-04-03 10:10:09,770 ADAM: Layer 0 -> dw_min:9.9517e-01  dw_max:1.0033e+00 lr:1.0000e-02
2023-04-03 10:10:09,770 ADAM: Layer 1 -> dw_min:9.9268e-01  dw_max:1.0062e+00 lr:1.0000e-02
2023-04-03 10:10:09,770 ADAM: Layer 2 -> dw_min:9.9014e-01  dw_max:1.0090e+00 lr:1.0000e-02
2023-04-03 10:10:09,770 ADAM: Layer 3 -> dw_min:9.9656e-01  dw_max:1.0046e+00 lr:1.0000e-02
2023-04-03 10:10:09,904 			Learning rate: weights:   1.000e-02    
2023-04-03 10:10:09,904 			Last test performance: 99.08%
2023-04-03 10:10:09,904 ----------------
2023-04-03 10:10:14,441   8   =>  90   		Training 486 pattern with 98.33% 	Forward time: 	 4.40 sec
2023-04-03 10:10:14,441 			Loss:    3.692e-02    			Backward time: 	 0.13 sec 
2023-04-03 10:10:14,441 ADAM: Layer 0 -> dw_min:9.9415e-01  dw_max:1.0037e+00 lr:1.0000e-02
2023-04-03 10:10:14,441 ADAM: Layer 1 -> dw_min:9.9075e-01  dw_max:1.0079e+00 lr:1.0000e-02
2023-04-03 10:10:14,441 ADAM: Layer 2 -> dw_min:9.8764e-01  dw_max:1.0125e+00 lr:1.0000e-02
2023-04-03 10:10:14,442 ADAM: Layer 3 -> dw_min:9.9504e-01  dw_max:1.0041e+00 lr:1.0000e-02
2023-04-03 10:10:14,505 			Learning rate: weights:   1.000e-02    
2023-04-03 10:10:14,505 			Last test performance: 99.08%
2023-04-03 10:10:14,505 ----------------
2023-04-03 10:10:19,042   8   =>  91   		Training 486 pattern with 99.38% 	Forward time: 	 4.40 sec
2023-04-03 10:10:19,042 			Loss:    2.084e-02    			Backward time: 	 0.13 sec 
2023-04-03 10:10:19,043 ADAM: Layer 0 -> dw_min:9.9554e-01  dw_max:1.0032e+00 lr:1.0000e-02
2023-04-03 10:10:19,043 ADAM: Layer 1 -> dw_min:9.9176e-01  dw_max:1.0096e+00 lr:1.0000e-02
2023-04-03 10:10:19,043 ADAM: Layer 2 -> dw_min:9.8791e-01  dw_max:1.0113e+00 lr:1.0000e-02
2023-04-03 10:10:19,043 ADAM: Layer 3 -> dw_min:9.9537e-01  dw_max:1.0039e+00 lr:1.0000e-02
2023-04-03 10:10:19,063 			Learning rate: weights:   1.000e-02    
2023-04-03 10:10:19,063 			Last test performance: 99.08%
2023-04-03 10:10:19,063 ----------------
2023-04-03 10:10:23,599   8   =>  92   		Training 486 pattern with 98.96% 	Forward time: 	 4.40 sec
2023-04-03 10:10:23,599 			Loss:    1.768e-02    			Backward time: 	 0.13 sec 
2023-04-03 10:10:23,600 ADAM: Layer 0 -> dw_min:9.9617e-01  dw_max:1.0055e+00 lr:1.0000e-02
2023-04-03 10:10:23,600 ADAM: Layer 1 -> dw_min:9.9240e-01  dw_max:1.0088e+00 lr:1.0000e-02
2023-04-03 10:10:23,600 ADAM: Layer 2 -> dw_min:9.8906e-01  dw_max:1.0141e+00 lr:1.0000e-02
2023-04-03 10:10:23,600 ADAM: Layer 3 -> dw_min:9.9594e-01  dw_max:1.0037e+00 lr:1.0000e-02
2023-04-03 10:10:23,737 			Learning rate: weights:   1.000e-02    
2023-04-03 10:10:23,737 			Last test performance: 99.08%
2023-04-03 10:10:23,737 ----------------
2023-04-03 10:10:28,274   8   =>  93   		Training 486 pattern with 100.00% 	Forward time: 	 4.40 sec
2023-04-03 10:10:28,274 			Loss:    4.372e-03    			Backward time: 	 0.13 sec 
2023-04-03 10:10:28,274 ADAM: Layer 0 -> dw_min:9.9611e-01  dw_max:1.0047e+00 lr:1.0000e-02
2023-04-03 10:10:28,274 ADAM: Layer 1 -> dw_min:9.9318e-01  dw_max:1.0079e+00 lr:1.0000e-02
2023-04-03 10:10:28,275 ADAM: Layer 2 -> dw_min:9.8861e-01  dw_max:1.0127e+00 lr:1.0000e-02
2023-04-03 10:10:28,275 ADAM: Layer 3 -> dw_min:9.9636e-01  dw_max:1.0032e+00 lr:1.0000e-02
2023-04-03 10:10:28,292 			Learning rate: weights:   1.000e-02    
2023-04-03 10:10:28,292 			Last test performance: 99.08%
2023-04-03 10:10:28,292 ----------------
2023-04-03 10:10:32,828   8   =>  94   		Training 486 pattern with 98.96% 	Forward time: 	 4.40 sec
2023-04-03 10:10:32,828 			Loss:    3.079e-02    			Backward time: 	 0.13 sec 
2023-04-03 10:10:32,829 ADAM: Layer 0 -> dw_min:9.9555e-01  dw_max:1.0057e+00 lr:1.0000e-02
2023-04-03 10:10:32,829 ADAM: Layer 1 -> dw_min:9.9112e-01  dw_max:1.0117e+00 lr:1.0000e-02
2023-04-03 10:10:32,829 ADAM: Layer 2 -> dw_min:9.8723e-01  dw_max:1.0114e+00 lr:1.0000e-02
2023-04-03 10:10:32,829 ADAM: Layer 3 -> dw_min:9.9696e-01  dw_max:1.0033e+00 lr:1.0000e-02
2023-04-03 10:10:32,855 			Learning rate: weights:   1.000e-02    
2023-04-03 10:10:32,855 			Last test performance: 99.08%
2023-04-03 10:10:32,855 ----------------
2023-04-03 10:10:37,392   8   =>  95   		Training 486 pattern with 98.75% 	Forward time: 	 4.40 sec
2023-04-03 10:10:37,392 			Loss:    3.729e-02    			Backward time: 	 0.13 sec 
2023-04-03 10:10:37,392 ADAM: Layer 0 -> dw_min:9.9650e-01  dw_max:1.0070e+00 lr:1.0000e-02
2023-04-03 10:10:37,392 ADAM: Layer 1 -> dw_min:9.9175e-01  dw_max:1.0106e+00 lr:1.0000e-02
2023-04-03 10:10:37,393 ADAM: Layer 2 -> dw_min:9.8899e-01  dw_max:1.0103e+00 lr:1.0000e-02
2023-04-03 10:10:37,393 ADAM: Layer 3 -> dw_min:9.9722e-01  dw_max:1.0035e+00 lr:1.0000e-02
2023-04-03 10:10:37,418 			Learning rate: weights:   1.000e-02    
2023-04-03 10:10:37,418 			Last test performance: 99.08%
2023-04-03 10:10:37,418 ----------------
2023-04-03 10:10:41,958   8   =>  96   		Training 486 pattern with 99.17% 	Forward time: 	 4.41 sec
2023-04-03 10:10:41,958 			Loss:    2.180e-02    			Backward time: 	 0.13 sec 
2023-04-03 10:10:41,958 ADAM: Layer 0 -> dw_min:9.9654e-01  dw_max:1.0067e+00 lr:1.0000e-02
2023-04-03 10:10:41,958 ADAM: Layer 1 -> dw_min:9.9062e-01  dw_max:1.0100e+00 lr:1.0000e-02
2023-04-03 10:10:41,959 ADAM: Layer 2 -> dw_min:9.8711e-01  dw_max:1.0096e+00 lr:1.0000e-02
2023-04-03 10:10:41,959 ADAM: Layer 3 -> dw_min:9.9719e-01  dw_max:1.0047e+00 lr:1.0000e-02
2023-04-03 10:10:41,987 			Learning rate: weights:   1.000e-02    
2023-04-03 10:10:41,987 			Last test performance: 99.08%
2023-04-03 10:10:41,987 ----------------
2023-04-03 10:10:46,525   8   =>  97   		Training 486 pattern with 99.38% 	Forward time: 	 4.41 sec
2023-04-03 10:10:46,525 			Loss:    2.237e-02    			Backward time: 	 0.13 sec 
2023-04-03 10:10:46,525 ADAM: Layer 0 -> dw_min:9.9688e-01  dw_max:1.0066e+00 lr:1.0000e-02
2023-04-03 10:10:46,526 ADAM: Layer 1 -> dw_min:9.9132e-01  dw_max:1.0090e+00 lr:1.0000e-02
2023-04-03 10:10:46,526 ADAM: Layer 2 -> dw_min:9.8858e-01  dw_max:1.0088e+00 lr:1.0000e-02
2023-04-03 10:10:46,526 ADAM: Layer 3 -> dw_min:9.9740e-01  dw_max:1.0050e+00 lr:1.0000e-02
2023-04-03 10:10:46,542 			Learning rate: weights:   1.000e-02    
2023-04-03 10:10:46,542 			Last test performance: 99.08%
2023-04-03 10:10:46,542 ----------------
2023-04-03 10:10:51,081   8   =>  98   		Training 486 pattern with 99.79% 	Forward time: 	 4.40 sec
2023-04-03 10:10:51,081 			Loss:    8.712e-03    			Backward time: 	 0.13 sec 
2023-04-03 10:10:51,081 ADAM: Layer 0 -> dw_min:9.9720e-01  dw_max:1.0060e+00 lr:1.0000e-02
2023-04-03 10:10:51,081 ADAM: Layer 1 -> dw_min:9.8865e-01  dw_max:1.0081e+00 lr:1.0000e-02
2023-04-03 10:10:51,081 ADAM: Layer 2 -> dw_min:9.8966e-01  dw_max:1.0078e+00 lr:1.0000e-02
2023-04-03 10:10:51,081 ADAM: Layer 3 -> dw_min:9.9770e-01  dw_max:1.0044e+00 lr:1.0000e-02
2023-04-03 10:10:51,100 			Learning rate: weights:   1.000e-02    
2023-04-03 10:10:51,100 			Last test performance: 99.08%
2023-04-03 10:10:51,100 ----------------
2023-04-03 10:10:55,640   8   =>  99   		Training 486 pattern with 99.79% 	Forward time: 	 4.41 sec
2023-04-03 10:10:55,640 			Loss:    5.213e-03    			Backward time: 	 0.13 sec 
2023-04-03 10:10:55,640 ADAM: Layer 0 -> dw_min:9.9684e-01  dw_max:1.0060e+00 lr:1.0000e-02
2023-04-03 10:10:55,641 ADAM: Layer 1 -> dw_min:9.8957e-01  dw_max:1.0075e+00 lr:1.0000e-02
2023-04-03 10:10:55,641 ADAM: Layer 2 -> dw_min:9.9116e-01  dw_max:1.0074e+00 lr:1.0000e-02
2023-04-03 10:10:55,641 ADAM: Layer 3 -> dw_min:9.9776e-01  dw_max:1.0039e+00 lr:1.0000e-02
2023-04-03 10:10:55,719 			Learning rate: weights:   1.000e-02    
2023-04-03 10:10:55,719 			Last test performance: 99.08%
2023-04-03 10:10:55,719 ----------------
2023-04-03 10:11:00,256   8   => 100   		Training 486 pattern with 99.17% 	Forward time: 	 4.40 sec
2023-04-03 10:11:00,256 			Loss:    1.862e-02    			Backward time: 	 0.13 sec 
2023-04-03 10:11:00,256 ADAM: Layer 0 -> dw_min:9.9641e-01  dw_max:1.0057e+00 lr:1.0000e-02
2023-04-03 10:11:00,256 ADAM: Layer 1 -> dw_min:9.9076e-01  dw_max:1.0071e+00 lr:1.0000e-02
2023-04-03 10:11:00,257 ADAM: Layer 2 -> dw_min:9.8904e-01  dw_max:1.0130e+00 lr:1.0000e-02
2023-04-03 10:11:00,257 ADAM: Layer 3 -> dw_min:9.9769e-01  dw_max:1.0045e+00 lr:1.0000e-02
2023-04-03 10:11:00,336 			Learning rate: weights:   1.000e-02    
2023-04-03 10:11:00,336 			Last test performance: 99.08%
2023-04-03 10:11:00,336 ----------------
2023-04-03 10:11:04,873   8   => 101   		Training 486 pattern with 99.38% 	Forward time: 	 4.40 sec
2023-04-03 10:11:04,874 			Loss:    1.240e-02    			Backward time: 	 0.13 sec 
2023-04-03 10:11:04,874 ADAM: Layer 0 -> dw_min:9.9690e-01  dw_max:1.0053e+00 lr:1.0000e-02
2023-04-03 10:11:04,874 ADAM: Layer 1 -> dw_min:9.9170e-01  dw_max:1.0065e+00 lr:1.0000e-02
2023-04-03 10:11:04,874 ADAM: Layer 2 -> dw_min:9.8748e-01  dw_max:1.0121e+00 lr:1.0000e-02
2023-04-03 10:11:04,874 ADAM: Layer 3 -> dw_min:9.9306e-01  dw_max:1.0071e+00 lr:1.0000e-02
2023-04-03 10:11:04,894 			Learning rate: weights:   1.000e-02    
2023-04-03 10:11:04,894 			Last test performance: 99.08%
2023-04-03 10:11:04,894 ----------------
2023-04-03 10:11:09,433   8   => 102   		Training 486 pattern with 99.38% 	Forward time: 	 4.41 sec
2023-04-03 10:11:09,434 			Loss:    1.718e-02    			Backward time: 	 0.13 sec 
2023-04-03 10:11:09,434 ADAM: Layer 0 -> dw_min:9.9627e-01  dw_max:1.0054e+00 lr:1.0000e-02
2023-04-03 10:11:09,434 ADAM: Layer 1 -> dw_min:9.9227e-01  dw_max:1.0090e+00 lr:1.0000e-02
2023-04-03 10:11:09,434 ADAM: Layer 2 -> dw_min:9.8874e-01  dw_max:1.0108e+00 lr:1.0000e-02
2023-04-03 10:11:09,434 ADAM: Layer 3 -> dw_min:9.9385e-01  dw_max:1.0061e+00 lr:1.0000e-02
2023-04-03 10:11:09,561 			Learning rate: weights:   1.000e-02    
2023-04-03 10:11:09,561 			Last test performance: 99.08%
2023-04-03 10:11:09,562 ----------------
2023-04-03 10:11:14,099   8   => 103   		Training 486 pattern with 99.17% 	Forward time: 	 4.40 sec
2023-04-03 10:11:14,099 			Loss:    2.207e-02    			Backward time: 	 0.13 sec 
2023-04-03 10:11:14,099 ADAM: Layer 0 -> dw_min:9.9371e-01  dw_max:1.0051e+00 lr:1.0000e-02
2023-04-03 10:11:14,099 ADAM: Layer 1 -> dw_min:9.9219e-01  dw_max:1.0091e+00 lr:1.0000e-02
2023-04-03 10:11:14,099 ADAM: Layer 2 -> dw_min:9.8668e-01  dw_max:1.0112e+00 lr:1.0000e-02
2023-04-03 10:11:14,099 ADAM: Layer 3 -> dw_min:9.9446e-01  dw_max:1.0055e+00 lr:1.0000e-02
2023-04-03 10:11:14,118 			Learning rate: weights:   1.000e-02    
2023-04-03 10:11:14,118 			Last test performance: 99.08%
2023-04-03 10:11:14,118 ----------------
2023-04-03 10:11:18,655   8   => 104   		Training 486 pattern with 99.17% 	Forward time: 	 4.40 sec
2023-04-03 10:11:18,655 			Loss:    2.073e-02    			Backward time: 	 0.13 sec 
2023-04-03 10:11:18,655 ADAM: Layer 0 -> dw_min:9.9524e-01  dw_max:1.0052e+00 lr:1.0000e-02
2023-04-03 10:11:18,655 ADAM: Layer 1 -> dw_min:9.9259e-01  dw_max:1.0139e+00 lr:1.0000e-02
2023-04-03 10:11:18,655 ADAM: Layer 2 -> dw_min:9.8799e-01  dw_max:1.0118e+00 lr:1.0000e-02
2023-04-03 10:11:18,656 ADAM: Layer 3 -> dw_min:9.9491e-01  dw_max:1.0054e+00 lr:1.0000e-02
2023-04-03 10:11:18,673 			Learning rate: weights:   1.000e-02    
2023-04-03 10:11:18,673 			Last test performance: 99.08%
2023-04-03 10:11:18,673 ----------------
2023-04-03 10:11:23,210   8   => 105   		Training 486 pattern with 99.58% 	Forward time: 	 4.40 sec
2023-04-03 10:11:23,210 			Loss:    1.897e-02    			Backward time: 	 0.13 sec 
2023-04-03 10:11:23,210 ADAM: Layer 0 -> dw_min:9.9574e-01  dw_max:1.0053e+00 lr:1.0000e-02
2023-04-03 10:11:23,211 ADAM: Layer 1 -> dw_min:9.9172e-01  dw_max:1.0132e+00 lr:1.0000e-02
2023-04-03 10:11:23,211 ADAM: Layer 2 -> dw_min:9.8941e-01  dw_max:1.0108e+00 lr:1.0000e-02
2023-04-03 10:11:23,211 ADAM: Layer 3 -> dw_min:9.9566e-01  dw_max:1.0042e+00 lr:1.0000e-02
2023-04-03 10:11:23,321 			Learning rate: weights:   1.000e-02    
2023-04-03 10:11:23,322 			Last test performance: 99.08%
2023-04-03 10:11:23,322 ----------------
2023-04-03 10:11:27,859   8   => 106   		Training 486 pattern with 99.17% 	Forward time: 	 4.40 sec
2023-04-03 10:11:27,859 			Loss:    1.203e-02    			Backward time: 	 0.13 sec 
2023-04-03 10:11:27,859 ADAM: Layer 0 -> dw_min:9.9604e-01  dw_max:1.0044e+00 lr:1.0000e-02
2023-04-03 10:11:27,859 ADAM: Layer 1 -> dw_min:9.9205e-01  dw_max:1.0112e+00 lr:1.0000e-02
2023-04-03 10:11:27,859 ADAM: Layer 2 -> dw_min:9.8906e-01  dw_max:1.0097e+00 lr:1.0000e-02
2023-04-03 10:11:27,859 ADAM: Layer 3 -> dw_min:9.9605e-01  dw_max:1.0037e+00 lr:1.0000e-02
2023-04-03 10:11:27,893 			Learning rate: weights:   1.000e-02    
2023-04-03 10:11:27,893 			Last test performance: 99.08%
2023-04-03 10:11:27,893 ----------------
2023-04-03 10:11:32,430   8   => 107   		Training 486 pattern with 99.79% 	Forward time: 	 4.40 sec
2023-04-03 10:11:32,430 			Loss:    1.744e-02    			Backward time: 	 0.13 sec 
2023-04-03 10:11:32,430 ADAM: Layer 0 -> dw_min:9.9650e-01  dw_max:1.0041e+00 lr:1.0000e-02
2023-04-03 10:11:32,430 ADAM: Layer 1 -> dw_min:9.9281e-01  dw_max:1.0088e+00 lr:1.0000e-02
2023-04-03 10:11:32,430 ADAM: Layer 2 -> dw_min:9.9020e-01  dw_max:1.0105e+00 lr:1.0000e-02
2023-04-03 10:11:32,430 ADAM: Layer 3 -> dw_min:9.9669e-01  dw_max:1.0032e+00 lr:1.0000e-02
2023-04-03 10:11:32,455 			Learning rate: weights:   1.000e-02    
2023-04-03 10:11:32,455 			Last test performance: 99.08%
2023-04-03 10:11:32,455 ----------------
2023-04-03 10:11:36,992   8   => 108   		Training 486 pattern with 98.75% 	Forward time: 	 4.40 sec
2023-04-03 10:11:36,992 			Loss:    2.909e-02    			Backward time: 	 0.13 sec 
2023-04-03 10:11:36,992 ADAM: Layer 0 -> dw_min:9.9702e-01  dw_max:1.0042e+00 lr:1.0000e-02
2023-04-03 10:11:36,992 ADAM: Layer 1 -> dw_min:9.8847e-01  dw_max:1.0132e+00 lr:1.0000e-02
2023-04-03 10:11:36,993 ADAM: Layer 2 -> dw_min:9.8936e-01  dw_max:1.0095e+00 lr:1.0000e-02
2023-04-03 10:11:36,993 ADAM: Layer 3 -> dw_min:9.9670e-01  dw_max:1.0036e+00 lr:1.0000e-02
2023-04-03 10:11:37,132 			Learning rate: weights:   1.000e-02    
2023-04-03 10:11:37,132 			Last test performance: 99.08%
2023-04-03 10:11:37,132 ----------------
2023-04-03 10:11:41,668   8   => 109   		Training 486 pattern with 99.17% 	Forward time: 	 4.40 sec
2023-04-03 10:11:41,668 			Loss:    1.690e-02    			Backward time: 	 0.13 sec 
2023-04-03 10:11:41,668 ADAM: Layer 0 -> dw_min:9.9651e-01  dw_max:1.0038e+00 lr:1.0000e-02
2023-04-03 10:11:41,669 ADAM: Layer 1 -> dw_min:9.8957e-01  dw_max:1.0120e+00 lr:1.0000e-02
2023-04-03 10:11:41,669 ADAM: Layer 2 -> dw_min:9.9020e-01  dw_max:1.0086e+00 lr:1.0000e-02
2023-04-03 10:11:41,669 ADAM: Layer 3 -> dw_min:9.9700e-01  dw_max:1.0033e+00 lr:1.0000e-02
2023-04-03 10:11:41,687 			Learning rate: weights:   1.000e-02    
2023-04-03 10:11:41,687 			Last test performance: 99.08%
2023-04-03 10:11:41,687 ----------------
2023-04-03 10:11:46,224   8   => 110   		Training 486 pattern with 99.38% 	Forward time: 	 4.40 sec
2023-04-03 10:11:46,224 			Loss:    2.295e-02    			Backward time: 	 0.13 sec 
2023-04-03 10:11:46,225 ADAM: Layer 0 -> dw_min:9.9504e-01  dw_max:1.0055e+00 lr:1.0000e-02
2023-04-03 10:11:46,225 ADAM: Layer 1 -> dw_min:9.8878e-01  dw_max:1.0118e+00 lr:1.0000e-02
2023-04-03 10:11:46,225 ADAM: Layer 2 -> dw_min:9.9032e-01  dw_max:1.0089e+00 lr:1.0000e-02
2023-04-03 10:11:46,225 ADAM: Layer 3 -> dw_min:9.9653e-01  dw_max:1.0031e+00 lr:1.0000e-02
2023-04-03 10:11:46,244 			Learning rate: weights:   1.000e-02    
2023-04-03 10:11:46,244 			Last test performance: 99.08%
2023-04-03 10:11:46,244 ----------------
2023-04-03 10:11:50,782   8   => 111   		Training 486 pattern with 98.75% 	Forward time: 	 4.40 sec
2023-04-03 10:11:50,782 			Loss:    2.259e-02    			Backward time: 	 0.13 sec 
2023-04-03 10:11:50,782 ADAM: Layer 0 -> dw_min:9.9558e-01  dw_max:1.0043e+00 lr:1.0000e-02
2023-04-03 10:11:50,782 ADAM: Layer 1 -> dw_min:9.8998e-01  dw_max:1.0105e+00 lr:1.0000e-02
2023-04-03 10:11:50,782 ADAM: Layer 2 -> dw_min:9.8819e-01  dw_max:1.0123e+00 lr:1.0000e-02
2023-04-03 10:11:50,783 ADAM: Layer 3 -> dw_min:9.9581e-01  dw_max:1.0037e+00 lr:1.0000e-02
2023-04-03 10:11:50,807 			Learning rate: weights:   1.000e-02    
2023-04-03 10:11:50,807 			Last test performance: 99.08%
2023-04-03 10:11:50,807 ----------------
2023-04-03 10:11:55,347   8   => 112   		Training 486 pattern with 99.17% 	Forward time: 	 4.41 sec
2023-04-03 10:11:55,347 			Loss:    3.790e-02    			Backward time: 	 0.13 sec 
2023-04-03 10:11:55,347 ADAM: Layer 0 -> dw_min:9.9664e-01  dw_max:1.0038e+00 lr:1.0000e-02
2023-04-03 10:11:55,347 ADAM: Layer 1 -> dw_min:9.9102e-01  dw_max:1.0089e+00 lr:1.0000e-02
2023-04-03 10:11:55,347 ADAM: Layer 2 -> dw_min:9.8926e-01  dw_max:1.0119e+00 lr:1.0000e-02
2023-04-03 10:11:55,347 ADAM: Layer 3 -> dw_min:9.9687e-01  dw_max:1.0032e+00 lr:1.0000e-02
2023-04-03 10:11:55,367 			Learning rate: weights:   1.000e-02    
2023-04-03 10:11:55,367 			Last test performance: 99.08%
2023-04-03 10:11:55,367 ----------------
2023-04-03 10:11:59,904   8   => 113   		Training 486 pattern with 98.75% 	Forward time: 	 4.40 sec
2023-04-03 10:11:59,904 			Loss:    2.732e-02    			Backward time: 	 0.13 sec 
2023-04-03 10:11:59,904 ADAM: Layer 0 -> dw_min:9.9582e-01  dw_max:1.0049e+00 lr:1.0000e-02
2023-04-03 10:11:59,904 ADAM: Layer 1 -> dw_min:9.8935e-01  dw_max:1.0089e+00 lr:1.0000e-02
2023-04-03 10:11:59,904 ADAM: Layer 2 -> dw_min:9.8963e-01  dw_max:1.0107e+00 lr:1.0000e-02
2023-04-03 10:11:59,904 ADAM: Layer 3 -> dw_min:9.9719e-01  dw_max:1.0038e+00 lr:1.0000e-02
2023-04-03 10:11:59,958 			Learning rate: weights:   1.000e-02    
2023-04-03 10:11:59,958 			Last test performance: 99.08%
2023-04-03 10:11:59,959 ----------------
2023-04-03 10:12:04,496   8   => 114   		Training 486 pattern with 99.79% 	Forward time: 	 4.40 sec
2023-04-03 10:12:04,496 			Loss:    6.001e-03    			Backward time: 	 0.13 sec 
2023-04-03 10:12:04,496 ADAM: Layer 0 -> dw_min:9.9592e-01  dw_max:1.0041e+00 lr:1.0000e-02
2023-04-03 10:12:04,496 ADAM: Layer 1 -> dw_min:9.9072e-01  dw_max:1.0090e+00 lr:1.0000e-02
2023-04-03 10:12:04,497 ADAM: Layer 2 -> dw_min:9.9005e-01  dw_max:1.0096e+00 lr:1.0000e-02
2023-04-03 10:12:04,497 ADAM: Layer 3 -> dw_min:9.9750e-01  dw_max:1.0035e+00 lr:1.0000e-02
2023-04-03 10:12:04,623 			Learning rate: weights:   1.000e-02    
2023-04-03 10:12:04,623 			Last test performance: 99.08%
2023-04-03 10:12:04,623 ----------------
2023-04-03 10:12:09,160   8   => 115   		Training 486 pattern with 99.17% 	Forward time: 	 4.40 sec
2023-04-03 10:12:09,160 			Loss:    1.827e-02    			Backward time: 	 0.13 sec 
2023-04-03 10:12:09,160 ADAM: Layer 0 -> dw_min:9.9502e-01  dw_max:1.0051e+00 lr:1.0000e-02
2023-04-03 10:12:09,161 ADAM: Layer 1 -> dw_min:9.9148e-01  dw_max:1.0080e+00 lr:1.0000e-02
2023-04-03 10:12:09,161 ADAM: Layer 2 -> dw_min:9.8824e-01  dw_max:1.0126e+00 lr:1.0000e-02
2023-04-03 10:12:09,161 ADAM: Layer 3 -> dw_min:9.9762e-01  dw_max:1.0032e+00 lr:1.0000e-02
2023-04-03 10:12:09,182 			Learning rate: weights:   1.000e-02    
2023-04-03 10:12:09,182 			Last test performance: 99.08%
2023-04-03 10:12:09,182 ----------------
2023-04-03 10:12:13,718   8   => 116   		Training 486 pattern with 99.58% 	Forward time: 	 4.40 sec
2023-04-03 10:12:13,719 			Loss:    8.390e-03    			Backward time: 	 0.13 sec 
2023-04-03 10:12:13,719 ADAM: Layer 0 -> dw_min:9.9502e-01  dw_max:1.0046e+00 lr:1.0000e-02
2023-04-03 10:12:13,719 ADAM: Layer 1 -> dw_min:9.9222e-01  dw_max:1.0078e+00 lr:1.0000e-02
2023-04-03 10:12:13,719 ADAM: Layer 2 -> dw_min:9.8913e-01  dw_max:1.0113e+00 lr:1.0000e-02
2023-04-03 10:12:13,719 ADAM: Layer 3 -> dw_min:9.9784e-01  dw_max:1.0034e+00 lr:1.0000e-02
2023-04-03 10:12:13,746 			Learning rate: weights:   1.000e-02    
2023-04-03 10:12:13,746 			Last test performance: 99.08%
2023-04-03 10:12:13,746 ----------------
2023-04-03 10:12:18,283   8   => 117   		Training 486 pattern with 99.58% 	Forward time: 	 4.40 sec
2023-04-03 10:12:18,283 			Loss:    1.043e-02    			Backward time: 	 0.13 sec 
2023-04-03 10:12:18,283 ADAM: Layer 0 -> dw_min:9.9372e-01  dw_max:1.0043e+00 lr:1.0000e-02
2023-04-03 10:12:18,283 ADAM: Layer 1 -> dw_min:9.9284e-01  dw_max:1.0073e+00 lr:1.0000e-02
2023-04-03 10:12:18,284 ADAM: Layer 2 -> dw_min:9.9022e-01  dw_max:1.0100e+00 lr:1.0000e-02
2023-04-03 10:12:18,284 ADAM: Layer 3 -> dw_min:9.9815e-01  dw_max:1.0026e+00 lr:1.0000e-02
2023-04-03 10:12:18,362 			Learning rate: weights:   1.000e-02    
2023-04-03 10:12:18,362 			Last test performance: 99.08%
2023-04-03 10:12:18,363 ----------------
2023-04-03 10:12:22,898   8   => 118   		Training 486 pattern with 98.54% 	Forward time: 	 4.40 sec
2023-04-03 10:12:22,898 			Loss:    2.329e-02    			Backward time: 	 0.13 sec 
2023-04-03 10:12:22,899 ADAM: Layer 0 -> dw_min:9.9579e-01  dw_max:1.0031e+00 lr:1.0000e-02
2023-04-03 10:12:22,899 ADAM: Layer 1 -> dw_min:9.9141e-01  dw_max:1.0101e+00 lr:1.0000e-02
2023-04-03 10:12:22,899 ADAM: Layer 2 -> dw_min:9.8766e-01  dw_max:1.0106e+00 lr:1.0000e-02
2023-04-03 10:12:22,899 ADAM: Layer 3 -> dw_min:9.9767e-01  dw_max:1.0045e+00 lr:1.0000e-02
2023-04-03 10:12:23,014 			Learning rate: weights:   1.000e-02    
2023-04-03 10:12:23,015 			Last test performance: 99.08%
2023-04-03 10:12:23,015 ----------------
2023-04-03 10:12:27,552   8   => 119   		Training 486 pattern with 99.79% 	Forward time: 	 4.40 sec
2023-04-03 10:12:27,552 			Loss:    1.046e-02    			Backward time: 	 0.13 sec 
2023-04-03 10:12:27,552 ADAM: Layer 0 -> dw_min:9.9614e-01  dw_max:1.0042e+00 lr:1.0000e-02
2023-04-03 10:12:27,553 ADAM: Layer 1 -> dw_min:9.8887e-01  dw_max:1.0080e+00 lr:1.0000e-02
2023-04-03 10:12:27,553 ADAM: Layer 2 -> dw_min:9.8574e-01  dw_max:1.0120e+00 lr:1.0000e-02
2023-04-03 10:12:27,553 ADAM: Layer 3 -> dw_min:9.9747e-01  dw_max:1.0041e+00 lr:1.0000e-02
2023-04-03 10:12:27,608 			Learning rate: weights:   1.000e-02    
2023-04-03 10:12:27,608 			Last test performance: 99.08%
2023-04-03 10:12:27,608 ----------------
2023-04-03 10:12:32,143   8   => 120   		Training 486 pattern with 99.38% 	Forward time: 	 4.40 sec
2023-04-03 10:12:32,143 			Loss:    2.363e-02    			Backward time: 	 0.13 sec 
2023-04-03 10:12:32,144 ADAM: Layer 0 -> dw_min:9.9605e-01  dw_max:1.0041e+00 lr:1.0000e-02
2023-04-03 10:12:32,144 ADAM: Layer 1 -> dw_min:9.8948e-01  dw_max:1.0071e+00 lr:1.0000e-02
2023-04-03 10:12:32,144 ADAM: Layer 2 -> dw_min:9.8715e-01  dw_max:1.0108e+00 lr:1.0000e-02
2023-04-03 10:12:32,144 ADAM: Layer 3 -> dw_min:9.9733e-01  dw_max:1.0037e+00 lr:1.0000e-02
2023-04-03 10:12:32,194 			Learning rate: weights:   1.000e-02    
2023-04-03 10:12:32,195 			Last test performance: 99.08%
2023-04-03 10:12:32,195 ----------------
2023-04-03 10:12:36,730   8   => 121   		Training 486 pattern with 99.58% 	Forward time: 	 4.40 sec
2023-04-03 10:12:36,731 			Loss:    1.722e-02    			Backward time: 	 0.13 sec 
2023-04-03 10:12:36,731 ADAM: Layer 0 -> dw_min:9.9593e-01  dw_max:1.0039e+00 lr:1.0000e-02
2023-04-03 10:12:36,731 ADAM: Layer 1 -> dw_min:9.9025e-01  dw_max:1.0064e+00 lr:1.0000e-02
2023-04-03 10:12:36,731 ADAM: Layer 2 -> dw_min:9.8837e-01  dw_max:1.0104e+00 lr:1.0000e-02
2023-04-03 10:12:36,731 ADAM: Layer 3 -> dw_min:9.9745e-01  dw_max:1.0033e+00 lr:1.0000e-02
2023-04-03 10:12:36,751 			Learning rate: weights:   1.000e-02    
2023-04-03 10:12:36,751 			Last test performance: 99.08%
2023-04-03 10:12:36,751 ----------------
2023-04-03 10:12:41,288   8   => 122   		Training 486 pattern with 99.38% 	Forward time: 	 4.40 sec
2023-04-03 10:12:41,288 			Loss:    1.499e-02    			Backward time: 	 0.13 sec 
2023-04-03 10:12:41,288 ADAM: Layer 0 -> dw_min:9.9405e-01  dw_max:1.0044e+00 lr:1.0000e-02
2023-04-03 10:12:41,288 ADAM: Layer 1 -> dw_min:9.9009e-01  dw_max:1.0069e+00 lr:1.0000e-02
2023-04-03 10:12:41,288 ADAM: Layer 2 -> dw_min:9.8951e-01  dw_max:1.0098e+00 lr:1.0000e-02
2023-04-03 10:12:41,288 ADAM: Layer 3 -> dw_min:9.9753e-01  dw_max:1.0029e+00 lr:1.0000e-02
2023-04-03 10:12:41,365 			Learning rate: weights:   1.000e-02    
2023-04-03 10:12:41,365 			Last test performance: 99.08%
2023-04-03 10:12:41,365 ----------------
2023-04-03 10:12:45,901   8   => 123   		Training 486 pattern with 99.58% 	Forward time: 	 4.40 sec
2023-04-03 10:12:45,901 			Loss:    1.277e-02    			Backward time: 	 0.13 sec 
2023-04-03 10:12:45,901 ADAM: Layer 0 -> dw_min:9.9446e-01  dw_max:1.0045e+00 lr:1.0000e-02
2023-04-03 10:12:45,901 ADAM: Layer 1 -> dw_min:9.9113e-01  dw_max:1.0103e+00 lr:1.0000e-02
2023-04-03 10:12:45,901 ADAM: Layer 2 -> dw_min:9.8933e-01  dw_max:1.0092e+00 lr:1.0000e-02
2023-04-03 10:12:45,901 ADAM: Layer 3 -> dw_min:9.9665e-01  dw_max:1.0024e+00 lr:1.0000e-02
2023-04-03 10:12:45,977 			Learning rate: weights:   1.000e-02    
2023-04-03 10:12:45,977 			Last test performance: 99.08%
2023-04-03 10:12:45,977 ----------------
2023-04-03 10:12:50,515   8   => 124   		Training 486 pattern with 99.58% 	Forward time: 	 4.40 sec
2023-04-03 10:12:50,515 			Loss:    8.713e-03    			Backward time: 	 0.13 sec 
2023-04-03 10:12:50,515 ADAM: Layer 0 -> dw_min:9.9508e-01  dw_max:1.0040e+00 lr:1.0000e-02
2023-04-03 10:12:50,516 ADAM: Layer 1 -> dw_min:9.9199e-01  dw_max:1.0094e+00 lr:1.0000e-02
2023-04-03 10:12:50,516 ADAM: Layer 2 -> dw_min:9.8960e-01  dw_max:1.0090e+00 lr:1.0000e-02
2023-04-03 10:12:50,516 ADAM: Layer 3 -> dw_min:9.9697e-01  dw_max:1.0023e+00 lr:1.0000e-02
2023-04-03 10:12:50,645 
2023-04-03 10:12:50,645 Testing:
2023-04-03 10:12:50,865 		24 of 10000 with 91.67% 	 Time used:  0.22 sec
2023-04-03 10:12:51,085 		48 of 10000 with 93.75% 	 Time used:  0.22 sec
2023-04-03 10:12:51,305 		72 of 10000 with 95.83% 	 Time used:  0.22 sec
2023-04-03 10:12:51,525 		96 of 10000 with 95.83% 	 Time used:  0.22 sec
2023-04-03 10:12:51,745 		120 of 10000 with 96.67% 	 Time used:  0.22 sec
2023-04-03 10:12:51,964 		144 of 10000 with 96.53% 	 Time used:  0.22 sec
2023-04-03 10:12:52,184 		168 of 10000 with 97.02% 	 Time used:  0.22 sec
2023-04-03 10:12:52,404 		192 of 10000 with 96.88% 	 Time used:  0.22 sec
2023-04-03 10:12:52,624 		216 of 10000 with 97.22% 	 Time used:  0.22 sec
2023-04-03 10:12:52,845 		240 of 10000 with 97.50% 	 Time used:  0.22 sec
2023-04-03 10:12:53,065 		264 of 10000 with 97.73% 	 Time used:  0.22 sec
2023-04-03 10:12:53,285 		288 of 10000 with 97.92% 	 Time used:  0.22 sec
2023-04-03 10:12:53,505 		312 of 10000 with 97.76% 	 Time used:  0.22 sec
2023-04-03 10:12:53,724 		336 of 10000 with 97.62% 	 Time used:  0.22 sec
2023-04-03 10:12:53,944 		360 of 10000 with 97.78% 	 Time used:  0.22 sec
2023-04-03 10:12:54,164 		384 of 10000 with 97.92% 	 Time used:  0.22 sec
2023-04-03 10:12:54,384 		408 of 10000 with 98.04% 	 Time used:  0.22 sec
2023-04-03 10:12:54,604 		432 of 10000 with 98.15% 	 Time used:  0.22 sec
2023-04-03 10:12:54,824 		456 of 10000 with 97.81% 	 Time used:  0.22 sec
2023-04-03 10:12:55,043 		480 of 10000 with 97.92% 	 Time used:  0.22 sec
2023-04-03 10:12:55,264 		504 of 10000 with 98.02% 	 Time used:  0.22 sec
2023-04-03 10:12:55,484 		528 of 10000 with 98.11% 	 Time used:  0.22 sec
2023-04-03 10:12:55,704 		552 of 10000 with 98.19% 	 Time used:  0.22 sec
2023-04-03 10:12:55,923 		576 of 10000 with 98.26% 	 Time used:  0.22 sec
2023-04-03 10:12:56,143 		600 of 10000 with 98.33% 	 Time used:  0.22 sec
2023-04-03 10:12:56,363 		624 of 10000 with 98.40% 	 Time used:  0.22 sec
2023-04-03 10:12:56,583 		648 of 10000 with 98.46% 	 Time used:  0.22 sec
2023-04-03 10:12:56,803 		672 of 10000 with 98.51% 	 Time used:  0.22 sec
2023-04-03 10:12:57,022 		696 of 10000 with 98.56% 	 Time used:  0.22 sec
2023-04-03 10:12:57,242 		720 of 10000 with 98.61% 	 Time used:  0.22 sec
2023-04-03 10:12:57,462 		744 of 10000 with 98.66% 	 Time used:  0.22 sec
2023-04-03 10:12:57,682 		768 of 10000 with 98.70% 	 Time used:  0.22 sec
2023-04-03 10:12:57,901 		792 of 10000 with 98.74% 	 Time used:  0.22 sec
2023-04-03 10:12:58,121 		816 of 10000 with 98.77% 	 Time used:  0.22 sec
2023-04-03 10:12:58,341 		840 of 10000 with 98.69% 	 Time used:  0.22 sec
2023-04-03 10:12:58,561 		864 of 10000 with 98.73% 	 Time used:  0.22 sec
2023-04-03 10:12:58,781 		888 of 10000 with 98.76% 	 Time used:  0.22 sec
2023-04-03 10:12:59,000 		912 of 10000 with 98.79% 	 Time used:  0.22 sec
2023-04-03 10:12:59,220 		936 of 10000 with 98.82% 	 Time used:  0.22 sec
2023-04-03 10:12:59,440 		960 of 10000 with 98.85% 	 Time used:  0.22 sec
2023-04-03 10:12:59,660 		984 of 10000 with 98.88% 	 Time used:  0.22 sec
2023-04-03 10:12:59,880 		1008 of 10000 with 98.91% 	 Time used:  0.22 sec
2023-04-03 10:13:00,100 		1032 of 10000 with 98.93% 	 Time used:  0.22 sec
2023-04-03 10:13:00,320 		1056 of 10000 with 98.96% 	 Time used:  0.22 sec
2023-04-03 10:13:00,540 		1080 of 10000 with 98.98% 	 Time used:  0.22 sec
2023-04-03 10:13:00,760 		1104 of 10000 with 99.00% 	 Time used:  0.22 sec
2023-04-03 10:13:00,979 		1128 of 10000 with 99.02% 	 Time used:  0.22 sec
2023-04-03 10:13:01,199 		1152 of 10000 with 99.05% 	 Time used:  0.22 sec
2023-04-03 10:13:01,419 		1176 of 10000 with 99.06% 	 Time used:  0.22 sec
2023-04-03 10:13:01,639 		1200 of 10000 with 99.08% 	 Time used:  0.22 sec
2023-04-03 10:13:01,859 		1224 of 10000 with 99.10% 	 Time used:  0.22 sec
2023-04-03 10:13:02,079 		1248 of 10000 with 99.12% 	 Time used:  0.22 sec
2023-04-03 10:13:02,299 		1272 of 10000 with 99.14% 	 Time used:  0.22 sec
2023-04-03 10:13:02,519 		1296 of 10000 with 99.15% 	 Time used:  0.22 sec
2023-04-03 10:13:02,739 		1320 of 10000 with 99.17% 	 Time used:  0.22 sec
2023-04-03 10:13:02,958 		1344 of 10000 with 99.18% 	 Time used:  0.22 sec
2023-04-03 10:13:03,178 		1368 of 10000 with 99.20% 	 Time used:  0.22 sec
2023-04-03 10:13:03,398 		1392 of 10000 with 99.21% 	 Time used:  0.22 sec
2023-04-03 10:13:03,618 		1416 of 10000 with 99.22% 	 Time used:  0.22 sec
2023-04-03 10:13:03,838 		1440 of 10000 with 99.24% 	 Time used:  0.22 sec
2023-04-03 10:13:04,057 		1464 of 10000 with 99.25% 	 Time used:  0.22 sec
2023-04-03 10:13:04,277 		1488 of 10000 with 99.19% 	 Time used:  0.22 sec
2023-04-03 10:13:04,497 		1512 of 10000 with 99.21% 	 Time used:  0.22 sec
2023-04-03 10:13:04,717 		1536 of 10000 with 99.15% 	 Time used:  0.22 sec
2023-04-03 10:13:04,937 		1560 of 10000 with 99.17% 	 Time used:  0.22 sec
2023-04-03 10:13:05,157 		1584 of 10000 with 99.12% 	 Time used:  0.22 sec
2023-04-03 10:13:05,376 		1608 of 10000 with 99.13% 	 Time used:  0.22 sec
2023-04-03 10:13:05,596 		1632 of 10000 with 99.08% 	 Time used:  0.22 sec
2023-04-03 10:13:05,816 		1656 of 10000 with 99.09% 	 Time used:  0.22 sec
2023-04-03 10:13:06,036 		1680 of 10000 with 99.11% 	 Time used:  0.22 sec
2023-04-03 10:13:06,256 		1704 of 10000 with 99.12% 	 Time used:  0.22 sec
2023-04-03 10:13:06,475 		1728 of 10000 with 99.07% 	 Time used:  0.22 sec
2023-04-03 10:13:06,695 		1752 of 10000 with 99.09% 	 Time used:  0.22 sec
2023-04-03 10:13:06,915 		1776 of 10000 with 99.10% 	 Time used:  0.22 sec
2023-04-03 10:13:07,135 		1800 of 10000 with 99.06% 	 Time used:  0.22 sec
2023-04-03 10:13:07,355 		1824 of 10000 with 99.07% 	 Time used:  0.22 sec
2023-04-03 10:13:07,574 		1848 of 10000 with 99.08% 	 Time used:  0.22 sec
2023-04-03 10:13:07,794 		1872 of 10000 with 99.04% 	 Time used:  0.22 sec
2023-04-03 10:13:08,014 		1896 of 10000 with 99.05% 	 Time used:  0.22 sec
2023-04-03 10:13:08,234 		1920 of 10000 with 99.06% 	 Time used:  0.22 sec
2023-04-03 10:13:08,454 		1944 of 10000 with 99.07% 	 Time used:  0.22 sec
2023-04-03 10:13:08,673 		1968 of 10000 with 99.03% 	 Time used:  0.22 sec
2023-04-03 10:13:08,893 		1992 of 10000 with 99.05% 	 Time used:  0.22 sec
2023-04-03 10:13:09,113 		2016 of 10000 with 99.06% 	 Time used:  0.22 sec
2023-04-03 10:13:09,333 		2040 of 10000 with 99.07% 	 Time used:  0.22 sec
2023-04-03 10:13:09,553 		2064 of 10000 with 99.08% 	 Time used:  0.22 sec
2023-04-03 10:13:09,772 		2088 of 10000 with 99.09% 	 Time used:  0.22 sec
2023-04-03 10:13:09,992 		2112 of 10000 with 99.05% 	 Time used:  0.22 sec
2023-04-03 10:13:10,212 		2136 of 10000 with 99.06% 	 Time used:  0.22 sec
2023-04-03 10:13:10,432 		2160 of 10000 with 99.07% 	 Time used:  0.22 sec
2023-04-03 10:13:10,651 		2184 of 10000 with 99.08% 	 Time used:  0.22 sec
2023-04-03 10:13:10,871 		2208 of 10000 with 99.09% 	 Time used:  0.22 sec
2023-04-03 10:13:11,091 		2232 of 10000 with 99.10% 	 Time used:  0.22 sec
2023-04-03 10:13:11,311 		2256 of 10000 with 99.11% 	 Time used:  0.22 sec
2023-04-03 10:13:11,530 		2280 of 10000 with 99.12% 	 Time used:  0.22 sec
2023-04-03 10:13:11,750 		2304 of 10000 with 99.13% 	 Time used:  0.22 sec
2023-04-03 10:13:11,970 		2328 of 10000 with 99.14% 	 Time used:  0.22 sec
2023-04-03 10:13:12,190 		2352 of 10000 with 99.15% 	 Time used:  0.22 sec
2023-04-03 10:13:12,410 		2376 of 10000 with 99.16% 	 Time used:  0.22 sec
2023-04-03 10:13:12,630 		2400 of 10000 with 99.17% 	 Time used:  0.22 sec
2023-04-03 10:13:12,849 		2424 of 10000 with 99.13% 	 Time used:  0.22 sec
2023-04-03 10:13:13,069 		2448 of 10000 with 99.14% 	 Time used:  0.22 sec
2023-04-03 10:13:13,289 		2472 of 10000 with 99.15% 	 Time used:  0.22 sec
2023-04-03 10:13:13,508 		2496 of 10000 with 99.16% 	 Time used:  0.22 sec
2023-04-03 10:13:13,728 		2520 of 10000 with 99.17% 	 Time used:  0.22 sec
2023-04-03 10:13:13,948 		2544 of 10000 with 99.17% 	 Time used:  0.22 sec
2023-04-03 10:13:14,167 		2568 of 10000 with 99.14% 	 Time used:  0.22 sec
2023-04-03 10:13:14,387 		2592 of 10000 with 99.15% 	 Time used:  0.22 sec
2023-04-03 10:13:14,607 		2616 of 10000 with 99.16% 	 Time used:  0.22 sec
2023-04-03 10:13:14,827 		2640 of 10000 with 99.17% 	 Time used:  0.22 sec
2023-04-03 10:13:15,046 		2664 of 10000 with 99.17% 	 Time used:  0.22 sec
2023-04-03 10:13:15,266 		2688 of 10000 with 99.18% 	 Time used:  0.22 sec
2023-04-03 10:13:15,486 		2712 of 10000 with 99.19% 	 Time used:  0.22 sec
2023-04-03 10:13:15,705 		2736 of 10000 with 99.20% 	 Time used:  0.22 sec
2023-04-03 10:13:15,925 		2760 of 10000 with 99.20% 	 Time used:  0.22 sec
2023-04-03 10:13:16,145 		2784 of 10000 with 99.21% 	 Time used:  0.22 sec
2023-04-03 10:13:16,364 		2808 of 10000 with 99.22% 	 Time used:  0.22 sec
2023-04-03 10:13:16,584 		2832 of 10000 with 99.22% 	 Time used:  0.22 sec
2023-04-03 10:13:16,804 		2856 of 10000 with 99.23% 	 Time used:  0.22 sec
2023-04-03 10:13:17,024 		2880 of 10000 with 99.24% 	 Time used:  0.22 sec
2023-04-03 10:13:17,243 		2904 of 10000 with 99.24% 	 Time used:  0.22 sec
2023-04-03 10:13:17,463 		2928 of 10000 with 99.25% 	 Time used:  0.22 sec
2023-04-03 10:13:17,683 		2952 of 10000 with 99.25% 	 Time used:  0.22 sec
2023-04-03 10:13:17,902 		2976 of 10000 with 99.26% 	 Time used:  0.22 sec
2023-04-03 10:13:18,122 		3000 of 10000 with 99.27% 	 Time used:  0.22 sec
2023-04-03 10:13:18,342 		3024 of 10000 with 99.27% 	 Time used:  0.22 sec
2023-04-03 10:13:18,562 		3048 of 10000 with 99.28% 	 Time used:  0.22 sec
2023-04-03 10:13:18,781 		3072 of 10000 with 99.28% 	 Time used:  0.22 sec
2023-04-03 10:13:19,001 		3096 of 10000 with 99.29% 	 Time used:  0.22 sec
2023-04-03 10:13:19,221 		3120 of 10000 with 99.29% 	 Time used:  0.22 sec
2023-04-03 10:13:19,440 		3144 of 10000 with 99.30% 	 Time used:  0.22 sec
2023-04-03 10:13:19,660 		3168 of 10000 with 99.27% 	 Time used:  0.22 sec
2023-04-03 10:13:19,880 		3192 of 10000 with 99.28% 	 Time used:  0.22 sec
2023-04-03 10:13:20,099 		3216 of 10000 with 99.28% 	 Time used:  0.22 sec
2023-04-03 10:13:20,319 		3240 of 10000 with 99.29% 	 Time used:  0.22 sec
2023-04-03 10:13:20,539 		3264 of 10000 with 99.30% 	 Time used:  0.22 sec
2023-04-03 10:13:20,759 		3288 of 10000 with 99.24% 	 Time used:  0.22 sec
2023-04-03 10:13:20,978 		3312 of 10000 with 99.25% 	 Time used:  0.22 sec
2023-04-03 10:13:21,198 		3336 of 10000 with 99.25% 	 Time used:  0.22 sec
2023-04-03 10:13:21,418 		3360 of 10000 with 99.26% 	 Time used:  0.22 sec
2023-04-03 10:13:21,637 		3384 of 10000 with 99.26% 	 Time used:  0.22 sec
2023-04-03 10:13:21,857 		3408 of 10000 with 99.27% 	 Time used:  0.22 sec
2023-04-03 10:13:22,077 		3432 of 10000 with 99.27% 	 Time used:  0.22 sec
2023-04-03 10:13:22,297 		3456 of 10000 with 99.28% 	 Time used:  0.22 sec
2023-04-03 10:13:22,517 		3480 of 10000 with 99.25% 	 Time used:  0.22 sec
2023-04-03 10:13:22,736 		3504 of 10000 with 99.26% 	 Time used:  0.22 sec
2023-04-03 10:13:22,956 		3528 of 10000 with 99.26% 	 Time used:  0.22 sec
2023-04-03 10:13:23,176 		3552 of 10000 with 99.27% 	 Time used:  0.22 sec
2023-04-03 10:13:23,396 		3576 of 10000 with 99.24% 	 Time used:  0.22 sec
2023-04-03 10:13:23,615 		3600 of 10000 with 99.25% 	 Time used:  0.22 sec
2023-04-03 10:13:23,835 		3624 of 10000 with 99.25% 	 Time used:  0.22 sec
2023-04-03 10:13:24,055 		3648 of 10000 with 99.26% 	 Time used:  0.22 sec
2023-04-03 10:13:24,275 		3672 of 10000 with 99.26% 	 Time used:  0.22 sec
2023-04-03 10:13:24,495 		3696 of 10000 with 99.27% 	 Time used:  0.22 sec
2023-04-03 10:13:24,715 		3720 of 10000 with 99.27% 	 Time used:  0.22 sec
2023-04-03 10:13:24,934 		3744 of 10000 with 99.28% 	 Time used:  0.22 sec
2023-04-03 10:13:25,154 		3768 of 10000 with 99.28% 	 Time used:  0.22 sec
2023-04-03 10:13:25,374 		3792 of 10000 with 99.29% 	 Time used:  0.22 sec
2023-04-03 10:13:25,594 		3816 of 10000 with 99.27% 	 Time used:  0.22 sec
2023-04-03 10:13:25,814 		3840 of 10000 with 99.27% 	 Time used:  0.22 sec
2023-04-03 10:13:26,033 		3864 of 10000 with 99.28% 	 Time used:  0.22 sec
2023-04-03 10:13:26,253 		3888 of 10000 with 99.28% 	 Time used:  0.22 sec
2023-04-03 10:13:26,473 		3912 of 10000 with 99.28% 	 Time used:  0.22 sec
2023-04-03 10:13:26,693 		3936 of 10000 with 99.29% 	 Time used:  0.22 sec
2023-04-03 10:13:26,913 		3960 of 10000 with 99.29% 	 Time used:  0.22 sec
2023-04-03 10:13:27,132 		3984 of 10000 with 99.27% 	 Time used:  0.22 sec
2023-04-03 10:13:27,352 		4008 of 10000 with 99.25% 	 Time used:  0.22 sec
2023-04-03 10:13:27,572 		4032 of 10000 with 99.26% 	 Time used:  0.22 sec
2023-04-03 10:13:27,792 		4056 of 10000 with 99.24% 	 Time used:  0.22 sec
2023-04-03 10:13:28,012 		4080 of 10000 with 99.24% 	 Time used:  0.22 sec
2023-04-03 10:13:28,231 		4104 of 10000 with 99.24% 	 Time used:  0.22 sec
2023-04-03 10:13:28,451 		4128 of 10000 with 99.25% 	 Time used:  0.22 sec
2023-04-03 10:13:28,671 		4152 of 10000 with 99.25% 	 Time used:  0.22 sec
2023-04-03 10:13:28,891 		4176 of 10000 with 99.26% 	 Time used:  0.22 sec
2023-04-03 10:13:29,111 		4200 of 10000 with 99.24% 	 Time used:  0.22 sec
2023-04-03 10:13:29,330 		4224 of 10000 with 99.24% 	 Time used:  0.22 sec
2023-04-03 10:13:29,550 		4248 of 10000 with 99.25% 	 Time used:  0.22 sec
2023-04-03 10:13:29,770 		4272 of 10000 with 99.23% 	 Time used:  0.22 sec
2023-04-03 10:13:29,990 		4296 of 10000 with 99.21% 	 Time used:  0.22 sec
2023-04-03 10:13:30,209 		4320 of 10000 with 99.21% 	 Time used:  0.22 sec
2023-04-03 10:13:30,429 		4344 of 10000 with 99.19% 	 Time used:  0.22 sec
2023-04-03 10:13:30,649 		4368 of 10000 with 99.20% 	 Time used:  0.22 sec
2023-04-03 10:13:30,869 		4392 of 10000 with 99.18% 	 Time used:  0.22 sec
2023-04-03 10:13:31,088 		4416 of 10000 with 99.18% 	 Time used:  0.22 sec
2023-04-03 10:13:31,308 		4440 of 10000 with 99.19% 	 Time used:  0.22 sec
2023-04-03 10:13:31,528 		4464 of 10000 with 99.19% 	 Time used:  0.22 sec
2023-04-03 10:13:31,748 		4488 of 10000 with 99.20% 	 Time used:  0.22 sec
2023-04-03 10:13:31,968 		4512 of 10000 with 99.18% 	 Time used:  0.22 sec
2023-04-03 10:13:32,187 		4536 of 10000 with 99.18% 	 Time used:  0.22 sec
2023-04-03 10:13:32,407 		4560 of 10000 with 99.19% 	 Time used:  0.22 sec
2023-04-03 10:13:32,627 		4584 of 10000 with 99.19% 	 Time used:  0.22 sec
2023-04-03 10:13:32,847 		4608 of 10000 with 99.20% 	 Time used:  0.22 sec
2023-04-03 10:13:33,066 		4632 of 10000 with 99.20% 	 Time used:  0.22 sec
2023-04-03 10:13:33,286 		4656 of 10000 with 99.21% 	 Time used:  0.22 sec
2023-04-03 10:13:33,506 		4680 of 10000 with 99.21% 	 Time used:  0.22 sec
2023-04-03 10:13:33,726 		4704 of 10000 with 99.21% 	 Time used:  0.22 sec
2023-04-03 10:13:33,946 		4728 of 10000 with 99.20% 	 Time used:  0.22 sec
2023-04-03 10:13:34,165 		4752 of 10000 with 99.20% 	 Time used:  0.22 sec
2023-04-03 10:13:34,385 		4776 of 10000 with 99.20% 	 Time used:  0.22 sec
2023-04-03 10:13:34,605 		4800 of 10000 with 99.21% 	 Time used:  0.22 sec
2023-04-03 10:13:34,825 		4824 of 10000 with 99.21% 	 Time used:  0.22 sec
2023-04-03 10:13:35,044 		4848 of 10000 with 99.22% 	 Time used:  0.22 sec
2023-04-03 10:13:35,264 		4872 of 10000 with 99.22% 	 Time used:  0.22 sec
2023-04-03 10:13:35,484 		4896 of 10000 with 99.22% 	 Time used:  0.22 sec
2023-04-03 10:13:35,704 		4920 of 10000 with 99.23% 	 Time used:  0.22 sec
2023-04-03 10:13:35,923 		4944 of 10000 with 99.23% 	 Time used:  0.22 sec
2023-04-03 10:13:36,143 		4968 of 10000 with 99.24% 	 Time used:  0.22 sec
2023-04-03 10:13:36,363 		4992 of 10000 with 99.24% 	 Time used:  0.22 sec
2023-04-03 10:13:36,583 		5016 of 10000 with 99.22% 	 Time used:  0.22 sec
2023-04-03 10:13:36,802 		5040 of 10000 with 99.23% 	 Time used:  0.22 sec
2023-04-03 10:13:37,022 		5064 of 10000 with 99.23% 	 Time used:  0.22 sec
2023-04-03 10:13:37,242 		5088 of 10000 with 99.23% 	 Time used:  0.22 sec
2023-04-03 10:13:37,462 		5112 of 10000 with 99.24% 	 Time used:  0.22 sec
2023-04-03 10:13:37,681 		5136 of 10000 with 99.24% 	 Time used:  0.22 sec
2023-04-03 10:13:37,901 		5160 of 10000 with 99.24% 	 Time used:  0.22 sec
2023-04-03 10:13:38,121 		5184 of 10000 with 99.25% 	 Time used:  0.22 sec
2023-04-03 10:13:38,340 		5208 of 10000 with 99.25% 	 Time used:  0.22 sec
2023-04-03 10:13:38,560 		5232 of 10000 with 99.25% 	 Time used:  0.22 sec
2023-04-03 10:13:38,780 		5256 of 10000 with 99.24% 	 Time used:  0.22 sec
2023-04-03 10:13:38,999 		5280 of 10000 with 99.24% 	 Time used:  0.22 sec
2023-04-03 10:13:39,219 		5304 of 10000 with 99.25% 	 Time used:  0.22 sec
2023-04-03 10:13:39,439 		5328 of 10000 with 99.25% 	 Time used:  0.22 sec
2023-04-03 10:13:39,658 		5352 of 10000 with 99.23% 	 Time used:  0.22 sec
2023-04-03 10:13:39,878 		5376 of 10000 with 99.24% 	 Time used:  0.22 sec
2023-04-03 10:13:40,098 		5400 of 10000 with 99.22% 	 Time used:  0.22 sec
2023-04-03 10:13:40,317 		5424 of 10000 with 99.23% 	 Time used:  0.22 sec
2023-04-03 10:13:40,537 		5448 of 10000 with 99.23% 	 Time used:  0.22 sec
2023-04-03 10:13:40,757 		5472 of 10000 with 99.23% 	 Time used:  0.22 sec
2023-04-03 10:13:40,977 		5496 of 10000 with 99.22% 	 Time used:  0.22 sec
2023-04-03 10:13:41,196 		5520 of 10000 with 99.20% 	 Time used:  0.22 sec
2023-04-03 10:13:41,416 		5544 of 10000 with 99.21% 	 Time used:  0.22 sec
2023-04-03 10:13:41,636 		5568 of 10000 with 99.21% 	 Time used:  0.22 sec
2023-04-03 10:13:41,855 		5592 of 10000 with 99.21% 	 Time used:  0.22 sec
2023-04-03 10:13:42,075 		5616 of 10000 with 99.20% 	 Time used:  0.22 sec
2023-04-03 10:13:42,295 		5640 of 10000 with 99.20% 	 Time used:  0.22 sec
2023-04-03 10:13:42,515 		5664 of 10000 with 99.21% 	 Time used:  0.22 sec
2023-04-03 10:13:42,734 		5688 of 10000 with 99.21% 	 Time used:  0.22 sec
2023-04-03 10:13:42,954 		5712 of 10000 with 99.19% 	 Time used:  0.22 sec
2023-04-03 10:13:43,174 		5736 of 10000 with 99.16% 	 Time used:  0.22 sec
2023-04-03 10:13:43,394 		5760 of 10000 with 99.17% 	 Time used:  0.22 sec
2023-04-03 10:13:43,613 		5784 of 10000 with 99.17% 	 Time used:  0.22 sec
2023-04-03 10:13:43,833 		5808 of 10000 with 99.17% 	 Time used:  0.22 sec
2023-04-03 10:13:44,053 		5832 of 10000 with 99.14% 	 Time used:  0.22 sec
2023-04-03 10:13:44,272 		5856 of 10000 with 99.15% 	 Time used:  0.22 sec
2023-04-03 10:13:44,492 		5880 of 10000 with 99.15% 	 Time used:  0.22 sec
2023-04-03 10:13:44,712 		5904 of 10000 with 99.15% 	 Time used:  0.22 sec
2023-04-03 10:13:44,931 		5928 of 10000 with 99.16% 	 Time used:  0.22 sec
2023-04-03 10:13:45,151 		5952 of 10000 with 99.16% 	 Time used:  0.22 sec
2023-04-03 10:13:45,371 		5976 of 10000 with 99.16% 	 Time used:  0.22 sec
2023-04-03 10:13:45,591 		6000 of 10000 with 99.17% 	 Time used:  0.22 sec
2023-04-03 10:13:45,810 		6024 of 10000 with 99.17% 	 Time used:  0.22 sec
2023-04-03 10:13:46,030 		6048 of 10000 with 99.16% 	 Time used:  0.22 sec
2023-04-03 10:13:46,250 		6072 of 10000 with 99.16% 	 Time used:  0.22 sec
2023-04-03 10:13:46,470 		6096 of 10000 with 99.16% 	 Time used:  0.22 sec
2023-04-03 10:13:46,689 		6120 of 10000 with 99.17% 	 Time used:  0.22 sec
2023-04-03 10:13:46,909 		6144 of 10000 with 99.15% 	 Time used:  0.22 sec
2023-04-03 10:13:47,129 		6168 of 10000 with 99.16% 	 Time used:  0.22 sec
2023-04-03 10:13:47,349 		6192 of 10000 with 99.16% 	 Time used:  0.22 sec
2023-04-03 10:13:47,569 		6216 of 10000 with 99.16% 	 Time used:  0.22 sec
2023-04-03 10:13:47,788 		6240 of 10000 with 99.17% 	 Time used:  0.22 sec
2023-04-03 10:13:48,008 		6264 of 10000 with 99.17% 	 Time used:  0.22 sec
2023-04-03 10:13:48,228 		6288 of 10000 with 99.17% 	 Time used:  0.22 sec
2023-04-03 10:13:48,448 		6312 of 10000 with 99.18% 	 Time used:  0.22 sec
2023-04-03 10:13:48,668 		6336 of 10000 with 99.18% 	 Time used:  0.22 sec
2023-04-03 10:13:48,888 		6360 of 10000 with 99.18% 	 Time used:  0.22 sec
2023-04-03 10:13:49,108 		6384 of 10000 with 99.17% 	 Time used:  0.22 sec
2023-04-03 10:13:49,328 		6408 of 10000 with 99.17% 	 Time used:  0.22 sec
2023-04-03 10:13:49,547 		6432 of 10000 with 99.18% 	 Time used:  0.22 sec
2023-04-03 10:13:49,767 		6456 of 10000 with 99.18% 	 Time used:  0.22 sec
2023-04-03 10:13:49,987 		6480 of 10000 with 99.18% 	 Time used:  0.22 sec
2023-04-03 10:13:50,207 		6504 of 10000 with 99.17% 	 Time used:  0.22 sec
2023-04-03 10:13:50,427 		6528 of 10000 with 99.17% 	 Time used:  0.22 sec
2023-04-03 10:13:50,647 		6552 of 10000 with 99.18% 	 Time used:  0.22 sec
2023-04-03 10:13:50,866 		6576 of 10000 with 99.18% 	 Time used:  0.22 sec
2023-04-03 10:13:51,086 		6600 of 10000 with 99.18% 	 Time used:  0.22 sec
2023-04-03 10:13:51,306 		6624 of 10000 with 99.18% 	 Time used:  0.22 sec
2023-04-03 10:13:51,526 		6648 of 10000 with 99.17% 	 Time used:  0.22 sec
2023-04-03 10:13:51,745 		6672 of 10000 with 99.18% 	 Time used:  0.22 sec
2023-04-03 10:13:51,965 		6696 of 10000 with 99.18% 	 Time used:  0.22 sec
2023-04-03 10:13:52,185 		6720 of 10000 with 99.18% 	 Time used:  0.22 sec
2023-04-03 10:13:52,405 		6744 of 10000 with 99.17% 	 Time used:  0.22 sec
2023-04-03 10:13:52,625 		6768 of 10000 with 99.16% 	 Time used:  0.22 sec
2023-04-03 10:13:52,846 		6792 of 10000 with 99.16% 	 Time used:  0.22 sec
2023-04-03 10:13:53,066 		6816 of 10000 with 99.16% 	 Time used:  0.22 sec
2023-04-03 10:13:53,286 		6840 of 10000 with 99.17% 	 Time used:  0.22 sec
2023-04-03 10:13:53,506 		6864 of 10000 with 99.17% 	 Time used:  0.22 sec
2023-04-03 10:13:53,725 		6888 of 10000 with 99.17% 	 Time used:  0.22 sec
2023-04-03 10:13:53,945 		6912 of 10000 with 99.18% 	 Time used:  0.22 sec
2023-04-03 10:13:54,165 		6936 of 10000 with 99.18% 	 Time used:  0.22 sec
2023-04-03 10:13:54,385 		6960 of 10000 with 99.18% 	 Time used:  0.22 sec
2023-04-03 10:13:54,605 		6984 of 10000 with 99.17% 	 Time used:  0.22 sec
2023-04-03 10:13:54,825 		7008 of 10000 with 99.17% 	 Time used:  0.22 sec
2023-04-03 10:13:55,045 		7032 of 10000 with 99.16% 	 Time used:  0.22 sec
2023-04-03 10:13:55,266 		7056 of 10000 with 99.16% 	 Time used:  0.22 sec
2023-04-03 10:13:55,485 		7080 of 10000 with 99.17% 	 Time used:  0.22 sec
2023-04-03 10:13:55,705 		7104 of 10000 with 99.17% 	 Time used:  0.22 sec
2023-04-03 10:13:55,925 		7128 of 10000 with 99.16% 	 Time used:  0.22 sec
2023-04-03 10:13:56,145 		7152 of 10000 with 99.16% 	 Time used:  0.22 sec
2023-04-03 10:13:56,365 		7176 of 10000 with 99.15% 	 Time used:  0.22 sec
2023-04-03 10:13:56,584 		7200 of 10000 with 99.15% 	 Time used:  0.22 sec
2023-04-03 10:13:56,804 		7224 of 10000 with 99.16% 	 Time used:  0.22 sec
2023-04-03 10:13:57,024 		7248 of 10000 with 99.16% 	 Time used:  0.22 sec
2023-04-03 10:13:57,244 		7272 of 10000 with 99.16% 	 Time used:  0.22 sec
2023-04-03 10:13:57,463 		7296 of 10000 with 99.16% 	 Time used:  0.22 sec
2023-04-03 10:13:57,683 		7320 of 10000 with 99.15% 	 Time used:  0.22 sec
2023-04-03 10:13:57,903 		7344 of 10000 with 99.14% 	 Time used:  0.22 sec
2023-04-03 10:13:58,123 		7368 of 10000 with 99.14% 	 Time used:  0.22 sec
2023-04-03 10:13:58,343 		7392 of 10000 with 99.15% 	 Time used:  0.22 sec
2023-04-03 10:13:58,563 		7416 of 10000 with 99.15% 	 Time used:  0.22 sec
2023-04-03 10:13:58,782 		7440 of 10000 with 99.15% 	 Time used:  0.22 sec
2023-04-03 10:13:59,002 		7464 of 10000 with 99.16% 	 Time used:  0.22 sec
2023-04-03 10:13:59,222 		7488 of 10000 with 99.16% 	 Time used:  0.22 sec
2023-04-03 10:13:59,442 		7512 of 10000 with 99.16% 	 Time used:  0.22 sec
2023-04-03 10:13:59,661 		7536 of 10000 with 99.16% 	 Time used:  0.22 sec
2023-04-03 10:13:59,882 		7560 of 10000 with 99.17% 	 Time used:  0.22 sec
2023-04-03 10:14:00,102 		7584 of 10000 with 99.17% 	 Time used:  0.22 sec
2023-04-03 10:14:00,322 		7608 of 10000 with 99.17% 	 Time used:  0.22 sec
2023-04-03 10:14:00,541 		7632 of 10000 with 99.17% 	 Time used:  0.22 sec
2023-04-03 10:14:00,761 		7656 of 10000 with 99.18% 	 Time used:  0.22 sec
2023-04-03 10:14:00,981 		7680 of 10000 with 99.18% 	 Time used:  0.22 sec
2023-04-03 10:14:01,201 		7704 of 10000 with 99.18% 	 Time used:  0.22 sec
2023-04-03 10:14:01,421 		7728 of 10000 with 99.18% 	 Time used:  0.22 sec
2023-04-03 10:14:01,640 		7752 of 10000 with 99.19% 	 Time used:  0.22 sec
2023-04-03 10:14:01,860 		7776 of 10000 with 99.19% 	 Time used:  0.22 sec
2023-04-03 10:14:02,081 		7800 of 10000 with 99.19% 	 Time used:  0.22 sec
2023-04-03 10:14:02,301 		7824 of 10000 with 99.19% 	 Time used:  0.22 sec
2023-04-03 10:14:02,521 		7848 of 10000 with 99.20% 	 Time used:  0.22 sec
2023-04-03 10:14:02,740 		7872 of 10000 with 99.19% 	 Time used:  0.22 sec
2023-04-03 10:14:02,960 		7896 of 10000 with 99.19% 	 Time used:  0.22 sec
2023-04-03 10:14:03,180 		7920 of 10000 with 99.18% 	 Time used:  0.22 sec
2023-04-03 10:14:03,400 		7944 of 10000 with 99.18% 	 Time used:  0.22 sec
2023-04-03 10:14:03,620 		7968 of 10000 with 99.18% 	 Time used:  0.22 sec
2023-04-03 10:14:03,840 		7992 of 10000 with 99.19% 	 Time used:  0.22 sec
2023-04-03 10:14:04,060 		8016 of 10000 with 99.18% 	 Time used:  0.22 sec
2023-04-03 10:14:04,279 		8040 of 10000 with 99.18% 	 Time used:  0.22 sec
2023-04-03 10:14:04,499 		8064 of 10000 with 99.18% 	 Time used:  0.22 sec
2023-04-03 10:14:04,719 		8088 of 10000 with 99.17% 	 Time used:  0.22 sec
2023-04-03 10:14:04,939 		8112 of 10000 with 99.17% 	 Time used:  0.22 sec
2023-04-03 10:14:05,159 		8136 of 10000 with 99.18% 	 Time used:  0.22 sec
2023-04-03 10:14:05,378 		8160 of 10000 with 99.18% 	 Time used:  0.22 sec
2023-04-03 10:14:05,598 		8184 of 10000 with 99.18% 	 Time used:  0.22 sec
2023-04-03 10:14:05,818 		8208 of 10000 with 99.18% 	 Time used:  0.22 sec
2023-04-03 10:14:06,038 		8232 of 10000 with 99.17% 	 Time used:  0.22 sec
2023-04-03 10:14:06,258 		8256 of 10000 with 99.18% 	 Time used:  0.22 sec
2023-04-03 10:14:06,477 		8280 of 10000 with 99.18% 	 Time used:  0.22 sec
2023-04-03 10:14:06,697 		8304 of 10000 with 99.18% 	 Time used:  0.22 sec
2023-04-03 10:14:06,917 		8328 of 10000 with 99.18% 	 Time used:  0.22 sec
2023-04-03 10:14:07,137 		8352 of 10000 with 99.19% 	 Time used:  0.22 sec
2023-04-03 10:14:07,356 		8376 of 10000 with 99.19% 	 Time used:  0.22 sec
2023-04-03 10:14:07,576 		8400 of 10000 with 99.19% 	 Time used:  0.22 sec
2023-04-03 10:14:07,796 		8424 of 10000 with 99.19% 	 Time used:  0.22 sec
2023-04-03 10:14:08,016 		8448 of 10000 with 99.20% 	 Time used:  0.22 sec
2023-04-03 10:14:08,236 		8472 of 10000 with 99.20% 	 Time used:  0.22 sec
2023-04-03 10:14:08,455 		8496 of 10000 with 99.20% 	 Time used:  0.22 sec
2023-04-03 10:14:08,675 		8520 of 10000 with 99.19% 	 Time used:  0.22 sec
2023-04-03 10:14:08,895 		8544 of 10000 with 99.19% 	 Time used:  0.22 sec
2023-04-03 10:14:09,115 		8568 of 10000 with 99.19% 	 Time used:  0.22 sec
2023-04-03 10:14:09,334 		8592 of 10000 with 99.20% 	 Time used:  0.22 sec
2023-04-03 10:14:09,554 		8616 of 10000 with 99.20% 	 Time used:  0.22 sec
2023-04-03 10:14:09,774 		8640 of 10000 with 99.19% 	 Time used:  0.22 sec
2023-04-03 10:14:09,994 		8664 of 10000 with 99.19% 	 Time used:  0.22 sec
2023-04-03 10:14:10,213 		8688 of 10000 with 99.19% 	 Time used:  0.22 sec
2023-04-03 10:14:10,433 		8712 of 10000 with 99.20% 	 Time used:  0.22 sec
2023-04-03 10:14:10,653 		8736 of 10000 with 99.20% 	 Time used:  0.22 sec
2023-04-03 10:14:10,873 		8760 of 10000 with 99.20% 	 Time used:  0.22 sec
2023-04-03 10:14:11,092 		8784 of 10000 with 99.20% 	 Time used:  0.22 sec
2023-04-03 10:14:11,312 		8808 of 10000 with 99.19% 	 Time used:  0.22 sec
2023-04-03 10:14:11,532 		8832 of 10000 with 99.17% 	 Time used:  0.22 sec
2023-04-03 10:14:11,751 		8856 of 10000 with 99.18% 	 Time used:  0.22 sec
2023-04-03 10:14:11,971 		8880 of 10000 with 99.18% 	 Time used:  0.22 sec
2023-04-03 10:14:12,191 		8904 of 10000 with 99.18% 	 Time used:  0.22 sec
2023-04-03 10:14:12,411 		8928 of 10000 with 99.18% 	 Time used:  0.22 sec
2023-04-03 10:14:12,631 		8952 of 10000 with 99.18% 	 Time used:  0.22 sec
2023-04-03 10:14:12,850 		8976 of 10000 with 99.19% 	 Time used:  0.22 sec
2023-04-03 10:14:13,070 		9000 of 10000 with 99.19% 	 Time used:  0.22 sec
2023-04-03 10:14:13,290 		9024 of 10000 with 99.19% 	 Time used:  0.22 sec
2023-04-03 10:14:13,509 		9048 of 10000 with 99.19% 	 Time used:  0.22 sec
2023-04-03 10:14:13,729 		9072 of 10000 with 99.20% 	 Time used:  0.22 sec
2023-04-03 10:14:13,949 		9096 of 10000 with 99.20% 	 Time used:  0.22 sec
2023-04-03 10:14:14,168 		9120 of 10000 with 99.20% 	 Time used:  0.22 sec
2023-04-03 10:14:14,388 		9144 of 10000 with 99.20% 	 Time used:  0.22 sec
2023-04-03 10:14:14,608 		9168 of 10000 with 99.20% 	 Time used:  0.22 sec
2023-04-03 10:14:14,828 		9192 of 10000 with 99.21% 	 Time used:  0.22 sec
2023-04-03 10:14:15,047 		9216 of 10000 with 99.20% 	 Time used:  0.22 sec
2023-04-03 10:14:15,267 		9240 of 10000 with 99.19% 	 Time used:  0.22 sec
2023-04-03 10:14:15,487 		9264 of 10000 with 99.19% 	 Time used:  0.22 sec
2023-04-03 10:14:15,707 		9288 of 10000 with 99.19% 	 Time used:  0.22 sec
2023-04-03 10:14:15,926 		9312 of 10000 with 99.19% 	 Time used:  0.22 sec
2023-04-03 10:14:16,146 		9336 of 10000 with 99.20% 	 Time used:  0.22 sec
2023-04-03 10:14:16,366 		9360 of 10000 with 99.20% 	 Time used:  0.22 sec
2023-04-03 10:14:16,586 		9384 of 10000 with 99.20% 	 Time used:  0.22 sec
2023-04-03 10:14:16,805 		9408 of 10000 with 99.19% 	 Time used:  0.22 sec
2023-04-03 10:14:17,025 		9432 of 10000 with 99.19% 	 Time used:  0.22 sec
2023-04-03 10:14:17,245 		9456 of 10000 with 99.20% 	 Time used:  0.22 sec
2023-04-03 10:14:17,464 		9480 of 10000 with 99.19% 	 Time used:  0.22 sec
2023-04-03 10:14:17,684 		9504 of 10000 with 99.19% 	 Time used:  0.22 sec
2023-04-03 10:14:17,904 		9528 of 10000 with 99.19% 	 Time used:  0.22 sec
2023-04-03 10:14:18,124 		9552 of 10000 with 99.19% 	 Time used:  0.22 sec
2023-04-03 10:14:18,343 		9576 of 10000 with 99.20% 	 Time used:  0.22 sec
2023-04-03 10:14:18,563 		9600 of 10000 with 99.20% 	 Time used:  0.22 sec
2023-04-03 10:14:18,783 		9624 of 10000 with 99.20% 	 Time used:  0.22 sec
2023-04-03 10:14:19,002 		9648 of 10000 with 99.20% 	 Time used:  0.22 sec
2023-04-03 10:14:19,222 		9672 of 10000 with 99.20% 	 Time used:  0.22 sec
2023-04-03 10:14:19,442 		9696 of 10000 with 99.21% 	 Time used:  0.22 sec
2023-04-03 10:14:19,661 		9720 of 10000 with 99.21% 	 Time used:  0.22 sec
2023-04-03 10:14:19,881 		9744 of 10000 with 99.21% 	 Time used:  0.22 sec
2023-04-03 10:14:20,101 		9768 of 10000 with 99.20% 	 Time used:  0.22 sec
2023-04-03 10:14:20,321 		9792 of 10000 with 99.20% 	 Time used:  0.22 sec
2023-04-03 10:14:20,541 		9816 of 10000 with 99.20% 	 Time used:  0.22 sec
2023-04-03 10:14:20,760 		9840 of 10000 with 99.20% 	 Time used:  0.22 sec
2023-04-03 10:14:20,980 		9864 of 10000 with 99.20% 	 Time used:  0.22 sec
2023-04-03 10:14:21,200 		9888 of 10000 with 99.19% 	 Time used:  0.22 sec
2023-04-03 10:14:21,420 		9912 of 10000 with 99.19% 	 Time used:  0.22 sec
2023-04-03 10:14:21,639 		9936 of 10000 with 99.19% 	 Time used:  0.22 sec
2023-04-03 10:14:21,859 		9960 of 10000 with 99.20% 	 Time used:  0.22 sec
2023-04-03 10:14:22,079 		9984 of 10000 with 99.20% 	 Time used:  0.22 sec
2023-04-03 10:14:22,229 		10000 of 10000 with 99.20% 	 Time used:  0.15 sec
2023-04-03 10:14:22,229 
2023-04-03 10:14:22,231 			Learning rate: weights:   1.000e-02    
2023-04-03 10:14:22,231 			Last test performance: 99.20%
2023-04-03 10:14:22,231 ----------------
2023-04-03 10:14:26,766   9   =>  0    		Training 486 pattern with 99.58% 	Forward time: 	 4.40 sec
2023-04-03 10:14:26,766 			Loss:    1.853e-02    			Backward time: 	 0.13 sec 
2023-04-03 10:14:26,767 ADAM: Layer 0 -> dw_min:9.9556e-01  dw_max:1.0036e+00 lr:1.0000e-02
2023-04-03 10:14:26,767 ADAM: Layer 1 -> dw_min:9.9278e-01  dw_max:1.0085e+00 lr:1.0000e-02
2023-04-03 10:14:26,767 ADAM: Layer 2 -> dw_min:9.9060e-01  dw_max:1.0081e+00 lr:1.0000e-02
2023-04-03 10:14:26,767 ADAM: Layer 3 -> dw_min:9.9727e-01  dw_max:1.0020e+00 lr:1.0000e-02
2023-04-03 10:14:26,791 			Learning rate: weights:   1.000e-02    
2023-04-03 10:14:26,791 			Last test performance: 99.20%
2023-04-03 10:14:26,791 ----------------
2023-04-03 10:14:31,328   9   =>  1    		Training 486 pattern with 99.58% 	Forward time: 	 4.40 sec
2023-04-03 10:14:31,328 			Loss:    1.431e-02    			Backward time: 	 0.13 sec 
2023-04-03 10:14:31,328 ADAM: Layer 0 -> dw_min:9.9589e-01  dw_max:1.0054e+00 lr:1.0000e-02
2023-04-03 10:14:31,328 ADAM: Layer 1 -> dw_min:9.9102e-01  dw_max:1.0078e+00 lr:1.0000e-02
2023-04-03 10:14:31,329 ADAM: Layer 2 -> dw_min:9.8839e-01  dw_max:1.0107e+00 lr:1.0000e-02
2023-04-03 10:14:31,329 ADAM: Layer 3 -> dw_min:9.9728e-01  dw_max:1.0040e+00 lr:1.0000e-02
2023-04-03 10:14:31,353 			Learning rate: weights:   1.000e-02    
2023-04-03 10:14:31,353 			Last test performance: 99.20%
2023-04-03 10:14:31,353 ----------------
2023-04-03 10:14:35,890   9   =>  2    		Training 486 pattern with 99.58% 	Forward time: 	 4.40 sec
2023-04-03 10:14:35,890 			Loss:    9.040e-03    			Backward time: 	 0.13 sec 
2023-04-03 10:14:35,890 ADAM: Layer 0 -> dw_min:9.9632e-01  dw_max:1.0045e+00 lr:1.0000e-02
2023-04-03 10:14:35,890 ADAM: Layer 1 -> dw_min:9.9264e-01  dw_max:1.0074e+00 lr:1.0000e-02
2023-04-03 10:14:35,890 ADAM: Layer 2 -> dw_min:9.8620e-01  dw_max:1.0096e+00 lr:1.0000e-02
2023-04-03 10:14:35,891 ADAM: Layer 3 -> dw_min:9.9753e-01  dw_max:1.0036e+00 lr:1.0000e-02
2023-04-03 10:14:35,922 			Learning rate: weights:   1.000e-02    
2023-04-03 10:14:35,922 			Last test performance: 99.20%
2023-04-03 10:14:35,922 ----------------
2023-04-03 10:14:40,459   9   =>  3    		Training 486 pattern with 99.79% 	Forward time: 	 4.40 sec
2023-04-03 10:14:40,459 			Loss:    6.320e-03    			Backward time: 	 0.13 sec 
2023-04-03 10:14:40,459 ADAM: Layer 0 -> dw_min:9.9653e-01  dw_max:1.0045e+00 lr:1.0000e-02
2023-04-03 10:14:40,459 ADAM: Layer 1 -> dw_min:9.9318e-01  dw_max:1.0098e+00 lr:1.0000e-02
2023-04-03 10:14:40,459 ADAM: Layer 2 -> dw_min:9.8770e-01  dw_max:1.0116e+00 lr:1.0000e-02
2023-04-03 10:14:40,459 ADAM: Layer 3 -> dw_min:9.9627e-01  dw_max:1.0052e+00 lr:1.0000e-02
2023-04-03 10:14:40,484 			Learning rate: weights:   1.000e-02    
2023-04-03 10:14:40,484 			Last test performance: 99.20%
2023-04-03 10:14:40,484 ----------------
2023-04-03 10:14:45,021   9   =>  4    		Training 486 pattern with 100.00% 	Forward time: 	 4.40 sec
2023-04-03 10:14:45,021 			Loss:    3.194e-03    			Backward time: 	 0.13 sec 
2023-04-03 10:14:45,022 ADAM: Layer 0 -> dw_min:9.9682e-01  dw_max:1.0047e+00 lr:1.0000e-02
2023-04-03 10:14:45,022 ADAM: Layer 1 -> dw_min:9.9117e-01  dw_max:1.0084e+00 lr:1.0000e-02
2023-04-03 10:14:45,022 ADAM: Layer 2 -> dw_min:9.8887e-01  dw_max:1.0104e+00 lr:1.0000e-02
2023-04-03 10:14:45,022 ADAM: Layer 3 -> dw_min:9.9662e-01  dw_max:1.0047e+00 lr:1.0000e-02
2023-04-03 10:14:45,038 			Learning rate: weights:   1.000e-02    
2023-04-03 10:14:45,038 			Last test performance: 99.20%
2023-04-03 10:14:45,038 ----------------
2023-04-03 10:14:49,576   9   =>  5    		Training 486 pattern with 99.79% 	Forward time: 	 4.41 sec
2023-04-03 10:14:49,576 			Loss:    1.149e-02    			Backward time: 	 0.13 sec 
2023-04-03 10:14:49,576 ADAM: Layer 0 -> dw_min:9.9653e-01  dw_max:1.0042e+00 lr:1.0000e-02
2023-04-03 10:14:49,576 ADAM: Layer 1 -> dw_min:9.9143e-01  dw_max:1.0073e+00 lr:1.0000e-02
2023-04-03 10:14:49,577 ADAM: Layer 2 -> dw_min:9.8766e-01  dw_max:1.0102e+00 lr:1.0000e-02
2023-04-03 10:14:49,577 ADAM: Layer 3 -> dw_min:9.9693e-01  dw_max:1.0042e+00 lr:1.0000e-02
2023-04-03 10:14:49,640 			Learning rate: weights:   1.000e-02    
2023-04-03 10:14:49,641 			Last test performance: 99.20%
2023-04-03 10:14:49,641 ----------------
2023-04-03 10:14:54,179   9   =>  6    		Training 486 pattern with 98.96% 	Forward time: 	 4.41 sec
2023-04-03 10:14:54,179 			Loss:    2.620e-02    			Backward time: 	 0.13 sec 
2023-04-03 10:14:54,179 ADAM: Layer 0 -> dw_min:9.9730e-01  dw_max:1.0037e+00 lr:1.0000e-02
2023-04-03 10:14:54,179 ADAM: Layer 1 -> dw_min:9.9168e-01  dw_max:1.0078e+00 lr:1.0000e-02
2023-04-03 10:14:54,179 ADAM: Layer 2 -> dw_min:9.8924e-01  dw_max:1.0139e+00 lr:1.0000e-02
2023-04-03 10:14:54,179 ADAM: Layer 3 -> dw_min:9.9491e-01  dw_max:1.0038e+00 lr:1.0000e-02
2023-04-03 10:14:54,203 			Learning rate: weights:   1.000e-02    
2023-04-03 10:14:54,203 			Last test performance: 99.20%
2023-04-03 10:14:54,203 ----------------
2023-04-03 10:14:58,741   9   =>  7    		Training 486 pattern with 98.96% 	Forward time: 	 4.40 sec
2023-04-03 10:14:58,741 			Loss:    3.107e-02    			Backward time: 	 0.13 sec 
2023-04-03 10:14:58,741 ADAM: Layer 0 -> dw_min:9.9712e-01  dw_max:1.0038e+00 lr:1.0000e-02
2023-04-03 10:14:58,742 ADAM: Layer 1 -> dw_min:9.9205e-01  dw_max:1.0082e+00 lr:1.0000e-02
2023-04-03 10:14:58,742 ADAM: Layer 2 -> dw_min:9.8772e-01  dw_max:1.0128e+00 lr:1.0000e-02
2023-04-03 10:14:58,742 ADAM: Layer 3 -> dw_min:9.9548e-01  dw_max:1.0040e+00 lr:1.0000e-02
2023-04-03 10:14:58,820 			Learning rate: weights:   1.000e-02    
2023-04-03 10:14:58,821 			Last test performance: 99.20%
2023-04-03 10:14:58,821 ----------------
2023-04-03 10:15:03,360   9   =>  8    		Training 486 pattern with 99.17% 	Forward time: 	 4.41 sec
2023-04-03 10:15:03,360 			Loss:    2.363e-02    			Backward time: 	 0.13 sec 
2023-04-03 10:15:03,360 ADAM: Layer 0 -> dw_min:9.9685e-01  dw_max:1.0033e+00 lr:1.0000e-02
2023-04-03 10:15:03,361 ADAM: Layer 1 -> dw_min:9.8864e-01  dw_max:1.0118e+00 lr:1.0000e-02
2023-04-03 10:15:03,361 ADAM: Layer 2 -> dw_min:9.8705e-01  dw_max:1.0114e+00 lr:1.0000e-02
2023-04-03 10:15:03,361 ADAM: Layer 3 -> dw_min:9.9702e-01  dw_max:1.0044e+00 lr:1.0000e-02
2023-04-03 10:15:03,385 			Learning rate: weights:   1.000e-02    
2023-04-03 10:15:03,385 			Last test performance: 99.20%
2023-04-03 10:15:03,385 ----------------
2023-04-03 10:15:07,921   9   =>  9    		Training 486 pattern with 99.38% 	Forward time: 	 4.40 sec
2023-04-03 10:15:07,921 			Loss:    1.417e-02    			Backward time: 	 0.13 sec 
2023-04-03 10:15:07,921 ADAM: Layer 0 -> dw_min:9.9623e-01  dw_max:1.0026e+00 lr:1.0000e-02
2023-04-03 10:15:07,922 ADAM: Layer 1 -> dw_min:9.8775e-01  dw_max:1.0107e+00 lr:1.0000e-02
2023-04-03 10:15:07,922 ADAM: Layer 2 -> dw_min:9.8829e-01  dw_max:1.0117e+00 lr:1.0000e-02
2023-04-03 10:15:07,922 ADAM: Layer 3 -> dw_min:9.9723e-01  dw_max:1.0040e+00 lr:1.0000e-02
2023-04-03 10:15:07,939 			Learning rate: weights:   1.000e-02    
2023-04-03 10:15:07,939 			Last test performance: 99.20%
2023-04-03 10:15:07,939 ----------------
2023-04-03 10:15:12,475   9   =>  10   		Training 486 pattern with 99.58% 	Forward time: 	 4.40 sec
2023-04-03 10:15:12,475 			Loss:    1.318e-02    			Backward time: 	 0.13 sec 
2023-04-03 10:15:12,476 ADAM: Layer 0 -> dw_min:9.9640e-01  dw_max:1.0027e+00 lr:1.0000e-02
2023-04-03 10:15:12,476 ADAM: Layer 1 -> dw_min:9.8892e-01  dw_max:1.0096e+00 lr:1.0000e-02
2023-04-03 10:15:12,476 ADAM: Layer 2 -> dw_min:9.8809e-01  dw_max:1.0106e+00 lr:1.0000e-02
2023-04-03 10:15:12,476 ADAM: Layer 3 -> dw_min:9.9749e-01  dw_max:1.0036e+00 lr:1.0000e-02
2023-04-03 10:15:12,568 			Learning rate: weights:   1.000e-02    
2023-04-03 10:15:12,568 			Last test performance: 99.20%
2023-04-03 10:15:12,568 ----------------
2023-04-03 10:15:17,106   9   =>  11   		Training 486 pattern with 98.96% 	Forward time: 	 4.40 sec
2023-04-03 10:15:17,106 			Loss:    1.571e-02    			Backward time: 	 0.13 sec 
2023-04-03 10:15:17,106 ADAM: Layer 0 -> dw_min:9.9614e-01  dw_max:1.0036e+00 lr:1.0000e-02
2023-04-03 10:15:17,106 ADAM: Layer 1 -> dw_min:9.8454e-01  dw_max:1.0087e+00 lr:1.0000e-02
2023-04-03 10:15:17,107 ADAM: Layer 2 -> dw_min:9.8656e-01  dw_max:1.0132e+00 lr:1.0000e-02
2023-04-03 10:15:17,107 ADAM: Layer 3 -> dw_min:9.9670e-01  dw_max:1.0032e+00 lr:1.0000e-02
2023-04-03 10:15:17,131 			Learning rate: weights:   1.000e-02    
2023-04-03 10:15:17,131 			Last test performance: 99.20%
2023-04-03 10:15:17,131 ----------------
2023-04-03 10:15:21,669   9   =>  12   		Training 486 pattern with 99.79% 	Forward time: 	 4.40 sec
2023-04-03 10:15:21,669 			Loss:    4.977e-03    			Backward time: 	 0.13 sec 
2023-04-03 10:15:21,669 ADAM: Layer 0 -> dw_min:9.9637e-01  dw_max:1.0035e+00 lr:1.0000e-02
2023-04-03 10:15:21,669 ADAM: Layer 1 -> dw_min:9.8596e-01  dw_max:1.0078e+00 lr:1.0000e-02
2023-04-03 10:15:21,669 ADAM: Layer 2 -> dw_min:9.8788e-01  dw_max:1.0119e+00 lr:1.0000e-02
2023-04-03 10:15:21,669 ADAM: Layer 3 -> dw_min:9.9686e-01  dw_max:1.0036e+00 lr:1.0000e-02
2023-04-03 10:15:21,690 			Learning rate: weights:   1.000e-02    
2023-04-03 10:15:21,690 			Last test performance: 99.20%
2023-04-03 10:15:21,690 ----------------
2023-04-03 10:15:26,227   9   =>  13   		Training 486 pattern with 99.17% 	Forward time: 	 4.40 sec
2023-04-03 10:15:26,227 			Loss:    1.304e-02    			Backward time: 	 0.13 sec 
2023-04-03 10:15:26,227 ADAM: Layer 0 -> dw_min:9.9636e-01  dw_max:1.0032e+00 lr:1.0000e-02
2023-04-03 10:15:26,227 ADAM: Layer 1 -> dw_min:9.8718e-01  dw_max:1.0070e+00 lr:1.0000e-02
2023-04-03 10:15:26,227 ADAM: Layer 2 -> dw_min:9.8919e-01  dw_max:1.0107e+00 lr:1.0000e-02
2023-04-03 10:15:26,227 ADAM: Layer 3 -> dw_min:9.9721e-01  dw_max:1.0033e+00 lr:1.0000e-02
2023-04-03 10:15:26,327 			Learning rate: weights:   1.000e-02    
2023-04-03 10:15:26,327 			Last test performance: 99.20%
2023-04-03 10:15:26,327 ----------------
2023-04-03 10:15:30,864   9   =>  14   		Training 486 pattern with 98.96% 	Forward time: 	 4.40 sec
2023-04-03 10:15:30,864 			Loss:    2.954e-02    			Backward time: 	 0.13 sec 
2023-04-03 10:15:30,864 ADAM: Layer 0 -> dw_min:9.9477e-01  dw_max:1.0053e+00 lr:1.0000e-02
2023-04-03 10:15:30,865 ADAM: Layer 1 -> dw_min:9.8818e-01  dw_max:1.0100e+00 lr:1.0000e-02
2023-04-03 10:15:30,865 ADAM: Layer 2 -> dw_min:9.8812e-01  dw_max:1.0097e+00 lr:1.0000e-02
2023-04-03 10:15:30,865 ADAM: Layer 3 -> dw_min:9.9722e-01  dw_max:1.0030e+00 lr:1.0000e-02
2023-04-03 10:15:30,885 			Learning rate: weights:   1.000e-02    
2023-04-03 10:15:30,885 			Last test performance: 99.20%
2023-04-03 10:15:30,885 ----------------
2023-04-03 10:15:35,421   9   =>  15   		Training 486 pattern with 99.58% 	Forward time: 	 4.40 sec
2023-04-03 10:15:35,421 			Loss:    1.400e-02    			Backward time: 	 0.13 sec 
2023-04-03 10:15:35,422 ADAM: Layer 0 -> dw_min:9.9503e-01  dw_max:1.0042e+00 lr:1.0000e-02
2023-04-03 10:15:35,422 ADAM: Layer 1 -> dw_min:9.8606e-01  dw_max:1.0101e+00 lr:1.0000e-02
2023-04-03 10:15:35,422 ADAM: Layer 2 -> dw_min:9.8808e-01  dw_max:1.0095e+00 lr:1.0000e-02
2023-04-03 10:15:35,422 ADAM: Layer 3 -> dw_min:9.9677e-01  dw_max:1.0033e+00 lr:1.0000e-02
2023-04-03 10:15:35,440 			Learning rate: weights:   1.000e-02    
2023-04-03 10:15:35,440 			Last test performance: 99.20%
2023-04-03 10:15:35,441 ----------------
2023-04-03 10:15:39,976   9   =>  16   		Training 486 pattern with 99.38% 	Forward time: 	 4.40 sec
2023-04-03 10:15:39,976 			Loss:    2.130e-02    			Backward time: 	 0.13 sec 
2023-04-03 10:15:39,977 ADAM: Layer 0 -> dw_min:9.9514e-01  dw_max:1.0038e+00 lr:1.0000e-02
2023-04-03 10:15:39,977 ADAM: Layer 1 -> dw_min:9.8746e-01  dw_max:1.0086e+00 lr:1.0000e-02
2023-04-03 10:15:39,977 ADAM: Layer 2 -> dw_min:9.8926e-01  dw_max:1.0102e+00 lr:1.0000e-02
2023-04-03 10:15:39,977 ADAM: Layer 3 -> dw_min:9.9701e-01  dw_max:1.0032e+00 lr:1.0000e-02
2023-04-03 10:15:40,032 			Learning rate: weights:   1.000e-02    
2023-04-03 10:15:40,032 			Last test performance: 99.20%
2023-04-03 10:15:40,032 ----------------
2023-04-03 10:15:44,568   9   =>  17   		Training 486 pattern with 99.58% 	Forward time: 	 4.40 sec
2023-04-03 10:15:44,568 			Loss:    1.591e-02    			Backward time: 	 0.13 sec 
2023-04-03 10:15:44,569 ADAM: Layer 0 -> dw_min:9.9650e-01  dw_max:1.0031e+00 lr:1.0000e-02
2023-04-03 10:15:44,569 ADAM: Layer 1 -> dw_min:9.8892e-01  dw_max:1.0080e+00 lr:1.0000e-02
2023-04-03 10:15:44,569 ADAM: Layer 2 -> dw_min:9.9061e-01  dw_max:1.0139e+00 lr:1.0000e-02
2023-04-03 10:15:44,569 ADAM: Layer 3 -> dw_min:9.9741e-01  dw_max:1.0029e+00 lr:1.0000e-02
2023-04-03 10:15:44,671 			Learning rate: weights:   1.000e-02    
2023-04-03 10:15:44,672 			Last test performance: 99.20%
2023-04-03 10:15:44,672 ----------------
2023-04-03 10:15:49,210   9   =>  18   		Training 486 pattern with 98.96% 	Forward time: 	 4.41 sec
2023-04-03 10:15:49,211 			Loss:    2.457e-02    			Backward time: 	 0.13 sec 
2023-04-03 10:15:49,211 ADAM: Layer 0 -> dw_min:9.9640e-01  dw_max:1.0031e+00 lr:1.0000e-02
2023-04-03 10:15:49,211 ADAM: Layer 1 -> dw_min:9.8827e-01  dw_max:1.0081e+00 lr:1.0000e-02
2023-04-03 10:15:49,211 ADAM: Layer 2 -> dw_min:9.8825e-01  dw_max:1.0125e+00 lr:1.0000e-02
2023-04-03 10:15:49,211 ADAM: Layer 3 -> dw_min:9.9559e-01  dw_max:1.0027e+00 lr:1.0000e-02
2023-04-03 10:15:49,229 			Learning rate: weights:   1.000e-02    
2023-04-03 10:15:49,229 			Last test performance: 99.20%
2023-04-03 10:15:49,229 ----------------
2023-04-03 10:15:53,768   9   =>  19   		Training 486 pattern with 99.79% 	Forward time: 	 4.41 sec
2023-04-03 10:15:53,768 			Loss:    2.721e-03    			Backward time: 	 0.13 sec 
2023-04-03 10:15:53,768 ADAM: Layer 0 -> dw_min:9.9662e-01  dw_max:1.0028e+00 lr:1.0000e-02
2023-04-03 10:15:53,768 ADAM: Layer 1 -> dw_min:9.8935e-01  dw_max:1.0073e+00 lr:1.0000e-02
2023-04-03 10:15:53,768 ADAM: Layer 2 -> dw_min:9.8942e-01  dw_max:1.0112e+00 lr:1.0000e-02
2023-04-03 10:15:53,768 ADAM: Layer 3 -> dw_min:9.9600e-01  dw_max:1.0025e+00 lr:1.0000e-02
2023-04-03 10:15:53,794 			Learning rate: weights:   1.000e-02    
2023-04-03 10:15:53,794 			Last test performance: 99.20%
2023-04-03 10:15:53,794 ----------------
2023-04-03 10:15:58,334   9   =>  20   		Training 486 pattern with 99.38% 	Forward time: 	 4.41 sec
2023-04-03 10:15:58,334 			Loss:    3.334e-02    			Backward time: 	 0.13 sec 
2023-04-03 10:15:58,335 ADAM: Layer 0 -> dw_min:9.9663e-01  dw_max:1.0037e+00 lr:1.0000e-02
2023-04-03 10:15:58,335 ADAM: Layer 1 -> dw_min:9.8977e-01  dw_max:1.0090e+00 lr:1.0000e-02
2023-04-03 10:15:58,335 ADAM: Layer 2 -> dw_min:9.8936e-01  dw_max:1.0142e+00 lr:1.0000e-02
2023-04-03 10:15:58,335 ADAM: Layer 3 -> dw_min:9.9639e-01  dw_max:1.0025e+00 lr:1.0000e-02
2023-04-03 10:15:58,353 			Learning rate: weights:   1.000e-02    
2023-04-03 10:15:58,353 			Last test performance: 99.20%
2023-04-03 10:15:58,353 ----------------
2023-04-03 10:16:02,892   9   =>  21   		Training 486 pattern with 99.17% 	Forward time: 	 4.41 sec
2023-04-03 10:16:02,892 			Loss:    2.780e-02    			Backward time: 	 0.13 sec 
2023-04-03 10:16:02,892 ADAM: Layer 0 -> dw_min:9.9711e-01  dw_max:1.0029e+00 lr:1.0000e-02
2023-04-03 10:16:02,893 ADAM: Layer 1 -> dw_min:9.9077e-01  dw_max:1.0081e+00 lr:1.0000e-02
2023-04-03 10:16:02,893 ADAM: Layer 2 -> dw_min:9.8982e-01  dw_max:1.0129e+00 lr:1.0000e-02
2023-04-03 10:16:02,893 ADAM: Layer 3 -> dw_min:9.9676e-01  dw_max:1.0024e+00 lr:1.0000e-02
2023-04-03 10:16:02,918 			Learning rate: weights:   1.000e-02    
2023-04-03 10:16:02,918 			Last test performance: 99.20%
2023-04-03 10:16:02,918 ----------------
2023-04-03 10:16:07,455   9   =>  22   		Training 486 pattern with 99.17% 	Forward time: 	 4.40 sec
2023-04-03 10:16:07,455 			Loss:    3.443e-02    			Backward time: 	 0.13 sec 
2023-04-03 10:16:07,456 ADAM: Layer 0 -> dw_min:9.9676e-01  dw_max:1.0049e+00 lr:1.0000e-02
2023-04-03 10:16:07,456 ADAM: Layer 1 -> dw_min:9.9011e-01  dw_max:1.0116e+00 lr:1.0000e-02
2023-04-03 10:16:07,456 ADAM: Layer 2 -> dw_min:9.8804e-01  dw_max:1.0116e+00 lr:1.0000e-02
2023-04-03 10:16:07,456 ADAM: Layer 3 -> dw_min:9.9655e-01  dw_max:1.0039e+00 lr:1.0000e-02
2023-04-03 10:16:07,485 			Learning rate: weights:   1.000e-02    
2023-04-03 10:16:07,485 			Last test performance: 99.20%
2023-04-03 10:16:07,485 ----------------
2023-04-03 10:16:12,023   9   =>  23   		Training 486 pattern with 99.38% 	Forward time: 	 4.40 sec
2023-04-03 10:16:12,023 			Loss:    2.227e-02    			Backward time: 	 0.13 sec 
2023-04-03 10:16:12,023 ADAM: Layer 0 -> dw_min:9.9631e-01  dw_max:1.0050e+00 lr:1.0000e-02
2023-04-03 10:16:12,023 ADAM: Layer 1 -> dw_min:9.8833e-01  dw_max:1.0107e+00 lr:1.0000e-02
2023-04-03 10:16:12,023 ADAM: Layer 2 -> dw_min:9.8648e-01  dw_max:1.0138e+00 lr:1.0000e-02
2023-04-03 10:16:12,023 ADAM: Layer 3 -> dw_min:9.9689e-01  dw_max:1.0049e+00 lr:1.0000e-02
2023-04-03 10:16:12,128 			Learning rate: weights:   1.000e-02    
2023-04-03 10:16:12,128 			Last test performance: 99.20%
2023-04-03 10:16:12,128 ----------------
2023-04-03 10:16:16,664   9   =>  24   		Training 486 pattern with 99.79% 	Forward time: 	 4.40 sec
2023-04-03 10:16:16,665 			Loss:    1.174e-02    			Backward time: 	 0.13 sec 
2023-04-03 10:16:16,665 ADAM: Layer 0 -> dw_min:9.9652e-01  dw_max:1.0046e+00 lr:1.0000e-02
2023-04-03 10:16:16,665 ADAM: Layer 1 -> dw_min:9.8889e-01  dw_max:1.0106e+00 lr:1.0000e-02
2023-04-03 10:16:16,665 ADAM: Layer 2 -> dw_min:9.8782e-01  dw_max:1.0124e+00 lr:1.0000e-02
2023-04-03 10:16:16,665 ADAM: Layer 3 -> dw_min:9.9718e-01  dw_max:1.0044e+00 lr:1.0000e-02
2023-04-03 10:16:16,686 			Learning rate: weights:   1.000e-02    
2023-04-03 10:16:16,686 			Last test performance: 99.20%
2023-04-03 10:16:16,686 ----------------
2023-04-03 10:16:21,222   9   =>  25   		Training 486 pattern with 98.75% 	Forward time: 	 4.40 sec
2023-04-03 10:16:21,222 			Loss:    2.807e-02    			Backward time: 	 0.13 sec 
2023-04-03 10:16:21,223 ADAM: Layer 0 -> dw_min:9.9619e-01  dw_max:1.0053e+00 lr:1.0000e-02
2023-04-03 10:16:21,223 ADAM: Layer 1 -> dw_min:9.9005e-01  dw_max:1.0096e+00 lr:1.0000e-02
2023-04-03 10:16:21,223 ADAM: Layer 2 -> dw_min:9.8903e-01  dw_max:1.0122e+00 lr:1.0000e-02
2023-04-03 10:16:21,223 ADAM: Layer 3 -> dw_min:9.9722e-01  dw_max:1.0040e+00 lr:1.0000e-02
2023-04-03 10:16:21,238 			Learning rate: weights:   1.000e-02    
2023-04-03 10:16:21,238 			Last test performance: 99.20%
2023-04-03 10:16:21,238 ----------------
2023-04-03 10:16:25,775   9   =>  26   		Training 486 pattern with 98.96% 	Forward time: 	 4.40 sec
2023-04-03 10:16:25,775 			Loss:    3.008e-02    			Backward time: 	 0.13 sec 
2023-04-03 10:16:25,775 ADAM: Layer 0 -> dw_min:9.9615e-01  dw_max:1.0055e+00 lr:1.0000e-02
2023-04-03 10:16:25,775 ADAM: Layer 1 -> dw_min:9.8828e-01  dw_max:1.0087e+00 lr:1.0000e-02
2023-04-03 10:16:25,775 ADAM: Layer 2 -> dw_min:9.9013e-01  dw_max:1.0126e+00 lr:1.0000e-02
2023-04-03 10:16:25,775 ADAM: Layer 3 -> dw_min:9.9631e-01  dw_max:1.0036e+00 lr:1.0000e-02
2023-04-03 10:16:25,792 			Learning rate: weights:   1.000e-02    
2023-04-03 10:16:25,792 			Last test performance: 99.20%
2023-04-03 10:16:25,792 ----------------
2023-04-03 10:16:30,328   9   =>  27   		Training 486 pattern with 99.58% 	Forward time: 	 4.40 sec
2023-04-03 10:16:30,328 			Loss:    9.346e-03    			Backward time: 	 0.13 sec 
2023-04-03 10:16:30,329 ADAM: Layer 0 -> dw_min:9.9589e-01  dw_max:1.0053e+00 lr:1.0000e-02
2023-04-03 10:16:30,329 ADAM: Layer 1 -> dw_min:9.8916e-01  dw_max:1.0079e+00 lr:1.0000e-02
2023-04-03 10:16:30,329 ADAM: Layer 2 -> dw_min:9.8932e-01  dw_max:1.0113e+00 lr:1.0000e-02
2023-04-03 10:16:30,329 ADAM: Layer 3 -> dw_min:9.9676e-01  dw_max:1.0033e+00 lr:1.0000e-02
2023-04-03 10:16:30,379 			Learning rate: weights:   1.000e-02    
2023-04-03 10:16:30,379 			Last test performance: 99.20%
2023-04-03 10:16:30,379 ----------------
2023-04-03 10:16:34,916   9   =>  28   		Training 486 pattern with 99.38% 	Forward time: 	 4.40 sec
2023-04-03 10:16:34,916 			Loss:    1.257e-02    			Backward time: 	 0.13 sec 
2023-04-03 10:16:34,916 ADAM: Layer 0 -> dw_min:9.9583e-01  dw_max:1.0047e+00 lr:1.0000e-02
2023-04-03 10:16:34,916 ADAM: Layer 1 -> dw_min:9.8941e-01  dw_max:1.0082e+00 lr:1.0000e-02
2023-04-03 10:16:34,916 ADAM: Layer 2 -> dw_min:9.9021e-01  dw_max:1.0104e+00 lr:1.0000e-02
2023-04-03 10:16:34,916 ADAM: Layer 3 -> dw_min:9.9643e-01  dw_max:1.0053e+00 lr:1.0000e-02
2023-04-03 10:16:35,020 			Learning rate: weights:   1.000e-02    
2023-04-03 10:16:35,020 			Last test performance: 99.20%
2023-04-03 10:16:35,020 ----------------
2023-04-03 10:16:39,557   9   =>  29   		Training 486 pattern with 99.58% 	Forward time: 	 4.40 sec
2023-04-03 10:16:39,557 			Loss:    2.724e-02    			Backward time: 	 0.13 sec 
2023-04-03 10:16:39,557 ADAM: Layer 0 -> dw_min:9.9618e-01  dw_max:1.0059e+00 lr:1.0000e-02
2023-04-03 10:16:39,557 ADAM: Layer 1 -> dw_min:9.9059e-01  dw_max:1.0078e+00 lr:1.0000e-02
2023-04-03 10:16:39,557 ADAM: Layer 2 -> dw_min:9.9081e-01  dw_max:1.0116e+00 lr:1.0000e-02
2023-04-03 10:16:39,557 ADAM: Layer 3 -> dw_min:9.9685e-01  dw_max:1.0049e+00 lr:1.0000e-02
2023-04-03 10:16:39,583 			Learning rate: weights:   1.000e-02    
2023-04-03 10:16:39,584 			Last test performance: 99.20%
2023-04-03 10:16:39,584 ----------------
2023-04-03 10:16:44,120   9   =>  30   		Training 486 pattern with 99.38% 	Forward time: 	 4.40 sec
2023-04-03 10:16:44,120 			Loss:    2.095e-02    			Backward time: 	 0.13 sec 
2023-04-03 10:16:44,121 ADAM: Layer 0 -> dw_min:9.9685e-01  dw_max:1.0039e+00 lr:1.0000e-02
2023-04-03 10:16:44,121 ADAM: Layer 1 -> dw_min:9.9156e-01  dw_max:1.0082e+00 lr:1.0000e-02
2023-04-03 10:16:44,121 ADAM: Layer 2 -> dw_min:9.8721e-01  dw_max:1.0125e+00 lr:1.0000e-02
2023-04-03 10:16:44,121 ADAM: Layer 3 -> dw_min:9.9729e-01  dw_max:1.0045e+00 lr:1.0000e-02
2023-04-03 10:16:44,147 			Learning rate: weights:   1.000e-02    
2023-04-03 10:16:44,147 			Last test performance: 99.20%
2023-04-03 10:16:44,147 ----------------
2023-04-03 10:16:48,683   9   =>  31   		Training 486 pattern with 99.17% 	Forward time: 	 4.40 sec
2023-04-03 10:16:48,683 			Loss:    1.631e-02    			Backward time: 	 0.13 sec 
2023-04-03 10:16:48,683 ADAM: Layer 0 -> dw_min:9.9526e-01  dw_max:1.0035e+00 lr:1.0000e-02
2023-04-03 10:16:48,684 ADAM: Layer 1 -> dw_min:9.9173e-01  dw_max:1.0076e+00 lr:1.0000e-02
2023-04-03 10:16:48,684 ADAM: Layer 2 -> dw_min:9.8848e-01  dw_max:1.0113e+00 lr:1.0000e-02
2023-04-03 10:16:48,684 ADAM: Layer 3 -> dw_min:9.9718e-01  dw_max:1.0042e+00 lr:1.0000e-02
2023-04-03 10:16:48,700 			Learning rate: weights:   1.000e-02    
2023-04-03 10:16:48,700 			Last test performance: 99.20%
2023-04-03 10:16:48,700 ----------------
2023-04-03 10:16:53,240   9   =>  32   		Training 486 pattern with 99.79% 	Forward time: 	 4.41 sec
2023-04-03 10:16:53,240 			Loss:    8.302e-03    			Backward time: 	 0.13 sec 
2023-04-03 10:16:53,240 ADAM: Layer 0 -> dw_min:9.9500e-01  dw_max:1.0038e+00 lr:1.0000e-02
2023-04-03 10:16:53,240 ADAM: Layer 1 -> dw_min:9.8936e-01  dw_max:1.0091e+00 lr:1.0000e-02
2023-04-03 10:16:53,240 ADAM: Layer 2 -> dw_min:9.8753e-01  dw_max:1.0102e+00 lr:1.0000e-02
2023-04-03 10:16:53,240 ADAM: Layer 3 -> dw_min:9.9730e-01  dw_max:1.0036e+00 lr:1.0000e-02
2023-04-03 10:16:53,266 			Learning rate: weights:   1.000e-02    
2023-04-03 10:16:53,266 			Last test performance: 99.20%
2023-04-03 10:16:53,266 ----------------
2023-04-03 10:16:57,805   9   =>  33   		Training 486 pattern with 100.00% 	Forward time: 	 4.41 sec
2023-04-03 10:16:57,805 			Loss:    7.469e-03    			Backward time: 	 0.13 sec 
2023-04-03 10:16:57,805 ADAM: Layer 0 -> dw_min:9.9517e-01  dw_max:1.0034e+00 lr:1.0000e-02
2023-04-03 10:16:57,805 ADAM: Layer 1 -> dw_min:9.9004e-01  dw_max:1.0083e+00 lr:1.0000e-02
2023-04-03 10:16:57,805 ADAM: Layer 2 -> dw_min:9.8837e-01  dw_max:1.0092e+00 lr:1.0000e-02
2023-04-03 10:16:57,805 ADAM: Layer 3 -> dw_min:9.9703e-01  dw_max:1.0035e+00 lr:1.0000e-02
2023-04-03 10:16:57,886 			Learning rate: weights:   1.000e-02    
2023-04-03 10:16:57,886 			Last test performance: 99.20%
2023-04-03 10:16:57,886 ----------------
2023-04-03 10:17:02,425   9   =>  34   		Training 486 pattern with 98.96% 	Forward time: 	 4.41 sec
2023-04-03 10:17:02,425 			Loss:    3.187e-02    			Backward time: 	 0.13 sec 
2023-04-03 10:17:02,425 ADAM: Layer 0 -> dw_min:9.9479e-01  dw_max:1.0036e+00 lr:1.0000e-02
2023-04-03 10:17:02,425 ADAM: Layer 1 -> dw_min:9.9049e-01  dw_max:1.0084e+00 lr:1.0000e-02
2023-04-03 10:17:02,425 ADAM: Layer 2 -> dw_min:9.8950e-01  dw_max:1.0106e+00 lr:1.0000e-02
2023-04-03 10:17:02,425 ADAM: Layer 3 -> dw_min:9.9728e-01  dw_max:1.0032e+00 lr:1.0000e-02
2023-04-03 10:17:02,445 			Learning rate: weights:   1.000e-02    
2023-04-03 10:17:02,445 			Last test performance: 99.20%
2023-04-03 10:17:02,445 ----------------
2023-04-03 10:17:06,982   9   =>  35   		Training 486 pattern with 99.79% 	Forward time: 	 4.40 sec
2023-04-03 10:17:06,982 			Loss:    4.843e-03    			Backward time: 	 0.13 sec 
2023-04-03 10:17:06,982 ADAM: Layer 0 -> dw_min:9.9518e-01  dw_max:1.0036e+00 lr:1.0000e-02
2023-04-03 10:17:06,983 ADAM: Layer 1 -> dw_min:9.9126e-01  dw_max:1.0079e+00 lr:1.0000e-02
2023-04-03 10:17:06,983 ADAM: Layer 2 -> dw_min:9.9047e-01  dw_max:1.0095e+00 lr:1.0000e-02
2023-04-03 10:17:06,983 ADAM: Layer 3 -> dw_min:9.9748e-01  dw_max:1.0030e+00 lr:1.0000e-02
2023-04-03 10:17:07,087 			Learning rate: weights:   1.000e-02    
2023-04-03 10:17:07,087 			Last test performance: 99.20%
2023-04-03 10:17:07,087 ----------------
2023-04-03 10:17:11,625   9   =>  36   		Training 486 pattern with 99.17% 	Forward time: 	 4.40 sec
2023-04-03 10:17:11,625 			Loss:    1.489e-02    			Backward time: 	 0.13 sec 
2023-04-03 10:17:11,625 ADAM: Layer 0 -> dw_min:9.9586e-01  dw_max:1.0033e+00 lr:1.0000e-02
2023-04-03 10:17:11,625 ADAM: Layer 1 -> dw_min:9.9176e-01  dw_max:1.0066e+00 lr:1.0000e-02
2023-04-03 10:17:11,625 ADAM: Layer 2 -> dw_min:9.9125e-01  dw_max:1.0086e+00 lr:1.0000e-02
2023-04-03 10:17:11,625 ADAM: Layer 3 -> dw_min:9.9766e-01  dw_max:1.0027e+00 lr:1.0000e-02
2023-04-03 10:17:11,650 			Learning rate: weights:   1.000e-02    
2023-04-03 10:17:11,650 			Last test performance: 99.20%
2023-04-03 10:17:11,650 ----------------
2023-04-03 10:17:16,186   9   =>  37   		Training 486 pattern with 99.38% 	Forward time: 	 4.40 sec
2023-04-03 10:17:16,186 			Loss:    2.157e-02    			Backward time: 	 0.13 sec 
2023-04-03 10:17:16,186 ADAM: Layer 0 -> dw_min:9.9599e-01  dw_max:1.0029e+00 lr:1.0000e-02
2023-04-03 10:17:16,187 ADAM: Layer 1 -> dw_min:9.9073e-01  dw_max:1.0083e+00 lr:1.0000e-02
2023-04-03 10:17:16,187 ADAM: Layer 2 -> dw_min:9.8966e-01  dw_max:1.0120e+00 lr:1.0000e-02
2023-04-03 10:17:16,187 ADAM: Layer 3 -> dw_min:9.9776e-01  dw_max:1.0025e+00 lr:1.0000e-02
2023-04-03 10:17:16,265 			Learning rate: weights:   1.000e-02    
2023-04-03 10:17:16,265 			Last test performance: 99.20%
2023-04-03 10:17:16,266 ----------------
2023-04-03 10:17:20,802   9   =>  38   		Training 486 pattern with 99.38% 	Forward time: 	 4.40 sec
2023-04-03 10:17:20,803 			Loss:    1.238e-02    			Backward time: 	 0.13 sec 
2023-04-03 10:17:20,803 ADAM: Layer 0 -> dw_min:9.9640e-01  dw_max:1.0035e+00 lr:1.0000e-02
2023-04-03 10:17:20,803 ADAM: Layer 1 -> dw_min:9.8907e-01  dw_max:1.0118e+00 lr:1.0000e-02
2023-04-03 10:17:20,803 ADAM: Layer 2 -> dw_min:9.8717e-01  dw_max:1.0114e+00 lr:1.0000e-02
2023-04-03 10:17:20,803 ADAM: Layer 3 -> dw_min:9.9706e-01  dw_max:1.0046e+00 lr:1.0000e-02
2023-04-03 10:17:20,828 			Learning rate: weights:   1.000e-02    
2023-04-03 10:17:20,828 			Last test performance: 99.20%
2023-04-03 10:17:20,828 ----------------
2023-04-03 10:17:25,365   9   =>  39   		Training 486 pattern with 99.79% 	Forward time: 	 4.40 sec
2023-04-03 10:17:25,365 			Loss:    1.095e-02    			Backward time: 	 0.13 sec 
2023-04-03 10:17:25,365 ADAM: Layer 0 -> dw_min:9.9624e-01  dw_max:1.0037e+00 lr:1.0000e-02
2023-04-03 10:17:25,365 ADAM: Layer 1 -> dw_min:9.9023e-01  dw_max:1.0104e+00 lr:1.0000e-02
2023-04-03 10:17:25,365 ADAM: Layer 2 -> dw_min:9.8844e-01  dw_max:1.0103e+00 lr:1.0000e-02
2023-04-03 10:17:25,365 ADAM: Layer 3 -> dw_min:9.9735e-01  dw_max:1.0041e+00 lr:1.0000e-02
2023-04-03 10:17:25,446 			Learning rate: weights:   1.000e-02    
2023-04-03 10:17:25,446 			Last test performance: 99.20%
2023-04-03 10:17:25,446 ----------------
2023-04-03 10:17:29,984   9   =>  40   		Training 486 pattern with 98.96% 	Forward time: 	 4.40 sec
2023-04-03 10:17:29,984 			Loss:    1.606e-02    			Backward time: 	 0.13 sec 
2023-04-03 10:17:29,984 ADAM: Layer 0 -> dw_min:9.9633e-01  dw_max:1.0030e+00 lr:1.0000e-02
2023-04-03 10:17:29,984 ADAM: Layer 1 -> dw_min:9.9121e-01  dw_max:1.0091e+00 lr:1.0000e-02
2023-04-03 10:17:29,984 ADAM: Layer 2 -> dw_min:9.8964e-01  dw_max:1.0127e+00 lr:1.0000e-02
2023-04-03 10:17:29,984 ADAM: Layer 3 -> dw_min:9.9552e-01  dw_max:1.0038e+00 lr:1.0000e-02
2023-04-03 10:17:30,010 			Learning rate: weights:   1.000e-02    
2023-04-03 10:17:30,010 			Last test performance: 99.20%
2023-04-03 10:17:30,010 ----------------
2023-04-03 10:17:34,547   9   =>  41   		Training 486 pattern with 99.58% 	Forward time: 	 4.40 sec
2023-04-03 10:17:34,548 			Loss:    8.297e-03    			Backward time: 	 0.13 sec 
2023-04-03 10:17:34,548 ADAM: Layer 0 -> dw_min:9.9692e-01  dw_max:1.0026e+00 lr:1.0000e-02
2023-04-03 10:17:34,548 ADAM: Layer 1 -> dw_min:9.9209e-01  dw_max:1.0113e+00 lr:1.0000e-02
2023-04-03 10:17:34,548 ADAM: Layer 2 -> dw_min:9.9041e-01  dw_max:1.0113e+00 lr:1.0000e-02
2023-04-03 10:17:34,548 ADAM: Layer 3 -> dw_min:9.9600e-01  dw_max:1.0035e+00 lr:1.0000e-02
2023-04-03 10:17:34,574 			Learning rate: weights:   1.000e-02    
2023-04-03 10:17:34,574 			Last test performance: 99.20%
2023-04-03 10:17:34,574 ----------------
2023-04-03 10:17:39,111   9   =>  42   		Training 486 pattern with 99.17% 	Forward time: 	 4.40 sec
2023-04-03 10:17:39,111 			Loss:    1.697e-02    			Backward time: 	 0.13 sec 
2023-04-03 10:17:39,111 ADAM: Layer 0 -> dw_min:9.9691e-01  dw_max:1.0033e+00 lr:1.0000e-02
2023-04-03 10:17:39,111 ADAM: Layer 1 -> dw_min:9.9028e-01  dw_max:1.0102e+00 lr:1.0000e-02
2023-04-03 10:17:39,111 ADAM: Layer 2 -> dw_min:9.8768e-01  dw_max:1.0121e+00 lr:1.0000e-02
2023-04-03 10:17:39,111 ADAM: Layer 3 -> dw_min:9.9633e-01  dw_max:1.0041e+00 lr:1.0000e-02
2023-04-03 10:17:39,136 			Learning rate: weights:   1.000e-02    
2023-04-03 10:17:39,136 			Last test performance: 99.20%
2023-04-03 10:17:39,136 ----------------
2023-04-03 10:17:43,672   9   =>  43   		Training 486 pattern with 99.17% 	Forward time: 	 4.40 sec
2023-04-03 10:17:43,672 			Loss:    2.589e-02    			Backward time: 	 0.13 sec 
2023-04-03 10:17:43,673 ADAM: Layer 0 -> dw_min:9.9614e-01  dw_max:1.0037e+00 lr:1.0000e-02
2023-04-03 10:17:43,673 ADAM: Layer 1 -> dw_min:9.9145e-01  dw_max:1.0091e+00 lr:1.0000e-02
2023-04-03 10:17:43,673 ADAM: Layer 2 -> dw_min:9.8890e-01  dw_max:1.0110e+00 lr:1.0000e-02
2023-04-03 10:17:43,673 ADAM: Layer 3 -> dw_min:9.9652e-01  dw_max:1.0037e+00 lr:1.0000e-02
2023-04-03 10:17:43,726 			Learning rate: weights:   1.000e-02    
2023-04-03 10:17:43,726 			Last test performance: 99.20%
2023-04-03 10:17:43,726 ----------------
2023-04-03 10:17:48,262   9   =>  44   		Training 486 pattern with 99.38% 	Forward time: 	 4.40 sec
2023-04-03 10:17:48,262 			Loss:    1.369e-02    			Backward time: 	 0.13 sec 
2023-04-03 10:17:48,262 ADAM: Layer 0 -> dw_min:9.9619e-01  dw_max:1.0037e+00 lr:1.0000e-02
2023-04-03 10:17:48,263 ADAM: Layer 1 -> dw_min:9.9231e-01  dw_max:1.0083e+00 lr:1.0000e-02
2023-04-03 10:17:48,263 ADAM: Layer 2 -> dw_min:9.9001e-01  dw_max:1.0101e+00 lr:1.0000e-02
2023-04-03 10:17:48,263 ADAM: Layer 3 -> dw_min:9.9688e-01  dw_max:1.0034e+00 lr:1.0000e-02
2023-04-03 10:17:48,361 			Learning rate: weights:   1.000e-02    
2023-04-03 10:17:48,362 			Last test performance: 99.20%
2023-04-03 10:17:48,362 ----------------
2023-04-03 10:17:52,900   9   =>  45   		Training 486 pattern with 99.17% 	Forward time: 	 4.40 sec
2023-04-03 10:17:52,900 			Loss:    2.236e-02    			Backward time: 	 0.13 sec 
2023-04-03 10:17:52,900 ADAM: Layer 0 -> dw_min:9.9640e-01  dw_max:1.0043e+00 lr:1.0000e-02
2023-04-03 10:17:52,900 ADAM: Layer 1 -> dw_min:9.9178e-01  dw_max:1.0087e+00 lr:1.0000e-02
2023-04-03 10:17:52,900 ADAM: Layer 2 -> dw_min:9.8909e-01  dw_max:1.0105e+00 lr:1.0000e-02
2023-04-03 10:17:52,900 ADAM: Layer 3 -> dw_min:9.9726e-01  dw_max:1.0034e+00 lr:1.0000e-02
2023-04-03 10:17:52,935 			Learning rate: weights:   1.000e-02    
2023-04-03 10:17:52,935 			Last test performance: 99.20%
2023-04-03 10:17:52,935 ----------------
2023-04-03 10:17:57,476   9   =>  46   		Training 486 pattern with 98.96% 	Forward time: 	 4.41 sec
2023-04-03 10:17:57,476 			Loss:    2.787e-02    			Backward time: 	 0.13 sec 
2023-04-03 10:17:57,476 ADAM: Layer 0 -> dw_min:9.9637e-01  dw_max:1.0049e+00 lr:1.0000e-02
2023-04-03 10:17:57,476 ADAM: Layer 1 -> dw_min:9.8889e-01  dw_max:1.0092e+00 lr:1.0000e-02
2023-04-03 10:17:57,476 ADAM: Layer 2 -> dw_min:9.8864e-01  dw_max:1.0116e+00 lr:1.0000e-02
2023-04-03 10:17:57,476 ADAM: Layer 3 -> dw_min:9.9678e-01  dw_max:1.0043e+00 lr:1.0000e-02
2023-04-03 10:17:57,502 			Learning rate: weights:   1.000e-02    
2023-04-03 10:17:57,502 			Last test performance: 99.20%
2023-04-03 10:17:57,502 ----------------
2023-04-03 10:18:02,042   9   =>  47   		Training 486 pattern with 99.79% 	Forward time: 	 4.41 sec
2023-04-03 10:18:02,042 			Loss:    6.441e-03    			Backward time: 	 0.13 sec 
2023-04-03 10:18:02,042 ADAM: Layer 0 -> dw_min:9.9668e-01  dw_max:1.0040e+00 lr:1.0000e-02
2023-04-03 10:18:02,042 ADAM: Layer 1 -> dw_min:9.8953e-01  dw_max:1.0110e+00 lr:1.0000e-02
2023-04-03 10:18:02,042 ADAM: Layer 2 -> dw_min:9.8977e-01  dw_max:1.0114e+00 lr:1.0000e-02
2023-04-03 10:18:02,042 ADAM: Layer 3 -> dw_min:9.9698e-01  dw_max:1.0042e+00 lr:1.0000e-02
2023-04-03 10:18:02,064 			Learning rate: weights:   1.000e-02    
2023-04-03 10:18:02,064 			Last test performance: 99.20%
2023-04-03 10:18:02,064 ----------------
2023-04-03 10:18:06,600   9   =>  48   		Training 486 pattern with 99.38% 	Forward time: 	 4.40 sec
2023-04-03 10:18:06,600 			Loss:    1.269e-02    			Backward time: 	 0.13 sec 
2023-04-03 10:18:06,601 ADAM: Layer 0 -> dw_min:9.9651e-01  dw_max:1.0031e+00 lr:1.0000e-02
2023-04-03 10:18:06,601 ADAM: Layer 1 -> dw_min:9.9080e-01  dw_max:1.0100e+00 lr:1.0000e-02
2023-04-03 10:18:06,601 ADAM: Layer 2 -> dw_min:9.8771e-01  dw_max:1.0103e+00 lr:1.0000e-02
2023-04-03 10:18:06,601 ADAM: Layer 3 -> dw_min:9.9728e-01  dw_max:1.0038e+00 lr:1.0000e-02
2023-04-03 10:18:06,685 			Learning rate: weights:   1.000e-02    
2023-04-03 10:18:06,685 			Last test performance: 99.20%
2023-04-03 10:18:06,685 ----------------
2023-04-03 10:18:11,221   9   =>  49   		Training 486 pattern with 99.58% 	Forward time: 	 4.40 sec
2023-04-03 10:18:11,221 			Loss:    1.493e-02    			Backward time: 	 0.13 sec 
2023-04-03 10:18:11,222 ADAM: Layer 0 -> dw_min:9.9697e-01  dw_max:1.0033e+00 lr:1.0000e-02
2023-04-03 10:18:11,222 ADAM: Layer 1 -> dw_min:9.8977e-01  dw_max:1.0090e+00 lr:1.0000e-02
2023-04-03 10:18:11,222 ADAM: Layer 2 -> dw_min:9.8880e-01  dw_max:1.0093e+00 lr:1.0000e-02
2023-04-03 10:18:11,222 ADAM: Layer 3 -> dw_min:9.9754e-01  dw_max:1.0036e+00 lr:1.0000e-02
2023-04-03 10:18:11,300 			Learning rate: weights:   1.000e-02    
2023-04-03 10:18:11,300 			Last test performance: 99.20%
2023-04-03 10:18:11,300 ----------------
2023-04-03 10:18:15,838   9   =>  50   		Training 486 pattern with 99.38% 	Forward time: 	 4.40 sec
2023-04-03 10:18:15,838 			Loss:    1.288e-02    			Backward time: 	 0.13 sec 
2023-04-03 10:18:15,838 ADAM: Layer 0 -> dw_min:9.9674e-01  dw_max:1.0036e+00 lr:1.0000e-02
2023-04-03 10:18:15,838 ADAM: Layer 1 -> dw_min:9.9113e-01  dw_max:1.0127e+00 lr:1.0000e-02
2023-04-03 10:18:15,838 ADAM: Layer 2 -> dw_min:9.8810e-01  dw_max:1.0137e+00 lr:1.0000e-02
2023-04-03 10:18:15,838 ADAM: Layer 3 -> dw_min:9.9732e-01  dw_max:1.0039e+00 lr:1.0000e-02
2023-04-03 10:18:15,860 			Learning rate: weights:   1.000e-02    
2023-04-03 10:18:15,860 			Last test performance: 99.20%
2023-04-03 10:18:15,860 ----------------
2023-04-03 10:18:20,396   9   =>  51   		Training 486 pattern with 99.58% 	Forward time: 	 4.40 sec
2023-04-03 10:18:20,396 			Loss:    2.383e-02    			Backward time: 	 0.13 sec 
2023-04-03 10:18:20,397 ADAM: Layer 0 -> dw_min:9.9531e-01  dw_max:1.0044e+00 lr:1.0000e-02
2023-04-03 10:18:20,397 ADAM: Layer 1 -> dw_min:9.9078e-01  dw_max:1.0109e+00 lr:1.0000e-02
2023-04-03 10:18:20,397 ADAM: Layer 2 -> dw_min:9.8918e-01  dw_max:1.0127e+00 lr:1.0000e-02
2023-04-03 10:18:20,397 ADAM: Layer 3 -> dw_min:9.9597e-01  dw_max:1.0036e+00 lr:1.0000e-02
2023-04-03 10:18:20,415 			Learning rate: weights:   1.000e-02    
2023-04-03 10:18:20,415 			Last test performance: 99.20%
2023-04-03 10:18:20,415 ----------------
2023-04-03 10:18:24,952   9   =>  52   		Training 486 pattern with 99.38% 	Forward time: 	 4.40 sec
2023-04-03 10:18:24,952 			Loss:    8.586e-03    			Backward time: 	 0.13 sec 
2023-04-03 10:18:24,952 ADAM: Layer 0 -> dw_min:9.9539e-01  dw_max:1.0046e+00 lr:1.0000e-02
2023-04-03 10:18:24,952 ADAM: Layer 1 -> dw_min:9.8790e-01  dw_max:1.0105e+00 lr:1.0000e-02
2023-04-03 10:18:24,953 ADAM: Layer 2 -> dw_min:9.8791e-01  dw_max:1.0124e+00 lr:1.0000e-02
2023-04-03 10:18:24,953 ADAM: Layer 3 -> dw_min:9.9635e-01  dw_max:1.0034e+00 lr:1.0000e-02
2023-04-03 10:18:24,973 			Learning rate: weights:   1.000e-02    
2023-04-03 10:18:24,973 			Last test performance: 99.20%
2023-04-03 10:18:24,973 ----------------
2023-04-03 10:18:29,508   9   =>  53   		Training 486 pattern with 99.58% 	Forward time: 	 4.40 sec
2023-04-03 10:18:29,509 			Loss:    8.454e-03    			Backward time: 	 0.13 sec 
2023-04-03 10:18:29,509 ADAM: Layer 0 -> dw_min:9.9468e-01  dw_max:1.0042e+00 lr:1.0000e-02
2023-04-03 10:18:29,509 ADAM: Layer 1 -> dw_min:9.8877e-01  dw_max:1.0096e+00 lr:1.0000e-02
2023-04-03 10:18:29,509 ADAM: Layer 2 -> dw_min:9.8873e-01  dw_max:1.0111e+00 lr:1.0000e-02
2023-04-03 10:18:29,509 ADAM: Layer 3 -> dw_min:9.9588e-01  dw_max:1.0031e+00 lr:1.0000e-02
2023-04-03 10:18:29,580 			Learning rate: weights:   1.000e-02    
2023-04-03 10:18:29,580 			Last test performance: 99.20%
2023-04-03 10:18:29,580 ----------------
2023-04-03 10:18:34,117   9   =>  54   		Training 486 pattern with 99.58% 	Forward time: 	 4.40 sec
2023-04-03 10:18:34,117 			Loss:    1.428e-02    			Backward time: 	 0.13 sec 
2023-04-03 10:18:34,118 ADAM: Layer 0 -> dw_min:9.9560e-01  dw_max:1.0037e+00 lr:1.0000e-02
2023-04-03 10:18:34,118 ADAM: Layer 1 -> dw_min:9.8937e-01  dw_max:1.0090e+00 lr:1.0000e-02
2023-04-03 10:18:34,118 ADAM: Layer 2 -> dw_min:9.8987e-01  dw_max:1.0100e+00 lr:1.0000e-02
2023-04-03 10:18:34,118 ADAM: Layer 3 -> dw_min:9.9684e-01  dw_max:1.0028e+00 lr:1.0000e-02
2023-04-03 10:18:34,144 			Learning rate: weights:   1.000e-02    
2023-04-03 10:18:34,144 			Last test performance: 99.20%
2023-04-03 10:18:34,144 ----------------
2023-04-03 10:18:38,681   9   =>  55   		Training 486 pattern with 99.17% 	Forward time: 	 4.40 sec
2023-04-03 10:18:38,681 			Loss:    2.755e-02    			Backward time: 	 0.13 sec 
2023-04-03 10:18:38,681 ADAM: Layer 0 -> dw_min:9.9625e-01  dw_max:1.0035e+00 lr:1.0000e-02
2023-04-03 10:18:38,681 ADAM: Layer 1 -> dw_min:9.8909e-01  dw_max:1.0078e+00 lr:1.0000e-02
2023-04-03 10:18:38,681 ADAM: Layer 2 -> dw_min:9.8982e-01  dw_max:1.0116e+00 lr:1.0000e-02
2023-04-03 10:18:38,681 ADAM: Layer 3 -> dw_min:9.9739e-01  dw_max:1.0029e+00 lr:1.0000e-02
2023-04-03 10:18:38,698 			Learning rate: weights:   1.000e-02    
2023-04-03 10:18:38,698 			Last test performance: 99.20%
2023-04-03 10:18:38,698 ----------------
2023-04-03 10:18:43,234   9   =>  56   		Training 486 pattern with 99.58% 	Forward time: 	 4.40 sec
2023-04-03 10:18:43,234 			Loss:    1.413e-02    			Backward time: 	 0.13 sec 
2023-04-03 10:18:43,235 ADAM: Layer 0 -> dw_min:9.9624e-01  dw_max:1.0030e+00 lr:1.0000e-02
2023-04-03 10:18:43,235 ADAM: Layer 1 -> dw_min:9.9061e-01  dw_max:1.0132e+00 lr:1.0000e-02
2023-04-03 10:18:43,235 ADAM: Layer 2 -> dw_min:9.8664e-01  dw_max:1.0129e+00 lr:1.0000e-02
2023-04-03 10:18:43,235 ADAM: Layer 3 -> dw_min:9.9781e-01  dw_max:1.0028e+00 lr:1.0000e-02
2023-04-03 10:18:43,252 			Learning rate: weights:   1.000e-02    
2023-04-03 10:18:43,252 			Last test performance: 99.20%
2023-04-03 10:18:43,252 ----------------
2023-04-03 10:18:47,789   9   =>  57   		Training 486 pattern with 99.38% 	Forward time: 	 4.40 sec
2023-04-03 10:18:47,789 			Loss:    7.939e-03    			Backward time: 	 0.13 sec 
2023-04-03 10:18:47,789 ADAM: Layer 0 -> dw_min:9.9645e-01  dw_max:1.0027e+00 lr:1.0000e-02
2023-04-03 10:18:47,789 ADAM: Layer 1 -> dw_min:9.9193e-01  dw_max:1.0119e+00 lr:1.0000e-02
2023-04-03 10:18:47,789 ADAM: Layer 2 -> dw_min:9.8782e-01  dw_max:1.0117e+00 lr:1.0000e-02
2023-04-03 10:18:47,789 ADAM: Layer 3 -> dw_min:9.9763e-01  dw_max:1.0059e+00 lr:1.0000e-02
2023-04-03 10:18:47,829 			Learning rate: weights:   1.000e-02    
2023-04-03 10:18:47,829 			Last test performance: 99.20%
2023-04-03 10:18:47,829 ----------------
2023-04-03 10:18:52,366   9   =>  58   		Training 486 pattern with 99.58% 	Forward time: 	 4.40 sec
2023-04-03 10:18:52,366 			Loss:    1.587e-02    			Backward time: 	 0.13 sec 
2023-04-03 10:18:52,367 ADAM: Layer 0 -> dw_min:9.9697e-01  dw_max:1.0025e+00 lr:1.0000e-02
2023-04-03 10:18:52,367 ADAM: Layer 1 -> dw_min:9.9280e-01  dw_max:1.0107e+00 lr:1.0000e-02
2023-04-03 10:18:52,367 ADAM: Layer 2 -> dw_min:9.8900e-01  dw_max:1.0105e+00 lr:1.0000e-02
2023-04-03 10:18:52,367 ADAM: Layer 3 -> dw_min:9.9776e-01  dw_max:1.0053e+00 lr:1.0000e-02
2023-04-03 10:18:52,443 			Learning rate: weights:   1.000e-02    
2023-04-03 10:18:52,443 			Last test performance: 99.20%
2023-04-03 10:18:52,443 ----------------
2023-04-03 10:18:56,983   9   =>  59   		Training 486 pattern with 100.00% 	Forward time: 	 4.41 sec
2023-04-03 10:18:56,983 			Loss:    4.659e-03    			Backward time: 	 0.13 sec 
2023-04-03 10:18:56,983 ADAM: Layer 0 -> dw_min:9.9697e-01  dw_max:1.0026e+00 lr:1.0000e-02
2023-04-03 10:18:56,983 ADAM: Layer 1 -> dw_min:9.9356e-01  dw_max:1.0097e+00 lr:1.0000e-02
2023-04-03 10:18:56,984 ADAM: Layer 2 -> dw_min:9.9007e-01  dw_max:1.0095e+00 lr:1.0000e-02
2023-04-03 10:18:56,984 ADAM: Layer 3 -> dw_min:9.9798e-01  dw_max:1.0049e+00 lr:1.0000e-02
2023-04-03 10:18:57,002 			Learning rate: weights:   1.000e-02    
2023-04-03 10:18:57,002 			Last test performance: 99.20%
2023-04-03 10:18:57,002 ----------------
2023-04-03 10:19:01,540   9   =>  60   		Training 486 pattern with 99.58% 	Forward time: 	 4.40 sec
2023-04-03 10:19:01,540 			Loss:    1.293e-02    			Backward time: 	 0.13 sec 
2023-04-03 10:19:01,540 ADAM: Layer 0 -> dw_min:9.9588e-01  dw_max:1.0046e+00 lr:1.0000e-02
2023-04-03 10:19:01,540 ADAM: Layer 1 -> dw_min:9.9075e-01  dw_max:1.0092e+00 lr:1.0000e-02
2023-04-03 10:19:01,540 ADAM: Layer 2 -> dw_min:9.9108e-01  dw_max:1.0117e+00 lr:1.0000e-02
2023-04-03 10:19:01,540 ADAM: Layer 3 -> dw_min:9.9690e-01  dw_max:1.0043e+00 lr:1.0000e-02
2023-04-03 10:19:01,574 			Learning rate: weights:   1.000e-02    
2023-04-03 10:19:01,574 			Last test performance: 99.20%
2023-04-03 10:19:01,574 ----------------
2023-04-03 10:19:06,110   9   =>  61   		Training 486 pattern with 99.38% 	Forward time: 	 4.40 sec
2023-04-03 10:19:06,110 			Loss:    8.298e-03    			Backward time: 	 0.13 sec 
2023-04-03 10:19:06,111 ADAM: Layer 0 -> dw_min:9.9602e-01  dw_max:1.0042e+00 lr:1.0000e-02
2023-04-03 10:19:06,111 ADAM: Layer 1 -> dw_min:9.9200e-01  dw_max:1.0081e+00 lr:1.0000e-02
2023-04-03 10:19:06,111 ADAM: Layer 2 -> dw_min:9.9201e-01  dw_max:1.0121e+00 lr:1.0000e-02
2023-04-03 10:19:06,111 ADAM: Layer 3 -> dw_min:9.9723e-01  dw_max:1.0038e+00 lr:1.0000e-02
2023-04-03 10:19:06,187 			Learning rate: weights:   1.000e-02    
2023-04-03 10:19:06,187 			Last test performance: 99.20%
2023-04-03 10:19:06,187 ----------------
2023-04-03 10:19:10,722   9   =>  62   		Training 486 pattern with 99.38% 	Forward time: 	 4.40 sec
2023-04-03 10:19:10,722 			Loss:    1.455e-02    			Backward time: 	 0.13 sec 
2023-04-03 10:19:10,723 ADAM: Layer 0 -> dw_min:9.9466e-01  dw_max:1.0028e+00 lr:1.0000e-02
2023-04-03 10:19:10,723 ADAM: Layer 1 -> dw_min:9.9320e-01  dw_max:1.0116e+00 lr:1.0000e-02
2023-04-03 10:19:10,723 ADAM: Layer 2 -> dw_min:9.8930e-01  dw_max:1.0107e+00 lr:1.0000e-02
2023-04-03 10:19:10,723 ADAM: Layer 3 -> dw_min:9.9746e-01  dw_max:1.0034e+00 lr:1.0000e-02
2023-04-03 10:19:10,740 			Learning rate: weights:   1.000e-02    
2023-04-03 10:19:10,740 			Last test performance: 99.20%
2023-04-03 10:19:10,740 ----------------
2023-04-03 10:19:15,275   9   =>  63   		Training 486 pattern with 99.79% 	Forward time: 	 4.40 sec
2023-04-03 10:19:15,275 			Loss:    6.405e-03    			Backward time: 	 0.13 sec 
2023-04-03 10:19:15,275 ADAM: Layer 0 -> dw_min:9.9497e-01  dw_max:1.0034e+00 lr:1.0000e-02
2023-04-03 10:19:15,275 ADAM: Layer 1 -> dw_min:9.9321e-01  dw_max:1.0105e+00 lr:1.0000e-02
2023-04-03 10:19:15,276 ADAM: Layer 2 -> dw_min:9.8950e-01  dw_max:1.0094e+00 lr:1.0000e-02
2023-04-03 10:19:15,276 ADAM: Layer 3 -> dw_min:9.9756e-01  dw_max:1.0031e+00 lr:1.0000e-02
2023-04-03 10:19:15,299 			Learning rate: weights:   1.000e-02    
2023-04-03 10:19:15,299 			Last test performance: 99.20%
2023-04-03 10:19:15,299 ----------------
2023-04-03 10:19:19,835   9   =>  64   		Training 486 pattern with 99.17% 	Forward time: 	 4.40 sec
2023-04-03 10:19:19,835 			Loss:    2.591e-02    			Backward time: 	 0.13 sec 
2023-04-03 10:19:19,835 ADAM: Layer 0 -> dw_min:9.9444e-01  dw_max:1.0032e+00 lr:1.0000e-02
2023-04-03 10:19:19,835 ADAM: Layer 1 -> dw_min:9.9382e-01  dw_max:1.0096e+00 lr:1.0000e-02
2023-04-03 10:19:19,836 ADAM: Layer 2 -> dw_min:9.8921e-01  dw_max:1.0119e+00 lr:1.0000e-02
2023-04-03 10:19:19,836 ADAM: Layer 3 -> dw_min:9.9778e-01  dw_max:1.0047e+00 lr:1.0000e-02
2023-04-03 10:19:19,916 			Learning rate: weights:   1.000e-02    
2023-04-03 10:19:19,916 			Last test performance: 99.20%
2023-04-03 10:19:19,916 ----------------
2023-04-03 10:19:24,452   9   =>  65   		Training 486 pattern with 99.17% 	Forward time: 	 4.40 sec
2023-04-03 10:19:24,452 			Loss:    1.893e-02    			Backward time: 	 0.13 sec 
2023-04-03 10:19:24,453 ADAM: Layer 0 -> dw_min:9.9648e-01  dw_max:1.0030e+00 lr:1.0000e-02
2023-04-03 10:19:24,453 ADAM: Layer 1 -> dw_min:9.9122e-01  dw_max:1.0092e+00 lr:1.0000e-02
2023-04-03 10:19:24,453 ADAM: Layer 2 -> dw_min:9.9039e-01  dw_max:1.0105e+00 lr:1.0000e-02
2023-04-03 10:19:24,453 ADAM: Layer 3 -> dw_min:9.9744e-01  dw_max:1.0043e+00 lr:1.0000e-02
2023-04-03 10:19:24,469 			Learning rate: weights:   1.000e-02    
2023-04-03 10:19:24,469 			Last test performance: 99.20%
2023-04-03 10:19:24,469 ----------------
2023-04-03 10:19:29,005   9   =>  66   		Training 486 pattern with 99.17% 	Forward time: 	 4.40 sec
2023-04-03 10:19:29,005 			Loss:    2.223e-02    			Backward time: 	 0.13 sec 
2023-04-03 10:19:29,006 ADAM: Layer 0 -> dw_min:9.9563e-01  dw_max:1.0035e+00 lr:1.0000e-02
2023-04-03 10:19:29,006 ADAM: Layer 1 -> dw_min:9.9218e-01  dw_max:1.0082e+00 lr:1.0000e-02
2023-04-03 10:19:29,006 ADAM: Layer 2 -> dw_min:9.8600e-01  dw_max:1.0091e+00 lr:1.0000e-02
2023-04-03 10:19:29,006 ADAM: Layer 3 -> dw_min:9.9766e-01  dw_max:1.0039e+00 lr:1.0000e-02
2023-04-03 10:19:29,050 			Learning rate: weights:   1.000e-02    
2023-04-03 10:19:29,050 			Last test performance: 99.20%
2023-04-03 10:19:29,050 ----------------
2023-04-03 10:19:33,586   9   =>  67   		Training 486 pattern with 99.17% 	Forward time: 	 4.40 sec
2023-04-03 10:19:33,586 			Loss:    2.275e-02    			Backward time: 	 0.13 sec 
2023-04-03 10:19:33,587 ADAM: Layer 0 -> dw_min:9.9575e-01  dw_max:1.0048e+00 lr:1.0000e-02
2023-04-03 10:19:33,587 ADAM: Layer 1 -> dw_min:9.9226e-01  dw_max:1.0099e+00 lr:1.0000e-02
2023-04-03 10:19:33,587 ADAM: Layer 2 -> dw_min:9.8718e-01  dw_max:1.0094e+00 lr:1.0000e-02
2023-04-03 10:19:33,587 ADAM: Layer 3 -> dw_min:9.9679e-01  dw_max:1.0035e+00 lr:1.0000e-02
2023-04-03 10:19:33,608 			Learning rate: weights:   1.000e-02    
2023-04-03 10:19:33,608 			Last test performance: 99.20%
2023-04-03 10:19:33,608 ----------------
2023-04-03 10:19:38,145   9   =>  68   		Training 486 pattern with 99.79% 	Forward time: 	 4.40 sec
2023-04-03 10:19:38,145 			Loss:    8.644e-03    			Backward time: 	 0.13 sec 
2023-04-03 10:19:38,145 ADAM: Layer 0 -> dw_min:9.9630e-01  dw_max:1.0053e+00 lr:1.0000e-02
2023-04-03 10:19:38,145 ADAM: Layer 1 -> dw_min:9.9232e-01  dw_max:1.0114e+00 lr:1.0000e-02
2023-04-03 10:19:38,145 ADAM: Layer 2 -> dw_min:9.8878e-01  dw_max:1.0086e+00 lr:1.0000e-02
2023-04-03 10:19:38,145 ADAM: Layer 3 -> dw_min:9.9681e-01  dw_max:1.0031e+00 lr:1.0000e-02
2023-04-03 10:19:38,170 			Learning rate: weights:   1.000e-02    
2023-04-03 10:19:38,170 			Last test performance: 99.20%
2023-04-03 10:19:38,170 ----------------
2023-04-03 10:19:42,705   9   =>  69   		Training 486 pattern with 99.38% 	Forward time: 	 4.40 sec
2023-04-03 10:19:42,705 			Loss:    1.522e-02    			Backward time: 	 0.13 sec 
2023-04-03 10:19:42,706 ADAM: Layer 0 -> dw_min:9.9581e-01  dw_max:1.0048e+00 lr:1.0000e-02
2023-04-03 10:19:42,706 ADAM: Layer 1 -> dw_min:9.9200e-01  dw_max:1.0124e+00 lr:1.0000e-02
2023-04-03 10:19:42,706 ADAM: Layer 2 -> dw_min:9.8425e-01  dw_max:1.0132e+00 lr:1.0000e-02
2023-04-03 10:19:42,706 ADAM: Layer 3 -> dw_min:9.9711e-01  dw_max:1.0057e+00 lr:1.0000e-02
2023-04-03 10:19:42,879 			Learning rate: weights:   1.000e-02    
2023-04-03 10:19:42,879 			Last test performance: 99.20%
2023-04-03 10:19:42,879 ----------------
2023-04-03 10:19:47,416   9   =>  70   		Training 486 pattern with 99.38% 	Forward time: 	 4.40 sec
2023-04-03 10:19:47,416 			Loss:    2.207e-02    			Backward time: 	 0.13 sec 
2023-04-03 10:19:47,416 ADAM: Layer 0 -> dw_min:9.9570e-01  dw_max:1.0050e+00 lr:1.0000e-02
2023-04-03 10:19:47,416 ADAM: Layer 1 -> dw_min:9.9316e-01  dw_max:1.0107e+00 lr:1.0000e-02
2023-04-03 10:19:47,417 ADAM: Layer 2 -> dw_min:9.8583e-01  dw_max:1.0119e+00 lr:1.0000e-02
2023-04-03 10:19:47,417 ADAM: Layer 3 -> dw_min:9.9743e-01  dw_max:1.0051e+00 lr:1.0000e-02
2023-04-03 10:19:47,442 			Learning rate: weights:   1.000e-02    
2023-04-03 10:19:47,442 			Last test performance: 99.20%
2023-04-03 10:19:47,443 ----------------
2023-04-03 10:19:51,979   9   =>  71   		Training 486 pattern with 99.58% 	Forward time: 	 4.40 sec
2023-04-03 10:19:51,980 			Loss:    1.377e-02    			Backward time: 	 0.13 sec 
2023-04-03 10:19:51,980 ADAM: Layer 0 -> dw_min:9.9570e-01  dw_max:1.0066e+00 lr:1.0000e-02
2023-04-03 10:19:51,980 ADAM: Layer 1 -> dw_min:9.9370e-01  dw_max:1.0109e+00 lr:1.0000e-02
2023-04-03 10:19:51,980 ADAM: Layer 2 -> dw_min:9.8706e-01  dw_max:1.0105e+00 lr:1.0000e-02
2023-04-03 10:19:51,980 ADAM: Layer 3 -> dw_min:9.9586e-01  dw_max:1.0065e+00 lr:1.0000e-02
2023-04-03 10:19:51,997 			Learning rate: weights:   1.000e-02    
2023-04-03 10:19:51,997 			Last test performance: 99.20%
2023-04-03 10:19:51,997 ----------------
2023-04-03 10:19:56,537   9   =>  72   		Training 486 pattern with 98.75% 	Forward time: 	 4.41 sec
2023-04-03 10:19:56,537 			Loss:    3.250e-02    			Backward time: 	 0.13 sec 
2023-04-03 10:19:56,537 ADAM: Layer 0 -> dw_min:9.9557e-01  dw_max:1.0037e+00 lr:1.0000e-02
2023-04-03 10:19:56,537 ADAM: Layer 1 -> dw_min:9.9153e-01  dw_max:1.0107e+00 lr:1.0000e-02
2023-04-03 10:19:56,537 ADAM: Layer 2 -> dw_min:9.8824e-01  dw_max:1.0096e+00 lr:1.0000e-02
2023-04-03 10:19:56,537 ADAM: Layer 3 -> dw_min:9.9687e-01  dw_max:1.0057e+00 lr:1.0000e-02
2023-04-03 10:19:56,619 			Learning rate: weights:   1.000e-02    
2023-04-03 10:19:56,619 			Last test performance: 99.20%
2023-04-03 10:19:56,619 ----------------
2023-04-03 10:20:01,157   9   =>  73   		Training 486 pattern with 99.58% 	Forward time: 	 4.41 sec
2023-04-03 10:20:01,158 			Loss:    1.056e-02    			Backward time: 	 0.13 sec 
2023-04-03 10:20:01,158 ADAM: Layer 0 -> dw_min:9.9509e-01  dw_max:1.0038e+00 lr:1.0000e-02
2023-04-03 10:20:01,158 ADAM: Layer 1 -> dw_min:9.8955e-01  dw_max:1.0094e+00 lr:1.0000e-02
2023-04-03 10:20:01,158 ADAM: Layer 2 -> dw_min:9.8897e-01  dw_max:1.0116e+00 lr:1.0000e-02
2023-04-03 10:20:01,158 ADAM: Layer 3 -> dw_min:9.9719e-01  dw_max:1.0051e+00 lr:1.0000e-02
2023-04-03 10:20:01,227 			Learning rate: weights:   1.000e-02    
2023-04-03 10:20:01,227 			Last test performance: 99.20%
2023-04-03 10:20:01,227 ----------------
2023-04-03 10:20:05,766   9   =>  74   		Training 486 pattern with 99.38% 	Forward time: 	 4.40 sec
2023-04-03 10:20:05,766 			Loss:    1.937e-02    			Backward time: 	 0.13 sec 
2023-04-03 10:20:05,766 ADAM: Layer 0 -> dw_min:9.9547e-01  dw_max:1.0053e+00 lr:1.0000e-02
2023-04-03 10:20:05,766 ADAM: Layer 1 -> dw_min:9.9023e-01  dw_max:1.0109e+00 lr:1.0000e-02
2023-04-03 10:20:05,766 ADAM: Layer 2 -> dw_min:9.8916e-01  dw_max:1.0106e+00 lr:1.0000e-02
2023-04-03 10:20:05,766 ADAM: Layer 3 -> dw_min:9.9776e-01  dw_max:1.0056e+00 lr:1.0000e-02
2023-04-03 10:20:05,809 			Learning rate: weights:   1.000e-02    
2023-04-03 10:20:05,809 			Last test performance: 99.20%
2023-04-03 10:20:05,809 ----------------
2023-04-03 10:20:10,347   9   =>  75   		Training 486 pattern with 98.33% 	Forward time: 	 4.40 sec
2023-04-03 10:20:10,347 			Loss:    4.846e-02    			Backward time: 	 0.13 sec 
2023-04-03 10:20:10,347 ADAM: Layer 0 -> dw_min:9.9545e-01  dw_max:1.0049e+00 lr:1.0000e-02
2023-04-03 10:20:10,347 ADAM: Layer 1 -> dw_min:9.8816e-01  dw_max:1.0098e+00 lr:1.0000e-02
2023-04-03 10:20:10,348 ADAM: Layer 2 -> dw_min:9.8760e-01  dw_max:1.0120e+00 lr:1.0000e-02
2023-04-03 10:20:10,348 ADAM: Layer 3 -> dw_min:9.9565e-01  dw_max:1.0050e+00 lr:1.0000e-02
2023-04-03 10:20:10,375 			Learning rate: weights:   1.000e-02    
2023-04-03 10:20:10,375 			Last test performance: 99.20%
2023-04-03 10:20:10,375 ----------------
2023-04-03 10:20:14,912   9   =>  76   		Training 486 pattern with 99.38% 	Forward time: 	 4.40 sec
2023-04-03 10:20:14,912 			Loss:    1.372e-02    			Backward time: 	 0.13 sec 
2023-04-03 10:20:14,912 ADAM: Layer 0 -> dw_min:9.9473e-01  dw_max:1.0046e+00 lr:1.0000e-02
2023-04-03 10:20:14,912 ADAM: Layer 1 -> dw_min:9.8915e-01  dw_max:1.0086e+00 lr:1.0000e-02
2023-04-03 10:20:14,913 ADAM: Layer 2 -> dw_min:9.8883e-01  dw_max:1.0125e+00 lr:1.0000e-02
2023-04-03 10:20:14,913 ADAM: Layer 3 -> dw_min:9.9602e-01  dw_max:1.0056e+00 lr:1.0000e-02
2023-04-03 10:20:15,010 			Learning rate: weights:   1.000e-02    
2023-04-03 10:20:15,010 			Last test performance: 99.20%
2023-04-03 10:20:15,010 ----------------
2023-04-03 10:20:19,548   9   =>  77   		Training 486 pattern with 99.38% 	Forward time: 	 4.40 sec
2023-04-03 10:20:19,548 			Loss:    1.730e-02    			Backward time: 	 0.13 sec 
2023-04-03 10:20:19,548 ADAM: Layer 0 -> dw_min:9.9438e-01  dw_max:1.0049e+00 lr:1.0000e-02
2023-04-03 10:20:19,548 ADAM: Layer 1 -> dw_min:9.9077e-01  dw_max:1.0076e+00 lr:1.0000e-02
2023-04-03 10:20:19,548 ADAM: Layer 2 -> dw_min:9.8991e-01  dw_max:1.0113e+00 lr:1.0000e-02
2023-04-03 10:20:19,548 ADAM: Layer 3 -> dw_min:9.9640e-01  dw_max:1.0050e+00 lr:1.0000e-02
2023-04-03 10:20:19,574 			Learning rate: weights:   1.000e-02    
2023-04-03 10:20:19,574 			Last test performance: 99.20%
2023-04-03 10:20:19,574 ----------------
2023-04-03 10:20:24,111   9   =>  78   		Training 486 pattern with 100.00% 	Forward time: 	 4.40 sec
2023-04-03 10:20:24,111 			Loss:    4.330e-03    			Backward time: 	 0.13 sec 
2023-04-03 10:20:24,111 ADAM: Layer 0 -> dw_min:9.9475e-01  dw_max:1.0042e+00 lr:1.0000e-02
2023-04-03 10:20:24,111 ADAM: Layer 1 -> dw_min:9.9107e-01  dw_max:1.0071e+00 lr:1.0000e-02
2023-04-03 10:20:24,112 ADAM: Layer 2 -> dw_min:9.9093e-01  dw_max:1.0102e+00 lr:1.0000e-02
2023-04-03 10:20:24,112 ADAM: Layer 3 -> dw_min:9.9671e-01  dw_max:1.0045e+00 lr:1.0000e-02
2023-04-03 10:20:24,188 			Learning rate: weights:   1.000e-02    
2023-04-03 10:20:24,188 			Last test performance: 99.20%
2023-04-03 10:20:24,188 ----------------
2023-04-03 10:20:28,725   9   =>  79   		Training 486 pattern with 99.38% 	Forward time: 	 4.40 sec
2023-04-03 10:20:28,725 			Loss:    1.367e-02    			Backward time: 	 0.13 sec 
2023-04-03 10:20:28,725 ADAM: Layer 0 -> dw_min:9.9626e-01  dw_max:1.0046e+00 lr:1.0000e-02
2023-04-03 10:20:28,725 ADAM: Layer 1 -> dw_min:9.8973e-01  dw_max:1.0093e+00 lr:1.0000e-02
2023-04-03 10:20:28,725 ADAM: Layer 2 -> dw_min:9.8772e-01  dw_max:1.0098e+00 lr:1.0000e-02
2023-04-03 10:20:28,725 ADAM: Layer 3 -> dw_min:9.9713e-01  dw_max:1.0039e+00 lr:1.0000e-02
2023-04-03 10:20:28,745 			Learning rate: weights:   1.000e-02    
2023-04-03 10:20:28,745 			Last test performance: 99.20%
2023-04-03 10:20:28,745 ----------------
2023-04-03 10:20:33,282   9   =>  80   		Training 486 pattern with 99.17% 	Forward time: 	 4.40 sec
2023-04-03 10:20:33,283 			Loss:    2.033e-02    			Backward time: 	 0.13 sec 
2023-04-03 10:20:33,283 ADAM: Layer 0 -> dw_min:9.9589e-01  dw_max:1.0045e+00 lr:1.0000e-02
2023-04-03 10:20:33,283 ADAM: Layer 1 -> dw_min:9.8908e-01  dw_max:1.0102e+00 lr:1.0000e-02
2023-04-03 10:20:33,283 ADAM: Layer 2 -> dw_min:9.8837e-01  dw_max:1.0111e+00 lr:1.0000e-02
2023-04-03 10:20:33,283 ADAM: Layer 3 -> dw_min:9.9672e-01  dw_max:1.0034e+00 lr:1.0000e-02
2023-04-03 10:20:33,324 			Learning rate: weights:   1.000e-02    
2023-04-03 10:20:33,324 			Last test performance: 99.20%
2023-04-03 10:20:33,324 ----------------
2023-04-03 10:20:37,861   9   =>  81   		Training 486 pattern with 99.58% 	Forward time: 	 4.40 sec
2023-04-03 10:20:37,861 			Loss:    1.350e-02    			Backward time: 	 0.13 sec 
2023-04-03 10:20:37,862 ADAM: Layer 0 -> dw_min:9.9590e-01  dw_max:1.0039e+00 lr:1.0000e-02
2023-04-03 10:20:37,862 ADAM: Layer 1 -> dw_min:9.8995e-01  dw_max:1.0099e+00 lr:1.0000e-02
2023-04-03 10:20:37,862 ADAM: Layer 2 -> dw_min:9.8815e-01  dw_max:1.0116e+00 lr:1.0000e-02
2023-04-03 10:20:37,862 ADAM: Layer 3 -> dw_min:9.9691e-01  dw_max:1.0029e+00 lr:1.0000e-02
2023-04-03 10:20:37,968 			Learning rate: weights:   1.000e-02    
2023-04-03 10:20:37,968 			Last test performance: 99.20%
2023-04-03 10:20:37,968 ----------------
2023-04-03 10:20:42,505   9   =>  82   		Training 486 pattern with 98.75% 	Forward time: 	 4.40 sec
2023-04-03 10:20:42,505 			Loss:    2.698e-02    			Backward time: 	 0.13 sec 
2023-04-03 10:20:42,505 ADAM: Layer 0 -> dw_min:9.9405e-01  dw_max:1.0039e+00 lr:1.0000e-02
2023-04-03 10:20:42,505 ADAM: Layer 1 -> dw_min:9.8984e-01  dw_max:1.0090e+00 lr:1.0000e-02
2023-04-03 10:20:42,506 ADAM: Layer 2 -> dw_min:9.8933e-01  dw_max:1.0104e+00 lr:1.0000e-02
2023-04-03 10:20:42,506 ADAM: Layer 3 -> dw_min:9.9619e-01  dw_max:1.0028e+00 lr:1.0000e-02
2023-04-03 10:20:42,548 			Learning rate: weights:   1.000e-02    
2023-04-03 10:20:42,548 			Last test performance: 99.20%
2023-04-03 10:20:42,548 ----------------
2023-04-03 10:20:47,085   9   =>  83   		Training 486 pattern with 99.17% 	Forward time: 	 4.40 sec
2023-04-03 10:20:47,086 			Loss:    2.104e-02    			Backward time: 	 0.13 sec 
2023-04-03 10:20:47,086 ADAM: Layer 0 -> dw_min:9.9434e-01  dw_max:1.0040e+00 lr:1.0000e-02
2023-04-03 10:20:47,086 ADAM: Layer 1 -> dw_min:9.9038e-01  dw_max:1.0087e+00 lr:1.0000e-02
2023-04-03 10:20:47,086 ADAM: Layer 2 -> dw_min:9.9035e-01  dw_max:1.0108e+00 lr:1.0000e-02
2023-04-03 10:20:47,086 ADAM: Layer 3 -> dw_min:9.9643e-01  dw_max:1.0048e+00 lr:1.0000e-02
2023-04-03 10:20:47,113 			Learning rate: weights:   1.000e-02    
2023-04-03 10:20:47,113 			Last test performance: 99.20%
2023-04-03 10:20:47,113 ----------------
2023-04-03 10:20:51,651   9   =>  84   		Training 486 pattern with 99.58% 	Forward time: 	 4.40 sec
2023-04-03 10:20:51,651 			Loss:    1.718e-02    			Backward time: 	 0.13 sec 
2023-04-03 10:20:51,651 ADAM: Layer 0 -> dw_min:9.9464e-01  dw_max:1.0042e+00 lr:1.0000e-02
2023-04-03 10:20:51,651 ADAM: Layer 1 -> dw_min:9.9125e-01  dw_max:1.0083e+00 lr:1.0000e-02
2023-04-03 10:20:51,651 ADAM: Layer 2 -> dw_min:9.9128e-01  dw_max:1.0097e+00 lr:1.0000e-02
2023-04-03 10:20:51,651 ADAM: Layer 3 -> dw_min:9.9678e-01  dw_max:1.0043e+00 lr:1.0000e-02
2023-04-03 10:20:51,739 			Learning rate: weights:   1.000e-02    
2023-04-03 10:20:51,739 			Last test performance: 99.20%
2023-04-03 10:20:51,739 ----------------
2023-04-03 10:20:56,280   9   =>  85   		Training 486 pattern with 100.00% 	Forward time: 	 4.41 sec
2023-04-03 10:20:56,280 			Loss:    7.378e-03    			Backward time: 	 0.13 sec 
2023-04-03 10:20:56,281 ADAM: Layer 0 -> dw_min:9.9521e-01  dw_max:1.0040e+00 lr:1.0000e-02
2023-04-03 10:20:56,281 ADAM: Layer 1 -> dw_min:9.8905e-01  dw_max:1.0079e+00 lr:1.0000e-02
2023-04-03 10:20:56,281 ADAM: Layer 2 -> dw_min:9.8925e-01  dw_max:1.0131e+00 lr:1.0000e-02
2023-04-03 10:20:56,281 ADAM: Layer 3 -> dw_min:9.9710e-01  dw_max:1.0039e+00 lr:1.0000e-02
2023-04-03 10:20:56,315 			Learning rate: weights:   1.000e-02    
2023-04-03 10:20:56,316 			Last test performance: 99.20%
2023-04-03 10:20:56,316 ----------------
2023-04-03 10:21:00,852   9   =>  86   		Training 486 pattern with 99.38% 	Forward time: 	 4.40 sec
2023-04-03 10:21:00,853 			Loss:    1.358e-02    			Backward time: 	 0.13 sec 
2023-04-03 10:21:00,853 ADAM: Layer 0 -> dw_min:9.9590e-01  dw_max:1.0046e+00 lr:1.0000e-02
2023-04-03 10:21:00,853 ADAM: Layer 1 -> dw_min:9.9040e-01  dw_max:1.0071e+00 lr:1.0000e-02
2023-04-03 10:21:00,853 ADAM: Layer 2 -> dw_min:9.8951e-01  dw_max:1.0119e+00 lr:1.0000e-02
2023-04-03 10:21:00,853 ADAM: Layer 3 -> dw_min:9.9729e-01  dw_max:1.0035e+00 lr:1.0000e-02
2023-04-03 10:21:00,910 			Learning rate: weights:   1.000e-02    
2023-04-03 10:21:00,910 			Last test performance: 99.20%
2023-04-03 10:21:00,910 ----------------
2023-04-03 10:21:05,449   9   =>  87   		Training 486 pattern with 100.00% 	Forward time: 	 4.40 sec
2023-04-03 10:21:05,449 			Loss:    3.658e-03    			Backward time: 	 0.13 sec 
2023-04-03 10:21:05,449 ADAM: Layer 0 -> dw_min:9.9623e-01  dw_max:1.0042e+00 lr:1.0000e-02
2023-04-03 10:21:05,450 ADAM: Layer 1 -> dw_min:9.9158e-01  dw_max:1.0065e+00 lr:1.0000e-02
2023-04-03 10:21:05,450 ADAM: Layer 2 -> dw_min:9.9069e-01  dw_max:1.0107e+00 lr:1.0000e-02
2023-04-03 10:21:05,450 ADAM: Layer 3 -> dw_min:9.9749e-01  dw_max:1.0031e+00 lr:1.0000e-02
2023-04-03 10:21:05,468 			Learning rate: weights:   1.000e-02    
2023-04-03 10:21:05,468 			Last test performance: 99.20%
2023-04-03 10:21:05,468 ----------------
2023-04-03 10:21:10,006   9   =>  88   		Training 486 pattern with 98.54% 	Forward time: 	 4.40 sec
2023-04-03 10:21:10,006 			Loss:    3.024e-02    			Backward time: 	 0.13 sec 
2023-04-03 10:21:10,006 ADAM: Layer 0 -> dw_min:9.9666e-01  dw_max:1.0044e+00 lr:1.0000e-02
2023-04-03 10:21:10,006 ADAM: Layer 1 -> dw_min:9.9273e-01  dw_max:1.0075e+00 lr:1.0000e-02
2023-04-03 10:21:10,006 ADAM: Layer 2 -> dw_min:9.8795e-01  dw_max:1.0127e+00 lr:1.0000e-02
2023-04-03 10:21:10,006 ADAM: Layer 3 -> dw_min:9.9655e-01  dw_max:1.0042e+00 lr:1.0000e-02
2023-04-03 10:21:10,033 			Learning rate: weights:   1.000e-02    
2023-04-03 10:21:10,033 			Last test performance: 99.20%
2023-04-03 10:21:10,033 ----------------
2023-04-03 10:21:14,571   9   =>  89   		Training 486 pattern with 100.00% 	Forward time: 	 4.40 sec
2023-04-03 10:21:14,571 			Loss:    7.368e-03    			Backward time: 	 0.13 sec 
2023-04-03 10:21:14,571 ADAM: Layer 0 -> dw_min:9.9689e-01  dw_max:1.0041e+00 lr:1.0000e-02
2023-04-03 10:21:14,571 ADAM: Layer 1 -> dw_min:9.9359e-01  dw_max:1.0061e+00 lr:1.0000e-02
2023-04-03 10:21:14,571 ADAM: Layer 2 -> dw_min:9.8915e-01  dw_max:1.0114e+00 lr:1.0000e-02
2023-04-03 10:21:14,571 ADAM: Layer 3 -> dw_min:9.9688e-01  dw_max:1.0038e+00 lr:1.0000e-02
2023-04-03 10:21:14,648 			Learning rate: weights:   1.000e-02    
2023-04-03 10:21:14,648 			Last test performance: 99.20%
2023-04-03 10:21:14,648 ----------------
2023-04-03 10:21:19,184   9   =>  90   		Training 486 pattern with 99.58% 	Forward time: 	 4.40 sec
2023-04-03 10:21:19,185 			Loss:    1.201e-02    			Backward time: 	 0.13 sec 
2023-04-03 10:21:19,185 ADAM: Layer 0 -> dw_min:9.9696e-01  dw_max:1.0046e+00 lr:1.0000e-02
2023-04-03 10:21:19,185 ADAM: Layer 1 -> dw_min:9.9320e-01  dw_max:1.0085e+00 lr:1.0000e-02
2023-04-03 10:21:19,185 ADAM: Layer 2 -> dw_min:9.9023e-01  dw_max:1.0107e+00 lr:1.0000e-02
2023-04-03 10:21:19,185 ADAM: Layer 3 -> dw_min:9.9717e-01  dw_max:1.0034e+00 lr:1.0000e-02
2023-04-03 10:21:19,204 			Learning rate: weights:   1.000e-02    
2023-04-03 10:21:19,204 			Last test performance: 99.20%
2023-04-03 10:21:19,204 ----------------
2023-04-03 10:21:23,742   9   =>  91   		Training 486 pattern with 99.17% 	Forward time: 	 4.40 sec
2023-04-03 10:21:23,742 			Loss:    2.652e-02    			Backward time: 	 0.13 sec 
2023-04-03 10:21:23,742 ADAM: Layer 0 -> dw_min:9.9727e-01  dw_max:1.0034e+00 lr:1.0000e-02
2023-04-03 10:21:23,743 ADAM: Layer 1 -> dw_min:9.9249e-01  dw_max:1.0076e+00 lr:1.0000e-02
2023-04-03 10:21:23,743 ADAM: Layer 2 -> dw_min:9.8906e-01  dw_max:1.0102e+00 lr:1.0000e-02
2023-04-03 10:21:23,743 ADAM: Layer 3 -> dw_min:9.9701e-01  dw_max:1.0031e+00 lr:1.0000e-02
2023-04-03 10:21:23,823 			Learning rate: weights:   1.000e-02    
2023-04-03 10:21:23,823 			Last test performance: 99.20%
2023-04-03 10:21:23,823 ----------------
2023-04-03 10:21:28,360   9   =>  92   		Training 486 pattern with 99.38% 	Forward time: 	 4.40 sec
2023-04-03 10:21:28,360 			Loss:    1.630e-02    			Backward time: 	 0.13 sec 
2023-04-03 10:21:28,360 ADAM: Layer 0 -> dw_min:9.9693e-01  dw_max:1.0030e+00 lr:1.0000e-02
2023-04-03 10:21:28,360 ADAM: Layer 1 -> dw_min:9.8724e-01  dw_max:1.0088e+00 lr:1.0000e-02
2023-04-03 10:21:28,360 ADAM: Layer 2 -> dw_min:9.8641e-01  dw_max:1.0126e+00 lr:1.0000e-02
2023-04-03 10:21:28,360 ADAM: Layer 3 -> dw_min:9.9584e-01  dw_max:1.0085e+00 lr:1.0000e-02
2023-04-03 10:21:28,386 			Learning rate: weights:   1.000e-02    
2023-04-03 10:21:28,386 			Last test performance: 99.20%
2023-04-03 10:21:28,386 ----------------
2023-04-03 10:21:32,923   9   =>  93   		Training 486 pattern with 98.96% 	Forward time: 	 4.40 sec
2023-04-03 10:21:32,923 			Loss:    2.714e-02    			Backward time: 	 0.13 sec 
2023-04-03 10:21:32,923 ADAM: Layer 0 -> dw_min:9.9654e-01  dw_max:1.0035e+00 lr:1.0000e-02
2023-04-03 10:21:32,923 ADAM: Layer 1 -> dw_min:9.8857e-01  dw_max:1.0094e+00 lr:1.0000e-02
2023-04-03 10:21:32,923 ADAM: Layer 2 -> dw_min:9.8773e-01  dw_max:1.0113e+00 lr:1.0000e-02
2023-04-03 10:21:32,923 ADAM: Layer 3 -> dw_min:9.9619e-01  dw_max:1.0076e+00 lr:1.0000e-02
2023-04-03 10:21:33,001 			Learning rate: weights:   1.000e-02    
2023-04-03 10:21:33,001 			Last test performance: 99.20%
2023-04-03 10:21:33,001 ----------------
2023-04-03 10:21:37,538   9   =>  94   		Training 486 pattern with 99.38% 	Forward time: 	 4.40 sec
2023-04-03 10:21:37,538 			Loss:    1.122e-02    			Backward time: 	 0.13 sec 
2023-04-03 10:21:37,538 ADAM: Layer 0 -> dw_min:9.9698e-01  dw_max:1.0029e+00 lr:1.0000e-02
2023-04-03 10:21:37,538 ADAM: Layer 1 -> dw_min:9.9056e-01  dw_max:1.0093e+00 lr:1.0000e-02
2023-04-03 10:21:37,538 ADAM: Layer 2 -> dw_min:9.8763e-01  dw_max:1.0102e+00 lr:1.0000e-02
2023-04-03 10:21:37,538 ADAM: Layer 3 -> dw_min:9.9654e-01  dw_max:1.0069e+00 lr:1.0000e-02
2023-04-03 10:21:37,556 			Learning rate: weights:   1.000e-02    
2023-04-03 10:21:37,556 			Last test performance: 99.20%
2023-04-03 10:21:37,556 ----------------
2023-04-03 10:21:42,092   9   =>  95   		Training 486 pattern with 98.96% 	Forward time: 	 4.40 sec
2023-04-03 10:21:42,092 			Loss:    2.956e-02    			Backward time: 	 0.13 sec 
2023-04-03 10:21:42,092 ADAM: Layer 0 -> dw_min:9.9619e-01  dw_max:1.0041e+00 lr:1.0000e-02
2023-04-03 10:21:42,092 ADAM: Layer 1 -> dw_min:9.8707e-01  dw_max:1.0105e+00 lr:1.0000e-02
2023-04-03 10:21:42,092 ADAM: Layer 2 -> dw_min:9.8598e-01  dw_max:1.0123e+00 lr:1.0000e-02
2023-04-03 10:21:42,093 ADAM: Layer 3 -> dw_min:9.9618e-01  dw_max:1.0063e+00 lr:1.0000e-02
2023-04-03 10:21:42,111 			Learning rate: weights:   1.000e-02    
2023-04-03 10:21:42,111 			Last test performance: 99.20%
2023-04-03 10:21:42,111 ----------------
2023-04-03 10:21:46,650   9   =>  96   		Training 486 pattern with 99.38% 	Forward time: 	 4.41 sec
2023-04-03 10:21:46,650 			Loss:    1.882e-02    			Backward time: 	 0.13 sec 
2023-04-03 10:21:46,650 ADAM: Layer 0 -> dw_min:9.9576e-01  dw_max:1.0032e+00 lr:1.0000e-02
2023-04-03 10:21:46,650 ADAM: Layer 1 -> dw_min:9.8841e-01  dw_max:1.0095e+00 lr:1.0000e-02
2023-04-03 10:21:46,650 ADAM: Layer 2 -> dw_min:9.8684e-01  dw_max:1.0110e+00 lr:1.0000e-02
2023-04-03 10:21:46,650 ADAM: Layer 3 -> dw_min:9.9668e-01  dw_max:1.0056e+00 lr:1.0000e-02
2023-04-03 10:21:46,731 			Learning rate: weights:   1.000e-02    
2023-04-03 10:21:46,731 			Last test performance: 99.20%
2023-04-03 10:21:46,731 ----------------
2023-04-03 10:21:51,269   9   =>  97   		Training 486 pattern with 99.58% 	Forward time: 	 4.40 sec
2023-04-03 10:21:51,269 			Loss:    1.223e-02    			Backward time: 	 0.13 sec 
2023-04-03 10:21:51,270 ADAM: Layer 0 -> dw_min:9.9557e-01  dw_max:1.0031e+00 lr:1.0000e-02
2023-04-03 10:21:51,270 ADAM: Layer 1 -> dw_min:9.8824e-01  dw_max:1.0087e+00 lr:1.0000e-02
2023-04-03 10:21:51,270 ADAM: Layer 2 -> dw_min:9.8804e-01  dw_max:1.0110e+00 lr:1.0000e-02
2023-04-03 10:21:51,270 ADAM: Layer 3 -> dw_min:9.9716e-01  dw_max:1.0051e+00 lr:1.0000e-02
2023-04-03 10:21:51,288 			Learning rate: weights:   1.000e-02    
2023-04-03 10:21:51,288 			Last test performance: 99.20%
2023-04-03 10:21:51,288 ----------------
2023-04-03 10:21:55,827   9   =>  98   		Training 486 pattern with 99.58% 	Forward time: 	 4.41 sec
2023-04-03 10:21:55,828 			Loss:    9.992e-03    			Backward time: 	 0.13 sec 
2023-04-03 10:21:55,828 ADAM: Layer 0 -> dw_min:9.9585e-01  dw_max:1.0038e+00 lr:1.0000e-02
2023-04-03 10:21:55,828 ADAM: Layer 1 -> dw_min:9.8928e-01  dw_max:1.0079e+00 lr:1.0000e-02
2023-04-03 10:21:55,828 ADAM: Layer 2 -> dw_min:9.8920e-01  dw_max:1.0098e+00 lr:1.0000e-02
2023-04-03 10:21:55,828 ADAM: Layer 3 -> dw_min:9.9735e-01  dw_max:1.0046e+00 lr:1.0000e-02
2023-04-03 10:21:55,924 			Learning rate: weights:   1.000e-02    
2023-04-03 10:21:55,924 			Last test performance: 99.20%
2023-04-03 10:21:55,924 ----------------
2023-04-03 10:22:00,463   9   =>  99   		Training 486 pattern with 98.96% 	Forward time: 	 4.41 sec
2023-04-03 10:22:00,463 			Loss:    3.272e-02    			Backward time: 	 0.13 sec 
2023-04-03 10:22:00,463 ADAM: Layer 0 -> dw_min:9.9671e-01  dw_max:1.0047e+00 lr:1.0000e-02
2023-04-03 10:22:00,463 ADAM: Layer 1 -> dw_min:9.9018e-01  dw_max:1.0075e+00 lr:1.0000e-02
2023-04-03 10:22:00,463 ADAM: Layer 2 -> dw_min:9.8702e-01  dw_max:1.0112e+00 lr:1.0000e-02
2023-04-03 10:22:00,463 ADAM: Layer 3 -> dw_min:9.9760e-01  dw_max:1.0041e+00 lr:1.0000e-02
2023-04-03 10:22:00,480 			Learning rate: weights:   1.000e-02    
2023-04-03 10:22:00,480 			Last test performance: 99.20%
2023-04-03 10:22:00,480 ----------------
2023-04-03 10:22:05,021   9   => 100   		Training 486 pattern with 99.58% 	Forward time: 	 4.41 sec
2023-04-03 10:22:05,021 			Loss:    1.263e-02    			Backward time: 	 0.13 sec 
2023-04-03 10:22:05,022 ADAM: Layer 0 -> dw_min:9.9576e-01  dw_max:1.0049e+00 lr:1.0000e-02
2023-04-03 10:22:05,022 ADAM: Layer 1 -> dw_min:9.8991e-01  dw_max:1.0123e+00 lr:1.0000e-02
2023-04-03 10:22:05,022 ADAM: Layer 2 -> dw_min:9.8673e-01  dw_max:1.0130e+00 lr:1.0000e-02
2023-04-03 10:22:05,022 ADAM: Layer 3 -> dw_min:9.9629e-01  dw_max:1.0042e+00 lr:1.0000e-02
2023-04-03 10:22:05,081 			Learning rate: weights:   1.000e-02    
2023-04-03 10:22:05,081 			Last test performance: 99.20%
2023-04-03 10:22:05,081 ----------------
2023-04-03 10:22:09,618   9   => 101   		Training 486 pattern with 98.75% 	Forward time: 	 4.40 sec
2023-04-03 10:22:09,618 			Loss:    2.805e-02    			Backward time: 	 0.13 sec 
2023-04-03 10:22:09,618 ADAM: Layer 0 -> dw_min:9.9578e-01  dw_max:1.0046e+00 lr:1.0000e-02
2023-04-03 10:22:09,619 ADAM: Layer 1 -> dw_min:9.8935e-01  dw_max:1.0148e+00 lr:1.0000e-02
2023-04-03 10:22:09,619 ADAM: Layer 2 -> dw_min:9.8804e-01  dw_max:1.0143e+00 lr:1.0000e-02
2023-04-03 10:22:09,619 ADAM: Layer 3 -> dw_min:9.9667e-01  dw_max:1.0042e+00 lr:1.0000e-02
2023-04-03 10:22:09,635 			Learning rate: weights:   1.000e-02    
2023-04-03 10:22:09,635 			Last test performance: 99.20%
2023-04-03 10:22:09,635 ----------------
2023-04-03 10:22:14,173   9   => 102   		Training 486 pattern with 98.54% 	Forward time: 	 4.40 sec
2023-04-03 10:22:14,173 			Loss:    2.794e-02    			Backward time: 	 0.13 sec 
2023-04-03 10:22:14,173 ADAM: Layer 0 -> dw_min:9.9475e-01  dw_max:1.0055e+00 lr:1.0000e-02
2023-04-03 10:22:14,173 ADAM: Layer 1 -> dw_min:9.9049e-01  dw_max:1.0125e+00 lr:1.0000e-02
2023-04-03 10:22:14,173 ADAM: Layer 2 -> dw_min:9.8814e-01  dw_max:1.0128e+00 lr:1.0000e-02
2023-04-03 10:22:14,173 ADAM: Layer 3 -> dw_min:9.9684e-01  dw_max:1.0051e+00 lr:1.0000e-02
2023-04-03 10:22:14,250 			Learning rate: weights:   1.000e-02    
2023-04-03 10:22:14,251 			Last test performance: 99.20%
2023-04-03 10:22:14,251 ----------------
2023-04-03 10:22:18,788   9   => 103   		Training 486 pattern with 98.75% 	Forward time: 	 4.40 sec
2023-04-03 10:22:18,788 			Loss:    3.175e-02    			Backward time: 	 0.13 sec 
2023-04-03 10:22:18,788 ADAM: Layer 0 -> dw_min:9.9347e-01  dw_max:1.0060e+00 lr:1.0000e-02
2023-04-03 10:22:18,789 ADAM: Layer 1 -> dw_min:9.8953e-01  dw_max:1.0106e+00 lr:1.0000e-02
2023-04-03 10:22:18,789 ADAM: Layer 2 -> dw_min:9.8922e-01  dw_max:1.0123e+00 lr:1.0000e-02
2023-04-03 10:22:18,789 ADAM: Layer 3 -> dw_min:9.9590e-01  dw_max:1.0053e+00 lr:1.0000e-02
2023-04-03 10:22:18,807 			Learning rate: weights:   1.000e-02    
2023-04-03 10:22:18,807 			Last test performance: 99.20%
2023-04-03 10:22:18,807 ----------------
2023-04-03 10:22:23,344   9   => 104   		Training 486 pattern with 99.58% 	Forward time: 	 4.40 sec
2023-04-03 10:22:23,344 			Loss:    9.729e-03    			Backward time: 	 0.13 sec 
2023-04-03 10:22:23,344 ADAM: Layer 0 -> dw_min:9.9314e-01  dw_max:1.0078e+00 lr:1.0000e-02
2023-04-03 10:22:23,344 ADAM: Layer 1 -> dw_min:9.8685e-01  dw_max:1.0131e+00 lr:1.0000e-02
2023-04-03 10:22:23,344 ADAM: Layer 2 -> dw_min:9.8551e-01  dw_max:1.0129e+00 lr:1.0000e-02
2023-04-03 10:22:23,345 ADAM: Layer 3 -> dw_min:9.9597e-01  dw_max:1.0049e+00 lr:1.0000e-02
2023-04-03 10:22:23,419 			Learning rate: weights:   1.000e-02    
2023-04-03 10:22:23,419 			Last test performance: 99.20%
2023-04-03 10:22:23,419 ----------------
2023-04-03 10:22:27,955   9   => 105   		Training 486 pattern with 98.96% 	Forward time: 	 4.40 sec
2023-04-03 10:22:27,955 			Loss:    3.359e-02    			Backward time: 	 0.13 sec 
2023-04-03 10:22:27,956 ADAM: Layer 0 -> dw_min:9.9395e-01  dw_max:1.0073e+00 lr:1.0000e-02
2023-04-03 10:22:27,956 ADAM: Layer 1 -> dw_min:9.8805e-01  dw_max:1.0119e+00 lr:1.0000e-02
2023-04-03 10:22:27,956 ADAM: Layer 2 -> dw_min:9.8693e-01  dw_max:1.0117e+00 lr:1.0000e-02
2023-04-03 10:22:27,956 ADAM: Layer 3 -> dw_min:9.9643e-01  dw_max:1.0079e+00 lr:1.0000e-02
2023-04-03 10:22:28,037 			Learning rate: weights:   1.000e-02    
2023-04-03 10:22:28,037 			Last test performance: 99.20%
2023-04-03 10:22:28,037 ----------------
2023-04-03 10:22:32,573   9   => 106   		Training 486 pattern with 99.38% 	Forward time: 	 4.40 sec
2023-04-03 10:22:32,573 			Loss:    1.610e-02    			Backward time: 	 0.13 sec 
2023-04-03 10:22:32,574 ADAM: Layer 0 -> dw_min:9.9447e-01  dw_max:1.0065e+00 lr:1.0000e-02
2023-04-03 10:22:32,574 ADAM: Layer 1 -> dw_min:9.8925e-01  dw_max:1.0108e+00 lr:1.0000e-02
2023-04-03 10:22:32,574 ADAM: Layer 2 -> dw_min:9.8823e-01  dw_max:1.0105e+00 lr:1.0000e-02
2023-04-03 10:22:32,574 ADAM: Layer 3 -> dw_min:9.9685e-01  dw_max:1.0072e+00 lr:1.0000e-02
2023-04-03 10:22:32,593 			Learning rate: weights:   1.000e-02    
2023-04-03 10:22:32,593 			Last test performance: 99.20%
2023-04-03 10:22:32,593 ----------------
2023-04-03 10:22:37,131   9   => 107   		Training 486 pattern with 99.17% 	Forward time: 	 4.40 sec
2023-04-03 10:22:37,131 			Loss:    2.048e-02    			Backward time: 	 0.13 sec 
2023-04-03 10:22:37,131 ADAM: Layer 0 -> dw_min:9.9462e-01  dw_max:1.0069e+00 lr:1.0000e-02
2023-04-03 10:22:37,131 ADAM: Layer 1 -> dw_min:9.8857e-01  dw_max:1.0104e+00 lr:1.0000e-02
2023-04-03 10:22:37,131 ADAM: Layer 2 -> dw_min:9.8938e-01  dw_max:1.0107e+00 lr:1.0000e-02
2023-04-03 10:22:37,131 ADAM: Layer 3 -> dw_min:9.9534e-01  dw_max:1.0068e+00 lr:1.0000e-02
2023-04-03 10:22:37,156 			Learning rate: weights:   1.000e-02    
2023-04-03 10:22:37,156 			Last test performance: 99.20%
2023-04-03 10:22:37,156 ----------------
2023-04-03 10:22:41,693   9   => 108   		Training 486 pattern with 99.17% 	Forward time: 	 4.40 sec
2023-04-03 10:22:41,694 			Loss:    2.339e-02    			Backward time: 	 0.13 sec 
2023-04-03 10:22:41,694 ADAM: Layer 0 -> dw_min:9.9536e-01  dw_max:1.0066e+00 lr:1.0000e-02
2023-04-03 10:22:41,694 ADAM: Layer 1 -> dw_min:9.8906e-01  dw_max:1.0094e+00 lr:1.0000e-02
2023-04-03 10:22:41,694 ADAM: Layer 2 -> dw_min:9.9044e-01  dw_max:1.0097e+00 lr:1.0000e-02
2023-04-03 10:22:41,694 ADAM: Layer 3 -> dw_min:9.9584e-01  dw_max:1.0061e+00 lr:1.0000e-02
2023-04-03 10:22:41,721 			Learning rate: weights:   1.000e-02    
2023-04-03 10:22:41,721 			Last test performance: 99.20%
2023-04-03 10:22:41,721 ----------------
2023-04-03 10:22:46,257   9   => 109   		Training 486 pattern with 99.17% 	Forward time: 	 4.40 sec
2023-04-03 10:22:46,257 			Loss:    1.970e-02    			Backward time: 	 0.13 sec 
2023-04-03 10:22:46,257 ADAM: Layer 0 -> dw_min:9.9415e-01  dw_max:1.0060e+00 lr:1.0000e-02
2023-04-03 10:22:46,257 ADAM: Layer 1 -> dw_min:9.8966e-01  dw_max:1.0099e+00 lr:1.0000e-02
2023-04-03 10:22:46,257 ADAM: Layer 2 -> dw_min:9.9034e-01  dw_max:1.0088e+00 lr:1.0000e-02
2023-04-03 10:22:46,257 ADAM: Layer 3 -> dw_min:9.9625e-01  dw_max:1.0055e+00 lr:1.0000e-02
2023-04-03 10:22:46,276 			Learning rate: weights:   1.000e-02    
2023-04-03 10:22:46,276 			Last test performance: 99.20%
2023-04-03 10:22:46,276 ----------------
2023-04-03 10:22:50,814   9   => 110   		Training 486 pattern with 99.38% 	Forward time: 	 4.40 sec
2023-04-03 10:22:50,814 			Loss:    1.899e-02    			Backward time: 	 0.13 sec 
2023-04-03 10:22:50,814 ADAM: Layer 0 -> dw_min:9.9540e-01  dw_max:1.0054e+00 lr:1.0000e-02
2023-04-03 10:22:50,815 ADAM: Layer 1 -> dw_min:9.9001e-01  dw_max:1.0095e+00 lr:1.0000e-02
2023-04-03 10:22:50,815 ADAM: Layer 2 -> dw_min:9.9011e-01  dw_max:1.0090e+00 lr:1.0000e-02
2023-04-03 10:22:50,815 ADAM: Layer 3 -> dw_min:9.9655e-01  dw_max:1.0050e+00 lr:1.0000e-02
2023-04-03 10:22:50,895 			Learning rate: weights:   1.000e-02    
2023-04-03 10:22:50,895 			Last test performance: 99.20%
2023-04-03 10:22:50,895 ----------------
2023-04-03 10:22:55,433   9   => 111   		Training 486 pattern with 99.17% 	Forward time: 	 4.41 sec
2023-04-03 10:22:55,433 			Loss:    2.841e-02    			Backward time: 	 0.13 sec 
2023-04-03 10:22:55,434 ADAM: Layer 0 -> dw_min:9.9509e-01  dw_max:1.0052e+00 lr:1.0000e-02
2023-04-03 10:22:55,434 ADAM: Layer 1 -> dw_min:9.8894e-01  dw_max:1.0115e+00 lr:1.0000e-02
2023-04-03 10:22:55,434 ADAM: Layer 2 -> dw_min:9.8419e-01  dw_max:1.0130e+00 lr:1.0000e-02
2023-04-03 10:22:55,434 ADAM: Layer 3 -> dw_min:9.9684e-01  dw_max:1.0046e+00 lr:1.0000e-02
2023-04-03 10:22:55,452 			Learning rate: weights:   1.000e-02    
2023-04-03 10:22:55,452 			Last test performance: 99.20%
2023-04-03 10:22:55,452 ----------------
2023-04-03 10:22:59,990   9   => 112   		Training 486 pattern with 99.38% 	Forward time: 	 4.40 sec
2023-04-03 10:22:59,990 			Loss:    2.630e-02    			Backward time: 	 0.13 sec 
2023-04-03 10:22:59,990 ADAM: Layer 0 -> dw_min:9.9399e-01  dw_max:1.0053e+00 lr:1.0000e-02
2023-04-03 10:22:59,990 ADAM: Layer 1 -> dw_min:9.8653e-01  dw_max:1.0104e+00 lr:1.0000e-02
2023-04-03 10:22:59,991 ADAM: Layer 2 -> dw_min:9.8569e-01  dw_max:1.0144e+00 lr:1.0000e-02
2023-04-03 10:22:59,991 ADAM: Layer 3 -> dw_min:9.9625e-01  dw_max:1.0040e+00 lr:1.0000e-02
2023-04-03 10:23:00,016 			Learning rate: weights:   1.000e-02    
2023-04-03 10:23:00,016 			Last test performance: 99.20%
2023-04-03 10:23:00,016 ----------------
2023-04-03 10:23:04,554   9   => 113   		Training 486 pattern with 99.58% 	Forward time: 	 4.40 sec
2023-04-03 10:23:04,554 			Loss:    7.846e-03    			Backward time: 	 0.13 sec 
2023-04-03 10:23:04,554 ADAM: Layer 0 -> dw_min:9.9423e-01  dw_max:1.0056e+00 lr:1.0000e-02
2023-04-03 10:23:04,554 ADAM: Layer 1 -> dw_min:9.8778e-01  dw_max:1.0093e+00 lr:1.0000e-02
2023-04-03 10:23:04,554 ADAM: Layer 2 -> dw_min:9.8718e-01  dw_max:1.0133e+00 lr:1.0000e-02
2023-04-03 10:23:04,554 ADAM: Layer 3 -> dw_min:9.9650e-01  dw_max:1.0036e+00 lr:1.0000e-02
2023-04-03 10:23:04,579 			Learning rate: weights:   1.000e-02    
2023-04-03 10:23:04,579 			Last test performance: 99.20%
2023-04-03 10:23:04,579 ----------------
2023-04-03 10:23:09,115   9   => 114   		Training 486 pattern with 99.79% 	Forward time: 	 4.40 sec
2023-04-03 10:23:09,115 			Loss:    1.239e-02    			Backward time: 	 0.13 sec 
2023-04-03 10:23:09,115 ADAM: Layer 0 -> dw_min:9.9440e-01  dw_max:1.0043e+00 lr:1.0000e-02
2023-04-03 10:23:09,115 ADAM: Layer 1 -> dw_min:9.8887e-01  dw_max:1.0084e+00 lr:1.0000e-02
2023-04-03 10:23:09,115 ADAM: Layer 2 -> dw_min:9.8846e-01  dw_max:1.0120e+00 lr:1.0000e-02
2023-04-03 10:23:09,116 ADAM: Layer 3 -> dw_min:9.9690e-01  dw_max:1.0037e+00 lr:1.0000e-02
2023-04-03 10:23:09,162 			Learning rate: weights:   1.000e-02    
2023-04-03 10:23:09,162 			Last test performance: 99.20%
2023-04-03 10:23:09,162 ----------------
2023-04-03 10:23:13,697   9   => 115   		Training 486 pattern with 99.58% 	Forward time: 	 4.40 sec
2023-04-03 10:23:13,698 			Loss:    1.202e-02    			Backward time: 	 0.13 sec 
2023-04-03 10:23:13,698 ADAM: Layer 0 -> dw_min:9.9499e-01  dw_max:1.0039e+00 lr:1.0000e-02
2023-04-03 10:23:13,698 ADAM: Layer 1 -> dw_min:9.8933e-01  dw_max:1.0099e+00 lr:1.0000e-02
2023-04-03 10:23:13,698 ADAM: Layer 2 -> dw_min:9.8762e-01  dw_max:1.0132e+00 lr:1.0000e-02
2023-04-03 10:23:13,698 ADAM: Layer 3 -> dw_min:9.9692e-01  dw_max:1.0031e+00 lr:1.0000e-02
2023-04-03 10:23:13,716 			Learning rate: weights:   1.000e-02    
2023-04-03 10:23:13,716 			Last test performance: 99.20%
2023-04-03 10:23:13,716 ----------------
2023-04-03 10:23:18,253   9   => 116   		Training 486 pattern with 99.38% 	Forward time: 	 4.40 sec
2023-04-03 10:23:18,253 			Loss:    1.445e-02    			Backward time: 	 0.13 sec 
2023-04-03 10:23:18,253 ADAM: Layer 0 -> dw_min:9.9635e-01  dw_max:1.0030e+00 lr:1.0000e-02
2023-04-03 10:23:18,253 ADAM: Layer 1 -> dw_min:9.8927e-01  dw_max:1.0071e+00 lr:1.0000e-02
2023-04-03 10:23:18,253 ADAM: Layer 2 -> dw_min:9.8885e-01  dw_max:1.0119e+00 lr:1.0000e-02
2023-04-03 10:23:18,253 ADAM: Layer 3 -> dw_min:9.9668e-01  dw_max:1.0031e+00 lr:1.0000e-02
2023-04-03 10:23:18,349 			Learning rate: weights:   1.000e-02    
2023-04-03 10:23:18,349 			Last test performance: 99.20%
2023-04-03 10:23:18,349 ----------------
2023-04-03 10:23:22,886   9   => 117   		Training 486 pattern with 99.38% 	Forward time: 	 4.40 sec
2023-04-03 10:23:22,886 			Loss:    2.657e-02    			Backward time: 	 0.13 sec 
2023-04-03 10:23:22,886 ADAM: Layer 0 -> dw_min:9.9690e-01  dw_max:1.0033e+00 lr:1.0000e-02
2023-04-03 10:23:22,886 ADAM: Layer 1 -> dw_min:9.9010e-01  dw_max:1.0099e+00 lr:1.0000e-02
2023-04-03 10:23:22,887 ADAM: Layer 2 -> dw_min:9.8918e-01  dw_max:1.0130e+00 lr:1.0000e-02
2023-04-03 10:23:22,887 ADAM: Layer 3 -> dw_min:9.9694e-01  dw_max:1.0030e+00 lr:1.0000e-02
2023-04-03 10:23:22,913 			Learning rate: weights:   1.000e-02    
2023-04-03 10:23:22,913 			Last test performance: 99.20%
2023-04-03 10:23:22,913 ----------------
2023-04-03 10:23:27,450   9   => 118   		Training 486 pattern with 99.17% 	Forward time: 	 4.40 sec
2023-04-03 10:23:27,450 			Loss:    1.670e-02    			Backward time: 	 0.13 sec 
2023-04-03 10:23:27,450 ADAM: Layer 0 -> dw_min:9.9649e-01  dw_max:1.0041e+00 lr:1.0000e-02
2023-04-03 10:23:27,450 ADAM: Layer 1 -> dw_min:9.9040e-01  dw_max:1.0100e+00 lr:1.0000e-02
2023-04-03 10:23:27,450 ADAM: Layer 2 -> dw_min:9.8928e-01  dw_max:1.0118e+00 lr:1.0000e-02
2023-04-03 10:23:27,450 ADAM: Layer 3 -> dw_min:9.9738e-01  dw_max:1.0039e+00 lr:1.0000e-02
2023-04-03 10:23:27,469 			Learning rate: weights:   1.000e-02    
2023-04-03 10:23:27,469 			Last test performance: 99.20%
2023-04-03 10:23:27,469 ----------------
2023-04-03 10:23:32,006   9   => 119   		Training 486 pattern with 98.54% 	Forward time: 	 4.40 sec
2023-04-03 10:23:32,006 			Loss:    4.042e-02    			Backward time: 	 0.13 sec 
2023-04-03 10:23:32,006 ADAM: Layer 0 -> dw_min:9.9548e-01  dw_max:1.0053e+00 lr:1.0000e-02
2023-04-03 10:23:32,006 ADAM: Layer 1 -> dw_min:9.8938e-01  dw_max:1.0117e+00 lr:1.0000e-02
2023-04-03 10:23:32,006 ADAM: Layer 2 -> dw_min:9.8794e-01  dw_max:1.0118e+00 lr:1.0000e-02
2023-04-03 10:23:32,007 ADAM: Layer 3 -> dw_min:9.9495e-01  dw_max:1.0053e+00 lr:1.0000e-02
2023-04-03 10:23:32,092 			Learning rate: weights:   1.000e-02    
2023-04-03 10:23:32,092 			Last test performance: 99.20%
2023-04-03 10:23:32,092 ----------------
2023-04-03 10:23:36,628   9   => 120   		Training 486 pattern with 99.38% 	Forward time: 	 4.40 sec
2023-04-03 10:23:36,629 			Loss:    8.517e-03    			Backward time: 	 0.13 sec 
2023-04-03 10:23:36,629 ADAM: Layer 0 -> dw_min:9.9577e-01  dw_max:1.0053e+00 lr:1.0000e-02
2023-04-03 10:23:36,629 ADAM: Layer 1 -> dw_min:9.9047e-01  dw_max:1.0106e+00 lr:1.0000e-02
2023-04-03 10:23:36,629 ADAM: Layer 2 -> dw_min:9.8798e-01  dw_max:1.0128e+00 lr:1.0000e-02
2023-04-03 10:23:36,629 ADAM: Layer 3 -> dw_min:9.9536e-01  dw_max:1.0050e+00 lr:1.0000e-02
2023-04-03 10:23:36,682 			Learning rate: weights:   1.000e-02    
2023-04-03 10:23:36,682 			Last test performance: 99.20%
2023-04-03 10:23:36,682 ----------------
2023-04-03 10:23:41,218   9   => 121   		Training 486 pattern with 100.00% 	Forward time: 	 4.40 sec
2023-04-03 10:23:41,218 			Loss:    4.334e-03    			Backward time: 	 0.13 sec 
2023-04-03 10:23:41,218 ADAM: Layer 0 -> dw_min:9.9334e-01  dw_max:1.0046e+00 lr:1.0000e-02
2023-04-03 10:23:41,218 ADAM: Layer 1 -> dw_min:9.9103e-01  dw_max:1.0094e+00 lr:1.0000e-02
2023-04-03 10:23:41,218 ADAM: Layer 2 -> dw_min:9.8917e-01  dw_max:1.0116e+00 lr:1.0000e-02
2023-04-03 10:23:41,219 ADAM: Layer 3 -> dw_min:9.9618e-01  dw_max:1.0045e+00 lr:1.0000e-02
2023-04-03 10:23:41,237 			Learning rate: weights:   1.000e-02    
2023-04-03 10:23:41,237 			Last test performance: 99.20%
2023-04-03 10:23:41,237 ----------------
2023-04-03 10:23:45,773   9   => 122   		Training 486 pattern with 99.38% 	Forward time: 	 4.40 sec
2023-04-03 10:23:45,774 			Loss:    1.234e-02    			Backward time: 	 0.13 sec 
2023-04-03 10:23:45,774 ADAM: Layer 0 -> dw_min:9.9404e-01  dw_max:1.0043e+00 lr:1.0000e-02
2023-04-03 10:23:45,774 ADAM: Layer 1 -> dw_min:9.9176e-01  dw_max:1.0087e+00 lr:1.0000e-02
2023-04-03 10:23:45,774 ADAM: Layer 2 -> dw_min:9.8851e-01  dw_max:1.0104e+00 lr:1.0000e-02
2023-04-03 10:23:45,774 ADAM: Layer 3 -> dw_min:9.9672e-01  dw_max:1.0040e+00 lr:1.0000e-02
2023-04-03 10:23:45,800 			Learning rate: weights:   1.000e-02    
2023-04-03 10:23:45,800 			Last test performance: 99.20%
2023-04-03 10:23:45,800 ----------------
2023-04-03 10:23:50,337   9   => 123   		Training 486 pattern with 99.58% 	Forward time: 	 4.40 sec
2023-04-03 10:23:50,337 			Loss:    9.544e-03    			Backward time: 	 0.13 sec 
2023-04-03 10:23:50,337 ADAM: Layer 0 -> dw_min:9.9446e-01  dw_max:1.0038e+00 lr:1.0000e-02
2023-04-03 10:23:50,337 ADAM: Layer 1 -> dw_min:9.8929e-01  dw_max:1.0088e+00 lr:1.0000e-02
2023-04-03 10:23:50,337 ADAM: Layer 2 -> dw_min:9.8443e-01  dw_max:1.0102e+00 lr:1.0000e-02
2023-04-03 10:23:50,338 ADAM: Layer 3 -> dw_min:9.9693e-01  dw_max:1.0037e+00 lr:1.0000e-02
2023-04-03 10:23:50,389 			Learning rate: weights:   1.000e-02    
2023-04-03 10:23:50,389 			Last test performance: 99.20%
2023-04-03 10:23:50,389 ----------------
2023-04-03 10:23:54,928   9   => 124   		Training 486 pattern with 98.75% 	Forward time: 	 4.41 sec
2023-04-03 10:23:54,928 			Loss:    4.603e-02    			Backward time: 	 0.13 sec 
2023-04-03 10:23:54,928 ADAM: Layer 0 -> dw_min:9.9460e-01  dw_max:1.0065e+00 lr:1.0000e-02
2023-04-03 10:23:54,928 ADAM: Layer 1 -> dw_min:9.9013e-01  dw_max:1.0086e+00 lr:1.0000e-02
2023-04-03 10:23:54,928 ADAM: Layer 2 -> dw_min:9.8597e-01  dw_max:1.0095e+00 lr:1.0000e-02
2023-04-03 10:23:54,928 ADAM: Layer 3 -> dw_min:9.9698e-01  dw_max:1.0031e+00 lr:1.0000e-02
2023-04-03 10:23:55,013 
2023-04-03 10:23:55,013 Testing:
2023-04-03 10:23:55,233 		24 of 10000 with 95.83% 	 Time used:  0.22 sec
2023-04-03 10:23:55,453 		48 of 10000 with 95.83% 	 Time used:  0.22 sec
2023-04-03 10:23:55,673 		72 of 10000 with 97.22% 	 Time used:  0.22 sec
2023-04-03 10:23:55,893 		96 of 10000 with 96.88% 	 Time used:  0.22 sec
2023-04-03 10:23:56,113 		120 of 10000 with 97.50% 	 Time used:  0.22 sec
2023-04-03 10:23:56,333 		144 of 10000 with 97.22% 	 Time used:  0.22 sec
2023-04-03 10:23:56,554 		168 of 10000 with 97.62% 	 Time used:  0.22 sec
2023-04-03 10:23:56,774 		192 of 10000 with 97.40% 	 Time used:  0.22 sec
2023-04-03 10:23:56,993 		216 of 10000 with 97.69% 	 Time used:  0.22 sec
2023-04-03 10:23:57,213 		240 of 10000 with 97.92% 	 Time used:  0.22 sec
2023-04-03 10:23:57,433 		264 of 10000 with 98.11% 	 Time used:  0.22 sec
2023-04-03 10:23:57,653 		288 of 10000 with 98.26% 	 Time used:  0.22 sec
2023-04-03 10:23:57,873 		312 of 10000 with 98.08% 	 Time used:  0.22 sec
2023-04-03 10:23:58,093 		336 of 10000 with 97.92% 	 Time used:  0.22 sec
2023-04-03 10:23:58,312 		360 of 10000 with 98.06% 	 Time used:  0.22 sec
2023-04-03 10:23:58,532 		384 of 10000 with 98.18% 	 Time used:  0.22 sec
2023-04-03 10:23:58,752 		408 of 10000 with 98.28% 	 Time used:  0.22 sec
2023-04-03 10:23:58,972 		432 of 10000 with 98.38% 	 Time used:  0.22 sec
2023-04-03 10:23:59,192 		456 of 10000 with 98.03% 	 Time used:  0.22 sec
2023-04-03 10:23:59,412 		480 of 10000 with 98.12% 	 Time used:  0.22 sec
2023-04-03 10:23:59,631 		504 of 10000 with 98.21% 	 Time used:  0.22 sec
2023-04-03 10:23:59,851 		528 of 10000 with 98.30% 	 Time used:  0.22 sec
2023-04-03 10:24:00,071 		552 of 10000 with 98.37% 	 Time used:  0.22 sec
2023-04-03 10:24:00,291 		576 of 10000 with 98.09% 	 Time used:  0.22 sec
2023-04-03 10:24:00,511 		600 of 10000 with 98.17% 	 Time used:  0.22 sec
2023-04-03 10:24:00,731 		624 of 10000 with 98.24% 	 Time used:  0.22 sec
2023-04-03 10:24:00,951 		648 of 10000 with 98.30% 	 Time used:  0.22 sec
2023-04-03 10:24:01,171 		672 of 10000 with 98.36% 	 Time used:  0.22 sec
2023-04-03 10:24:01,391 		696 of 10000 with 98.42% 	 Time used:  0.22 sec
2023-04-03 10:24:01,611 		720 of 10000 with 98.47% 	 Time used:  0.22 sec
2023-04-03 10:24:01,831 		744 of 10000 with 98.52% 	 Time used:  0.22 sec
2023-04-03 10:24:02,051 		768 of 10000 with 98.57% 	 Time used:  0.22 sec
2023-04-03 10:24:02,271 		792 of 10000 with 98.61% 	 Time used:  0.22 sec
2023-04-03 10:24:02,491 		816 of 10000 with 98.65% 	 Time used:  0.22 sec
2023-04-03 10:24:02,711 		840 of 10000 with 98.57% 	 Time used:  0.22 sec
2023-04-03 10:24:02,931 		864 of 10000 with 98.50% 	 Time used:  0.22 sec
2023-04-03 10:24:03,151 		888 of 10000 with 98.54% 	 Time used:  0.22 sec
2023-04-03 10:24:03,370 		912 of 10000 with 98.46% 	 Time used:  0.22 sec
2023-04-03 10:24:03,590 		936 of 10000 with 98.50% 	 Time used:  0.22 sec
2023-04-03 10:24:03,810 		960 of 10000 with 98.54% 	 Time used:  0.22 sec
2023-04-03 10:24:04,030 		984 of 10000 with 98.58% 	 Time used:  0.22 sec
2023-04-03 10:24:04,250 		1008 of 10000 with 98.61% 	 Time used:  0.22 sec
2023-04-03 10:24:04,470 		1032 of 10000 with 98.64% 	 Time used:  0.22 sec
2023-04-03 10:24:04,689 		1056 of 10000 with 98.67% 	 Time used:  0.22 sec
2023-04-03 10:24:04,909 		1080 of 10000 with 98.70% 	 Time used:  0.22 sec
2023-04-03 10:24:05,129 		1104 of 10000 with 98.73% 	 Time used:  0.22 sec
2023-04-03 10:24:05,349 		1128 of 10000 with 98.76% 	 Time used:  0.22 sec
2023-04-03 10:24:05,569 		1152 of 10000 with 98.78% 	 Time used:  0.22 sec
2023-04-03 10:24:05,789 		1176 of 10000 with 98.81% 	 Time used:  0.22 sec
2023-04-03 10:24:06,008 		1200 of 10000 with 98.83% 	 Time used:  0.22 sec
2023-04-03 10:24:06,228 		1224 of 10000 with 98.86% 	 Time used:  0.22 sec
2023-04-03 10:24:06,448 		1248 of 10000 with 98.88% 	 Time used:  0.22 sec
2023-04-03 10:24:06,668 		1272 of 10000 with 98.90% 	 Time used:  0.22 sec
2023-04-03 10:24:06,888 		1296 of 10000 with 98.92% 	 Time used:  0.22 sec
2023-04-03 10:24:07,108 		1320 of 10000 with 98.94% 	 Time used:  0.22 sec
2023-04-03 10:24:07,327 		1344 of 10000 with 98.88% 	 Time used:  0.22 sec
2023-04-03 10:24:07,547 		1368 of 10000 with 98.90% 	 Time used:  0.22 sec
2023-04-03 10:24:07,767 		1392 of 10000 with 98.92% 	 Time used:  0.22 sec
2023-04-03 10:24:07,987 		1416 of 10000 with 98.94% 	 Time used:  0.22 sec
2023-04-03 10:24:08,207 		1440 of 10000 with 98.96% 	 Time used:  0.22 sec
2023-04-03 10:24:08,426 		1464 of 10000 with 98.98% 	 Time used:  0.22 sec
2023-04-03 10:24:08,646 		1488 of 10000 with 98.92% 	 Time used:  0.22 sec
2023-04-03 10:24:08,866 		1512 of 10000 with 98.94% 	 Time used:  0.22 sec
2023-04-03 10:24:09,086 		1536 of 10000 with 98.89% 	 Time used:  0.22 sec
2023-04-03 10:24:09,305 		1560 of 10000 with 98.91% 	 Time used:  0.22 sec
2023-04-03 10:24:09,525 		1584 of 10000 with 98.86% 	 Time used:  0.22 sec
2023-04-03 10:24:09,745 		1608 of 10000 with 98.88% 	 Time used:  0.22 sec
2023-04-03 10:24:09,965 		1632 of 10000 with 98.84% 	 Time used:  0.22 sec
2023-04-03 10:24:10,185 		1656 of 10000 with 98.85% 	 Time used:  0.22 sec
2023-04-03 10:24:10,405 		1680 of 10000 with 98.87% 	 Time used:  0.22 sec
2023-04-03 10:24:10,624 		1704 of 10000 with 98.88% 	 Time used:  0.22 sec
2023-04-03 10:24:10,844 		1728 of 10000 with 98.90% 	 Time used:  0.22 sec
2023-04-03 10:24:11,064 		1752 of 10000 with 98.92% 	 Time used:  0.22 sec
2023-04-03 10:24:11,284 		1776 of 10000 with 98.93% 	 Time used:  0.22 sec
2023-04-03 10:24:11,503 		1800 of 10000 with 98.94% 	 Time used:  0.22 sec
2023-04-03 10:24:11,723 		1824 of 10000 with 98.96% 	 Time used:  0.22 sec
2023-04-03 10:24:11,943 		1848 of 10000 with 98.97% 	 Time used:  0.22 sec
2023-04-03 10:24:12,163 		1872 of 10000 with 98.93% 	 Time used:  0.22 sec
2023-04-03 10:24:12,382 		1896 of 10000 with 98.95% 	 Time used:  0.22 sec
2023-04-03 10:24:12,603 		1920 of 10000 with 98.96% 	 Time used:  0.22 sec
2023-04-03 10:24:12,822 		1944 of 10000 with 98.97% 	 Time used:  0.22 sec
2023-04-03 10:24:13,042 		1968 of 10000 with 98.98% 	 Time used:  0.22 sec
2023-04-03 10:24:13,262 		1992 of 10000 with 99.00% 	 Time used:  0.22 sec
2023-04-03 10:24:13,482 		2016 of 10000 with 99.01% 	 Time used:  0.22 sec
2023-04-03 10:24:13,701 		2040 of 10000 with 99.02% 	 Time used:  0.22 sec
2023-04-03 10:24:13,921 		2064 of 10000 with 99.03% 	 Time used:  0.22 sec
2023-04-03 10:24:14,141 		2088 of 10000 with 99.04% 	 Time used:  0.22 sec
2023-04-03 10:24:14,361 		2112 of 10000 with 99.01% 	 Time used:  0.22 sec
2023-04-03 10:24:14,580 		2136 of 10000 with 99.02% 	 Time used:  0.22 sec
2023-04-03 10:24:14,800 		2160 of 10000 with 99.03% 	 Time used:  0.22 sec
2023-04-03 10:24:15,020 		2184 of 10000 with 99.04% 	 Time used:  0.22 sec
2023-04-03 10:24:15,240 		2208 of 10000 with 99.05% 	 Time used:  0.22 sec
2023-04-03 10:24:15,459 		2232 of 10000 with 99.06% 	 Time used:  0.22 sec
2023-04-03 10:24:15,679 		2256 of 10000 with 99.07% 	 Time used:  0.22 sec
2023-04-03 10:24:15,899 		2280 of 10000 with 99.08% 	 Time used:  0.22 sec
2023-04-03 10:24:16,119 		2304 of 10000 with 99.09% 	 Time used:  0.22 sec
2023-04-03 10:24:16,338 		2328 of 10000 with 99.10% 	 Time used:  0.22 sec
2023-04-03 10:24:16,558 		2352 of 10000 with 99.11% 	 Time used:  0.22 sec
2023-04-03 10:24:16,778 		2376 of 10000 with 99.12% 	 Time used:  0.22 sec
2023-04-03 10:24:16,997 		2400 of 10000 with 99.12% 	 Time used:  0.22 sec
2023-04-03 10:24:17,217 		2424 of 10000 with 99.09% 	 Time used:  0.22 sec
2023-04-03 10:24:17,437 		2448 of 10000 with 99.10% 	 Time used:  0.22 sec
2023-04-03 10:24:17,656 		2472 of 10000 with 99.11% 	 Time used:  0.22 sec
2023-04-03 10:24:17,876 		2496 of 10000 with 99.12% 	 Time used:  0.22 sec
2023-04-03 10:24:18,096 		2520 of 10000 with 99.13% 	 Time used:  0.22 sec
2023-04-03 10:24:18,316 		2544 of 10000 with 99.14% 	 Time used:  0.22 sec
2023-04-03 10:24:18,535 		2568 of 10000 with 99.10% 	 Time used:  0.22 sec
2023-04-03 10:24:18,755 		2592 of 10000 with 99.11% 	 Time used:  0.22 sec
2023-04-03 10:24:18,975 		2616 of 10000 with 99.12% 	 Time used:  0.22 sec
2023-04-03 10:24:19,194 		2640 of 10000 with 99.13% 	 Time used:  0.22 sec
2023-04-03 10:24:19,414 		2664 of 10000 with 99.14% 	 Time used:  0.22 sec
2023-04-03 10:24:19,634 		2688 of 10000 with 99.14% 	 Time used:  0.22 sec
2023-04-03 10:24:19,854 		2712 of 10000 with 99.15% 	 Time used:  0.22 sec
2023-04-03 10:24:20,073 		2736 of 10000 with 99.16% 	 Time used:  0.22 sec
2023-04-03 10:24:20,293 		2760 of 10000 with 99.17% 	 Time used:  0.22 sec
2023-04-03 10:24:20,513 		2784 of 10000 with 99.17% 	 Time used:  0.22 sec
2023-04-03 10:24:20,733 		2808 of 10000 with 99.18% 	 Time used:  0.22 sec
2023-04-03 10:24:20,952 		2832 of 10000 with 99.19% 	 Time used:  0.22 sec
2023-04-03 10:24:21,172 		2856 of 10000 with 99.19% 	 Time used:  0.22 sec
2023-04-03 10:24:21,392 		2880 of 10000 with 99.20% 	 Time used:  0.22 sec
2023-04-03 10:24:21,612 		2904 of 10000 with 99.17% 	 Time used:  0.22 sec
2023-04-03 10:24:21,831 		2928 of 10000 with 99.18% 	 Time used:  0.22 sec
2023-04-03 10:24:22,051 		2952 of 10000 with 99.19% 	 Time used:  0.22 sec
2023-04-03 10:24:22,271 		2976 of 10000 with 99.19% 	 Time used:  0.22 sec
2023-04-03 10:24:22,491 		3000 of 10000 with 99.17% 	 Time used:  0.22 sec
2023-04-03 10:24:22,710 		3024 of 10000 with 99.17% 	 Time used:  0.22 sec
2023-04-03 10:24:22,930 		3048 of 10000 with 99.18% 	 Time used:  0.22 sec
2023-04-03 10:24:23,150 		3072 of 10000 with 99.19% 	 Time used:  0.22 sec
2023-04-03 10:24:23,370 		3096 of 10000 with 99.19% 	 Time used:  0.22 sec
2023-04-03 10:24:23,589 		3120 of 10000 with 99.20% 	 Time used:  0.22 sec
2023-04-03 10:24:23,809 		3144 of 10000 with 99.20% 	 Time used:  0.22 sec
2023-04-03 10:24:24,029 		3168 of 10000 with 99.18% 	 Time used:  0.22 sec
2023-04-03 10:24:24,249 		3192 of 10000 with 99.19% 	 Time used:  0.22 sec
2023-04-03 10:24:24,468 		3216 of 10000 with 99.19% 	 Time used:  0.22 sec
2023-04-03 10:24:24,688 		3240 of 10000 with 99.20% 	 Time used:  0.22 sec
2023-04-03 10:24:24,908 		3264 of 10000 with 99.20% 	 Time used:  0.22 sec
2023-04-03 10:24:25,128 		3288 of 10000 with 99.18% 	 Time used:  0.22 sec
2023-04-03 10:24:25,348 		3312 of 10000 with 99.18% 	 Time used:  0.22 sec
2023-04-03 10:24:25,567 		3336 of 10000 with 99.19% 	 Time used:  0.22 sec
2023-04-03 10:24:25,787 		3360 of 10000 with 99.20% 	 Time used:  0.22 sec
2023-04-03 10:24:26,007 		3384 of 10000 with 99.20% 	 Time used:  0.22 sec
2023-04-03 10:24:26,227 		3408 of 10000 with 99.21% 	 Time used:  0.22 sec
2023-04-03 10:24:26,447 		3432 of 10000 with 99.21% 	 Time used:  0.22 sec
2023-04-03 10:24:26,666 		3456 of 10000 with 99.22% 	 Time used:  0.22 sec
2023-04-03 10:24:26,886 		3480 of 10000 with 99.20% 	 Time used:  0.22 sec
2023-04-03 10:24:27,106 		3504 of 10000 with 99.20% 	 Time used:  0.22 sec
2023-04-03 10:24:27,326 		3528 of 10000 with 99.21% 	 Time used:  0.22 sec
2023-04-03 10:24:27,546 		3552 of 10000 with 99.21% 	 Time used:  0.22 sec
2023-04-03 10:24:27,766 		3576 of 10000 with 99.19% 	 Time used:  0.22 sec
2023-04-03 10:24:27,985 		3600 of 10000 with 99.19% 	 Time used:  0.22 sec
2023-04-03 10:24:28,205 		3624 of 10000 with 99.20% 	 Time used:  0.22 sec
2023-04-03 10:24:28,425 		3648 of 10000 with 99.21% 	 Time used:  0.22 sec
2023-04-03 10:24:28,645 		3672 of 10000 with 99.21% 	 Time used:  0.22 sec
2023-04-03 10:24:28,865 		3696 of 10000 with 99.19% 	 Time used:  0.22 sec
2023-04-03 10:24:29,085 		3720 of 10000 with 99.19% 	 Time used:  0.22 sec
2023-04-03 10:24:29,304 		3744 of 10000 with 99.20% 	 Time used:  0.22 sec
2023-04-03 10:24:29,524 		3768 of 10000 with 99.20% 	 Time used:  0.22 sec
2023-04-03 10:24:29,744 		3792 of 10000 with 99.21% 	 Time used:  0.22 sec
2023-04-03 10:24:29,964 		3816 of 10000 with 99.21% 	 Time used:  0.22 sec
2023-04-03 10:24:30,184 		3840 of 10000 with 99.22% 	 Time used:  0.22 sec
2023-04-03 10:24:30,403 		3864 of 10000 with 99.22% 	 Time used:  0.22 sec
2023-04-03 10:24:30,623 		3888 of 10000 with 99.20% 	 Time used:  0.22 sec
2023-04-03 10:24:30,843 		3912 of 10000 with 99.21% 	 Time used:  0.22 sec
2023-04-03 10:24:31,063 		3936 of 10000 with 99.21% 	 Time used:  0.22 sec
2023-04-03 10:24:31,283 		3960 of 10000 with 99.22% 	 Time used:  0.22 sec
2023-04-03 10:24:31,503 		3984 of 10000 with 99.20% 	 Time used:  0.22 sec
2023-04-03 10:24:31,723 		4008 of 10000 with 99.20% 	 Time used:  0.22 sec
2023-04-03 10:24:31,942 		4032 of 10000 with 99.21% 	 Time used:  0.22 sec
2023-04-03 10:24:32,162 		4056 of 10000 with 99.19% 	 Time used:  0.22 sec
2023-04-03 10:24:32,382 		4080 of 10000 with 99.19% 	 Time used:  0.22 sec
2023-04-03 10:24:32,602 		4104 of 10000 with 99.20% 	 Time used:  0.22 sec
2023-04-03 10:24:32,822 		4128 of 10000 with 99.20% 	 Time used:  0.22 sec
2023-04-03 10:24:33,042 		4152 of 10000 with 99.21% 	 Time used:  0.22 sec
2023-04-03 10:24:33,261 		4176 of 10000 with 99.21% 	 Time used:  0.22 sec
2023-04-03 10:24:33,481 		4200 of 10000 with 99.21% 	 Time used:  0.22 sec
2023-04-03 10:24:33,701 		4224 of 10000 with 99.22% 	 Time used:  0.22 sec
2023-04-03 10:24:33,921 		4248 of 10000 with 99.22% 	 Time used:  0.22 sec
2023-04-03 10:24:34,141 		4272 of 10000 with 99.20% 	 Time used:  0.22 sec
2023-04-03 10:24:34,361 		4296 of 10000 with 99.19% 	 Time used:  0.22 sec
2023-04-03 10:24:34,580 		4320 of 10000 with 99.19% 	 Time used:  0.22 sec
2023-04-03 10:24:34,800 		4344 of 10000 with 99.19% 	 Time used:  0.22 sec
2023-04-03 10:24:35,020 		4368 of 10000 with 99.20% 	 Time used:  0.22 sec
2023-04-03 10:24:35,240 		4392 of 10000 with 99.18% 	 Time used:  0.22 sec
2023-04-03 10:24:35,460 		4416 of 10000 with 99.18% 	 Time used:  0.22 sec
2023-04-03 10:24:35,680 		4440 of 10000 with 99.19% 	 Time used:  0.22 sec
2023-04-03 10:24:35,899 		4464 of 10000 with 99.19% 	 Time used:  0.22 sec
2023-04-03 10:24:36,119 		4488 of 10000 with 99.20% 	 Time used:  0.22 sec
2023-04-03 10:24:36,339 		4512 of 10000 with 99.18% 	 Time used:  0.22 sec
2023-04-03 10:24:36,559 		4536 of 10000 with 99.18% 	 Time used:  0.22 sec
2023-04-03 10:24:36,779 		4560 of 10000 with 99.19% 	 Time used:  0.22 sec
2023-04-03 10:24:36,999 		4584 of 10000 with 99.19% 	 Time used:  0.22 sec
2023-04-03 10:24:37,218 		4608 of 10000 with 99.20% 	 Time used:  0.22 sec
2023-04-03 10:24:37,438 		4632 of 10000 with 99.20% 	 Time used:  0.22 sec
2023-04-03 10:24:37,658 		4656 of 10000 with 99.21% 	 Time used:  0.22 sec
2023-04-03 10:24:37,878 		4680 of 10000 with 99.21% 	 Time used:  0.22 sec
2023-04-03 10:24:38,098 		4704 of 10000 with 99.21% 	 Time used:  0.22 sec
2023-04-03 10:24:38,317 		4728 of 10000 with 99.18% 	 Time used:  0.22 sec
2023-04-03 10:24:38,537 		4752 of 10000 with 99.18% 	 Time used:  0.22 sec
2023-04-03 10:24:38,757 		4776 of 10000 with 99.18% 	 Time used:  0.22 sec
2023-04-03 10:24:38,977 		4800 of 10000 with 99.19% 	 Time used:  0.22 sec
2023-04-03 10:24:39,197 		4824 of 10000 with 99.19% 	 Time used:  0.22 sec
2023-04-03 10:24:39,416 		4848 of 10000 with 99.20% 	 Time used:  0.22 sec
2023-04-03 10:24:39,636 		4872 of 10000 with 99.20% 	 Time used:  0.22 sec
2023-04-03 10:24:39,856 		4896 of 10000 with 99.20% 	 Time used:  0.22 sec
2023-04-03 10:24:40,076 		4920 of 10000 with 99.21% 	 Time used:  0.22 sec
2023-04-03 10:24:40,296 		4944 of 10000 with 99.21% 	 Time used:  0.22 sec
2023-04-03 10:24:40,515 		4968 of 10000 with 99.21% 	 Time used:  0.22 sec
2023-04-03 10:24:40,735 		4992 of 10000 with 99.20% 	 Time used:  0.22 sec
2023-04-03 10:24:40,955 		5016 of 10000 with 99.18% 	 Time used:  0.22 sec
2023-04-03 10:24:41,175 		5040 of 10000 with 99.17% 	 Time used:  0.22 sec
2023-04-03 10:24:41,395 		5064 of 10000 with 99.17% 	 Time used:  0.22 sec
2023-04-03 10:24:41,614 		5088 of 10000 with 99.17% 	 Time used:  0.22 sec
2023-04-03 10:24:41,834 		5112 of 10000 with 99.16% 	 Time used:  0.22 sec
2023-04-03 10:24:42,054 		5136 of 10000 with 99.16% 	 Time used:  0.22 sec
2023-04-03 10:24:42,274 		5160 of 10000 with 99.17% 	 Time used:  0.22 sec
2023-04-03 10:24:42,494 		5184 of 10000 with 99.17% 	 Time used:  0.22 sec
2023-04-03 10:24:42,713 		5208 of 10000 with 99.17% 	 Time used:  0.22 sec
2023-04-03 10:24:42,933 		5232 of 10000 with 99.18% 	 Time used:  0.22 sec
2023-04-03 10:24:43,153 		5256 of 10000 with 99.16% 	 Time used:  0.22 sec
2023-04-03 10:24:43,373 		5280 of 10000 with 99.17% 	 Time used:  0.22 sec
2023-04-03 10:24:43,593 		5304 of 10000 with 99.17% 	 Time used:  0.22 sec
2023-04-03 10:24:43,812 		5328 of 10000 with 99.17% 	 Time used:  0.22 sec
2023-04-03 10:24:44,032 		5352 of 10000 with 99.16% 	 Time used:  0.22 sec
2023-04-03 10:24:44,252 		5376 of 10000 with 99.16% 	 Time used:  0.22 sec
2023-04-03 10:24:44,472 		5400 of 10000 with 99.13% 	 Time used:  0.22 sec
2023-04-03 10:24:44,692 		5424 of 10000 with 99.13% 	 Time used:  0.22 sec
2023-04-03 10:24:44,911 		5448 of 10000 with 99.14% 	 Time used:  0.22 sec
2023-04-03 10:24:45,131 		5472 of 10000 with 99.14% 	 Time used:  0.22 sec
2023-04-03 10:24:45,351 		5496 of 10000 with 99.14% 	 Time used:  0.22 sec
2023-04-03 10:24:45,571 		5520 of 10000 with 99.15% 	 Time used:  0.22 sec
2023-04-03 10:24:45,790 		5544 of 10000 with 99.15% 	 Time used:  0.22 sec
2023-04-03 10:24:46,010 		5568 of 10000 with 99.16% 	 Time used:  0.22 sec
2023-04-03 10:24:46,230 		5592 of 10000 with 99.16% 	 Time used:  0.22 sec
2023-04-03 10:24:46,450 		5616 of 10000 with 99.15% 	 Time used:  0.22 sec
2023-04-03 10:24:46,669 		5640 of 10000 with 99.15% 	 Time used:  0.22 sec
2023-04-03 10:24:46,889 		5664 of 10000 with 99.15% 	 Time used:  0.22 sec
2023-04-03 10:24:47,109 		5688 of 10000 with 99.16% 	 Time used:  0.22 sec
2023-04-03 10:24:47,329 		5712 of 10000 with 99.14% 	 Time used:  0.22 sec
2023-04-03 10:24:47,548 		5736 of 10000 with 99.13% 	 Time used:  0.22 sec
2023-04-03 10:24:47,768 		5760 of 10000 with 99.13% 	 Time used:  0.22 sec
2023-04-03 10:24:47,988 		5784 of 10000 with 99.14% 	 Time used:  0.22 sec
2023-04-03 10:24:48,208 		5808 of 10000 with 99.14% 	 Time used:  0.22 sec
2023-04-03 10:24:48,427 		5832 of 10000 with 99.14% 	 Time used:  0.22 sec
2023-04-03 10:24:48,647 		5856 of 10000 with 99.15% 	 Time used:  0.22 sec
2023-04-03 10:24:48,867 		5880 of 10000 with 99.15% 	 Time used:  0.22 sec
2023-04-03 10:24:49,086 		5904 of 10000 with 99.15% 	 Time used:  0.22 sec
2023-04-03 10:24:49,306 		5928 of 10000 with 99.16% 	 Time used:  0.22 sec
2023-04-03 10:24:49,526 		5952 of 10000 with 99.14% 	 Time used:  0.22 sec
2023-04-03 10:24:49,746 		5976 of 10000 with 99.15% 	 Time used:  0.22 sec
2023-04-03 10:24:49,966 		6000 of 10000 with 99.15% 	 Time used:  0.22 sec
2023-04-03 10:24:50,186 		6024 of 10000 with 99.15% 	 Time used:  0.22 sec
2023-04-03 10:24:50,406 		6048 of 10000 with 99.14% 	 Time used:  0.22 sec
2023-04-03 10:24:50,625 		6072 of 10000 with 99.14% 	 Time used:  0.22 sec
2023-04-03 10:24:50,845 		6096 of 10000 with 99.15% 	 Time used:  0.22 sec
2023-04-03 10:24:51,065 		6120 of 10000 with 99.15% 	 Time used:  0.22 sec
2023-04-03 10:24:51,285 		6144 of 10000 with 99.15% 	 Time used:  0.22 sec
2023-04-03 10:24:51,504 		6168 of 10000 with 99.16% 	 Time used:  0.22 sec
2023-04-03 10:24:51,724 		6192 of 10000 with 99.16% 	 Time used:  0.22 sec
2023-04-03 10:24:51,944 		6216 of 10000 with 99.16% 	 Time used:  0.22 sec
2023-04-03 10:24:52,164 		6240 of 10000 with 99.17% 	 Time used:  0.22 sec
2023-04-03 10:24:52,383 		6264 of 10000 with 99.17% 	 Time used:  0.22 sec
2023-04-03 10:24:52,603 		6288 of 10000 with 99.17% 	 Time used:  0.22 sec
2023-04-03 10:24:52,823 		6312 of 10000 with 99.18% 	 Time used:  0.22 sec
2023-04-03 10:24:53,043 		6336 of 10000 with 99.18% 	 Time used:  0.22 sec
2023-04-03 10:24:53,262 		6360 of 10000 with 99.18% 	 Time used:  0.22 sec
2023-04-03 10:24:53,483 		6384 of 10000 with 99.17% 	 Time used:  0.22 sec
2023-04-03 10:24:53,702 		6408 of 10000 with 99.17% 	 Time used:  0.22 sec
2023-04-03 10:24:53,922 		6432 of 10000 with 99.18% 	 Time used:  0.22 sec
2023-04-03 10:24:54,144 		6456 of 10000 with 99.18% 	 Time used:  0.22 sec
2023-04-03 10:24:54,364 		6480 of 10000 with 99.18% 	 Time used:  0.22 sec
2023-04-03 10:24:54,583 		6504 of 10000 with 99.17% 	 Time used:  0.22 sec
2023-04-03 10:24:54,803 		6528 of 10000 with 99.17% 	 Time used:  0.22 sec
2023-04-03 10:24:55,023 		6552 of 10000 with 99.18% 	 Time used:  0.22 sec
2023-04-03 10:24:55,243 		6576 of 10000 with 99.18% 	 Time used:  0.22 sec
2023-04-03 10:24:55,462 		6600 of 10000 with 99.18% 	 Time used:  0.22 sec
2023-04-03 10:24:55,683 		6624 of 10000 with 99.18% 	 Time used:  0.22 sec
2023-04-03 10:24:55,902 		6648 of 10000 with 99.19% 	 Time used:  0.22 sec
2023-04-03 10:24:56,122 		6672 of 10000 with 99.19% 	 Time used:  0.22 sec
2023-04-03 10:24:56,342 		6696 of 10000 with 99.19% 	 Time used:  0.22 sec
2023-04-03 10:24:56,564 		6720 of 10000 with 99.20% 	 Time used:  0.22 sec
2023-04-03 10:24:56,784 		6744 of 10000 with 99.20% 	 Time used:  0.22 sec
2023-04-03 10:24:57,003 		6768 of 10000 with 99.20% 	 Time used:  0.22 sec
2023-04-03 10:24:57,223 		6792 of 10000 with 99.18% 	 Time used:  0.22 sec
2023-04-03 10:24:57,443 		6816 of 10000 with 99.18% 	 Time used:  0.22 sec
2023-04-03 10:24:57,662 		6840 of 10000 with 99.17% 	 Time used:  0.22 sec
2023-04-03 10:24:57,882 		6864 of 10000 with 99.17% 	 Time used:  0.22 sec
2023-04-03 10:24:58,102 		6888 of 10000 with 99.17% 	 Time used:  0.22 sec
2023-04-03 10:24:58,322 		6912 of 10000 with 99.16% 	 Time used:  0.22 sec
2023-04-03 10:24:58,541 		6936 of 10000 with 99.16% 	 Time used:  0.22 sec
2023-04-03 10:24:58,761 		6960 of 10000 with 99.17% 	 Time used:  0.22 sec
2023-04-03 10:24:58,981 		6984 of 10000 with 99.16% 	 Time used:  0.22 sec
2023-04-03 10:24:59,201 		7008 of 10000 with 99.16% 	 Time used:  0.22 sec
2023-04-03 10:24:59,420 		7032 of 10000 with 99.15% 	 Time used:  0.22 sec
2023-04-03 10:24:59,640 		7056 of 10000 with 99.15% 	 Time used:  0.22 sec
2023-04-03 10:24:59,860 		7080 of 10000 with 99.15% 	 Time used:  0.22 sec
2023-04-03 10:25:00,080 		7104 of 10000 with 99.16% 	 Time used:  0.22 sec
2023-04-03 10:25:00,299 		7128 of 10000 with 99.14% 	 Time used:  0.22 sec
2023-04-03 10:25:00,519 		7152 of 10000 with 99.15% 	 Time used:  0.22 sec
2023-04-03 10:25:00,739 		7176 of 10000 with 99.15% 	 Time used:  0.22 sec
2023-04-03 10:25:00,959 		7200 of 10000 with 99.15% 	 Time used:  0.22 sec
2023-04-03 10:25:01,180 		7224 of 10000 with 99.16% 	 Time used:  0.22 sec
2023-04-03 10:25:01,400 		7248 of 10000 with 99.14% 	 Time used:  0.22 sec
2023-04-03 10:25:01,620 		7272 of 10000 with 99.13% 	 Time used:  0.22 sec
2023-04-03 10:25:01,840 		7296 of 10000 with 99.14% 	 Time used:  0.22 sec
2023-04-03 10:25:02,060 		7320 of 10000 with 99.13% 	 Time used:  0.22 sec
2023-04-03 10:25:02,280 		7344 of 10000 with 99.11% 	 Time used:  0.22 sec
2023-04-03 10:25:02,499 		7368 of 10000 with 99.12% 	 Time used:  0.22 sec
2023-04-03 10:25:02,719 		7392 of 10000 with 99.12% 	 Time used:  0.22 sec
2023-04-03 10:25:02,939 		7416 of 10000 with 99.12% 	 Time used:  0.22 sec
2023-04-03 10:25:03,159 		7440 of 10000 with 99.13% 	 Time used:  0.22 sec
2023-04-03 10:25:03,379 		7464 of 10000 with 99.13% 	 Time used:  0.22 sec
2023-04-03 10:25:03,598 		7488 of 10000 with 99.13% 	 Time used:  0.22 sec
2023-04-03 10:25:03,818 		7512 of 10000 with 99.13% 	 Time used:  0.22 sec
2023-04-03 10:25:04,038 		7536 of 10000 with 99.14% 	 Time used:  0.22 sec
2023-04-03 10:25:04,258 		7560 of 10000 with 99.13% 	 Time used:  0.22 sec
2023-04-03 10:25:04,477 		7584 of 10000 with 99.13% 	 Time used:  0.22 sec
2023-04-03 10:25:04,697 		7608 of 10000 with 99.13% 	 Time used:  0.22 sec
2023-04-03 10:25:04,917 		7632 of 10000 with 99.14% 	 Time used:  0.22 sec
2023-04-03 10:25:05,137 		7656 of 10000 with 99.12% 	 Time used:  0.22 sec
2023-04-03 10:25:05,357 		7680 of 10000 with 99.13% 	 Time used:  0.22 sec
2023-04-03 10:25:05,577 		7704 of 10000 with 99.13% 	 Time used:  0.22 sec
2023-04-03 10:25:05,797 		7728 of 10000 with 99.13% 	 Time used:  0.22 sec
2023-04-03 10:25:06,016 		7752 of 10000 with 99.14% 	 Time used:  0.22 sec
2023-04-03 10:25:06,236 		7776 of 10000 with 99.14% 	 Time used:  0.22 sec
2023-04-03 10:25:06,456 		7800 of 10000 with 99.14% 	 Time used:  0.22 sec
2023-04-03 10:25:06,676 		7824 of 10000 with 99.14% 	 Time used:  0.22 sec
2023-04-03 10:25:06,896 		7848 of 10000 with 99.15% 	 Time used:  0.22 sec
2023-04-03 10:25:07,115 		7872 of 10000 with 99.12% 	 Time used:  0.22 sec
2023-04-03 10:25:07,335 		7896 of 10000 with 99.13% 	 Time used:  0.22 sec
2023-04-03 10:25:07,555 		7920 of 10000 with 99.13% 	 Time used:  0.22 sec
2023-04-03 10:25:07,775 		7944 of 10000 with 99.13% 	 Time used:  0.22 sec
2023-04-03 10:25:07,994 		7968 of 10000 with 99.13% 	 Time used:  0.22 sec
2023-04-03 10:25:08,214 		7992 of 10000 with 99.14% 	 Time used:  0.22 sec
2023-04-03 10:25:08,434 		8016 of 10000 with 99.13% 	 Time used:  0.22 sec
2023-04-03 10:25:08,654 		8040 of 10000 with 99.13% 	 Time used:  0.22 sec
2023-04-03 10:25:08,874 		8064 of 10000 with 99.13% 	 Time used:  0.22 sec
2023-04-03 10:25:09,093 		8088 of 10000 with 99.12% 	 Time used:  0.22 sec
2023-04-03 10:25:09,313 		8112 of 10000 with 99.12% 	 Time used:  0.22 sec
2023-04-03 10:25:09,533 		8136 of 10000 with 99.13% 	 Time used:  0.22 sec
2023-04-03 10:25:09,753 		8160 of 10000 with 99.13% 	 Time used:  0.22 sec
2023-04-03 10:25:09,973 		8184 of 10000 with 99.13% 	 Time used:  0.22 sec
2023-04-03 10:25:10,192 		8208 of 10000 with 99.13% 	 Time used:  0.22 sec
2023-04-03 10:25:10,412 		8232 of 10000 with 99.14% 	 Time used:  0.22 sec
2023-04-03 10:25:10,632 		8256 of 10000 with 99.14% 	 Time used:  0.22 sec
2023-04-03 10:25:10,852 		8280 of 10000 with 99.14% 	 Time used:  0.22 sec
2023-04-03 10:25:11,072 		8304 of 10000 with 99.14% 	 Time used:  0.22 sec
2023-04-03 10:25:11,292 		8328 of 10000 with 99.15% 	 Time used:  0.22 sec
2023-04-03 10:25:11,511 		8352 of 10000 with 99.15% 	 Time used:  0.22 sec
2023-04-03 10:25:11,731 		8376 of 10000 with 99.15% 	 Time used:  0.22 sec
2023-04-03 10:25:11,951 		8400 of 10000 with 99.15% 	 Time used:  0.22 sec
2023-04-03 10:25:12,171 		8424 of 10000 with 99.16% 	 Time used:  0.22 sec
2023-04-03 10:25:12,391 		8448 of 10000 with 99.16% 	 Time used:  0.22 sec
2023-04-03 10:25:12,611 		8472 of 10000 with 99.16% 	 Time used:  0.22 sec
2023-04-03 10:25:12,831 		8496 of 10000 with 99.15% 	 Time used:  0.22 sec
2023-04-03 10:25:13,050 		8520 of 10000 with 99.14% 	 Time used:  0.22 sec
2023-04-03 10:25:13,270 		8544 of 10000 with 99.13% 	 Time used:  0.22 sec
2023-04-03 10:25:13,490 		8568 of 10000 with 99.14% 	 Time used:  0.22 sec
2023-04-03 10:25:13,710 		8592 of 10000 with 99.14% 	 Time used:  0.22 sec
2023-04-03 10:25:13,930 		8616 of 10000 with 99.14% 	 Time used:  0.22 sec
2023-04-03 10:25:14,150 		8640 of 10000 with 99.13% 	 Time used:  0.22 sec
2023-04-03 10:25:14,370 		8664 of 10000 with 99.13% 	 Time used:  0.22 sec
2023-04-03 10:25:14,589 		8688 of 10000 with 99.14% 	 Time used:  0.22 sec
2023-04-03 10:25:14,809 		8712 of 10000 with 99.14% 	 Time used:  0.22 sec
2023-04-03 10:25:15,029 		8736 of 10000 with 99.14% 	 Time used:  0.22 sec
2023-04-03 10:25:15,249 		8760 of 10000 with 99.14% 	 Time used:  0.22 sec
2023-04-03 10:25:15,469 		8784 of 10000 with 99.15% 	 Time used:  0.22 sec
2023-04-03 10:25:15,689 		8808 of 10000 with 99.14% 	 Time used:  0.22 sec
2023-04-03 10:25:15,908 		8832 of 10000 with 99.12% 	 Time used:  0.22 sec
2023-04-03 10:25:16,128 		8856 of 10000 with 99.12% 	 Time used:  0.22 sec
2023-04-03 10:25:16,348 		8880 of 10000 with 99.12% 	 Time used:  0.22 sec
2023-04-03 10:25:16,568 		8904 of 10000 with 99.12% 	 Time used:  0.22 sec
2023-04-03 10:25:16,788 		8928 of 10000 with 99.13% 	 Time used:  0.22 sec
2023-04-03 10:25:17,008 		8952 of 10000 with 99.13% 	 Time used:  0.22 sec
2023-04-03 10:25:17,228 		8976 of 10000 with 99.13% 	 Time used:  0.22 sec
2023-04-03 10:25:17,448 		9000 of 10000 with 99.13% 	 Time used:  0.22 sec
2023-04-03 10:25:17,668 		9024 of 10000 with 99.14% 	 Time used:  0.22 sec
2023-04-03 10:25:17,888 		9048 of 10000 with 99.14% 	 Time used:  0.22 sec
2023-04-03 10:25:18,108 		9072 of 10000 with 99.13% 	 Time used:  0.22 sec
2023-04-03 10:25:18,327 		9096 of 10000 with 99.13% 	 Time used:  0.22 sec
2023-04-03 10:25:18,547 		9120 of 10000 with 99.13% 	 Time used:  0.22 sec
2023-04-03 10:25:18,767 		9144 of 10000 with 99.14% 	 Time used:  0.22 sec
2023-04-03 10:25:18,987 		9168 of 10000 with 99.14% 	 Time used:  0.22 sec
2023-04-03 10:25:19,207 		9192 of 10000 with 99.14% 	 Time used:  0.22 sec
2023-04-03 10:25:19,427 		9216 of 10000 with 99.13% 	 Time used:  0.22 sec
2023-04-03 10:25:19,647 		9240 of 10000 with 99.12% 	 Time used:  0.22 sec
2023-04-03 10:25:19,866 		9264 of 10000 with 99.13% 	 Time used:  0.22 sec
2023-04-03 10:25:20,086 		9288 of 10000 with 99.13% 	 Time used:  0.22 sec
2023-04-03 10:25:20,306 		9312 of 10000 with 99.13% 	 Time used:  0.22 sec
2023-04-03 10:25:20,526 		9336 of 10000 with 99.13% 	 Time used:  0.22 sec
2023-04-03 10:25:20,746 		9360 of 10000 with 99.13% 	 Time used:  0.22 sec
2023-04-03 10:25:20,966 		9384 of 10000 with 99.14% 	 Time used:  0.22 sec
2023-04-03 10:25:21,185 		9408 of 10000 with 99.14% 	 Time used:  0.22 sec
2023-04-03 10:25:21,405 		9432 of 10000 with 99.14% 	 Time used:  0.22 sec
2023-04-03 10:25:21,625 		9456 of 10000 with 99.14% 	 Time used:  0.22 sec
2023-04-03 10:25:21,845 		9480 of 10000 with 99.14% 	 Time used:  0.22 sec
2023-04-03 10:25:22,065 		9504 of 10000 with 99.14% 	 Time used:  0.22 sec
2023-04-03 10:25:22,285 		9528 of 10000 with 99.14% 	 Time used:  0.22 sec
2023-04-03 10:25:22,504 		9552 of 10000 with 99.14% 	 Time used:  0.22 sec
2023-04-03 10:25:22,724 		9576 of 10000 with 99.14% 	 Time used:  0.22 sec
2023-04-03 10:25:22,944 		9600 of 10000 with 99.15% 	 Time used:  0.22 sec
2023-04-03 10:25:23,164 		9624 of 10000 with 99.15% 	 Time used:  0.22 sec
2023-04-03 10:25:23,384 		9648 of 10000 with 99.13% 	 Time used:  0.22 sec
2023-04-03 10:25:23,604 		9672 of 10000 with 99.13% 	 Time used:  0.22 sec
2023-04-03 10:25:23,823 		9696 of 10000 with 99.13% 	 Time used:  0.22 sec
2023-04-03 10:25:24,043 		9720 of 10000 with 99.14% 	 Time used:  0.22 sec
2023-04-03 10:25:24,263 		9744 of 10000 with 99.14% 	 Time used:  0.22 sec
2023-04-03 10:25:24,483 		9768 of 10000 with 99.13% 	 Time used:  0.22 sec
2023-04-03 10:25:24,703 		9792 of 10000 with 99.13% 	 Time used:  0.22 sec
2023-04-03 10:25:24,922 		9816 of 10000 with 99.12% 	 Time used:  0.22 sec
2023-04-03 10:25:25,142 		9840 of 10000 with 99.13% 	 Time used:  0.22 sec
2023-04-03 10:25:25,362 		9864 of 10000 with 99.13% 	 Time used:  0.22 sec
2023-04-03 10:25:25,582 		9888 of 10000 with 99.13% 	 Time used:  0.22 sec
2023-04-03 10:25:25,801 		9912 of 10000 with 99.13% 	 Time used:  0.22 sec
2023-04-03 10:25:26,021 		9936 of 10000 with 99.13% 	 Time used:  0.22 sec
2023-04-03 10:25:26,241 		9960 of 10000 with 99.14% 	 Time used:  0.22 sec
2023-04-03 10:25:26,461 		9984 of 10000 with 99.14% 	 Time used:  0.22 sec
2023-04-03 10:25:26,612 		10000 of 10000 with 99.14% 	 Time used:  0.15 sec
2023-04-03 10:25:26,612 
2023-04-03 10:25:26,613 			Learning rate: weights:   1.000e-02    
2023-04-03 10:25:26,613 			Last test performance: 99.14%
2023-04-03 10:25:26,613 ----------------
2023-04-03 10:25:31,150   10  =>  0    		Training 486 pattern with 99.17% 	Forward time: 	 4.40 sec
2023-04-03 10:25:31,150 			Loss:    2.334e-02    			Backward time: 	 0.13 sec 
2023-04-03 10:25:31,150 ADAM: Layer 0 -> dw_min:9.9512e-01  dw_max:1.0058e+00 lr:1.0000e-02
2023-04-03 10:25:31,150 ADAM: Layer 1 -> dw_min:9.9109e-01  dw_max:1.0078e+00 lr:1.0000e-02
2023-04-03 10:25:31,150 ADAM: Layer 2 -> dw_min:9.8737e-01  dw_max:1.0086e+00 lr:1.0000e-02
2023-04-03 10:25:31,150 ADAM: Layer 3 -> dw_min:9.9728e-01  dw_max:1.0028e+00 lr:1.0000e-02
2023-04-03 10:25:31,168 			Learning rate: weights:   1.000e-02    
2023-04-03 10:25:31,169 			Last test performance: 99.14%
2023-04-03 10:25:31,169 ----------------
2023-04-03 10:25:35,706   10  =>  1    		Training 486 pattern with 99.38% 	Forward time: 	 4.40 sec
2023-04-03 10:25:35,706 			Loss:    1.665e-02    			Backward time: 	 0.13 sec 
2023-04-03 10:25:35,707 ADAM: Layer 0 -> dw_min:9.9539e-01  dw_max:1.0080e+00 lr:1.0000e-02
2023-04-03 10:25:35,707 ADAM: Layer 1 -> dw_min:9.8859e-01  dw_max:1.0073e+00 lr:1.0000e-02
2023-04-03 10:25:35,707 ADAM: Layer 2 -> dw_min:9.8860e-01  dw_max:1.0088e+00 lr:1.0000e-02
2023-04-03 10:25:35,707 ADAM: Layer 3 -> dw_min:9.9615e-01  dw_max:1.0027e+00 lr:1.0000e-02
2023-04-03 10:25:35,737 			Learning rate: weights:   1.000e-02    
2023-04-03 10:25:35,737 			Last test performance: 99.14%
2023-04-03 10:25:35,737 ----------------
2023-04-03 10:25:40,273   10  =>  2    		Training 486 pattern with 99.58% 	Forward time: 	 4.40 sec
2023-04-03 10:25:40,273 			Loss:    1.393e-02    			Backward time: 	 0.13 sec 
2023-04-03 10:25:40,274 ADAM: Layer 0 -> dw_min:9.9390e-01  dw_max:1.0077e+00 lr:1.0000e-02
2023-04-03 10:25:40,274 ADAM: Layer 1 -> dw_min:9.8944e-01  dw_max:1.0070e+00 lr:1.0000e-02
2023-04-03 10:25:40,274 ADAM: Layer 2 -> dw_min:9.8965e-01  dw_max:1.0081e+00 lr:1.0000e-02
2023-04-03 10:25:40,274 ADAM: Layer 3 -> dw_min:9.9653e-01  dw_max:1.0029e+00 lr:1.0000e-02
2023-04-03 10:25:40,350 			Learning rate: weights:   1.000e-02    
2023-04-03 10:25:40,350 			Last test performance: 99.14%
2023-04-03 10:25:40,350 ----------------
2023-04-03 10:25:44,887   10  =>  3    		Training 486 pattern with 99.79% 	Forward time: 	 4.40 sec
2023-04-03 10:25:44,887 			Loss:    1.032e-02    			Backward time: 	 0.13 sec 
2023-04-03 10:25:44,888 ADAM: Layer 0 -> dw_min:9.9430e-01  dw_max:1.0061e+00 lr:1.0000e-02
2023-04-03 10:25:44,888 ADAM: Layer 1 -> dw_min:9.8995e-01  dw_max:1.0080e+00 lr:1.0000e-02
2023-04-03 10:25:44,888 ADAM: Layer 2 -> dw_min:9.9068e-01  dw_max:1.0101e+00 lr:1.0000e-02
2023-04-03 10:25:44,888 ADAM: Layer 3 -> dw_min:9.9682e-01  dw_max:1.0024e+00 lr:1.0000e-02
2023-04-03 10:25:44,940 			Learning rate: weights:   1.000e-02    
2023-04-03 10:25:44,940 			Last test performance: 99.14%
2023-04-03 10:25:44,940 ----------------
2023-04-03 10:25:49,477   10  =>  4    		Training 486 pattern with 98.96% 	Forward time: 	 4.40 sec
2023-04-03 10:25:49,477 			Loss:    3.988e-02    			Backward time: 	 0.13 sec 
2023-04-03 10:25:49,477 ADAM: Layer 0 -> dw_min:9.9508e-01  dw_max:1.0032e+00 lr:1.0000e-02
2023-04-03 10:25:49,477 ADAM: Layer 1 -> dw_min:9.9145e-01  dw_max:1.0082e+00 lr:1.0000e-02
2023-04-03 10:25:49,477 ADAM: Layer 2 -> dw_min:9.9075e-01  dw_max:1.0128e+00 lr:1.0000e-02
2023-04-03 10:25:49,477 ADAM: Layer 3 -> dw_min:9.9604e-01  dw_max:1.0048e+00 lr:1.0000e-02
2023-04-03 10:25:49,552 			Learning rate: weights:   1.000e-02    
2023-04-03 10:25:49,552 			Last test performance: 99.14%
2023-04-03 10:25:49,552 ----------------
2023-04-03 10:25:54,091   10  =>  5    		Training 486 pattern with 98.96% 	Forward time: 	 4.41 sec
2023-04-03 10:25:54,091 			Loss:    2.346e-02    			Backward time: 	 0.13 sec 
2023-04-03 10:25:54,091 ADAM: Layer 0 -> dw_min:9.9602e-01  dw_max:1.0047e+00 lr:1.0000e-02
2023-04-03 10:25:54,091 ADAM: Layer 1 -> dw_min:9.9149e-01  dw_max:1.0086e+00 lr:1.0000e-02
2023-04-03 10:25:54,091 ADAM: Layer 2 -> dw_min:9.8986e-01  dw_max:1.0116e+00 lr:1.0000e-02
2023-04-03 10:25:54,091 ADAM: Layer 3 -> dw_min:9.9636e-01  dw_max:1.0044e+00 lr:1.0000e-02
2023-04-03 10:25:54,133 			Learning rate: weights:   1.000e-02    
2023-04-03 10:25:54,133 			Last test performance: 99.14%
2023-04-03 10:25:54,133 ----------------
2023-04-03 10:25:58,672   10  =>  6    		Training 486 pattern with 99.17% 	Forward time: 	 4.41 sec
2023-04-03 10:25:58,672 			Loss:    1.481e-02    			Backward time: 	 0.13 sec 
2023-04-03 10:25:58,672 ADAM: Layer 0 -> dw_min:9.9531e-01  dw_max:1.0055e+00 lr:1.0000e-02
2023-04-03 10:25:58,672 ADAM: Layer 1 -> dw_min:9.8732e-01  dw_max:1.0120e+00 lr:1.0000e-02
2023-04-03 10:25:58,672 ADAM: Layer 2 -> dw_min:9.8709e-01  dw_max:1.0105e+00 lr:1.0000e-02
2023-04-03 10:25:58,672 ADAM: Layer 3 -> dw_min:9.9607e-01  dw_max:1.0060e+00 lr:1.0000e-02
2023-04-03 10:25:58,689 			Learning rate: weights:   1.000e-02    
2023-04-03 10:25:58,689 			Last test performance: 99.14%
2023-04-03 10:25:58,689 ----------------
2023-04-03 10:26:03,227   10  =>  7    		Training 486 pattern with 99.38% 	Forward time: 	 4.40 sec
2023-04-03 10:26:03,227 			Loss:    9.027e-03    			Backward time: 	 0.13 sec 
2023-04-03 10:26:03,227 ADAM: Layer 0 -> dw_min:9.9574e-01  dw_max:1.0050e+00 lr:1.0000e-02
2023-04-03 10:26:03,227 ADAM: Layer 1 -> dw_min:9.8704e-01  dw_max:1.0119e+00 lr:1.0000e-02
2023-04-03 10:26:03,227 ADAM: Layer 2 -> dw_min:9.8829e-01  dw_max:1.0111e+00 lr:1.0000e-02
2023-04-03 10:26:03,227 ADAM: Layer 3 -> dw_min:9.9646e-01  dw_max:1.0056e+00 lr:1.0000e-02
2023-04-03 10:26:03,343 			Learning rate: weights:   1.000e-02    
2023-04-03 10:26:03,343 			Last test performance: 99.14%
2023-04-03 10:26:03,343 ----------------
2023-04-03 10:26:07,880   10  =>  8    		Training 486 pattern with 99.58% 	Forward time: 	 4.40 sec
2023-04-03 10:26:07,880 			Loss:    1.153e-02    			Backward time: 	 0.13 sec 
2023-04-03 10:26:07,880 ADAM: Layer 0 -> dw_min:9.9597e-01  dw_max:1.0048e+00 lr:1.0000e-02
2023-04-03 10:26:07,880 ADAM: Layer 1 -> dw_min:9.8747e-01  dw_max:1.0110e+00 lr:1.0000e-02
2023-04-03 10:26:07,880 ADAM: Layer 2 -> dw_min:9.8930e-01  dw_max:1.0098e+00 lr:1.0000e-02
2023-04-03 10:26:07,880 ADAM: Layer 3 -> dw_min:9.9680e-01  dw_max:1.0056e+00 lr:1.0000e-02
2023-04-03 10:26:07,897 			Learning rate: weights:   1.000e-02    
2023-04-03 10:26:07,897 			Last test performance: 99.14%
2023-04-03 10:26:07,897 ----------------
2023-04-03 10:26:12,434   10  =>  9    		Training 486 pattern with 99.79% 	Forward time: 	 4.40 sec
2023-04-03 10:26:12,434 			Loss:    1.136e-02    			Backward time: 	 0.13 sec 
2023-04-03 10:26:12,435 ADAM: Layer 0 -> dw_min:9.9621e-01  dw_max:1.0046e+00 lr:1.0000e-02
2023-04-03 10:26:12,435 ADAM: Layer 1 -> dw_min:9.8928e-01  dw_max:1.0089e+00 lr:1.0000e-02
2023-04-03 10:26:12,435 ADAM: Layer 2 -> dw_min:9.8821e-01  dw_max:1.0100e+00 lr:1.0000e-02
2023-04-03 10:26:12,435 ADAM: Layer 3 -> dw_min:9.9712e-01  dw_max:1.0050e+00 lr:1.0000e-02
2023-04-03 10:26:12,512 			Learning rate: weights:   1.000e-02    
2023-04-03 10:26:12,513 			Last test performance: 99.14%
2023-04-03 10:26:12,513 ----------------
2023-04-03 10:26:17,051   10  =>  10   		Training 486 pattern with 99.58% 	Forward time: 	 4.40 sec
2023-04-03 10:26:17,051 			Loss:    9.890e-03    			Backward time: 	 0.13 sec 
2023-04-03 10:26:17,051 ADAM: Layer 0 -> dw_min:9.9639e-01  dw_max:1.0035e+00 lr:1.0000e-02
2023-04-03 10:26:17,051 ADAM: Layer 1 -> dw_min:9.9071e-01  dw_max:1.0077e+00 lr:1.0000e-02
2023-04-03 10:26:17,052 ADAM: Layer 2 -> dw_min:9.9047e-01  dw_max:1.0090e+00 lr:1.0000e-02
2023-04-03 10:26:17,052 ADAM: Layer 3 -> dw_min:9.9768e-01  dw_max:1.0040e+00 lr:1.0000e-02
2023-04-03 10:26:17,153 			Learning rate: weights:   1.000e-02    
2023-04-03 10:26:17,154 			Last test performance: 99.14%
2023-04-03 10:26:17,154 ----------------
2023-04-03 10:26:21,690   10  =>  11   		Training 486 pattern with 99.38% 	Forward time: 	 4.40 sec
2023-04-03 10:26:21,691 			Loss:    2.204e-02    			Backward time: 	 0.13 sec 
2023-04-03 10:26:21,691 ADAM: Layer 0 -> dw_min:9.9626e-01  dw_max:1.0033e+00 lr:1.0000e-02
2023-04-03 10:26:21,691 ADAM: Layer 1 -> dw_min:9.9170e-01  dw_max:1.0096e+00 lr:1.0000e-02
2023-04-03 10:26:21,691 ADAM: Layer 2 -> dw_min:9.8968e-01  dw_max:1.0095e+00 lr:1.0000e-02
2023-04-03 10:26:21,691 ADAM: Layer 3 -> dw_min:9.9634e-01  dw_max:1.0036e+00 lr:1.0000e-02
2023-04-03 10:26:21,788 			Learning rate: weights:   1.000e-02    
2023-04-03 10:26:21,789 			Last test performance: 99.14%
2023-04-03 10:26:21,789 ----------------
2023-04-03 10:26:26,325   10  =>  12   		Training 486 pattern with 99.58% 	Forward time: 	 4.40 sec
2023-04-03 10:26:26,325 			Loss:    1.175e-02    			Backward time: 	 0.13 sec 
2023-04-03 10:26:26,325 ADAM: Layer 0 -> dw_min:9.9676e-01  dw_max:1.0028e+00 lr:1.0000e-02
2023-04-03 10:26:26,326 ADAM: Layer 1 -> dw_min:9.9252e-01  dw_max:1.0084e+00 lr:1.0000e-02
2023-04-03 10:26:26,326 ADAM: Layer 2 -> dw_min:9.9071e-01  dw_max:1.0085e+00 lr:1.0000e-02
2023-04-03 10:26:26,326 ADAM: Layer 3 -> dw_min:9.9667e-01  dw_max:1.0031e+00 lr:1.0000e-02
2023-04-03 10:26:26,384 			Learning rate: weights:   1.000e-02    
2023-04-03 10:26:26,384 			Last test performance: 99.14%
2023-04-03 10:26:26,384 ----------------
2023-04-03 10:26:30,921   10  =>  13   		Training 486 pattern with 99.17% 	Forward time: 	 4.40 sec
2023-04-03 10:26:30,921 			Loss:    1.580e-02    			Backward time: 	 0.13 sec 
2023-04-03 10:26:30,921 ADAM: Layer 0 -> dw_min:9.9669e-01  dw_max:1.0034e+00 lr:1.0000e-02
2023-04-03 10:26:30,921 ADAM: Layer 1 -> dw_min:9.9165e-01  dw_max:1.0120e+00 lr:1.0000e-02
2023-04-03 10:26:30,921 ADAM: Layer 2 -> dw_min:9.8783e-01  dw_max:1.0122e+00 lr:1.0000e-02
2023-04-03 10:26:30,921 ADAM: Layer 3 -> dw_min:9.9708e-01  dw_max:1.0033e+00 lr:1.0000e-02
2023-04-03 10:26:30,940 			Learning rate: weights:   1.000e-02    
2023-04-03 10:26:30,940 			Last test performance: 99.14%
2023-04-03 10:26:30,940 ----------------
2023-04-03 10:26:35,477   10  =>  14   		Training 486 pattern with 99.58% 	Forward time: 	 4.40 sec
2023-04-03 10:26:35,477 			Loss:    1.523e-02    			Backward time: 	 0.13 sec 
2023-04-03 10:26:35,477 ADAM: Layer 0 -> dw_min:9.9639e-01  dw_max:1.0027e+00 lr:1.0000e-02
2023-04-03 10:26:35,477 ADAM: Layer 1 -> dw_min:9.9243e-01  dw_max:1.0108e+00 lr:1.0000e-02
2023-04-03 10:26:35,477 ADAM: Layer 2 -> dw_min:9.8903e-01  dw_max:1.0109e+00 lr:1.0000e-02
2023-04-03 10:26:35,477 ADAM: Layer 3 -> dw_min:9.9734e-01  dw_max:1.0041e+00 lr:1.0000e-02
2023-04-03 10:26:35,503 			Learning rate: weights:   1.000e-02    
2023-04-03 10:26:35,503 			Last test performance: 99.14%
2023-04-03 10:26:35,503 ----------------
2023-04-03 10:26:40,038   10  =>  15   		Training 486 pattern with 99.17% 	Forward time: 	 4.40 sec
2023-04-03 10:26:40,038 			Loss:    2.700e-02    			Backward time: 	 0.13 sec 
2023-04-03 10:26:40,038 ADAM: Layer 0 -> dw_min:9.9500e-01  dw_max:1.0032e+00 lr:1.0000e-02
2023-04-03 10:26:40,039 ADAM: Layer 1 -> dw_min:9.9347e-01  dw_max:1.0097e+00 lr:1.0000e-02
2023-04-03 10:26:40,039 ADAM: Layer 2 -> dw_min:9.9048e-01  dw_max:1.0099e+00 lr:1.0000e-02
2023-04-03 10:26:40,039 ADAM: Layer 3 -> dw_min:9.9759e-01  dw_max:1.0038e+00 lr:1.0000e-02
2023-04-03 10:26:40,056 			Learning rate: weights:   1.000e-02    
2023-04-03 10:26:40,056 			Last test performance: 99.14%
2023-04-03 10:26:40,056 ----------------
2023-04-03 10:26:44,593   10  =>  16   		Training 486 pattern with 99.38% 	Forward time: 	 4.40 sec
2023-04-03 10:26:44,593 			Loss:    1.819e-02    			Backward time: 	 0.13 sec 
2023-04-03 10:26:44,593 ADAM: Layer 0 -> dw_min:9.9537e-01  dw_max:1.0033e+00 lr:1.0000e-02
2023-04-03 10:26:44,593 ADAM: Layer 1 -> dw_min:9.9154e-01  dw_max:1.0086e+00 lr:1.0000e-02
2023-04-03 10:26:44,593 ADAM: Layer 2 -> dw_min:9.8973e-01  dw_max:1.0089e+00 lr:1.0000e-02
2023-04-03 10:26:44,594 ADAM: Layer 3 -> dw_min:9.9664e-01  dw_max:1.0051e+00 lr:1.0000e-02
2023-04-03 10:26:44,745 			Learning rate: weights:   1.000e-02    
2023-04-03 10:26:44,745 			Last test performance: 99.14%
2023-04-03 10:26:44,746 ----------------
2023-04-03 10:26:49,283   10  =>  17   		Training 486 pattern with 99.17% 	Forward time: 	 4.40 sec
2023-04-03 10:26:49,283 			Loss:    2.791e-02    			Backward time: 	 0.13 sec 
2023-04-03 10:26:49,283 ADAM: Layer 0 -> dw_min:9.9666e-01  dw_max:1.0034e+00 lr:1.0000e-02
2023-04-03 10:26:49,283 ADAM: Layer 1 -> dw_min:9.8807e-01  dw_max:1.0085e+00 lr:1.0000e-02
2023-04-03 10:26:49,283 ADAM: Layer 2 -> dw_min:9.8867e-01  dw_max:1.0096e+00 lr:1.0000e-02
2023-04-03 10:26:49,284 ADAM: Layer 3 -> dw_min:9.9591e-01  dw_max:1.0050e+00 lr:1.0000e-02
2023-04-03 10:26:49,309 			Learning rate: weights:   1.000e-02    
2023-04-03 10:26:49,309 			Last test performance: 99.14%
2023-04-03 10:26:49,309 ----------------
2023-04-03 10:26:53,848   10  =>  18   		Training 486 pattern with 98.96% 	Forward time: 	 4.41 sec
2023-04-03 10:26:53,848 			Loss:    1.998e-02    			Backward time: 	 0.13 sec 
2023-04-03 10:26:53,848 ADAM: Layer 0 -> dw_min:9.9661e-01  dw_max:1.0045e+00 lr:1.0000e-02
2023-04-03 10:26:53,848 ADAM: Layer 1 -> dw_min:9.8919e-01  dw_max:1.0111e+00 lr:1.0000e-02
2023-04-03 10:26:53,848 ADAM: Layer 2 -> dw_min:9.8703e-01  dw_max:1.0117e+00 lr:1.0000e-02
2023-04-03 10:26:53,848 ADAM: Layer 3 -> dw_min:9.9595e-01  dw_max:1.0048e+00 lr:1.0000e-02
2023-04-03 10:26:53,918 			Learning rate: weights:   1.000e-02    
2023-04-03 10:26:53,918 			Last test performance: 99.14%
2023-04-03 10:26:53,918 ----------------
2023-04-03 10:26:58,459   10  =>  19   		Training 486 pattern with 99.38% 	Forward time: 	 4.41 sec
2023-04-03 10:26:58,459 			Loss:    1.362e-02    			Backward time: 	 0.13 sec 
2023-04-03 10:26:58,459 ADAM: Layer 0 -> dw_min:9.9668e-01  dw_max:1.0044e+00 lr:1.0000e-02
2023-04-03 10:26:58,459 ADAM: Layer 1 -> dw_min:9.9027e-01  dw_max:1.0100e+00 lr:1.0000e-02
2023-04-03 10:26:58,459 ADAM: Layer 2 -> dw_min:9.8821e-01  dw_max:1.0105e+00 lr:1.0000e-02
2023-04-03 10:26:58,460 ADAM: Layer 3 -> dw_min:9.9603e-01  dw_max:1.0046e+00 lr:1.0000e-02
2023-04-03 10:26:58,484 			Learning rate: weights:   1.000e-02    
2023-04-03 10:26:58,484 			Last test performance: 99.14%
2023-04-03 10:26:58,484 ----------------
2023-04-03 10:27:03,023   10  =>  20   		Training 486 pattern with 100.00% 	Forward time: 	 4.40 sec
2023-04-03 10:27:03,023 			Loss:    4.759e-03    			Backward time: 	 0.13 sec 
2023-04-03 10:27:03,023 ADAM: Layer 0 -> dw_min:9.9683e-01  dw_max:1.0037e+00 lr:1.0000e-02
2023-04-03 10:27:03,023 ADAM: Layer 1 -> dw_min:9.9121e-01  dw_max:1.0091e+00 lr:1.0000e-02
2023-04-03 10:27:03,023 ADAM: Layer 2 -> dw_min:9.8912e-01  dw_max:1.0096e+00 lr:1.0000e-02
2023-04-03 10:27:03,024 ADAM: Layer 3 -> dw_min:9.9635e-01  dw_max:1.0041e+00 lr:1.0000e-02
2023-04-03 10:27:03,076 			Learning rate: weights:   1.000e-02    
2023-04-03 10:27:03,076 			Last test performance: 99.14%
2023-04-03 10:27:03,076 ----------------
2023-04-03 10:27:07,612   10  =>  21   		Training 486 pattern with 100.00% 	Forward time: 	 4.40 sec
2023-04-03 10:27:07,612 			Loss:    5.589e-03    			Backward time: 	 0.13 sec 
2023-04-03 10:27:07,613 ADAM: Layer 0 -> dw_min:9.9662e-01  dw_max:1.0034e+00 lr:1.0000e-02
2023-04-03 10:27:07,613 ADAM: Layer 1 -> dw_min:9.9188e-01  dw_max:1.0082e+00 lr:1.0000e-02
2023-04-03 10:27:07,613 ADAM: Layer 2 -> dw_min:9.8749e-01  dw_max:1.0097e+00 lr:1.0000e-02
2023-04-03 10:27:07,613 ADAM: Layer 3 -> dw_min:9.9642e-01  dw_max:1.0041e+00 lr:1.0000e-02
2023-04-03 10:27:07,687 			Learning rate: weights:   1.000e-02    
2023-04-03 10:27:07,687 			Last test performance: 99.14%
2023-04-03 10:27:07,688 ----------------
2023-04-03 10:27:12,224   10  =>  22   		Training 486 pattern with 99.38% 	Forward time: 	 4.40 sec
2023-04-03 10:27:12,224 			Loss:    1.714e-02    			Backward time: 	 0.13 sec 
2023-04-03 10:27:12,225 ADAM: Layer 0 -> dw_min:9.9641e-01  dw_max:1.0028e+00 lr:1.0000e-02
2023-04-03 10:27:12,225 ADAM: Layer 1 -> dw_min:9.9198e-01  dw_max:1.0087e+00 lr:1.0000e-02
2023-04-03 10:27:12,225 ADAM: Layer 2 -> dw_min:9.8839e-01  dw_max:1.0105e+00 lr:1.0000e-02
2023-04-03 10:27:12,225 ADAM: Layer 3 -> dw_min:9.9661e-01  dw_max:1.0037e+00 lr:1.0000e-02
2023-04-03 10:27:12,326 			Learning rate: weights:   1.000e-02    
2023-04-03 10:27:12,326 			Last test performance: 99.14%
2023-04-03 10:27:12,326 ----------------
2023-04-03 10:27:16,863   10  =>  23   		Training 486 pattern with 99.17% 	Forward time: 	 4.40 sec
2023-04-03 10:27:16,863 			Loss:    1.498e-02    			Backward time: 	 0.13 sec 
2023-04-03 10:27:16,863 ADAM: Layer 0 -> dw_min:9.9625e-01  dw_max:1.0028e+00 lr:1.0000e-02
2023-04-03 10:27:16,864 ADAM: Layer 1 -> dw_min:9.9144e-01  dw_max:1.0119e+00 lr:1.0000e-02
2023-04-03 10:27:16,864 ADAM: Layer 2 -> dw_min:9.8870e-01  dw_max:1.0108e+00 lr:1.0000e-02
2023-04-03 10:27:16,864 ADAM: Layer 3 -> dw_min:9.9716e-01  dw_max:1.0033e+00 lr:1.0000e-02
2023-04-03 10:27:16,890 			Learning rate: weights:   1.000e-02    
2023-04-03 10:27:16,890 			Last test performance: 99.14%
2023-04-03 10:27:16,890 ----------------
2023-04-03 10:27:21,426   10  =>  24   		Training 486 pattern with 99.58% 	Forward time: 	 4.40 sec
2023-04-03 10:27:21,426 			Loss:    8.438e-03    			Backward time: 	 0.13 sec 
2023-04-03 10:27:21,427 ADAM: Layer 0 -> dw_min:9.9622e-01  dw_max:1.0024e+00 lr:1.0000e-02
2023-04-03 10:27:21,427 ADAM: Layer 1 -> dw_min:9.9171e-01  dw_max:1.0107e+00 lr:1.0000e-02
2023-04-03 10:27:21,427 ADAM: Layer 2 -> dw_min:9.8979e-01  dw_max:1.0097e+00 lr:1.0000e-02
2023-04-03 10:27:21,427 ADAM: Layer 3 -> dw_min:9.9757e-01  dw_max:1.0030e+00 lr:1.0000e-02
2023-04-03 10:27:21,491 			Learning rate: weights:   1.000e-02    
2023-04-03 10:27:21,491 			Last test performance: 99.14%
2023-04-03 10:27:21,491 ----------------
2023-04-03 10:27:26,029   10  =>  25   		Training 486 pattern with 99.79% 	Forward time: 	 4.40 sec
2023-04-03 10:27:26,029 			Loss:    6.032e-03    			Backward time: 	 0.13 sec 
2023-04-03 10:27:26,029 ADAM: Layer 0 -> dw_min:9.9680e-01  dw_max:1.0028e+00 lr:1.0000e-02
2023-04-03 10:27:26,029 ADAM: Layer 1 -> dw_min:9.9292e-01  dw_max:1.0093e+00 lr:1.0000e-02
2023-04-03 10:27:26,030 ADAM: Layer 2 -> dw_min:9.9080e-01  dw_max:1.0087e+00 lr:1.0000e-02
2023-04-03 10:27:26,030 ADAM: Layer 3 -> dw_min:9.9706e-01  dw_max:1.0027e+00 lr:1.0000e-02
2023-04-03 10:27:26,078 			Learning rate: weights:   1.000e-02    
2023-04-03 10:27:26,078 			Last test performance: 99.14%
2023-04-03 10:27:26,078 ----------------
2023-04-03 10:27:30,616   10  =>  26   		Training 486 pattern with 99.17% 	Forward time: 	 4.40 sec
2023-04-03 10:27:30,616 			Loss:    2.909e-02    			Backward time: 	 0.13 sec 
2023-04-03 10:27:30,616 ADAM: Layer 0 -> dw_min:9.9739e-01  dw_max:1.0043e+00 lr:1.0000e-02
2023-04-03 10:27:30,616 ADAM: Layer 1 -> dw_min:9.9352e-01  dw_max:1.0090e+00 lr:1.0000e-02
2023-04-03 10:27:30,616 ADAM: Layer 2 -> dw_min:9.8926e-01  dw_max:1.0111e+00 lr:1.0000e-02
2023-04-03 10:27:30,616 ADAM: Layer 3 -> dw_min:9.9726e-01  dw_max:1.0030e+00 lr:1.0000e-02
2023-04-03 10:27:30,637 			Learning rate: weights:   1.000e-02    
2023-04-03 10:27:30,637 			Last test performance: 99.14%
2023-04-03 10:27:30,638 ----------------
2023-04-03 10:27:35,175   10  =>  27   		Training 486 pattern with 99.58% 	Forward time: 	 4.40 sec
2023-04-03 10:27:35,176 			Loss:    1.361e-02    			Backward time: 	 0.13 sec 
2023-04-03 10:27:35,176 ADAM: Layer 0 -> dw_min:9.9683e-01  dw_max:1.0032e+00 lr:1.0000e-02
2023-04-03 10:27:35,176 ADAM: Layer 1 -> dw_min:9.9071e-01  dw_max:1.0087e+00 lr:1.0000e-02
2023-04-03 10:27:35,176 ADAM: Layer 2 -> dw_min:9.8884e-01  dw_max:1.0099e+00 lr:1.0000e-02
2023-04-03 10:27:35,176 ADAM: Layer 3 -> dw_min:9.9583e-01  dw_max:1.0033e+00 lr:1.0000e-02
2023-04-03 10:27:35,197 			Learning rate: weights:   1.000e-02    
2023-04-03 10:27:35,197 			Last test performance: 99.14%
2023-04-03 10:27:35,197 ----------------
2023-04-03 10:27:39,734   10  =>  28   		Training 486 pattern with 99.17% 	Forward time: 	 4.40 sec
2023-04-03 10:27:39,734 			Loss:    2.097e-02    			Backward time: 	 0.13 sec 
2023-04-03 10:27:39,734 ADAM: Layer 0 -> dw_min:9.9512e-01  dw_max:1.0040e+00 lr:1.0000e-02
2023-04-03 10:27:39,734 ADAM: Layer 1 -> dw_min:9.8905e-01  dw_max:1.0127e+00 lr:1.0000e-02
2023-04-03 10:27:39,734 ADAM: Layer 2 -> dw_min:9.8685e-01  dw_max:1.0132e+00 lr:1.0000e-02
2023-04-03 10:27:39,734 ADAM: Layer 3 -> dw_min:9.9557e-01  dw_max:1.0047e+00 lr:1.0000e-02
2023-04-03 10:27:39,752 			Learning rate: weights:   1.000e-02    
2023-04-03 10:27:39,752 			Last test performance: 99.14%
2023-04-03 10:27:39,752 ----------------
2023-04-03 10:27:44,288   10  =>  29   		Training 486 pattern with 99.79% 	Forward time: 	 4.40 sec
2023-04-03 10:27:44,289 			Loss:    8.615e-03    			Backward time: 	 0.13 sec 
2023-04-03 10:27:44,289 ADAM: Layer 0 -> dw_min:9.9498e-01  dw_max:1.0037e+00 lr:1.0000e-02
2023-04-03 10:27:44,289 ADAM: Layer 1 -> dw_min:9.8963e-01  dw_max:1.0113e+00 lr:1.0000e-02
2023-04-03 10:27:44,289 ADAM: Layer 2 -> dw_min:9.8774e-01  dw_max:1.0127e+00 lr:1.0000e-02
2023-04-03 10:27:44,289 ADAM: Layer 3 -> dw_min:9.9603e-01  dw_max:1.0042e+00 lr:1.0000e-02
2023-04-03 10:27:44,306 			Learning rate: weights:   1.000e-02    
2023-04-03 10:27:44,307 			Last test performance: 99.14%
2023-04-03 10:27:44,307 ----------------
2023-04-03 10:27:48,844   10  =>  30   		Training 486 pattern with 99.58% 	Forward time: 	 4.40 sec
2023-04-03 10:27:48,844 			Loss:    8.733e-03    			Backward time: 	 0.13 sec 
2023-04-03 10:27:48,844 ADAM: Layer 0 -> dw_min:9.9574e-01  dw_max:1.0039e+00 lr:1.0000e-02
2023-04-03 10:27:48,844 ADAM: Layer 1 -> dw_min:9.9049e-01  dw_max:1.0104e+00 lr:1.0000e-02
2023-04-03 10:27:48,844 ADAM: Layer 2 -> dw_min:9.8894e-01  dw_max:1.0114e+00 lr:1.0000e-02
2023-04-03 10:27:48,844 ADAM: Layer 3 -> dw_min:9.9640e-01  dw_max:1.0038e+00 lr:1.0000e-02
2023-04-03 10:27:48,939 			Learning rate: weights:   1.000e-02    
2023-04-03 10:27:48,940 			Last test performance: 99.14%
2023-04-03 10:27:48,940 ----------------
2023-04-03 10:27:53,478   10  =>  31   		Training 486 pattern with 99.38% 	Forward time: 	 4.41 sec
2023-04-03 10:27:53,478 			Loss:    1.392e-02    			Backward time: 	 0.13 sec 
2023-04-03 10:27:53,479 ADAM: Layer 0 -> dw_min:9.9554e-01  dw_max:1.0031e+00 lr:1.0000e-02
2023-04-03 10:27:53,479 ADAM: Layer 1 -> dw_min:9.9226e-01  dw_max:1.0098e+00 lr:1.0000e-02
2023-04-03 10:27:53,479 ADAM: Layer 2 -> dw_min:9.9004e-01  dw_max:1.0103e+00 lr:1.0000e-02
2023-04-03 10:27:53,479 ADAM: Layer 3 -> dw_min:9.9654e-01  dw_max:1.0034e+00 lr:1.0000e-02
2023-04-03 10:27:53,506 			Learning rate: weights:   1.000e-02    
2023-04-03 10:27:53,506 			Last test performance: 99.14%
2023-04-03 10:27:53,506 ----------------
2023-04-03 10:27:58,045   10  =>  32   		Training 486 pattern with 100.00% 	Forward time: 	 4.41 sec
2023-04-03 10:27:58,045 			Loss:    4.535e-03    			Backward time: 	 0.13 sec 
2023-04-03 10:27:58,045 ADAM: Layer 0 -> dw_min:9.9569e-01  dw_max:1.0029e+00 lr:1.0000e-02
2023-04-03 10:27:58,045 ADAM: Layer 1 -> dw_min:9.9312e-01  dw_max:1.0096e+00 lr:1.0000e-02
2023-04-03 10:27:58,046 ADAM: Layer 2 -> dw_min:9.9105e-01  dw_max:1.0092e+00 lr:1.0000e-02
2023-04-03 10:27:58,046 ADAM: Layer 3 -> dw_min:9.9678e-01  dw_max:1.0031e+00 lr:1.0000e-02
2023-04-03 10:27:58,062 			Learning rate: weights:   1.000e-02    
2023-04-03 10:27:58,062 			Last test performance: 99.14%
2023-04-03 10:27:58,062 ----------------
2023-04-03 10:28:02,600   10  =>  33   		Training 486 pattern with 98.96% 	Forward time: 	 4.40 sec
2023-04-03 10:28:02,600 			Loss:    1.471e-02    			Backward time: 	 0.13 sec 
2023-04-03 10:28:02,600 ADAM: Layer 0 -> dw_min:9.9480e-01  dw_max:1.0046e+00 lr:1.0000e-02
2023-04-03 10:28:02,601 ADAM: Layer 1 -> dw_min:9.9021e-01  dw_max:1.0118e+00 lr:1.0000e-02
2023-04-03 10:28:02,601 ADAM: Layer 2 -> dw_min:9.8731e-01  dw_max:1.0113e+00 lr:1.0000e-02
2023-04-03 10:28:02,601 ADAM: Layer 3 -> dw_min:9.9672e-01  dw_max:1.0046e+00 lr:1.0000e-02
2023-04-03 10:28:02,680 			Learning rate: weights:   1.000e-02    
2023-04-03 10:28:02,680 			Last test performance: 99.14%
2023-04-03 10:28:02,680 ----------------
2023-04-03 10:28:07,217   10  =>  34   		Training 486 pattern with 98.33% 	Forward time: 	 4.40 sec
2023-04-03 10:28:07,217 			Loss:    2.760e-02    			Backward time: 	 0.13 sec 
2023-04-03 10:28:07,217 ADAM: Layer 0 -> dw_min:9.9530e-01  dw_max:1.0045e+00 lr:1.0000e-02
2023-04-03 10:28:07,217 ADAM: Layer 1 -> dw_min:9.8872e-01  dw_max:1.0102e+00 lr:1.0000e-02
2023-04-03 10:28:07,217 ADAM: Layer 2 -> dw_min:9.8833e-01  dw_max:1.0117e+00 lr:1.0000e-02
2023-04-03 10:28:07,217 ADAM: Layer 3 -> dw_min:9.9567e-01  dw_max:1.0041e+00 lr:1.0000e-02
2023-04-03 10:28:07,301 			Learning rate: weights:   1.000e-02    
2023-04-03 10:28:07,301 			Last test performance: 99.14%
2023-04-03 10:28:07,301 ----------------
2023-04-03 10:28:11,838   10  =>  35   		Training 486 pattern with 98.96% 	Forward time: 	 4.40 sec
2023-04-03 10:28:11,838 			Loss:    2.795e-02    			Backward time: 	 0.13 sec 
2023-04-03 10:28:11,838 ADAM: Layer 0 -> dw_min:9.9367e-01  dw_max:1.0039e+00 lr:1.0000e-02
2023-04-03 10:28:11,839 ADAM: Layer 1 -> dw_min:9.8788e-01  dw_max:1.0101e+00 lr:1.0000e-02
2023-04-03 10:28:11,839 ADAM: Layer 2 -> dw_min:9.8505e-01  dw_max:1.0105e+00 lr:1.0000e-02
2023-04-03 10:28:11,839 ADAM: Layer 3 -> dw_min:9.9300e-01  dw_max:1.0052e+00 lr:1.0000e-02
2023-04-03 10:28:11,857 			Learning rate: weights:   1.000e-02    
2023-04-03 10:28:11,857 			Last test performance: 99.14%
2023-04-03 10:28:11,857 ----------------
2023-04-03 10:28:16,394   10  =>  36   		Training 486 pattern with 99.38% 	Forward time: 	 4.40 sec
2023-04-03 10:28:16,395 			Loss:    2.014e-02    			Backward time: 	 0.13 sec 
2023-04-03 10:28:16,395 ADAM: Layer 0 -> dw_min:9.9298e-01  dw_max:1.0041e+00 lr:1.0000e-02
2023-04-03 10:28:16,395 ADAM: Layer 1 -> dw_min:9.8909e-01  dw_max:1.0092e+00 lr:1.0000e-02
2023-04-03 10:28:16,395 ADAM: Layer 2 -> dw_min:9.8652e-01  dw_max:1.0105e+00 lr:1.0000e-02
2023-04-03 10:28:16,395 ADAM: Layer 3 -> dw_min:9.9373e-01  dw_max:1.0048e+00 lr:1.0000e-02
2023-04-03 10:28:16,416 			Learning rate: weights:   1.000e-02    
2023-04-03 10:28:16,416 			Last test performance: 99.14%
2023-04-03 10:28:16,416 ----------------
2023-04-03 10:28:20,952   10  =>  37   		Training 486 pattern with 99.58% 	Forward time: 	 4.40 sec
2023-04-03 10:28:20,952 			Loss:    1.034e-02    			Backward time: 	 0.13 sec 
2023-04-03 10:28:20,952 ADAM: Layer 0 -> dw_min:9.9354e-01  dw_max:1.0040e+00 lr:1.0000e-02
2023-04-03 10:28:20,952 ADAM: Layer 1 -> dw_min:9.9015e-01  dw_max:1.0085e+00 lr:1.0000e-02
2023-04-03 10:28:20,953 ADAM: Layer 2 -> dw_min:9.8616e-01  dw_max:1.0095e+00 lr:1.0000e-02
2023-04-03 10:28:20,953 ADAM: Layer 3 -> dw_min:9.9435e-01  dw_max:1.0039e+00 lr:1.0000e-02
2023-04-03 10:28:21,107 			Learning rate: weights:   1.000e-02    
2023-04-03 10:28:21,107 			Last test performance: 99.14%
2023-04-03 10:28:21,107 ----------------
2023-04-03 10:28:25,645   10  =>  38   		Training 486 pattern with 99.38% 	Forward time: 	 4.41 sec
2023-04-03 10:28:25,645 			Loss:    1.156e-02    			Backward time: 	 0.13 sec 
2023-04-03 10:28:25,646 ADAM: Layer 0 -> dw_min:9.9571e-01  dw_max:1.0036e+00 lr:1.0000e-02
2023-04-03 10:28:25,646 ADAM: Layer 1 -> dw_min:9.9105e-01  dw_max:1.0078e+00 lr:1.0000e-02
2023-04-03 10:28:25,647 ADAM: Layer 2 -> dw_min:9.8753e-01  dw_max:1.0102e+00 lr:1.0000e-02
2023-04-03 10:28:25,647 ADAM: Layer 3 -> dw_min:9.9509e-01  dw_max:1.0035e+00 lr:1.0000e-02
2023-04-03 10:28:25,673 			Learning rate: weights:   1.000e-02    
2023-04-03 10:28:25,673 			Last test performance: 99.14%
2023-04-03 10:28:25,673 ----------------
2023-04-03 10:28:30,210   10  =>  39   		Training 486 pattern with 99.38% 	Forward time: 	 4.40 sec
2023-04-03 10:28:30,210 			Loss:    1.537e-02    			Backward time: 	 0.13 sec 
2023-04-03 10:28:30,210 ADAM: Layer 0 -> dw_min:9.9547e-01  dw_max:1.0035e+00 lr:1.0000e-02
2023-04-03 10:28:30,210 ADAM: Layer 1 -> dw_min:9.9031e-01  dw_max:1.0077e+00 lr:1.0000e-02
2023-04-03 10:28:30,210 ADAM: Layer 2 -> dw_min:9.8933e-01  dw_max:1.0108e+00 lr:1.0000e-02
2023-04-03 10:28:30,211 ADAM: Layer 3 -> dw_min:9.9556e-01  dw_max:1.0032e+00 lr:1.0000e-02
2023-04-03 10:28:30,230 			Learning rate: weights:   1.000e-02    
2023-04-03 10:28:30,230 			Last test performance: 99.14%
2023-04-03 10:28:30,230 ----------------
2023-04-03 10:28:34,767   10  =>  40   		Training 486 pattern with 99.58% 	Forward time: 	 4.40 sec
2023-04-03 10:28:34,767 			Loss:    1.873e-02    			Backward time: 	 0.13 sec 
2023-04-03 10:28:34,768 ADAM: Layer 0 -> dw_min:9.9557e-01  dw_max:1.0042e+00 lr:1.0000e-02
2023-04-03 10:28:34,768 ADAM: Layer 1 -> dw_min:9.9002e-01  dw_max:1.0081e+00 lr:1.0000e-02
2023-04-03 10:28:34,768 ADAM: Layer 2 -> dw_min:9.9052e-01  dw_max:1.0098e+00 lr:1.0000e-02
2023-04-03 10:28:34,768 ADAM: Layer 3 -> dw_min:9.9627e-01  dw_max:1.0030e+00 lr:1.0000e-02
2023-04-03 10:28:34,786 			Learning rate: weights:   1.000e-02    
2023-04-03 10:28:34,786 			Last test performance: 99.14%
2023-04-03 10:28:34,786 ----------------
2023-04-03 10:28:39,323   10  =>  41   		Training 486 pattern with 99.17% 	Forward time: 	 4.40 sec
2023-04-03 10:28:39,323 			Loss:    1.401e-02    			Backward time: 	 0.13 sec 
2023-04-03 10:28:39,323 ADAM: Layer 0 -> dw_min:9.9404e-01  dw_max:1.0044e+00 lr:1.0000e-02
2023-04-03 10:28:39,324 ADAM: Layer 1 -> dw_min:9.9116e-01  dw_max:1.0081e+00 lr:1.0000e-02
2023-04-03 10:28:39,324 ADAM: Layer 2 -> dw_min:9.8782e-01  dw_max:1.0116e+00 lr:1.0000e-02
2023-04-03 10:28:39,324 ADAM: Layer 3 -> dw_min:9.9649e-01  dw_max:1.0038e+00 lr:1.0000e-02
2023-04-03 10:28:39,377 			Learning rate: weights:   1.000e-02    
2023-04-03 10:28:39,377 			Last test performance: 99.14%
2023-04-03 10:28:39,377 ----------------
2023-04-03 10:28:43,914   10  =>  42   		Training 486 pattern with 99.38% 	Forward time: 	 4.40 sec
2023-04-03 10:28:43,914 			Loss:    1.132e-02    			Backward time: 	 0.13 sec 
2023-04-03 10:28:43,914 ADAM: Layer 0 -> dw_min:9.9487e-01  dw_max:1.0039e+00 lr:1.0000e-02
2023-04-03 10:28:43,914 ADAM: Layer 1 -> dw_min:9.9086e-01  dw_max:1.0071e+00 lr:1.0000e-02
2023-04-03 10:28:43,914 ADAM: Layer 2 -> dw_min:9.8897e-01  dw_max:1.0127e+00 lr:1.0000e-02
2023-04-03 10:28:43,914 ADAM: Layer 3 -> dw_min:9.9583e-01  dw_max:1.0031e+00 lr:1.0000e-02
2023-04-03 10:28:43,941 			Learning rate: weights:   1.000e-02    
2023-04-03 10:28:43,941 			Last test performance: 99.14%
2023-04-03 10:28:43,941 ----------------
2023-04-03 10:28:48,478   10  =>  43   		Training 486 pattern with 99.79% 	Forward time: 	 4.40 sec
2023-04-03 10:28:48,478 			Loss:    9.463e-03    			Backward time: 	 0.13 sec 
2023-04-03 10:28:48,478 ADAM: Layer 0 -> dw_min:9.9566e-01  dw_max:1.0032e+00 lr:1.0000e-02
2023-04-03 10:28:48,478 ADAM: Layer 1 -> dw_min:9.9143e-01  dw_max:1.0067e+00 lr:1.0000e-02
2023-04-03 10:28:48,478 ADAM: Layer 2 -> dw_min:9.9002e-01  dw_max:1.0114e+00 lr:1.0000e-02
2023-04-03 10:28:48,479 ADAM: Layer 3 -> dw_min:9.9530e-01  dw_max:1.0027e+00 lr:1.0000e-02
2023-04-03 10:28:48,499 			Learning rate: weights:   1.000e-02    
2023-04-03 10:28:48,500 			Last test performance: 99.14%
2023-04-03 10:28:48,500 ----------------
2023-04-03 10:28:53,038   10  =>  44   		Training 486 pattern with 98.96% 	Forward time: 	 4.40 sec
2023-04-03 10:28:53,038 			Loss:    1.425e-02    			Backward time: 	 0.13 sec 
2023-04-03 10:28:53,038 ADAM: Layer 0 -> dw_min:9.9675e-01  dw_max:1.0034e+00 lr:1.0000e-02
2023-04-03 10:28:53,038 ADAM: Layer 1 -> dw_min:9.9268e-01  dw_max:1.0087e+00 lr:1.0000e-02
2023-04-03 10:28:53,038 ADAM: Layer 2 -> dw_min:9.9094e-01  dw_max:1.0110e+00 lr:1.0000e-02
2023-04-03 10:28:53,038 ADAM: Layer 3 -> dw_min:9.9577e-01  dw_max:1.0042e+00 lr:1.0000e-02
2023-04-03 10:28:53,098 			Learning rate: weights:   1.000e-02    
2023-04-03 10:28:53,098 			Last test performance: 99.14%
2023-04-03 10:28:53,098 ----------------
2023-04-03 10:28:57,638   10  =>  45   		Training 486 pattern with 99.79% 	Forward time: 	 4.41 sec
2023-04-03 10:28:57,638 			Loss:    1.250e-02    			Backward time: 	 0.13 sec 
2023-04-03 10:28:57,639 ADAM: Layer 0 -> dw_min:9.9614e-01  dw_max:1.0038e+00 lr:1.0000e-02
2023-04-03 10:28:57,639 ADAM: Layer 1 -> dw_min:9.9177e-01  dw_max:1.0078e+00 lr:1.0000e-02
2023-04-03 10:28:57,639 ADAM: Layer 2 -> dw_min:9.9176e-01  dw_max:1.0095e+00 lr:1.0000e-02
2023-04-03 10:28:57,639 ADAM: Layer 3 -> dw_min:9.9619e-01  dw_max:1.0038e+00 lr:1.0000e-02
2023-04-03 10:28:57,740 			Learning rate: weights:   1.000e-02    
2023-04-03 10:28:57,740 			Last test performance: 99.14%
2023-04-03 10:28:57,741 ----------------
2023-04-03 10:29:02,279   10  =>  46   		Training 486 pattern with 99.17% 	Forward time: 	 4.41 sec
2023-04-03 10:29:02,279 			Loss:    1.875e-02    			Backward time: 	 0.13 sec 
2023-04-03 10:29:02,279 ADAM: Layer 0 -> dw_min:9.9662e-01  dw_max:1.0034e+00 lr:1.0000e-02
2023-04-03 10:29:02,280 ADAM: Layer 1 -> dw_min:9.9262e-01  dw_max:1.0078e+00 lr:1.0000e-02
2023-04-03 10:29:02,280 ADAM: Layer 2 -> dw_min:9.8690e-01  dw_max:1.0120e+00 lr:1.0000e-02
2023-04-03 10:29:02,280 ADAM: Layer 3 -> dw_min:9.9646e-01  dw_max:1.0066e+00 lr:1.0000e-02
2023-04-03 10:29:02,297 			Learning rate: weights:   1.000e-02    
2023-04-03 10:29:02,297 			Last test performance: 99.14%
2023-04-03 10:29:02,297 ----------------
2023-04-03 10:29:06,833   10  =>  47   		Training 486 pattern with 99.58% 	Forward time: 	 4.40 sec
2023-04-03 10:29:06,833 			Loss:    1.456e-02    			Backward time: 	 0.13 sec 
2023-04-03 10:29:06,834 ADAM: Layer 0 -> dw_min:9.9664e-01  dw_max:1.0035e+00 lr:1.0000e-02
2023-04-03 10:29:06,834 ADAM: Layer 1 -> dw_min:9.9172e-01  dw_max:1.0089e+00 lr:1.0000e-02
2023-04-03 10:29:06,834 ADAM: Layer 2 -> dw_min:9.8822e-01  dw_max:1.0125e+00 lr:1.0000e-02
2023-04-03 10:29:06,834 ADAM: Layer 3 -> dw_min:9.9683e-01  dw_max:1.0059e+00 lr:1.0000e-02
2023-04-03 10:29:06,906 			Learning rate: weights:   1.000e-02    
2023-04-03 10:29:06,907 			Last test performance: 99.14%
2023-04-03 10:29:06,907 ----------------
2023-04-03 10:29:11,443   10  =>  48   		Training 486 pattern with 98.96% 	Forward time: 	 4.40 sec
2023-04-03 10:29:11,443 			Loss:    4.071e-02    			Backward time: 	 0.13 sec 
2023-04-03 10:29:11,443 ADAM: Layer 0 -> dw_min:9.9555e-01  dw_max:1.0041e+00 lr:1.0000e-02
2023-04-03 10:29:11,443 ADAM: Layer 1 -> dw_min:9.9249e-01  dw_max:1.0075e+00 lr:1.0000e-02
2023-04-03 10:29:11,443 ADAM: Layer 2 -> dw_min:9.8777e-01  dw_max:1.0112e+00 lr:1.0000e-02
2023-04-03 10:29:11,443 ADAM: Layer 3 -> dw_min:9.9610e-01  dw_max:1.0056e+00 lr:1.0000e-02
2023-04-03 10:29:11,517 			Learning rate: weights:   1.000e-02    
2023-04-03 10:29:11,517 			Last test performance: 99.14%
2023-04-03 10:29:11,517 ----------------
2023-04-03 10:29:16,054   10  =>  49   		Training 486 pattern with 98.96% 	Forward time: 	 4.40 sec
2023-04-03 10:29:16,054 			Loss:    2.042e-02    			Backward time: 	 0.13 sec 
2023-04-03 10:29:16,055 ADAM: Layer 0 -> dw_min:9.9539e-01  dw_max:1.0027e+00 lr:1.0000e-02
2023-04-03 10:29:16,055 ADAM: Layer 1 -> dw_min:9.9281e-01  dw_max:1.0110e+00 lr:1.0000e-02
2023-04-03 10:29:16,055 ADAM: Layer 2 -> dw_min:9.8718e-01  dw_max:1.0119e+00 lr:1.0000e-02
2023-04-03 10:29:16,055 ADAM: Layer 3 -> dw_min:9.9458e-01  dw_max:1.0048e+00 lr:1.0000e-02
2023-04-03 10:29:16,075 			Learning rate: weights:   1.000e-02    
2023-04-03 10:29:16,075 			Last test performance: 99.14%
2023-04-03 10:29:16,075 ----------------
2023-04-03 10:29:20,612   10  =>  50   		Training 486 pattern with 99.17% 	Forward time: 	 4.40 sec
2023-04-03 10:29:20,612 			Loss:    2.442e-02    			Backward time: 	 0.13 sec 
2023-04-03 10:29:20,612 ADAM: Layer 0 -> dw_min:9.9594e-01  dw_max:1.0027e+00 lr:1.0000e-02
2023-04-03 10:29:20,612 ADAM: Layer 1 -> dw_min:9.9342e-01  dw_max:1.0099e+00 lr:1.0000e-02
2023-04-03 10:29:20,612 ADAM: Layer 2 -> dw_min:9.8846e-01  dw_max:1.0106e+00 lr:1.0000e-02
2023-04-03 10:29:20,613 ADAM: Layer 3 -> dw_min:9.9427e-01  dw_max:1.0078e+00 lr:1.0000e-02
2023-04-03 10:29:20,654 			Learning rate: weights:   1.000e-02    
2023-04-03 10:29:20,654 			Last test performance: 99.14%
2023-04-03 10:29:20,654 ----------------
2023-04-03 10:29:25,191   10  =>  51   		Training 486 pattern with 99.58% 	Forward time: 	 4.40 sec
2023-04-03 10:29:25,191 			Loss:    1.286e-02    			Backward time: 	 0.13 sec 
2023-04-03 10:29:25,191 ADAM: Layer 0 -> dw_min:9.9629e-01  dw_max:1.0032e+00 lr:1.0000e-02
2023-04-03 10:29:25,191 ADAM: Layer 1 -> dw_min:9.9154e-01  dw_max:1.0095e+00 lr:1.0000e-02
2023-04-03 10:29:25,192 ADAM: Layer 2 -> dw_min:9.8829e-01  dw_max:1.0099e+00 lr:1.0000e-02
2023-04-03 10:29:25,192 ADAM: Layer 3 -> dw_min:9.9484e-01  dw_max:1.0071e+00 lr:1.0000e-02
2023-04-03 10:29:25,217 			Learning rate: weights:   1.000e-02    
2023-04-03 10:29:25,217 			Last test performance: 99.14%
2023-04-03 10:29:25,217 ----------------
2023-04-03 10:29:29,754   10  =>  52   		Training 486 pattern with 98.96% 	Forward time: 	 4.40 sec
2023-04-03 10:29:29,754 			Loss:    1.991e-02    			Backward time: 	 0.13 sec 
2023-04-03 10:29:29,755 ADAM: Layer 0 -> dw_min:9.9572e-01  dw_max:1.0025e+00 lr:1.0000e-02
2023-04-03 10:29:29,755 ADAM: Layer 1 -> dw_min:9.8807e-01  dw_max:1.0091e+00 lr:1.0000e-02
2023-04-03 10:29:29,755 ADAM: Layer 2 -> dw_min:9.8946e-01  dw_max:1.0103e+00 lr:1.0000e-02
2023-04-03 10:29:29,755 ADAM: Layer 3 -> dw_min:9.9535e-01  dw_max:1.0064e+00 lr:1.0000e-02
2023-04-03 10:29:29,783 			Learning rate: weights:   1.000e-02    
2023-04-03 10:29:29,783 			Last test performance: 99.14%
2023-04-03 10:29:29,784 ----------------
2023-04-03 10:29:34,322   10  =>  53   		Training 486 pattern with 99.17% 	Forward time: 	 4.40 sec
2023-04-03 10:29:34,322 			Loss:    2.665e-02    			Backward time: 	 0.13 sec 
2023-04-03 10:29:34,322 ADAM: Layer 0 -> dw_min:9.9611e-01  dw_max:1.0028e+00 lr:1.0000e-02
2023-04-03 10:29:34,322 ADAM: Layer 1 -> dw_min:9.8870e-01  dw_max:1.0083e+00 lr:1.0000e-02
2023-04-03 10:29:34,322 ADAM: Layer 2 -> dw_min:9.8841e-01  dw_max:1.0131e+00 lr:1.0000e-02
2023-04-03 10:29:34,322 ADAM: Layer 3 -> dw_min:9.9383e-01  dw_max:1.0058e+00 lr:1.0000e-02
2023-04-03 10:29:34,373 			Learning rate: weights:   1.000e-02    
2023-04-03 10:29:34,373 			Last test performance: 99.14%
2023-04-03 10:29:34,373 ----------------
2023-04-03 10:29:38,910   10  =>  54   		Training 486 pattern with 99.17% 	Forward time: 	 4.40 sec
2023-04-03 10:29:38,910 			Loss:    1.819e-02    			Backward time: 	 0.13 sec 
2023-04-03 10:29:38,910 ADAM: Layer 0 -> dw_min:9.9685e-01  dw_max:1.0034e+00 lr:1.0000e-02
2023-04-03 10:29:38,910 ADAM: Layer 1 -> dw_min:9.8977e-01  dw_max:1.0098e+00 lr:1.0000e-02
2023-04-03 10:29:38,910 ADAM: Layer 2 -> dw_min:9.8957e-01  dw_max:1.0121e+00 lr:1.0000e-02
2023-04-03 10:29:38,911 ADAM: Layer 3 -> dw_min:9.9444e-01  dw_max:1.0052e+00 lr:1.0000e-02
2023-04-03 10:29:38,928 			Learning rate: weights:   1.000e-02    
2023-04-03 10:29:38,928 			Last test performance: 99.14%
2023-04-03 10:29:38,928 ----------------
2023-04-03 10:29:43,465   10  =>  55   		Training 486 pattern with 99.79% 	Forward time: 	 4.40 sec
2023-04-03 10:29:43,465 			Loss:    1.266e-02    			Backward time: 	 0.13 sec 
2023-04-03 10:29:43,465 ADAM: Layer 0 -> dw_min:9.9712e-01  dw_max:1.0029e+00 lr:1.0000e-02
2023-04-03 10:29:43,465 ADAM: Layer 1 -> dw_min:9.9078e-01  dw_max:1.0087e+00 lr:1.0000e-02
2023-04-03 10:29:43,465 ADAM: Layer 2 -> dw_min:9.9000e-01  dw_max:1.0109e+00 lr:1.0000e-02
2023-04-03 10:29:43,465 ADAM: Layer 3 -> dw_min:9.9501e-01  dw_max:1.0047e+00 lr:1.0000e-02
2023-04-03 10:29:43,482 			Learning rate: weights:   1.000e-02    
2023-04-03 10:29:43,482 			Last test performance: 99.14%
2023-04-03 10:29:43,482 ----------------
2023-04-03 10:29:48,019   10  =>  56   		Training 486 pattern with 99.17% 	Forward time: 	 4.40 sec
2023-04-03 10:29:48,019 			Loss:    2.360e-02    			Backward time: 	 0.13 sec 
2023-04-03 10:29:48,019 ADAM: Layer 0 -> dw_min:9.9597e-01  dw_max:1.0043e+00 lr:1.0000e-02
2023-04-03 10:29:48,020 ADAM: Layer 1 -> dw_min:9.9158e-01  dw_max:1.0082e+00 lr:1.0000e-02
2023-04-03 10:29:48,020 ADAM: Layer 2 -> dw_min:9.8931e-01  dw_max:1.0131e+00 lr:1.0000e-02
2023-04-03 10:29:48,020 ADAM: Layer 3 -> dw_min:9.9538e-01  dw_max:1.0043e+00 lr:1.0000e-02
2023-04-03 10:29:48,123 			Learning rate: weights:   1.000e-02    
2023-04-03 10:29:48,124 			Last test performance: 99.14%
2023-04-03 10:29:48,124 ----------------
2023-04-03 10:29:52,662   10  =>  57   		Training 486 pattern with 100.00% 	Forward time: 	 4.40 sec
2023-04-03 10:29:52,662 			Loss:    4.491e-03    			Backward time: 	 0.13 sec 
2023-04-03 10:29:52,662 ADAM: Layer 0 -> dw_min:9.9614e-01  dw_max:1.0039e+00 lr:1.0000e-02
2023-04-03 10:29:52,662 ADAM: Layer 1 -> dw_min:9.8767e-01  dw_max:1.0074e+00 lr:1.0000e-02
2023-04-03 10:29:52,662 ADAM: Layer 2 -> dw_min:9.9020e-01  dw_max:1.0117e+00 lr:1.0000e-02
2023-04-03 10:29:52,662 ADAM: Layer 3 -> dw_min:9.9584e-01  dw_max:1.0038e+00 lr:1.0000e-02
2023-04-03 10:29:52,748 			Learning rate: weights:   1.000e-02    
2023-04-03 10:29:52,748 			Last test performance: 99.14%
2023-04-03 10:29:52,748 ----------------
2023-04-03 10:29:57,288   10  =>  58   		Training 486 pattern with 98.96% 	Forward time: 	 4.41 sec
2023-04-03 10:29:57,288 			Loss:    1.840e-02    			Backward time: 	 0.13 sec 
2023-04-03 10:29:57,288 ADAM: Layer 0 -> dw_min:9.9600e-01  dw_max:1.0048e+00 lr:1.0000e-02
2023-04-03 10:29:57,288 ADAM: Layer 1 -> dw_min:9.8911e-01  dw_max:1.0079e+00 lr:1.0000e-02
2023-04-03 10:29:57,288 ADAM: Layer 2 -> dw_min:9.9094e-01  dw_max:1.0105e+00 lr:1.0000e-02
2023-04-03 10:29:57,288 ADAM: Layer 3 -> dw_min:9.9544e-01  dw_max:1.0035e+00 lr:1.0000e-02
2023-04-03 10:29:57,338 			Learning rate: weights:   1.000e-02    
2023-04-03 10:29:57,338 			Last test performance: 99.14%
2023-04-03 10:29:57,338 ----------------
2023-04-03 10:30:01,876   10  =>  59   		Training 486 pattern with 99.17% 	Forward time: 	 4.40 sec
2023-04-03 10:30:01,876 			Loss:    1.511e-02    			Backward time: 	 0.13 sec 
2023-04-03 10:30:01,876 ADAM: Layer 0 -> dw_min:9.9543e-01  dw_max:1.0049e+00 lr:1.0000e-02
2023-04-03 10:30:01,876 ADAM: Layer 1 -> dw_min:9.9042e-01  dw_max:1.0104e+00 lr:1.0000e-02
2023-04-03 10:30:01,876 ADAM: Layer 2 -> dw_min:9.8907e-01  dw_max:1.0125e+00 lr:1.0000e-02
2023-04-03 10:30:01,876 ADAM: Layer 3 -> dw_min:9.9402e-01  dw_max:1.0037e+00 lr:1.0000e-02
2023-04-03 10:30:01,913 			Learning rate: weights:   1.000e-02    
2023-04-03 10:30:01,913 			Last test performance: 99.14%
2023-04-03 10:30:01,913 ----------------
2023-04-03 10:30:06,450   10  =>  60   		Training 486 pattern with 98.96% 	Forward time: 	 4.40 sec
2023-04-03 10:30:06,450 			Loss:    2.343e-02    			Backward time: 	 0.13 sec 
2023-04-03 10:30:06,450 ADAM: Layer 0 -> dw_min:9.9548e-01  dw_max:1.0059e+00 lr:1.0000e-02
2023-04-03 10:30:06,451 ADAM: Layer 1 -> dw_min:9.8995e-01  dw_max:1.0090e+00 lr:1.0000e-02
2023-04-03 10:30:06,451 ADAM: Layer 2 -> dw_min:9.8759e-01  dw_max:1.0113e+00 lr:1.0000e-02
2023-04-03 10:30:06,451 ADAM: Layer 3 -> dw_min:9.9434e-01  dw_max:1.0035e+00 lr:1.0000e-02
2023-04-03 10:30:06,488 			Learning rate: weights:   1.000e-02    
2023-04-03 10:30:06,488 			Last test performance: 99.14%
2023-04-03 10:30:06,488 ----------------
2023-04-03 10:30:11,026   10  =>  61   		Training 486 pattern with 99.17% 	Forward time: 	 4.40 sec
2023-04-03 10:30:11,026 			Loss:    1.824e-02    			Backward time: 	 0.13 sec 
2023-04-03 10:30:11,027 ADAM: Layer 0 -> dw_min:9.9545e-01  dw_max:1.0049e+00 lr:1.0000e-02
2023-04-03 10:30:11,027 ADAM: Layer 1 -> dw_min:9.9103e-01  dw_max:1.0120e+00 lr:1.0000e-02
2023-04-03 10:30:11,027 ADAM: Layer 2 -> dw_min:9.8735e-01  dw_max:1.0121e+00 lr:1.0000e-02
2023-04-03 10:30:11,027 ADAM: Layer 3 -> dw_min:9.9490e-01  dw_max:1.0032e+00 lr:1.0000e-02
2023-04-03 10:30:11,044 			Learning rate: weights:   1.000e-02    
2023-04-03 10:30:11,044 			Last test performance: 99.14%
2023-04-03 10:30:11,044 ----------------
2023-04-03 10:30:15,580   10  =>  62   		Training 486 pattern with 99.58% 	Forward time: 	 4.40 sec
2023-04-03 10:30:15,580 			Loss:    9.220e-03    			Backward time: 	 0.13 sec 
2023-04-03 10:30:15,580 ADAM: Layer 0 -> dw_min:9.9559e-01  dw_max:1.0044e+00 lr:1.0000e-02
2023-04-03 10:30:15,580 ADAM: Layer 1 -> dw_min:9.9192e-01  dw_max:1.0108e+00 lr:1.0000e-02
2023-04-03 10:30:15,581 ADAM: Layer 2 -> dw_min:9.8861e-01  dw_max:1.0109e+00 lr:1.0000e-02
2023-04-03 10:30:15,581 ADAM: Layer 3 -> dw_min:9.9541e-01  dw_max:1.0028e+00 lr:1.0000e-02
2023-04-03 10:30:15,653 			Learning rate: weights:   1.000e-02    
2023-04-03 10:30:15,653 			Last test performance: 99.14%
2023-04-03 10:30:15,653 ----------------
2023-04-03 10:30:20,190   10  =>  63   		Training 486 pattern with 99.79% 	Forward time: 	 4.40 sec
2023-04-03 10:30:20,190 			Loss:    7.026e-03    			Backward time: 	 0.13 sec 
2023-04-03 10:30:20,191 ADAM: Layer 0 -> dw_min:9.9543e-01  dw_max:1.0040e+00 lr:1.0000e-02
2023-04-03 10:30:20,191 ADAM: Layer 1 -> dw_min:9.9256e-01  dw_max:1.0096e+00 lr:1.0000e-02
2023-04-03 10:30:20,191 ADAM: Layer 2 -> dw_min:9.8853e-01  dw_max:1.0116e+00 lr:1.0000e-02
2023-04-03 10:30:20,191 ADAM: Layer 3 -> dw_min:9.9586e-01  dw_max:1.0026e+00 lr:1.0000e-02
2023-04-03 10:30:20,245 			Learning rate: weights:   1.000e-02    
2023-04-03 10:30:20,245 			Last test performance: 99.14%
2023-04-03 10:30:20,245 ----------------
2023-04-03 10:30:24,781   10  =>  64   		Training 486 pattern with 98.96% 	Forward time: 	 4.40 sec
2023-04-03 10:30:24,781 			Loss:    1.927e-02    			Backward time: 	 0.13 sec 
2023-04-03 10:30:24,781 ADAM: Layer 0 -> dw_min:9.9564e-01  dw_max:1.0039e+00 lr:1.0000e-02
2023-04-03 10:30:24,781 ADAM: Layer 1 -> dw_min:9.8923e-01  dw_max:1.0094e+00 lr:1.0000e-02
2023-04-03 10:30:24,781 ADAM: Layer 2 -> dw_min:9.8937e-01  dw_max:1.0102e+00 lr:1.0000e-02
2023-04-03 10:30:24,781 ADAM: Layer 3 -> dw_min:9.9596e-01  dw_max:1.0022e+00 lr:1.0000e-02
2023-04-03 10:30:24,858 			Learning rate: weights:   1.000e-02    
2023-04-03 10:30:24,858 			Last test performance: 99.14%
2023-04-03 10:30:24,859 ----------------
2023-04-03 10:30:29,395   10  =>  65   		Training 486 pattern with 99.58% 	Forward time: 	 4.40 sec
2023-04-03 10:30:29,395 			Loss:    6.693e-03    			Backward time: 	 0.13 sec 
2023-04-03 10:30:29,395 ADAM: Layer 0 -> dw_min:9.9587e-01  dw_max:1.0036e+00 lr:1.0000e-02
2023-04-03 10:30:29,395 ADAM: Layer 1 -> dw_min:9.9018e-01  dw_max:1.0090e+00 lr:1.0000e-02
2023-04-03 10:30:29,396 ADAM: Layer 2 -> dw_min:9.9043e-01  dw_max:1.0093e+00 lr:1.0000e-02
2023-04-03 10:30:29,396 ADAM: Layer 3 -> dw_min:9.9628e-01  dw_max:1.0019e+00 lr:1.0000e-02
2023-04-03 10:30:29,415 			Learning rate: weights:   1.000e-02    
2023-04-03 10:30:29,415 			Last test performance: 99.14%
2023-04-03 10:30:29,415 ----------------
2023-04-03 10:30:33,951   10  =>  66   		Training 486 pattern with 99.58% 	Forward time: 	 4.40 sec
2023-04-03 10:30:33,951 			Loss:    2.334e-02    			Backward time: 	 0.13 sec 
2023-04-03 10:30:33,952 ADAM: Layer 0 -> dw_min:9.9629e-01  dw_max:1.0044e+00 lr:1.0000e-02
2023-04-03 10:30:33,952 ADAM: Layer 1 -> dw_min:9.9110e-01  dw_max:1.0076e+00 lr:1.0000e-02
2023-04-03 10:30:33,952 ADAM: Layer 2 -> dw_min:9.8926e-01  dw_max:1.0134e+00 lr:1.0000e-02
2023-04-03 10:30:33,952 ADAM: Layer 3 -> dw_min:9.9613e-01  dw_max:1.0070e+00 lr:1.0000e-02
2023-04-03 10:30:34,003 			Learning rate: weights:   1.000e-02    
2023-04-03 10:30:34,003 			Last test performance: 99.14%
2023-04-03 10:30:34,003 ----------------
2023-04-03 10:30:38,540   10  =>  67   		Training 486 pattern with 99.79% 	Forward time: 	 4.40 sec
2023-04-03 10:30:38,540 			Loss:    8.841e-03    			Backward time: 	 0.13 sec 
2023-04-03 10:30:38,540 ADAM: Layer 0 -> dw_min:9.9605e-01  dw_max:1.0032e+00 lr:1.0000e-02
2023-04-03 10:30:38,541 ADAM: Layer 1 -> dw_min:9.9198e-01  dw_max:1.0070e+00 lr:1.0000e-02
2023-04-03 10:30:38,541 ADAM: Layer 2 -> dw_min:9.8875e-01  dw_max:1.0122e+00 lr:1.0000e-02
2023-04-03 10:30:38,541 ADAM: Layer 3 -> dw_min:9.9634e-01  dw_max:1.0073e+00 lr:1.0000e-02
2023-04-03 10:30:38,559 			Learning rate: weights:   1.000e-02    
2023-04-03 10:30:38,559 			Last test performance: 99.14%
2023-04-03 10:30:38,560 ----------------
2023-04-03 10:30:43,096   10  =>  68   		Training 486 pattern with 99.58% 	Forward time: 	 4.40 sec
2023-04-03 10:30:43,096 			Loss:    7.379e-03    			Backward time: 	 0.13 sec 
2023-04-03 10:30:43,097 ADAM: Layer 0 -> dw_min:9.9669e-01  dw_max:1.0029e+00 lr:1.0000e-02
2023-04-03 10:30:43,097 ADAM: Layer 1 -> dw_min:9.9164e-01  dw_max:1.0102e+00 lr:1.0000e-02
2023-04-03 10:30:43,097 ADAM: Layer 2 -> dw_min:9.8805e-01  dw_max:1.0110e+00 lr:1.0000e-02
2023-04-03 10:30:43,097 ADAM: Layer 3 -> dw_min:9.9670e-01  dw_max:1.0067e+00 lr:1.0000e-02
2023-04-03 10:30:43,189 			Learning rate: weights:   1.000e-02    
2023-04-03 10:30:43,189 			Last test performance: 99.14%
2023-04-03 10:30:43,190 ----------------
2023-04-03 10:30:47,727   10  =>  69   		Training 486 pattern with 100.00% 	Forward time: 	 4.40 sec
2023-04-03 10:30:47,727 			Loss:    4.008e-03    			Backward time: 	 0.13 sec 
2023-04-03 10:30:47,728 ADAM: Layer 0 -> dw_min:9.9681e-01  dw_max:1.0028e+00 lr:1.0000e-02
2023-04-03 10:30:47,728 ADAM: Layer 1 -> dw_min:9.9270e-01  dw_max:1.0092e+00 lr:1.0000e-02
2023-04-03 10:30:47,728 ADAM: Layer 2 -> dw_min:9.8922e-01  dw_max:1.0099e+00 lr:1.0000e-02
2023-04-03 10:30:47,728 ADAM: Layer 3 -> dw_min:9.9646e-01  dw_max:1.0060e+00 lr:1.0000e-02
2023-04-03 10:30:47,785 			Learning rate: weights:   1.000e-02    
2023-04-03 10:30:47,785 			Last test performance: 99.14%
2023-04-03 10:30:47,785 ----------------
2023-04-03 10:30:52,323   10  =>  70   		Training 486 pattern with 99.38% 	Forward time: 	 4.40 sec
2023-04-03 10:30:52,323 			Loss:    2.575e-02    			Backward time: 	 0.13 sec 
2023-04-03 10:30:52,323 ADAM: Layer 0 -> dw_min:9.9620e-01  dw_max:1.0027e+00 lr:1.0000e-02
2023-04-03 10:30:52,323 ADAM: Layer 1 -> dw_min:9.9216e-01  dw_max:1.0084e+00 lr:1.0000e-02
2023-04-03 10:30:52,324 ADAM: Layer 2 -> dw_min:9.8900e-01  dw_max:1.0119e+00 lr:1.0000e-02
2023-04-03 10:30:52,324 ADAM: Layer 3 -> dw_min:9.9674e-01  dw_max:1.0065e+00 lr:1.0000e-02
2023-04-03 10:30:52,399 			Learning rate: weights:   1.000e-02    
2023-04-03 10:30:52,399 			Last test performance: 99.14%
2023-04-03 10:30:52,399 ----------------
2023-04-03 10:30:56,940   10  =>  71   		Training 486 pattern with 98.75% 	Forward time: 	 4.41 sec
2023-04-03 10:30:56,940 			Loss:    4.114e-02    			Backward time: 	 0.13 sec 
2023-04-03 10:30:56,940 ADAM: Layer 0 -> dw_min:9.9419e-01  dw_max:1.0062e+00 lr:1.0000e-02
2023-04-03 10:30:56,940 ADAM: Layer 1 -> dw_min:9.8777e-01  dw_max:1.0146e+00 lr:1.0000e-02
2023-04-03 10:30:56,940 ADAM: Layer 2 -> dw_min:9.8675e-01  dw_max:1.0108e+00 lr:1.0000e-02
2023-04-03 10:30:56,940 ADAM: Layer 3 -> dw_min:9.9117e-01  dw_max:1.0106e+00 lr:1.0000e-02
2023-04-03 10:30:57,064 			Learning rate: weights:   1.000e-02    
2023-04-03 10:30:57,065 			Last test performance: 99.14%
2023-04-03 10:30:57,065 ----------------
2023-04-03 10:31:01,602   10  =>  72   		Training 486 pattern with 99.58% 	Forward time: 	 4.40 sec
2023-04-03 10:31:01,602 			Loss:    1.929e-02    			Backward time: 	 0.13 sec 
2023-04-03 10:31:01,602 ADAM: Layer 0 -> dw_min:9.9453e-01  dw_max:1.0060e+00 lr:1.0000e-02
2023-04-03 10:31:01,602 ADAM: Layer 1 -> dw_min:9.8902e-01  dw_max:1.0132e+00 lr:1.0000e-02
2023-04-03 10:31:01,602 ADAM: Layer 2 -> dw_min:9.8806e-01  dw_max:1.0097e+00 lr:1.0000e-02
2023-04-03 10:31:01,602 ADAM: Layer 3 -> dw_min:9.9210e-01  dw_max:1.0096e+00 lr:1.0000e-02
2023-04-03 10:31:01,621 			Learning rate: weights:   1.000e-02    
2023-04-03 10:31:01,621 			Last test performance: 99.14%
2023-04-03 10:31:01,621 ----------------
2023-04-03 10:31:06,158   10  =>  73   		Training 486 pattern with 99.58% 	Forward time: 	 4.40 sec
2023-04-03 10:31:06,158 			Loss:    1.008e-02    			Backward time: 	 0.13 sec 
2023-04-03 10:31:06,159 ADAM: Layer 0 -> dw_min:9.9468e-01  dw_max:1.0083e+00 lr:1.0000e-02
2023-04-03 10:31:06,159 ADAM: Layer 1 -> dw_min:9.8912e-01  dw_max:1.0115e+00 lr:1.0000e-02
2023-04-03 10:31:06,159 ADAM: Layer 2 -> dw_min:9.8922e-01  dw_max:1.0116e+00 lr:1.0000e-02
2023-04-03 10:31:06,159 ADAM: Layer 3 -> dw_min:9.9302e-01  dw_max:1.0087e+00 lr:1.0000e-02
2023-04-03 10:31:06,179 			Learning rate: weights:   1.000e-02    
2023-04-03 10:31:06,179 			Last test performance: 99.14%
2023-04-03 10:31:06,179 ----------------
2023-04-03 10:31:10,716   10  =>  74   		Training 486 pattern with 99.17% 	Forward time: 	 4.40 sec
2023-04-03 10:31:10,716 			Loss:    1.468e-02    			Backward time: 	 0.13 sec 
2023-04-03 10:31:10,716 ADAM: Layer 0 -> dw_min:9.9512e-01  dw_max:1.0077e+00 lr:1.0000e-02
2023-04-03 10:31:10,716 ADAM: Layer 1 -> dw_min:9.8977e-01  dw_max:1.0107e+00 lr:1.0000e-02
2023-04-03 10:31:10,716 ADAM: Layer 2 -> dw_min:9.8511e-01  dw_max:1.0104e+00 lr:1.0000e-02
2023-04-03 10:31:10,716 ADAM: Layer 3 -> dw_min:9.9352e-01  dw_max:1.0076e+00 lr:1.0000e-02
2023-04-03 10:31:10,816 			Learning rate: weights:   1.000e-02    
2023-04-03 10:31:10,816 			Last test performance: 99.14%
2023-04-03 10:31:10,816 ----------------
2023-04-03 10:31:15,352   10  =>  75   		Training 486 pattern with 99.79% 	Forward time: 	 4.40 sec
2023-04-03 10:31:15,352 			Loss:    5.143e-03    			Backward time: 	 0.13 sec 
2023-04-03 10:31:15,352 ADAM: Layer 0 -> dw_min:9.9561e-01  dw_max:1.0077e+00 lr:1.0000e-02
2023-04-03 10:31:15,353 ADAM: Layer 1 -> dw_min:9.8800e-01  dw_max:1.0107e+00 lr:1.0000e-02
2023-04-03 10:31:15,353 ADAM: Layer 2 -> dw_min:9.8658e-01  dw_max:1.0114e+00 lr:1.0000e-02
2023-04-03 10:31:15,353 ADAM: Layer 3 -> dw_min:9.9414e-01  dw_max:1.0069e+00 lr:1.0000e-02
2023-04-03 10:31:15,404 			Learning rate: weights:   1.000e-02    
2023-04-03 10:31:15,404 			Last test performance: 99.14%
2023-04-03 10:31:15,404 ----------------
2023-04-03 10:31:19,940   10  =>  76   		Training 486 pattern with 98.96% 	Forward time: 	 4.40 sec
2023-04-03 10:31:19,941 			Loss:    2.320e-02    			Backward time: 	 0.13 sec 
2023-04-03 10:31:19,941 ADAM: Layer 0 -> dw_min:9.9456e-01  dw_max:1.0068e+00 lr:1.0000e-02
2023-04-03 10:31:19,941 ADAM: Layer 1 -> dw_min:9.8866e-01  dw_max:1.0112e+00 lr:1.0000e-02
2023-04-03 10:31:19,941 ADAM: Layer 2 -> dw_min:9.8770e-01  dw_max:1.0106e+00 lr:1.0000e-02
2023-04-03 10:31:19,941 ADAM: Layer 3 -> dw_min:9.9474e-01  dw_max:1.0085e+00 lr:1.0000e-02
2023-04-03 10:31:19,966 			Learning rate: weights:   1.000e-02    
2023-04-03 10:31:19,966 			Last test performance: 99.14%
2023-04-03 10:31:19,966 ----------------
2023-04-03 10:31:24,502   10  =>  77   		Training 486 pattern with 99.58% 	Forward time: 	 4.40 sec
2023-04-03 10:31:24,502 			Loss:    9.588e-03    			Backward time: 	 0.13 sec 
2023-04-03 10:31:24,502 ADAM: Layer 0 -> dw_min:9.9477e-01  dw_max:1.0065e+00 lr:1.0000e-02
2023-04-03 10:31:24,502 ADAM: Layer 1 -> dw_min:9.8937e-01  dw_max:1.0098e+00 lr:1.0000e-02
2023-04-03 10:31:24,503 ADAM: Layer 2 -> dw_min:9.8758e-01  dw_max:1.0092e+00 lr:1.0000e-02
2023-04-03 10:31:24,503 ADAM: Layer 3 -> dw_min:9.9519e-01  dw_max:1.0077e+00 lr:1.0000e-02
2023-04-03 10:31:24,579 			Learning rate: weights:   1.000e-02    
2023-04-03 10:31:24,579 			Last test performance: 99.14%
2023-04-03 10:31:24,579 ----------------
2023-04-03 10:31:29,117   10  =>  78   		Training 486 pattern with 99.17% 	Forward time: 	 4.40 sec
2023-04-03 10:31:29,117 			Loss:    1.970e-02    			Backward time: 	 0.13 sec 
2023-04-03 10:31:29,117 ADAM: Layer 0 -> dw_min:9.9510e-01  dw_max:1.0050e+00 lr:1.0000e-02
2023-04-03 10:31:29,117 ADAM: Layer 1 -> dw_min:9.8944e-01  dw_max:1.0112e+00 lr:1.0000e-02
2023-04-03 10:31:29,117 ADAM: Layer 2 -> dw_min:9.8881e-01  dw_max:1.0117e+00 lr:1.0000e-02
2023-04-03 10:31:29,117 ADAM: Layer 3 -> dw_min:9.9568e-01  dw_max:1.0066e+00 lr:1.0000e-02
2023-04-03 10:31:29,135 			Learning rate: weights:   1.000e-02    
2023-04-03 10:31:29,135 			Last test performance: 99.14%
2023-04-03 10:31:29,135 ----------------
2023-04-03 10:31:33,672   10  =>  79   		Training 486 pattern with 98.54% 	Forward time: 	 4.40 sec
2023-04-03 10:31:33,672 			Loss:    2.186e-02    			Backward time: 	 0.13 sec 
2023-04-03 10:31:33,672 ADAM: Layer 0 -> dw_min:9.9561e-01  dw_max:1.0057e+00 lr:1.0000e-02
2023-04-03 10:31:33,672 ADAM: Layer 1 -> dw_min:9.8915e-01  dw_max:1.0133e+00 lr:1.0000e-02
2023-04-03 10:31:33,673 ADAM: Layer 2 -> dw_min:9.8573e-01  dw_max:1.0142e+00 lr:1.0000e-02
2023-04-03 10:31:33,673 ADAM: Layer 3 -> dw_min:9.9453e-01  dw_max:1.0075e+00 lr:1.0000e-02
2023-04-03 10:31:33,690 			Learning rate: weights:   1.000e-02    
2023-04-03 10:31:33,690 			Last test performance: 99.14%
2023-04-03 10:31:33,690 ----------------
2023-04-03 10:31:38,226   10  =>  80   		Training 486 pattern with 99.38% 	Forward time: 	 4.40 sec
2023-04-03 10:31:38,226 			Loss:    1.733e-02    			Backward time: 	 0.13 sec 
2023-04-03 10:31:38,226 ADAM: Layer 0 -> dw_min:9.9565e-01  dw_max:1.0042e+00 lr:1.0000e-02
2023-04-03 10:31:38,227 ADAM: Layer 1 -> dw_min:9.8804e-01  dw_max:1.0112e+00 lr:1.0000e-02
2023-04-03 10:31:38,227 ADAM: Layer 2 -> dw_min:9.8697e-01  dw_max:1.0131e+00 lr:1.0000e-02
2023-04-03 10:31:38,227 ADAM: Layer 3 -> dw_min:9.9507e-01  dw_max:1.0064e+00 lr:1.0000e-02
2023-04-03 10:31:38,251 			Learning rate: weights:   1.000e-02    
2023-04-03 10:31:38,251 			Last test performance: 99.14%
2023-04-03 10:31:38,251 ----------------
2023-04-03 10:31:42,788   10  =>  81   		Training 486 pattern with 99.38% 	Forward time: 	 4.40 sec
2023-04-03 10:31:42,788 			Loss:    2.042e-02    			Backward time: 	 0.13 sec 
2023-04-03 10:31:42,789 ADAM: Layer 0 -> dw_min:9.9544e-01  dw_max:1.0059e+00 lr:1.0000e-02
2023-04-03 10:31:42,789 ADAM: Layer 1 -> dw_min:9.8784e-01  dw_max:1.0106e+00 lr:1.0000e-02
2023-04-03 10:31:42,789 ADAM: Layer 2 -> dw_min:9.8826e-01  dw_max:1.0121e+00 lr:1.0000e-02
2023-04-03 10:31:42,789 ADAM: Layer 3 -> dw_min:9.9562e-01  dw_max:1.0050e+00 lr:1.0000e-02
2023-04-03 10:31:42,809 			Learning rate: weights:   1.000e-02    
2023-04-03 10:31:42,809 			Last test performance: 99.14%
2023-04-03 10:31:42,809 ----------------
2023-04-03 10:31:47,346   10  =>  82   		Training 486 pattern with 99.17% 	Forward time: 	 4.40 sec
2023-04-03 10:31:47,346 			Loss:    2.018e-02    			Backward time: 	 0.13 sec 
2023-04-03 10:31:47,347 ADAM: Layer 0 -> dw_min:9.9179e-01  dw_max:1.0043e+00 lr:1.0000e-02
2023-04-03 10:31:47,347 ADAM: Layer 1 -> dw_min:9.8287e-01  dw_max:1.0109e+00 lr:1.0000e-02
2023-04-03 10:31:47,347 ADAM: Layer 2 -> dw_min:9.8583e-01  dw_max:1.0116e+00 lr:1.0000e-02
2023-04-03 10:31:47,347 ADAM: Layer 3 -> dw_min:9.9604e-01  dw_max:1.0045e+00 lr:1.0000e-02
2023-04-03 10:31:47,385 			Learning rate: weights:   1.000e-02    
2023-04-03 10:31:47,385 			Last test performance: 99.14%
2023-04-03 10:31:47,385 ----------------
2023-04-03 10:31:51,923   10  =>  83   		Training 486 pattern with 99.38% 	Forward time: 	 4.40 sec
2023-04-03 10:31:51,923 			Loss:    1.440e-02    			Backward time: 	 0.13 sec 
2023-04-03 10:31:51,923 ADAM: Layer 0 -> dw_min:9.9257e-01  dw_max:1.0044e+00 lr:1.0000e-02
2023-04-03 10:31:51,923 ADAM: Layer 1 -> dw_min:9.8331e-01  dw_max:1.0099e+00 lr:1.0000e-02
2023-04-03 10:31:51,923 ADAM: Layer 2 -> dw_min:9.8696e-01  dw_max:1.0104e+00 lr:1.0000e-02
2023-04-03 10:31:51,924 ADAM: Layer 3 -> dw_min:9.9621e-01  dw_max:1.0039e+00 lr:1.0000e-02
2023-04-03 10:31:52,049 			Learning rate: weights:   1.000e-02    
2023-04-03 10:31:52,049 			Last test performance: 99.14%
2023-04-03 10:31:52,049 ----------------
2023-04-03 10:31:56,588   10  =>  84   		Training 486 pattern with 100.00% 	Forward time: 	 4.41 sec
2023-04-03 10:31:56,588 			Loss:    2.534e-03    			Backward time: 	 0.13 sec 
2023-04-03 10:31:56,589 ADAM: Layer 0 -> dw_min:9.9342e-01  dw_max:1.0040e+00 lr:1.0000e-02
2023-04-03 10:31:56,589 ADAM: Layer 1 -> dw_min:9.8495e-01  dw_max:1.0090e+00 lr:1.0000e-02
2023-04-03 10:31:56,589 ADAM: Layer 2 -> dw_min:9.8812e-01  dw_max:1.0095e+00 lr:1.0000e-02
2023-04-03 10:31:56,589 ADAM: Layer 3 -> dw_min:9.9659e-01  dw_max:1.0034e+00 lr:1.0000e-02
2023-04-03 10:31:56,609 			Learning rate: weights:   1.000e-02    
2023-04-03 10:31:56,609 			Last test performance: 99.14%
2023-04-03 10:31:56,609 ----------------
2023-04-03 10:32:01,148   10  =>  85   		Training 486 pattern with 99.58% 	Forward time: 	 4.40 sec
2023-04-03 10:32:01,148 			Loss:    1.813e-02    			Backward time: 	 0.13 sec 
2023-04-03 10:32:01,148 ADAM: Layer 0 -> dw_min:9.9360e-01  dw_max:1.0043e+00 lr:1.0000e-02
2023-04-03 10:32:01,148 ADAM: Layer 1 -> dw_min:9.8637e-01  dw_max:1.0092e+00 lr:1.0000e-02
2023-04-03 10:32:01,148 ADAM: Layer 2 -> dw_min:9.8631e-01  dw_max:1.0087e+00 lr:1.0000e-02
2023-04-03 10:32:01,148 ADAM: Layer 3 -> dw_min:9.9687e-01  dw_max:1.0032e+00 lr:1.0000e-02
2023-04-03 10:32:01,172 			Learning rate: weights:   1.000e-02    
2023-04-03 10:32:01,172 			Last test performance: 99.14%
2023-04-03 10:32:01,172 ----------------
2023-04-03 10:32:05,710   10  =>  86   		Training 486 pattern with 99.38% 	Forward time: 	 4.40 sec
2023-04-03 10:32:05,711 			Loss:    1.630e-02    			Backward time: 	 0.13 sec 
2023-04-03 10:32:05,711 ADAM: Layer 0 -> dw_min:9.9417e-01  dw_max:1.0042e+00 lr:1.0000e-02
2023-04-03 10:32:05,711 ADAM: Layer 1 -> dw_min:9.8744e-01  dw_max:1.0085e+00 lr:1.0000e-02
2023-04-03 10:32:05,711 ADAM: Layer 2 -> dw_min:9.8765e-01  dw_max:1.0139e+00 lr:1.0000e-02
2023-04-03 10:32:05,711 ADAM: Layer 3 -> dw_min:9.9718e-01  dw_max:1.0029e+00 lr:1.0000e-02
2023-04-03 10:32:05,806 			Learning rate: weights:   1.000e-02    
2023-04-03 10:32:05,806 			Last test performance: 99.14%
2023-04-03 10:32:05,806 ----------------
2023-04-03 10:32:10,343   10  =>  87   		Training 486 pattern with 99.38% 	Forward time: 	 4.40 sec
2023-04-03 10:32:10,343 			Loss:    2.106e-02    			Backward time: 	 0.13 sec 
2023-04-03 10:32:10,343 ADAM: Layer 0 -> dw_min:9.9474e-01  dw_max:1.0038e+00 lr:1.0000e-02
2023-04-03 10:32:10,344 ADAM: Layer 1 -> dw_min:9.8883e-01  dw_max:1.0078e+00 lr:1.0000e-02
2023-04-03 10:32:10,344 ADAM: Layer 2 -> dw_min:9.8732e-01  dw_max:1.0131e+00 lr:1.0000e-02
2023-04-03 10:32:10,344 ADAM: Layer 3 -> dw_min:9.9716e-01  dw_max:1.0027e+00 lr:1.0000e-02
2023-04-03 10:32:10,370 			Learning rate: weights:   1.000e-02    
2023-04-03 10:32:10,370 			Last test performance: 99.14%
2023-04-03 10:32:10,370 ----------------
2023-04-03 10:32:14,907   10  =>  88   		Training 486 pattern with 99.79% 	Forward time: 	 4.40 sec
2023-04-03 10:32:14,907 			Loss:    6.050e-03    			Backward time: 	 0.13 sec 
2023-04-03 10:32:14,908 ADAM: Layer 0 -> dw_min:9.9529e-01  dw_max:1.0034e+00 lr:1.0000e-02
2023-04-03 10:32:14,908 ADAM: Layer 1 -> dw_min:9.8846e-01  dw_max:1.0089e+00 lr:1.0000e-02
2023-04-03 10:32:14,908 ADAM: Layer 2 -> dw_min:9.8857e-01  dw_max:1.0110e+00 lr:1.0000e-02
2023-04-03 10:32:14,908 ADAM: Layer 3 -> dw_min:9.9726e-01  dw_max:1.0024e+00 lr:1.0000e-02
2023-04-03 10:32:14,925 			Learning rate: weights:   1.000e-02    
2023-04-03 10:32:14,925 			Last test performance: 99.14%
2023-04-03 10:32:14,925 ----------------
2023-04-03 10:32:19,463   10  =>  89   		Training 486 pattern with 99.58% 	Forward time: 	 4.40 sec
2023-04-03 10:32:19,463 			Loss:    1.209e-02    			Backward time: 	 0.13 sec 
2023-04-03 10:32:19,463 ADAM: Layer 0 -> dw_min:9.9582e-01  dw_max:1.0033e+00 lr:1.0000e-02
2023-04-03 10:32:19,463 ADAM: Layer 1 -> dw_min:9.8980e-01  dw_max:1.0082e+00 lr:1.0000e-02
2023-04-03 10:32:19,463 ADAM: Layer 2 -> dw_min:9.8560e-01  dw_max:1.0129e+00 lr:1.0000e-02
2023-04-03 10:32:19,463 ADAM: Layer 3 -> dw_min:9.9724e-01  dw_max:1.0026e+00 lr:1.0000e-02
2023-04-03 10:32:19,572 			Learning rate: weights:   1.000e-02    
2023-04-03 10:32:19,572 			Last test performance: 99.14%
2023-04-03 10:32:19,572 ----------------
2023-04-03 10:32:24,109   10  =>  90   		Training 486 pattern with 98.54% 	Forward time: 	 4.40 sec
2023-04-03 10:32:24,110 			Loss:    2.671e-02    			Backward time: 	 0.13 sec 
2023-04-03 10:32:24,110 ADAM: Layer 0 -> dw_min:9.9509e-01  dw_max:1.0029e+00 lr:1.0000e-02
2023-04-03 10:32:24,110 ADAM: Layer 1 -> dw_min:9.8905e-01  dw_max:1.0103e+00 lr:1.0000e-02
2023-04-03 10:32:24,110 ADAM: Layer 2 -> dw_min:9.8704e-01  dw_max:1.0130e+00 lr:1.0000e-02
2023-04-03 10:32:24,110 ADAM: Layer 3 -> dw_min:9.9014e-01  dw_max:1.0066e+00 lr:1.0000e-02
2023-04-03 10:32:24,161 			Learning rate: weights:   1.000e-02    
2023-04-03 10:32:24,162 			Last test performance: 99.14%
2023-04-03 10:32:24,162 ----------------
2023-04-03 10:32:28,698   10  =>  91   		Training 486 pattern with 99.79% 	Forward time: 	 4.40 sec
2023-04-03 10:32:28,698 			Loss:    8.980e-03    			Backward time: 	 0.13 sec 
2023-04-03 10:32:28,698 ADAM: Layer 0 -> dw_min:9.9562e-01  dw_max:1.0034e+00 lr:1.0000e-02
2023-04-03 10:32:28,699 ADAM: Layer 1 -> dw_min:9.8988e-01  dw_max:1.0107e+00 lr:1.0000e-02
2023-04-03 10:32:28,699 ADAM: Layer 2 -> dw_min:9.8726e-01  dw_max:1.0126e+00 lr:1.0000e-02
2023-04-03 10:32:28,699 ADAM: Layer 3 -> dw_min:9.9112e-01  dw_max:1.0060e+00 lr:1.0000e-02
2023-04-03 10:32:28,716 			Learning rate: weights:   1.000e-02    
2023-04-03 10:32:28,716 			Last test performance: 99.14%
2023-04-03 10:32:28,716 ----------------
2023-04-03 10:32:33,252   10  =>  92   		Training 486 pattern with 99.38% 	Forward time: 	 4.40 sec
2023-04-03 10:32:33,252 			Loss:    1.268e-02    			Backward time: 	 0.13 sec 
2023-04-03 10:32:33,253 ADAM: Layer 0 -> dw_min:9.9452e-01  dw_max:1.0046e+00 lr:1.0000e-02
2023-04-03 10:32:33,253 ADAM: Layer 1 -> dw_min:9.8813e-01  dw_max:1.0139e+00 lr:1.0000e-02
2023-04-03 10:32:33,253 ADAM: Layer 2 -> dw_min:9.8794e-01  dw_max:1.0130e+00 lr:1.0000e-02
2023-04-03 10:32:33,253 ADAM: Layer 3 -> dw_min:9.9194e-01  dw_max:1.0048e+00 lr:1.0000e-02
2023-04-03 10:32:33,278 			Learning rate: weights:   1.000e-02    
2023-04-03 10:32:33,278 			Last test performance: 99.14%
2023-04-03 10:32:33,278 ----------------
2023-04-03 10:32:37,815   10  =>  93   		Training 486 pattern with 98.96% 	Forward time: 	 4.40 sec
2023-04-03 10:32:37,815 			Loss:    4.286e-02    			Backward time: 	 0.13 sec 
2023-04-03 10:32:37,815 ADAM: Layer 0 -> dw_min:9.9544e-01  dw_max:1.0049e+00 lr:1.0000e-02
2023-04-03 10:32:37,815 ADAM: Layer 1 -> dw_min:9.8863e-01  dw_max:1.0130e+00 lr:1.0000e-02
2023-04-03 10:32:37,815 ADAM: Layer 2 -> dw_min:9.8893e-01  dw_max:1.0138e+00 lr:1.0000e-02
2023-04-03 10:32:37,815 ADAM: Layer 3 -> dw_min:9.9258e-01  dw_max:1.0049e+00 lr:1.0000e-02
2023-04-03 10:32:37,838 			Learning rate: weights:   1.000e-02    
2023-04-03 10:32:37,838 			Last test performance: 99.14%
2023-04-03 10:32:37,838 ----------------
2023-04-03 10:32:42,374   10  =>  94   		Training 486 pattern with 99.79% 	Forward time: 	 4.40 sec
2023-04-03 10:32:42,374 			Loss:    8.126e-03    			Backward time: 	 0.13 sec 
2023-04-03 10:32:42,374 ADAM: Layer 0 -> dw_min:9.9608e-01  dw_max:1.0037e+00 lr:1.0000e-02
2023-04-03 10:32:42,374 ADAM: Layer 1 -> dw_min:9.8900e-01  dw_max:1.0110e+00 lr:1.0000e-02
2023-04-03 10:32:42,375 ADAM: Layer 2 -> dw_min:9.8953e-01  dw_max:1.0125e+00 lr:1.0000e-02
2023-04-03 10:32:42,375 ADAM: Layer 3 -> dw_min:9.9331e-01  dw_max:1.0050e+00 lr:1.0000e-02
2023-04-03 10:32:42,391 			Learning rate: weights:   1.000e-02    
2023-04-03 10:32:42,391 			Last test performance: 99.14%
2023-04-03 10:32:42,391 ----------------
2023-04-03 10:32:46,928   10  =>  95   		Training 486 pattern with 98.75% 	Forward time: 	 4.40 sec
2023-04-03 10:32:46,928 			Loss:    2.114e-02    			Backward time: 	 0.13 sec 
2023-04-03 10:32:46,929 ADAM: Layer 0 -> dw_min:9.9676e-01  dw_max:1.0039e+00 lr:1.0000e-02
2023-04-03 10:32:46,929 ADAM: Layer 1 -> dw_min:9.8591e-01  dw_max:1.0136e+00 lr:1.0000e-02
2023-04-03 10:32:46,929 ADAM: Layer 2 -> dw_min:9.8625e-01  dw_max:1.0138e+00 lr:1.0000e-02
2023-04-03 10:32:46,929 ADAM: Layer 3 -> dw_min:9.9397e-01  dw_max:1.0045e+00 lr:1.0000e-02
2023-04-03 10:32:47,009 			Learning rate: weights:   1.000e-02    
2023-04-03 10:32:47,009 			Last test performance: 99.14%
2023-04-03 10:32:47,009 ----------------
2023-04-03 10:32:51,547   10  =>  96   		Training 486 pattern with 99.17% 	Forward time: 	 4.40 sec
2023-04-03 10:32:51,547 			Loss:    2.393e-02    			Backward time: 	 0.13 sec 
2023-04-03 10:32:51,548 ADAM: Layer 0 -> dw_min:9.9697e-01  dw_max:1.0034e+00 lr:1.0000e-02
2023-04-03 10:32:51,548 ADAM: Layer 1 -> dw_min:9.8728e-01  dw_max:1.0111e+00 lr:1.0000e-02
2023-04-03 10:32:51,548 ADAM: Layer 2 -> dw_min:9.8668e-01  dw_max:1.0127e+00 lr:1.0000e-02
2023-04-03 10:32:51,548 ADAM: Layer 3 -> dw_min:9.9457e-01  dw_max:1.0088e+00 lr:1.0000e-02
2023-04-03 10:32:51,572 			Learning rate: weights:   1.000e-02    
2023-04-03 10:32:51,572 			Last test performance: 99.14%
2023-04-03 10:32:51,572 ----------------
2023-04-03 10:32:56,110   10  =>  97   		Training 486 pattern with 99.17% 	Forward time: 	 4.40 sec
2023-04-03 10:32:56,110 			Loss:    1.828e-02    			Backward time: 	 0.13 sec 
2023-04-03 10:32:56,110 ADAM: Layer 0 -> dw_min:9.9570e-01  dw_max:1.0042e+00 lr:1.0000e-02
2023-04-03 10:32:56,110 ADAM: Layer 1 -> dw_min:9.8855e-01  dw_max:1.0114e+00 lr:1.0000e-02
2023-04-03 10:32:56,110 ADAM: Layer 2 -> dw_min:9.8747e-01  dw_max:1.0130e+00 lr:1.0000e-02
2023-04-03 10:32:56,111 ADAM: Layer 3 -> dw_min:9.9509e-01  dw_max:1.0079e+00 lr:1.0000e-02
2023-04-03 10:32:56,135 			Learning rate: weights:   1.000e-02    
2023-04-03 10:32:56,135 			Last test performance: 99.14%
2023-04-03 10:32:56,135 ----------------
2023-04-03 10:33:00,673   10  =>  98   		Training 486 pattern with 99.17% 	Forward time: 	 4.41 sec
2023-04-03 10:33:00,673 			Loss:    2.044e-02    			Backward time: 	 0.13 sec 
2023-04-03 10:33:00,674 ADAM: Layer 0 -> dw_min:9.9564e-01  dw_max:1.0043e+00 lr:1.0000e-02
2023-04-03 10:33:00,674 ADAM: Layer 1 -> dw_min:9.8856e-01  dw_max:1.0121e+00 lr:1.0000e-02
2023-04-03 10:33:00,674 ADAM: Layer 2 -> dw_min:9.8631e-01  dw_max:1.0125e+00 lr:1.0000e-02
2023-04-03 10:33:00,674 ADAM: Layer 3 -> dw_min:9.9508e-01  dw_max:1.0071e+00 lr:1.0000e-02
2023-04-03 10:33:00,747 			Learning rate: weights:   1.000e-02    
2023-04-03 10:33:00,747 			Last test performance: 99.14%
2023-04-03 10:33:00,747 ----------------
2023-04-03 10:33:05,288   10  =>  99   		Training 486 pattern with 99.79% 	Forward time: 	 4.41 sec
2023-04-03 10:33:05,288 			Loss:    6.929e-03    			Backward time: 	 0.13 sec 
2023-04-03 10:33:05,288 ADAM: Layer 0 -> dw_min:9.9572e-01  dw_max:1.0041e+00 lr:1.0000e-02
2023-04-03 10:33:05,288 ADAM: Layer 1 -> dw_min:9.8981e-01  dw_max:1.0108e+00 lr:1.0000e-02
2023-04-03 10:33:05,288 ADAM: Layer 2 -> dw_min:9.8766e-01  dw_max:1.0113e+00 lr:1.0000e-02
2023-04-03 10:33:05,288 ADAM: Layer 3 -> dw_min:9.9546e-01  dw_max:1.0064e+00 lr:1.0000e-02
2023-04-03 10:33:05,365 			Learning rate: weights:   1.000e-02    
2023-04-03 10:33:05,365 			Last test performance: 99.14%
2023-04-03 10:33:05,365 ----------------
2023-04-03 10:33:09,902   10  => 100   		Training 486 pattern with 99.79% 	Forward time: 	 4.40 sec
2023-04-03 10:33:09,902 			Loss:    5.245e-03    			Backward time: 	 0.13 sec 
2023-04-03 10:33:09,902 ADAM: Layer 0 -> dw_min:9.9593e-01  dw_max:1.0041e+00 lr:1.0000e-02
2023-04-03 10:33:09,903 ADAM: Layer 1 -> dw_min:9.9118e-01  dw_max:1.0086e+00 lr:1.0000e-02
2023-04-03 10:33:09,903 ADAM: Layer 2 -> dw_min:9.8889e-01  dw_max:1.0100e+00 lr:1.0000e-02
2023-04-03 10:33:09,903 ADAM: Layer 3 -> dw_min:9.9590e-01  dw_max:1.0058e+00 lr:1.0000e-02
2023-04-03 10:33:09,945 			Learning rate: weights:   1.000e-02    
2023-04-03 10:33:09,945 			Last test performance: 99.14%
2023-04-03 10:33:09,945 ----------------
2023-04-03 10:33:14,481   10  => 101   		Training 486 pattern with 99.58% 	Forward time: 	 4.40 sec
2023-04-03 10:33:14,481 			Loss:    8.573e-03    			Backward time: 	 0.13 sec 
2023-04-03 10:33:14,482 ADAM: Layer 0 -> dw_min:9.9607e-01  dw_max:1.0050e+00 lr:1.0000e-02
2023-04-03 10:33:14,482 ADAM: Layer 1 -> dw_min:9.9035e-01  dw_max:1.0101e+00 lr:1.0000e-02
2023-04-03 10:33:14,482 ADAM: Layer 2 -> dw_min:9.9000e-01  dw_max:1.0098e+00 lr:1.0000e-02
2023-04-03 10:33:14,482 ADAM: Layer 3 -> dw_min:9.9630e-01  dw_max:1.0052e+00 lr:1.0000e-02
2023-04-03 10:33:14,499 			Learning rate: weights:   1.000e-02    
2023-04-03 10:33:14,499 			Last test performance: 99.14%
2023-04-03 10:33:14,499 ----------------
2023-04-03 10:33:19,035   10  => 102   		Training 486 pattern with 98.96% 	Forward time: 	 4.40 sec
2023-04-03 10:33:19,035 			Loss:    2.649e-02    			Backward time: 	 0.13 sec 
2023-04-03 10:33:19,036 ADAM: Layer 0 -> dw_min:9.9594e-01  dw_max:1.0035e+00 lr:1.0000e-02
2023-04-03 10:33:19,036 ADAM: Layer 1 -> dw_min:9.8719e-01  dw_max:1.0124e+00 lr:1.0000e-02
2023-04-03 10:33:19,036 ADAM: Layer 2 -> dw_min:9.8878e-01  dw_max:1.0122e+00 lr:1.0000e-02
2023-04-03 10:33:19,036 ADAM: Layer 3 -> dw_min:9.9674e-01  dw_max:1.0046e+00 lr:1.0000e-02
2023-04-03 10:33:19,055 			Learning rate: weights:   1.000e-02    
2023-04-03 10:33:19,055 			Last test performance: 99.14%
2023-04-03 10:33:19,055 ----------------
2023-04-03 10:33:23,592   10  => 103   		Training 486 pattern with 99.38% 	Forward time: 	 4.40 sec
2023-04-03 10:33:23,592 			Loss:    2.051e-02    			Backward time: 	 0.13 sec 
2023-04-03 10:33:23,592 ADAM: Layer 0 -> dw_min:9.9644e-01  dw_max:1.0052e+00 lr:1.0000e-02
2023-04-03 10:33:23,592 ADAM: Layer 1 -> dw_min:9.8741e-01  dw_max:1.0119e+00 lr:1.0000e-02
2023-04-03 10:33:23,592 ADAM: Layer 2 -> dw_min:9.8762e-01  dw_max:1.0117e+00 lr:1.0000e-02
2023-04-03 10:33:23,592 ADAM: Layer 3 -> dw_min:9.9706e-01  dw_max:1.0041e+00 lr:1.0000e-02
2023-04-03 10:33:23,712 			Learning rate: weights:   1.000e-02    
2023-04-03 10:33:23,712 			Last test performance: 99.14%
2023-04-03 10:33:23,712 ----------------
2023-04-03 10:33:28,249   10  => 104   		Training 486 pattern with 99.79% 	Forward time: 	 4.40 sec
2023-04-03 10:33:28,250 			Loss:    3.554e-03    			Backward time: 	 0.13 sec 
2023-04-03 10:33:28,250 ADAM: Layer 0 -> dw_min:9.9703e-01  dw_max:1.0046e+00 lr:1.0000e-02
2023-04-03 10:33:28,250 ADAM: Layer 1 -> dw_min:9.8803e-01  dw_max:1.0107e+00 lr:1.0000e-02
2023-04-03 10:33:28,250 ADAM: Layer 2 -> dw_min:9.8885e-01  dw_max:1.0106e+00 lr:1.0000e-02
2023-04-03 10:33:28,250 ADAM: Layer 3 -> dw_min:9.9734e-01  dw_max:1.0037e+00 lr:1.0000e-02
2023-04-03 10:33:28,268 			Learning rate: weights:   1.000e-02    
2023-04-03 10:33:28,268 			Last test performance: 99.14%
2023-04-03 10:33:28,268 ----------------
2023-04-03 10:33:32,805   10  => 105   		Training 486 pattern with 98.96% 	Forward time: 	 4.40 sec
2023-04-03 10:33:32,805 			Loss:    3.610e-02    			Backward time: 	 0.13 sec 
2023-04-03 10:33:32,805 ADAM: Layer 0 -> dw_min:9.9608e-01  dw_max:1.0047e+00 lr:1.0000e-02
2023-04-03 10:33:32,805 ADAM: Layer 1 -> dw_min:9.8741e-01  dw_max:1.0138e+00 lr:1.0000e-02
2023-04-03 10:33:32,805 ADAM: Layer 2 -> dw_min:9.8797e-01  dw_max:1.0110e+00 lr:1.0000e-02
2023-04-03 10:33:32,805 ADAM: Layer 3 -> dw_min:9.9744e-01  dw_max:1.0037e+00 lr:1.0000e-02
2023-04-03 10:33:32,875 			Learning rate: weights:   1.000e-02    
2023-04-03 10:33:32,875 			Last test performance: 99.14%
2023-04-03 10:33:32,875 ----------------
2023-04-03 10:33:37,412   10  => 106   		Training 486 pattern with 99.38% 	Forward time: 	 4.40 sec
2023-04-03 10:33:37,412 			Loss:    2.466e-02    			Backward time: 	 0.13 sec 
2023-04-03 10:33:37,412 ADAM: Layer 0 -> dw_min:9.9642e-01  dw_max:1.0067e+00 lr:1.0000e-02
2023-04-03 10:33:37,413 ADAM: Layer 1 -> dw_min:9.8561e-01  dw_max:1.0139e+00 lr:1.0000e-02
2023-04-03 10:33:37,413 ADAM: Layer 2 -> dw_min:9.8695e-01  dw_max:1.0129e+00 lr:1.0000e-02
2023-04-03 10:33:37,413 ADAM: Layer 3 -> dw_min:9.9443e-01  dw_max:1.0035e+00 lr:1.0000e-02
2023-04-03 10:33:37,438 			Learning rate: weights:   1.000e-02    
2023-04-03 10:33:37,438 			Last test performance: 99.14%
2023-04-03 10:33:37,438 ----------------
2023-04-03 10:33:41,975   10  => 107   		Training 486 pattern with 99.79% 	Forward time: 	 4.40 sec
2023-04-03 10:33:41,975 			Loss:    7.314e-03    			Backward time: 	 0.13 sec 
2023-04-03 10:33:41,975 ADAM: Layer 0 -> dw_min:9.9667e-01  dw_max:1.0068e+00 lr:1.0000e-02
2023-04-03 10:33:41,975 ADAM: Layer 1 -> dw_min:9.8672e-01  dw_max:1.0124e+00 lr:1.0000e-02
2023-04-03 10:33:41,975 ADAM: Layer 2 -> dw_min:9.8706e-01  dw_max:1.0116e+00 lr:1.0000e-02
2023-04-03 10:33:41,975 ADAM: Layer 3 -> dw_min:9.9499e-01  dw_max:1.0032e+00 lr:1.0000e-02
2023-04-03 10:33:42,056 			Learning rate: weights:   1.000e-02    
2023-04-03 10:33:42,056 			Last test performance: 99.14%
2023-04-03 10:33:42,056 ----------------
2023-04-03 10:33:46,594   10  => 108   		Training 486 pattern with 99.79% 	Forward time: 	 4.40 sec
2023-04-03 10:33:46,594 			Loss:    1.407e-02    			Backward time: 	 0.13 sec 
2023-04-03 10:33:46,594 ADAM: Layer 0 -> dw_min:9.9524e-01  dw_max:1.0062e+00 lr:1.0000e-02
2023-04-03 10:33:46,594 ADAM: Layer 1 -> dw_min:9.8510e-01  dw_max:1.0160e+00 lr:1.0000e-02
2023-04-03 10:33:46,595 ADAM: Layer 2 -> dw_min:9.8692e-01  dw_max:1.0121e+00 lr:1.0000e-02
2023-04-03 10:33:46,595 ADAM: Layer 3 -> dw_min:9.9553e-01  dw_max:1.0041e+00 lr:1.0000e-02
2023-04-03 10:33:46,612 			Learning rate: weights:   1.000e-02    
2023-04-03 10:33:46,612 			Last test performance: 99.14%
2023-04-03 10:33:46,612 ----------------
2023-04-03 10:33:51,150   10  => 109   		Training 486 pattern with 98.96% 	Forward time: 	 4.41 sec
2023-04-03 10:33:51,150 			Loss:    1.877e-02    			Backward time: 	 0.13 sec 
2023-04-03 10:33:51,151 ADAM: Layer 0 -> dw_min:9.9419e-01  dw_max:1.0049e+00 lr:1.0000e-02
2023-04-03 10:33:51,151 ADAM: Layer 1 -> dw_min:9.8772e-01  dw_max:1.0149e+00 lr:1.0000e-02
2023-04-03 10:33:51,151 ADAM: Layer 2 -> dw_min:9.8523e-01  dw_max:1.0119e+00 lr:1.0000e-02
2023-04-03 10:33:51,151 ADAM: Layer 3 -> dw_min:9.9596e-01  dw_max:1.0040e+00 lr:1.0000e-02
2023-04-03 10:33:51,228 			Learning rate: weights:   1.000e-02    
2023-04-03 10:33:51,228 			Last test performance: 99.14%
2023-04-03 10:33:51,228 ----------------
2023-04-03 10:33:55,768   10  => 110   		Training 486 pattern with 99.58% 	Forward time: 	 4.41 sec
2023-04-03 10:33:55,768 			Loss:    1.099e-02    			Backward time: 	 0.13 sec 
2023-04-03 10:33:55,768 ADAM: Layer 0 -> dw_min:9.9438e-01  dw_max:1.0060e+00 lr:1.0000e-02
2023-04-03 10:33:55,768 ADAM: Layer 1 -> dw_min:9.8799e-01  dw_max:1.0135e+00 lr:1.0000e-02
2023-04-03 10:33:55,768 ADAM: Layer 2 -> dw_min:9.8700e-01  dw_max:1.0108e+00 lr:1.0000e-02
2023-04-03 10:33:55,768 ADAM: Layer 3 -> dw_min:9.9627e-01  dw_max:1.0036e+00 lr:1.0000e-02
2023-04-03 10:33:55,844 			Learning rate: weights:   1.000e-02    
2023-04-03 10:33:55,844 			Last test performance: 99.14%
2023-04-03 10:33:55,844 ----------------
2023-04-03 10:34:00,383   10  => 111   		Training 486 pattern with 100.00% 	Forward time: 	 4.41 sec
2023-04-03 10:34:00,383 			Loss:    6.131e-03    			Backward time: 	 0.13 sec 
2023-04-03 10:34:00,383 ADAM: Layer 0 -> dw_min:9.9133e-01  dw_max:1.0041e+00 lr:1.0000e-02
2023-04-03 10:34:00,383 ADAM: Layer 1 -> dw_min:9.8927e-01  dw_max:1.0140e+00 lr:1.0000e-02
2023-04-03 10:34:00,384 ADAM: Layer 2 -> dw_min:9.8829e-01  dw_max:1.0098e+00 lr:1.0000e-02
2023-04-03 10:34:00,384 ADAM: Layer 3 -> dw_min:9.9683e-01  dw_max:1.0033e+00 lr:1.0000e-02
2023-04-03 10:34:00,407 			Learning rate: weights:   1.000e-02    
2023-04-03 10:34:00,407 			Last test performance: 99.14%
2023-04-03 10:34:00,407 ----------------
2023-04-03 10:34:04,946   10  => 112   		Training 486 pattern with 99.38% 	Forward time: 	 4.41 sec
2023-04-03 10:34:04,946 			Loss:    1.396e-02    			Backward time: 	 0.13 sec 
2023-04-03 10:34:04,946 ADAM: Layer 0 -> dw_min:9.9218e-01  dw_max:1.0041e+00 lr:1.0000e-02
2023-04-03 10:34:04,947 ADAM: Layer 1 -> dw_min:9.8799e-01  dw_max:1.0126e+00 lr:1.0000e-02
2023-04-03 10:34:04,947 ADAM: Layer 2 -> dw_min:9.8807e-01  dw_max:1.0122e+00 lr:1.0000e-02
2023-04-03 10:34:04,947 ADAM: Layer 3 -> dw_min:9.9609e-01  dw_max:1.0029e+00 lr:1.0000e-02
2023-04-03 10:34:05,046 			Learning rate: weights:   1.000e-02    
2023-04-03 10:34:05,046 			Last test performance: 99.14%
2023-04-03 10:34:05,046 ----------------
2023-04-03 10:34:09,583   10  => 113   		Training 486 pattern with 99.38% 	Forward time: 	 4.40 sec
2023-04-03 10:34:09,583 			Loss:    2.056e-02    			Backward time: 	 0.13 sec 
2023-04-03 10:34:09,584 ADAM: Layer 0 -> dw_min:9.9177e-01  dw_max:1.0039e+00 lr:1.0000e-02
2023-04-03 10:34:09,584 ADAM: Layer 1 -> dw_min:9.8731e-01  dw_max:1.0123e+00 lr:1.0000e-02
2023-04-03 10:34:09,584 ADAM: Layer 2 -> dw_min:9.8575e-01  dw_max:1.0144e+00 lr:1.0000e-02
2023-04-03 10:34:09,584 ADAM: Layer 3 -> dw_min:9.9647e-01  dw_max:1.0035e+00 lr:1.0000e-02
2023-04-03 10:34:09,609 			Learning rate: weights:   1.000e-02    
2023-04-03 10:34:09,609 			Last test performance: 99.14%
2023-04-03 10:34:09,609 ----------------
2023-04-03 10:34:14,146   10  => 114   		Training 486 pattern with 99.79% 	Forward time: 	 4.40 sec
2023-04-03 10:34:14,146 			Loss:    8.296e-03    			Backward time: 	 0.13 sec 
2023-04-03 10:34:14,147 ADAM: Layer 0 -> dw_min:9.9276e-01  dw_max:1.0039e+00 lr:1.0000e-02
2023-04-03 10:34:14,147 ADAM: Layer 1 -> dw_min:9.8750e-01  dw_max:1.0108e+00 lr:1.0000e-02
2023-04-03 10:34:14,147 ADAM: Layer 2 -> dw_min:9.8728e-01  dw_max:1.0130e+00 lr:1.0000e-02
2023-04-03 10:34:14,147 ADAM: Layer 3 -> dw_min:9.9688e-01  dw_max:1.0032e+00 lr:1.0000e-02
2023-04-03 10:34:14,173 			Learning rate: weights:   1.000e-02    
2023-04-03 10:34:14,173 			Last test performance: 99.14%
2023-04-03 10:34:14,173 ----------------
2023-04-03 10:34:18,709   10  => 115   		Training 486 pattern with 99.17% 	Forward time: 	 4.40 sec
2023-04-03 10:34:18,709 			Loss:    1.544e-02    			Backward time: 	 0.13 sec 
2023-04-03 10:34:18,709 ADAM: Layer 0 -> dw_min:9.9391e-01  dw_max:1.0036e+00 lr:1.0000e-02
2023-04-03 10:34:18,710 ADAM: Layer 1 -> dw_min:9.8882e-01  dw_max:1.0106e+00 lr:1.0000e-02
2023-04-03 10:34:18,710 ADAM: Layer 2 -> dw_min:9.8845e-01  dw_max:1.0127e+00 lr:1.0000e-02
2023-04-03 10:34:18,710 ADAM: Layer 3 -> dw_min:9.9717e-01  dw_max:1.0029e+00 lr:1.0000e-02
2023-04-03 10:34:18,741 			Learning rate: weights:   1.000e-02    
2023-04-03 10:34:18,741 			Last test performance: 99.14%
2023-04-03 10:34:18,741 ----------------
2023-04-03 10:34:23,278   10  => 116   		Training 486 pattern with 99.17% 	Forward time: 	 4.40 sec
2023-04-03 10:34:23,278 			Loss:    1.713e-02    			Backward time: 	 0.13 sec 
2023-04-03 10:34:23,278 ADAM: Layer 0 -> dw_min:9.9329e-01  dw_max:1.0042e+00 lr:1.0000e-02
2023-04-03 10:34:23,278 ADAM: Layer 1 -> dw_min:9.8990e-01  dw_max:1.0096e+00 lr:1.0000e-02
2023-04-03 10:34:23,278 ADAM: Layer 2 -> dw_min:9.8764e-01  dw_max:1.0115e+00 lr:1.0000e-02
2023-04-03 10:34:23,278 ADAM: Layer 3 -> dw_min:9.9746e-01  dw_max:1.0047e+00 lr:1.0000e-02
2023-04-03 10:34:23,358 			Learning rate: weights:   1.000e-02    
2023-04-03 10:34:23,358 			Last test performance: 99.14%
2023-04-03 10:34:23,358 ----------------
2023-04-03 10:34:27,895   10  => 117   		Training 486 pattern with 99.38% 	Forward time: 	 4.40 sec
2023-04-03 10:34:27,895 			Loss:    1.155e-02    			Backward time: 	 0.13 sec 
2023-04-03 10:34:27,895 ADAM: Layer 0 -> dw_min:9.9381e-01  dw_max:1.0041e+00 lr:1.0000e-02
2023-04-03 10:34:27,895 ADAM: Layer 1 -> dw_min:9.9107e-01  dw_max:1.0088e+00 lr:1.0000e-02
2023-04-03 10:34:27,895 ADAM: Layer 2 -> dw_min:9.8887e-01  dw_max:1.0128e+00 lr:1.0000e-02
2023-04-03 10:34:27,896 ADAM: Layer 3 -> dw_min:9.9517e-01  dw_max:1.0042e+00 lr:1.0000e-02
2023-04-03 10:34:27,918 			Learning rate: weights:   1.000e-02    
2023-04-03 10:34:27,918 			Last test performance: 99.14%
2023-04-03 10:34:27,919 ----------------
2023-04-03 10:34:32,455   10  => 118   		Training 486 pattern with 99.58% 	Forward time: 	 4.40 sec
2023-04-03 10:34:32,455 			Loss:    1.299e-02    			Backward time: 	 0.13 sec 
2023-04-03 10:34:32,455 ADAM: Layer 0 -> dw_min:9.9440e-01  dw_max:1.0036e+00 lr:1.0000e-02
2023-04-03 10:34:32,455 ADAM: Layer 1 -> dw_min:9.9199e-01  dw_max:1.0080e+00 lr:1.0000e-02
2023-04-03 10:34:32,456 ADAM: Layer 2 -> dw_min:9.8993e-01  dw_max:1.0116e+00 lr:1.0000e-02
2023-04-03 10:34:32,456 ADAM: Layer 3 -> dw_min:9.9554e-01  dw_max:1.0037e+00 lr:1.0000e-02
2023-04-03 10:34:32,481 			Learning rate: weights:   1.000e-02    
2023-04-03 10:34:32,481 			Last test performance: 99.14%
2023-04-03 10:34:32,481 ----------------
2023-04-03 10:34:37,019   10  => 119   		Training 486 pattern with 99.38% 	Forward time: 	 4.40 sec
2023-04-03 10:34:37,019 			Loss:    1.974e-02    			Backward time: 	 0.13 sec 
2023-04-03 10:34:37,019 ADAM: Layer 0 -> dw_min:9.9542e-01  dw_max:1.0031e+00 lr:1.0000e-02
2023-04-03 10:34:37,019 ADAM: Layer 1 -> dw_min:9.9229e-01  dw_max:1.0085e+00 lr:1.0000e-02
2023-04-03 10:34:37,019 ADAM: Layer 2 -> dw_min:9.9067e-01  dw_max:1.0105e+00 lr:1.0000e-02
2023-04-03 10:34:37,019 ADAM: Layer 3 -> dw_min:9.9598e-01  dw_max:1.0034e+00 lr:1.0000e-02
2023-04-03 10:34:37,106 			Learning rate: weights:   1.000e-02    
2023-04-03 10:34:37,106 			Last test performance: 99.14%
2023-04-03 10:34:37,106 ----------------
2023-04-03 10:34:41,644   10  => 120   		Training 486 pattern with 99.38% 	Forward time: 	 4.40 sec
2023-04-03 10:34:41,644 			Loss:    1.345e-02    			Backward time: 	 0.13 sec 
2023-04-03 10:34:41,644 ADAM: Layer 0 -> dw_min:9.9570e-01  dw_max:1.0054e+00 lr:1.0000e-02
2023-04-03 10:34:41,644 ADAM: Layer 1 -> dw_min:9.8923e-01  dw_max:1.0108e+00 lr:1.0000e-02
2023-04-03 10:34:41,644 ADAM: Layer 2 -> dw_min:9.9035e-01  dw_max:1.0098e+00 lr:1.0000e-02
2023-04-03 10:34:41,644 ADAM: Layer 3 -> dw_min:9.9638e-01  dw_max:1.0030e+00 lr:1.0000e-02
2023-04-03 10:34:41,672 			Learning rate: weights:   1.000e-02    
2023-04-03 10:34:41,672 			Last test performance: 99.14%
2023-04-03 10:34:41,672 ----------------
2023-04-03 10:34:46,209   10  => 121   		Training 486 pattern with 99.79% 	Forward time: 	 4.40 sec
2023-04-03 10:34:46,209 			Loss:    4.450e-03    			Backward time: 	 0.13 sec 
2023-04-03 10:34:46,210 ADAM: Layer 0 -> dw_min:9.9588e-01  dw_max:1.0049e+00 lr:1.0000e-02
2023-04-03 10:34:46,210 ADAM: Layer 1 -> dw_min:9.9013e-01  dw_max:1.0098e+00 lr:1.0000e-02
2023-04-03 10:34:46,210 ADAM: Layer 2 -> dw_min:9.9087e-01  dw_max:1.0103e+00 lr:1.0000e-02
2023-04-03 10:34:46,210 ADAM: Layer 3 -> dw_min:9.9674e-01  dw_max:1.0029e+00 lr:1.0000e-02
2023-04-03 10:34:46,236 			Learning rate: weights:   1.000e-02    
2023-04-03 10:34:46,236 			Last test performance: 99.14%
2023-04-03 10:34:46,236 ----------------
2023-04-03 10:34:50,773   10  => 122   		Training 486 pattern with 99.58% 	Forward time: 	 4.40 sec
2023-04-03 10:34:50,773 			Loss:    1.360e-02    			Backward time: 	 0.13 sec 
2023-04-03 10:34:50,774 ADAM: Layer 0 -> dw_min:9.9656e-01  dw_max:1.0036e+00 lr:1.0000e-02
2023-04-03 10:34:50,774 ADAM: Layer 1 -> dw_min:9.8986e-01  dw_max:1.0087e+00 lr:1.0000e-02
2023-04-03 10:34:50,774 ADAM: Layer 2 -> dw_min:9.9090e-01  dw_max:1.0099e+00 lr:1.0000e-02
2023-04-03 10:34:50,774 ADAM: Layer 3 -> dw_min:9.9706e-01  dw_max:1.0026e+00 lr:1.0000e-02
2023-04-03 10:34:50,829 			Learning rate: weights:   1.000e-02    
2023-04-03 10:34:50,829 			Last test performance: 99.14%
2023-04-03 10:34:50,829 ----------------
2023-04-03 10:34:55,369   10  => 123   		Training 486 pattern with 100.00% 	Forward time: 	 4.41 sec
2023-04-03 10:34:55,369 			Loss:    5.875e-03    			Backward time: 	 0.13 sec 
2023-04-03 10:34:55,370 ADAM: Layer 0 -> dw_min:9.9708e-01  dw_max:1.0030e+00 lr:1.0000e-02
2023-04-03 10:34:55,370 ADAM: Layer 1 -> dw_min:9.9086e-01  dw_max:1.0079e+00 lr:1.0000e-02
2023-04-03 10:34:55,370 ADAM: Layer 2 -> dw_min:9.9174e-01  dw_max:1.0122e+00 lr:1.0000e-02
2023-04-03 10:34:55,370 ADAM: Layer 3 -> dw_min:9.9743e-01  dw_max:1.0023e+00 lr:1.0000e-02
2023-04-03 10:34:55,453 			Learning rate: weights:   1.000e-02    
2023-04-03 10:34:55,453 			Last test performance: 99.14%
2023-04-03 10:34:55,453 ----------------
2023-04-03 10:34:59,996   10  => 124   		Training 486 pattern with 99.38% 	Forward time: 	 4.41 sec
2023-04-03 10:34:59,996 			Loss:    1.234e-02    			Backward time: 	 0.13 sec 
2023-04-03 10:34:59,996 ADAM: Layer 0 -> dw_min:9.9722e-01  dw_max:1.0036e+00 lr:1.0000e-02
2023-04-03 10:34:59,996 ADAM: Layer 1 -> dw_min:9.9205e-01  dw_max:1.0069e+00 lr:1.0000e-02
2023-04-03 10:34:59,996 ADAM: Layer 2 -> dw_min:9.9250e-01  dw_max:1.0110e+00 lr:1.0000e-02
2023-04-03 10:34:59,997 ADAM: Layer 3 -> dw_min:9.9711e-01  dw_max:1.0019e+00 lr:1.0000e-02
2023-04-03 10:35:00,086 
2023-04-03 10:35:00,086 Testing:
2023-04-03 10:35:00,306 		24 of 10000 with 95.83% 	 Time used:  0.22 sec
2023-04-03 10:35:00,526 		48 of 10000 with 95.83% 	 Time used:  0.22 sec
2023-04-03 10:35:00,745 		72 of 10000 with 97.22% 	 Time used:  0.22 sec
2023-04-03 10:35:00,965 		96 of 10000 with 97.92% 	 Time used:  0.22 sec
2023-04-03 10:35:01,185 		120 of 10000 with 98.33% 	 Time used:  0.22 sec
2023-04-03 10:35:01,405 		144 of 10000 with 97.92% 	 Time used:  0.22 sec
2023-04-03 10:35:01,625 		168 of 10000 with 97.62% 	 Time used:  0.22 sec
2023-04-03 10:35:01,846 		192 of 10000 with 97.92% 	 Time used:  0.22 sec
2023-04-03 10:35:02,066 		216 of 10000 with 98.15% 	 Time used:  0.22 sec
2023-04-03 10:35:02,286 		240 of 10000 with 98.33% 	 Time used:  0.22 sec
2023-04-03 10:35:02,506 		264 of 10000 with 98.48% 	 Time used:  0.22 sec
2023-04-03 10:35:02,726 		288 of 10000 with 98.26% 	 Time used:  0.22 sec
2023-04-03 10:35:02,946 		312 of 10000 with 98.08% 	 Time used:  0.22 sec
2023-04-03 10:35:03,166 		336 of 10000 with 98.21% 	 Time used:  0.22 sec
2023-04-03 10:35:03,386 		360 of 10000 with 98.33% 	 Time used:  0.22 sec
2023-04-03 10:35:03,605 		384 of 10000 with 98.44% 	 Time used:  0.22 sec
2023-04-03 10:35:03,825 		408 of 10000 with 98.53% 	 Time used:  0.22 sec
2023-04-03 10:35:04,045 		432 of 10000 with 98.61% 	 Time used:  0.22 sec
2023-04-03 10:35:04,265 		456 of 10000 with 98.25% 	 Time used:  0.22 sec
2023-04-03 10:35:04,485 		480 of 10000 with 98.33% 	 Time used:  0.22 sec
2023-04-03 10:35:04,705 		504 of 10000 with 98.41% 	 Time used:  0.22 sec
2023-04-03 10:35:04,924 		528 of 10000 with 98.48% 	 Time used:  0.22 sec
2023-04-03 10:35:05,144 		552 of 10000 with 98.55% 	 Time used:  0.22 sec
2023-04-03 10:35:05,364 		576 of 10000 with 98.26% 	 Time used:  0.22 sec
2023-04-03 10:35:05,584 		600 of 10000 with 98.33% 	 Time used:  0.22 sec
2023-04-03 10:35:05,804 		624 of 10000 with 98.40% 	 Time used:  0.22 sec
2023-04-03 10:35:06,024 		648 of 10000 with 98.46% 	 Time used:  0.22 sec
2023-04-03 10:35:06,244 		672 of 10000 with 98.51% 	 Time used:  0.22 sec
2023-04-03 10:35:06,464 		696 of 10000 with 98.56% 	 Time used:  0.22 sec
2023-04-03 10:35:06,683 		720 of 10000 with 98.61% 	 Time used:  0.22 sec
2023-04-03 10:35:06,903 		744 of 10000 with 98.66% 	 Time used:  0.22 sec
2023-04-03 10:35:07,124 		768 of 10000 with 98.70% 	 Time used:  0.22 sec
2023-04-03 10:35:07,343 		792 of 10000 with 98.74% 	 Time used:  0.22 sec
2023-04-03 10:35:07,563 		816 of 10000 with 98.77% 	 Time used:  0.22 sec
2023-04-03 10:35:07,783 		840 of 10000 with 98.81% 	 Time used:  0.22 sec
2023-04-03 10:35:08,003 		864 of 10000 with 98.73% 	 Time used:  0.22 sec
2023-04-03 10:35:08,223 		888 of 10000 with 98.76% 	 Time used:  0.22 sec
2023-04-03 10:35:08,443 		912 of 10000 with 98.68% 	 Time used:  0.22 sec
2023-04-03 10:35:08,662 		936 of 10000 with 98.72% 	 Time used:  0.22 sec
2023-04-03 10:35:08,882 		960 of 10000 with 98.75% 	 Time used:  0.22 sec
2023-04-03 10:35:09,102 		984 of 10000 with 98.78% 	 Time used:  0.22 sec
2023-04-03 10:35:09,322 		1008 of 10000 with 98.71% 	 Time used:  0.22 sec
2023-04-03 10:35:09,542 		1032 of 10000 with 98.74% 	 Time used:  0.22 sec
2023-04-03 10:35:09,762 		1056 of 10000 with 98.77% 	 Time used:  0.22 sec
2023-04-03 10:35:09,982 		1080 of 10000 with 98.80% 	 Time used:  0.22 sec
2023-04-03 10:35:10,201 		1104 of 10000 with 98.82% 	 Time used:  0.22 sec
2023-04-03 10:35:10,421 		1128 of 10000 with 98.85% 	 Time used:  0.22 sec
2023-04-03 10:35:10,641 		1152 of 10000 with 98.87% 	 Time used:  0.22 sec
2023-04-03 10:35:10,861 		1176 of 10000 with 98.89% 	 Time used:  0.22 sec
2023-04-03 10:35:11,081 		1200 of 10000 with 98.92% 	 Time used:  0.22 sec
2023-04-03 10:35:11,301 		1224 of 10000 with 98.94% 	 Time used:  0.22 sec
2023-04-03 10:35:11,520 		1248 of 10000 with 98.96% 	 Time used:  0.22 sec
2023-04-03 10:35:11,740 		1272 of 10000 with 98.98% 	 Time used:  0.22 sec
2023-04-03 10:35:11,960 		1296 of 10000 with 99.00% 	 Time used:  0.22 sec
2023-04-03 10:35:12,180 		1320 of 10000 with 99.02% 	 Time used:  0.22 sec
2023-04-03 10:35:12,400 		1344 of 10000 with 99.03% 	 Time used:  0.22 sec
2023-04-03 10:35:12,620 		1368 of 10000 with 99.05% 	 Time used:  0.22 sec
2023-04-03 10:35:12,840 		1392 of 10000 with 99.07% 	 Time used:  0.22 sec
2023-04-03 10:35:13,059 		1416 of 10000 with 99.08% 	 Time used:  0.22 sec
2023-04-03 10:35:13,279 		1440 of 10000 with 99.10% 	 Time used:  0.22 sec
2023-04-03 10:35:13,499 		1464 of 10000 with 99.04% 	 Time used:  0.22 sec
2023-04-03 10:35:13,719 		1488 of 10000 with 98.99% 	 Time used:  0.22 sec
2023-04-03 10:35:13,939 		1512 of 10000 with 99.01% 	 Time used:  0.22 sec
2023-04-03 10:35:14,159 		1536 of 10000 with 98.96% 	 Time used:  0.22 sec
2023-04-03 10:35:14,379 		1560 of 10000 with 98.97% 	 Time used:  0.22 sec
2023-04-03 10:35:14,599 		1584 of 10000 with 98.93% 	 Time used:  0.22 sec
2023-04-03 10:35:14,818 		1608 of 10000 with 98.94% 	 Time used:  0.22 sec
2023-04-03 10:35:15,038 		1632 of 10000 with 98.96% 	 Time used:  0.22 sec
2023-04-03 10:35:15,258 		1656 of 10000 with 98.97% 	 Time used:  0.22 sec
2023-04-03 10:35:15,478 		1680 of 10000 with 98.99% 	 Time used:  0.22 sec
2023-04-03 10:35:15,698 		1704 of 10000 with 99.00% 	 Time used:  0.22 sec
2023-04-03 10:35:15,918 		1728 of 10000 with 99.02% 	 Time used:  0.22 sec
2023-04-03 10:35:16,137 		1752 of 10000 with 99.03% 	 Time used:  0.22 sec
2023-04-03 10:35:16,357 		1776 of 10000 with 99.04% 	 Time used:  0.22 sec
2023-04-03 10:35:16,577 		1800 of 10000 with 99.06% 	 Time used:  0.22 sec
2023-04-03 10:35:16,797 		1824 of 10000 with 99.01% 	 Time used:  0.22 sec
2023-04-03 10:35:17,017 		1848 of 10000 with 99.03% 	 Time used:  0.22 sec
2023-04-03 10:35:17,237 		1872 of 10000 with 98.93% 	 Time used:  0.22 sec
2023-04-03 10:35:17,457 		1896 of 10000 with 98.95% 	 Time used:  0.22 sec
2023-04-03 10:35:17,677 		1920 of 10000 with 98.96% 	 Time used:  0.22 sec
2023-04-03 10:35:17,897 		1944 of 10000 with 98.97% 	 Time used:  0.22 sec
2023-04-03 10:35:18,117 		1968 of 10000 with 98.93% 	 Time used:  0.22 sec
2023-04-03 10:35:18,336 		1992 of 10000 with 98.95% 	 Time used:  0.22 sec
2023-04-03 10:35:18,556 		2016 of 10000 with 98.96% 	 Time used:  0.22 sec
2023-04-03 10:35:18,776 		2040 of 10000 with 98.97% 	 Time used:  0.22 sec
2023-04-03 10:35:18,996 		2064 of 10000 with 98.98% 	 Time used:  0.22 sec
2023-04-03 10:35:19,216 		2088 of 10000 with 98.99% 	 Time used:  0.22 sec
2023-04-03 10:35:19,436 		2112 of 10000 with 98.96% 	 Time used:  0.22 sec
2023-04-03 10:35:19,655 		2136 of 10000 with 98.97% 	 Time used:  0.22 sec
2023-04-03 10:35:19,875 		2160 of 10000 with 98.98% 	 Time used:  0.22 sec
2023-04-03 10:35:20,095 		2184 of 10000 with 98.99% 	 Time used:  0.22 sec
2023-04-03 10:35:20,315 		2208 of 10000 with 99.00% 	 Time used:  0.22 sec
2023-04-03 10:35:20,535 		2232 of 10000 with 99.01% 	 Time used:  0.22 sec
2023-04-03 10:35:20,755 		2256 of 10000 with 99.02% 	 Time used:  0.22 sec
2023-04-03 10:35:20,975 		2280 of 10000 with 99.04% 	 Time used:  0.22 sec
2023-04-03 10:35:21,194 		2304 of 10000 with 99.05% 	 Time used:  0.22 sec
2023-04-03 10:35:21,414 		2328 of 10000 with 99.05% 	 Time used:  0.22 sec
2023-04-03 10:35:21,634 		2352 of 10000 with 99.06% 	 Time used:  0.22 sec
2023-04-03 10:35:21,854 		2376 of 10000 with 99.07% 	 Time used:  0.22 sec
2023-04-03 10:35:22,074 		2400 of 10000 with 99.08% 	 Time used:  0.22 sec
2023-04-03 10:35:22,294 		2424 of 10000 with 99.05% 	 Time used:  0.22 sec
2023-04-03 10:35:22,513 		2448 of 10000 with 99.06% 	 Time used:  0.22 sec
2023-04-03 10:35:22,733 		2472 of 10000 with 99.07% 	 Time used:  0.22 sec
2023-04-03 10:35:22,953 		2496 of 10000 with 99.08% 	 Time used:  0.22 sec
2023-04-03 10:35:23,173 		2520 of 10000 with 99.09% 	 Time used:  0.22 sec
2023-04-03 10:35:23,393 		2544 of 10000 with 99.10% 	 Time used:  0.22 sec
2023-04-03 10:35:23,613 		2568 of 10000 with 99.07% 	 Time used:  0.22 sec
2023-04-03 10:35:23,833 		2592 of 10000 with 99.07% 	 Time used:  0.22 sec
2023-04-03 10:35:24,053 		2616 of 10000 with 99.08% 	 Time used:  0.22 sec
2023-04-03 10:35:24,272 		2640 of 10000 with 99.09% 	 Time used:  0.22 sec
2023-04-03 10:35:24,492 		2664 of 10000 with 99.10% 	 Time used:  0.22 sec
2023-04-03 10:35:24,712 		2688 of 10000 with 99.11% 	 Time used:  0.22 sec
2023-04-03 10:35:24,932 		2712 of 10000 with 99.12% 	 Time used:  0.22 sec
2023-04-03 10:35:25,152 		2736 of 10000 with 99.12% 	 Time used:  0.22 sec
2023-04-03 10:35:25,371 		2760 of 10000 with 99.13% 	 Time used:  0.22 sec
2023-04-03 10:35:25,591 		2784 of 10000 with 99.14% 	 Time used:  0.22 sec
2023-04-03 10:35:25,811 		2808 of 10000 with 99.15% 	 Time used:  0.22 sec
2023-04-03 10:35:26,031 		2832 of 10000 with 99.15% 	 Time used:  0.22 sec
2023-04-03 10:35:26,251 		2856 of 10000 with 99.16% 	 Time used:  0.22 sec
2023-04-03 10:35:26,471 		2880 of 10000 with 99.17% 	 Time used:  0.22 sec
2023-04-03 10:35:26,690 		2904 of 10000 with 99.14% 	 Time used:  0.22 sec
2023-04-03 10:35:26,910 		2928 of 10000 with 99.15% 	 Time used:  0.22 sec
2023-04-03 10:35:27,130 		2952 of 10000 with 99.15% 	 Time used:  0.22 sec
2023-04-03 10:35:27,350 		2976 of 10000 with 99.16% 	 Time used:  0.22 sec
2023-04-03 10:35:27,570 		3000 of 10000 with 99.17% 	 Time used:  0.22 sec
2023-04-03 10:35:27,790 		3024 of 10000 with 99.17% 	 Time used:  0.22 sec
2023-04-03 10:35:28,009 		3048 of 10000 with 99.18% 	 Time used:  0.22 sec
2023-04-03 10:35:28,229 		3072 of 10000 with 99.15% 	 Time used:  0.22 sec
2023-04-03 10:35:28,449 		3096 of 10000 with 99.16% 	 Time used:  0.22 sec
2023-04-03 10:35:28,669 		3120 of 10000 with 99.17% 	 Time used:  0.22 sec
2023-04-03 10:35:28,889 		3144 of 10000 with 99.17% 	 Time used:  0.22 sec
2023-04-03 10:35:29,109 		3168 of 10000 with 99.18% 	 Time used:  0.22 sec
2023-04-03 10:35:29,328 		3192 of 10000 with 99.19% 	 Time used:  0.22 sec
2023-04-03 10:35:29,548 		3216 of 10000 with 99.19% 	 Time used:  0.22 sec
2023-04-03 10:35:29,768 		3240 of 10000 with 99.20% 	 Time used:  0.22 sec
2023-04-03 10:35:29,988 		3264 of 10000 with 99.20% 	 Time used:  0.22 sec
2023-04-03 10:35:30,208 		3288 of 10000 with 99.18% 	 Time used:  0.22 sec
2023-04-03 10:35:30,427 		3312 of 10000 with 99.18% 	 Time used:  0.22 sec
2023-04-03 10:35:30,647 		3336 of 10000 with 99.19% 	 Time used:  0.22 sec
2023-04-03 10:35:30,867 		3360 of 10000 with 99.20% 	 Time used:  0.22 sec
2023-04-03 10:35:31,087 		3384 of 10000 with 99.20% 	 Time used:  0.22 sec
2023-04-03 10:35:31,307 		3408 of 10000 with 99.21% 	 Time used:  0.22 sec
2023-04-03 10:35:31,526 		3432 of 10000 with 99.21% 	 Time used:  0.22 sec
2023-04-03 10:35:31,746 		3456 of 10000 with 99.22% 	 Time used:  0.22 sec
2023-04-03 10:35:31,966 		3480 of 10000 with 99.20% 	 Time used:  0.22 sec
2023-04-03 10:35:32,186 		3504 of 10000 with 99.20% 	 Time used:  0.22 sec
2023-04-03 10:35:32,406 		3528 of 10000 with 99.21% 	 Time used:  0.22 sec
2023-04-03 10:35:32,625 		3552 of 10000 with 99.21% 	 Time used:  0.22 sec
2023-04-03 10:35:32,845 		3576 of 10000 with 99.19% 	 Time used:  0.22 sec
2023-04-03 10:35:33,065 		3600 of 10000 with 99.19% 	 Time used:  0.22 sec
2023-04-03 10:35:33,285 		3624 of 10000 with 99.20% 	 Time used:  0.22 sec
2023-04-03 10:35:33,504 		3648 of 10000 with 99.21% 	 Time used:  0.22 sec
2023-04-03 10:35:33,724 		3672 of 10000 with 99.21% 	 Time used:  0.22 sec
2023-04-03 10:35:33,944 		3696 of 10000 with 99.19% 	 Time used:  0.22 sec
2023-04-03 10:35:34,164 		3720 of 10000 with 99.19% 	 Time used:  0.22 sec
2023-04-03 10:35:34,383 		3744 of 10000 with 99.20% 	 Time used:  0.22 sec
2023-04-03 10:35:34,603 		3768 of 10000 with 99.20% 	 Time used:  0.22 sec
2023-04-03 10:35:34,823 		3792 of 10000 with 99.21% 	 Time used:  0.22 sec
2023-04-03 10:35:35,043 		3816 of 10000 with 99.19% 	 Time used:  0.22 sec
2023-04-03 10:35:35,262 		3840 of 10000 with 99.19% 	 Time used:  0.22 sec
2023-04-03 10:35:35,482 		3864 of 10000 with 99.20% 	 Time used:  0.22 sec
2023-04-03 10:35:35,702 		3888 of 10000 with 99.20% 	 Time used:  0.22 sec
2023-04-03 10:35:35,922 		3912 of 10000 with 99.21% 	 Time used:  0.22 sec
2023-04-03 10:35:36,141 		3936 of 10000 with 99.21% 	 Time used:  0.22 sec
2023-04-03 10:35:36,361 		3960 of 10000 with 99.22% 	 Time used:  0.22 sec
2023-04-03 10:35:36,581 		3984 of 10000 with 99.20% 	 Time used:  0.22 sec
2023-04-03 10:35:36,800 		4008 of 10000 with 99.18% 	 Time used:  0.22 sec
2023-04-03 10:35:37,020 		4032 of 10000 with 99.18% 	 Time used:  0.22 sec
2023-04-03 10:35:37,240 		4056 of 10000 with 99.16% 	 Time used:  0.22 sec
2023-04-03 10:35:37,460 		4080 of 10000 with 99.17% 	 Time used:  0.22 sec
2023-04-03 10:35:37,679 		4104 of 10000 with 99.17% 	 Time used:  0.22 sec
2023-04-03 10:35:37,899 		4128 of 10000 with 99.18% 	 Time used:  0.22 sec
2023-04-03 10:35:38,119 		4152 of 10000 with 99.16% 	 Time used:  0.22 sec
2023-04-03 10:35:38,339 		4176 of 10000 with 99.16% 	 Time used:  0.22 sec
2023-04-03 10:35:38,559 		4200 of 10000 with 99.14% 	 Time used:  0.22 sec
2023-04-03 10:35:38,778 		4224 of 10000 with 99.15% 	 Time used:  0.22 sec
2023-04-03 10:35:38,998 		4248 of 10000 with 99.15% 	 Time used:  0.22 sec
2023-04-03 10:35:39,218 		4272 of 10000 with 99.13% 	 Time used:  0.22 sec
2023-04-03 10:35:39,438 		4296 of 10000 with 99.14% 	 Time used:  0.22 sec
2023-04-03 10:35:39,657 		4320 of 10000 with 99.14% 	 Time used:  0.22 sec
2023-04-03 10:35:39,877 		4344 of 10000 with 99.15% 	 Time used:  0.22 sec
2023-04-03 10:35:40,097 		4368 of 10000 with 99.15% 	 Time used:  0.22 sec
2023-04-03 10:35:40,317 		4392 of 10000 with 99.13% 	 Time used:  0.22 sec
2023-04-03 10:35:40,537 		4416 of 10000 with 99.14% 	 Time used:  0.22 sec
2023-04-03 10:35:40,756 		4440 of 10000 with 99.14% 	 Time used:  0.22 sec
2023-04-03 10:35:40,976 		4464 of 10000 with 99.15% 	 Time used:  0.22 sec
2023-04-03 10:35:41,196 		4488 of 10000 with 99.15% 	 Time used:  0.22 sec
2023-04-03 10:35:41,416 		4512 of 10000 with 99.14% 	 Time used:  0.22 sec
2023-04-03 10:35:41,635 		4536 of 10000 with 99.14% 	 Time used:  0.22 sec
2023-04-03 10:35:41,855 		4560 of 10000 with 99.14% 	 Time used:  0.22 sec
2023-04-03 10:35:42,075 		4584 of 10000 with 99.15% 	 Time used:  0.22 sec
2023-04-03 10:35:42,295 		4608 of 10000 with 99.13% 	 Time used:  0.22 sec
2023-04-03 10:35:42,514 		4632 of 10000 with 99.14% 	 Time used:  0.22 sec
2023-04-03 10:35:42,734 		4656 of 10000 with 99.14% 	 Time used:  0.22 sec
2023-04-03 10:35:42,954 		4680 of 10000 with 99.15% 	 Time used:  0.22 sec
2023-04-03 10:35:43,174 		4704 of 10000 with 99.15% 	 Time used:  0.22 sec
2023-04-03 10:35:43,394 		4728 of 10000 with 99.13% 	 Time used:  0.22 sec
2023-04-03 10:35:43,613 		4752 of 10000 with 99.14% 	 Time used:  0.22 sec
2023-04-03 10:35:43,833 		4776 of 10000 with 99.14% 	 Time used:  0.22 sec
2023-04-03 10:35:44,053 		4800 of 10000 with 99.15% 	 Time used:  0.22 sec
2023-04-03 10:35:44,273 		4824 of 10000 with 99.15% 	 Time used:  0.22 sec
2023-04-03 10:35:44,493 		4848 of 10000 with 99.15% 	 Time used:  0.22 sec
2023-04-03 10:35:44,713 		4872 of 10000 with 99.16% 	 Time used:  0.22 sec
2023-04-03 10:35:44,932 		4896 of 10000 with 99.16% 	 Time used:  0.22 sec
2023-04-03 10:35:45,152 		4920 of 10000 with 99.17% 	 Time used:  0.22 sec
2023-04-03 10:35:45,372 		4944 of 10000 with 99.17% 	 Time used:  0.22 sec
2023-04-03 10:35:45,592 		4968 of 10000 with 99.17% 	 Time used:  0.22 sec
2023-04-03 10:35:45,812 		4992 of 10000 with 99.18% 	 Time used:  0.22 sec
2023-04-03 10:35:46,032 		5016 of 10000 with 99.16% 	 Time used:  0.22 sec
2023-04-03 10:35:46,252 		5040 of 10000 with 99.17% 	 Time used:  0.22 sec
2023-04-03 10:35:46,471 		5064 of 10000 with 99.17% 	 Time used:  0.22 sec
2023-04-03 10:35:46,691 		5088 of 10000 with 99.17% 	 Time used:  0.22 sec
2023-04-03 10:35:46,911 		5112 of 10000 with 99.18% 	 Time used:  0.22 sec
2023-04-03 10:35:47,131 		5136 of 10000 with 99.18% 	 Time used:  0.22 sec
2023-04-03 10:35:47,351 		5160 of 10000 with 99.19% 	 Time used:  0.22 sec
2023-04-03 10:35:47,571 		5184 of 10000 with 99.19% 	 Time used:  0.22 sec
2023-04-03 10:35:47,790 		5208 of 10000 with 99.19% 	 Time used:  0.22 sec
2023-04-03 10:35:48,010 		5232 of 10000 with 99.20% 	 Time used:  0.22 sec
2023-04-03 10:35:48,230 		5256 of 10000 with 99.20% 	 Time used:  0.22 sec
2023-04-03 10:35:48,450 		5280 of 10000 with 99.20% 	 Time used:  0.22 sec
2023-04-03 10:35:48,670 		5304 of 10000 with 99.21% 	 Time used:  0.22 sec
2023-04-03 10:35:48,890 		5328 of 10000 with 99.19% 	 Time used:  0.22 sec
2023-04-03 10:35:49,109 		5352 of 10000 with 99.18% 	 Time used:  0.22 sec
2023-04-03 10:35:49,329 		5376 of 10000 with 99.18% 	 Time used:  0.22 sec
2023-04-03 10:35:49,549 		5400 of 10000 with 99.17% 	 Time used:  0.22 sec
2023-04-03 10:35:49,769 		5424 of 10000 with 99.17% 	 Time used:  0.22 sec
2023-04-03 10:35:49,989 		5448 of 10000 with 99.17% 	 Time used:  0.22 sec
2023-04-03 10:35:50,209 		5472 of 10000 with 99.16% 	 Time used:  0.22 sec
2023-04-03 10:35:50,428 		5496 of 10000 with 99.14% 	 Time used:  0.22 sec
2023-04-03 10:35:50,649 		5520 of 10000 with 99.15% 	 Time used:  0.22 sec
2023-04-03 10:35:50,869 		5544 of 10000 with 99.15% 	 Time used:  0.22 sec
2023-04-03 10:35:51,089 		5568 of 10000 with 99.16% 	 Time used:  0.22 sec
2023-04-03 10:35:51,309 		5592 of 10000 with 99.14% 	 Time used:  0.22 sec
2023-04-03 10:35:51,529 		5616 of 10000 with 99.15% 	 Time used:  0.22 sec
2023-04-03 10:35:51,749 		5640 of 10000 with 99.13% 	 Time used:  0.22 sec
2023-04-03 10:35:51,968 		5664 of 10000 with 99.13% 	 Time used:  0.22 sec
2023-04-03 10:35:52,188 		5688 of 10000 with 99.14% 	 Time used:  0.22 sec
2023-04-03 10:35:52,408 		5712 of 10000 with 99.14% 	 Time used:  0.22 sec
2023-04-03 10:35:52,628 		5736 of 10000 with 99.11% 	 Time used:  0.22 sec
2023-04-03 10:35:52,848 		5760 of 10000 with 99.11% 	 Time used:  0.22 sec
2023-04-03 10:35:53,068 		5784 of 10000 with 99.12% 	 Time used:  0.22 sec
2023-04-03 10:35:53,287 		5808 of 10000 with 99.12% 	 Time used:  0.22 sec
2023-04-03 10:35:53,507 		5832 of 10000 with 99.13% 	 Time used:  0.22 sec
2023-04-03 10:35:53,727 		5856 of 10000 with 99.13% 	 Time used:  0.22 sec
2023-04-03 10:35:53,947 		5880 of 10000 with 99.13% 	 Time used:  0.22 sec
2023-04-03 10:35:54,167 		5904 of 10000 with 99.14% 	 Time used:  0.22 sec
2023-04-03 10:35:54,387 		5928 of 10000 with 99.14% 	 Time used:  0.22 sec
2023-04-03 10:35:54,606 		5952 of 10000 with 99.14% 	 Time used:  0.22 sec
2023-04-03 10:35:54,827 		5976 of 10000 with 99.15% 	 Time used:  0.22 sec
2023-04-03 10:35:55,047 		6000 of 10000 with 99.13% 	 Time used:  0.22 sec
2023-04-03 10:35:55,268 		6024 of 10000 with 99.14% 	 Time used:  0.22 sec
2023-04-03 10:35:55,488 		6048 of 10000 with 99.12% 	 Time used:  0.22 sec
2023-04-03 10:35:55,708 		6072 of 10000 with 99.13% 	 Time used:  0.22 sec
2023-04-03 10:35:55,928 		6096 of 10000 with 99.13% 	 Time used:  0.22 sec
2023-04-03 10:35:56,147 		6120 of 10000 with 99.13% 	 Time used:  0.22 sec
2023-04-03 10:35:56,367 		6144 of 10000 with 99.12% 	 Time used:  0.22 sec
2023-04-03 10:35:56,588 		6168 of 10000 with 99.12% 	 Time used:  0.22 sec
2023-04-03 10:35:56,808 		6192 of 10000 with 99.13% 	 Time used:  0.22 sec
2023-04-03 10:35:57,027 		6216 of 10000 with 99.13% 	 Time used:  0.22 sec
2023-04-03 10:35:57,247 		6240 of 10000 with 99.13% 	 Time used:  0.22 sec
2023-04-03 10:35:57,467 		6264 of 10000 with 99.14% 	 Time used:  0.22 sec
2023-04-03 10:35:57,688 		6288 of 10000 with 99.14% 	 Time used:  0.22 sec
2023-04-03 10:35:57,908 		6312 of 10000 with 99.14% 	 Time used:  0.22 sec
2023-04-03 10:35:58,128 		6336 of 10000 with 99.15% 	 Time used:  0.22 sec
2023-04-03 10:35:58,348 		6360 of 10000 with 99.15% 	 Time used:  0.22 sec
2023-04-03 10:35:58,568 		6384 of 10000 with 99.14% 	 Time used:  0.22 sec
2023-04-03 10:35:58,787 		6408 of 10000 with 99.14% 	 Time used:  0.22 sec
2023-04-03 10:35:59,007 		6432 of 10000 with 99.14% 	 Time used:  0.22 sec
2023-04-03 10:35:59,227 		6456 of 10000 with 99.15% 	 Time used:  0.22 sec
2023-04-03 10:35:59,447 		6480 of 10000 with 99.15% 	 Time used:  0.22 sec
2023-04-03 10:35:59,667 		6504 of 10000 with 99.14% 	 Time used:  0.22 sec
2023-04-03 10:35:59,887 		6528 of 10000 with 99.14% 	 Time used:  0.22 sec
2023-04-03 10:36:00,106 		6552 of 10000 with 99.15% 	 Time used:  0.22 sec
2023-04-03 10:36:00,326 		6576 of 10000 with 99.15% 	 Time used:  0.22 sec
2023-04-03 10:36:00,546 		6600 of 10000 with 99.15% 	 Time used:  0.22 sec
2023-04-03 10:36:00,766 		6624 of 10000 with 99.15% 	 Time used:  0.22 sec
2023-04-03 10:36:00,986 		6648 of 10000 with 99.16% 	 Time used:  0.22 sec
2023-04-03 10:36:01,206 		6672 of 10000 with 99.16% 	 Time used:  0.22 sec
2023-04-03 10:36:01,426 		6696 of 10000 with 99.13% 	 Time used:  0.22 sec
2023-04-03 10:36:01,645 		6720 of 10000 with 99.14% 	 Time used:  0.22 sec
2023-04-03 10:36:01,866 		6744 of 10000 with 99.13% 	 Time used:  0.22 sec
2023-04-03 10:36:02,087 		6768 of 10000 with 99.13% 	 Time used:  0.22 sec
2023-04-03 10:36:02,307 		6792 of 10000 with 99.12% 	 Time used:  0.22 sec
2023-04-03 10:36:02,527 		6816 of 10000 with 99.12% 	 Time used:  0.22 sec
2023-04-03 10:36:02,746 		6840 of 10000 with 99.11% 	 Time used:  0.22 sec
2023-04-03 10:36:02,966 		6864 of 10000 with 99.11% 	 Time used:  0.22 sec
2023-04-03 10:36:03,186 		6888 of 10000 with 99.11% 	 Time used:  0.22 sec
2023-04-03 10:36:03,406 		6912 of 10000 with 99.12% 	 Time used:  0.22 sec
2023-04-03 10:36:03,626 		6936 of 10000 with 99.11% 	 Time used:  0.22 sec
2023-04-03 10:36:03,846 		6960 of 10000 with 99.11% 	 Time used:  0.22 sec
2023-04-03 10:36:04,065 		6984 of 10000 with 99.10% 	 Time used:  0.22 sec
2023-04-03 10:36:04,285 		7008 of 10000 with 99.10% 	 Time used:  0.22 sec
2023-04-03 10:36:04,505 		7032 of 10000 with 99.10% 	 Time used:  0.22 sec
2023-04-03 10:36:04,725 		7056 of 10000 with 99.11% 	 Time used:  0.22 sec
2023-04-03 10:36:04,945 		7080 of 10000 with 99.11% 	 Time used:  0.22 sec
2023-04-03 10:36:05,165 		7104 of 10000 with 99.11% 	 Time used:  0.22 sec
2023-04-03 10:36:05,385 		7128 of 10000 with 99.10% 	 Time used:  0.22 sec
2023-04-03 10:36:05,605 		7152 of 10000 with 99.11% 	 Time used:  0.22 sec
2023-04-03 10:36:05,824 		7176 of 10000 with 99.11% 	 Time used:  0.22 sec
2023-04-03 10:36:06,044 		7200 of 10000 with 99.11% 	 Time used:  0.22 sec
2023-04-03 10:36:06,264 		7224 of 10000 with 99.11% 	 Time used:  0.22 sec
2023-04-03 10:36:06,484 		7248 of 10000 with 99.12% 	 Time used:  0.22 sec
2023-04-03 10:36:06,704 		7272 of 10000 with 99.12% 	 Time used:  0.22 sec
2023-04-03 10:36:06,924 		7296 of 10000 with 99.12% 	 Time used:  0.22 sec
2023-04-03 10:36:07,144 		7320 of 10000 with 99.11% 	 Time used:  0.22 sec
2023-04-03 10:36:07,364 		7344 of 10000 with 99.10% 	 Time used:  0.22 sec
2023-04-03 10:36:07,584 		7368 of 10000 with 99.10% 	 Time used:  0.22 sec
2023-04-03 10:36:07,803 		7392 of 10000 with 99.11% 	 Time used:  0.22 sec
2023-04-03 10:36:08,023 		7416 of 10000 with 99.11% 	 Time used:  0.22 sec
2023-04-03 10:36:08,243 		7440 of 10000 with 99.11% 	 Time used:  0.22 sec
2023-04-03 10:36:08,463 		7464 of 10000 with 99.12% 	 Time used:  0.22 sec
2023-04-03 10:36:08,683 		7488 of 10000 with 99.12% 	 Time used:  0.22 sec
2023-04-03 10:36:08,903 		7512 of 10000 with 99.12% 	 Time used:  0.22 sec
2023-04-03 10:36:09,122 		7536 of 10000 with 99.12% 	 Time used:  0.22 sec
2023-04-03 10:36:09,342 		7560 of 10000 with 99.13% 	 Time used:  0.22 sec
2023-04-03 10:36:09,562 		7584 of 10000 with 99.13% 	 Time used:  0.22 sec
2023-04-03 10:36:09,782 		7608 of 10000 with 99.12% 	 Time used:  0.22 sec
2023-04-03 10:36:10,002 		7632 of 10000 with 99.12% 	 Time used:  0.22 sec
2023-04-03 10:36:10,222 		7656 of 10000 with 99.12% 	 Time used:  0.22 sec
2023-04-03 10:36:10,442 		7680 of 10000 with 99.13% 	 Time used:  0.22 sec
2023-04-03 10:36:10,662 		7704 of 10000 with 99.13% 	 Time used:  0.22 sec
2023-04-03 10:36:10,881 		7728 of 10000 with 99.13% 	 Time used:  0.22 sec
2023-04-03 10:36:11,101 		7752 of 10000 with 99.14% 	 Time used:  0.22 sec
2023-04-03 10:36:11,321 		7776 of 10000 with 99.14% 	 Time used:  0.22 sec
2023-04-03 10:36:11,541 		7800 of 10000 with 99.14% 	 Time used:  0.22 sec
2023-04-03 10:36:11,761 		7824 of 10000 with 99.14% 	 Time used:  0.22 sec
2023-04-03 10:36:11,981 		7848 of 10000 with 99.15% 	 Time used:  0.22 sec
2023-04-03 10:36:12,201 		7872 of 10000 with 99.14% 	 Time used:  0.22 sec
2023-04-03 10:36:12,421 		7896 of 10000 with 99.14% 	 Time used:  0.22 sec
2023-04-03 10:36:12,641 		7920 of 10000 with 99.13% 	 Time used:  0.22 sec
2023-04-03 10:36:12,861 		7944 of 10000 with 99.13% 	 Time used:  0.22 sec
2023-04-03 10:36:13,081 		7968 of 10000 with 99.13% 	 Time used:  0.22 sec
2023-04-03 10:36:13,300 		7992 of 10000 with 99.14% 	 Time used:  0.22 sec
2023-04-03 10:36:13,520 		8016 of 10000 with 99.13% 	 Time used:  0.22 sec
2023-04-03 10:36:13,740 		8040 of 10000 with 99.13% 	 Time used:  0.22 sec
2023-04-03 10:36:13,960 		8064 of 10000 with 99.13% 	 Time used:  0.22 sec
2023-04-03 10:36:14,180 		8088 of 10000 with 99.13% 	 Time used:  0.22 sec
2023-04-03 10:36:14,400 		8112 of 10000 with 99.14% 	 Time used:  0.22 sec
2023-04-03 10:36:14,620 		8136 of 10000 with 99.14% 	 Time used:  0.22 sec
2023-04-03 10:36:14,840 		8160 of 10000 with 99.14% 	 Time used:  0.22 sec
2023-04-03 10:36:15,059 		8184 of 10000 with 99.14% 	 Time used:  0.22 sec
2023-04-03 10:36:15,279 		8208 of 10000 with 99.15% 	 Time used:  0.22 sec
2023-04-03 10:36:15,499 		8232 of 10000 with 99.14% 	 Time used:  0.22 sec
2023-04-03 10:36:15,719 		8256 of 10000 with 99.14% 	 Time used:  0.22 sec
2023-04-03 10:36:15,939 		8280 of 10000 with 99.14% 	 Time used:  0.22 sec
2023-04-03 10:36:16,159 		8304 of 10000 with 99.14% 	 Time used:  0.22 sec
2023-04-03 10:36:16,378 		8328 of 10000 with 99.15% 	 Time used:  0.22 sec
2023-04-03 10:36:16,598 		8352 of 10000 with 99.15% 	 Time used:  0.22 sec
2023-04-03 10:36:16,818 		8376 of 10000 with 99.15% 	 Time used:  0.22 sec
2023-04-03 10:36:17,038 		8400 of 10000 with 99.15% 	 Time used:  0.22 sec
2023-04-03 10:36:17,258 		8424 of 10000 with 99.16% 	 Time used:  0.22 sec
2023-04-03 10:36:17,478 		8448 of 10000 with 99.16% 	 Time used:  0.22 sec
2023-04-03 10:36:17,697 		8472 of 10000 with 99.16% 	 Time used:  0.22 sec
2023-04-03 10:36:17,917 		8496 of 10000 with 99.16% 	 Time used:  0.22 sec
2023-04-03 10:36:18,137 		8520 of 10000 with 99.15% 	 Time used:  0.22 sec
2023-04-03 10:36:18,357 		8544 of 10000 with 99.16% 	 Time used:  0.22 sec
2023-04-03 10:36:18,577 		8568 of 10000 with 99.16% 	 Time used:  0.22 sec
2023-04-03 10:36:18,797 		8592 of 10000 with 99.16% 	 Time used:  0.22 sec
2023-04-03 10:36:19,017 		8616 of 10000 with 99.16% 	 Time used:  0.22 sec
2023-04-03 10:36:19,237 		8640 of 10000 with 99.16% 	 Time used:  0.22 sec
2023-04-03 10:36:19,456 		8664 of 10000 with 99.16% 	 Time used:  0.22 sec
2023-04-03 10:36:19,676 		8688 of 10000 with 99.16% 	 Time used:  0.22 sec
2023-04-03 10:36:19,896 		8712 of 10000 with 99.16% 	 Time used:  0.22 sec
2023-04-03 10:36:20,116 		8736 of 10000 with 99.16% 	 Time used:  0.22 sec
2023-04-03 10:36:20,336 		8760 of 10000 with 99.17% 	 Time used:  0.22 sec
2023-04-03 10:36:20,556 		8784 of 10000 with 99.17% 	 Time used:  0.22 sec
2023-04-03 10:36:20,776 		8808 of 10000 with 99.15% 	 Time used:  0.22 sec
2023-04-03 10:36:20,995 		8832 of 10000 with 99.13% 	 Time used:  0.22 sec
2023-04-03 10:36:21,215 		8856 of 10000 with 99.13% 	 Time used:  0.22 sec
2023-04-03 10:36:21,435 		8880 of 10000 with 99.13% 	 Time used:  0.22 sec
2023-04-03 10:36:21,655 		8904 of 10000 with 99.14% 	 Time used:  0.22 sec
2023-04-03 10:36:21,875 		8928 of 10000 with 99.14% 	 Time used:  0.22 sec
2023-04-03 10:36:22,095 		8952 of 10000 with 99.14% 	 Time used:  0.22 sec
2023-04-03 10:36:22,315 		8976 of 10000 with 99.14% 	 Time used:  0.22 sec
2023-04-03 10:36:22,534 		9000 of 10000 with 99.14% 	 Time used:  0.22 sec
2023-04-03 10:36:22,754 		9024 of 10000 with 99.15% 	 Time used:  0.22 sec
2023-04-03 10:36:22,974 		9048 of 10000 with 99.15% 	 Time used:  0.22 sec
2023-04-03 10:36:23,194 		9072 of 10000 with 99.15% 	 Time used:  0.22 sec
2023-04-03 10:36:23,414 		9096 of 10000 with 99.15% 	 Time used:  0.22 sec
2023-04-03 10:36:23,634 		9120 of 10000 with 99.16% 	 Time used:  0.22 sec
2023-04-03 10:36:23,854 		9144 of 10000 with 99.16% 	 Time used:  0.22 sec
2023-04-03 10:36:24,074 		9168 of 10000 with 99.16% 	 Time used:  0.22 sec
2023-04-03 10:36:24,293 		9192 of 10000 with 99.16% 	 Time used:  0.22 sec
2023-04-03 10:36:24,513 		9216 of 10000 with 99.15% 	 Time used:  0.22 sec
2023-04-03 10:36:24,733 		9240 of 10000 with 99.16% 	 Time used:  0.22 sec
2023-04-03 10:36:24,953 		9264 of 10000 with 99.16% 	 Time used:  0.22 sec
2023-04-03 10:36:25,173 		9288 of 10000 with 99.16% 	 Time used:  0.22 sec
2023-04-03 10:36:25,393 		9312 of 10000 with 99.16% 	 Time used:  0.22 sec
2023-04-03 10:36:25,613 		9336 of 10000 with 99.16% 	 Time used:  0.22 sec
2023-04-03 10:36:25,832 		9360 of 10000 with 99.17% 	 Time used:  0.22 sec
2023-04-03 10:36:26,052 		9384 of 10000 with 99.17% 	 Time used:  0.22 sec
2023-04-03 10:36:26,272 		9408 of 10000 with 99.16% 	 Time used:  0.22 sec
2023-04-03 10:36:26,492 		9432 of 10000 with 99.16% 	 Time used:  0.22 sec
2023-04-03 10:36:26,712 		9456 of 10000 with 99.16% 	 Time used:  0.22 sec
2023-04-03 10:36:26,932 		9480 of 10000 with 99.16% 	 Time used:  0.22 sec
2023-04-03 10:36:27,152 		9504 of 10000 with 99.16% 	 Time used:  0.22 sec
2023-04-03 10:36:27,371 		9528 of 10000 with 99.16% 	 Time used:  0.22 sec
2023-04-03 10:36:27,591 		9552 of 10000 with 99.16% 	 Time used:  0.22 sec
2023-04-03 10:36:27,811 		9576 of 10000 with 99.16% 	 Time used:  0.22 sec
2023-04-03 10:36:28,031 		9600 of 10000 with 99.17% 	 Time used:  0.22 sec
2023-04-03 10:36:28,251 		9624 of 10000 with 99.17% 	 Time used:  0.22 sec
2023-04-03 10:36:28,470 		9648 of 10000 with 99.16% 	 Time used:  0.22 sec
2023-04-03 10:36:28,690 		9672 of 10000 with 99.16% 	 Time used:  0.22 sec
2023-04-03 10:36:28,910 		9696 of 10000 with 99.16% 	 Time used:  0.22 sec
2023-04-03 10:36:29,130 		9720 of 10000 with 99.16% 	 Time used:  0.22 sec
2023-04-03 10:36:29,350 		9744 of 10000 with 99.16% 	 Time used:  0.22 sec
2023-04-03 10:36:29,570 		9768 of 10000 with 99.16% 	 Time used:  0.22 sec
2023-04-03 10:36:29,790 		9792 of 10000 with 99.16% 	 Time used:  0.22 sec
2023-04-03 10:36:30,009 		9816 of 10000 with 99.15% 	 Time used:  0.22 sec
2023-04-03 10:36:30,229 		9840 of 10000 with 99.16% 	 Time used:  0.22 sec
2023-04-03 10:36:30,449 		9864 of 10000 with 99.16% 	 Time used:  0.22 sec
2023-04-03 10:36:30,669 		9888 of 10000 with 99.16% 	 Time used:  0.22 sec
2023-04-03 10:36:30,889 		9912 of 10000 with 99.16% 	 Time used:  0.22 sec
2023-04-03 10:36:31,109 		9936 of 10000 with 99.16% 	 Time used:  0.22 sec
2023-04-03 10:36:31,328 		9960 of 10000 with 99.17% 	 Time used:  0.22 sec
2023-04-03 10:36:31,548 		9984 of 10000 with 99.17% 	 Time used:  0.22 sec
2023-04-03 10:36:31,699 		10000 of 10000 with 99.16% 	 Time used:  0.15 sec
2023-04-03 10:36:31,699 
2023-04-03 10:36:31,700 			Learning rate: weights:   1.000e-02    
2023-04-03 10:36:31,700 			Last test performance: 99.16%
2023-04-03 10:36:31,700 ----------------
2023-04-03 10:36:36,238   11  =>  0    		Training 486 pattern with 98.75% 	Forward time: 	 4.40 sec
2023-04-03 10:36:36,238 			Loss:    3.659e-02    			Backward time: 	 0.13 sec 
2023-04-03 10:36:36,239 ADAM: Layer 0 -> dw_min:9.9747e-01  dw_max:1.0032e+00 lr:1.0000e-02
2023-04-03 10:36:36,239 ADAM: Layer 1 -> dw_min:9.9284e-01  dw_max:1.0062e+00 lr:1.0000e-02
2023-04-03 10:36:36,239 ADAM: Layer 2 -> dw_min:9.9325e-01  dw_max:1.0099e+00 lr:1.0000e-02
2023-04-03 10:36:36,239 ADAM: Layer 3 -> dw_min:9.9740e-01  dw_max:1.0017e+00 lr:1.0000e-02
2023-04-03 10:36:36,260 			Learning rate: weights:   1.000e-02    
2023-04-03 10:36:36,260 			Last test performance: 99.16%
2023-04-03 10:36:36,260 ----------------
2023-04-03 10:36:40,797   11  =>  1    		Training 486 pattern with 100.00% 	Forward time: 	 4.40 sec
2023-04-03 10:36:40,797 			Loss:    6.425e-03    			Backward time: 	 0.13 sec 
2023-04-03 10:36:40,798 ADAM: Layer 0 -> dw_min:9.9729e-01  dw_max:1.0040e+00 lr:1.0000e-02
2023-04-03 10:36:40,798 ADAM: Layer 1 -> dw_min:9.9172e-01  dw_max:1.0069e+00 lr:1.0000e-02
2023-04-03 10:36:40,798 ADAM: Layer 2 -> dw_min:9.9142e-01  dw_max:1.0089e+00 lr:1.0000e-02
2023-04-03 10:36:40,798 ADAM: Layer 3 -> dw_min:9.9759e-01  dw_max:1.0022e+00 lr:1.0000e-02
2023-04-03 10:36:40,823 			Learning rate: weights:   1.000e-02    
2023-04-03 10:36:40,823 			Last test performance: 99.16%
2023-04-03 10:36:40,823 ----------------
2023-04-03 10:36:45,361   11  =>  2    		Training 486 pattern with 99.79% 	Forward time: 	 4.40 sec
2023-04-03 10:36:45,361 			Loss:    6.314e-03    			Backward time: 	 0.13 sec 
2023-04-03 10:36:45,361 ADAM: Layer 0 -> dw_min:9.9757e-01  dw_max:1.0036e+00 lr:1.0000e-02
2023-04-03 10:36:45,361 ADAM: Layer 1 -> dw_min:9.9247e-01  dw_max:1.0064e+00 lr:1.0000e-02
2023-04-03 10:36:45,361 ADAM: Layer 2 -> dw_min:9.8973e-01  dw_max:1.0077e+00 lr:1.0000e-02
2023-04-03 10:36:45,362 ADAM: Layer 3 -> dw_min:9.9755e-01  dw_max:1.0020e+00 lr:1.0000e-02
2023-04-03 10:36:45,387 			Learning rate: weights:   1.000e-02    
2023-04-03 10:36:45,387 			Last test performance: 99.16%
2023-04-03 10:36:45,387 ----------------
2023-04-03 10:36:49,924   11  =>  3    		Training 486 pattern with 98.96% 	Forward time: 	 4.40 sec
2023-04-03 10:36:49,924 			Loss:    2.334e-02    			Backward time: 	 0.13 sec 
2023-04-03 10:36:49,925 ADAM: Layer 0 -> dw_min:9.9648e-01  dw_max:1.0061e+00 lr:1.0000e-02
2023-04-03 10:36:49,925 ADAM: Layer 1 -> dw_min:9.9072e-01  dw_max:1.0113e+00 lr:1.0000e-02
2023-04-03 10:36:49,925 ADAM: Layer 2 -> dw_min:9.8771e-01  dw_max:1.0113e+00 lr:1.0000e-02
2023-04-03 10:36:49,925 ADAM: Layer 3 -> dw_min:9.9728e-01  dw_max:1.0033e+00 lr:1.0000e-02
2023-04-03 10:36:50,000 			Learning rate: weights:   1.000e-02    
2023-04-03 10:36:50,000 			Last test performance: 99.16%
2023-04-03 10:36:50,000 ----------------
2023-04-03 10:36:54,538   11  =>  4    		Training 486 pattern with 98.96% 	Forward time: 	 4.40 sec
2023-04-03 10:36:54,538 			Loss:    1.417e-02    			Backward time: 	 0.13 sec 
2023-04-03 10:36:54,538 ADAM: Layer 0 -> dw_min:9.9286e-01  dw_max:1.0061e+00 lr:1.0000e-02
2023-04-03 10:36:54,538 ADAM: Layer 1 -> dw_min:9.9202e-01  dw_max:1.0075e+00 lr:1.0000e-02
2023-04-03 10:36:54,538 ADAM: Layer 2 -> dw_min:9.8887e-01  dw_max:1.0124e+00 lr:1.0000e-02
2023-04-03 10:36:54,538 ADAM: Layer 3 -> dw_min:9.9710e-01  dw_max:1.0029e+00 lr:1.0000e-02
2023-04-03 10:36:54,636 			Learning rate: weights:   1.000e-02    
2023-04-03 10:36:54,636 			Last test performance: 99.16%
2023-04-03 10:36:54,636 ----------------
2023-04-03 10:36:59,176   11  =>  5    		Training 486 pattern with 99.79% 	Forward time: 	 4.41 sec
2023-04-03 10:36:59,176 			Loss:    1.192e-02    			Backward time: 	 0.13 sec 
2023-04-03 10:36:59,176 ADAM: Layer 0 -> dw_min:9.9346e-01  dw_max:1.0047e+00 lr:1.0000e-02
2023-04-03 10:36:59,176 ADAM: Layer 1 -> dw_min:9.9277e-01  dw_max:1.0067e+00 lr:1.0000e-02
2023-04-03 10:36:59,176 ADAM: Layer 2 -> dw_min:9.8981e-01  dw_max:1.0112e+00 lr:1.0000e-02
2023-04-03 10:36:59,176 ADAM: Layer 3 -> dw_min:9.9739e-01  dw_max:1.0026e+00 lr:1.0000e-02
2023-04-03 10:36:59,193 			Learning rate: weights:   1.000e-02    
2023-04-03 10:36:59,193 			Last test performance: 99.16%
2023-04-03 10:36:59,193 ----------------
2023-04-03 10:37:03,732   11  =>  6    		Training 486 pattern with 99.58% 	Forward time: 	 4.41 sec
2023-04-03 10:37:03,732 			Loss:    2.036e-02    			Backward time: 	 0.13 sec 
2023-04-03 10:37:03,733 ADAM: Layer 0 -> dw_min:9.9400e-01  dw_max:1.0048e+00 lr:1.0000e-02
2023-04-03 10:37:03,733 ADAM: Layer 1 -> dw_min:9.9274e-01  dw_max:1.0092e+00 lr:1.0000e-02
2023-04-03 10:37:03,733 ADAM: Layer 2 -> dw_min:9.8989e-01  dw_max:1.0100e+00 lr:1.0000e-02
2023-04-03 10:37:03,733 ADAM: Layer 3 -> dw_min:9.9687e-01  dw_max:1.0039e+00 lr:1.0000e-02
2023-04-03 10:37:03,811 			Learning rate: weights:   1.000e-02    
2023-04-03 10:37:03,811 			Last test performance: 99.16%
2023-04-03 10:37:03,811 ----------------
2023-04-03 10:37:08,349   11  =>  7    		Training 486 pattern with 99.79% 	Forward time: 	 4.40 sec
2023-04-03 10:37:08,350 			Loss:    9.124e-03    			Backward time: 	 0.13 sec 
2023-04-03 10:37:08,350 ADAM: Layer 0 -> dw_min:9.9383e-01  dw_max:1.0043e+00 lr:1.0000e-02
2023-04-03 10:37:08,350 ADAM: Layer 1 -> dw_min:9.9301e-01  dw_max:1.0086e+00 lr:1.0000e-02
2023-04-03 10:37:08,350 ADAM: Layer 2 -> dw_min:9.9082e-01  dw_max:1.0116e+00 lr:1.0000e-02
2023-04-03 10:37:08,350 ADAM: Layer 3 -> dw_min:9.9749e-01  dw_max:1.0035e+00 lr:1.0000e-02
2023-04-03 10:37:08,390 			Learning rate: weights:   1.000e-02    
2023-04-03 10:37:08,390 			Last test performance: 99.16%
2023-04-03 10:37:08,390 ----------------
2023-04-03 10:37:12,927   11  =>  8    		Training 486 pattern with 99.38% 	Forward time: 	 4.40 sec
2023-04-03 10:37:12,927 			Loss:    2.264e-02    			Backward time: 	 0.13 sec 
2023-04-03 10:37:12,927 ADAM: Layer 0 -> dw_min:9.9409e-01  dw_max:1.0032e+00 lr:1.0000e-02
2023-04-03 10:37:12,927 ADAM: Layer 1 -> dw_min:9.9157e-01  dw_max:1.0080e+00 lr:1.0000e-02
2023-04-03 10:37:12,927 ADAM: Layer 2 -> dw_min:9.8895e-01  dw_max:1.0104e+00 lr:1.0000e-02
2023-04-03 10:37:12,928 ADAM: Layer 3 -> dw_min:9.9753e-01  dw_max:1.0040e+00 lr:1.0000e-02
2023-04-03 10:37:12,945 			Learning rate: weights:   1.000e-02    
2023-04-03 10:37:12,945 			Last test performance: 99.16%
2023-04-03 10:37:12,945 ----------------
2023-04-03 10:37:17,482   11  =>  9    		Training 486 pattern with 99.58% 	Forward time: 	 4.40 sec
2023-04-03 10:37:17,482 			Loss:    8.191e-03    			Backward time: 	 0.13 sec 
2023-04-03 10:37:17,482 ADAM: Layer 0 -> dw_min:9.9412e-01  dw_max:1.0032e+00 lr:1.0000e-02
2023-04-03 10:37:17,482 ADAM: Layer 1 -> dw_min:9.8745e-01  dw_max:1.0105e+00 lr:1.0000e-02
2023-04-03 10:37:17,483 ADAM: Layer 2 -> dw_min:9.9001e-01  dw_max:1.0098e+00 lr:1.0000e-02
2023-04-03 10:37:17,483 ADAM: Layer 3 -> dw_min:9.9754e-01  dw_max:1.0036e+00 lr:1.0000e-02
2023-04-03 10:37:17,588 			Learning rate: weights:   1.000e-02    
2023-04-03 10:37:17,588 			Last test performance: 99.16%
2023-04-03 10:37:17,588 ----------------
2023-04-03 10:37:22,125   11  =>  10   		Training 486 pattern with 100.00% 	Forward time: 	 4.40 sec
2023-04-03 10:37:22,125 			Loss:    5.146e-03    			Backward time: 	 0.13 sec 
2023-04-03 10:37:22,125 ADAM: Layer 0 -> dw_min:9.9445e-01  dw_max:1.0031e+00 lr:1.0000e-02
2023-04-03 10:37:22,125 ADAM: Layer 1 -> dw_min:9.8845e-01  dw_max:1.0095e+00 lr:1.0000e-02
2023-04-03 10:37:22,125 ADAM: Layer 2 -> dw_min:9.8720e-01  dw_max:1.0120e+00 lr:1.0000e-02
2023-04-03 10:37:22,125 ADAM: Layer 3 -> dw_min:9.9774e-01  dw_max:1.0032e+00 lr:1.0000e-02
2023-04-03 10:37:22,145 			Learning rate: weights:   1.000e-02    
2023-04-03 10:37:22,145 			Last test performance: 99.16%
2023-04-03 10:37:22,145 ----------------
2023-04-03 10:37:26,682   11  =>  11   		Training 486 pattern with 99.17% 	Forward time: 	 4.40 sec
2023-04-03 10:37:26,682 			Loss:    1.466e-02    			Backward time: 	 0.13 sec 
2023-04-03 10:37:26,682 ADAM: Layer 0 -> dw_min:9.9453e-01  dw_max:1.0039e+00 lr:1.0000e-02
2023-04-03 10:37:26,682 ADAM: Layer 1 -> dw_min:9.8709e-01  dw_max:1.0124e+00 lr:1.0000e-02
2023-04-03 10:37:26,682 ADAM: Layer 2 -> dw_min:9.8855e-01  dw_max:1.0121e+00 lr:1.0000e-02
2023-04-03 10:37:26,682 ADAM: Layer 3 -> dw_min:9.9660e-01  dw_max:1.0034e+00 lr:1.0000e-02
2023-04-03 10:37:26,702 			Learning rate: weights:   1.000e-02    
2023-04-03 10:37:26,702 			Last test performance: 99.16%
2023-04-03 10:37:26,702 ----------------
2023-04-03 10:37:31,238   11  =>  12   		Training 486 pattern with 99.79% 	Forward time: 	 4.40 sec
2023-04-03 10:37:31,238 			Loss:    5.725e-03    			Backward time: 	 0.13 sec 
2023-04-03 10:37:31,239 ADAM: Layer 0 -> dw_min:9.9513e-01  dw_max:1.0036e+00 lr:1.0000e-02
2023-04-03 10:37:31,239 ADAM: Layer 1 -> dw_min:9.8832e-01  dw_max:1.0112e+00 lr:1.0000e-02
2023-04-03 10:37:31,239 ADAM: Layer 2 -> dw_min:9.8968e-01  dw_max:1.0109e+00 lr:1.0000e-02
2023-04-03 10:37:31,239 ADAM: Layer 3 -> dw_min:9.9693e-01  dw_max:1.0030e+00 lr:1.0000e-02
2023-04-03 10:37:31,317 			Learning rate: weights:   1.000e-02    
2023-04-03 10:37:31,317 			Last test performance: 99.16%
2023-04-03 10:37:31,317 ----------------
2023-04-03 10:37:35,852   11  =>  13   		Training 486 pattern with 99.79% 	Forward time: 	 4.40 sec
2023-04-03 10:37:35,852 			Loss:    1.383e-02    			Backward time: 	 0.13 sec 
2023-04-03 10:37:35,852 ADAM: Layer 0 -> dw_min:9.9505e-01  dw_max:1.0047e+00 lr:1.0000e-02
2023-04-03 10:37:35,853 ADAM: Layer 1 -> dw_min:9.8900e-01  dw_max:1.0100e+00 lr:1.0000e-02
2023-04-03 10:37:35,853 ADAM: Layer 2 -> dw_min:9.9037e-01  dw_max:1.0113e+00 lr:1.0000e-02
2023-04-03 10:37:35,853 ADAM: Layer 3 -> dw_min:9.9725e-01  dw_max:1.0029e+00 lr:1.0000e-02
2023-04-03 10:37:35,927 			Learning rate: weights:   1.000e-02    
2023-04-03 10:37:35,927 			Last test performance: 99.16%
2023-04-03 10:37:35,927 ----------------
2023-04-03 10:37:40,463   11  =>  14   		Training 486 pattern with 99.38% 	Forward time: 	 4.40 sec
2023-04-03 10:37:40,463 			Loss:    2.433e-02    			Backward time: 	 0.13 sec 
2023-04-03 10:37:40,463 ADAM: Layer 0 -> dw_min:9.9514e-01  dw_max:1.0034e+00 lr:1.0000e-02
2023-04-03 10:37:40,463 ADAM: Layer 1 -> dw_min:9.8974e-01  dw_max:1.0105e+00 lr:1.0000e-02
2023-04-03 10:37:40,464 ADAM: Layer 2 -> dw_min:9.8819e-01  dw_max:1.0102e+00 lr:1.0000e-02
2023-04-03 10:37:40,464 ADAM: Layer 3 -> dw_min:9.9755e-01  dw_max:1.0040e+00 lr:1.0000e-02
2023-04-03 10:37:40,606 			Learning rate: weights:   1.000e-02    
2023-04-03 10:37:40,606 			Last test performance: 99.16%
2023-04-03 10:37:40,606 ----------------
2023-04-03 10:37:45,142   11  =>  15   		Training 486 pattern with 99.17% 	Forward time: 	 4.40 sec
2023-04-03 10:37:45,142 			Loss:    1.666e-02    			Backward time: 	 0.13 sec 
2023-04-03 10:37:45,142 ADAM: Layer 0 -> dw_min:9.9571e-01  dw_max:1.0035e+00 lr:1.0000e-02
2023-04-03 10:37:45,142 ADAM: Layer 1 -> dw_min:9.9026e-01  dw_max:1.0113e+00 lr:1.0000e-02
2023-04-03 10:37:45,142 ADAM: Layer 2 -> dw_min:9.8862e-01  dw_max:1.0122e+00 lr:1.0000e-02
2023-04-03 10:37:45,143 ADAM: Layer 3 -> dw_min:9.9668e-01  dw_max:1.0036e+00 lr:1.0000e-02
2023-04-03 10:37:45,230 			Learning rate: weights:   1.000e-02    
2023-04-03 10:37:45,230 			Last test performance: 99.16%
2023-04-03 10:37:45,230 ----------------
2023-04-03 10:37:49,767   11  =>  16   		Training 486 pattern with 99.17% 	Forward time: 	 4.40 sec
2023-04-03 10:37:49,768 			Loss:    3.680e-02    			Backward time: 	 0.13 sec 
2023-04-03 10:37:49,768 ADAM: Layer 0 -> dw_min:9.9601e-01  dw_max:1.0038e+00 lr:1.0000e-02
2023-04-03 10:37:49,768 ADAM: Layer 1 -> dw_min:9.8778e-01  dw_max:1.0101e+00 lr:1.0000e-02
2023-04-03 10:37:49,768 ADAM: Layer 2 -> dw_min:9.8972e-01  dw_max:1.0110e+00 lr:1.0000e-02
2023-04-03 10:37:49,768 ADAM: Layer 3 -> dw_min:9.9703e-01  dw_max:1.0032e+00 lr:1.0000e-02
2023-04-03 10:37:49,807 			Learning rate: weights:   1.000e-02    
2023-04-03 10:37:49,807 			Last test performance: 99.16%
2023-04-03 10:37:49,807 ----------------
2023-04-03 10:37:54,345   11  =>  17   		Training 486 pattern with 99.38% 	Forward time: 	 4.40 sec
2023-04-03 10:37:54,345 			Loss:    1.880e-02    			Backward time: 	 0.13 sec 
2023-04-03 10:37:54,345 ADAM: Layer 0 -> dw_min:9.9567e-01  dw_max:1.0033e+00 lr:1.0000e-02
2023-04-03 10:37:54,345 ADAM: Layer 1 -> dw_min:9.8879e-01  dw_max:1.0091e+00 lr:1.0000e-02
2023-04-03 10:37:54,345 ADAM: Layer 2 -> dw_min:9.8779e-01  dw_max:1.0126e+00 lr:1.0000e-02
2023-04-03 10:37:54,345 ADAM: Layer 3 -> dw_min:9.9715e-01  dw_max:1.0037e+00 lr:1.0000e-02
2023-04-03 10:37:54,365 			Learning rate: weights:   1.000e-02    
2023-04-03 10:37:54,365 			Last test performance: 99.16%
2023-04-03 10:37:54,365 ----------------
2023-04-03 10:37:58,908   11  =>  18   		Training 486 pattern with 98.96% 	Forward time: 	 4.41 sec
2023-04-03 10:37:58,908 			Loss:    2.095e-02    			Backward time: 	 0.13 sec 
2023-04-03 10:37:58,909 ADAM: Layer 0 -> dw_min:9.9635e-01  dw_max:1.0032e+00 lr:1.0000e-02
2023-04-03 10:37:58,909 ADAM: Layer 1 -> dw_min:9.8979e-01  dw_max:1.0088e+00 lr:1.0000e-02
2023-04-03 10:37:58,909 ADAM: Layer 2 -> dw_min:9.8849e-01  dw_max:1.0141e+00 lr:1.0000e-02
2023-04-03 10:37:58,909 ADAM: Layer 3 -> dw_min:9.9682e-01  dw_max:1.0038e+00 lr:1.0000e-02
2023-04-03 10:37:58,985 			Learning rate: weights:   1.000e-02    
2023-04-03 10:37:58,985 			Last test performance: 99.16%
2023-04-03 10:37:58,985 ----------------
2023-04-03 10:38:03,524   11  =>  19   		Training 486 pattern with 99.58% 	Forward time: 	 4.41 sec
2023-04-03 10:38:03,524 			Loss:    7.370e-03    			Backward time: 	 0.13 sec 
2023-04-03 10:38:03,524 ADAM: Layer 0 -> dw_min:9.9658e-01  dw_max:1.0033e+00 lr:1.0000e-02
2023-04-03 10:38:03,525 ADAM: Layer 1 -> dw_min:9.9079e-01  dw_max:1.0091e+00 lr:1.0000e-02
2023-04-03 10:38:03,525 ADAM: Layer 2 -> dw_min:9.8805e-01  dw_max:1.0127e+00 lr:1.0000e-02
2023-04-03 10:38:03,525 ADAM: Layer 3 -> dw_min:9.9640e-01  dw_max:1.0038e+00 lr:1.0000e-02
2023-04-03 10:38:03,542 			Learning rate: weights:   1.000e-02    
2023-04-03 10:38:03,542 			Last test performance: 99.16%
2023-04-03 10:38:03,542 ----------------
2023-04-03 10:38:08,078   11  =>  20   		Training 486 pattern with 100.00% 	Forward time: 	 4.40 sec
2023-04-03 10:38:08,079 			Loss:    3.094e-03    			Backward time: 	 0.13 sec 
2023-04-03 10:38:08,079 ADAM: Layer 0 -> dw_min:9.9690e-01  dw_max:1.0031e+00 lr:1.0000e-02
2023-04-03 10:38:08,079 ADAM: Layer 1 -> dw_min:9.9174e-01  dw_max:1.0082e+00 lr:1.0000e-02
2023-04-03 10:38:08,079 ADAM: Layer 2 -> dw_min:9.8918e-01  dw_max:1.0114e+00 lr:1.0000e-02
2023-04-03 10:38:08,079 ADAM: Layer 3 -> dw_min:9.9671e-01  dw_max:1.0034e+00 lr:1.0000e-02
2023-04-03 10:38:08,156 			Learning rate: weights:   1.000e-02    
2023-04-03 10:38:08,156 			Last test performance: 99.16%
2023-04-03 10:38:08,156 ----------------
2023-04-03 10:38:12,694   11  =>  21   		Training 486 pattern with 99.79% 	Forward time: 	 4.40 sec
2023-04-03 10:38:12,694 			Loss:    1.141e-02    			Backward time: 	 0.13 sec 
2023-04-03 10:38:12,694 ADAM: Layer 0 -> dw_min:9.9718e-01  dw_max:1.0030e+00 lr:1.0000e-02
2023-04-03 10:38:12,694 ADAM: Layer 1 -> dw_min:9.9241e-01  dw_max:1.0072e+00 lr:1.0000e-02
2023-04-03 10:38:12,694 ADAM: Layer 2 -> dw_min:9.8773e-01  dw_max:1.0106e+00 lr:1.0000e-02
2023-04-03 10:38:12,694 ADAM: Layer 3 -> dw_min:9.9697e-01  dw_max:1.0031e+00 lr:1.0000e-02
2023-04-03 10:38:12,712 			Learning rate: weights:   1.000e-02    
2023-04-03 10:38:12,712 			Last test performance: 99.16%
2023-04-03 10:38:12,712 ----------------
2023-04-03 10:38:17,248   11  =>  22   		Training 486 pattern with 99.79% 	Forward time: 	 4.40 sec
2023-04-03 10:38:17,248 			Loss:    8.845e-03    			Backward time: 	 0.13 sec 
2023-04-03 10:38:17,248 ADAM: Layer 0 -> dw_min:9.9674e-01  dw_max:1.0024e+00 lr:1.0000e-02
2023-04-03 10:38:17,248 ADAM: Layer 1 -> dw_min:9.9311e-01  dw_max:1.0071e+00 lr:1.0000e-02
2023-04-03 10:38:17,248 ADAM: Layer 2 -> dw_min:9.8891e-01  dw_max:1.0097e+00 lr:1.0000e-02
2023-04-03 10:38:17,248 ADAM: Layer 3 -> dw_min:9.9728e-01  dw_max:1.0028e+00 lr:1.0000e-02
2023-04-03 10:38:17,272 			Learning rate: weights:   1.000e-02    
2023-04-03 10:38:17,272 			Last test performance: 99.16%
2023-04-03 10:38:17,272 ----------------
2023-04-03 10:38:21,807   11  =>  23   		Training 486 pattern with 99.58% 	Forward time: 	 4.40 sec
2023-04-03 10:38:21,807 			Loss:    7.305e-03    			Backward time: 	 0.13 sec 
2023-04-03 10:38:21,808 ADAM: Layer 0 -> dw_min:9.9693e-01  dw_max:1.0027e+00 lr:1.0000e-02
2023-04-03 10:38:21,808 ADAM: Layer 1 -> dw_min:9.9220e-01  dw_max:1.0064e+00 lr:1.0000e-02
2023-04-03 10:38:21,808 ADAM: Layer 2 -> dw_min:9.8769e-01  dw_max:1.0105e+00 lr:1.0000e-02
2023-04-03 10:38:21,808 ADAM: Layer 3 -> dw_min:9.9755e-01  dw_max:1.0027e+00 lr:1.0000e-02
2023-04-03 10:38:21,884 			Learning rate: weights:   1.000e-02    
2023-04-03 10:38:21,884 			Last test performance: 99.16%
2023-04-03 10:38:21,884 ----------------
2023-04-03 10:38:26,420   11  =>  24   		Training 486 pattern with 98.96% 	Forward time: 	 4.40 sec
2023-04-03 10:38:26,420 			Loss:    2.056e-02    			Backward time: 	 0.13 sec 
2023-04-03 10:38:26,420 ADAM: Layer 0 -> dw_min:9.9601e-01  dw_max:1.0044e+00 lr:1.0000e-02
2023-04-03 10:38:26,420 ADAM: Layer 1 -> dw_min:9.8943e-01  dw_max:1.0075e+00 lr:1.0000e-02
2023-04-03 10:38:26,420 ADAM: Layer 2 -> dw_min:9.8817e-01  dw_max:1.0121e+00 lr:1.0000e-02
2023-04-03 10:38:26,420 ADAM: Layer 3 -> dw_min:9.9668e-01  dw_max:1.0029e+00 lr:1.0000e-02
2023-04-03 10:38:26,492 			Learning rate: weights:   1.000e-02    
2023-04-03 10:38:26,492 			Last test performance: 99.16%
2023-04-03 10:38:26,492 ----------------
2023-04-03 10:38:31,029   11  =>  25   		Training 486 pattern with 99.38% 	Forward time: 	 4.40 sec
2023-04-03 10:38:31,029 			Loss:    1.355e-02    			Backward time: 	 0.13 sec 
2023-04-03 10:38:31,030 ADAM: Layer 0 -> dw_min:9.9495e-01  dw_max:1.0037e+00 lr:1.0000e-02
2023-04-03 10:38:31,030 ADAM: Layer 1 -> dw_min:9.9028e-01  dw_max:1.0091e+00 lr:1.0000e-02
2023-04-03 10:38:31,030 ADAM: Layer 2 -> dw_min:9.8928e-01  dw_max:1.0109e+00 lr:1.0000e-02
2023-04-03 10:38:31,030 ADAM: Layer 3 -> dw_min:9.9691e-01  dw_max:1.0027e+00 lr:1.0000e-02
2023-04-03 10:38:31,232 			Learning rate: weights:   1.000e-02    
2023-04-03 10:38:31,232 			Last test performance: 99.16%
2023-04-03 10:38:31,232 ----------------
2023-04-03 10:38:35,769   11  =>  26   		Training 486 pattern with 99.58% 	Forward time: 	 4.40 sec
2023-04-03 10:38:35,769 			Loss:    1.572e-02    			Backward time: 	 0.13 sec 
2023-04-03 10:38:35,769 ADAM: Layer 0 -> dw_min:9.9620e-01  dw_max:1.0084e+00 lr:1.0000e-02
2023-04-03 10:38:35,769 ADAM: Layer 1 -> dw_min:9.9047e-01  dw_max:1.0083e+00 lr:1.0000e-02
2023-04-03 10:38:35,769 ADAM: Layer 2 -> dw_min:9.8934e-01  dw_max:1.0104e+00 lr:1.0000e-02
2023-04-03 10:38:35,769 ADAM: Layer 3 -> dw_min:9.9725e-01  dw_max:1.0034e+00 lr:1.0000e-02
2023-04-03 10:38:35,785 			Learning rate: weights:   1.000e-02    
2023-04-03 10:38:35,786 			Last test performance: 99.16%
2023-04-03 10:38:35,786 ----------------
2023-04-03 10:38:40,322   11  =>  27   		Training 486 pattern with 99.38% 	Forward time: 	 4.40 sec
2023-04-03 10:38:40,322 			Loss:    1.212e-02    			Backward time: 	 0.13 sec 
2023-04-03 10:38:40,322 ADAM: Layer 0 -> dw_min:9.9503e-01  dw_max:1.0063e+00 lr:1.0000e-02
2023-04-03 10:38:40,323 ADAM: Layer 1 -> dw_min:9.9141e-01  dw_max:1.0090e+00 lr:1.0000e-02
2023-04-03 10:38:40,323 ADAM: Layer 2 -> dw_min:9.8731e-01  dw_max:1.0108e+00 lr:1.0000e-02
2023-04-03 10:38:40,323 ADAM: Layer 3 -> dw_min:9.9748e-01  dw_max:1.0030e+00 lr:1.0000e-02
2023-04-03 10:38:40,340 			Learning rate: weights:   1.000e-02    
2023-04-03 10:38:40,340 			Last test performance: 99.16%
2023-04-03 10:38:40,340 ----------------
2023-04-03 10:38:44,877   11  =>  28   		Training 486 pattern with 99.79% 	Forward time: 	 4.40 sec
2023-04-03 10:38:44,877 			Loss:    1.130e-02    			Backward time: 	 0.13 sec 
2023-04-03 10:38:44,877 ADAM: Layer 0 -> dw_min:9.9533e-01  dw_max:1.0059e+00 lr:1.0000e-02
2023-04-03 10:38:44,877 ADAM: Layer 1 -> dw_min:9.9214e-01  dw_max:1.0079e+00 lr:1.0000e-02
2023-04-03 10:38:44,878 ADAM: Layer 2 -> dw_min:9.8676e-01  dw_max:1.0101e+00 lr:1.0000e-02
2023-04-03 10:38:44,878 ADAM: Layer 3 -> dw_min:9.9687e-01  dw_max:1.0037e+00 lr:1.0000e-02
2023-04-03 10:38:44,897 			Learning rate: weights:   1.000e-02    
2023-04-03 10:38:44,897 			Last test performance: 99.16%
2023-04-03 10:38:44,897 ----------------
2023-04-03 10:38:49,433   11  =>  29   		Training 486 pattern with 99.58% 	Forward time: 	 4.40 sec
2023-04-03 10:38:49,433 			Loss:    1.256e-02    			Backward time: 	 0.13 sec 
2023-04-03 10:38:49,434 ADAM: Layer 0 -> dw_min:9.9612e-01  dw_max:1.0056e+00 lr:1.0000e-02
2023-04-03 10:38:49,434 ADAM: Layer 1 -> dw_min:9.9240e-01  dw_max:1.0099e+00 lr:1.0000e-02
2023-04-03 10:38:49,434 ADAM: Layer 2 -> dw_min:9.8819e-01  dw_max:1.0115e+00 lr:1.0000e-02
2023-04-03 10:38:49,434 ADAM: Layer 3 -> dw_min:9.9719e-01  dw_max:1.0036e+00 lr:1.0000e-02
2023-04-03 10:38:49,453 			Learning rate: weights:   1.000e-02    
2023-04-03 10:38:49,453 			Last test performance: 99.16%
2023-04-03 10:38:49,453 ----------------
2023-04-03 10:38:53,991   11  =>  30   		Training 486 pattern with 99.79% 	Forward time: 	 4.40 sec
2023-04-03 10:38:53,991 			Loss:    4.429e-03    			Backward time: 	 0.13 sec 
2023-04-03 10:38:53,991 ADAM: Layer 0 -> dw_min:9.9646e-01  dw_max:1.0054e+00 lr:1.0000e-02
2023-04-03 10:38:53,991 ADAM: Layer 1 -> dw_min:9.9324e-01  dw_max:1.0091e+00 lr:1.0000e-02
2023-04-03 10:38:53,991 ADAM: Layer 2 -> dw_min:9.8937e-01  dw_max:1.0103e+00 lr:1.0000e-02
2023-04-03 10:38:53,991 ADAM: Layer 3 -> dw_min:9.9745e-01  dw_max:1.0033e+00 lr:1.0000e-02
2023-04-03 10:38:54,102 			Learning rate: weights:   1.000e-02    
2023-04-03 10:38:54,102 			Last test performance: 99.16%
2023-04-03 10:38:54,102 ----------------
2023-04-03 10:38:58,641   11  =>  31   		Training 486 pattern with 100.00% 	Forward time: 	 4.41 sec
2023-04-03 10:38:58,641 			Loss:    2.356e-03    			Backward time: 	 0.13 sec 
2023-04-03 10:38:58,642 ADAM: Layer 0 -> dw_min:9.9689e-01  dw_max:1.0048e+00 lr:1.0000e-02
2023-04-03 10:38:58,642 ADAM: Layer 1 -> dw_min:9.9399e-01  dw_max:1.0083e+00 lr:1.0000e-02
2023-04-03 10:38:58,642 ADAM: Layer 2 -> dw_min:9.9044e-01  dw_max:1.0093e+00 lr:1.0000e-02
2023-04-03 10:38:58,642 ADAM: Layer 3 -> dw_min:9.9771e-01  dw_max:1.0030e+00 lr:1.0000e-02
2023-04-03 10:38:58,692 			Learning rate: weights:   1.000e-02    
2023-04-03 10:38:58,692 			Last test performance: 99.16%
2023-04-03 10:38:58,692 ----------------
2023-04-03 10:39:03,231   11  =>  32   		Training 486 pattern with 99.58% 	Forward time: 	 4.41 sec
2023-04-03 10:39:03,231 			Loss:    6.336e-03    			Backward time: 	 0.13 sec 
2023-04-03 10:39:03,231 ADAM: Layer 0 -> dw_min:9.9656e-01  dw_max:1.0045e+00 lr:1.0000e-02
2023-04-03 10:39:03,231 ADAM: Layer 1 -> dw_min:9.9374e-01  dw_max:1.0098e+00 lr:1.0000e-02
2023-04-03 10:39:03,232 ADAM: Layer 2 -> dw_min:9.9147e-01  dw_max:1.0084e+00 lr:1.0000e-02
2023-04-03 10:39:03,232 ADAM: Layer 3 -> dw_min:9.9789e-01  dw_max:1.0027e+00 lr:1.0000e-02
2023-04-03 10:39:03,249 			Learning rate: weights:   1.000e-02    
2023-04-03 10:39:03,250 			Last test performance: 99.16%
2023-04-03 10:39:03,250 ----------------
2023-04-03 10:39:07,786   11  =>  33   		Training 486 pattern with 99.17% 	Forward time: 	 4.40 sec
2023-04-03 10:39:07,786 			Loss:    2.020e-02    			Backward time: 	 0.13 sec 
2023-04-03 10:39:07,787 ADAM: Layer 0 -> dw_min:9.9679e-01  dw_max:1.0043e+00 lr:1.0000e-02
2023-04-03 10:39:07,787 ADAM: Layer 1 -> dw_min:9.9049e-01  dw_max:1.0115e+00 lr:1.0000e-02
2023-04-03 10:39:07,787 ADAM: Layer 2 -> dw_min:9.8734e-01  dw_max:1.0114e+00 lr:1.0000e-02
2023-04-03 10:39:07,787 ADAM: Layer 3 -> dw_min:9.9700e-01  dw_max:1.0034e+00 lr:1.0000e-02
2023-04-03 10:39:07,866 			Learning rate: weights:   1.000e-02    
2023-04-03 10:39:07,866 			Last test performance: 99.16%
2023-04-03 10:39:07,866 ----------------
2023-04-03 10:39:12,403   11  =>  34   		Training 486 pattern with 98.96% 	Forward time: 	 4.40 sec
2023-04-03 10:39:12,403 			Loss:    2.565e-02    			Backward time: 	 0.13 sec 
2023-04-03 10:39:12,403 ADAM: Layer 0 -> dw_min:9.9648e-01  dw_max:1.0041e+00 lr:1.0000e-02
2023-04-03 10:39:12,403 ADAM: Layer 1 -> dw_min:9.9157e-01  dw_max:1.0103e+00 lr:1.0000e-02
2023-04-03 10:39:12,403 ADAM: Layer 2 -> dw_min:9.8861e-01  dw_max:1.0122e+00 lr:1.0000e-02
2023-04-03 10:39:12,403 ADAM: Layer 3 -> dw_min:9.9728e-01  dw_max:1.0037e+00 lr:1.0000e-02
2023-04-03 10:39:12,429 			Learning rate: weights:   1.000e-02    
2023-04-03 10:39:12,429 			Last test performance: 99.16%
2023-04-03 10:39:12,429 ----------------
2023-04-03 10:39:16,966   11  =>  35   		Training 486 pattern with 99.17% 	Forward time: 	 4.40 sec
2023-04-03 10:39:16,966 			Loss:    1.315e-02    			Backward time: 	 0.13 sec 
2023-04-03 10:39:16,967 ADAM: Layer 0 -> dw_min:9.9471e-01  dw_max:1.0049e+00 lr:1.0000e-02
2023-04-03 10:39:16,967 ADAM: Layer 1 -> dw_min:9.9242e-01  dw_max:1.0113e+00 lr:1.0000e-02
2023-04-03 10:39:16,967 ADAM: Layer 2 -> dw_min:9.8968e-01  dw_max:1.0111e+00 lr:1.0000e-02
2023-04-03 10:39:16,967 ADAM: Layer 3 -> dw_min:9.9590e-01  dw_max:1.0042e+00 lr:1.0000e-02
2023-04-03 10:39:16,986 			Learning rate: weights:   1.000e-02    
2023-04-03 10:39:16,986 			Last test performance: 99.16%
2023-04-03 10:39:16,986 ----------------
2023-04-03 10:39:21,523   11  =>  36   		Training 486 pattern with 99.38% 	Forward time: 	 4.40 sec
2023-04-03 10:39:21,523 			Loss:    2.053e-02    			Backward time: 	 0.13 sec 
2023-04-03 10:39:21,523 ADAM: Layer 0 -> dw_min:9.9525e-01  dw_max:1.0049e+00 lr:1.0000e-02
2023-04-03 10:39:21,523 ADAM: Layer 1 -> dw_min:9.9320e-01  dw_max:1.0100e+00 lr:1.0000e-02
2023-04-03 10:39:21,523 ADAM: Layer 2 -> dw_min:9.9066e-01  dw_max:1.0099e+00 lr:1.0000e-02
2023-04-03 10:39:21,523 ADAM: Layer 3 -> dw_min:9.9630e-01  dw_max:1.0038e+00 lr:1.0000e-02
2023-04-03 10:39:21,550 			Learning rate: weights:   1.000e-02    
2023-04-03 10:39:21,550 			Last test performance: 99.16%
2023-04-03 10:39:21,550 ----------------
2023-04-03 10:39:26,087   11  =>  37   		Training 486 pattern with 99.79% 	Forward time: 	 4.40 sec
2023-04-03 10:39:26,087 			Loss:    1.137e-02    			Backward time: 	 0.13 sec 
2023-04-03 10:39:26,087 ADAM: Layer 0 -> dw_min:9.9569e-01  dw_max:1.0049e+00 lr:1.0000e-02
2023-04-03 10:39:26,088 ADAM: Layer 1 -> dw_min:9.9180e-01  dw_max:1.0091e+00 lr:1.0000e-02
2023-04-03 10:39:26,088 ADAM: Layer 2 -> dw_min:9.8693e-01  dw_max:1.0091e+00 lr:1.0000e-02
2023-04-03 10:39:26,088 ADAM: Layer 3 -> dw_min:9.9620e-01  dw_max:1.0036e+00 lr:1.0000e-02
2023-04-03 10:39:26,108 			Learning rate: weights:   1.000e-02    
2023-04-03 10:39:26,108 			Last test performance: 99.16%
2023-04-03 10:39:26,108 ----------------
2023-04-03 10:39:30,646   11  =>  38   		Training 486 pattern with 99.38% 	Forward time: 	 4.40 sec
2023-04-03 10:39:30,646 			Loss:    2.673e-02    			Backward time: 	 0.13 sec 
2023-04-03 10:39:30,646 ADAM: Layer 0 -> dw_min:9.9616e-01  dw_max:1.0049e+00 lr:1.0000e-02
2023-04-03 10:39:30,646 ADAM: Layer 1 -> dw_min:9.9228e-01  dw_max:1.0078e+00 lr:1.0000e-02
2023-04-03 10:39:30,647 ADAM: Layer 2 -> dw_min:9.8750e-01  dw_max:1.0104e+00 lr:1.0000e-02
2023-04-03 10:39:30,647 ADAM: Layer 3 -> dw_min:9.9637e-01  dw_max:1.0032e+00 lr:1.0000e-02
2023-04-03 10:39:30,749 			Learning rate: weights:   1.000e-02    
2023-04-03 10:39:30,749 			Last test performance: 99.16%
2023-04-03 10:39:30,749 ----------------
2023-04-03 10:39:35,287   11  =>  39   		Training 486 pattern with 99.79% 	Forward time: 	 4.40 sec
2023-04-03 10:39:35,287 			Loss:    4.033e-03    			Backward time: 	 0.13 sec 
2023-04-03 10:39:35,287 ADAM: Layer 0 -> dw_min:9.9635e-01  dw_max:1.0045e+00 lr:1.0000e-02
2023-04-03 10:39:35,287 ADAM: Layer 1 -> dw_min:9.9239e-01  dw_max:1.0071e+00 lr:1.0000e-02
2023-04-03 10:39:35,288 ADAM: Layer 2 -> dw_min:9.8876e-01  dw_max:1.0094e+00 lr:1.0000e-02
2023-04-03 10:39:35,288 ADAM: Layer 3 -> dw_min:9.9668e-01  dw_max:1.0027e+00 lr:1.0000e-02
2023-04-03 10:39:35,307 			Learning rate: weights:   1.000e-02    
2023-04-03 10:39:35,307 			Last test performance: 99.16%
2023-04-03 10:39:35,307 ----------------
2023-04-03 10:39:39,845   11  =>  40   		Training 486 pattern with 99.17% 	Forward time: 	 4.40 sec
2023-04-03 10:39:39,845 			Loss:    2.143e-02    			Backward time: 	 0.13 sec 
2023-04-03 10:39:39,845 ADAM: Layer 0 -> dw_min:9.9629e-01  dw_max:1.0059e+00 lr:1.0000e-02
2023-04-03 10:39:39,845 ADAM: Layer 1 -> dw_min:9.8743e-01  dw_max:1.0080e+00 lr:1.0000e-02
2023-04-03 10:39:39,845 ADAM: Layer 2 -> dw_min:9.8781e-01  dw_max:1.0120e+00 lr:1.0000e-02
2023-04-03 10:39:39,845 ADAM: Layer 3 -> dw_min:9.9711e-01  dw_max:1.0038e+00 lr:1.0000e-02
2023-04-03 10:39:39,924 			Learning rate: weights:   1.000e-02    
2023-04-03 10:39:39,924 			Last test performance: 99.16%
2023-04-03 10:39:39,924 ----------------
2023-04-03 10:39:44,461   11  =>  41   		Training 486 pattern with 99.38% 	Forward time: 	 4.40 sec
2023-04-03 10:39:44,461 			Loss:    1.737e-02    			Backward time: 	 0.13 sec 
2023-04-03 10:39:44,461 ADAM: Layer 0 -> dw_min:9.9585e-01  dw_max:1.0055e+00 lr:1.0000e-02
2023-04-03 10:39:44,461 ADAM: Layer 1 -> dw_min:9.8864e-01  dw_max:1.0072e+00 lr:1.0000e-02
2023-04-03 10:39:44,461 ADAM: Layer 2 -> dw_min:9.8902e-01  dw_max:1.0108e+00 lr:1.0000e-02
2023-04-03 10:39:44,461 ADAM: Layer 3 -> dw_min:9.9624e-01  dw_max:1.0045e+00 lr:1.0000e-02
2023-04-03 10:39:44,488 			Learning rate: weights:   1.000e-02    
2023-04-03 10:39:44,488 			Last test performance: 99.16%
2023-04-03 10:39:44,488 ----------------
2023-04-03 10:39:49,025   11  =>  42   		Training 486 pattern with 98.96% 	Forward time: 	 4.40 sec
2023-04-03 10:39:49,025 			Loss:    2.080e-02    			Backward time: 	 0.13 sec 
2023-04-03 10:39:49,025 ADAM: Layer 0 -> dw_min:9.9666e-01  dw_max:1.0062e+00 lr:1.0000e-02
2023-04-03 10:39:49,025 ADAM: Layer 1 -> dw_min:9.8977e-01  dw_max:1.0096e+00 lr:1.0000e-02
2023-04-03 10:39:49,026 ADAM: Layer 2 -> dw_min:9.8783e-01  dw_max:1.0145e+00 lr:1.0000e-02
2023-04-03 10:39:49,026 ADAM: Layer 3 -> dw_min:9.9609e-01  dw_max:1.0040e+00 lr:1.0000e-02
2023-04-03 10:39:49,102 			Learning rate: weights:   1.000e-02    
2023-04-03 10:39:49,102 			Last test performance: 99.16%
2023-04-03 10:39:49,102 ----------------
2023-04-03 10:39:53,639   11  =>  43   		Training 486 pattern with 99.38% 	Forward time: 	 4.40 sec
2023-04-03 10:39:53,639 			Loss:    1.719e-02    			Backward time: 	 0.13 sec 
2023-04-03 10:39:53,640 ADAM: Layer 0 -> dw_min:9.9678e-01  dw_max:1.0056e+00 lr:1.0000e-02
2023-04-03 10:39:53,640 ADAM: Layer 1 -> dw_min:9.9076e-01  dw_max:1.0082e+00 lr:1.0000e-02
2023-04-03 10:39:53,640 ADAM: Layer 2 -> dw_min:9.8905e-01  dw_max:1.0130e+00 lr:1.0000e-02
2023-04-03 10:39:53,640 ADAM: Layer 3 -> dw_min:9.9651e-01  dw_max:1.0036e+00 lr:1.0000e-02
2023-04-03 10:39:53,690 			Learning rate: weights:   1.000e-02    
2023-04-03 10:39:53,690 			Last test performance: 99.16%
2023-04-03 10:39:53,690 ----------------
2023-04-03 10:39:58,230   11  =>  44   		Training 486 pattern with 99.58% 	Forward time: 	 4.41 sec
2023-04-03 10:39:58,230 			Loss:    1.206e-02    			Backward time: 	 0.13 sec 
2023-04-03 10:39:58,230 ADAM: Layer 0 -> dw_min:9.9520e-01  dw_max:1.0052e+00 lr:1.0000e-02
2023-04-03 10:39:58,230 ADAM: Layer 1 -> dw_min:9.9018e-01  dw_max:1.0088e+00 lr:1.0000e-02
2023-04-03 10:39:58,230 ADAM: Layer 2 -> dw_min:9.8902e-01  dw_max:1.0119e+00 lr:1.0000e-02
2023-04-03 10:39:58,230 ADAM: Layer 3 -> dw_min:9.9650e-01  dw_max:1.0040e+00 lr:1.0000e-02
2023-04-03 10:39:58,306 			Learning rate: weights:   1.000e-02    
2023-04-03 10:39:58,307 			Last test performance: 99.16%
2023-04-03 10:39:58,307 ----------------
2023-04-03 10:40:02,845   11  =>  45   		Training 486 pattern with 98.96% 	Forward time: 	 4.41 sec
2023-04-03 10:40:02,845 			Loss:    2.918e-02    			Backward time: 	 0.13 sec 
2023-04-03 10:40:02,845 ADAM: Layer 0 -> dw_min:9.9563e-01  dw_max:1.0045e+00 lr:1.0000e-02
2023-04-03 10:40:02,846 ADAM: Layer 1 -> dw_min:9.9154e-01  dw_max:1.0085e+00 lr:1.0000e-02
2023-04-03 10:40:02,846 ADAM: Layer 2 -> dw_min:9.9011e-01  dw_max:1.0107e+00 lr:1.0000e-02
2023-04-03 10:40:02,846 ADAM: Layer 3 -> dw_min:9.9673e-01  dw_max:1.0055e+00 lr:1.0000e-02
2023-04-03 10:40:02,870 			Learning rate: weights:   1.000e-02    
2023-04-03 10:40:02,870 			Last test performance: 99.16%
2023-04-03 10:40:02,870 ----------------
2023-04-03 10:40:07,409   11  =>  46   		Training 486 pattern with 99.17% 	Forward time: 	 4.41 sec
2023-04-03 10:40:07,409 			Loss:    1.684e-02    			Backward time: 	 0.13 sec 
2023-04-03 10:40:07,409 ADAM: Layer 0 -> dw_min:9.9500e-01  dw_max:1.0049e+00 lr:1.0000e-02
2023-04-03 10:40:07,409 ADAM: Layer 1 -> dw_min:9.9206e-01  dw_max:1.0076e+00 lr:1.0000e-02
2023-04-03 10:40:07,409 ADAM: Layer 2 -> dw_min:9.8842e-01  dw_max:1.0110e+00 lr:1.0000e-02
2023-04-03 10:40:07,409 ADAM: Layer 3 -> dw_min:9.9656e-01  dw_max:1.0052e+00 lr:1.0000e-02
2023-04-03 10:40:07,428 			Learning rate: weights:   1.000e-02    
2023-04-03 10:40:07,428 			Last test performance: 99.16%
2023-04-03 10:40:07,428 ----------------
2023-04-03 10:40:11,965   11  =>  47   		Training 486 pattern with 99.38% 	Forward time: 	 4.40 sec
2023-04-03 10:40:11,965 			Loss:    1.971e-02    			Backward time: 	 0.13 sec 
2023-04-03 10:40:11,965 ADAM: Layer 0 -> dw_min:9.9571e-01  dw_max:1.0037e+00 lr:1.0000e-02
2023-04-03 10:40:11,965 ADAM: Layer 1 -> dw_min:9.9257e-01  dw_max:1.0071e+00 lr:1.0000e-02
2023-04-03 10:40:11,965 ADAM: Layer 2 -> dw_min:9.8948e-01  dw_max:1.0125e+00 lr:1.0000e-02
2023-04-03 10:40:11,966 ADAM: Layer 3 -> dw_min:9.9681e-01  dw_max:1.0043e+00 lr:1.0000e-02
2023-04-03 10:40:12,153 			Learning rate: weights:   1.000e-02    
2023-04-03 10:40:12,154 			Last test performance: 99.16%
2023-04-03 10:40:12,154 ----------------
2023-04-03 10:40:16,689   11  =>  48   		Training 486 pattern with 99.79% 	Forward time: 	 4.40 sec
2023-04-03 10:40:16,690 			Loss:    7.738e-03    			Backward time: 	 0.13 sec 
2023-04-03 10:40:16,690 ADAM: Layer 0 -> dw_min:9.9606e-01  dw_max:1.0036e+00 lr:1.0000e-02
2023-04-03 10:40:16,690 ADAM: Layer 1 -> dw_min:9.9348e-01  dw_max:1.0065e+00 lr:1.0000e-02
2023-04-03 10:40:16,690 ADAM: Layer 2 -> dw_min:9.8948e-01  dw_max:1.0124e+00 lr:1.0000e-02
2023-04-03 10:40:16,690 ADAM: Layer 3 -> dw_min:9.9719e-01  dw_max:1.0037e+00 lr:1.0000e-02
2023-04-03 10:40:16,709 			Learning rate: weights:   1.000e-02    
2023-04-03 10:40:16,709 			Last test performance: 99.16%
2023-04-03 10:40:16,709 ----------------
2023-04-03 10:40:21,247   11  =>  49   		Training 486 pattern with 99.58% 	Forward time: 	 4.40 sec
2023-04-03 10:40:21,247 			Loss:    9.581e-03    			Backward time: 	 0.13 sec 
2023-04-03 10:40:21,247 ADAM: Layer 0 -> dw_min:9.9650e-01  dw_max:1.0034e+00 lr:1.0000e-02
2023-04-03 10:40:21,247 ADAM: Layer 1 -> dw_min:9.9275e-01  dw_max:1.0059e+00 lr:1.0000e-02
2023-04-03 10:40:21,247 ADAM: Layer 2 -> dw_min:9.8699e-01  dw_max:1.0112e+00 lr:1.0000e-02
2023-04-03 10:40:21,247 ADAM: Layer 3 -> dw_min:9.9729e-01  dw_max:1.0036e+00 lr:1.0000e-02
2023-04-03 10:40:21,273 			Learning rate: weights:   1.000e-02    
2023-04-03 10:40:21,273 			Last test performance: 99.16%
2023-04-03 10:40:21,273 ----------------
2023-04-03 10:40:25,810   11  =>  50   		Training 486 pattern with 99.58% 	Forward time: 	 4.40 sec
2023-04-03 10:40:25,811 			Loss:    1.916e-02    			Backward time: 	 0.13 sec 
2023-04-03 10:40:25,811 ADAM: Layer 0 -> dw_min:9.9654e-01  dw_max:1.0035e+00 lr:1.0000e-02
2023-04-03 10:40:25,811 ADAM: Layer 1 -> dw_min:9.9354e-01  dw_max:1.0055e+00 lr:1.0000e-02
2023-04-03 10:40:25,811 ADAM: Layer 2 -> dw_min:9.8828e-01  dw_max:1.0116e+00 lr:1.0000e-02
2023-04-03 10:40:25,811 ADAM: Layer 3 -> dw_min:9.9754e-01  dw_max:1.0032e+00 lr:1.0000e-02
2023-04-03 10:40:25,867 			Learning rate: weights:   1.000e-02    
2023-04-03 10:40:25,867 			Last test performance: 99.16%
2023-04-03 10:40:25,867 ----------------
2023-04-03 10:40:30,405   11  =>  51   		Training 486 pattern with 99.38% 	Forward time: 	 4.40 sec
2023-04-03 10:40:30,405 			Loss:    9.778e-03    			Backward time: 	 0.13 sec 
2023-04-03 10:40:30,405 ADAM: Layer 0 -> dw_min:9.9416e-01  dw_max:1.0050e+00 lr:1.0000e-02
2023-04-03 10:40:30,406 ADAM: Layer 1 -> dw_min:9.9159e-01  dw_max:1.0129e+00 lr:1.0000e-02
2023-04-03 10:40:30,406 ADAM: Layer 2 -> dw_min:9.8669e-01  dw_max:1.0135e+00 lr:1.0000e-02
2023-04-03 10:40:30,406 ADAM: Layer 3 -> dw_min:9.9708e-01  dw_max:1.0028e+00 lr:1.0000e-02
2023-04-03 10:40:30,425 			Learning rate: weights:   1.000e-02    
2023-04-03 10:40:30,425 			Last test performance: 99.16%
2023-04-03 10:40:30,425 ----------------
2023-04-03 10:40:34,963   11  =>  52   		Training 486 pattern with 100.00% 	Forward time: 	 4.40 sec
2023-04-03 10:40:34,963 			Loss:    6.433e-03    			Backward time: 	 0.13 sec 
2023-04-03 10:40:34,963 ADAM: Layer 0 -> dw_min:9.9484e-01  dw_max:1.0046e+00 lr:1.0000e-02
2023-04-03 10:40:34,963 ADAM: Layer 1 -> dw_min:9.9259e-01  dw_max:1.0116e+00 lr:1.0000e-02
2023-04-03 10:40:34,964 ADAM: Layer 2 -> dw_min:9.8805e-01  dw_max:1.0121e+00 lr:1.0000e-02
2023-04-03 10:40:34,964 ADAM: Layer 3 -> dw_min:9.9748e-01  dw_max:1.0025e+00 lr:1.0000e-02
2023-04-03 10:40:35,042 			Learning rate: weights:   1.000e-02    
2023-04-03 10:40:35,043 			Last test performance: 99.16%
2023-04-03 10:40:35,043 ----------------
2023-04-03 10:40:39,581   11  =>  53   		Training 486 pattern with 98.75% 	Forward time: 	 4.40 sec
2023-04-03 10:40:39,581 			Loss:    2.439e-02    			Backward time: 	 0.13 sec 
2023-04-03 10:40:39,581 ADAM: Layer 0 -> dw_min:9.9609e-01  dw_max:1.0037e+00 lr:1.0000e-02
2023-04-03 10:40:39,581 ADAM: Layer 1 -> dw_min:9.9130e-01  dw_max:1.0106e+00 lr:1.0000e-02
2023-04-03 10:40:39,581 ADAM: Layer 2 -> dw_min:9.8581e-01  dw_max:1.0133e+00 lr:1.0000e-02
2023-04-03 10:40:39,581 ADAM: Layer 3 -> dw_min:9.9459e-01  dw_max:1.0059e+00 lr:1.0000e-02
2023-04-03 10:40:39,607 			Learning rate: weights:   1.000e-02    
2023-04-03 10:40:39,607 			Last test performance: 99.16%
2023-04-03 10:40:39,607 ----------------
2023-04-03 10:40:44,145   11  =>  54   		Training 486 pattern with 99.58% 	Forward time: 	 4.40 sec
2023-04-03 10:40:44,145 			Loss:    7.661e-03    			Backward time: 	 0.13 sec 
2023-04-03 10:40:44,145 ADAM: Layer 0 -> dw_min:9.9575e-01  dw_max:1.0033e+00 lr:1.0000e-02
2023-04-03 10:40:44,146 ADAM: Layer 1 -> dw_min:9.9145e-01  dw_max:1.0095e+00 lr:1.0000e-02
2023-04-03 10:40:44,146 ADAM: Layer 2 -> dw_min:9.8620e-01  dw_max:1.0119e+00 lr:1.0000e-02
2023-04-03 10:40:44,146 ADAM: Layer 3 -> dw_min:9.9503e-01  dw_max:1.0055e+00 lr:1.0000e-02
2023-04-03 10:40:44,226 			Learning rate: weights:   1.000e-02    
2023-04-03 10:40:44,226 			Last test performance: 99.16%
2023-04-03 10:40:44,226 ----------------
2023-04-03 10:40:48,764   11  =>  55   		Training 486 pattern with 98.75% 	Forward time: 	 4.40 sec
2023-04-03 10:40:48,764 			Loss:    3.608e-02    			Backward time: 	 0.13 sec 
2023-04-03 10:40:48,764 ADAM: Layer 0 -> dw_min:9.9635e-01  dw_max:1.0045e+00 lr:1.0000e-02
2023-04-03 10:40:48,764 ADAM: Layer 1 -> dw_min:9.9128e-01  dw_max:1.0086e+00 lr:1.0000e-02
2023-04-03 10:40:48,764 ADAM: Layer 2 -> dw_min:9.8775e-01  dw_max:1.0110e+00 lr:1.0000e-02
2023-04-03 10:40:48,765 ADAM: Layer 3 -> dw_min:9.9552e-01  dw_max:1.0049e+00 lr:1.0000e-02
2023-04-03 10:40:48,815 			Learning rate: weights:   1.000e-02    
2023-04-03 10:40:48,815 			Last test performance: 99.16%
2023-04-03 10:40:48,815 ----------------
2023-04-03 10:40:53,354   11  =>  56   		Training 486 pattern with 99.38% 	Forward time: 	 4.41 sec
2023-04-03 10:40:53,354 			Loss:    1.095e-02    			Backward time: 	 0.13 sec 
2023-04-03 10:40:53,355 ADAM: Layer 0 -> dw_min:9.9641e-01  dw_max:1.0043e+00 lr:1.0000e-02
2023-04-03 10:40:53,355 ADAM: Layer 1 -> dw_min:9.9176e-01  dw_max:1.0077e+00 lr:1.0000e-02
2023-04-03 10:40:53,355 ADAM: Layer 2 -> dw_min:9.8727e-01  dw_max:1.0106e+00 lr:1.0000e-02
2023-04-03 10:40:53,355 ADAM: Layer 3 -> dw_min:9.9577e-01  dw_max:1.0044e+00 lr:1.0000e-02
2023-04-03 10:40:53,457 			Learning rate: weights:   1.000e-02    
2023-04-03 10:40:53,457 			Last test performance: 99.16%
2023-04-03 10:40:53,457 ----------------
2023-04-03 10:40:57,998   11  =>  57   		Training 486 pattern with 99.38% 	Forward time: 	 4.41 sec
2023-04-03 10:40:57,998 			Loss:    3.190e-02    			Backward time: 	 0.13 sec 
2023-04-03 10:40:57,999 ADAM: Layer 0 -> dw_min:9.9619e-01  dw_max:1.0044e+00 lr:1.0000e-02
2023-04-03 10:40:57,999 ADAM: Layer 1 -> dw_min:9.9247e-01  dw_max:1.0091e+00 lr:1.0000e-02
2023-04-03 10:40:57,999 ADAM: Layer 2 -> dw_min:9.8750e-01  dw_max:1.0103e+00 lr:1.0000e-02
2023-04-03 10:40:57,999 ADAM: Layer 3 -> dw_min:9.9625e-01  dw_max:1.0040e+00 lr:1.0000e-02
2023-04-03 10:40:58,025 			Learning rate: weights:   1.000e-02    
2023-04-03 10:40:58,025 			Last test performance: 99.16%
2023-04-03 10:40:58,025 ----------------
2023-04-03 10:41:02,565   11  =>  58   		Training 486 pattern with 99.17% 	Forward time: 	 4.41 sec
2023-04-03 10:41:02,565 			Loss:    1.207e-02    			Backward time: 	 0.13 sec 
2023-04-03 10:41:02,565 ADAM: Layer 0 -> dw_min:9.9687e-01  dw_max:1.0043e+00 lr:1.0000e-02
2023-04-03 10:41:02,566 ADAM: Layer 1 -> dw_min:9.9286e-01  dw_max:1.0080e+00 lr:1.0000e-02
2023-04-03 10:41:02,566 ADAM: Layer 2 -> dw_min:9.8875e-01  dw_max:1.0098e+00 lr:1.0000e-02
2023-04-03 10:41:02,566 ADAM: Layer 3 -> dw_min:9.9663e-01  dw_max:1.0036e+00 lr:1.0000e-02
2023-04-03 10:41:02,584 			Learning rate: weights:   1.000e-02    
2023-04-03 10:41:02,585 			Last test performance: 99.16%
2023-04-03 10:41:02,585 ----------------
2023-04-03 10:41:07,121   11  =>  59   		Training 486 pattern with 99.79% 	Forward time: 	 4.40 sec
2023-04-03 10:41:07,121 			Loss:    1.168e-02    			Backward time: 	 0.13 sec 
2023-04-03 10:41:07,121 ADAM: Layer 0 -> dw_min:9.9664e-01  dw_max:1.0039e+00 lr:1.0000e-02
2023-04-03 10:41:07,121 ADAM: Layer 1 -> dw_min:9.9364e-01  dw_max:1.0072e+00 lr:1.0000e-02
2023-04-03 10:41:07,122 ADAM: Layer 2 -> dw_min:9.8986e-01  dw_max:1.0098e+00 lr:1.0000e-02
2023-04-03 10:41:07,122 ADAM: Layer 3 -> dw_min:9.9696e-01  dw_max:1.0033e+00 lr:1.0000e-02
2023-04-03 10:41:07,167 			Learning rate: weights:   1.000e-02    
2023-04-03 10:41:07,167 			Last test performance: 99.16%
2023-04-03 10:41:07,167 ----------------
2023-04-03 10:41:11,706   11  =>  60   		Training 486 pattern with 98.96% 	Forward time: 	 4.40 sec
2023-04-03 10:41:11,706 			Loss:    2.132e-02    			Backward time: 	 0.13 sec 
2023-04-03 10:41:11,706 ADAM: Layer 0 -> dw_min:9.9655e-01  dw_max:1.0041e+00 lr:1.0000e-02
2023-04-03 10:41:11,706 ADAM: Layer 1 -> dw_min:9.8846e-01  dw_max:1.0126e+00 lr:1.0000e-02
2023-04-03 10:41:11,706 ADAM: Layer 2 -> dw_min:9.8709e-01  dw_max:1.0131e+00 lr:1.0000e-02
2023-04-03 10:41:11,706 ADAM: Layer 3 -> dw_min:9.9725e-01  dw_max:1.0039e+00 lr:1.0000e-02
2023-04-03 10:41:11,725 			Learning rate: weights:   1.000e-02    
2023-04-03 10:41:11,725 			Last test performance: 99.16%
2023-04-03 10:41:11,726 ----------------
2023-04-03 10:41:16,263   11  =>  61   		Training 486 pattern with 99.17% 	Forward time: 	 4.40 sec
2023-04-03 10:41:16,263 			Loss:    1.321e-02    			Backward time: 	 0.13 sec 
2023-04-03 10:41:16,264 ADAM: Layer 0 -> dw_min:9.9611e-01  dw_max:1.0036e+00 lr:1.0000e-02
2023-04-03 10:41:16,264 ADAM: Layer 1 -> dw_min:9.8947e-01  dw_max:1.0111e+00 lr:1.0000e-02
2023-04-03 10:41:16,264 ADAM: Layer 2 -> dw_min:9.8821e-01  dw_max:1.0118e+00 lr:1.0000e-02
2023-04-03 10:41:16,264 ADAM: Layer 3 -> dw_min:9.9733e-01  dw_max:1.0035e+00 lr:1.0000e-02
2023-04-03 10:41:16,343 			Learning rate: weights:   1.000e-02    
2023-04-03 10:41:16,343 			Last test performance: 99.16%
2023-04-03 10:41:16,343 ----------------
2023-04-03 10:41:20,879   11  =>  62   		Training 486 pattern with 99.79% 	Forward time: 	 4.40 sec
2023-04-03 10:41:20,880 			Loss:    1.057e-02    			Backward time: 	 0.13 sec 
2023-04-03 10:41:20,880 ADAM: Layer 0 -> dw_min:9.9638e-01  dw_max:1.0032e+00 lr:1.0000e-02
2023-04-03 10:41:20,880 ADAM: Layer 1 -> dw_min:9.9062e-01  dw_max:1.0101e+00 lr:1.0000e-02
2023-04-03 10:41:20,880 ADAM: Layer 2 -> dw_min:9.8938e-01  dw_max:1.0106e+00 lr:1.0000e-02
2023-04-03 10:41:20,880 ADAM: Layer 3 -> dw_min:9.9761e-01  dw_max:1.0034e+00 lr:1.0000e-02
2023-04-03 10:41:20,896 			Learning rate: weights:   1.000e-02    
2023-04-03 10:41:20,896 			Last test performance: 99.16%
2023-04-03 10:41:20,896 ----------------
2023-04-03 10:41:25,432   11  =>  63   		Training 486 pattern with 99.38% 	Forward time: 	 4.40 sec
2023-04-03 10:41:25,432 			Loss:    1.685e-02    			Backward time: 	 0.13 sec 
2023-04-03 10:41:25,433 ADAM: Layer 0 -> dw_min:9.9632e-01  dw_max:1.0038e+00 lr:1.0000e-02
2023-04-03 10:41:25,433 ADAM: Layer 1 -> dw_min:9.9174e-01  dw_max:1.0090e+00 lr:1.0000e-02
2023-04-03 10:41:25,433 ADAM: Layer 2 -> dw_min:9.8792e-01  dw_max:1.0096e+00 lr:1.0000e-02
2023-04-03 10:41:25,433 ADAM: Layer 3 -> dw_min:9.9744e-01  dw_max:1.0032e+00 lr:1.0000e-02
2023-04-03 10:41:25,529 			Learning rate: weights:   1.000e-02    
2023-04-03 10:41:25,530 			Last test performance: 99.16%
2023-04-03 10:41:25,530 ----------------
2023-04-03 10:41:30,066   11  =>  64   		Training 486 pattern with 98.96% 	Forward time: 	 4.40 sec
2023-04-03 10:41:30,066 			Loss:    2.669e-02    			Backward time: 	 0.13 sec 
2023-04-03 10:41:30,066 ADAM: Layer 0 -> dw_min:9.9495e-01  dw_max:1.0047e+00 lr:1.0000e-02
2023-04-03 10:41:30,067 ADAM: Layer 1 -> dw_min:9.9264e-01  dw_max:1.0078e+00 lr:1.0000e-02
2023-04-03 10:41:30,067 ADAM: Layer 2 -> dw_min:9.8858e-01  dw_max:1.0106e+00 lr:1.0000e-02
2023-04-03 10:41:30,067 ADAM: Layer 3 -> dw_min:9.9753e-01  dw_max:1.0031e+00 lr:1.0000e-02
2023-04-03 10:41:30,088 			Learning rate: weights:   1.000e-02    
2023-04-03 10:41:30,088 			Last test performance: 99.16%
2023-04-03 10:41:30,088 ----------------
2023-04-03 10:41:34,625   11  =>  65   		Training 486 pattern with 99.58% 	Forward time: 	 4.40 sec
2023-04-03 10:41:34,625 			Loss:    9.361e-03    			Backward time: 	 0.13 sec 
2023-04-03 10:41:34,626 ADAM: Layer 0 -> dw_min:9.9502e-01  dw_max:1.0049e+00 lr:1.0000e-02
2023-04-03 10:41:34,626 ADAM: Layer 1 -> dw_min:9.9336e-01  dw_max:1.0076e+00 lr:1.0000e-02
2023-04-03 10:41:34,626 ADAM: Layer 2 -> dw_min:9.8728e-01  dw_max:1.0109e+00 lr:1.0000e-02
2023-04-03 10:41:34,626 ADAM: Layer 3 -> dw_min:9.9738e-01  dw_max:1.0028e+00 lr:1.0000e-02
2023-04-03 10:41:34,645 			Learning rate: weights:   1.000e-02    
2023-04-03 10:41:34,645 			Last test performance: 99.16%
2023-04-03 10:41:34,645 ----------------
2023-04-03 10:41:39,183   11  =>  66   		Training 486 pattern with 98.54% 	Forward time: 	 4.40 sec
2023-04-03 10:41:39,183 			Loss:    2.252e-02    			Backward time: 	 0.13 sec 
2023-04-03 10:41:39,183 ADAM: Layer 0 -> dw_min:9.9299e-01  dw_max:1.0054e+00 lr:1.0000e-02
2023-04-03 10:41:39,183 ADAM: Layer 1 -> dw_min:9.8965e-01  dw_max:1.0091e+00 lr:1.0000e-02
2023-04-03 10:41:39,183 ADAM: Layer 2 -> dw_min:9.8807e-01  dw_max:1.0121e+00 lr:1.0000e-02
2023-04-03 10:41:39,183 ADAM: Layer 3 -> dw_min:9.9732e-01  dw_max:1.0037e+00 lr:1.0000e-02
2023-04-03 10:41:39,281 			Learning rate: weights:   1.000e-02    
2023-04-03 10:41:39,281 			Last test performance: 99.16%
2023-04-03 10:41:39,281 ----------------
2023-04-03 10:41:43,819   11  =>  67   		Training 486 pattern with 99.58% 	Forward time: 	 4.40 sec
2023-04-03 10:41:43,819 			Loss:    1.605e-02    			Backward time: 	 0.13 sec 
2023-04-03 10:41:43,819 ADAM: Layer 0 -> dw_min:9.9489e-01  dw_max:1.0057e+00 lr:1.0000e-02
2023-04-03 10:41:43,819 ADAM: Layer 1 -> dw_min:9.8553e-01  dw_max:1.0112e+00 lr:1.0000e-02
2023-04-03 10:41:43,820 ADAM: Layer 2 -> dw_min:9.8744e-01  dw_max:1.0146e+00 lr:1.0000e-02
2023-04-03 10:41:43,820 ADAM: Layer 3 -> dw_min:9.9697e-01  dw_max:1.0036e+00 lr:1.0000e-02
2023-04-03 10:41:43,843 			Learning rate: weights:   1.000e-02    
2023-04-03 10:41:43,843 			Last test performance: 99.16%
2023-04-03 10:41:43,843 ----------------
2023-04-03 10:41:48,379   11  =>  68   		Training 486 pattern with 99.58% 	Forward time: 	 4.40 sec
2023-04-03 10:41:48,379 			Loss:    6.375e-03    			Backward time: 	 0.13 sec 
2023-04-03 10:41:48,379 ADAM: Layer 0 -> dw_min:9.9551e-01  dw_max:1.0054e+00 lr:1.0000e-02
2023-04-03 10:41:48,379 ADAM: Layer 1 -> dw_min:9.8694e-01  dw_max:1.0108e+00 lr:1.0000e-02
2023-04-03 10:41:48,379 ADAM: Layer 2 -> dw_min:9.8698e-01  dw_max:1.0131e+00 lr:1.0000e-02
2023-04-03 10:41:48,379 ADAM: Layer 3 -> dw_min:9.9659e-01  dw_max:1.0053e+00 lr:1.0000e-02
2023-04-03 10:41:48,398 			Learning rate: weights:   1.000e-02    
2023-04-03 10:41:48,398 			Last test performance: 99.16%
2023-04-03 10:41:48,398 ----------------
2023-04-03 10:41:52,936   11  =>  69   		Training 486 pattern with 99.38% 	Forward time: 	 4.41 sec
2023-04-03 10:41:52,936 			Loss:    1.693e-02    			Backward time: 	 0.13 sec 
2023-04-03 10:41:52,936 ADAM: Layer 0 -> dw_min:9.9536e-01  dw_max:1.0041e+00 lr:1.0000e-02
2023-04-03 10:41:52,937 ADAM: Layer 1 -> dw_min:9.8824e-01  dw_max:1.0099e+00 lr:1.0000e-02
2023-04-03 10:41:52,937 ADAM: Layer 2 -> dw_min:9.8830e-01  dw_max:1.0123e+00 lr:1.0000e-02
2023-04-03 10:41:52,937 ADAM: Layer 3 -> dw_min:9.9697e-01  dw_max:1.0048e+00 lr:1.0000e-02
2023-04-03 10:41:52,984 			Learning rate: weights:   1.000e-02    
2023-04-03 10:41:52,984 			Last test performance: 99.16%
2023-04-03 10:41:52,984 ----------------
2023-04-03 10:41:57,524   11  =>  70   		Training 486 pattern with 99.38% 	Forward time: 	 4.41 sec
2023-04-03 10:41:57,524 			Loss:    2.694e-02    			Backward time: 	 0.13 sec 
2023-04-03 10:41:57,524 ADAM: Layer 0 -> dw_min:9.9505e-01  dw_max:1.0034e+00 lr:1.0000e-02
2023-04-03 10:41:57,524 ADAM: Layer 1 -> dw_min:9.8935e-01  dw_max:1.0088e+00 lr:1.0000e-02
2023-04-03 10:41:57,525 ADAM: Layer 2 -> dw_min:9.8947e-01  dw_max:1.0111e+00 lr:1.0000e-02
2023-04-03 10:41:57,525 ADAM: Layer 3 -> dw_min:9.9738e-01  dw_max:1.0043e+00 lr:1.0000e-02
2023-04-03 10:41:57,545 			Learning rate: weights:   1.000e-02    
2023-04-03 10:41:57,545 			Last test performance: 99.16%
2023-04-03 10:41:57,545 ----------------
2023-04-03 10:42:02,084   11  =>  71   		Training 486 pattern with 98.75% 	Forward time: 	 4.41 sec
2023-04-03 10:42:02,084 			Loss:    2.071e-02    			Backward time: 	 0.13 sec 
2023-04-03 10:42:02,084 ADAM: Layer 0 -> dw_min:9.9596e-01  dw_max:1.0041e+00 lr:1.0000e-02
2023-04-03 10:42:02,084 ADAM: Layer 1 -> dw_min:9.9034e-01  dw_max:1.0082e+00 lr:1.0000e-02
2023-04-03 10:42:02,084 ADAM: Layer 2 -> dw_min:9.8685e-01  dw_max:1.0128e+00 lr:1.0000e-02
2023-04-03 10:42:02,084 ADAM: Layer 3 -> dw_min:9.9604e-01  dw_max:1.0039e+00 lr:1.0000e-02
2023-04-03 10:42:02,111 			Learning rate: weights:   1.000e-02    
2023-04-03 10:42:02,111 			Last test performance: 99.16%
2023-04-03 10:42:02,111 ----------------
2023-04-03 10:42:06,648   11  =>  72   		Training 486 pattern with 100.00% 	Forward time: 	 4.40 sec
2023-04-03 10:42:06,648 			Loss:    3.396e-03    			Backward time: 	 0.13 sec 
2023-04-03 10:42:06,649 ADAM: Layer 0 -> dw_min:9.9635e-01  dw_max:1.0036e+00 lr:1.0000e-02
2023-04-03 10:42:06,649 ADAM: Layer 1 -> dw_min:9.9129e-01  dw_max:1.0076e+00 lr:1.0000e-02
2023-04-03 10:42:06,649 ADAM: Layer 2 -> dw_min:9.8816e-01  dw_max:1.0116e+00 lr:1.0000e-02
2023-04-03 10:42:06,649 ADAM: Layer 3 -> dw_min:9.9641e-01  dw_max:1.0035e+00 lr:1.0000e-02
2023-04-03 10:42:06,668 			Learning rate: weights:   1.000e-02    
2023-04-03 10:42:06,668 			Last test performance: 99.16%
2023-04-03 10:42:06,668 ----------------
2023-04-03 10:42:11,205   11  =>  73   		Training 486 pattern with 99.38% 	Forward time: 	 4.40 sec
2023-04-03 10:42:11,205 			Loss:    1.192e-02    			Backward time: 	 0.13 sec 
2023-04-03 10:42:11,205 ADAM: Layer 0 -> dw_min:9.9646e-01  dw_max:1.0036e+00 lr:1.0000e-02
2023-04-03 10:42:11,206 ADAM: Layer 1 -> dw_min:9.9082e-01  dw_max:1.0100e+00 lr:1.0000e-02
2023-04-03 10:42:11,206 ADAM: Layer 2 -> dw_min:9.8933e-01  dw_max:1.0105e+00 lr:1.0000e-02
2023-04-03 10:42:11,206 ADAM: Layer 3 -> dw_min:9.9591e-01  dw_max:1.0038e+00 lr:1.0000e-02
2023-04-03 10:42:11,298 			Learning rate: weights:   1.000e-02    
2023-04-03 10:42:11,298 			Last test performance: 99.16%
2023-04-03 10:42:11,298 ----------------
2023-04-03 10:42:15,835   11  =>  74   		Training 486 pattern with 99.79% 	Forward time: 	 4.40 sec
2023-04-03 10:42:15,835 			Loss:    1.398e-02    			Backward time: 	 0.13 sec 
2023-04-03 10:42:15,836 ADAM: Layer 0 -> dw_min:9.9631e-01  dw_max:1.0032e+00 lr:1.0000e-02
2023-04-03 10:42:15,836 ADAM: Layer 1 -> dw_min:9.9188e-01  dw_max:1.0091e+00 lr:1.0000e-02
2023-04-03 10:42:15,836 ADAM: Layer 2 -> dw_min:9.9039e-01  dw_max:1.0097e+00 lr:1.0000e-02
2023-04-03 10:42:15,836 ADAM: Layer 3 -> dw_min:9.9633e-01  dw_max:1.0039e+00 lr:1.0000e-02
2023-04-03 10:42:15,895 			Learning rate: weights:   1.000e-02    
2023-04-03 10:42:15,895 			Last test performance: 99.16%
2023-04-03 10:42:15,895 ----------------
2023-04-03 10:42:20,431   11  =>  75   		Training 486 pattern with 99.79% 	Forward time: 	 4.40 sec
2023-04-03 10:42:20,431 			Loss:    5.960e-03    			Backward time: 	 0.13 sec 
2023-04-03 10:42:20,431 ADAM: Layer 0 -> dw_min:9.9625e-01  dw_max:1.0034e+00 lr:1.0000e-02
2023-04-03 10:42:20,431 ADAM: Layer 1 -> dw_min:9.9249e-01  dw_max:1.0116e+00 lr:1.0000e-02
2023-04-03 10:42:20,431 ADAM: Layer 2 -> dw_min:9.8619e-01  dw_max:1.0138e+00 lr:1.0000e-02
2023-04-03 10:42:20,432 ADAM: Layer 3 -> dw_min:9.9656e-01  dw_max:1.0036e+00 lr:1.0000e-02
2023-04-03 10:42:20,448 			Learning rate: weights:   1.000e-02    
2023-04-03 10:42:20,448 			Last test performance: 99.16%
2023-04-03 10:42:20,448 ----------------
2023-04-03 10:42:24,986   11  =>  76   		Training 486 pattern with 99.79% 	Forward time: 	 4.40 sec
2023-04-03 10:42:24,986 			Loss:    5.195e-03    			Backward time: 	 0.13 sec 
2023-04-03 10:42:24,986 ADAM: Layer 0 -> dw_min:9.9642e-01  dw_max:1.0031e+00 lr:1.0000e-02
2023-04-03 10:42:24,986 ADAM: Layer 1 -> dw_min:9.9142e-01  dw_max:1.0095e+00 lr:1.0000e-02
2023-04-03 10:42:24,986 ADAM: Layer 2 -> dw_min:9.8756e-01  dw_max:1.0126e+00 lr:1.0000e-02
2023-04-03 10:42:24,986 ADAM: Layer 3 -> dw_min:9.9689e-01  dw_max:1.0032e+00 lr:1.0000e-02
2023-04-03 10:42:25,012 			Learning rate: weights:   1.000e-02    
2023-04-03 10:42:25,012 			Last test performance: 99.16%
2023-04-03 10:42:25,012 ----------------
2023-04-03 10:42:29,549   11  =>  77   		Training 486 pattern with 100.00% 	Forward time: 	 4.40 sec
2023-04-03 10:42:29,549 			Loss:    3.513e-03    			Backward time: 	 0.13 sec 
2023-04-03 10:42:29,549 ADAM: Layer 0 -> dw_min:9.9675e-01  dw_max:1.0028e+00 lr:1.0000e-02
2023-04-03 10:42:29,549 ADAM: Layer 1 -> dw_min:9.9200e-01  dw_max:1.0083e+00 lr:1.0000e-02
2023-04-03 10:42:29,549 ADAM: Layer 2 -> dw_min:9.8879e-01  dw_max:1.0113e+00 lr:1.0000e-02
2023-04-03 10:42:29,549 ADAM: Layer 3 -> dw_min:9.9713e-01  dw_max:1.0030e+00 lr:1.0000e-02
2023-04-03 10:42:29,570 			Learning rate: weights:   1.000e-02    
2023-04-03 10:42:29,570 			Last test performance: 99.16%
2023-04-03 10:42:29,570 ----------------
2023-04-03 10:42:34,107   11  =>  78   		Training 486 pattern with 99.17% 	Forward time: 	 4.40 sec
2023-04-03 10:42:34,107 			Loss:    1.931e-02    			Backward time: 	 0.13 sec 
2023-04-03 10:42:34,107 ADAM: Layer 0 -> dw_min:9.9682e-01  dw_max:1.0028e+00 lr:1.0000e-02
2023-04-03 10:42:34,107 ADAM: Layer 1 -> dw_min:9.9098e-01  dw_max:1.0099e+00 lr:1.0000e-02
2023-04-03 10:42:34,108 ADAM: Layer 2 -> dw_min:9.8915e-01  dw_max:1.0123e+00 lr:1.0000e-02
2023-04-03 10:42:34,108 ADAM: Layer 3 -> dw_min:9.9568e-01  dw_max:1.0038e+00 lr:1.0000e-02
2023-04-03 10:42:34,142 			Learning rate: weights:   1.000e-02    
2023-04-03 10:42:34,142 			Last test performance: 99.16%
2023-04-03 10:42:34,142 ----------------
2023-04-03 10:42:38,678   11  =>  79   		Training 486 pattern with 99.38% 	Forward time: 	 4.40 sec
2023-04-03 10:42:38,678 			Loss:    2.556e-02    			Backward time: 	 0.13 sec 
2023-04-03 10:42:38,678 ADAM: Layer 0 -> dw_min:9.9578e-01  dw_max:1.0032e+00 lr:1.0000e-02
2023-04-03 10:42:38,679 ADAM: Layer 1 -> dw_min:9.9032e-01  dw_max:1.0085e+00 lr:1.0000e-02
2023-04-03 10:42:38,679 ADAM: Layer 2 -> dw_min:9.8801e-01  dw_max:1.0123e+00 lr:1.0000e-02
2023-04-03 10:42:38,679 ADAM: Layer 3 -> dw_min:9.9612e-01  dw_max:1.0035e+00 lr:1.0000e-02
2023-04-03 10:42:38,827 			Learning rate: weights:   1.000e-02    
2023-04-03 10:42:38,828 			Last test performance: 99.16%
2023-04-03 10:42:38,828 ----------------
2023-04-03 10:42:43,365   11  =>  80   		Training 486 pattern with 99.58% 	Forward time: 	 4.40 sec
2023-04-03 10:42:43,365 			Loss:    9.054e-03    			Backward time: 	 0.13 sec 
2023-04-03 10:42:43,365 ADAM: Layer 0 -> dw_min:9.9619e-01  dw_max:1.0036e+00 lr:1.0000e-02
2023-04-03 10:42:43,365 ADAM: Layer 1 -> dw_min:9.8866e-01  dw_max:1.0088e+00 lr:1.0000e-02
2023-04-03 10:42:43,365 ADAM: Layer 2 -> dw_min:9.8708e-01  dw_max:1.0123e+00 lr:1.0000e-02
2023-04-03 10:42:43,365 ADAM: Layer 3 -> dw_min:9.9657e-01  dw_max:1.0031e+00 lr:1.0000e-02
2023-04-03 10:42:43,537 			Learning rate: weights:   1.000e-02    
2023-04-03 10:42:43,537 			Last test performance: 99.16%
2023-04-03 10:42:43,537 ----------------
2023-04-03 10:42:48,075   11  =>  81   		Training 486 pattern with 99.38% 	Forward time: 	 4.40 sec
2023-04-03 10:42:48,075 			Loss:    1.565e-02    			Backward time: 	 0.13 sec 
2023-04-03 10:42:48,075 ADAM: Layer 0 -> dw_min:9.9654e-01  dw_max:1.0035e+00 lr:1.0000e-02
2023-04-03 10:42:48,075 ADAM: Layer 1 -> dw_min:9.8804e-01  dw_max:1.0122e+00 lr:1.0000e-02
2023-04-03 10:42:48,075 ADAM: Layer 2 -> dw_min:9.8773e-01  dw_max:1.0112e+00 lr:1.0000e-02
2023-04-03 10:42:48,075 ADAM: Layer 3 -> dw_min:9.9683e-01  dw_max:1.0053e+00 lr:1.0000e-02
2023-04-03 10:42:48,097 			Learning rate: weights:   1.000e-02    
2023-04-03 10:42:48,097 			Last test performance: 99.16%
2023-04-03 10:42:48,097 ----------------
2023-04-03 10:42:52,634   11  =>  82   		Training 486 pattern with 99.79% 	Forward time: 	 4.40 sec
2023-04-03 10:42:52,634 			Loss:    3.557e-03    			Backward time: 	 0.13 sec 
2023-04-03 10:42:52,635 ADAM: Layer 0 -> dw_min:9.9678e-01  dw_max:1.0041e+00 lr:1.0000e-02
2023-04-03 10:42:52,635 ADAM: Layer 1 -> dw_min:9.8920e-01  dw_max:1.0109e+00 lr:1.0000e-02
2023-04-03 10:42:52,635 ADAM: Layer 2 -> dw_min:9.8895e-01  dw_max:1.0105e+00 lr:1.0000e-02
2023-04-03 10:42:52,635 ADAM: Layer 3 -> dw_min:9.9712e-01  dw_max:1.0045e+00 lr:1.0000e-02
2023-04-03 10:42:52,658 			Learning rate: weights:   1.000e-02    
2023-04-03 10:42:52,658 			Last test performance: 99.16%
2023-04-03 10:42:52,658 ----------------
2023-04-03 10:42:57,199   11  =>  83   		Training 486 pattern with 99.58% 	Forward time: 	 4.41 sec
2023-04-03 10:42:57,199 			Loss:    9.907e-03    			Backward time: 	 0.13 sec 
2023-04-03 10:42:57,199 ADAM: Layer 0 -> dw_min:9.9707e-01  dw_max:1.0039e+00 lr:1.0000e-02
2023-04-03 10:42:57,199 ADAM: Layer 1 -> dw_min:9.8983e-01  dw_max:1.0111e+00 lr:1.0000e-02
2023-04-03 10:42:57,199 ADAM: Layer 2 -> dw_min:9.9005e-01  dw_max:1.0103e+00 lr:1.0000e-02
2023-04-03 10:42:57,199 ADAM: Layer 3 -> dw_min:9.9687e-01  dw_max:1.0040e+00 lr:1.0000e-02
2023-04-03 10:42:57,272 			Learning rate: weights:   1.000e-02    
2023-04-03 10:42:57,272 			Last test performance: 99.16%
2023-04-03 10:42:57,272 ----------------
2023-04-03 10:43:01,812   11  =>  84   		Training 486 pattern with 100.00% 	Forward time: 	 4.41 sec
2023-04-03 10:43:01,813 			Loss:    4.833e-03    			Backward time: 	 0.13 sec 
2023-04-03 10:43:01,813 ADAM: Layer 0 -> dw_min:9.9637e-01  dw_max:1.0036e+00 lr:1.0000e-02
2023-04-03 10:43:01,813 ADAM: Layer 1 -> dw_min:9.9102e-01  dw_max:1.0100e+00 lr:1.0000e-02
2023-04-03 10:43:01,813 ADAM: Layer 2 -> dw_min:9.8796e-01  dw_max:1.0093e+00 lr:1.0000e-02
2023-04-03 10:43:01,813 ADAM: Layer 3 -> dw_min:9.9728e-01  dw_max:1.0035e+00 lr:1.0000e-02
2023-04-03 10:43:01,841 			Learning rate: weights:   1.000e-02    
2023-04-03 10:43:01,841 			Last test performance: 99.16%
2023-04-03 10:43:01,841 ----------------
2023-04-03 10:43:06,380   11  =>  85   		Training 486 pattern with 99.58% 	Forward time: 	 4.41 sec
2023-04-03 10:43:06,380 			Loss:    1.128e-02    			Backward time: 	 0.13 sec 
2023-04-03 10:43:06,380 ADAM: Layer 0 -> dw_min:9.9650e-01  dw_max:1.0034e+00 lr:1.0000e-02
2023-04-03 10:43:06,380 ADAM: Layer 1 -> dw_min:9.9013e-01  dw_max:1.0090e+00 lr:1.0000e-02
2023-04-03 10:43:06,380 ADAM: Layer 2 -> dw_min:9.8655e-01  dw_max:1.0102e+00 lr:1.0000e-02
2023-04-03 10:43:06,380 ADAM: Layer 3 -> dw_min:9.9624e-01  dw_max:1.0047e+00 lr:1.0000e-02
2023-04-03 10:43:06,460 			Learning rate: weights:   1.000e-02    
2023-04-03 10:43:06,460 			Last test performance: 99.16%
2023-04-03 10:43:06,460 ----------------
2023-04-03 10:43:10,997   11  =>  86   		Training 486 pattern with 99.79% 	Forward time: 	 4.40 sec
2023-04-03 10:43:10,998 			Loss:    1.345e-02    			Backward time: 	 0.13 sec 
2023-04-03 10:43:10,998 ADAM: Layer 0 -> dw_min:9.9629e-01  dw_max:1.0030e+00 lr:1.0000e-02
2023-04-03 10:43:10,998 ADAM: Layer 1 -> dw_min:9.9120e-01  dw_max:1.0082e+00 lr:1.0000e-02
2023-04-03 10:43:10,998 ADAM: Layer 2 -> dw_min:9.8786e-01  dw_max:1.0090e+00 lr:1.0000e-02
2023-04-03 10:43:10,998 ADAM: Layer 3 -> dw_min:9.9667e-01  dw_max:1.0041e+00 lr:1.0000e-02
2023-04-03 10:43:11,014 			Learning rate: weights:   1.000e-02    
2023-04-03 10:43:11,014 			Last test performance: 99.16%
2023-04-03 10:43:11,014 ----------------
2023-04-03 10:43:15,552   11  =>  87   		Training 486 pattern with 99.38% 	Forward time: 	 4.40 sec
2023-04-03 10:43:15,552 			Loss:    1.530e-02    			Backward time: 	 0.13 sec 
2023-04-03 10:43:15,552 ADAM: Layer 0 -> dw_min:9.9688e-01  dw_max:1.0031e+00 lr:1.0000e-02
2023-04-03 10:43:15,552 ADAM: Layer 1 -> dw_min:9.9037e-01  dw_max:1.0075e+00 lr:1.0000e-02
2023-04-03 10:43:15,552 ADAM: Layer 2 -> dw_min:9.8907e-01  dw_max:1.0081e+00 lr:1.0000e-02
2023-04-03 10:43:15,552 ADAM: Layer 3 -> dw_min:9.9701e-01  dw_max:1.0037e+00 lr:1.0000e-02
2023-04-03 10:43:15,672 			Learning rate: weights:   1.000e-02    
2023-04-03 10:43:15,672 			Last test performance: 99.16%
2023-04-03 10:43:15,672 ----------------
2023-04-03 10:43:20,210   11  =>  88   		Training 486 pattern with 99.38% 	Forward time: 	 4.40 sec
2023-04-03 10:43:20,210 			Loss:    2.128e-02    			Backward time: 	 0.13 sec 
2023-04-03 10:43:20,210 ADAM: Layer 0 -> dw_min:9.9541e-01  dw_max:1.0036e+00 lr:1.0000e-02
2023-04-03 10:43:20,211 ADAM: Layer 1 -> dw_min:9.9169e-01  dw_max:1.0072e+00 lr:1.0000e-02
2023-04-03 10:43:20,211 ADAM: Layer 2 -> dw_min:9.9016e-01  dw_max:1.0098e+00 lr:1.0000e-02
2023-04-03 10:43:20,211 ADAM: Layer 3 -> dw_min:9.9757e-01  dw_max:1.0034e+00 lr:1.0000e-02
2023-04-03 10:43:20,234 			Learning rate: weights:   1.000e-02    
2023-04-03 10:43:20,234 			Last test performance: 99.16%
2023-04-03 10:43:20,234 ----------------
2023-04-03 10:43:24,772   11  =>  89   		Training 486 pattern with 99.38% 	Forward time: 	 4.40 sec
2023-04-03 10:43:24,772 			Loss:    1.976e-02    			Backward time: 	 0.13 sec 
2023-04-03 10:43:24,772 ADAM: Layer 0 -> dw_min:9.9568e-01  dw_max:1.0042e+00 lr:1.0000e-02
2023-04-03 10:43:24,772 ADAM: Layer 1 -> dw_min:9.9022e-01  dw_max:1.0078e+00 lr:1.0000e-02
2023-04-03 10:43:24,772 ADAM: Layer 2 -> dw_min:9.8944e-01  dw_max:1.0088e+00 lr:1.0000e-02
2023-04-03 10:43:24,773 ADAM: Layer 3 -> dw_min:9.9659e-01  dw_max:1.0032e+00 lr:1.0000e-02
2023-04-03 10:43:24,796 			Learning rate: weights:   1.000e-02    
2023-04-03 10:43:24,796 			Last test performance: 99.16%
2023-04-03 10:43:24,796 ----------------
2023-04-03 10:43:29,333   11  =>  90   		Training 486 pattern with 99.58% 	Forward time: 	 4.40 sec
2023-04-03 10:43:29,333 			Loss:    1.209e-02    			Backward time: 	 0.13 sec 
2023-04-03 10:43:29,333 ADAM: Layer 0 -> dw_min:9.9553e-01  dw_max:1.0036e+00 lr:1.0000e-02
2023-04-03 10:43:29,334 ADAM: Layer 1 -> dw_min:9.9146e-01  dw_max:1.0070e+00 lr:1.0000e-02
2023-04-03 10:43:29,334 ADAM: Layer 2 -> dw_min:9.9022e-01  dw_max:1.0129e+00 lr:1.0000e-02
2023-04-03 10:43:29,334 ADAM: Layer 3 -> dw_min:9.9689e-01  dw_max:1.0037e+00 lr:1.0000e-02
2023-04-03 10:43:29,450 			Learning rate: weights:   1.000e-02    
2023-04-03 10:43:29,450 			Last test performance: 99.16%
2023-04-03 10:43:29,451 ----------------
2023-04-03 10:43:33,987   11  =>  91   		Training 486 pattern with 98.96% 	Forward time: 	 4.40 sec
2023-04-03 10:43:33,988 			Loss:    4.024e-02    			Backward time: 	 0.13 sec 
2023-04-03 10:43:33,988 ADAM: Layer 0 -> dw_min:9.9623e-01  dw_max:1.0032e+00 lr:1.0000e-02
2023-04-03 10:43:33,988 ADAM: Layer 1 -> dw_min:9.8971e-01  dw_max:1.0077e+00 lr:1.0000e-02
2023-04-03 10:43:33,988 ADAM: Layer 2 -> dw_min:9.8733e-01  dw_max:1.0117e+00 lr:1.0000e-02
2023-04-03 10:43:33,988 ADAM: Layer 3 -> dw_min:9.9582e-01  dw_max:1.0070e+00 lr:1.0000e-02
2023-04-03 10:43:34,013 			Learning rate: weights:   1.000e-02    
2023-04-03 10:43:34,013 			Last test performance: 99.16%
2023-04-03 10:43:34,013 ----------------
2023-04-03 10:43:38,550   11  =>  92   		Training 486 pattern with 99.17% 	Forward time: 	 4.40 sec
2023-04-03 10:43:38,550 			Loss:    1.989e-02    			Backward time: 	 0.13 sec 
2023-04-03 10:43:38,550 ADAM: Layer 0 -> dw_min:9.9652e-01  dw_max:1.0037e+00 lr:1.0000e-02
2023-04-03 10:43:38,550 ADAM: Layer 1 -> dw_min:9.8988e-01  dw_max:1.0094e+00 lr:1.0000e-02
2023-04-03 10:43:38,550 ADAM: Layer 2 -> dw_min:9.8679e-01  dw_max:1.0122e+00 lr:1.0000e-02
2023-04-03 10:43:38,550 ADAM: Layer 3 -> dw_min:9.9532e-01  dw_max:1.0077e+00 lr:1.0000e-02
2023-04-03 10:43:38,627 			Learning rate: weights:   1.000e-02    
2023-04-03 10:43:38,627 			Last test performance: 99.16%
2023-04-03 10:43:38,627 ----------------
2023-04-03 10:43:43,164   11  =>  93   		Training 486 pattern with 99.38% 	Forward time: 	 4.40 sec
2023-04-03 10:43:43,164 			Loss:    1.840e-02    			Backward time: 	 0.13 sec 
2023-04-03 10:43:43,164 ADAM: Layer 0 -> dw_min:9.9621e-01  dw_max:1.0036e+00 lr:1.0000e-02
2023-04-03 10:43:43,164 ADAM: Layer 1 -> dw_min:9.8813e-01  dw_max:1.0088e+00 lr:1.0000e-02
2023-04-03 10:43:43,164 ADAM: Layer 2 -> dw_min:9.8811e-01  dw_max:1.0114e+00 lr:1.0000e-02
2023-04-03 10:43:43,164 ADAM: Layer 3 -> dw_min:9.9530e-01  dw_max:1.0071e+00 lr:1.0000e-02
2023-04-03 10:43:43,243 			Learning rate: weights:   1.000e-02    
2023-04-03 10:43:43,243 			Last test performance: 99.16%
2023-04-03 10:43:43,243 ----------------
2023-04-03 10:43:47,780   11  =>  94   		Training 486 pattern with 99.17% 	Forward time: 	 4.40 sec
2023-04-03 10:43:47,780 			Loss:    1.828e-02    			Backward time: 	 0.13 sec 
2023-04-03 10:43:47,780 ADAM: Layer 0 -> dw_min:9.9429e-01  dw_max:1.0033e+00 lr:1.0000e-02
2023-04-03 10:43:47,780 ADAM: Layer 1 -> dw_min:9.8900e-01  dw_max:1.0082e+00 lr:1.0000e-02
2023-04-03 10:43:47,780 ADAM: Layer 2 -> dw_min:9.8719e-01  dw_max:1.0117e+00 lr:1.0000e-02
2023-04-03 10:43:47,781 ADAM: Layer 3 -> dw_min:9.9583e-01  dw_max:1.0065e+00 lr:1.0000e-02
2023-04-03 10:43:47,807 			Learning rate: weights:   1.000e-02    
2023-04-03 10:43:47,807 			Last test performance: 99.16%
2023-04-03 10:43:47,807 ----------------
2023-04-03 10:43:52,345   11  =>  95   		Training 486 pattern with 99.17% 	Forward time: 	 4.40 sec
2023-04-03 10:43:52,345 			Loss:    1.293e-02    			Backward time: 	 0.13 sec 
2023-04-03 10:43:52,346 ADAM: Layer 0 -> dw_min:9.9393e-01  dw_max:1.0038e+00 lr:1.0000e-02
2023-04-03 10:43:52,346 ADAM: Layer 1 -> dw_min:9.8901e-01  dw_max:1.0080e+00 lr:1.0000e-02
2023-04-03 10:43:52,346 ADAM: Layer 2 -> dw_min:9.8846e-01  dw_max:1.0106e+00 lr:1.0000e-02
2023-04-03 10:43:52,346 ADAM: Layer 3 -> dw_min:9.9504e-01  dw_max:1.0055e+00 lr:1.0000e-02
2023-04-03 10:43:52,362 			Learning rate: weights:   1.000e-02    
2023-04-03 10:43:52,362 			Last test performance: 99.16%
2023-04-03 10:43:52,362 ----------------
2023-04-03 10:43:56,900   11  =>  96   		Training 486 pattern with 98.75% 	Forward time: 	 4.41 sec
2023-04-03 10:43:56,900 			Loss:    2.671e-02    			Backward time: 	 0.13 sec 
2023-04-03 10:43:56,901 ADAM: Layer 0 -> dw_min:9.9520e-01  dw_max:1.0044e+00 lr:1.0000e-02
2023-04-03 10:43:56,901 ADAM: Layer 1 -> dw_min:9.8594e-01  dw_max:1.0119e+00 lr:1.0000e-02
2023-04-03 10:43:56,901 ADAM: Layer 2 -> dw_min:9.8855e-01  dw_max:1.0109e+00 lr:1.0000e-02
2023-04-03 10:43:56,901 ADAM: Layer 3 -> dw_min:9.9581e-01  dw_max:1.0050e+00 lr:1.0000e-02
2023-04-03 10:43:57,041 			Learning rate: weights:   1.000e-02    
2023-04-03 10:43:57,041 			Last test performance: 99.16%
2023-04-03 10:43:57,041 ----------------
2023-04-03 10:44:01,579   11  =>  97   		Training 486 pattern with 99.79% 	Forward time: 	 4.40 sec
2023-04-03 10:44:01,579 			Loss:    1.154e-02    			Backward time: 	 0.13 sec 
2023-04-03 10:44:01,579 ADAM: Layer 0 -> dw_min:9.9567e-01  dw_max:1.0038e+00 lr:1.0000e-02
2023-04-03 10:44:01,579 ADAM: Layer 1 -> dw_min:9.8725e-01  dw_max:1.0108e+00 lr:1.0000e-02
2023-04-03 10:44:01,579 ADAM: Layer 2 -> dw_min:9.8973e-01  dw_max:1.0098e+00 lr:1.0000e-02
2023-04-03 10:44:01,579 ADAM: Layer 3 -> dw_min:9.9620e-01  dw_max:1.0045e+00 lr:1.0000e-02
2023-04-03 10:44:01,595 			Learning rate: weights:   1.000e-02    
2023-04-03 10:44:01,595 			Last test performance: 99.16%
2023-04-03 10:44:01,595 ----------------
2023-04-03 10:44:06,133   11  =>  98   		Training 486 pattern with 99.58% 	Forward time: 	 4.41 sec
2023-04-03 10:44:06,133 			Loss:    9.368e-03    			Backward time: 	 0.13 sec 
2023-04-03 10:44:06,134 ADAM: Layer 0 -> dw_min:9.9482e-01  dw_max:1.0035e+00 lr:1.0000e-02
2023-04-03 10:44:06,134 ADAM: Layer 1 -> dw_min:9.8849e-01  dw_max:1.0101e+00 lr:1.0000e-02
2023-04-03 10:44:06,134 ADAM: Layer 2 -> dw_min:9.8959e-01  dw_max:1.0089e+00 lr:1.0000e-02
2023-04-03 10:44:06,134 ADAM: Layer 3 -> dw_min:9.9657e-01  dw_max:1.0040e+00 lr:1.0000e-02
2023-04-03 10:44:06,212 			Learning rate: weights:   1.000e-02    
2023-04-03 10:44:06,212 			Last test performance: 99.16%
2023-04-03 10:44:06,212 ----------------
2023-04-03 10:44:10,749   11  =>  99   		Training 486 pattern with 99.79% 	Forward time: 	 4.40 sec
2023-04-03 10:44:10,749 			Loss:    6.151e-03    			Backward time: 	 0.13 sec 
2023-04-03 10:44:10,750 ADAM: Layer 0 -> dw_min:9.9456e-01  dw_max:1.0039e+00 lr:1.0000e-02
2023-04-03 10:44:10,750 ADAM: Layer 1 -> dw_min:9.8937e-01  dw_max:1.0091e+00 lr:1.0000e-02
2023-04-03 10:44:10,750 ADAM: Layer 2 -> dw_min:9.9060e-01  dw_max:1.0080e+00 lr:1.0000e-02
2023-04-03 10:44:10,750 ADAM: Layer 3 -> dw_min:9.9690e-01  dw_max:1.0036e+00 lr:1.0000e-02
2023-04-03 10:44:10,942 			Learning rate: weights:   1.000e-02    
2023-04-03 10:44:10,942 			Last test performance: 99.16%
2023-04-03 10:44:10,942 ----------------
2023-04-03 10:44:15,480   11  => 100   		Training 486 pattern with 98.12% 	Forward time: 	 4.40 sec
2023-04-03 10:44:15,480 			Loss:    5.859e-02    			Backward time: 	 0.13 sec 
2023-04-03 10:44:15,480 ADAM: Layer 0 -> dw_min:9.9504e-01  dw_max:1.0051e+00 lr:1.0000e-02
2023-04-03 10:44:15,480 ADAM: Layer 1 -> dw_min:9.9023e-01  dw_max:1.0099e+00 lr:1.0000e-02
2023-04-03 10:44:15,480 ADAM: Layer 2 -> dw_min:9.8803e-01  dw_max:1.0126e+00 lr:1.0000e-02
2023-04-03 10:44:15,480 ADAM: Layer 3 -> dw_min:9.9764e-01  dw_max:1.0082e+00 lr:1.0000e-02
2023-04-03 10:44:15,521 			Learning rate: weights:   1.000e-02    
2023-04-03 10:44:15,521 			Last test performance: 99.16%
2023-04-03 10:44:15,521 ----------------
2023-04-03 10:44:20,057   11  => 101   		Training 486 pattern with 99.58% 	Forward time: 	 4.40 sec
2023-04-03 10:44:20,057 			Loss:    1.076e-02    			Backward time: 	 0.13 sec 
2023-04-03 10:44:20,058 ADAM: Layer 0 -> dw_min:9.9619e-01  dw_max:1.0050e+00 lr:1.0000e-02
2023-04-03 10:44:20,058 ADAM: Layer 1 -> dw_min:9.8899e-01  dw_max:1.0105e+00 lr:1.0000e-02
2023-04-03 10:44:20,058 ADAM: Layer 2 -> dw_min:9.8922e-01  dw_max:1.0118e+00 lr:1.0000e-02
2023-04-03 10:44:20,058 ADAM: Layer 3 -> dw_min:9.9636e-01  dw_max:1.0073e+00 lr:1.0000e-02
2023-04-03 10:44:20,076 			Learning rate: weights:   1.000e-02    
2023-04-03 10:44:20,076 			Last test performance: 99.16%
2023-04-03 10:44:20,076 ----------------
2023-04-03 10:44:24,613   11  => 102   		Training 486 pattern with 98.96% 	Forward time: 	 4.40 sec
2023-04-03 10:44:24,613 			Loss:    2.547e-02    			Backward time: 	 0.13 sec 
2023-04-03 10:44:24,613 ADAM: Layer 0 -> dw_min:9.9641e-01  dw_max:1.0052e+00 lr:1.0000e-02
2023-04-03 10:44:24,613 ADAM: Layer 1 -> dw_min:9.8901e-01  dw_max:1.0092e+00 lr:1.0000e-02
2023-04-03 10:44:24,613 ADAM: Layer 2 -> dw_min:9.8730e-01  dw_max:1.0122e+00 lr:1.0000e-02
2023-04-03 10:44:24,613 ADAM: Layer 3 -> dw_min:9.9484e-01  dw_max:1.0095e+00 lr:1.0000e-02
2023-04-03 10:44:24,632 			Learning rate: weights:   1.000e-02    
2023-04-03 10:44:24,632 			Last test performance: 99.16%
2023-04-03 10:44:24,632 ----------------
2023-04-03 10:44:29,169   11  => 103   		Training 486 pattern with 99.17% 	Forward time: 	 4.40 sec
2023-04-03 10:44:29,169 			Loss:    1.816e-02    			Backward time: 	 0.13 sec 
2023-04-03 10:44:29,169 ADAM: Layer 0 -> dw_min:9.9461e-01  dw_max:1.0052e+00 lr:1.0000e-02
2023-04-03 10:44:29,169 ADAM: Layer 1 -> dw_min:9.8968e-01  dw_max:1.0082e+00 lr:1.0000e-02
2023-04-03 10:44:29,169 ADAM: Layer 2 -> dw_min:9.8419e-01  dw_max:1.0110e+00 lr:1.0000e-02
2023-04-03 10:44:29,169 ADAM: Layer 3 -> dw_min:9.9534e-01  dw_max:1.0089e+00 lr:1.0000e-02
2023-04-03 10:44:29,193 			Learning rate: weights:   1.000e-02    
2023-04-03 10:44:29,193 			Last test performance: 99.16%
2023-04-03 10:44:29,193 ----------------
2023-04-03 10:44:33,729   11  => 104   		Training 486 pattern with 99.58% 	Forward time: 	 4.40 sec
2023-04-03 10:44:33,729 			Loss:    1.036e-02    			Backward time: 	 0.13 sec 
2023-04-03 10:44:33,729 ADAM: Layer 0 -> dw_min:9.9449e-01  dw_max:1.0048e+00 lr:1.0000e-02
2023-04-03 10:44:33,730 ADAM: Layer 1 -> dw_min:9.9071e-01  dw_max:1.0092e+00 lr:1.0000e-02
2023-04-03 10:44:33,730 ADAM: Layer 2 -> dw_min:9.8417e-01  dw_max:1.0099e+00 lr:1.0000e-02
2023-04-03 10:44:33,730 ADAM: Layer 3 -> dw_min:9.9579e-01  dw_max:1.0087e+00 lr:1.0000e-02
2023-04-03 10:44:33,746 			Learning rate: weights:   1.000e-02    
2023-04-03 10:44:33,746 			Last test performance: 99.16%
2023-04-03 10:44:33,746 ----------------
2023-04-03 10:44:38,282   11  => 105   		Training 486 pattern with 99.58% 	Forward time: 	 4.40 sec
2023-04-03 10:44:38,282 			Loss:    1.448e-02    			Backward time: 	 0.13 sec 
2023-04-03 10:44:38,283 ADAM: Layer 0 -> dw_min:9.9546e-01  dw_max:1.0044e+00 lr:1.0000e-02
2023-04-03 10:44:38,283 ADAM: Layer 1 -> dw_min:9.9055e-01  dw_max:1.0086e+00 lr:1.0000e-02
2023-04-03 10:44:38,283 ADAM: Layer 2 -> dw_min:9.8568e-01  dw_max:1.0097e+00 lr:1.0000e-02
2023-04-03 10:44:38,283 ADAM: Layer 3 -> dw_min:9.9639e-01  dw_max:1.0079e+00 lr:1.0000e-02
2023-04-03 10:44:38,307 			Learning rate: weights:   1.000e-02    
2023-04-03 10:44:38,307 			Last test performance: 99.16%
2023-04-03 10:44:38,307 ----------------
2023-04-03 10:44:42,843   11  => 106   		Training 486 pattern with 99.79% 	Forward time: 	 4.40 sec
2023-04-03 10:44:42,843 			Loss:    6.117e-03    			Backward time: 	 0.13 sec 
2023-04-03 10:44:42,844 ADAM: Layer 0 -> dw_min:9.9629e-01  dw_max:1.0068e+00 lr:1.0000e-02
2023-04-03 10:44:42,844 ADAM: Layer 1 -> dw_min:9.9031e-01  dw_max:1.0078e+00 lr:1.0000e-02
2023-04-03 10:44:42,844 ADAM: Layer 2 -> dw_min:9.8684e-01  dw_max:1.0096e+00 lr:1.0000e-02
2023-04-03 10:44:42,844 ADAM: Layer 3 -> dw_min:9.9646e-01  dw_max:1.0072e+00 lr:1.0000e-02
2023-04-03 10:44:42,860 			Learning rate: weights:   1.000e-02    
2023-04-03 10:44:42,860 			Last test performance: 99.16%
2023-04-03 10:44:42,860 ----------------
2023-04-03 10:44:47,396   11  => 107   		Training 486 pattern with 99.58% 	Forward time: 	 4.40 sec
2023-04-03 10:44:47,396 			Loss:    1.201e-02    			Backward time: 	 0.13 sec 
2023-04-03 10:44:47,396 ADAM: Layer 0 -> dw_min:9.9637e-01  dw_max:1.0053e+00 lr:1.0000e-02
2023-04-03 10:44:47,396 ADAM: Layer 1 -> dw_min:9.9095e-01  dw_max:1.0074e+00 lr:1.0000e-02
2023-04-03 10:44:47,396 ADAM: Layer 2 -> dw_min:9.8773e-01  dw_max:1.0129e+00 lr:1.0000e-02
2023-04-03 10:44:47,396 ADAM: Layer 3 -> dw_min:9.9681e-01  dw_max:1.0066e+00 lr:1.0000e-02
2023-04-03 10:44:47,508 			Learning rate: weights:   1.000e-02    
2023-04-03 10:44:47,509 			Last test performance: 99.16%
2023-04-03 10:44:47,509 ----------------
2023-04-03 10:44:52,046   11  => 108   		Training 486 pattern with 99.58% 	Forward time: 	 4.40 sec
2023-04-03 10:44:52,046 			Loss:    2.024e-02    			Backward time: 	 0.13 sec 
2023-04-03 10:44:52,046 ADAM: Layer 0 -> dw_min:9.9547e-01  dw_max:1.0053e+00 lr:1.0000e-02
2023-04-03 10:44:52,047 ADAM: Layer 1 -> dw_min:9.9091e-01  dw_max:1.0087e+00 lr:1.0000e-02
2023-04-03 10:44:52,047 ADAM: Layer 2 -> dw_min:9.8731e-01  dw_max:1.0116e+00 lr:1.0000e-02
2023-04-03 10:44:52,047 ADAM: Layer 3 -> dw_min:9.9670e-01  dw_max:1.0063e+00 lr:1.0000e-02
2023-04-03 10:44:52,123 			Learning rate: weights:   1.000e-02    
2023-04-03 10:44:52,123 			Last test performance: 99.16%
2023-04-03 10:44:52,123 ----------------
2023-04-03 10:44:56,671   11  => 109   		Training 486 pattern with 98.75% 	Forward time: 	 4.41 sec
2023-04-03 10:44:56,671 			Loss:    1.779e-02    			Backward time: 	 0.14 sec 
2023-04-03 10:44:56,671 ADAM: Layer 0 -> dw_min:9.9563e-01  dw_max:1.0048e+00 lr:1.0000e-02
2023-04-03 10:44:56,672 ADAM: Layer 1 -> dw_min:9.9094e-01  dw_max:1.0090e+00 lr:1.0000e-02
2023-04-03 10:44:56,672 ADAM: Layer 2 -> dw_min:9.8614e-01  dw_max:1.0120e+00 lr:1.0000e-02
2023-04-03 10:44:56,672 ADAM: Layer 3 -> dw_min:9.9513e-01  dw_max:1.0056e+00 lr:1.0000e-02
2023-04-03 10:44:56,697 			Learning rate: weights:   1.000e-02    
2023-04-03 10:44:56,697 			Last test performance: 99.16%
2023-04-03 10:44:56,697 ----------------
2023-04-03 10:45:01,245   11  => 110   		Training 486 pattern with 99.79% 	Forward time: 	 4.41 sec
2023-04-03 10:45:01,245 			Loss:    6.997e-03    			Backward time: 	 0.14 sec 
2023-04-03 10:45:01,246 ADAM: Layer 0 -> dw_min:9.9608e-01  dw_max:1.0036e+00 lr:1.0000e-02
2023-04-03 10:45:01,246 ADAM: Layer 1 -> dw_min:9.9227e-01  dw_max:1.0085e+00 lr:1.0000e-02
2023-04-03 10:45:01,246 ADAM: Layer 2 -> dw_min:9.8752e-01  dw_max:1.0108e+00 lr:1.0000e-02
2023-04-03 10:45:01,246 ADAM: Layer 3 -> dw_min:9.9561e-01  dw_max:1.0051e+00 lr:1.0000e-02
2023-04-03 10:45:01,308 			Learning rate: weights:   1.000e-02    
2023-04-03 10:45:01,308 			Last test performance: 99.16%
2023-04-03 10:45:01,308 ----------------
2023-04-03 10:45:05,847   11  => 111   		Training 486 pattern with 99.17% 	Forward time: 	 4.41 sec
2023-04-03 10:45:05,847 			Loss:    1.855e-02    			Backward time: 	 0.13 sec 
2023-04-03 10:45:05,848 ADAM: Layer 0 -> dw_min:9.9578e-01  dw_max:1.0049e+00 lr:1.0000e-02
2023-04-03 10:45:05,848 ADAM: Layer 1 -> dw_min:9.9286e-01  dw_max:1.0102e+00 lr:1.0000e-02
2023-04-03 10:45:05,848 ADAM: Layer 2 -> dw_min:9.8792e-01  dw_max:1.0126e+00 lr:1.0000e-02
2023-04-03 10:45:05,848 ADAM: Layer 3 -> dw_min:9.9375e-01  dw_max:1.0045e+00 lr:1.0000e-02
2023-04-03 10:45:05,900 			Learning rate: weights:   1.000e-02    
2023-04-03 10:45:05,900 			Last test performance: 99.16%
2023-04-03 10:45:05,900 ----------------
2023-04-03 10:45:10,457   11  => 112   		Training 486 pattern with 99.38% 	Forward time: 	 4.40 sec
2023-04-03 10:45:10,457 			Loss:    1.125e-02    			Backward time: 	 0.15 sec 
2023-04-03 10:45:10,457 ADAM: Layer 0 -> dw_min:9.9652e-01  dw_max:1.0042e+00 lr:1.0000e-02
2023-04-03 10:45:10,458 ADAM: Layer 1 -> dw_min:9.9270e-01  dw_max:1.0093e+00 lr:1.0000e-02
2023-04-03 10:45:10,458 ADAM: Layer 2 -> dw_min:9.8906e-01  dw_max:1.0115e+00 lr:1.0000e-02
2023-04-03 10:45:10,458 ADAM: Layer 3 -> dw_min:9.9459e-01  dw_max:1.0039e+00 lr:1.0000e-02
2023-04-03 10:45:10,479 			Learning rate: weights:   1.000e-02    
2023-04-03 10:45:10,479 			Last test performance: 99.16%
2023-04-03 10:45:10,479 ----------------
2023-04-03 10:45:15,018   11  => 113   		Training 486 pattern with 99.58% 	Forward time: 	 4.40 sec
2023-04-03 10:45:15,018 			Loss:    1.538e-02    			Backward time: 	 0.13 sec 
2023-04-03 10:45:15,018 ADAM: Layer 0 -> dw_min:9.9647e-01  dw_max:1.0037e+00 lr:1.0000e-02
2023-04-03 10:45:15,018 ADAM: Layer 1 -> dw_min:9.9166e-01  dw_max:1.0083e+00 lr:1.0000e-02
2023-04-03 10:45:15,018 ADAM: Layer 2 -> dw_min:9.9011e-01  dw_max:1.0119e+00 lr:1.0000e-02
2023-04-03 10:45:15,018 ADAM: Layer 3 -> dw_min:9.9513e-01  dw_max:1.0038e+00 lr:1.0000e-02
2023-04-03 10:45:15,036 			Learning rate: weights:   1.000e-02    
2023-04-03 10:45:15,036 			Last test performance: 99.16%
2023-04-03 10:45:15,036 ----------------
2023-04-03 10:45:19,574   11  => 114   		Training 486 pattern with 99.38% 	Forward time: 	 4.40 sec
2023-04-03 10:45:19,574 			Loss:    2.615e-02    			Backward time: 	 0.13 sec 
2023-04-03 10:45:19,574 ADAM: Layer 0 -> dw_min:9.9662e-01  dw_max:1.0035e+00 lr:1.0000e-02
2023-04-03 10:45:19,574 ADAM: Layer 1 -> dw_min:9.9179e-01  dw_max:1.0106e+00 lr:1.0000e-02
2023-04-03 10:45:19,574 ADAM: Layer 2 -> dw_min:9.8600e-01  dw_max:1.0110e+00 lr:1.0000e-02
2023-04-03 10:45:19,574 ADAM: Layer 3 -> dw_min:9.9560e-01  dw_max:1.0035e+00 lr:1.0000e-02
2023-04-03 10:45:19,592 			Learning rate: weights:   1.000e-02    
2023-04-03 10:45:19,592 			Last test performance: 99.16%
2023-04-03 10:45:19,592 ----------------
2023-04-03 10:45:24,129   11  => 115   		Training 486 pattern with 98.96% 	Forward time: 	 4.40 sec
2023-04-03 10:45:24,129 			Loss:    2.596e-02    			Backward time: 	 0.13 sec 
2023-04-03 10:45:24,129 ADAM: Layer 0 -> dw_min:9.9557e-01  dw_max:1.0028e+00 lr:1.0000e-02
2023-04-03 10:45:24,130 ADAM: Layer 1 -> dw_min:9.8984e-01  dw_max:1.0105e+00 lr:1.0000e-02
2023-04-03 10:45:24,130 ADAM: Layer 2 -> dw_min:9.8659e-01  dw_max:1.0119e+00 lr:1.0000e-02
2023-04-03 10:45:24,130 ADAM: Layer 3 -> dw_min:9.9586e-01  dw_max:1.0033e+00 lr:1.0000e-02
2023-04-03 10:45:24,149 			Learning rate: weights:   1.000e-02    
2023-04-03 10:45:24,149 			Last test performance: 99.16%
2023-04-03 10:45:24,149 ----------------
2023-04-03 10:45:28,686   11  => 116   		Training 486 pattern with 99.38% 	Forward time: 	 4.40 sec
2023-04-03 10:45:28,686 			Loss:    1.781e-02    			Backward time: 	 0.13 sec 
2023-04-03 10:45:28,686 ADAM: Layer 0 -> dw_min:9.9574e-01  dw_max:1.0036e+00 lr:1.0000e-02
2023-04-03 10:45:28,686 ADAM: Layer 1 -> dw_min:9.8687e-01  dw_max:1.0098e+00 lr:1.0000e-02
2023-04-03 10:45:28,686 ADAM: Layer 2 -> dw_min:9.8767e-01  dw_max:1.0119e+00 lr:1.0000e-02
2023-04-03 10:45:28,686 ADAM: Layer 3 -> dw_min:9.9625e-01  dw_max:1.0037e+00 lr:1.0000e-02
2023-04-03 10:45:28,762 			Learning rate: weights:   1.000e-02    
2023-04-03 10:45:28,762 			Last test performance: 99.16%
2023-04-03 10:45:28,762 ----------------
2023-04-03 10:45:33,299   11  => 117   		Training 486 pattern with 99.17% 	Forward time: 	 4.40 sec
2023-04-03 10:45:33,299 			Loss:    1.347e-02    			Backward time: 	 0.13 sec 
2023-04-03 10:45:33,300 ADAM: Layer 0 -> dw_min:9.9601e-01  dw_max:1.0039e+00 lr:1.0000e-02
2023-04-03 10:45:33,300 ADAM: Layer 1 -> dw_min:9.8808e-01  dw_max:1.0111e+00 lr:1.0000e-02
2023-04-03 10:45:33,300 ADAM: Layer 2 -> dw_min:9.8359e-01  dw_max:1.0134e+00 lr:1.0000e-02
2023-04-03 10:45:33,300 ADAM: Layer 3 -> dw_min:9.9658e-01  dw_max:1.0034e+00 lr:1.0000e-02
2023-04-03 10:45:33,320 			Learning rate: weights:   1.000e-02    
2023-04-03 10:45:33,320 			Last test performance: 99.16%
2023-04-03 10:45:33,320 ----------------
2023-04-03 10:45:37,856   11  => 118   		Training 486 pattern with 99.58% 	Forward time: 	 4.40 sec
2023-04-03 10:45:37,857 			Loss:    1.196e-02    			Backward time: 	 0.13 sec 
2023-04-03 10:45:37,857 ADAM: Layer 0 -> dw_min:9.9600e-01  dw_max:1.0049e+00 lr:1.0000e-02
2023-04-03 10:45:37,857 ADAM: Layer 1 -> dw_min:9.8780e-01  dw_max:1.0107e+00 lr:1.0000e-02
2023-04-03 10:45:37,857 ADAM: Layer 2 -> dw_min:9.8485e-01  dw_max:1.0121e+00 lr:1.0000e-02
2023-04-03 10:45:37,857 ADAM: Layer 3 -> dw_min:9.9616e-01  dw_max:1.0042e+00 lr:1.0000e-02
2023-04-03 10:45:37,877 			Learning rate: weights:   1.000e-02    
2023-04-03 10:45:37,878 			Last test performance: 99.16%
2023-04-03 10:45:37,878 ----------------
2023-04-03 10:45:42,414   11  => 119   		Training 486 pattern with 99.79% 	Forward time: 	 4.40 sec
2023-04-03 10:45:42,414 			Loss:    1.128e-02    			Backward time: 	 0.13 sec 
2023-04-03 10:45:42,415 ADAM: Layer 0 -> dw_min:9.9610e-01  dw_max:1.0045e+00 lr:1.0000e-02
2023-04-03 10:45:42,415 ADAM: Layer 1 -> dw_min:9.8940e-01  dw_max:1.0096e+00 lr:1.0000e-02
2023-04-03 10:45:42,415 ADAM: Layer 2 -> dw_min:9.8693e-01  dw_max:1.0110e+00 lr:1.0000e-02
2023-04-03 10:45:42,415 ADAM: Layer 3 -> dw_min:9.9653e-01  dw_max:1.0036e+00 lr:1.0000e-02
2023-04-03 10:45:42,434 			Learning rate: weights:   1.000e-02    
2023-04-03 10:45:42,434 			Last test performance: 99.16%
2023-04-03 10:45:42,434 ----------------
2023-04-03 10:45:46,971   11  => 120   		Training 486 pattern with 99.58% 	Forward time: 	 4.40 sec
2023-04-03 10:45:46,972 			Loss:    1.343e-02    			Backward time: 	 0.13 sec 
2023-04-03 10:45:46,972 ADAM: Layer 0 -> dw_min:9.9622e-01  dw_max:1.0039e+00 lr:1.0000e-02
2023-04-03 10:45:46,972 ADAM: Layer 1 -> dw_min:9.9031e-01  dw_max:1.0094e+00 lr:1.0000e-02
2023-04-03 10:45:46,972 ADAM: Layer 2 -> dw_min:9.8634e-01  dw_max:1.0098e+00 lr:1.0000e-02
2023-04-03 10:45:46,972 ADAM: Layer 3 -> dw_min:9.9669e-01  dw_max:1.0034e+00 lr:1.0000e-02
2023-04-03 10:45:47,051 			Learning rate: weights:   1.000e-02    
2023-04-03 10:45:47,051 			Last test performance: 99.16%
2023-04-03 10:45:47,051 ----------------
2023-04-03 10:45:51,589   11  => 121   		Training 486 pattern with 99.38% 	Forward time: 	 4.40 sec
2023-04-03 10:45:51,589 			Loss:    2.774e-02    			Backward time: 	 0.13 sec 
2023-04-03 10:45:51,589 ADAM: Layer 0 -> dw_min:9.9668e-01  dw_max:1.0046e+00 lr:1.0000e-02
2023-04-03 10:45:51,589 ADAM: Layer 1 -> dw_min:9.9179e-01  dw_max:1.0082e+00 lr:1.0000e-02
2023-04-03 10:45:51,589 ADAM: Layer 2 -> dw_min:9.8645e-01  dw_max:1.0112e+00 lr:1.0000e-02
2023-04-03 10:45:51,589 ADAM: Layer 3 -> dw_min:9.9548e-01  dw_max:1.0049e+00 lr:1.0000e-02
2023-04-03 10:45:51,667 			Learning rate: weights:   1.000e-02    
2023-04-03 10:45:51,667 			Last test performance: 99.16%
2023-04-03 10:45:51,667 ----------------
2023-04-03 10:45:56,220   11  => 122   		Training 486 pattern with 99.79% 	Forward time: 	 4.41 sec
2023-04-03 10:45:56,220 			Loss:    9.797e-03    			Backward time: 	 0.14 sec 
2023-04-03 10:45:56,220 ADAM: Layer 0 -> dw_min:9.9660e-01  dw_max:1.0045e+00 lr:1.0000e-02
2023-04-03 10:45:56,220 ADAM: Layer 1 -> dw_min:9.9300e-01  dw_max:1.0075e+00 lr:1.0000e-02
2023-04-03 10:45:56,220 ADAM: Layer 2 -> dw_min:9.8775e-01  dw_max:1.0101e+00 lr:1.0000e-02
2023-04-03 10:45:56,221 ADAM: Layer 3 -> dw_min:9.9591e-01  dw_max:1.0044e+00 lr:1.0000e-02
2023-04-03 10:45:56,299 			Learning rate: weights:   1.000e-02    
2023-04-03 10:45:56,299 			Last test performance: 99.16%
2023-04-03 10:45:56,299 ----------------
2023-04-03 10:46:00,844   11  => 123   		Training 486 pattern with 99.38% 	Forward time: 	 4.41 sec
2023-04-03 10:46:00,844 			Loss:    1.210e-02    			Backward time: 	 0.13 sec 
2023-04-03 10:46:00,844 ADAM: Layer 0 -> dw_min:9.9642e-01  dw_max:1.0040e+00 lr:1.0000e-02
2023-04-03 10:46:00,844 ADAM: Layer 1 -> dw_min:9.9071e-01  dw_max:1.0083e+00 lr:1.0000e-02
2023-04-03 10:46:00,844 ADAM: Layer 2 -> dw_min:9.8740e-01  dw_max:1.0115e+00 lr:1.0000e-02
2023-04-03 10:46:00,844 ADAM: Layer 3 -> dw_min:9.9632e-01  dw_max:1.0062e+00 lr:1.0000e-02
2023-04-03 10:46:00,869 			Learning rate: weights:   1.000e-02    
2023-04-03 10:46:00,869 			Last test performance: 99.16%
2023-04-03 10:46:00,869 ----------------
2023-04-03 10:46:05,413   11  => 124   		Training 486 pattern with 99.79% 	Forward time: 	 4.41 sec
2023-04-03 10:46:05,413 			Loss:    2.135e-02    			Backward time: 	 0.13 sec 
2023-04-03 10:46:05,413 ADAM: Layer 0 -> dw_min:9.9689e-01  dw_max:1.0037e+00 lr:1.0000e-02
2023-04-03 10:46:05,414 ADAM: Layer 1 -> dw_min:9.9159e-01  dw_max:1.0076e+00 lr:1.0000e-02
2023-04-03 10:46:05,414 ADAM: Layer 2 -> dw_min:9.8865e-01  dw_max:1.0104e+00 lr:1.0000e-02
2023-04-03 10:46:05,414 ADAM: Layer 3 -> dw_min:9.9668e-01  dw_max:1.0056e+00 lr:1.0000e-02
2023-04-03 10:46:05,514 
2023-04-03 10:46:05,514 Testing:
2023-04-03 10:46:05,734 		24 of 10000 with 91.67% 	 Time used:  0.22 sec
2023-04-03 10:46:05,954 		48 of 10000 with 95.83% 	 Time used:  0.22 sec
2023-04-03 10:46:06,173 		72 of 10000 with 97.22% 	 Time used:  0.22 sec
2023-04-03 10:46:06,394 		96 of 10000 with 96.88% 	 Time used:  0.22 sec
2023-04-03 10:46:06,613 		120 of 10000 with 97.50% 	 Time used:  0.22 sec
2023-04-03 10:46:06,833 		144 of 10000 with 97.22% 	 Time used:  0.22 sec
2023-04-03 10:46:07,053 		168 of 10000 with 97.02% 	 Time used:  0.22 sec
2023-04-03 10:46:07,273 		192 of 10000 with 97.40% 	 Time used:  0.22 sec
2023-04-03 10:46:07,492 		216 of 10000 with 97.69% 	 Time used:  0.22 sec
2023-04-03 10:46:07,712 		240 of 10000 with 97.92% 	 Time used:  0.22 sec
2023-04-03 10:46:07,932 		264 of 10000 with 98.11% 	 Time used:  0.22 sec
2023-04-03 10:46:08,152 		288 of 10000 with 98.26% 	 Time used:  0.22 sec
2023-04-03 10:46:08,372 		312 of 10000 with 98.08% 	 Time used:  0.22 sec
2023-04-03 10:46:08,591 		336 of 10000 with 98.21% 	 Time used:  0.22 sec
2023-04-03 10:46:08,811 		360 of 10000 with 98.33% 	 Time used:  0.22 sec
2023-04-03 10:46:09,031 		384 of 10000 with 98.44% 	 Time used:  0.22 sec
2023-04-03 10:46:09,251 		408 of 10000 with 98.53% 	 Time used:  0.22 sec
2023-04-03 10:46:09,471 		432 of 10000 with 98.61% 	 Time used:  0.22 sec
2023-04-03 10:46:09,691 		456 of 10000 with 98.25% 	 Time used:  0.22 sec
2023-04-03 10:46:09,910 		480 of 10000 with 98.33% 	 Time used:  0.22 sec
2023-04-03 10:46:10,130 		504 of 10000 with 98.41% 	 Time used:  0.22 sec
2023-04-03 10:46:10,350 		528 of 10000 with 98.48% 	 Time used:  0.22 sec
2023-04-03 10:46:10,570 		552 of 10000 with 98.55% 	 Time used:  0.22 sec
2023-04-03 10:46:10,790 		576 of 10000 with 98.26% 	 Time used:  0.22 sec
2023-04-03 10:46:11,010 		600 of 10000 with 98.33% 	 Time used:  0.22 sec
2023-04-03 10:46:11,229 		624 of 10000 with 98.40% 	 Time used:  0.22 sec
2023-04-03 10:46:11,449 		648 of 10000 with 98.46% 	 Time used:  0.22 sec
2023-04-03 10:46:11,669 		672 of 10000 with 98.51% 	 Time used:  0.22 sec
2023-04-03 10:46:11,889 		696 of 10000 with 98.56% 	 Time used:  0.22 sec
2023-04-03 10:46:12,109 		720 of 10000 with 98.61% 	 Time used:  0.22 sec
2023-04-03 10:46:12,329 		744 of 10000 with 98.66% 	 Time used:  0.22 sec
2023-04-03 10:46:12,549 		768 of 10000 with 98.70% 	 Time used:  0.22 sec
2023-04-03 10:46:12,769 		792 of 10000 with 98.74% 	 Time used:  0.22 sec
2023-04-03 10:46:12,988 		816 of 10000 with 98.77% 	 Time used:  0.22 sec
2023-04-03 10:46:13,208 		840 of 10000 with 98.69% 	 Time used:  0.22 sec
2023-04-03 10:46:13,428 		864 of 10000 with 98.61% 	 Time used:  0.22 sec
2023-04-03 10:46:13,648 		888 of 10000 with 98.65% 	 Time used:  0.22 sec
2023-04-03 10:46:13,867 		912 of 10000 with 98.57% 	 Time used:  0.22 sec
2023-04-03 10:46:14,087 		936 of 10000 with 98.61% 	 Time used:  0.22 sec
2023-04-03 10:46:14,307 		960 of 10000 with 98.65% 	 Time used:  0.22 sec
2023-04-03 10:46:14,527 		984 of 10000 with 98.68% 	 Time used:  0.22 sec
2023-04-03 10:46:14,747 		1008 of 10000 with 98.71% 	 Time used:  0.22 sec
2023-04-03 10:46:14,967 		1032 of 10000 with 98.74% 	 Time used:  0.22 sec
2023-04-03 10:46:15,187 		1056 of 10000 with 98.77% 	 Time used:  0.22 sec
2023-04-03 10:46:15,406 		1080 of 10000 with 98.80% 	 Time used:  0.22 sec
2023-04-03 10:46:15,626 		1104 of 10000 with 98.82% 	 Time used:  0.22 sec
2023-04-03 10:46:15,846 		1128 of 10000 with 98.85% 	 Time used:  0.22 sec
2023-04-03 10:46:16,066 		1152 of 10000 with 98.87% 	 Time used:  0.22 sec
2023-04-03 10:46:16,285 		1176 of 10000 with 98.89% 	 Time used:  0.22 sec
2023-04-03 10:46:16,505 		1200 of 10000 with 98.92% 	 Time used:  0.22 sec
2023-04-03 10:46:16,725 		1224 of 10000 with 98.94% 	 Time used:  0.22 sec
2023-04-03 10:46:16,945 		1248 of 10000 with 98.96% 	 Time used:  0.22 sec
2023-04-03 10:46:17,164 		1272 of 10000 with 98.98% 	 Time used:  0.22 sec
2023-04-03 10:46:17,384 		1296 of 10000 with 99.00% 	 Time used:  0.22 sec
2023-04-03 10:46:17,604 		1320 of 10000 with 99.02% 	 Time used:  0.22 sec
2023-04-03 10:46:17,824 		1344 of 10000 with 99.03% 	 Time used:  0.22 sec
2023-04-03 10:46:18,044 		1368 of 10000 with 99.05% 	 Time used:  0.22 sec
2023-04-03 10:46:18,263 		1392 of 10000 with 99.07% 	 Time used:  0.22 sec
2023-04-03 10:46:18,483 		1416 of 10000 with 99.08% 	 Time used:  0.22 sec
2023-04-03 10:46:18,703 		1440 of 10000 with 99.10% 	 Time used:  0.22 sec
2023-04-03 10:46:18,923 		1464 of 10000 with 99.11% 	 Time used:  0.22 sec
2023-04-03 10:46:19,142 		1488 of 10000 with 99.06% 	 Time used:  0.22 sec
2023-04-03 10:46:19,362 		1512 of 10000 with 99.07% 	 Time used:  0.22 sec
2023-04-03 10:46:19,582 		1536 of 10000 with 99.02% 	 Time used:  0.22 sec
2023-04-03 10:46:19,802 		1560 of 10000 with 99.04% 	 Time used:  0.22 sec
2023-04-03 10:46:20,022 		1584 of 10000 with 98.99% 	 Time used:  0.22 sec
2023-04-03 10:46:20,241 		1608 of 10000 with 99.00% 	 Time used:  0.22 sec
2023-04-03 10:46:20,461 		1632 of 10000 with 98.96% 	 Time used:  0.22 sec
2023-04-03 10:46:20,681 		1656 of 10000 with 98.97% 	 Time used:  0.22 sec
2023-04-03 10:46:20,901 		1680 of 10000 with 98.99% 	 Time used:  0.22 sec
2023-04-03 10:46:21,120 		1704 of 10000 with 99.00% 	 Time used:  0.22 sec
2023-04-03 10:46:21,340 		1728 of 10000 with 99.02% 	 Time used:  0.22 sec
2023-04-03 10:46:21,560 		1752 of 10000 with 99.03% 	 Time used:  0.22 sec
2023-04-03 10:46:21,779 		1776 of 10000 with 99.04% 	 Time used:  0.22 sec
2023-04-03 10:46:21,999 		1800 of 10000 with 99.06% 	 Time used:  0.22 sec
2023-04-03 10:46:22,219 		1824 of 10000 with 99.01% 	 Time used:  0.22 sec
2023-04-03 10:46:22,439 		1848 of 10000 with 99.03% 	 Time used:  0.22 sec
2023-04-03 10:46:22,658 		1872 of 10000 with 98.93% 	 Time used:  0.22 sec
2023-04-03 10:46:22,878 		1896 of 10000 with 98.95% 	 Time used:  0.22 sec
2023-04-03 10:46:23,098 		1920 of 10000 with 98.96% 	 Time used:  0.22 sec
2023-04-03 10:46:23,317 		1944 of 10000 with 98.97% 	 Time used:  0.22 sec
2023-04-03 10:46:23,537 		1968 of 10000 with 98.98% 	 Time used:  0.22 sec
2023-04-03 10:46:23,757 		1992 of 10000 with 99.00% 	 Time used:  0.22 sec
2023-04-03 10:46:23,976 		2016 of 10000 with 99.01% 	 Time used:  0.22 sec
2023-04-03 10:46:24,196 		2040 of 10000 with 99.02% 	 Time used:  0.22 sec
2023-04-03 10:46:24,416 		2064 of 10000 with 99.03% 	 Time used:  0.22 sec
2023-04-03 10:46:24,635 		2088 of 10000 with 99.04% 	 Time used:  0.22 sec
2023-04-03 10:46:24,855 		2112 of 10000 with 99.01% 	 Time used:  0.22 sec
2023-04-03 10:46:25,075 		2136 of 10000 with 99.02% 	 Time used:  0.22 sec
2023-04-03 10:46:25,295 		2160 of 10000 with 99.03% 	 Time used:  0.22 sec
2023-04-03 10:46:25,514 		2184 of 10000 with 99.04% 	 Time used:  0.22 sec
2023-04-03 10:46:25,734 		2208 of 10000 with 99.05% 	 Time used:  0.22 sec
2023-04-03 10:46:25,954 		2232 of 10000 with 99.06% 	 Time used:  0.22 sec
2023-04-03 10:46:26,174 		2256 of 10000 with 99.07% 	 Time used:  0.22 sec
2023-04-03 10:46:26,393 		2280 of 10000 with 99.08% 	 Time used:  0.22 sec
2023-04-03 10:46:26,613 		2304 of 10000 with 99.09% 	 Time used:  0.22 sec
2023-04-03 10:46:26,833 		2328 of 10000 with 99.10% 	 Time used:  0.22 sec
2023-04-03 10:46:27,052 		2352 of 10000 with 99.11% 	 Time used:  0.22 sec
2023-04-03 10:46:27,272 		2376 of 10000 with 99.12% 	 Time used:  0.22 sec
2023-04-03 10:46:27,492 		2400 of 10000 with 99.12% 	 Time used:  0.22 sec
2023-04-03 10:46:27,712 		2424 of 10000 with 99.09% 	 Time used:  0.22 sec
2023-04-03 10:46:27,931 		2448 of 10000 with 99.10% 	 Time used:  0.22 sec
2023-04-03 10:46:28,151 		2472 of 10000 with 99.11% 	 Time used:  0.22 sec
2023-04-03 10:46:28,371 		2496 of 10000 with 99.12% 	 Time used:  0.22 sec
2023-04-03 10:46:28,591 		2520 of 10000 with 99.13% 	 Time used:  0.22 sec
2023-04-03 10:46:28,810 		2544 of 10000 with 99.14% 	 Time used:  0.22 sec
2023-04-03 10:46:29,030 		2568 of 10000 with 99.10% 	 Time used:  0.22 sec
2023-04-03 10:46:29,250 		2592 of 10000 with 99.11% 	 Time used:  0.22 sec
2023-04-03 10:46:29,469 		2616 of 10000 with 99.12% 	 Time used:  0.22 sec
2023-04-03 10:46:29,689 		2640 of 10000 with 99.13% 	 Time used:  0.22 sec
2023-04-03 10:46:29,909 		2664 of 10000 with 99.14% 	 Time used:  0.22 sec
2023-04-03 10:46:30,129 		2688 of 10000 with 99.14% 	 Time used:  0.22 sec
2023-04-03 10:46:30,348 		2712 of 10000 with 99.15% 	 Time used:  0.22 sec
2023-04-03 10:46:30,568 		2736 of 10000 with 99.16% 	 Time used:  0.22 sec
2023-04-03 10:46:30,788 		2760 of 10000 with 99.17% 	 Time used:  0.22 sec
2023-04-03 10:46:31,008 		2784 of 10000 with 99.17% 	 Time used:  0.22 sec
2023-04-03 10:46:31,228 		2808 of 10000 with 99.18% 	 Time used:  0.22 sec
2023-04-03 10:46:31,447 		2832 of 10000 with 99.19% 	 Time used:  0.22 sec
2023-04-03 10:46:31,667 		2856 of 10000 with 99.19% 	 Time used:  0.22 sec
2023-04-03 10:46:31,887 		2880 of 10000 with 99.17% 	 Time used:  0.22 sec
2023-04-03 10:46:32,107 		2904 of 10000 with 99.17% 	 Time used:  0.22 sec
2023-04-03 10:46:32,327 		2928 of 10000 with 99.18% 	 Time used:  0.22 sec
2023-04-03 10:46:32,546 		2952 of 10000 with 99.19% 	 Time used:  0.22 sec
2023-04-03 10:46:32,766 		2976 of 10000 with 99.19% 	 Time used:  0.22 sec
2023-04-03 10:46:32,986 		3000 of 10000 with 99.20% 	 Time used:  0.22 sec
2023-04-03 10:46:33,206 		3024 of 10000 with 99.21% 	 Time used:  0.22 sec
2023-04-03 10:46:33,425 		3048 of 10000 with 99.21% 	 Time used:  0.22 sec
2023-04-03 10:46:33,645 		3072 of 10000 with 99.22% 	 Time used:  0.22 sec
2023-04-03 10:46:33,865 		3096 of 10000 with 99.22% 	 Time used:  0.22 sec
2023-04-03 10:46:34,085 		3120 of 10000 with 99.23% 	 Time used:  0.22 sec
2023-04-03 10:46:34,305 		3144 of 10000 with 99.24% 	 Time used:  0.22 sec
2023-04-03 10:46:34,524 		3168 of 10000 with 99.24% 	 Time used:  0.22 sec
2023-04-03 10:46:34,744 		3192 of 10000 with 99.25% 	 Time used:  0.22 sec
2023-04-03 10:46:34,964 		3216 of 10000 with 99.25% 	 Time used:  0.22 sec
2023-04-03 10:46:35,184 		3240 of 10000 with 99.26% 	 Time used:  0.22 sec
2023-04-03 10:46:35,404 		3264 of 10000 with 99.26% 	 Time used:  0.22 sec
2023-04-03 10:46:35,624 		3288 of 10000 with 99.24% 	 Time used:  0.22 sec
2023-04-03 10:46:35,843 		3312 of 10000 with 99.25% 	 Time used:  0.22 sec
2023-04-03 10:46:36,063 		3336 of 10000 with 99.25% 	 Time used:  0.22 sec
2023-04-03 10:46:36,283 		3360 of 10000 with 99.26% 	 Time used:  0.22 sec
2023-04-03 10:46:36,503 		3384 of 10000 with 99.26% 	 Time used:  0.22 sec
2023-04-03 10:46:36,723 		3408 of 10000 with 99.27% 	 Time used:  0.22 sec
2023-04-03 10:46:36,943 		3432 of 10000 with 99.27% 	 Time used:  0.22 sec
2023-04-03 10:46:37,162 		3456 of 10000 with 99.25% 	 Time used:  0.22 sec
2023-04-03 10:46:37,382 		3480 of 10000 with 99.25% 	 Time used:  0.22 sec
2023-04-03 10:46:37,602 		3504 of 10000 with 99.23% 	 Time used:  0.22 sec
2023-04-03 10:46:37,822 		3528 of 10000 with 99.23% 	 Time used:  0.22 sec
2023-04-03 10:46:38,042 		3552 of 10000 with 99.24% 	 Time used:  0.22 sec
2023-04-03 10:46:38,261 		3576 of 10000 with 99.19% 	 Time used:  0.22 sec
2023-04-03 10:46:38,481 		3600 of 10000 with 99.19% 	 Time used:  0.22 sec
2023-04-03 10:46:38,701 		3624 of 10000 with 99.20% 	 Time used:  0.22 sec
2023-04-03 10:46:38,921 		3648 of 10000 with 99.18% 	 Time used:  0.22 sec
2023-04-03 10:46:39,141 		3672 of 10000 with 99.18% 	 Time used:  0.22 sec
2023-04-03 10:46:39,361 		3696 of 10000 with 99.16% 	 Time used:  0.22 sec
2023-04-03 10:46:39,580 		3720 of 10000 with 99.17% 	 Time used:  0.22 sec
2023-04-03 10:46:39,800 		3744 of 10000 with 99.17% 	 Time used:  0.22 sec
2023-04-03 10:46:40,020 		3768 of 10000 with 99.18% 	 Time used:  0.22 sec
2023-04-03 10:46:40,240 		3792 of 10000 with 99.18% 	 Time used:  0.22 sec
2023-04-03 10:46:40,460 		3816 of 10000 with 99.16% 	 Time used:  0.22 sec
2023-04-03 10:46:40,679 		3840 of 10000 with 99.17% 	 Time used:  0.22 sec
2023-04-03 10:46:40,899 		3864 of 10000 with 99.17% 	 Time used:  0.22 sec
2023-04-03 10:46:41,119 		3888 of 10000 with 99.18% 	 Time used:  0.22 sec
2023-04-03 10:46:41,339 		3912 of 10000 with 99.18% 	 Time used:  0.22 sec
2023-04-03 10:46:41,559 		3936 of 10000 with 99.19% 	 Time used:  0.22 sec
2023-04-03 10:46:41,779 		3960 of 10000 with 99.19% 	 Time used:  0.22 sec
2023-04-03 10:46:41,998 		3984 of 10000 with 99.17% 	 Time used:  0.22 sec
2023-04-03 10:46:42,218 		4008 of 10000 with 99.15% 	 Time used:  0.22 sec
2023-04-03 10:46:42,438 		4032 of 10000 with 99.16% 	 Time used:  0.22 sec
2023-04-03 10:46:42,658 		4056 of 10000 with 99.14% 	 Time used:  0.22 sec
2023-04-03 10:46:42,877 		4080 of 10000 with 99.14% 	 Time used:  0.22 sec
2023-04-03 10:46:43,097 		4104 of 10000 with 99.15% 	 Time used:  0.22 sec
2023-04-03 10:46:43,317 		4128 of 10000 with 99.15% 	 Time used:  0.22 sec
2023-04-03 10:46:43,537 		4152 of 10000 with 99.16% 	 Time used:  0.22 sec
2023-04-03 10:46:43,757 		4176 of 10000 with 99.16% 	 Time used:  0.22 sec
2023-04-03 10:46:43,976 		4200 of 10000 with 99.14% 	 Time used:  0.22 sec
2023-04-03 10:46:44,196 		4224 of 10000 with 99.15% 	 Time used:  0.22 sec
2023-04-03 10:46:44,416 		4248 of 10000 with 99.15% 	 Time used:  0.22 sec
2023-04-03 10:46:44,636 		4272 of 10000 with 99.13% 	 Time used:  0.22 sec
2023-04-03 10:46:44,856 		4296 of 10000 with 99.14% 	 Time used:  0.22 sec
2023-04-03 10:46:45,075 		4320 of 10000 with 99.14% 	 Time used:  0.22 sec
2023-04-03 10:46:45,295 		4344 of 10000 with 99.15% 	 Time used:  0.22 sec
2023-04-03 10:46:45,515 		4368 of 10000 with 99.15% 	 Time used:  0.22 sec
2023-04-03 10:46:45,735 		4392 of 10000 with 99.11% 	 Time used:  0.22 sec
2023-04-03 10:46:45,955 		4416 of 10000 with 99.12% 	 Time used:  0.22 sec
2023-04-03 10:46:46,174 		4440 of 10000 with 99.12% 	 Time used:  0.22 sec
2023-04-03 10:46:46,394 		4464 of 10000 with 99.13% 	 Time used:  0.22 sec
2023-04-03 10:46:46,614 		4488 of 10000 with 99.13% 	 Time used:  0.22 sec
2023-04-03 10:46:46,834 		4512 of 10000 with 99.11% 	 Time used:  0.22 sec
2023-04-03 10:46:47,053 		4536 of 10000 with 99.07% 	 Time used:  0.22 sec
2023-04-03 10:46:47,273 		4560 of 10000 with 99.08% 	 Time used:  0.22 sec
2023-04-03 10:46:47,493 		4584 of 10000 with 99.08% 	 Time used:  0.22 sec
2023-04-03 10:46:47,713 		4608 of 10000 with 99.09% 	 Time used:  0.22 sec
2023-04-03 10:46:47,932 		4632 of 10000 with 99.09% 	 Time used:  0.22 sec
2023-04-03 10:46:48,152 		4656 of 10000 with 99.10% 	 Time used:  0.22 sec
2023-04-03 10:46:48,372 		4680 of 10000 with 99.10% 	 Time used:  0.22 sec
2023-04-03 10:46:48,592 		4704 of 10000 with 99.11% 	 Time used:  0.22 sec
2023-04-03 10:46:48,811 		4728 of 10000 with 99.09% 	 Time used:  0.22 sec
2023-04-03 10:46:49,031 		4752 of 10000 with 99.10% 	 Time used:  0.22 sec
2023-04-03 10:46:49,251 		4776 of 10000 with 99.10% 	 Time used:  0.22 sec
2023-04-03 10:46:49,471 		4800 of 10000 with 99.10% 	 Time used:  0.22 sec
2023-04-03 10:46:49,690 		4824 of 10000 with 99.11% 	 Time used:  0.22 sec
2023-04-03 10:46:49,910 		4848 of 10000 with 99.11% 	 Time used:  0.22 sec
2023-04-03 10:46:50,130 		4872 of 10000 with 99.12% 	 Time used:  0.22 sec
2023-04-03 10:46:50,350 		4896 of 10000 with 99.12% 	 Time used:  0.22 sec
2023-04-03 10:46:50,569 		4920 of 10000 with 99.13% 	 Time used:  0.22 sec
2023-04-03 10:46:50,789 		4944 of 10000 with 99.13% 	 Time used:  0.22 sec
2023-04-03 10:46:51,009 		4968 of 10000 with 99.13% 	 Time used:  0.22 sec
2023-04-03 10:46:51,228 		4992 of 10000 with 99.14% 	 Time used:  0.22 sec
2023-04-03 10:46:51,448 		5016 of 10000 with 99.14% 	 Time used:  0.22 sec
2023-04-03 10:46:51,668 		5040 of 10000 with 99.15% 	 Time used:  0.22 sec
2023-04-03 10:46:51,888 		5064 of 10000 with 99.15% 	 Time used:  0.22 sec
2023-04-03 10:46:52,108 		5088 of 10000 with 99.15% 	 Time used:  0.22 sec
2023-04-03 10:46:52,328 		5112 of 10000 with 99.14% 	 Time used:  0.22 sec
2023-04-03 10:46:52,547 		5136 of 10000 with 99.14% 	 Time used:  0.22 sec
2023-04-03 10:46:52,767 		5160 of 10000 with 99.15% 	 Time used:  0.22 sec
2023-04-03 10:46:52,987 		5184 of 10000 with 99.15% 	 Time used:  0.22 sec
2023-04-03 10:46:53,207 		5208 of 10000 with 99.16% 	 Time used:  0.22 sec
2023-04-03 10:46:53,426 		5232 of 10000 with 99.16% 	 Time used:  0.22 sec
2023-04-03 10:46:53,646 		5256 of 10000 with 99.14% 	 Time used:  0.22 sec
2023-04-03 10:46:53,866 		5280 of 10000 with 99.15% 	 Time used:  0.22 sec
2023-04-03 10:46:54,085 		5304 of 10000 with 99.15% 	 Time used:  0.22 sec
2023-04-03 10:46:54,305 		5328 of 10000 with 99.14% 	 Time used:  0.22 sec
2023-04-03 10:46:54,525 		5352 of 10000 with 99.12% 	 Time used:  0.22 sec
2023-04-03 10:46:54,744 		5376 of 10000 with 99.13% 	 Time used:  0.22 sec
2023-04-03 10:46:54,964 		5400 of 10000 with 99.13% 	 Time used:  0.22 sec
2023-04-03 10:46:55,184 		5424 of 10000 with 99.12% 	 Time used:  0.22 sec
2023-04-03 10:46:55,404 		5448 of 10000 with 99.12% 	 Time used:  0.22 sec
2023-04-03 10:46:55,623 		5472 of 10000 with 99.10% 	 Time used:  0.22 sec
2023-04-03 10:46:55,843 		5496 of 10000 with 99.09% 	 Time used:  0.22 sec
2023-04-03 10:46:56,063 		5520 of 10000 with 99.09% 	 Time used:  0.22 sec
2023-04-03 10:46:56,283 		5544 of 10000 with 99.10% 	 Time used:  0.22 sec
2023-04-03 10:46:56,503 		5568 of 10000 with 99.10% 	 Time used:  0.22 sec
2023-04-03 10:46:56,722 		5592 of 10000 with 99.09% 	 Time used:  0.22 sec
2023-04-03 10:46:56,943 		5616 of 10000 with 99.07% 	 Time used:  0.22 sec
2023-04-03 10:46:57,163 		5640 of 10000 with 99.08% 	 Time used:  0.22 sec
2023-04-03 10:46:57,383 		5664 of 10000 with 99.08% 	 Time used:  0.22 sec
2023-04-03 10:46:57,603 		5688 of 10000 with 99.09% 	 Time used:  0.22 sec
2023-04-03 10:46:57,822 		5712 of 10000 with 99.09% 	 Time used:  0.22 sec
2023-04-03 10:46:58,042 		5736 of 10000 with 99.06% 	 Time used:  0.22 sec
2023-04-03 10:46:58,262 		5760 of 10000 with 99.06% 	 Time used:  0.22 sec
2023-04-03 10:46:58,482 		5784 of 10000 with 99.07% 	 Time used:  0.22 sec
2023-04-03 10:46:58,702 		5808 of 10000 with 99.07% 	 Time used:  0.22 sec
2023-04-03 10:46:58,921 		5832 of 10000 with 99.07% 	 Time used:  0.22 sec
2023-04-03 10:46:59,142 		5856 of 10000 with 99.08% 	 Time used:  0.22 sec
2023-04-03 10:46:59,362 		5880 of 10000 with 99.08% 	 Time used:  0.22 sec
2023-04-03 10:46:59,582 		5904 of 10000 with 99.09% 	 Time used:  0.22 sec
2023-04-03 10:46:59,801 		5928 of 10000 with 99.09% 	 Time used:  0.22 sec
2023-04-03 10:47:00,021 		5952 of 10000 with 99.09% 	 Time used:  0.22 sec
2023-04-03 10:47:00,241 		5976 of 10000 with 99.10% 	 Time used:  0.22 sec
2023-04-03 10:47:00,460 		6000 of 10000 with 99.08% 	 Time used:  0.22 sec
2023-04-03 10:47:00,680 		6024 of 10000 with 99.09% 	 Time used:  0.22 sec
2023-04-03 10:47:00,900 		6048 of 10000 with 99.07% 	 Time used:  0.22 sec
2023-04-03 10:47:01,120 		6072 of 10000 with 99.08% 	 Time used:  0.22 sec
2023-04-03 10:47:01,339 		6096 of 10000 with 99.08% 	 Time used:  0.22 sec
2023-04-03 10:47:01,559 		6120 of 10000 with 99.08% 	 Time used:  0.22 sec
2023-04-03 10:47:01,779 		6144 of 10000 with 99.06% 	 Time used:  0.22 sec
2023-04-03 10:47:01,999 		6168 of 10000 with 99.06% 	 Time used:  0.22 sec
2023-04-03 10:47:02,219 		6192 of 10000 with 99.06% 	 Time used:  0.22 sec
2023-04-03 10:47:02,439 		6216 of 10000 with 99.05% 	 Time used:  0.22 sec
2023-04-03 10:47:02,659 		6240 of 10000 with 99.05% 	 Time used:  0.22 sec
2023-04-03 10:47:02,879 		6264 of 10000 with 99.06% 	 Time used:  0.22 sec
2023-04-03 10:47:03,098 		6288 of 10000 with 99.06% 	 Time used:  0.22 sec
2023-04-03 10:47:03,319 		6312 of 10000 with 99.07% 	 Time used:  0.22 sec
2023-04-03 10:47:03,539 		6336 of 10000 with 99.07% 	 Time used:  0.22 sec
2023-04-03 10:47:03,759 		6360 of 10000 with 99.07% 	 Time used:  0.22 sec
2023-04-03 10:47:03,978 		6384 of 10000 with 99.08% 	 Time used:  0.22 sec
2023-04-03 10:47:04,198 		6408 of 10000 with 99.08% 	 Time used:  0.22 sec
2023-04-03 10:47:04,418 		6432 of 10000 with 99.08% 	 Time used:  0.22 sec
2023-04-03 10:47:04,638 		6456 of 10000 with 99.09% 	 Time used:  0.22 sec
2023-04-03 10:47:04,857 		6480 of 10000 with 99.09% 	 Time used:  0.22 sec
2023-04-03 10:47:05,077 		6504 of 10000 with 99.08% 	 Time used:  0.22 sec
2023-04-03 10:47:05,297 		6528 of 10000 with 99.08% 	 Time used:  0.22 sec
2023-04-03 10:47:05,517 		6552 of 10000 with 99.08% 	 Time used:  0.22 sec
2023-04-03 10:47:05,737 		6576 of 10000 with 99.09% 	 Time used:  0.22 sec
2023-04-03 10:47:05,957 		6600 of 10000 with 99.09% 	 Time used:  0.22 sec
2023-04-03 10:47:06,176 		6624 of 10000 with 99.09% 	 Time used:  0.22 sec
2023-04-03 10:47:06,396 		6648 of 10000 with 99.10% 	 Time used:  0.22 sec
2023-04-03 10:47:06,616 		6672 of 10000 with 99.10% 	 Time used:  0.22 sec
2023-04-03 10:47:06,836 		6696 of 10000 with 99.10% 	 Time used:  0.22 sec
2023-04-03 10:47:07,056 		6720 of 10000 with 99.11% 	 Time used:  0.22 sec
2023-04-03 10:47:07,275 		6744 of 10000 with 99.10% 	 Time used:  0.22 sec
2023-04-03 10:47:07,495 		6768 of 10000 with 99.07% 	 Time used:  0.22 sec
2023-04-03 10:47:07,715 		6792 of 10000 with 99.06% 	 Time used:  0.22 sec
2023-04-03 10:47:07,935 		6816 of 10000 with 99.06% 	 Time used:  0.22 sec
2023-04-03 10:47:08,155 		6840 of 10000 with 99.06% 	 Time used:  0.22 sec
2023-04-03 10:47:08,375 		6864 of 10000 with 99.07% 	 Time used:  0.22 sec
2023-04-03 10:47:08,594 		6888 of 10000 with 99.07% 	 Time used:  0.22 sec
2023-04-03 10:47:08,814 		6912 of 10000 with 99.07% 	 Time used:  0.22 sec
2023-04-03 10:47:09,034 		6936 of 10000 with 99.08% 	 Time used:  0.22 sec
2023-04-03 10:47:09,254 		6960 of 10000 with 99.08% 	 Time used:  0.22 sec
2023-04-03 10:47:09,474 		6984 of 10000 with 99.07% 	 Time used:  0.22 sec
2023-04-03 10:47:09,693 		7008 of 10000 with 99.07% 	 Time used:  0.22 sec
2023-04-03 10:47:09,913 		7032 of 10000 with 99.08% 	 Time used:  0.22 sec
2023-04-03 10:47:10,133 		7056 of 10000 with 99.08% 	 Time used:  0.22 sec
2023-04-03 10:47:10,353 		7080 of 10000 with 99.08% 	 Time used:  0.22 sec
2023-04-03 10:47:10,573 		7104 of 10000 with 99.09% 	 Time used:  0.22 sec
2023-04-03 10:47:10,793 		7128 of 10000 with 99.07% 	 Time used:  0.22 sec
2023-04-03 10:47:11,012 		7152 of 10000 with 99.08% 	 Time used:  0.22 sec
2023-04-03 10:47:11,232 		7176 of 10000 with 99.08% 	 Time used:  0.22 sec
2023-04-03 10:47:11,452 		7200 of 10000 with 99.08% 	 Time used:  0.22 sec
2023-04-03 10:47:11,672 		7224 of 10000 with 99.09% 	 Time used:  0.22 sec
2023-04-03 10:47:11,892 		7248 of 10000 with 99.09% 	 Time used:  0.22 sec
2023-04-03 10:47:12,112 		7272 of 10000 with 99.09% 	 Time used:  0.22 sec
2023-04-03 10:47:12,331 		7296 of 10000 with 99.10% 	 Time used:  0.22 sec
2023-04-03 10:47:12,551 		7320 of 10000 with 99.08% 	 Time used:  0.22 sec
2023-04-03 10:47:12,771 		7344 of 10000 with 99.07% 	 Time used:  0.22 sec
2023-04-03 10:47:12,991 		7368 of 10000 with 99.08% 	 Time used:  0.22 sec
2023-04-03 10:47:13,211 		7392 of 10000 with 99.08% 	 Time used:  0.22 sec
2023-04-03 10:47:13,431 		7416 of 10000 with 99.08% 	 Time used:  0.22 sec
2023-04-03 10:47:13,650 		7440 of 10000 with 99.09% 	 Time used:  0.22 sec
2023-04-03 10:47:13,870 		7464 of 10000 with 99.09% 	 Time used:  0.22 sec
2023-04-03 10:47:14,090 		7488 of 10000 with 99.09% 	 Time used:  0.22 sec
2023-04-03 10:47:14,310 		7512 of 10000 with 99.09% 	 Time used:  0.22 sec
2023-04-03 10:47:14,530 		7536 of 10000 with 99.10% 	 Time used:  0.22 sec
2023-04-03 10:47:14,750 		7560 of 10000 with 99.09% 	 Time used:  0.22 sec
2023-04-03 10:47:14,969 		7584 of 10000 with 99.09% 	 Time used:  0.22 sec
2023-04-03 10:47:15,189 		7608 of 10000 with 99.09% 	 Time used:  0.22 sec
2023-04-03 10:47:15,409 		7632 of 10000 with 99.10% 	 Time used:  0.22 sec
2023-04-03 10:47:15,629 		7656 of 10000 with 99.10% 	 Time used:  0.22 sec
2023-04-03 10:47:15,849 		7680 of 10000 with 99.10% 	 Time used:  0.22 sec
2023-04-03 10:47:16,068 		7704 of 10000 with 99.10% 	 Time used:  0.22 sec
2023-04-03 10:47:16,288 		7728 of 10000 with 99.11% 	 Time used:  0.22 sec
2023-04-03 10:47:16,508 		7752 of 10000 with 99.11% 	 Time used:  0.22 sec
2023-04-03 10:47:16,728 		7776 of 10000 with 99.11% 	 Time used:  0.22 sec
2023-04-03 10:47:16,948 		7800 of 10000 with 99.12% 	 Time used:  0.22 sec
2023-04-03 10:47:17,167 		7824 of 10000 with 99.12% 	 Time used:  0.22 sec
2023-04-03 10:47:17,387 		7848 of 10000 with 99.12% 	 Time used:  0.22 sec
2023-04-03 10:47:17,607 		7872 of 10000 with 99.11% 	 Time used:  0.22 sec
2023-04-03 10:47:17,827 		7896 of 10000 with 99.11% 	 Time used:  0.22 sec
2023-04-03 10:47:18,047 		7920 of 10000 with 99.10% 	 Time used:  0.22 sec
2023-04-03 10:47:18,267 		7944 of 10000 with 99.11% 	 Time used:  0.22 sec
2023-04-03 10:47:18,486 		7968 of 10000 with 99.11% 	 Time used:  0.22 sec
2023-04-03 10:47:18,706 		7992 of 10000 with 99.11% 	 Time used:  0.22 sec
2023-04-03 10:47:18,926 		8016 of 10000 with 99.10% 	 Time used:  0.22 sec
2023-04-03 10:47:19,146 		8040 of 10000 with 99.10% 	 Time used:  0.22 sec
2023-04-03 10:47:19,366 		8064 of 10000 with 99.11% 	 Time used:  0.22 sec
2023-04-03 10:47:19,585 		8088 of 10000 with 99.10% 	 Time used:  0.22 sec
2023-04-03 10:47:19,805 		8112 of 10000 with 99.10% 	 Time used:  0.22 sec
2023-04-03 10:47:20,025 		8136 of 10000 with 99.10% 	 Time used:  0.22 sec
2023-04-03 10:47:20,245 		8160 of 10000 with 99.11% 	 Time used:  0.22 sec
2023-04-03 10:47:20,465 		8184 of 10000 with 99.11% 	 Time used:  0.22 sec
2023-04-03 10:47:20,684 		8208 of 10000 with 99.10% 	 Time used:  0.22 sec
2023-04-03 10:47:20,904 		8232 of 10000 with 99.09% 	 Time used:  0.22 sec
2023-04-03 10:47:21,124 		8256 of 10000 with 99.09% 	 Time used:  0.22 sec
2023-04-03 10:47:21,344 		8280 of 10000 with 99.09% 	 Time used:  0.22 sec
2023-04-03 10:47:21,563 		8304 of 10000 with 99.10% 	 Time used:  0.22 sec
2023-04-03 10:47:21,783 		8328 of 10000 with 99.10% 	 Time used:  0.22 sec
2023-04-03 10:47:22,003 		8352 of 10000 with 99.10% 	 Time used:  0.22 sec
2023-04-03 10:47:22,223 		8376 of 10000 with 99.10% 	 Time used:  0.22 sec
2023-04-03 10:47:22,443 		8400 of 10000 with 99.11% 	 Time used:  0.22 sec
2023-04-03 10:47:22,662 		8424 of 10000 with 99.11% 	 Time used:  0.22 sec
2023-04-03 10:47:22,882 		8448 of 10000 with 99.11% 	 Time used:  0.22 sec
2023-04-03 10:47:23,102 		8472 of 10000 with 99.11% 	 Time used:  0.22 sec
2023-04-03 10:47:23,322 		8496 of 10000 with 99.12% 	 Time used:  0.22 sec
2023-04-03 10:47:23,542 		8520 of 10000 with 99.11% 	 Time used:  0.22 sec
2023-04-03 10:47:23,761 		8544 of 10000 with 99.11% 	 Time used:  0.22 sec
2023-04-03 10:47:23,981 		8568 of 10000 with 99.11% 	 Time used:  0.22 sec
2023-04-03 10:47:24,201 		8592 of 10000 with 99.12% 	 Time used:  0.22 sec
2023-04-03 10:47:24,421 		8616 of 10000 with 99.12% 	 Time used:  0.22 sec
2023-04-03 10:47:24,640 		8640 of 10000 with 99.11% 	 Time used:  0.22 sec
2023-04-03 10:47:24,860 		8664 of 10000 with 99.10% 	 Time used:  0.22 sec
2023-04-03 10:47:25,080 		8688 of 10000 with 99.10% 	 Time used:  0.22 sec
2023-04-03 10:47:25,299 		8712 of 10000 with 99.10% 	 Time used:  0.22 sec
2023-04-03 10:47:25,519 		8736 of 10000 with 99.11% 	 Time used:  0.22 sec
2023-04-03 10:47:25,739 		8760 of 10000 with 99.11% 	 Time used:  0.22 sec
2023-04-03 10:47:25,959 		8784 of 10000 with 99.11% 	 Time used:  0.22 sec
2023-04-03 10:47:26,178 		8808 of 10000 with 99.10% 	 Time used:  0.22 sec
2023-04-03 10:47:26,398 		8832 of 10000 with 99.09% 	 Time used:  0.22 sec
2023-04-03 10:47:26,618 		8856 of 10000 with 99.10% 	 Time used:  0.22 sec
2023-04-03 10:47:26,838 		8880 of 10000 with 99.10% 	 Time used:  0.22 sec
2023-04-03 10:47:27,057 		8904 of 10000 with 99.10% 	 Time used:  0.22 sec
2023-04-03 10:47:27,277 		8928 of 10000 with 99.10% 	 Time used:  0.22 sec
2023-04-03 10:47:27,497 		8952 of 10000 with 99.11% 	 Time used:  0.22 sec
2023-04-03 10:47:27,716 		8976 of 10000 with 99.11% 	 Time used:  0.22 sec
2023-04-03 10:47:27,936 		9000 of 10000 with 99.11% 	 Time used:  0.22 sec
2023-04-03 10:47:28,156 		9024 of 10000 with 99.11% 	 Time used:  0.22 sec
2023-04-03 10:47:28,376 		9048 of 10000 with 99.12% 	 Time used:  0.22 sec
2023-04-03 10:47:28,595 		9072 of 10000 with 99.11% 	 Time used:  0.22 sec
2023-04-03 10:47:28,815 		9096 of 10000 with 99.11% 	 Time used:  0.22 sec
2023-04-03 10:47:29,035 		9120 of 10000 with 99.11% 	 Time used:  0.22 sec
2023-04-03 10:47:29,255 		9144 of 10000 with 99.11% 	 Time used:  0.22 sec
2023-04-03 10:47:29,474 		9168 of 10000 with 99.12% 	 Time used:  0.22 sec
2023-04-03 10:47:29,694 		9192 of 10000 with 99.12% 	 Time used:  0.22 sec
2023-04-03 10:47:29,914 		9216 of 10000 with 99.11% 	 Time used:  0.22 sec
2023-04-03 10:47:30,133 		9240 of 10000 with 99.11% 	 Time used:  0.22 sec
2023-04-03 10:47:30,353 		9264 of 10000 with 99.11% 	 Time used:  0.22 sec
2023-04-03 10:47:30,573 		9288 of 10000 with 99.12% 	 Time used:  0.22 sec
2023-04-03 10:47:30,793 		9312 of 10000 with 99.11% 	 Time used:  0.22 sec
2023-04-03 10:47:31,012 		9336 of 10000 with 99.11% 	 Time used:  0.22 sec
2023-04-03 10:47:31,232 		9360 of 10000 with 99.10% 	 Time used:  0.22 sec
2023-04-03 10:47:31,452 		9384 of 10000 with 99.10% 	 Time used:  0.22 sec
2023-04-03 10:47:31,672 		9408 of 10000 with 99.11% 	 Time used:  0.22 sec
2023-04-03 10:47:31,891 		9432 of 10000 with 99.11% 	 Time used:  0.22 sec
2023-04-03 10:47:32,111 		9456 of 10000 with 99.11% 	 Time used:  0.22 sec
2023-04-03 10:47:32,331 		9480 of 10000 with 99.10% 	 Time used:  0.22 sec
2023-04-03 10:47:32,551 		9504 of 10000 with 99.11% 	 Time used:  0.22 sec
2023-04-03 10:47:32,770 		9528 of 10000 with 99.11% 	 Time used:  0.22 sec
2023-04-03 10:47:32,990 		9552 of 10000 with 99.11% 	 Time used:  0.22 sec
2023-04-03 10:47:33,210 		9576 of 10000 with 99.11% 	 Time used:  0.22 sec
2023-04-03 10:47:33,430 		9600 of 10000 with 99.11% 	 Time used:  0.22 sec
2023-04-03 10:47:33,649 		9624 of 10000 with 99.12% 	 Time used:  0.22 sec
2023-04-03 10:47:33,869 		9648 of 10000 with 99.11% 	 Time used:  0.22 sec
2023-04-03 10:47:34,089 		9672 of 10000 with 99.11% 	 Time used:  0.22 sec
2023-04-03 10:47:34,309 		9696 of 10000 with 99.11% 	 Time used:  0.22 sec
2023-04-03 10:47:34,528 		9720 of 10000 with 99.12% 	 Time used:  0.22 sec
2023-04-03 10:47:34,748 		9744 of 10000 with 99.12% 	 Time used:  0.22 sec
2023-04-03 10:47:34,968 		9768 of 10000 with 99.12% 	 Time used:  0.22 sec
2023-04-03 10:47:35,188 		9792 of 10000 with 99.12% 	 Time used:  0.22 sec
2023-04-03 10:47:35,407 		9816 of 10000 with 99.11% 	 Time used:  0.22 sec
2023-04-03 10:47:35,627 		9840 of 10000 with 99.12% 	 Time used:  0.22 sec
2023-04-03 10:47:35,847 		9864 of 10000 with 99.12% 	 Time used:  0.22 sec
2023-04-03 10:47:36,067 		9888 of 10000 with 99.11% 	 Time used:  0.22 sec
2023-04-03 10:47:36,287 		9912 of 10000 with 99.11% 	 Time used:  0.22 sec
2023-04-03 10:47:36,506 		9936 of 10000 with 99.11% 	 Time used:  0.22 sec
2023-04-03 10:47:36,726 		9960 of 10000 with 99.12% 	 Time used:  0.22 sec
2023-04-03 10:47:36,946 		9984 of 10000 with 99.12% 	 Time used:  0.22 sec
2023-04-03 10:47:37,097 		10000 of 10000 with 99.12% 	 Time used:  0.15 sec
2023-04-03 10:47:37,097 
2023-04-03 10:47:37,098 			Learning rate: weights:   1.000e-02    
2023-04-03 10:47:37,098 			Last test performance: 99.12%
2023-04-03 10:47:37,098 ----------------
2023-04-03 10:47:41,636   12  =>  0    		Training 486 pattern with 99.58% 	Forward time: 	 4.40 sec
2023-04-03 10:47:41,636 			Loss:    1.186e-02    			Backward time: 	 0.13 sec 
2023-04-03 10:47:41,636 ADAM: Layer 0 -> dw_min:9.9718e-01  dw_max:1.0033e+00 lr:1.0000e-02
2023-04-03 10:47:41,636 ADAM: Layer 1 -> dw_min:9.9241e-01  dw_max:1.0069e+00 lr:1.0000e-02
2023-04-03 10:47:41,636 ADAM: Layer 2 -> dw_min:9.8978e-01  dw_max:1.0093e+00 lr:1.0000e-02
2023-04-03 10:47:41,637 ADAM: Layer 3 -> dw_min:9.9700e-01  dw_max:1.0050e+00 lr:1.0000e-02
2023-04-03 10:47:41,653 			Learning rate: weights:   1.000e-02    
2023-04-03 10:47:41,653 			Last test performance: 99.12%
2023-04-03 10:47:41,653 ----------------
2023-04-03 10:47:46,191   12  =>  1    		Training 486 pattern with 99.58% 	Forward time: 	 4.40 sec
2023-04-03 10:47:46,191 			Loss:    1.947e-02    			Backward time: 	 0.13 sec 
2023-04-03 10:47:46,191 ADAM: Layer 0 -> dw_min:9.9771e-01  dw_max:1.0039e+00 lr:1.0000e-02
2023-04-03 10:47:46,191 ADAM: Layer 1 -> dw_min:9.9157e-01  dw_max:1.0122e+00 lr:1.0000e-02
2023-04-03 10:47:46,191 ADAM: Layer 2 -> dw_min:9.8694e-01  dw_max:1.0121e+00 lr:1.0000e-02
2023-04-03 10:47:46,191 ADAM: Layer 3 -> dw_min:9.9668e-01  dw_max:1.0042e+00 lr:1.0000e-02
2023-04-03 10:47:46,271 			Learning rate: weights:   1.000e-02    
2023-04-03 10:47:46,271 			Last test performance: 99.12%
2023-04-03 10:47:46,271 ----------------
2023-04-03 10:47:50,808   12  =>  2    		Training 486 pattern with 99.79% 	Forward time: 	 4.40 sec
2023-04-03 10:47:50,809 			Loss:    5.363e-03    			Backward time: 	 0.13 sec 
2023-04-03 10:47:50,809 ADAM: Layer 0 -> dw_min:9.9769e-01  dw_max:1.0031e+00 lr:1.0000e-02
2023-04-03 10:47:50,809 ADAM: Layer 1 -> dw_min:9.9241e-01  dw_max:1.0112e+00 lr:1.0000e-02
2023-04-03 10:47:50,809 ADAM: Layer 2 -> dw_min:9.8828e-01  dw_max:1.0109e+00 lr:1.0000e-02
2023-04-03 10:47:50,809 ADAM: Layer 3 -> dw_min:9.9700e-01  dw_max:1.0036e+00 lr:1.0000e-02
2023-04-03 10:47:50,893 			Learning rate: weights:   1.000e-02    
2023-04-03 10:47:50,893 			Last test performance: 99.12%
2023-04-03 10:47:50,893 ----------------
2023-04-03 10:47:55,432   12  =>  3    		Training 486 pattern with 99.58% 	Forward time: 	 4.41 sec
2023-04-03 10:47:55,432 			Loss:    6.013e-03    			Backward time: 	 0.13 sec 
2023-04-03 10:47:55,432 ADAM: Layer 0 -> dw_min:9.9738e-01  dw_max:1.0027e+00 lr:1.0000e-02
2023-04-03 10:47:55,432 ADAM: Layer 1 -> dw_min:9.9317e-01  dw_max:1.0102e+00 lr:1.0000e-02
2023-04-03 10:47:55,432 ADAM: Layer 2 -> dw_min:9.8909e-01  dw_max:1.0108e+00 lr:1.0000e-02
2023-04-03 10:47:55,432 ADAM: Layer 3 -> dw_min:9.9736e-01  dw_max:1.0033e+00 lr:1.0000e-02
2023-04-03 10:47:55,453 			Learning rate: weights:   1.000e-02    
2023-04-03 10:47:55,454 			Last test performance: 99.12%
2023-04-03 10:47:55,454 ----------------
2023-04-03 10:47:59,994   12  =>  4    		Training 486 pattern with 99.38% 	Forward time: 	 4.41 sec
2023-04-03 10:47:59,994 			Loss:    1.317e-02    			Backward time: 	 0.13 sec 
2023-04-03 10:47:59,994 ADAM: Layer 0 -> dw_min:9.9790e-01  dw_max:1.0028e+00 lr:1.0000e-02
2023-04-03 10:47:59,994 ADAM: Layer 1 -> dw_min:9.9367e-01  dw_max:1.0090e+00 lr:1.0000e-02
2023-04-03 10:47:59,995 ADAM: Layer 2 -> dw_min:9.8793e-01  dw_max:1.0142e+00 lr:1.0000e-02
2023-04-03 10:47:59,995 ADAM: Layer 3 -> dw_min:9.9766e-01  dw_max:1.0031e+00 lr:1.0000e-02
2023-04-03 10:48:00,045 			Learning rate: weights:   1.000e-02    
2023-04-03 10:48:00,045 			Last test performance: 99.12%
2023-04-03 10:48:00,045 ----------------
2023-04-03 10:48:04,584   12  =>  5    		Training 486 pattern with 98.96% 	Forward time: 	 4.41 sec
2023-04-03 10:48:04,584 			Loss:    1.730e-02    			Backward time: 	 0.13 sec 
2023-04-03 10:48:04,585 ADAM: Layer 0 -> dw_min:9.9702e-01  dw_max:1.0027e+00 lr:1.0000e-02
2023-04-03 10:48:04,585 ADAM: Layer 1 -> dw_min:9.9180e-01  dw_max:1.0084e+00 lr:1.0000e-02
2023-04-03 10:48:04,585 ADAM: Layer 2 -> dw_min:9.8795e-01  dw_max:1.0128e+00 lr:1.0000e-02
2023-04-03 10:48:04,585 ADAM: Layer 3 -> dw_min:9.9591e-01  dw_max:1.0050e+00 lr:1.0000e-02
2023-04-03 10:48:04,610 			Learning rate: weights:   1.000e-02    
2023-04-03 10:48:04,610 			Last test performance: 99.12%
2023-04-03 10:48:04,610 ----------------
2023-04-03 10:48:09,146   12  =>  6    		Training 486 pattern with 99.58% 	Forward time: 	 4.40 sec
2023-04-03 10:48:09,146 			Loss:    1.421e-02    			Backward time: 	 0.13 sec 
2023-04-03 10:48:09,147 ADAM: Layer 0 -> dw_min:9.9730e-01  dw_max:1.0026e+00 lr:1.0000e-02
2023-04-03 10:48:09,147 ADAM: Layer 1 -> dw_min:9.9246e-01  dw_max:1.0076e+00 lr:1.0000e-02
2023-04-03 10:48:09,147 ADAM: Layer 2 -> dw_min:9.8880e-01  dw_max:1.0115e+00 lr:1.0000e-02
2023-04-03 10:48:09,147 ADAM: Layer 3 -> dw_min:9.9632e-01  dw_max:1.0051e+00 lr:1.0000e-02
2023-04-03 10:48:09,251 			Learning rate: weights:   1.000e-02    
2023-04-03 10:48:09,251 			Last test performance: 99.12%
2023-04-03 10:48:09,251 ----------------
2023-04-03 10:48:13,789   12  =>  7    		Training 486 pattern with 99.79% 	Forward time: 	 4.40 sec
2023-04-03 10:48:13,789 			Loss:    8.655e-03    			Backward time: 	 0.13 sec 
2023-04-03 10:48:13,789 ADAM: Layer 0 -> dw_min:9.9769e-01  dw_max:1.0026e+00 lr:1.0000e-02
2023-04-03 10:48:13,789 ADAM: Layer 1 -> dw_min:9.9315e-01  dw_max:1.0068e+00 lr:1.0000e-02
2023-04-03 10:48:13,789 ADAM: Layer 2 -> dw_min:9.8828e-01  dw_max:1.0103e+00 lr:1.0000e-02
2023-04-03 10:48:13,789 ADAM: Layer 3 -> dw_min:9.9668e-01  dw_max:1.0046e+00 lr:1.0000e-02
2023-04-03 10:48:13,828 			Learning rate: weights:   1.000e-02    
2023-04-03 10:48:13,828 			Last test performance: 99.12%
2023-04-03 10:48:13,828 ----------------
2023-04-03 10:48:18,365   12  =>  8    		Training 486 pattern with 98.96% 	Forward time: 	 4.40 sec
2023-04-03 10:48:18,365 			Loss:    2.690e-02    			Backward time: 	 0.13 sec 
2023-04-03 10:48:18,365 ADAM: Layer 0 -> dw_min:9.9750e-01  dw_max:1.0028e+00 lr:1.0000e-02
2023-04-03 10:48:18,365 ADAM: Layer 1 -> dw_min:9.9291e-01  dw_max:1.0115e+00 lr:1.0000e-02
2023-04-03 10:48:18,366 ADAM: Layer 2 -> dw_min:9.8850e-01  dw_max:1.0118e+00 lr:1.0000e-02
2023-04-03 10:48:18,366 ADAM: Layer 3 -> dw_min:9.9670e-01  dw_max:1.0044e+00 lr:1.0000e-02
2023-04-03 10:48:18,461 			Learning rate: weights:   1.000e-02    
2023-04-03 10:48:18,461 			Last test performance: 99.12%
2023-04-03 10:48:18,461 ----------------
2023-04-03 10:48:22,998   12  =>  9    		Training 486 pattern with 100.00% 	Forward time: 	 4.40 sec
2023-04-03 10:48:22,999 			Loss:    3.501e-03    			Backward time: 	 0.13 sec 
2023-04-03 10:48:22,999 ADAM: Layer 0 -> dw_min:9.9757e-01  dw_max:1.0026e+00 lr:1.0000e-02
2023-04-03 10:48:22,999 ADAM: Layer 1 -> dw_min:9.9189e-01  dw_max:1.0103e+00 lr:1.0000e-02
2023-04-03 10:48:22,999 ADAM: Layer 2 -> dw_min:9.8964e-01  dw_max:1.0105e+00 lr:1.0000e-02
2023-04-03 10:48:22,999 ADAM: Layer 3 -> dw_min:9.9699e-01  dw_max:1.0040e+00 lr:1.0000e-02
2023-04-03 10:48:23,018 			Learning rate: weights:   1.000e-02    
2023-04-03 10:48:23,018 			Last test performance: 99.12%
2023-04-03 10:48:23,018 ----------------
2023-04-03 10:48:27,555   12  =>  10   		Training 486 pattern with 99.58% 	Forward time: 	 4.40 sec
2023-04-03 10:48:27,555 			Loss:    1.843e-02    			Backward time: 	 0.13 sec 
2023-04-03 10:48:27,555 ADAM: Layer 0 -> dw_min:9.9684e-01  dw_max:1.0042e+00 lr:1.0000e-02
2023-04-03 10:48:27,555 ADAM: Layer 1 -> dw_min:9.8716e-01  dw_max:1.0106e+00 lr:1.0000e-02
2023-04-03 10:48:27,556 ADAM: Layer 2 -> dw_min:9.8736e-01  dw_max:1.0101e+00 lr:1.0000e-02
2023-04-03 10:48:27,556 ADAM: Layer 3 -> dw_min:9.9736e-01  dw_max:1.0037e+00 lr:1.0000e-02
2023-04-03 10:48:27,575 			Learning rate: weights:   1.000e-02    
2023-04-03 10:48:27,575 			Last test performance: 99.12%
2023-04-03 10:48:27,575 ----------------
2023-04-03 10:48:32,112   12  =>  11   		Training 486 pattern with 99.38% 	Forward time: 	 4.40 sec
2023-04-03 10:48:32,112 			Loss:    1.253e-02    			Backward time: 	 0.13 sec 
2023-04-03 10:48:32,112 ADAM: Layer 0 -> dw_min:9.9533e-01  dw_max:1.0034e+00 lr:1.0000e-02
2023-04-03 10:48:32,113 ADAM: Layer 1 -> dw_min:9.8487e-01  dw_max:1.0104e+00 lr:1.0000e-02
2023-04-03 10:48:32,113 ADAM: Layer 2 -> dw_min:9.8830e-01  dw_max:1.0136e+00 lr:1.0000e-02
2023-04-03 10:48:32,113 ADAM: Layer 3 -> dw_min:9.9747e-01  dw_max:1.0045e+00 lr:1.0000e-02
2023-04-03 10:48:32,198 			Learning rate: weights:   1.000e-02    
2023-04-03 10:48:32,198 			Last test performance: 99.12%
2023-04-03 10:48:32,198 ----------------
2023-04-03 10:48:36,736   12  =>  12   		Training 486 pattern with 99.17% 	Forward time: 	 4.40 sec
2023-04-03 10:48:36,736 			Loss:    4.204e-02    			Backward time: 	 0.13 sec 
2023-04-03 10:48:36,737 ADAM: Layer 0 -> dw_min:9.9518e-01  dw_max:1.0032e+00 lr:1.0000e-02
2023-04-03 10:48:36,737 ADAM: Layer 1 -> dw_min:9.8486e-01  dw_max:1.0094e+00 lr:1.0000e-02
2023-04-03 10:48:36,737 ADAM: Layer 2 -> dw_min:9.8889e-01  dw_max:1.0122e+00 lr:1.0000e-02
2023-04-03 10:48:36,737 ADAM: Layer 3 -> dw_min:9.9765e-01  dw_max:1.0042e+00 lr:1.0000e-02
2023-04-03 10:48:36,762 			Learning rate: weights:   1.000e-02    
2023-04-03 10:48:36,762 			Last test performance: 99.12%
2023-04-03 10:48:36,762 ----------------
2023-04-03 10:48:41,303   12  =>  13   		Training 486 pattern with 99.38% 	Forward time: 	 4.40 sec
2023-04-03 10:48:41,303 			Loss:    1.552e-02    			Backward time: 	 0.13 sec 
2023-04-03 10:48:41,303 ADAM: Layer 0 -> dw_min:9.9351e-01  dw_max:1.0048e+00 lr:1.0000e-02
2023-04-03 10:48:41,303 ADAM: Layer 1 -> dw_min:9.8637e-01  dw_max:1.0108e+00 lr:1.0000e-02
2023-04-03 10:48:41,303 ADAM: Layer 2 -> dw_min:9.8767e-01  dw_max:1.0114e+00 lr:1.0000e-02
2023-04-03 10:48:41,303 ADAM: Layer 3 -> dw_min:9.9455e-01  dw_max:1.0038e+00 lr:1.0000e-02
2023-04-03 10:48:41,382 			Learning rate: weights:   1.000e-02    
2023-04-03 10:48:41,382 			Last test performance: 99.12%
2023-04-03 10:48:41,382 ----------------
2023-04-03 10:48:45,919   12  =>  14   		Training 486 pattern with 99.17% 	Forward time: 	 4.40 sec
2023-04-03 10:48:45,919 			Loss:    2.108e-02    			Backward time: 	 0.13 sec 
2023-04-03 10:48:45,919 ADAM: Layer 0 -> dw_min:9.9392e-01  dw_max:1.0057e+00 lr:1.0000e-02
2023-04-03 10:48:45,919 ADAM: Layer 1 -> dw_min:9.8752e-01  dw_max:1.0101e+00 lr:1.0000e-02
2023-04-03 10:48:45,920 ADAM: Layer 2 -> dw_min:9.8702e-01  dw_max:1.0102e+00 lr:1.0000e-02
2023-04-03 10:48:45,920 ADAM: Layer 3 -> dw_min:9.9496e-01  dw_max:1.0041e+00 lr:1.0000e-02
2023-04-03 10:48:45,945 			Learning rate: weights:   1.000e-02    
2023-04-03 10:48:45,945 			Last test performance: 99.12%
2023-04-03 10:48:45,945 ----------------
2023-04-03 10:48:50,481   12  =>  15   		Training 486 pattern with 99.17% 	Forward time: 	 4.40 sec
2023-04-03 10:48:50,481 			Loss:    1.476e-02    			Backward time: 	 0.13 sec 
2023-04-03 10:48:50,481 ADAM: Layer 0 -> dw_min:9.9196e-01  dw_max:1.0055e+00 lr:1.0000e-02
2023-04-03 10:48:50,481 ADAM: Layer 1 -> dw_min:9.8587e-01  dw_max:1.0113e+00 lr:1.0000e-02
2023-04-03 10:48:50,482 ADAM: Layer 2 -> dw_min:9.8720e-01  dw_max:1.0134e+00 lr:1.0000e-02
2023-04-03 10:48:50,482 ADAM: Layer 3 -> dw_min:9.9550e-01  dw_max:1.0046e+00 lr:1.0000e-02
2023-04-03 10:48:50,502 			Learning rate: weights:   1.000e-02    
2023-04-03 10:48:50,502 			Last test performance: 99.12%
2023-04-03 10:48:50,502 ----------------
2023-04-03 10:48:55,040   12  =>  16   		Training 486 pattern with 99.38% 	Forward time: 	 4.41 sec
2023-04-03 10:48:55,040 			Loss:    2.121e-02    			Backward time: 	 0.13 sec 
2023-04-03 10:48:55,040 ADAM: Layer 0 -> dw_min:9.9333e-01  dw_max:1.0056e+00 lr:1.0000e-02
2023-04-03 10:48:55,040 ADAM: Layer 1 -> dw_min:9.8718e-01  dw_max:1.0110e+00 lr:1.0000e-02
2023-04-03 10:48:55,041 ADAM: Layer 2 -> dw_min:9.8865e-01  dw_max:1.0121e+00 lr:1.0000e-02
2023-04-03 10:48:55,041 ADAM: Layer 3 -> dw_min:9.9610e-01  dw_max:1.0041e+00 lr:1.0000e-02
2023-04-03 10:48:55,067 			Learning rate: weights:   1.000e-02    
2023-04-03 10:48:55,067 			Last test performance: 99.12%
2023-04-03 10:48:55,067 ----------------
2023-04-03 10:48:59,608   12  =>  17   		Training 486 pattern with 99.79% 	Forward time: 	 4.41 sec
2023-04-03 10:48:59,608 			Loss:    5.565e-03    			Backward time: 	 0.13 sec 
2023-04-03 10:48:59,609 ADAM: Layer 0 -> dw_min:9.9379e-01  dw_max:1.0057e+00 lr:1.0000e-02
2023-04-03 10:48:59,609 ADAM: Layer 1 -> dw_min:9.8845e-01  dw_max:1.0100e+00 lr:1.0000e-02
2023-04-03 10:48:59,609 ADAM: Layer 2 -> dw_min:9.8682e-01  dw_max:1.0113e+00 lr:1.0000e-02
2023-04-03 10:48:59,609 ADAM: Layer 3 -> dw_min:9.9646e-01  dw_max:1.0035e+00 lr:1.0000e-02
2023-04-03 10:48:59,683 			Learning rate: weights:   1.000e-02    
2023-04-03 10:48:59,683 			Last test performance: 99.12%
2023-04-03 10:48:59,683 ----------------
2023-04-03 10:49:04,222   12  =>  18   		Training 486 pattern with 99.17% 	Forward time: 	 4.41 sec
2023-04-03 10:49:04,222 			Loss:    9.316e-03    			Backward time: 	 0.13 sec 
2023-04-03 10:49:04,223 ADAM: Layer 0 -> dw_min:9.9433e-01  dw_max:1.0046e+00 lr:1.0000e-02
2023-04-03 10:49:04,223 ADAM: Layer 1 -> dw_min:9.8961e-01  dw_max:1.0090e+00 lr:1.0000e-02
2023-04-03 10:49:04,223 ADAM: Layer 2 -> dw_min:9.8820e-01  dw_max:1.0109e+00 lr:1.0000e-02
2023-04-03 10:49:04,223 ADAM: Layer 3 -> dw_min:9.9580e-01  dw_max:1.0031e+00 lr:1.0000e-02
2023-04-03 10:49:04,242 			Learning rate: weights:   1.000e-02    
2023-04-03 10:49:04,242 			Last test performance: 99.12%
2023-04-03 10:49:04,242 ----------------
2023-04-03 10:49:08,779   12  =>  19   		Training 486 pattern with 100.00% 	Forward time: 	 4.40 sec
2023-04-03 10:49:08,779 			Loss:    6.986e-03    			Backward time: 	 0.13 sec 
2023-04-03 10:49:08,780 ADAM: Layer 0 -> dw_min:9.9499e-01  dw_max:1.0046e+00 lr:1.0000e-02
2023-04-03 10:49:08,780 ADAM: Layer 1 -> dw_min:9.9064e-01  dw_max:1.0081e+00 lr:1.0000e-02
2023-04-03 10:49:08,780 ADAM: Layer 2 -> dw_min:9.8938e-01  dw_max:1.0112e+00 lr:1.0000e-02
2023-04-03 10:49:08,780 ADAM: Layer 3 -> dw_min:9.9616e-01  dw_max:1.0028e+00 lr:1.0000e-02
2023-04-03 10:49:08,858 			Learning rate: weights:   1.000e-02    
2023-04-03 10:49:08,858 			Last test performance: 99.12%
2023-04-03 10:49:08,858 ----------------
2023-04-03 10:49:13,394   12  =>  20   		Training 486 pattern with 99.79% 	Forward time: 	 4.40 sec
2023-04-03 10:49:13,395 			Loss:    4.883e-03    			Backward time: 	 0.13 sec 
2023-04-03 10:49:13,395 ADAM: Layer 0 -> dw_min:9.9443e-01  dw_max:1.0043e+00 lr:1.0000e-02
2023-04-03 10:49:13,395 ADAM: Layer 1 -> dw_min:9.8861e-01  dw_max:1.0083e+00 lr:1.0000e-02
2023-04-03 10:49:13,395 ADAM: Layer 2 -> dw_min:9.9044e-01  dw_max:1.0113e+00 lr:1.0000e-02
2023-04-03 10:49:13,395 ADAM: Layer 3 -> dw_min:9.9654e-01  dw_max:1.0025e+00 lr:1.0000e-02
2023-04-03 10:49:13,415 			Learning rate: weights:   1.000e-02    
2023-04-03 10:49:13,415 			Last test performance: 99.12%
2023-04-03 10:49:13,415 ----------------
2023-04-03 10:49:17,953   12  =>  21   		Training 486 pattern with 99.58% 	Forward time: 	 4.40 sec
2023-04-03 10:49:17,953 			Loss:    9.586e-03    			Backward time: 	 0.13 sec 
2023-04-03 10:49:17,953 ADAM: Layer 0 -> dw_min:9.9530e-01  dw_max:1.0048e+00 lr:1.0000e-02
2023-04-03 10:49:17,953 ADAM: Layer 1 -> dw_min:9.8985e-01  dw_max:1.0088e+00 lr:1.0000e-02
2023-04-03 10:49:17,953 ADAM: Layer 2 -> dw_min:9.9128e-01  dw_max:1.0098e+00 lr:1.0000e-02
2023-04-03 10:49:17,953 ADAM: Layer 3 -> dw_min:9.9517e-01  dw_max:1.0023e+00 lr:1.0000e-02
2023-04-03 10:49:18,058 			Learning rate: weights:   1.000e-02    
2023-04-03 10:49:18,058 			Last test performance: 99.12%
2023-04-03 10:49:18,058 ----------------
2023-04-03 10:49:22,595   12  =>  22   		Training 486 pattern with 99.38% 	Forward time: 	 4.40 sec
2023-04-03 10:49:22,596 			Loss:    2.349e-02    			Backward time: 	 0.13 sec 
2023-04-03 10:49:22,596 ADAM: Layer 0 -> dw_min:9.9615e-01  dw_max:1.0046e+00 lr:1.0000e-02
2023-04-03 10:49:22,596 ADAM: Layer 1 -> dw_min:9.9099e-01  dw_max:1.0074e+00 lr:1.0000e-02
2023-04-03 10:49:22,596 ADAM: Layer 2 -> dw_min:9.9144e-01  dw_max:1.0125e+00 lr:1.0000e-02
2023-04-03 10:49:22,596 ADAM: Layer 3 -> dw_min:9.9706e-01  dw_max:1.0027e+00 lr:1.0000e-02
2023-04-03 10:49:22,650 			Learning rate: weights:   1.000e-02    
2023-04-03 10:49:22,650 			Last test performance: 99.12%
2023-04-03 10:49:22,650 ----------------
2023-04-03 10:49:27,188   12  =>  23   		Training 486 pattern with 99.58% 	Forward time: 	 4.40 sec
2023-04-03 10:49:27,188 			Loss:    1.379e-02    			Backward time: 	 0.13 sec 
2023-04-03 10:49:27,188 ADAM: Layer 0 -> dw_min:9.9602e-01  dw_max:1.0042e+00 lr:1.0000e-02
2023-04-03 10:49:27,189 ADAM: Layer 1 -> dw_min:9.9205e-01  dw_max:1.0069e+00 lr:1.0000e-02
2023-04-03 10:49:27,189 ADAM: Layer 2 -> dw_min:9.9050e-01  dw_max:1.0113e+00 lr:1.0000e-02
2023-04-03 10:49:27,189 ADAM: Layer 3 -> dw_min:9.9696e-01  dw_max:1.0029e+00 lr:1.0000e-02
2023-04-03 10:49:27,279 			Learning rate: weights:   1.000e-02    
2023-04-03 10:49:27,279 			Last test performance: 99.12%
2023-04-03 10:49:27,279 ----------------
2023-04-03 10:49:31,816   12  =>  24   		Training 486 pattern with 99.79% 	Forward time: 	 4.40 sec
2023-04-03 10:49:31,816 			Loss:    1.445e-02    			Backward time: 	 0.13 sec 
2023-04-03 10:49:31,817 ADAM: Layer 0 -> dw_min:9.9605e-01  dw_max:1.0042e+00 lr:1.0000e-02
2023-04-03 10:49:31,817 ADAM: Layer 1 -> dw_min:9.9282e-01  dw_max:1.0079e+00 lr:1.0000e-02
2023-04-03 10:49:31,817 ADAM: Layer 2 -> dw_min:9.9140e-01  dw_max:1.0101e+00 lr:1.0000e-02
2023-04-03 10:49:31,817 ADAM: Layer 3 -> dw_min:9.9700e-01  dw_max:1.0032e+00 lr:1.0000e-02
2023-04-03 10:49:31,837 			Learning rate: weights:   1.000e-02    
2023-04-03 10:49:31,837 			Last test performance: 99.12%
2023-04-03 10:49:31,837 ----------------
2023-04-03 10:49:36,374   12  =>  25   		Training 486 pattern with 99.58% 	Forward time: 	 4.40 sec
2023-04-03 10:49:36,374 			Loss:    2.120e-02    			Backward time: 	 0.13 sec 
2023-04-03 10:49:36,375 ADAM: Layer 0 -> dw_min:9.9684e-01  dw_max:1.0041e+00 lr:1.0000e-02
2023-04-03 10:49:36,375 ADAM: Layer 1 -> dw_min:9.9370e-01  dw_max:1.0082e+00 lr:1.0000e-02
2023-04-03 10:49:36,375 ADAM: Layer 2 -> dw_min:9.9179e-01  dw_max:1.0091e+00 lr:1.0000e-02
2023-04-03 10:49:36,375 ADAM: Layer 3 -> dw_min:9.9671e-01  dw_max:1.0063e+00 lr:1.0000e-02
2023-04-03 10:49:36,394 			Learning rate: weights:   1.000e-02    
2023-04-03 10:49:36,394 			Last test performance: 99.12%
2023-04-03 10:49:36,394 ----------------
2023-04-03 10:49:40,932   12  =>  26   		Training 486 pattern with 99.79% 	Forward time: 	 4.40 sec
2023-04-03 10:49:40,932 			Loss:    6.917e-03    			Backward time: 	 0.13 sec 
2023-04-03 10:49:40,932 ADAM: Layer 0 -> dw_min:9.9677e-01  dw_max:1.0035e+00 lr:1.0000e-02
2023-04-03 10:49:40,932 ADAM: Layer 1 -> dw_min:9.9241e-01  dw_max:1.0071e+00 lr:1.0000e-02
2023-04-03 10:49:40,932 ADAM: Layer 2 -> dw_min:9.8805e-01  dw_max:1.0113e+00 lr:1.0000e-02
2023-04-03 10:49:40,932 ADAM: Layer 3 -> dw_min:9.9730e-01  dw_max:1.0055e+00 lr:1.0000e-02
2023-04-03 10:49:40,985 			Learning rate: weights:   1.000e-02    
2023-04-03 10:49:40,985 			Last test performance: 99.12%
2023-04-03 10:49:40,985 ----------------
2023-04-03 10:49:45,522   12  =>  27   		Training 486 pattern with 99.38% 	Forward time: 	 4.40 sec
2023-04-03 10:49:45,522 			Loss:    8.849e-03    			Backward time: 	 0.13 sec 
2023-04-03 10:49:45,523 ADAM: Layer 0 -> dw_min:9.9654e-01  dw_max:1.0040e+00 lr:1.0000e-02
2023-04-03 10:49:45,523 ADAM: Layer 1 -> dw_min:9.9255e-01  dw_max:1.0061e+00 lr:1.0000e-02
2023-04-03 10:49:45,523 ADAM: Layer 2 -> dw_min:9.8820e-01  dw_max:1.0120e+00 lr:1.0000e-02
2023-04-03 10:49:45,523 ADAM: Layer 3 -> dw_min:9.9687e-01  dw_max:1.0049e+00 lr:1.0000e-02
2023-04-03 10:49:45,542 			Learning rate: weights:   1.000e-02    
2023-04-03 10:49:45,542 			Last test performance: 99.12%
2023-04-03 10:49:45,542 ----------------
2023-04-03 10:49:50,079   12  =>  28   		Training 486 pattern with 99.58% 	Forward time: 	 4.40 sec
2023-04-03 10:49:50,080 			Loss:    7.378e-03    			Backward time: 	 0.13 sec 
2023-04-03 10:49:50,080 ADAM: Layer 0 -> dw_min:9.9673e-01  dw_max:1.0028e+00 lr:1.0000e-02
2023-04-03 10:49:50,080 ADAM: Layer 1 -> dw_min:9.9346e-01  dw_max:1.0063e+00 lr:1.0000e-02
2023-04-03 10:49:50,080 ADAM: Layer 2 -> dw_min:9.8939e-01  dw_max:1.0107e+00 lr:1.0000e-02
2023-04-03 10:49:50,080 ADAM: Layer 3 -> dw_min:9.9716e-01  dw_max:1.0044e+00 lr:1.0000e-02
2023-04-03 10:49:50,156 			Learning rate: weights:   1.000e-02    
2023-04-03 10:49:50,156 			Last test performance: 99.12%
2023-04-03 10:49:50,156 ----------------
2023-04-03 10:49:54,694   12  =>  29   		Training 486 pattern with 99.79% 	Forward time: 	 4.40 sec
2023-04-03 10:49:54,694 			Loss:    7.009e-03    			Backward time: 	 0.13 sec 
2023-04-03 10:49:54,694 ADAM: Layer 0 -> dw_min:9.9698e-01  dw_max:1.0022e+00 lr:1.0000e-02
2023-04-03 10:49:54,694 ADAM: Layer 1 -> dw_min:9.9394e-01  dw_max:1.0056e+00 lr:1.0000e-02
2023-04-03 10:49:54,694 ADAM: Layer 2 -> dw_min:9.8995e-01  dw_max:1.0098e+00 lr:1.0000e-02
2023-04-03 10:49:54,694 ADAM: Layer 3 -> dw_min:9.9746e-01  dw_max:1.0040e+00 lr:1.0000e-02
2023-04-03 10:49:54,711 			Learning rate: weights:   1.000e-02    
2023-04-03 10:49:54,711 			Last test performance: 99.12%
2023-04-03 10:49:54,711 ----------------
2023-04-03 10:49:59,250   12  =>  30   		Training 486 pattern with 99.17% 	Forward time: 	 4.41 sec
2023-04-03 10:49:59,250 			Loss:    1.423e-02    			Backward time: 	 0.13 sec 
2023-04-03 10:49:59,250 ADAM: Layer 0 -> dw_min:9.9601e-01  dw_max:1.0036e+00 lr:1.0000e-02
2023-04-03 10:49:59,250 ADAM: Layer 1 -> dw_min:9.9100e-01  dw_max:1.0114e+00 lr:1.0000e-02
2023-04-03 10:49:59,250 ADAM: Layer 2 -> dw_min:9.8489e-01  dw_max:1.0121e+00 lr:1.0000e-02
2023-04-03 10:49:59,251 ADAM: Layer 3 -> dw_min:9.9767e-01  dw_max:1.0045e+00 lr:1.0000e-02
2023-04-03 10:49:59,289 			Learning rate: weights:   1.000e-02    
2023-04-03 10:49:59,290 			Last test performance: 99.12%
2023-04-03 10:49:59,290 ----------------
2023-04-03 10:50:03,829   12  =>  31   		Training 486 pattern with 99.58% 	Forward time: 	 4.41 sec
2023-04-03 10:50:03,829 			Loss:    7.932e-03    			Backward time: 	 0.13 sec 
2023-04-03 10:50:03,830 ADAM: Layer 0 -> dw_min:9.9635e-01  dw_max:1.0035e+00 lr:1.0000e-02
2023-04-03 10:50:03,830 ADAM: Layer 1 -> dw_min:9.9187e-01  dw_max:1.0103e+00 lr:1.0000e-02
2023-04-03 10:50:03,830 ADAM: Layer 2 -> dw_min:9.8637e-01  dw_max:1.0108e+00 lr:1.0000e-02
2023-04-03 10:50:03,830 ADAM: Layer 3 -> dw_min:9.9450e-01  dw_max:1.0070e+00 lr:1.0000e-02
2023-04-03 10:50:03,980 			Learning rate: weights:   1.000e-02    
2023-04-03 10:50:03,980 			Last test performance: 99.12%
2023-04-03 10:50:03,980 ----------------
2023-04-03 10:50:08,518   12  =>  32   		Training 486 pattern with 99.58% 	Forward time: 	 4.40 sec
2023-04-03 10:50:08,518 			Loss:    7.650e-03    			Backward time: 	 0.13 sec 
2023-04-03 10:50:08,518 ADAM: Layer 0 -> dw_min:9.9700e-01  dw_max:1.0032e+00 lr:1.0000e-02
2023-04-03 10:50:08,518 ADAM: Layer 1 -> dw_min:9.8720e-01  dw_max:1.0108e+00 lr:1.0000e-02
2023-04-03 10:50:08,519 ADAM: Layer 2 -> dw_min:9.8771e-01  dw_max:1.0102e+00 lr:1.0000e-02
2023-04-03 10:50:08,519 ADAM: Layer 3 -> dw_min:9.9504e-01  dw_max:1.0063e+00 lr:1.0000e-02
2023-04-03 10:50:08,537 			Learning rate: weights:   1.000e-02    
2023-04-03 10:50:08,537 			Last test performance: 99.12%
2023-04-03 10:50:08,537 ----------------
2023-04-03 10:50:13,074   12  =>  33   		Training 486 pattern with 99.17% 	Forward time: 	 4.40 sec
2023-04-03 10:50:13,074 			Loss:    1.643e-02    			Backward time: 	 0.13 sec 
2023-04-03 10:50:13,074 ADAM: Layer 0 -> dw_min:9.9632e-01  dw_max:1.0026e+00 lr:1.0000e-02
2023-04-03 10:50:13,075 ADAM: Layer 1 -> dw_min:9.8833e-01  dw_max:1.0096e+00 lr:1.0000e-02
2023-04-03 10:50:13,075 ADAM: Layer 2 -> dw_min:9.8847e-01  dw_max:1.0092e+00 lr:1.0000e-02
2023-04-03 10:50:13,075 ADAM: Layer 3 -> dw_min:9.9557e-01  dw_max:1.0057e+00 lr:1.0000e-02
2023-04-03 10:50:13,093 			Learning rate: weights:   1.000e-02    
2023-04-03 10:50:13,093 			Last test performance: 99.12%
2023-04-03 10:50:13,093 ----------------
2023-04-03 10:50:17,631   12  =>  34   		Training 486 pattern with 100.00% 	Forward time: 	 4.40 sec
2023-04-03 10:50:17,631 			Loss:    2.753e-03    			Backward time: 	 0.13 sec 
2023-04-03 10:50:17,631 ADAM: Layer 0 -> dw_min:9.9669e-01  dw_max:1.0024e+00 lr:1.0000e-02
2023-04-03 10:50:17,631 ADAM: Layer 1 -> dw_min:9.8940e-01  dw_max:1.0080e+00 lr:1.0000e-02
2023-04-03 10:50:17,631 ADAM: Layer 2 -> dw_min:9.8955e-01  dw_max:1.0101e+00 lr:1.0000e-02
2023-04-03 10:50:17,631 ADAM: Layer 3 -> dw_min:9.9601e-01  dw_max:1.0051e+00 lr:1.0000e-02
2023-04-03 10:50:17,657 			Learning rate: weights:   1.000e-02    
2023-04-03 10:50:17,657 			Last test performance: 99.12%
2023-04-03 10:50:17,657 ----------------
2023-04-03 10:50:22,194   12  =>  35   		Training 486 pattern with 99.38% 	Forward time: 	 4.40 sec
2023-04-03 10:50:22,194 			Loss:    9.534e-03    			Backward time: 	 0.13 sec 
2023-04-03 10:50:22,194 ADAM: Layer 0 -> dw_min:9.9691e-01  dw_max:1.0033e+00 lr:1.0000e-02
2023-04-03 10:50:22,195 ADAM: Layer 1 -> dw_min:9.9033e-01  dw_max:1.0067e+00 lr:1.0000e-02
2023-04-03 10:50:22,195 ADAM: Layer 2 -> dw_min:9.8987e-01  dw_max:1.0114e+00 lr:1.0000e-02
2023-04-03 10:50:22,195 ADAM: Layer 3 -> dw_min:9.9641e-01  dw_max:1.0046e+00 lr:1.0000e-02
2023-04-03 10:50:22,247 			Learning rate: weights:   1.000e-02    
2023-04-03 10:50:22,248 			Last test performance: 99.12%
2023-04-03 10:50:22,248 ----------------
2023-04-03 10:50:26,785   12  =>  36   		Training 486 pattern with 99.38% 	Forward time: 	 4.40 sec
2023-04-03 10:50:26,785 			Loss:    2.306e-02    			Backward time: 	 0.13 sec 
2023-04-03 10:50:26,785 ADAM: Layer 0 -> dw_min:9.9721e-01  dw_max:1.0039e+00 lr:1.0000e-02
2023-04-03 10:50:26,785 ADAM: Layer 1 -> dw_min:9.9131e-01  dw_max:1.0076e+00 lr:1.0000e-02
2023-04-03 10:50:26,785 ADAM: Layer 2 -> dw_min:9.8903e-01  dw_max:1.0115e+00 lr:1.0000e-02
2023-04-03 10:50:26,785 ADAM: Layer 3 -> dw_min:9.9675e-01  dw_max:1.0042e+00 lr:1.0000e-02
2023-04-03 10:50:26,863 			Learning rate: weights:   1.000e-02    
2023-04-03 10:50:26,863 			Last test performance: 99.12%
2023-04-03 10:50:26,863 ----------------
2023-04-03 10:50:31,399   12  =>  37   		Training 486 pattern with 99.79% 	Forward time: 	 4.40 sec
2023-04-03 10:50:31,399 			Loss:    2.158e-02    			Backward time: 	 0.13 sec 
2023-04-03 10:50:31,399 ADAM: Layer 0 -> dw_min:9.9696e-01  dw_max:1.0035e+00 lr:1.0000e-02
2023-04-03 10:50:31,399 ADAM: Layer 1 -> dw_min:9.8847e-01  dw_max:1.0068e+00 lr:1.0000e-02
2023-04-03 10:50:31,400 ADAM: Layer 2 -> dw_min:9.8826e-01  dw_max:1.0121e+00 lr:1.0000e-02
2023-04-03 10:50:31,400 ADAM: Layer 3 -> dw_min:9.9719e-01  dw_max:1.0033e+00 lr:1.0000e-02
2023-04-03 10:50:31,441 			Learning rate: weights:   1.000e-02    
2023-04-03 10:50:31,441 			Last test performance: 99.12%
2023-04-03 10:50:31,441 ----------------
2023-04-03 10:50:35,977   12  =>  38   		Training 486 pattern with 99.79% 	Forward time: 	 4.40 sec
2023-04-03 10:50:35,977 			Loss:    1.273e-02    			Backward time: 	 0.13 sec 
2023-04-03 10:50:35,977 ADAM: Layer 0 -> dw_min:9.9725e-01  dw_max:1.0033e+00 lr:1.0000e-02
2023-04-03 10:50:35,978 ADAM: Layer 1 -> dw_min:9.8950e-01  dw_max:1.0061e+00 lr:1.0000e-02
2023-04-03 10:50:35,978 ADAM: Layer 2 -> dw_min:9.8943e-01  dw_max:1.0110e+00 lr:1.0000e-02
2023-04-03 10:50:35,978 ADAM: Layer 3 -> dw_min:9.9744e-01  dw_max:1.0032e+00 lr:1.0000e-02
2023-04-03 10:50:35,994 			Learning rate: weights:   1.000e-02    
2023-04-03 10:50:35,994 			Last test performance: 99.12%
2023-04-03 10:50:35,994 ----------------
2023-04-03 10:50:40,531   12  =>  39   		Training 486 pattern with 99.17% 	Forward time: 	 4.40 sec
2023-04-03 10:50:40,531 			Loss:    1.652e-02    			Backward time: 	 0.13 sec 
2023-04-03 10:50:40,531 ADAM: Layer 0 -> dw_min:9.9696e-01  dw_max:1.0033e+00 lr:1.0000e-02
2023-04-03 10:50:40,531 ADAM: Layer 1 -> dw_min:9.8759e-01  dw_max:1.0080e+00 lr:1.0000e-02
2023-04-03 10:50:40,531 ADAM: Layer 2 -> dw_min:9.8697e-01  dw_max:1.0133e+00 lr:1.0000e-02
2023-04-03 10:50:40,531 ADAM: Layer 3 -> dw_min:9.9622e-01  dw_max:1.0029e+00 lr:1.0000e-02
2023-04-03 10:50:40,556 			Learning rate: weights:   1.000e-02    
2023-04-03 10:50:40,556 			Last test performance: 99.12%
2023-04-03 10:50:40,556 ----------------
2023-04-03 10:50:45,093   12  =>  40   		Training 486 pattern with 99.38% 	Forward time: 	 4.40 sec
2023-04-03 10:50:45,093 			Loss:    1.142e-02    			Backward time: 	 0.13 sec 
2023-04-03 10:50:45,093 ADAM: Layer 0 -> dw_min:9.9654e-01  dw_max:1.0032e+00 lr:1.0000e-02
2023-04-03 10:50:45,093 ADAM: Layer 1 -> dw_min:9.8883e-01  dw_max:1.0073e+00 lr:1.0000e-02
2023-04-03 10:50:45,093 ADAM: Layer 2 -> dw_min:9.8693e-01  dw_max:1.0121e+00 lr:1.0000e-02
2023-04-03 10:50:45,093 ADAM: Layer 3 -> dw_min:9.9526e-01  dw_max:1.0061e+00 lr:1.0000e-02
2023-04-03 10:50:45,119 			Learning rate: weights:   1.000e-02    
2023-04-03 10:50:45,119 			Last test performance: 99.12%
2023-04-03 10:50:45,119 ----------------
2023-04-03 10:50:49,656   12  =>  41   		Training 486 pattern with 99.38% 	Forward time: 	 4.40 sec
2023-04-03 10:50:49,656 			Loss:    2.191e-02    			Backward time: 	 0.13 sec 
2023-04-03 10:50:49,656 ADAM: Layer 0 -> dw_min:9.9620e-01  dw_max:1.0058e+00 lr:1.0000e-02
2023-04-03 10:50:49,656 ADAM: Layer 1 -> dw_min:9.8996e-01  dw_max:1.0100e+00 lr:1.0000e-02
2023-04-03 10:50:49,656 ADAM: Layer 2 -> dw_min:9.8817e-01  dw_max:1.0109e+00 lr:1.0000e-02
2023-04-03 10:50:49,657 ADAM: Layer 3 -> dw_min:9.9572e-01  dw_max:1.0055e+00 lr:1.0000e-02
2023-04-03 10:50:49,756 			Learning rate: weights:   1.000e-02    
2023-04-03 10:50:49,756 			Last test performance: 99.12%
2023-04-03 10:50:49,756 ----------------
2023-04-03 10:50:54,295   12  =>  42   		Training 486 pattern with 99.38% 	Forward time: 	 4.41 sec
2023-04-03 10:50:54,295 			Loss:    1.607e-02    			Backward time: 	 0.13 sec 
2023-04-03 10:50:54,295 ADAM: Layer 0 -> dw_min:9.9645e-01  dw_max:1.0052e+00 lr:1.0000e-02
2023-04-03 10:50:54,296 ADAM: Layer 1 -> dw_min:9.9097e-01  dw_max:1.0089e+00 lr:1.0000e-02
2023-04-03 10:50:54,296 ADAM: Layer 2 -> dw_min:9.8882e-01  dw_max:1.0098e+00 lr:1.0000e-02
2023-04-03 10:50:54,296 ADAM: Layer 3 -> dw_min:9.9603e-01  dw_max:1.0065e+00 lr:1.0000e-02
2023-04-03 10:50:54,334 			Learning rate: weights:   1.000e-02    
2023-04-03 10:50:54,334 			Last test performance: 99.12%
2023-04-03 10:50:54,334 ----------------
2023-04-03 10:50:58,876   12  =>  43   		Training 486 pattern with 99.79% 	Forward time: 	 4.41 sec
2023-04-03 10:50:58,876 			Loss:    9.404e-03    			Backward time: 	 0.13 sec 
2023-04-03 10:50:58,876 ADAM: Layer 0 -> dw_min:9.9693e-01  dw_max:1.0045e+00 lr:1.0000e-02
2023-04-03 10:50:58,876 ADAM: Layer 1 -> dw_min:9.9186e-01  dw_max:1.0077e+00 lr:1.0000e-02
2023-04-03 10:50:58,876 ADAM: Layer 2 -> dw_min:9.8984e-01  dw_max:1.0094e+00 lr:1.0000e-02
2023-04-03 10:50:58,877 ADAM: Layer 3 -> dw_min:9.9640e-01  dw_max:1.0058e+00 lr:1.0000e-02
2023-04-03 10:50:58,955 			Learning rate: weights:   1.000e-02    
2023-04-03 10:50:58,955 			Last test performance: 99.12%
2023-04-03 10:50:58,955 ----------------
2023-04-03 10:51:03,495   12  =>  44   		Training 486 pattern with 99.58% 	Forward time: 	 4.41 sec
2023-04-03 10:51:03,495 			Loss:    1.107e-02    			Backward time: 	 0.13 sec 
2023-04-03 10:51:03,495 ADAM: Layer 0 -> dw_min:9.9650e-01  dw_max:1.0034e+00 lr:1.0000e-02
2023-04-03 10:51:03,495 ADAM: Layer 1 -> dw_min:9.9129e-01  dw_max:1.0083e+00 lr:1.0000e-02
2023-04-03 10:51:03,495 ADAM: Layer 2 -> dw_min:9.8855e-01  dw_max:1.0084e+00 lr:1.0000e-02
2023-04-03 10:51:03,495 ADAM: Layer 3 -> dw_min:9.9632e-01  dw_max:1.0052e+00 lr:1.0000e-02
2023-04-03 10:51:03,515 			Learning rate: weights:   1.000e-02    
2023-04-03 10:51:03,515 			Last test performance: 99.12%
2023-04-03 10:51:03,515 ----------------
2023-04-03 10:51:08,053   12  =>  45   		Training 486 pattern with 99.58% 	Forward time: 	 4.40 sec
2023-04-03 10:51:08,054 			Loss:    1.201e-02    			Backward time: 	 0.13 sec 
2023-04-03 10:51:08,054 ADAM: Layer 0 -> dw_min:9.9680e-01  dw_max:1.0030e+00 lr:1.0000e-02
2023-04-03 10:51:08,054 ADAM: Layer 1 -> dw_min:9.9195e-01  dw_max:1.0074e+00 lr:1.0000e-02
2023-04-03 10:51:08,054 ADAM: Layer 2 -> dw_min:9.8969e-01  dw_max:1.0076e+00 lr:1.0000e-02
2023-04-03 10:51:08,054 ADAM: Layer 3 -> dw_min:9.9663e-01  dw_max:1.0047e+00 lr:1.0000e-02
2023-04-03 10:51:08,152 			Learning rate: weights:   1.000e-02    
2023-04-03 10:51:08,152 			Last test performance: 99.12%
2023-04-03 10:51:08,152 ----------------
2023-04-03 10:51:12,691   12  =>  46   		Training 486 pattern with 99.79% 	Forward time: 	 4.41 sec
2023-04-03 10:51:12,691 			Loss:    3.878e-03    			Backward time: 	 0.13 sec 
2023-04-03 10:51:12,691 ADAM: Layer 0 -> dw_min:9.9709e-01  dw_max:1.0035e+00 lr:1.0000e-02
2023-04-03 10:51:12,691 ADAM: Layer 1 -> dw_min:9.9281e-01  dw_max:1.0060e+00 lr:1.0000e-02
2023-04-03 10:51:12,691 ADAM: Layer 2 -> dw_min:9.9074e-01  dw_max:1.0068e+00 lr:1.0000e-02
2023-04-03 10:51:12,691 ADAM: Layer 3 -> dw_min:9.9681e-01  dw_max:1.0042e+00 lr:1.0000e-02
2023-04-03 10:51:12,708 			Learning rate: weights:   1.000e-02    
2023-04-03 10:51:12,708 			Last test performance: 99.12%
2023-04-03 10:51:12,708 ----------------
2023-04-03 10:51:17,245   12  =>  47   		Training 486 pattern with 99.58% 	Forward time: 	 4.40 sec
2023-04-03 10:51:17,246 			Loss:    1.412e-02    			Backward time: 	 0.13 sec 
2023-04-03 10:51:17,246 ADAM: Layer 0 -> dw_min:9.9521e-01  dw_max:1.0038e+00 lr:1.0000e-02
2023-04-03 10:51:17,246 ADAM: Layer 1 -> dw_min:9.8865e-01  dw_max:1.0111e+00 lr:1.0000e-02
2023-04-03 10:51:17,246 ADAM: Layer 2 -> dw_min:9.8681e-01  dw_max:1.0117e+00 lr:1.0000e-02
2023-04-03 10:51:17,246 ADAM: Layer 3 -> dw_min:9.9704e-01  dw_max:1.0060e+00 lr:1.0000e-02
2023-04-03 10:51:17,266 			Learning rate: weights:   1.000e-02    
2023-04-03 10:51:17,266 			Last test performance: 99.12%
2023-04-03 10:51:17,266 ----------------
2023-04-03 10:51:21,803   12  =>  48   		Training 486 pattern with 99.38% 	Forward time: 	 4.40 sec
2023-04-03 10:51:21,803 			Loss:    1.234e-02    			Backward time: 	 0.13 sec 
2023-04-03 10:51:21,803 ADAM: Layer 0 -> dw_min:9.9551e-01  dw_max:1.0035e+00 lr:1.0000e-02
2023-04-03 10:51:21,803 ADAM: Layer 1 -> dw_min:9.8981e-01  dw_max:1.0100e+00 lr:1.0000e-02
2023-04-03 10:51:21,804 ADAM: Layer 2 -> dw_min:9.8820e-01  dw_max:1.0101e+00 lr:1.0000e-02
2023-04-03 10:51:21,804 ADAM: Layer 3 -> dw_min:9.9578e-01  dw_max:1.0054e+00 lr:1.0000e-02
2023-04-03 10:51:21,878 			Learning rate: weights:   1.000e-02    
2023-04-03 10:51:21,878 			Last test performance: 99.12%
2023-04-03 10:51:21,879 ----------------
2023-04-03 10:51:26,415   12  =>  49   		Training 486 pattern with 98.96% 	Forward time: 	 4.40 sec
2023-04-03 10:51:26,415 			Loss:    2.847e-02    			Backward time: 	 0.13 sec 
2023-04-03 10:51:26,416 ADAM: Layer 0 -> dw_min:9.9514e-01  dw_max:1.0037e+00 lr:1.0000e-02
2023-04-03 10:51:26,416 ADAM: Layer 1 -> dw_min:9.9074e-01  dw_max:1.0097e+00 lr:1.0000e-02
2023-04-03 10:51:26,416 ADAM: Layer 2 -> dw_min:9.8868e-01  dw_max:1.0092e+00 lr:1.0000e-02
2023-04-03 10:51:26,416 ADAM: Layer 3 -> dw_min:9.9519e-01  dw_max:1.0047e+00 lr:1.0000e-02
2023-04-03 10:51:26,432 			Learning rate: weights:   1.000e-02    
2023-04-03 10:51:26,432 			Last test performance: 99.12%
2023-04-03 10:51:26,432 ----------------
2023-04-03 10:51:30,969   12  =>  50   		Training 486 pattern with 99.58% 	Forward time: 	 4.40 sec
2023-04-03 10:51:30,969 			Loss:    2.400e-02    			Backward time: 	 0.13 sec 
2023-04-03 10:51:30,970 ADAM: Layer 0 -> dw_min:9.9412e-01  dw_max:1.0036e+00 lr:1.0000e-02
2023-04-03 10:51:30,970 ADAM: Layer 1 -> dw_min:9.9161e-01  dw_max:1.0097e+00 lr:1.0000e-02
2023-04-03 10:51:30,970 ADAM: Layer 2 -> dw_min:9.8835e-01  dw_max:1.0121e+00 lr:1.0000e-02
2023-04-03 10:51:30,970 ADAM: Layer 3 -> dw_min:9.9561e-01  dw_max:1.0042e+00 lr:1.0000e-02
2023-04-03 10:51:31,048 			Learning rate: weights:   1.000e-02    
2023-04-03 10:51:31,048 			Last test performance: 99.12%
2023-04-03 10:51:31,048 ----------------
2023-04-03 10:51:35,586   12  =>  51   		Training 486 pattern with 99.58% 	Forward time: 	 4.40 sec
2023-04-03 10:51:35,586 			Loss:    9.573e-03    			Backward time: 	 0.13 sec 
2023-04-03 10:51:35,587 ADAM: Layer 0 -> dw_min:9.9538e-01  dw_max:1.0033e+00 lr:1.0000e-02
2023-04-03 10:51:35,587 ADAM: Layer 1 -> dw_min:9.9225e-01  dw_max:1.0086e+00 lr:1.0000e-02
2023-04-03 10:51:35,587 ADAM: Layer 2 -> dw_min:9.8898e-01  dw_max:1.0122e+00 lr:1.0000e-02
2023-04-03 10:51:35,587 ADAM: Layer 3 -> dw_min:9.9617e-01  dw_max:1.0038e+00 lr:1.0000e-02
2023-04-03 10:51:35,663 			Learning rate: weights:   1.000e-02    
2023-04-03 10:51:35,663 			Last test performance: 99.12%
2023-04-03 10:51:35,663 ----------------
2023-04-03 10:51:40,199   12  =>  52   		Training 486 pattern with 99.79% 	Forward time: 	 4.40 sec
2023-04-03 10:51:40,199 			Loss:    6.841e-03    			Backward time: 	 0.13 sec 
2023-04-03 10:51:40,200 ADAM: Layer 0 -> dw_min:9.9650e-01  dw_max:1.0036e+00 lr:1.0000e-02
2023-04-03 10:51:40,200 ADAM: Layer 1 -> dw_min:9.9075e-01  dw_max:1.0101e+00 lr:1.0000e-02
2023-04-03 10:51:40,200 ADAM: Layer 2 -> dw_min:9.8630e-01  dw_max:1.0121e+00 lr:1.0000e-02
2023-04-03 10:51:40,200 ADAM: Layer 3 -> dw_min:9.9598e-01  dw_max:1.0035e+00 lr:1.0000e-02
2023-04-03 10:51:40,217 			Learning rate: weights:   1.000e-02    
2023-04-03 10:51:40,217 			Last test performance: 99.12%
2023-04-03 10:51:40,217 ----------------
2023-04-03 10:51:44,754   12  =>  53   		Training 486 pattern with 99.79% 	Forward time: 	 4.40 sec
2023-04-03 10:51:44,754 			Loss:    8.492e-03    			Backward time: 	 0.13 sec 
2023-04-03 10:51:44,755 ADAM: Layer 0 -> dw_min:9.9645e-01  dw_max:1.0029e+00 lr:1.0000e-02
2023-04-03 10:51:44,755 ADAM: Layer 1 -> dw_min:9.9167e-01  dw_max:1.0091e+00 lr:1.0000e-02
2023-04-03 10:51:44,755 ADAM: Layer 2 -> dw_min:9.8765e-01  dw_max:1.0109e+00 lr:1.0000e-02
2023-04-03 10:51:44,755 ADAM: Layer 3 -> dw_min:9.9635e-01  dw_max:1.0031e+00 lr:1.0000e-02
2023-04-03 10:51:44,781 			Learning rate: weights:   1.000e-02    
2023-04-03 10:51:44,781 			Last test performance: 99.12%
2023-04-03 10:51:44,781 ----------------
2023-04-03 10:51:49,319   12  =>  54   		Training 486 pattern with 99.79% 	Forward time: 	 4.40 sec
2023-04-03 10:51:49,319 			Loss:    6.250e-03    			Backward time: 	 0.13 sec 
2023-04-03 10:51:49,319 ADAM: Layer 0 -> dw_min:9.9712e-01  dw_max:1.0030e+00 lr:1.0000e-02
2023-04-03 10:51:49,319 ADAM: Layer 1 -> dw_min:9.9130e-01  dw_max:1.0092e+00 lr:1.0000e-02
2023-04-03 10:51:49,319 ADAM: Layer 2 -> dw_min:9.8888e-01  dw_max:1.0113e+00 lr:1.0000e-02
2023-04-03 10:51:49,319 ADAM: Layer 3 -> dw_min:9.9664e-01  dw_max:1.0028e+00 lr:1.0000e-02
2023-04-03 10:51:49,397 			Learning rate: weights:   1.000e-02    
2023-04-03 10:51:49,397 			Last test performance: 99.12%
2023-04-03 10:51:49,397 ----------------
2023-04-03 10:51:53,934   12  =>  55   		Training 486 pattern with 99.58% 	Forward time: 	 4.40 sec
2023-04-03 10:51:53,934 			Loss:    7.057e-03    			Backward time: 	 0.13 sec 
2023-04-03 10:51:53,934 ADAM: Layer 0 -> dw_min:9.9738e-01  dw_max:1.0029e+00 lr:1.0000e-02
2023-04-03 10:51:53,934 ADAM: Layer 1 -> dw_min:9.9219e-01  dw_max:1.0118e+00 lr:1.0000e-02
2023-04-03 10:51:53,934 ADAM: Layer 2 -> dw_min:9.8672e-01  dw_max:1.0115e+00 lr:1.0000e-02
2023-04-03 10:51:53,935 ADAM: Layer 3 -> dw_min:9.9695e-01  dw_max:1.0028e+00 lr:1.0000e-02
2023-04-03 10:51:53,952 			Learning rate: weights:   1.000e-02    
2023-04-03 10:51:53,952 			Last test performance: 99.12%
2023-04-03 10:51:53,952 ----------------
2023-04-03 10:51:58,490   12  =>  56   		Training 486 pattern with 99.38% 	Forward time: 	 4.40 sec
2023-04-03 10:51:58,490 			Loss:    9.049e-03    			Backward time: 	 0.13 sec 
2023-04-03 10:51:58,490 ADAM: Layer 0 -> dw_min:9.9720e-01  dw_max:1.0031e+00 lr:1.0000e-02
2023-04-03 10:51:58,491 ADAM: Layer 1 -> dw_min:9.9262e-01  dw_max:1.0105e+00 lr:1.0000e-02
2023-04-03 10:51:58,491 ADAM: Layer 2 -> dw_min:9.8804e-01  dw_max:1.0117e+00 lr:1.0000e-02
2023-04-03 10:51:58,491 ADAM: Layer 3 -> dw_min:9.9701e-01  dw_max:1.0026e+00 lr:1.0000e-02
2023-04-03 10:51:58,623 			Learning rate: weights:   1.000e-02    
2023-04-03 10:51:58,623 			Last test performance: 99.12%
2023-04-03 10:51:58,623 ----------------
2023-04-03 10:52:03,162   12  =>  57   		Training 486 pattern with 99.58% 	Forward time: 	 4.41 sec
2023-04-03 10:52:03,162 			Loss:    4.922e-03    			Backward time: 	 0.13 sec 
2023-04-03 10:52:03,163 ADAM: Layer 0 -> dw_min:9.9702e-01  dw_max:1.0033e+00 lr:1.0000e-02
2023-04-03 10:52:03,163 ADAM: Layer 1 -> dw_min:9.9335e-01  dw_max:1.0095e+00 lr:1.0000e-02
2023-04-03 10:52:03,163 ADAM: Layer 2 -> dw_min:9.8923e-01  dw_max:1.0106e+00 lr:1.0000e-02
2023-04-03 10:52:03,163 ADAM: Layer 3 -> dw_min:9.9730e-01  dw_max:1.0023e+00 lr:1.0000e-02
2023-04-03 10:52:03,271 			Learning rate: weights:   1.000e-02    
2023-04-03 10:52:03,271 			Last test performance: 99.12%
2023-04-03 10:52:03,271 ----------------
2023-04-03 10:52:07,809   12  =>  58   		Training 486 pattern with 99.58% 	Forward time: 	 4.40 sec
2023-04-03 10:52:07,809 			Loss:    9.671e-03    			Backward time: 	 0.13 sec 
2023-04-03 10:52:07,810 ADAM: Layer 0 -> dw_min:9.9686e-01  dw_max:1.0033e+00 lr:1.0000e-02
2023-04-03 10:52:07,810 ADAM: Layer 1 -> dw_min:9.9236e-01  dw_max:1.0115e+00 lr:1.0000e-02
2023-04-03 10:52:07,810 ADAM: Layer 2 -> dw_min:9.8936e-01  dw_max:1.0118e+00 lr:1.0000e-02
2023-04-03 10:52:07,810 ADAM: Layer 3 -> dw_min:9.9645e-01  dw_max:1.0044e+00 lr:1.0000e-02
2023-04-03 10:52:07,826 			Learning rate: weights:   1.000e-02    
2023-04-03 10:52:07,826 			Last test performance: 99.12%
2023-04-03 10:52:07,826 ----------------
2023-04-03 10:52:12,363   12  =>  59   		Training 486 pattern with 99.38% 	Forward time: 	 4.40 sec
2023-04-03 10:52:12,363 			Loss:    1.786e-02    			Backward time: 	 0.13 sec 
2023-04-03 10:52:12,364 ADAM: Layer 0 -> dw_min:9.9682e-01  dw_max:1.0035e+00 lr:1.0000e-02
2023-04-03 10:52:12,364 ADAM: Layer 1 -> dw_min:9.9159e-01  dw_max:1.0092e+00 lr:1.0000e-02
2023-04-03 10:52:12,364 ADAM: Layer 2 -> dw_min:9.9039e-01  dw_max:1.0106e+00 lr:1.0000e-02
2023-04-03 10:52:12,364 ADAM: Layer 3 -> dw_min:9.9649e-01  dw_max:1.0046e+00 lr:1.0000e-02
2023-04-03 10:52:12,384 			Learning rate: weights:   1.000e-02    
2023-04-03 10:52:12,384 			Last test performance: 99.12%
2023-04-03 10:52:12,384 ----------------
2023-04-03 10:52:16,921   12  =>  60   		Training 486 pattern with 99.38% 	Forward time: 	 4.40 sec
2023-04-03 10:52:16,921 			Loss:    2.589e-02    			Backward time: 	 0.13 sec 
2023-04-03 10:52:16,921 ADAM: Layer 0 -> dw_min:9.9657e-01  dw_max:1.0050e+00 lr:1.0000e-02
2023-04-03 10:52:16,921 ADAM: Layer 1 -> dw_min:9.9228e-01  dw_max:1.0098e+00 lr:1.0000e-02
2023-04-03 10:52:16,921 ADAM: Layer 2 -> dw_min:9.8894e-01  dw_max:1.0108e+00 lr:1.0000e-02
2023-04-03 10:52:16,922 ADAM: Layer 3 -> dw_min:9.9687e-01  dw_max:1.0041e+00 lr:1.0000e-02
2023-04-03 10:52:16,941 			Learning rate: weights:   1.000e-02    
2023-04-03 10:52:16,941 			Last test performance: 99.12%
2023-04-03 10:52:16,941 ----------------
2023-04-03 10:52:21,480   12  =>  61   		Training 486 pattern with 99.79% 	Forward time: 	 4.41 sec
2023-04-03 10:52:21,480 			Loss:    5.431e-03    			Backward time: 	 0.13 sec 
2023-04-03 10:52:21,480 ADAM: Layer 0 -> dw_min:9.9641e-01  dw_max:1.0046e+00 lr:1.0000e-02
2023-04-03 10:52:21,480 ADAM: Layer 1 -> dw_min:9.9246e-01  dw_max:1.0089e+00 lr:1.0000e-02
2023-04-03 10:52:21,480 ADAM: Layer 2 -> dw_min:9.8736e-01  dw_max:1.0117e+00 lr:1.0000e-02
2023-04-03 10:52:21,480 ADAM: Layer 3 -> dw_min:9.9723e-01  dw_max:1.0036e+00 lr:1.0000e-02
2023-04-03 10:52:21,506 			Learning rate: weights:   1.000e-02    
2023-04-03 10:52:21,506 			Last test performance: 99.12%
2023-04-03 10:52:21,506 ----------------
2023-04-03 10:52:26,044   12  =>  62   		Training 486 pattern with 99.58% 	Forward time: 	 4.40 sec
2023-04-03 10:52:26,044 			Loss:    1.473e-02    			Backward time: 	 0.13 sec 
2023-04-03 10:52:26,044 ADAM: Layer 0 -> dw_min:9.9476e-01  dw_max:1.0040e+00 lr:1.0000e-02
2023-04-03 10:52:26,044 ADAM: Layer 1 -> dw_min:9.8851e-01  dw_max:1.0095e+00 lr:1.0000e-02
2023-04-03 10:52:26,044 ADAM: Layer 2 -> dw_min:9.8794e-01  dw_max:1.0105e+00 lr:1.0000e-02
2023-04-03 10:52:26,045 ADAM: Layer 3 -> dw_min:9.9562e-01  dw_max:1.0033e+00 lr:1.0000e-02
2023-04-03 10:52:26,069 			Learning rate: weights:   1.000e-02    
2023-04-03 10:52:26,069 			Last test performance: 99.12%
2023-04-03 10:52:26,069 ----------------
2023-04-03 10:52:30,607   12  =>  63   		Training 486 pattern with 99.79% 	Forward time: 	 4.40 sec
2023-04-03 10:52:30,607 			Loss:    5.506e-03    			Backward time: 	 0.13 sec 
2023-04-03 10:52:30,607 ADAM: Layer 0 -> dw_min:9.9519e-01  dw_max:1.0040e+00 lr:1.0000e-02
2023-04-03 10:52:30,607 ADAM: Layer 1 -> dw_min:9.8791e-01  dw_max:1.0088e+00 lr:1.0000e-02
2023-04-03 10:52:30,607 ADAM: Layer 2 -> dw_min:9.8728e-01  dw_max:1.0111e+00 lr:1.0000e-02
2023-04-03 10:52:30,607 ADAM: Layer 3 -> dw_min:9.9602e-01  dw_max:1.0034e+00 lr:1.0000e-02
2023-04-03 10:52:30,684 			Learning rate: weights:   1.000e-02    
2023-04-03 10:52:30,684 			Last test performance: 99.12%
2023-04-03 10:52:30,684 ----------------
2023-04-03 10:52:35,222   12  =>  64   		Training 486 pattern with 98.96% 	Forward time: 	 4.40 sec
2023-04-03 10:52:35,222 			Loss:    1.823e-02    			Backward time: 	 0.13 sec 
2023-04-03 10:52:35,222 ADAM: Layer 0 -> dw_min:9.9488e-01  dw_max:1.0056e+00 lr:1.0000e-02
2023-04-03 10:52:35,223 ADAM: Layer 1 -> dw_min:9.8790e-01  dw_max:1.0123e+00 lr:1.0000e-02
2023-04-03 10:52:35,223 ADAM: Layer 2 -> dw_min:9.8425e-01  dw_max:1.0117e+00 lr:1.0000e-02
2023-04-03 10:52:35,223 ADAM: Layer 3 -> dw_min:9.9608e-01  dw_max:1.0044e+00 lr:1.0000e-02
2023-04-03 10:52:35,247 			Learning rate: weights:   1.000e-02    
2023-04-03 10:52:35,247 			Last test performance: 99.12%
2023-04-03 10:52:35,247 ----------------
2023-04-03 10:52:39,784   12  =>  65   		Training 486 pattern with 100.00% 	Forward time: 	 4.40 sec
2023-04-03 10:52:39,785 			Loss:    3.079e-03    			Backward time: 	 0.13 sec 
2023-04-03 10:52:39,785 ADAM: Layer 0 -> dw_min:9.9540e-01  dw_max:1.0048e+00 lr:1.0000e-02
2023-04-03 10:52:39,785 ADAM: Layer 1 -> dw_min:9.8848e-01  dw_max:1.0109e+00 lr:1.0000e-02
2023-04-03 10:52:39,785 ADAM: Layer 2 -> dw_min:9.8581e-01  dw_max:1.0105e+00 lr:1.0000e-02
2023-04-03 10:52:39,785 ADAM: Layer 3 -> dw_min:9.9648e-01  dw_max:1.0040e+00 lr:1.0000e-02
2023-04-03 10:52:39,889 			Learning rate: weights:   1.000e-02    
2023-04-03 10:52:39,889 			Last test performance: 99.12%
2023-04-03 10:52:39,890 ----------------
2023-04-03 10:52:44,426   12  =>  66   		Training 486 pattern with 99.58% 	Forward time: 	 4.40 sec
2023-04-03 10:52:44,426 			Loss:    1.042e-02    			Backward time: 	 0.13 sec 
2023-04-03 10:52:44,426 ADAM: Layer 0 -> dw_min:9.9400e-01  dw_max:1.0049e+00 lr:1.0000e-02
2023-04-03 10:52:44,426 ADAM: Layer 1 -> dw_min:9.8785e-01  dw_max:1.0100e+00 lr:1.0000e-02
2023-04-03 10:52:44,426 ADAM: Layer 2 -> dw_min:9.8722e-01  dw_max:1.0115e+00 lr:1.0000e-02
2023-04-03 10:52:44,427 ADAM: Layer 3 -> dw_min:9.9686e-01  dw_max:1.0036e+00 lr:1.0000e-02
2023-04-03 10:52:44,464 			Learning rate: weights:   1.000e-02    
2023-04-03 10:52:44,464 			Last test performance: 99.12%
2023-04-03 10:52:44,464 ----------------
2023-04-03 10:52:49,001   12  =>  67   		Training 486 pattern with 100.00% 	Forward time: 	 4.40 sec
2023-04-03 10:52:49,002 			Loss:    2.012e-03    			Backward time: 	 0.13 sec 
2023-04-03 10:52:49,002 ADAM: Layer 0 -> dw_min:9.9454e-01  dw_max:1.0045e+00 lr:1.0000e-02
2023-04-03 10:52:49,002 ADAM: Layer 1 -> dw_min:9.8905e-01  dw_max:1.0089e+00 lr:1.0000e-02
2023-04-03 10:52:49,002 ADAM: Layer 2 -> dw_min:9.8849e-01  dw_max:1.0104e+00 lr:1.0000e-02
2023-04-03 10:52:49,002 ADAM: Layer 3 -> dw_min:9.9717e-01  dw_max:1.0033e+00 lr:1.0000e-02
2023-04-03 10:52:49,046 			Learning rate: weights:   1.000e-02    
2023-04-03 10:52:49,046 			Last test performance: 99.12%
2023-04-03 10:52:49,046 ----------------
2023-04-03 10:52:53,583   12  =>  68   		Training 486 pattern with 99.79% 	Forward time: 	 4.40 sec
2023-04-03 10:52:53,584 			Loss:    4.313e-03    			Backward time: 	 0.13 sec 
2023-04-03 10:52:53,584 ADAM: Layer 0 -> dw_min:9.9398e-01  dw_max:1.0059e+00 lr:1.0000e-02
2023-04-03 10:52:53,584 ADAM: Layer 1 -> dw_min:9.9038e-01  dw_max:1.0078e+00 lr:1.0000e-02
2023-04-03 10:52:53,584 ADAM: Layer 2 -> dw_min:9.8963e-01  dw_max:1.0094e+00 lr:1.0000e-02
2023-04-03 10:52:53,584 ADAM: Layer 3 -> dw_min:9.9550e-01  dw_max:1.0029e+00 lr:1.0000e-02
2023-04-03 10:52:53,610 			Learning rate: weights:   1.000e-02    
2023-04-03 10:52:53,610 			Last test performance: 99.12%
2023-04-03 10:52:53,610 ----------------
2023-04-03 10:52:58,149   12  =>  69   		Training 486 pattern with 99.79% 	Forward time: 	 4.41 sec
2023-04-03 10:52:58,149 			Loss:    5.845e-03    			Backward time: 	 0.13 sec 
2023-04-03 10:52:58,150 ADAM: Layer 0 -> dw_min:9.9468e-01  dw_max:1.0050e+00 lr:1.0000e-02
2023-04-03 10:52:58,150 ADAM: Layer 1 -> dw_min:9.9149e-01  dw_max:1.0071e+00 lr:1.0000e-02
2023-04-03 10:52:58,150 ADAM: Layer 2 -> dw_min:9.8828e-01  dw_max:1.0096e+00 lr:1.0000e-02
2023-04-03 10:52:58,150 ADAM: Layer 3 -> dw_min:9.9615e-01  dw_max:1.0026e+00 lr:1.0000e-02
2023-04-03 10:52:58,204 			Learning rate: weights:   1.000e-02    
2023-04-03 10:52:58,204 			Last test performance: 99.12%
2023-04-03 10:52:58,204 ----------------
2023-04-03 10:53:02,746   12  =>  70   		Training 486 pattern with 99.58% 	Forward time: 	 4.41 sec
2023-04-03 10:53:02,746 			Loss:    1.803e-02    			Backward time: 	 0.13 sec 
2023-04-03 10:53:02,746 ADAM: Layer 0 -> dw_min:9.9489e-01  dw_max:1.0049e+00 lr:1.0000e-02
2023-04-03 10:53:02,746 ADAM: Layer 1 -> dw_min:9.9095e-01  dw_max:1.0068e+00 lr:1.0000e-02
2023-04-03 10:53:02,746 ADAM: Layer 2 -> dw_min:9.8942e-01  dw_max:1.0101e+00 lr:1.0000e-02
2023-04-03 10:53:02,746 ADAM: Layer 3 -> dw_min:9.9684e-01  dw_max:1.0051e+00 lr:1.0000e-02
2023-04-03 10:53:02,768 			Learning rate: weights:   1.000e-02    
2023-04-03 10:53:02,768 			Last test performance: 99.12%
2023-04-03 10:53:02,768 ----------------
2023-04-03 10:53:07,307   12  =>  71   		Training 486 pattern with 99.79% 	Forward time: 	 4.41 sec
2023-04-03 10:53:07,307 			Loss:    9.672e-03    			Backward time: 	 0.13 sec 
2023-04-03 10:53:07,307 ADAM: Layer 0 -> dw_min:9.9454e-01  dw_max:1.0048e+00 lr:1.0000e-02
2023-04-03 10:53:07,307 ADAM: Layer 1 -> dw_min:9.8784e-01  dw_max:1.0077e+00 lr:1.0000e-02
2023-04-03 10:53:07,307 ADAM: Layer 2 -> dw_min:9.8686e-01  dw_max:1.0126e+00 lr:1.0000e-02
2023-04-03 10:53:07,307 ADAM: Layer 3 -> dw_min:9.9740e-01  dw_max:1.0046e+00 lr:1.0000e-02
2023-04-03 10:53:07,333 			Learning rate: weights:   1.000e-02    
2023-04-03 10:53:07,333 			Last test performance: 99.12%
2023-04-03 10:53:07,333 ----------------
2023-04-03 10:53:11,870   12  =>  72   		Training 486 pattern with 99.38% 	Forward time: 	 4.40 sec
2023-04-03 10:53:11,870 			Loss:    1.125e-02    			Backward time: 	 0.13 sec 
2023-04-03 10:53:11,871 ADAM: Layer 0 -> dw_min:9.9493e-01  dw_max:1.0039e+00 lr:1.0000e-02
2023-04-03 10:53:11,871 ADAM: Layer 1 -> dw_min:9.8688e-01  dw_max:1.0109e+00 lr:1.0000e-02
2023-04-03 10:53:11,871 ADAM: Layer 2 -> dw_min:9.8774e-01  dw_max:1.0131e+00 lr:1.0000e-02
2023-04-03 10:53:11,871 ADAM: Layer 3 -> dw_min:9.9752e-01  dw_max:1.0038e+00 lr:1.0000e-02
2023-04-03 10:53:11,963 			Learning rate: weights:   1.000e-02    
2023-04-03 10:53:11,963 			Last test performance: 99.12%
2023-04-03 10:53:11,964 ----------------
2023-04-03 10:53:16,501   12  =>  73   		Training 486 pattern with 99.38% 	Forward time: 	 4.40 sec
2023-04-03 10:53:16,501 			Loss:    1.024e-02    			Backward time: 	 0.13 sec 
2023-04-03 10:53:16,502 ADAM: Layer 0 -> dw_min:9.9538e-01  dw_max:1.0045e+00 lr:1.0000e-02
2023-04-03 10:53:16,502 ADAM: Layer 1 -> dw_min:9.8818e-01  dw_max:1.0116e+00 lr:1.0000e-02
2023-04-03 10:53:16,502 ADAM: Layer 2 -> dw_min:9.8896e-01  dw_max:1.0121e+00 lr:1.0000e-02
2023-04-03 10:53:16,502 ADAM: Layer 3 -> dw_min:9.9773e-01  dw_max:1.0033e+00 lr:1.0000e-02
2023-04-03 10:53:16,526 			Learning rate: weights:   1.000e-02    
2023-04-03 10:53:16,526 			Last test performance: 99.12%
2023-04-03 10:53:16,526 ----------------
2023-04-03 10:53:21,066   12  =>  74   		Training 486 pattern with 99.58% 	Forward time: 	 4.40 sec
2023-04-03 10:53:21,067 			Loss:    1.018e-02    			Backward time: 	 0.13 sec 
2023-04-03 10:53:21,067 ADAM: Layer 0 -> dw_min:9.9402e-01  dw_max:1.0053e+00 lr:1.0000e-02
2023-04-03 10:53:21,067 ADAM: Layer 1 -> dw_min:9.8962e-01  dw_max:1.0105e+00 lr:1.0000e-02
2023-04-03 10:53:21,067 ADAM: Layer 2 -> dw_min:9.8979e-01  dw_max:1.0124e+00 lr:1.0000e-02
2023-04-03 10:53:21,067 ADAM: Layer 3 -> dw_min:9.9560e-01  dw_max:1.0042e+00 lr:1.0000e-02
2023-04-03 10:53:21,100 			Learning rate: weights:   1.000e-02    
2023-04-03 10:53:21,100 			Last test performance: 99.12%
2023-04-03 10:53:21,100 ----------------
2023-04-03 10:53:25,637   12  =>  75   		Training 486 pattern with 99.79% 	Forward time: 	 4.40 sec
2023-04-03 10:53:25,637 			Loss:    1.006e-02    			Backward time: 	 0.13 sec 
2023-04-03 10:53:25,637 ADAM: Layer 0 -> dw_min:9.9462e-01  dw_max:1.0046e+00 lr:1.0000e-02
2023-04-03 10:53:25,637 ADAM: Layer 1 -> dw_min:9.9096e-01  dw_max:1.0109e+00 lr:1.0000e-02
2023-04-03 10:53:25,638 ADAM: Layer 2 -> dw_min:9.8803e-01  dw_max:1.0112e+00 lr:1.0000e-02
2023-04-03 10:53:25,638 ADAM: Layer 3 -> dw_min:9.9595e-01  dw_max:1.0042e+00 lr:1.0000e-02
2023-04-03 10:53:25,664 			Learning rate: weights:   1.000e-02    
2023-04-03 10:53:25,664 			Last test performance: 99.12%
2023-04-03 10:53:25,664 ----------------
2023-04-03 10:53:30,201   12  =>  76   		Training 486 pattern with 100.00% 	Forward time: 	 4.40 sec
2023-04-03 10:53:30,201 			Loss:    4.226e-03    			Backward time: 	 0.13 sec 
2023-04-03 10:53:30,201 ADAM: Layer 0 -> dw_min:9.9534e-01  dw_max:1.0033e+00 lr:1.0000e-02
2023-04-03 10:53:30,201 ADAM: Layer 1 -> dw_min:9.9183e-01  dw_max:1.0099e+00 lr:1.0000e-02
2023-04-03 10:53:30,201 ADAM: Layer 2 -> dw_min:9.8922e-01  dw_max:1.0097e+00 lr:1.0000e-02
2023-04-03 10:53:30,201 ADAM: Layer 3 -> dw_min:9.9621e-01  dw_max:1.0038e+00 lr:1.0000e-02
2023-04-03 10:53:30,277 			Learning rate: weights:   1.000e-02    
2023-04-03 10:53:30,278 			Last test performance: 99.12%
2023-04-03 10:53:30,278 ----------------
2023-04-03 10:53:34,814   12  =>  77   		Training 486 pattern with 99.17% 	Forward time: 	 4.40 sec
2023-04-03 10:53:34,815 			Loss:    2.098e-02    			Backward time: 	 0.13 sec 
2023-04-03 10:53:34,815 ADAM: Layer 0 -> dw_min:9.9396e-01  dw_max:1.0057e+00 lr:1.0000e-02
2023-04-03 10:53:34,815 ADAM: Layer 1 -> dw_min:9.9001e-01  dw_max:1.0107e+00 lr:1.0000e-02
2023-04-03 10:53:34,815 ADAM: Layer 2 -> dw_min:9.8703e-01  dw_max:1.0133e+00 lr:1.0000e-02
2023-04-03 10:53:34,815 ADAM: Layer 3 -> dw_min:9.9498e-01  dw_max:1.0035e+00 lr:1.0000e-02
2023-04-03 10:53:34,851 			Learning rate: weights:   1.000e-02    
2023-04-03 10:53:34,851 			Last test performance: 99.12%
2023-04-03 10:53:34,851 ----------------
2023-04-03 10:53:39,388   12  =>  78   		Training 486 pattern with 99.79% 	Forward time: 	 4.40 sec
2023-04-03 10:53:39,388 			Loss:    6.463e-03    			Backward time: 	 0.13 sec 
2023-04-03 10:53:39,388 ADAM: Layer 0 -> dw_min:9.9495e-01  dw_max:1.0050e+00 lr:1.0000e-02
2023-04-03 10:53:39,388 ADAM: Layer 1 -> dw_min:9.9149e-01  dw_max:1.0097e+00 lr:1.0000e-02
2023-04-03 10:53:39,389 ADAM: Layer 2 -> dw_min:9.8832e-01  dw_max:1.0120e+00 lr:1.0000e-02
2023-04-03 10:53:39,389 ADAM: Layer 3 -> dw_min:9.9552e-01  dw_max:1.0045e+00 lr:1.0000e-02
2023-04-03 10:53:39,413 			Learning rate: weights:   1.000e-02    
2023-04-03 10:53:39,413 			Last test performance: 99.12%
2023-04-03 10:53:39,413 ----------------
2023-04-03 10:53:43,949   12  =>  79   		Training 486 pattern with 98.75% 	Forward time: 	 4.40 sec
2023-04-03 10:53:43,949 			Loss:    3.976e-02    			Backward time: 	 0.13 sec 
2023-04-03 10:53:43,949 ADAM: Layer 0 -> dw_min:9.9478e-01  dw_max:1.0048e+00 lr:1.0000e-02
2023-04-03 10:53:43,949 ADAM: Layer 1 -> dw_min:9.8880e-01  dw_max:1.0114e+00 lr:1.0000e-02
2023-04-03 10:53:43,949 ADAM: Layer 2 -> dw_min:9.8861e-01  dw_max:1.0110e+00 lr:1.0000e-02
2023-04-03 10:53:43,949 ADAM: Layer 3 -> dw_min:9.9602e-01  dw_max:1.0040e+00 lr:1.0000e-02
2023-04-03 10:53:44,053 			Learning rate: weights:   1.000e-02    
2023-04-03 10:53:44,053 			Last test performance: 99.12%
2023-04-03 10:53:44,053 ----------------
2023-04-03 10:53:48,590   12  =>  80   		Training 486 pattern with 99.79% 	Forward time: 	 4.40 sec
2023-04-03 10:53:48,590 			Loss:    1.057e-02    			Backward time: 	 0.13 sec 
2023-04-03 10:53:48,590 ADAM: Layer 0 -> dw_min:9.9529e-01  dw_max:1.0065e+00 lr:1.0000e-02
2023-04-03 10:53:48,590 ADAM: Layer 1 -> dw_min:9.8810e-01  dw_max:1.0102e+00 lr:1.0000e-02
2023-04-03 10:53:48,590 ADAM: Layer 2 -> dw_min:9.8494e-01  dw_max:1.0133e+00 lr:1.0000e-02
2023-04-03 10:53:48,590 ADAM: Layer 3 -> dw_min:9.9638e-01  dw_max:1.0036e+00 lr:1.0000e-02
2023-04-03 10:53:48,609 			Learning rate: weights:   1.000e-02    
2023-04-03 10:53:48,609 			Last test performance: 99.12%
2023-04-03 10:53:48,609 ----------------
2023-04-03 10:53:53,147   12  =>  81   		Training 486 pattern with 99.38% 	Forward time: 	 4.40 sec
2023-04-03 10:53:53,147 			Loss:    1.060e-02    			Backward time: 	 0.13 sec 
2023-04-03 10:53:53,147 ADAM: Layer 0 -> dw_min:9.9615e-01  dw_max:1.0054e+00 lr:1.0000e-02
2023-04-03 10:53:53,147 ADAM: Layer 1 -> dw_min:9.9019e-01  dw_max:1.0092e+00 lr:1.0000e-02
2023-04-03 10:53:53,147 ADAM: Layer 2 -> dw_min:9.8645e-01  dw_max:1.0119e+00 lr:1.0000e-02
2023-04-03 10:53:53,147 ADAM: Layer 3 -> dw_min:9.9676e-01  dw_max:1.0031e+00 lr:1.0000e-02
2023-04-03 10:53:53,225 			Learning rate: weights:   1.000e-02    
2023-04-03 10:53:53,225 			Last test performance: 99.12%
2023-04-03 10:53:53,225 ----------------
2023-04-03 10:53:57,764   12  =>  82   		Training 486 pattern with 99.17% 	Forward time: 	 4.41 sec
2023-04-03 10:53:57,764 			Loss:    1.951e-02    			Backward time: 	 0.13 sec 
2023-04-03 10:53:57,764 ADAM: Layer 0 -> dw_min:9.9585e-01  dw_max:1.0066e+00 lr:1.0000e-02
2023-04-03 10:53:57,764 ADAM: Layer 1 -> dw_min:9.8886e-01  dw_max:1.0086e+00 lr:1.0000e-02
2023-04-03 10:53:57,764 ADAM: Layer 2 -> dw_min:9.8707e-01  dw_max:1.0108e+00 lr:1.0000e-02
2023-04-03 10:53:57,764 ADAM: Layer 3 -> dw_min:9.9694e-01  dw_max:1.0035e+00 lr:1.0000e-02
2023-04-03 10:53:57,886 			Learning rate: weights:   1.000e-02    
2023-04-03 10:53:57,887 			Last test performance: 99.12%
2023-04-03 10:53:57,887 ----------------
2023-04-03 10:54:02,427   12  =>  83   		Training 486 pattern with 99.38% 	Forward time: 	 4.41 sec
2023-04-03 10:54:02,427 			Loss:    1.225e-02    			Backward time: 	 0.13 sec 
2023-04-03 10:54:02,428 ADAM: Layer 0 -> dw_min:9.9419e-01  dw_max:1.0064e+00 lr:1.0000e-02
2023-04-03 10:54:02,428 ADAM: Layer 1 -> dw_min:9.9016e-01  dw_max:1.0106e+00 lr:1.0000e-02
2023-04-03 10:54:02,428 ADAM: Layer 2 -> dw_min:9.8836e-01  dw_max:1.0097e+00 lr:1.0000e-02
2023-04-03 10:54:02,428 ADAM: Layer 3 -> dw_min:9.9728e-01  dw_max:1.0032e+00 lr:1.0000e-02
2023-04-03 10:54:02,449 			Learning rate: weights:   1.000e-02    
2023-04-03 10:54:02,449 			Last test performance: 99.12%
2023-04-03 10:54:02,449 ----------------
2023-04-03 10:54:06,987   12  =>  84   		Training 486 pattern with 99.38% 	Forward time: 	 4.41 sec
2023-04-03 10:54:06,987 			Loss:    1.852e-02    			Backward time: 	 0.13 sec 
2023-04-03 10:54:06,988 ADAM: Layer 0 -> dw_min:9.9307e-01  dw_max:1.0059e+00 lr:1.0000e-02
2023-04-03 10:54:06,988 ADAM: Layer 1 -> dw_min:9.9061e-01  dw_max:1.0098e+00 lr:1.0000e-02
2023-04-03 10:54:06,988 ADAM: Layer 2 -> dw_min:9.8737e-01  dw_max:1.0114e+00 lr:1.0000e-02
2023-04-03 10:54:06,988 ADAM: Layer 3 -> dw_min:9.9690e-01  dw_max:1.0034e+00 lr:1.0000e-02
2023-04-03 10:54:07,008 			Learning rate: weights:   1.000e-02    
2023-04-03 10:54:07,008 			Last test performance: 99.12%
2023-04-03 10:54:07,008 ----------------
2023-04-03 10:54:11,545   12  =>  85   		Training 486 pattern with 99.79% 	Forward time: 	 4.40 sec
2023-04-03 10:54:11,545 			Loss:    7.191e-03    			Backward time: 	 0.13 sec 
2023-04-03 10:54:11,545 ADAM: Layer 0 -> dw_min:9.9321e-01  dw_max:1.0045e+00 lr:1.0000e-02
2023-04-03 10:54:11,545 ADAM: Layer 1 -> dw_min:9.9183e-01  dw_max:1.0082e+00 lr:1.0000e-02
2023-04-03 10:54:11,545 ADAM: Layer 2 -> dw_min:9.8859e-01  dw_max:1.0101e+00 lr:1.0000e-02
2023-04-03 10:54:11,546 ADAM: Layer 3 -> dw_min:9.9716e-01  dw_max:1.0029e+00 lr:1.0000e-02
2023-04-03 10:54:11,655 			Learning rate: weights:   1.000e-02    
2023-04-03 10:54:11,655 			Last test performance: 99.12%
2023-04-03 10:54:11,655 ----------------
2023-04-03 10:54:16,193   12  =>  86   		Training 486 pattern with 99.58% 	Forward time: 	 4.40 sec
2023-04-03 10:54:16,193 			Loss:    1.827e-02    			Backward time: 	 0.13 sec 
2023-04-03 10:54:16,193 ADAM: Layer 0 -> dw_min:9.9457e-01  dw_max:1.0036e+00 lr:1.0000e-02
2023-04-03 10:54:16,193 ADAM: Layer 1 -> dw_min:9.9231e-01  dw_max:1.0080e+00 lr:1.0000e-02
2023-04-03 10:54:16,193 ADAM: Layer 2 -> dw_min:9.8951e-01  dw_max:1.0103e+00 lr:1.0000e-02
2023-04-03 10:54:16,193 ADAM: Layer 3 -> dw_min:9.9693e-01  dw_max:1.0039e+00 lr:1.0000e-02
2023-04-03 10:54:16,212 			Learning rate: weights:   1.000e-02    
2023-04-03 10:54:16,212 			Last test performance: 99.12%
2023-04-03 10:54:16,212 ----------------
2023-04-03 10:54:20,749   12  =>  87   		Training 486 pattern with 99.58% 	Forward time: 	 4.40 sec
2023-04-03 10:54:20,749 			Loss:    1.555e-02    			Backward time: 	 0.13 sec 
2023-04-03 10:54:20,749 ADAM: Layer 0 -> dw_min:9.9565e-01  dw_max:1.0038e+00 lr:1.0000e-02
2023-04-03 10:54:20,750 ADAM: Layer 1 -> dw_min:9.8842e-01  dw_max:1.0108e+00 lr:1.0000e-02
2023-04-03 10:54:20,750 ADAM: Layer 2 -> dw_min:9.8791e-01  dw_max:1.0097e+00 lr:1.0000e-02
2023-04-03 10:54:20,750 ADAM: Layer 3 -> dw_min:9.9738e-01  dw_max:1.0035e+00 lr:1.0000e-02
2023-04-03 10:54:20,803 			Learning rate: weights:   1.000e-02    
2023-04-03 10:54:20,803 			Last test performance: 99.12%
2023-04-03 10:54:20,803 ----------------
2023-04-03 10:54:25,340   12  =>  88   		Training 486 pattern with 99.79% 	Forward time: 	 4.40 sec
2023-04-03 10:54:25,340 			Loss:    1.164e-02    			Backward time: 	 0.13 sec 
2023-04-03 10:54:25,340 ADAM: Layer 0 -> dw_min:9.9550e-01  dw_max:1.0039e+00 lr:1.0000e-02
2023-04-03 10:54:25,340 ADAM: Layer 1 -> dw_min:9.8752e-01  dw_max:1.0121e+00 lr:1.0000e-02
2023-04-03 10:54:25,340 ADAM: Layer 2 -> dw_min:9.8890e-01  dw_max:1.0105e+00 lr:1.0000e-02
2023-04-03 10:54:25,340 ADAM: Layer 3 -> dw_min:9.9742e-01  dw_max:1.0030e+00 lr:1.0000e-02
2023-04-03 10:54:25,360 			Learning rate: weights:   1.000e-02    
2023-04-03 10:54:25,360 			Last test performance: 99.12%
2023-04-03 10:54:25,360 ----------------
2023-04-03 10:54:29,897   12  =>  89   		Training 486 pattern with 99.38% 	Forward time: 	 4.40 sec
2023-04-03 10:54:29,897 			Loss:    1.637e-02    			Backward time: 	 0.13 sec 
2023-04-03 10:54:29,897 ADAM: Layer 0 -> dw_min:9.9439e-01  dw_max:1.0036e+00 lr:1.0000e-02
2023-04-03 10:54:29,897 ADAM: Layer 1 -> dw_min:9.8570e-01  dw_max:1.0118e+00 lr:1.0000e-02
2023-04-03 10:54:29,897 ADAM: Layer 2 -> dw_min:9.8940e-01  dw_max:1.0114e+00 lr:1.0000e-02
2023-04-03 10:54:29,897 ADAM: Layer 3 -> dw_min:9.9672e-01  dw_max:1.0045e+00 lr:1.0000e-02
2023-04-03 10:54:29,948 			Learning rate: weights:   1.000e-02    
2023-04-03 10:54:29,948 			Last test performance: 99.12%
2023-04-03 10:54:29,948 ----------------
2023-04-03 10:54:34,484   12  =>  90   		Training 486 pattern with 100.00% 	Forward time: 	 4.40 sec
2023-04-03 10:54:34,484 			Loss:    2.979e-03    			Backward time: 	 0.13 sec 
2023-04-03 10:54:34,485 ADAM: Layer 0 -> dw_min:9.9395e-01  dw_max:1.0032e+00 lr:1.0000e-02
2023-04-03 10:54:34,485 ADAM: Layer 1 -> dw_min:9.8653e-01  dw_max:1.0107e+00 lr:1.0000e-02
2023-04-03 10:54:34,485 ADAM: Layer 2 -> dw_min:9.9045e-01  dw_max:1.0103e+00 lr:1.0000e-02
2023-04-03 10:54:34,485 ADAM: Layer 3 -> dw_min:9.9697e-01  dw_max:1.0041e+00 lr:1.0000e-02
2023-04-03 10:54:34,502 			Learning rate: weights:   1.000e-02    
2023-04-03 10:54:34,502 			Last test performance: 99.12%
2023-04-03 10:54:34,502 ----------------
2023-04-03 10:54:39,040   12  =>  91   		Training 486 pattern with 99.58% 	Forward time: 	 4.40 sec
2023-04-03 10:54:39,040 			Loss:    1.299e-02    			Backward time: 	 0.13 sec 
2023-04-03 10:54:39,041 ADAM: Layer 0 -> dw_min:9.9624e-01  dw_max:1.0029e+00 lr:1.0000e-02
2023-04-03 10:54:39,041 ADAM: Layer 1 -> dw_min:9.8484e-01  dw_max:1.0094e+00 lr:1.0000e-02
2023-04-03 10:54:39,041 ADAM: Layer 2 -> dw_min:9.8692e-01  dw_max:1.0115e+00 lr:1.0000e-02
2023-04-03 10:54:39,041 ADAM: Layer 3 -> dw_min:9.9677e-01  dw_max:1.0053e+00 lr:1.0000e-02
2023-04-03 10:54:39,065 			Learning rate: weights:   1.000e-02    
2023-04-03 10:54:39,065 			Last test performance: 99.12%
2023-04-03 10:54:39,065 ----------------
2023-04-03 10:54:43,602   12  =>  92   		Training 486 pattern with 99.79% 	Forward time: 	 4.40 sec
2023-04-03 10:54:43,603 			Loss:    7.085e-03    			Backward time: 	 0.13 sec 
2023-04-03 10:54:43,603 ADAM: Layer 0 -> dw_min:9.9351e-01  dw_max:1.0035e+00 lr:1.0000e-02
2023-04-03 10:54:43,603 ADAM: Layer 1 -> dw_min:9.8292e-01  dw_max:1.0105e+00 lr:1.0000e-02
2023-04-03 10:54:43,603 ADAM: Layer 2 -> dw_min:9.8818e-01  dw_max:1.0116e+00 lr:1.0000e-02
2023-04-03 10:54:43,603 ADAM: Layer 3 -> dw_min:9.9673e-01  dw_max:1.0048e+00 lr:1.0000e-02
2023-04-03 10:54:43,700 			Learning rate: weights:   1.000e-02    
2023-04-03 10:54:43,700 			Last test performance: 99.12%
2023-04-03 10:54:43,700 ----------------
2023-04-03 10:54:48,237   12  =>  93   		Training 486 pattern with 100.00% 	Forward time: 	 4.40 sec
2023-04-03 10:54:48,237 			Loss:    2.889e-03    			Backward time: 	 0.13 sec 
2023-04-03 10:54:48,238 ADAM: Layer 0 -> dw_min:9.9329e-01  dw_max:1.0032e+00 lr:1.0000e-02
2023-04-03 10:54:48,238 ADAM: Layer 1 -> dw_min:9.8491e-01  dw_max:1.0096e+00 lr:1.0000e-02
2023-04-03 10:54:48,238 ADAM: Layer 2 -> dw_min:9.8936e-01  dw_max:1.0104e+00 lr:1.0000e-02
2023-04-03 10:54:48,238 ADAM: Layer 3 -> dw_min:9.9712e-01  dw_max:1.0043e+00 lr:1.0000e-02
2023-04-03 10:54:48,271 			Learning rate: weights:   1.000e-02    
2023-04-03 10:54:48,271 			Last test performance: 99.12%
2023-04-03 10:54:48,271 ----------------
2023-04-03 10:54:52,809   12  =>  94   		Training 486 pattern with 98.54% 	Forward time: 	 4.40 sec
2023-04-03 10:54:52,809 			Loss:    2.454e-02    			Backward time: 	 0.13 sec 
2023-04-03 10:54:52,809 ADAM: Layer 0 -> dw_min:9.9130e-01  dw_max:1.0047e+00 lr:1.0000e-02
2023-04-03 10:54:52,810 ADAM: Layer 1 -> dw_min:9.8388e-01  dw_max:1.0119e+00 lr:1.0000e-02
2023-04-03 10:54:52,810 ADAM: Layer 2 -> dw_min:9.8955e-01  dw_max:1.0125e+00 lr:1.0000e-02
2023-04-03 10:54:52,810 ADAM: Layer 3 -> dw_min:9.9514e-01  dw_max:1.0043e+00 lr:1.0000e-02
2023-04-03 10:54:52,826 			Learning rate: weights:   1.000e-02    
2023-04-03 10:54:52,826 			Last test performance: 99.12%
2023-04-03 10:54:52,827 ----------------
2023-04-03 10:54:57,364   12  =>  95   		Training 486 pattern with 99.79% 	Forward time: 	 4.40 sec
2023-04-03 10:54:57,364 			Loss:    5.968e-03    			Backward time: 	 0.13 sec 
2023-04-03 10:54:57,364 ADAM: Layer 0 -> dw_min:9.9042e-01  dw_max:1.0052e+00 lr:1.0000e-02
2023-04-03 10:54:57,364 ADAM: Layer 1 -> dw_min:9.8555e-01  dw_max:1.0106e+00 lr:1.0000e-02
2023-04-03 10:54:57,365 ADAM: Layer 2 -> dw_min:9.8784e-01  dw_max:1.0125e+00 lr:1.0000e-02
2023-04-03 10:54:57,365 ADAM: Layer 3 -> dw_min:9.9544e-01  dw_max:1.0050e+00 lr:1.0000e-02
2023-04-03 10:54:57,448 			Learning rate: weights:   1.000e-02    
2023-04-03 10:54:57,448 			Last test performance: 99.12%
2023-04-03 10:54:57,448 ----------------
2023-04-03 10:55:01,989   12  =>  96   		Training 486 pattern with 98.96% 	Forward time: 	 4.41 sec
2023-04-03 10:55:01,989 			Loss:    2.575e-02    			Backward time: 	 0.13 sec 
2023-04-03 10:55:01,990 ADAM: Layer 0 -> dw_min:9.9112e-01  dw_max:1.0049e+00 lr:1.0000e-02
2023-04-03 10:55:01,990 ADAM: Layer 1 -> dw_min:9.8836e-01  dw_max:1.0115e+00 lr:1.0000e-02
2023-04-03 10:55:01,990 ADAM: Layer 2 -> dw_min:9.8654e-01  dw_max:1.0129e+00 lr:1.0000e-02
2023-04-03 10:55:01,990 ADAM: Layer 3 -> dw_min:9.9594e-01  dw_max:1.0045e+00 lr:1.0000e-02
2023-04-03 10:55:02,044 			Learning rate: weights:   1.000e-02    
2023-04-03 10:55:02,044 			Last test performance: 99.12%
2023-04-03 10:55:02,044 ----------------
2023-04-03 10:55:06,583   12  =>  97   		Training 486 pattern with 99.58% 	Forward time: 	 4.41 sec
2023-04-03 10:55:06,583 			Loss:    1.057e-02    			Backward time: 	 0.13 sec 
2023-04-03 10:55:06,583 ADAM: Layer 0 -> dw_min:9.9324e-01  dw_max:1.0053e+00 lr:1.0000e-02
2023-04-03 10:55:06,583 ADAM: Layer 1 -> dw_min:9.9052e-01  dw_max:1.0105e+00 lr:1.0000e-02
2023-04-03 10:55:06,583 ADAM: Layer 2 -> dw_min:9.8668e-01  dw_max:1.0116e+00 lr:1.0000e-02
2023-04-03 10:55:06,584 ADAM: Layer 3 -> dw_min:9.9634e-01  dw_max:1.0067e+00 lr:1.0000e-02
2023-04-03 10:55:06,603 			Learning rate: weights:   1.000e-02    
2023-04-03 10:55:06,603 			Last test performance: 99.12%
2023-04-03 10:55:06,603 ----------------
2023-04-03 10:55:11,140   12  =>  98   		Training 486 pattern with 99.17% 	Forward time: 	 4.40 sec
2023-04-03 10:55:11,140 			Loss:    1.927e-02    			Backward time: 	 0.13 sec 
2023-04-03 10:55:11,140 ADAM: Layer 0 -> dw_min:9.9397e-01  dw_max:1.0045e+00 lr:1.0000e-02
2023-04-03 10:55:11,141 ADAM: Layer 1 -> dw_min:9.8918e-01  dw_max:1.0141e+00 lr:1.0000e-02
2023-04-03 10:55:11,141 ADAM: Layer 2 -> dw_min:9.8762e-01  dw_max:1.0146e+00 lr:1.0000e-02
2023-04-03 10:55:11,141 ADAM: Layer 3 -> dw_min:9.9493e-01  dw_max:1.0065e+00 lr:1.0000e-02
2023-04-03 10:55:11,163 			Learning rate: weights:   1.000e-02    
2023-04-03 10:55:11,163 			Last test performance: 99.12%
2023-04-03 10:55:11,163 ----------------
2023-04-03 10:55:15,700   12  =>  99   		Training 486 pattern with 98.96% 	Forward time: 	 4.40 sec
2023-04-03 10:55:15,700 			Loss:    2.526e-02    			Backward time: 	 0.13 sec 
2023-04-03 10:55:15,700 ADAM: Layer 0 -> dw_min:9.9492e-01  dw_max:1.0064e+00 lr:1.0000e-02
2023-04-03 10:55:15,700 ADAM: Layer 1 -> dw_min:9.8985e-01  dw_max:1.0143e+00 lr:1.0000e-02
2023-04-03 10:55:15,700 ADAM: Layer 2 -> dw_min:9.8729e-01  dw_max:1.0142e+00 lr:1.0000e-02
2023-04-03 10:55:15,700 ADAM: Layer 3 -> dw_min:9.9542e-01  dw_max:1.0059e+00 lr:1.0000e-02
2023-04-03 10:55:15,722 			Learning rate: weights:   1.000e-02    
2023-04-03 10:55:15,722 			Last test performance: 99.12%
2023-04-03 10:55:15,722 ----------------
2023-04-03 10:55:20,260   12  => 100   		Training 486 pattern with 99.17% 	Forward time: 	 4.40 sec
2023-04-03 10:55:20,260 			Loss:    1.847e-02    			Backward time: 	 0.13 sec 
2023-04-03 10:55:20,260 ADAM: Layer 0 -> dw_min:9.9480e-01  dw_max:1.0060e+00 lr:1.0000e-02
2023-04-03 10:55:20,260 ADAM: Layer 1 -> dw_min:9.9060e-01  dw_max:1.0134e+00 lr:1.0000e-02
2023-04-03 10:55:20,260 ADAM: Layer 2 -> dw_min:9.8852e-01  dw_max:1.0128e+00 lr:1.0000e-02
2023-04-03 10:55:20,260 ADAM: Layer 3 -> dw_min:9.9584e-01  dw_max:1.0053e+00 lr:1.0000e-02
2023-04-03 10:55:20,335 			Learning rate: weights:   1.000e-02    
2023-04-03 10:55:20,335 			Last test performance: 99.12%
2023-04-03 10:55:20,335 ----------------
2023-04-03 10:55:24,872   12  => 101   		Training 486 pattern with 98.54% 	Forward time: 	 4.40 sec
2023-04-03 10:55:24,873 			Loss:    3.250e-02    			Backward time: 	 0.13 sec 
2023-04-03 10:55:24,873 ADAM: Layer 0 -> dw_min:9.9505e-01  dw_max:1.0064e+00 lr:1.0000e-02
2023-04-03 10:55:24,873 ADAM: Layer 1 -> dw_min:9.8959e-01  dw_max:1.0115e+00 lr:1.0000e-02
2023-04-03 10:55:24,873 ADAM: Layer 2 -> dw_min:9.8446e-01  dw_max:1.0115e+00 lr:1.0000e-02
2023-04-03 10:55:24,873 ADAM: Layer 3 -> dw_min:9.9588e-01  dw_max:1.0049e+00 lr:1.0000e-02
2023-04-03 10:55:24,927 			Learning rate: weights:   1.000e-02    
2023-04-03 10:55:24,927 			Last test performance: 99.12%
2023-04-03 10:55:24,927 ----------------
2023-04-03 10:55:29,464   12  => 102   		Training 486 pattern with 98.54% 	Forward time: 	 4.40 sec
2023-04-03 10:55:29,464 			Loss:    4.175e-02    			Backward time: 	 0.13 sec 
2023-04-03 10:55:29,465 ADAM: Layer 0 -> dw_min:9.9445e-01  dw_max:1.0079e+00 lr:1.0000e-02
2023-04-03 10:55:29,465 ADAM: Layer 1 -> dw_min:9.8946e-01  dw_max:1.0128e+00 lr:1.0000e-02
2023-04-03 10:55:29,465 ADAM: Layer 2 -> dw_min:9.8602e-01  dw_max:1.0137e+00 lr:1.0000e-02
2023-04-03 10:55:29,465 ADAM: Layer 3 -> dw_min:9.9610e-01  dw_max:1.0085e+00 lr:1.0000e-02
2023-04-03 10:55:29,491 			Learning rate: weights:   1.000e-02    
2023-04-03 10:55:29,491 			Last test performance: 99.12%
2023-04-03 10:55:29,491 ----------------
2023-04-03 10:55:34,029   12  => 103   		Training 486 pattern with 99.58% 	Forward time: 	 4.40 sec
2023-04-03 10:55:34,029 			Loss:    8.869e-03    			Backward time: 	 0.13 sec 
2023-04-03 10:55:34,029 ADAM: Layer 0 -> dw_min:9.9477e-01  dw_max:1.0076e+00 lr:1.0000e-02
2023-04-03 10:55:34,029 ADAM: Layer 1 -> dw_min:9.8956e-01  dw_max:1.0116e+00 lr:1.0000e-02
2023-04-03 10:55:34,029 ADAM: Layer 2 -> dw_min:9.8691e-01  dw_max:1.0124e+00 lr:1.0000e-02
2023-04-03 10:55:34,029 ADAM: Layer 3 -> dw_min:9.9627e-01  dw_max:1.0077e+00 lr:1.0000e-02
2023-04-03 10:55:34,106 			Learning rate: weights:   1.000e-02    
2023-04-03 10:55:34,107 			Last test performance: 99.12%
2023-04-03 10:55:34,107 ----------------
2023-04-03 10:55:38,644   12  => 104   		Training 486 pattern with 99.79% 	Forward time: 	 4.40 sec
2023-04-03 10:55:38,644 			Loss:    1.079e-02    			Backward time: 	 0.13 sec 
2023-04-03 10:55:38,644 ADAM: Layer 0 -> dw_min:9.9431e-01  dw_max:1.0077e+00 lr:1.0000e-02
2023-04-03 10:55:38,645 ADAM: Layer 1 -> dw_min:9.9086e-01  dw_max:1.0097e+00 lr:1.0000e-02
2023-04-03 10:55:38,645 ADAM: Layer 2 -> dw_min:9.8808e-01  dw_max:1.0112e+00 lr:1.0000e-02
2023-04-03 10:55:38,645 ADAM: Layer 3 -> dw_min:9.9661e-01  dw_max:1.0069e+00 lr:1.0000e-02
2023-04-03 10:55:38,696 			Learning rate: weights:   1.000e-02    
2023-04-03 10:55:38,696 			Last test performance: 99.12%
2023-04-03 10:55:38,696 ----------------
2023-04-03 10:55:43,233   12  => 105   		Training 486 pattern with 99.17% 	Forward time: 	 4.40 sec
2023-04-03 10:55:43,233 			Loss:    1.989e-02    			Backward time: 	 0.13 sec 
2023-04-03 10:55:43,233 ADAM: Layer 0 -> dw_min:9.9315e-01  dw_max:1.0072e+00 lr:1.0000e-02
2023-04-03 10:55:43,233 ADAM: Layer 1 -> dw_min:9.8495e-01  dw_max:1.0158e+00 lr:1.0000e-02
2023-04-03 10:55:43,233 ADAM: Layer 2 -> dw_min:9.8687e-01  dw_max:1.0123e+00 lr:1.0000e-02
2023-04-03 10:55:43,233 ADAM: Layer 3 -> dw_min:9.9696e-01  dw_max:1.0062e+00 lr:1.0000e-02
2023-04-03 10:55:43,298 			Learning rate: weights:   1.000e-02    
2023-04-03 10:55:43,298 			Last test performance: 99.12%
2023-04-03 10:55:43,298 ----------------
2023-04-03 10:55:47,835   12  => 106   		Training 486 pattern with 98.96% 	Forward time: 	 4.40 sec
2023-04-03 10:55:47,835 			Loss:    1.817e-02    			Backward time: 	 0.13 sec 
2023-04-03 10:55:47,835 ADAM: Layer 0 -> dw_min:9.9314e-01  dw_max:1.0076e+00 lr:1.0000e-02
2023-04-03 10:55:47,835 ADAM: Layer 1 -> dw_min:9.8638e-01  dw_max:1.0141e+00 lr:1.0000e-02
2023-04-03 10:55:47,836 ADAM: Layer 2 -> dw_min:9.8618e-01  dw_max:1.0132e+00 lr:1.0000e-02
2023-04-03 10:55:47,836 ADAM: Layer 3 -> dw_min:9.9539e-01  dw_max:1.0056e+00 lr:1.0000e-02
2023-04-03 10:55:47,853 			Learning rate: weights:   1.000e-02    
2023-04-03 10:55:47,853 			Last test performance: 99.12%
2023-04-03 10:55:47,853 ----------------
2023-04-03 10:55:52,391   12  => 107   		Training 486 pattern with 98.96% 	Forward time: 	 4.40 sec
2023-04-03 10:55:52,391 			Loss:    1.857e-02    			Backward time: 	 0.13 sec 
2023-04-03 10:55:52,391 ADAM: Layer 0 -> dw_min:9.9293e-01  dw_max:1.0065e+00 lr:1.0000e-02
2023-04-03 10:55:52,391 ADAM: Layer 1 -> dw_min:9.8761e-01  dw_max:1.0127e+00 lr:1.0000e-02
2023-04-03 10:55:52,391 ADAM: Layer 2 -> dw_min:9.8616e-01  dw_max:1.0132e+00 lr:1.0000e-02
2023-04-03 10:55:52,391 ADAM: Layer 3 -> dw_min:9.9577e-01  dw_max:1.0051e+00 lr:1.0000e-02
2023-04-03 10:55:52,410 			Learning rate: weights:   1.000e-02    
2023-04-03 10:55:52,410 			Last test performance: 99.12%
2023-04-03 10:55:52,410 ----------------
2023-04-03 10:55:56,948   12  => 108   		Training 486 pattern with 99.79% 	Forward time: 	 4.41 sec
2023-04-03 10:55:56,949 			Loss:    8.002e-03    			Backward time: 	 0.13 sec 
2023-04-03 10:55:56,949 ADAM: Layer 0 -> dw_min:9.9399e-01  dw_max:1.0062e+00 lr:1.0000e-02
2023-04-03 10:55:56,949 ADAM: Layer 1 -> dw_min:9.8840e-01  dw_max:1.0123e+00 lr:1.0000e-02
2023-04-03 10:55:56,949 ADAM: Layer 2 -> dw_min:9.8754e-01  dw_max:1.0122e+00 lr:1.0000e-02
2023-04-03 10:55:56,949 ADAM: Layer 3 -> dw_min:9.9612e-01  dw_max:1.0046e+00 lr:1.0000e-02
2023-04-03 10:55:56,967 			Learning rate: weights:   1.000e-02    
2023-04-03 10:55:56,967 			Last test performance: 99.12%
2023-04-03 10:55:56,967 ----------------
2023-04-03 10:56:01,508   12  => 109   		Training 486 pattern with 99.58% 	Forward time: 	 4.41 sec
2023-04-03 10:56:01,509 			Loss:    8.064e-03    			Backward time: 	 0.13 sec 
2023-04-03 10:56:01,509 ADAM: Layer 0 -> dw_min:9.9491e-01  dw_max:1.0044e+00 lr:1.0000e-02
2023-04-03 10:56:01,509 ADAM: Layer 1 -> dw_min:9.8968e-01  dw_max:1.0111e+00 lr:1.0000e-02
2023-04-03 10:56:01,509 ADAM: Layer 2 -> dw_min:9.8877e-01  dw_max:1.0111e+00 lr:1.0000e-02
2023-04-03 10:56:01,509 ADAM: Layer 3 -> dw_min:9.9651e-01  dw_max:1.0041e+00 lr:1.0000e-02
2023-04-03 10:56:01,529 			Learning rate: weights:   1.000e-02    
2023-04-03 10:56:01,529 			Last test performance: 99.12%
2023-04-03 10:56:01,529 ----------------
2023-04-03 10:56:06,068   12  => 110   		Training 486 pattern with 99.79% 	Forward time: 	 4.41 sec
2023-04-03 10:56:06,068 			Loss:    1.183e-02    			Backward time: 	 0.13 sec 
2023-04-03 10:56:06,068 ADAM: Layer 0 -> dw_min:9.9459e-01  dw_max:1.0053e+00 lr:1.0000e-02
2023-04-03 10:56:06,069 ADAM: Layer 1 -> dw_min:9.9013e-01  dw_max:1.0117e+00 lr:1.0000e-02
2023-04-03 10:56:06,069 ADAM: Layer 2 -> dw_min:9.8655e-01  dw_max:1.0125e+00 lr:1.0000e-02
2023-04-03 10:56:06,069 ADAM: Layer 3 -> dw_min:9.9551e-01  dw_max:1.0037e+00 lr:1.0000e-02
2023-04-03 10:56:06,087 			Learning rate: weights:   1.000e-02    
2023-04-03 10:56:06,087 			Last test performance: 99.12%
2023-04-03 10:56:06,087 ----------------
2023-04-03 10:56:10,624   12  => 111   		Training 486 pattern with 99.38% 	Forward time: 	 4.40 sec
2023-04-03 10:56:10,624 			Loss:    1.519e-02    			Backward time: 	 0.13 sec 
2023-04-03 10:56:10,624 ADAM: Layer 0 -> dw_min:9.9486e-01  dw_max:1.0048e+00 lr:1.0000e-02
2023-04-03 10:56:10,625 ADAM: Layer 1 -> dw_min:9.8922e-01  dw_max:1.0106e+00 lr:1.0000e-02
2023-04-03 10:56:10,625 ADAM: Layer 2 -> dw_min:9.8788e-01  dw_max:1.0120e+00 lr:1.0000e-02
2023-04-03 10:56:10,625 ADAM: Layer 3 -> dw_min:9.9571e-01  dw_max:1.0033e+00 lr:1.0000e-02
2023-04-03 10:56:10,650 			Learning rate: weights:   1.000e-02    
2023-04-03 10:56:10,650 			Last test performance: 99.12%
2023-04-03 10:56:10,650 ----------------
2023-04-03 10:56:15,187   12  => 112   		Training 486 pattern with 99.38% 	Forward time: 	 4.40 sec
2023-04-03 10:56:15,187 			Loss:    1.265e-02    			Backward time: 	 0.13 sec 
2023-04-03 10:56:15,188 ADAM: Layer 0 -> dw_min:9.9424e-01  dw_max:1.0048e+00 lr:1.0000e-02
2023-04-03 10:56:15,188 ADAM: Layer 1 -> dw_min:9.8988e-01  dw_max:1.0101e+00 lr:1.0000e-02
2023-04-03 10:56:15,188 ADAM: Layer 2 -> dw_min:9.8904e-01  dw_max:1.0136e+00 lr:1.0000e-02
2023-04-03 10:56:15,188 ADAM: Layer 3 -> dw_min:9.9606e-01  dw_max:1.0030e+00 lr:1.0000e-02
2023-04-03 10:56:15,242 			Learning rate: weights:   1.000e-02    
2023-04-03 10:56:15,242 			Last test performance: 99.12%
2023-04-03 10:56:15,242 ----------------
2023-04-03 10:56:19,779   12  => 113   		Training 486 pattern with 99.17% 	Forward time: 	 4.40 sec
2023-04-03 10:56:19,779 			Loss:    2.401e-02    			Backward time: 	 0.13 sec 
2023-04-03 10:56:19,779 ADAM: Layer 0 -> dw_min:9.9479e-01  dw_max:1.0056e+00 lr:1.0000e-02
2023-04-03 10:56:19,779 ADAM: Layer 1 -> dw_min:9.8818e-01  dw_max:1.0133e+00 lr:1.0000e-02
2023-04-03 10:56:19,779 ADAM: Layer 2 -> dw_min:9.8659e-01  dw_max:1.0127e+00 lr:1.0000e-02
2023-04-03 10:56:19,779 ADAM: Layer 3 -> dw_min:9.9598e-01  dw_max:1.0033e+00 lr:1.0000e-02
2023-04-03 10:56:19,857 			Learning rate: weights:   1.000e-02    
2023-04-03 10:56:19,857 			Last test performance: 99.12%
2023-04-03 10:56:19,857 ----------------
2023-04-03 10:56:24,393   12  => 114   		Training 486 pattern with 99.79% 	Forward time: 	 4.40 sec
2023-04-03 10:56:24,393 			Loss:    8.738e-03    			Backward time: 	 0.13 sec 
2023-04-03 10:56:24,393 ADAM: Layer 0 -> dw_min:9.9477e-01  dw_max:1.0051e+00 lr:1.0000e-02
2023-04-03 10:56:24,393 ADAM: Layer 1 -> dw_min:9.8921e-01  dw_max:1.0121e+00 lr:1.0000e-02
2023-04-03 10:56:24,393 ADAM: Layer 2 -> dw_min:9.8789e-01  dw_max:1.0115e+00 lr:1.0000e-02
2023-04-03 10:56:24,394 ADAM: Layer 3 -> dw_min:9.9628e-01  dw_max:1.0033e+00 lr:1.0000e-02
2023-04-03 10:56:24,412 			Learning rate: weights:   1.000e-02    
2023-04-03 10:56:24,412 			Last test performance: 99.12%
2023-04-03 10:56:24,412 ----------------
2023-04-03 10:56:28,950   12  => 115   		Training 486 pattern with 99.38% 	Forward time: 	 4.40 sec
2023-04-03 10:56:28,950 			Loss:    8.349e-03    			Backward time: 	 0.13 sec 
2023-04-03 10:56:28,950 ADAM: Layer 0 -> dw_min:9.9464e-01  dw_max:1.0041e+00 lr:1.0000e-02
2023-04-03 10:56:28,950 ADAM: Layer 1 -> dw_min:9.9045e-01  dw_max:1.0107e+00 lr:1.0000e-02
2023-04-03 10:56:28,950 ADAM: Layer 2 -> dw_min:9.8909e-01  dw_max:1.0107e+00 lr:1.0000e-02
2023-04-03 10:56:28,950 ADAM: Layer 3 -> dw_min:9.9644e-01  dw_max:1.0030e+00 lr:1.0000e-02
2023-04-03 10:56:29,021 			Learning rate: weights:   1.000e-02    
2023-04-03 10:56:29,021 			Last test performance: 99.12%
2023-04-03 10:56:29,021 ----------------
2023-04-03 10:56:33,559   12  => 116   		Training 486 pattern with 99.38% 	Forward time: 	 4.40 sec
2023-04-03 10:56:33,559 			Loss:    1.690e-02    			Backward time: 	 0.13 sec 
2023-04-03 10:56:33,559 ADAM: Layer 0 -> dw_min:9.9455e-01  dw_max:1.0051e+00 lr:1.0000e-02
2023-04-03 10:56:33,560 ADAM: Layer 1 -> dw_min:9.8914e-01  dw_max:1.0106e+00 lr:1.0000e-02
2023-04-03 10:56:33,560 ADAM: Layer 2 -> dw_min:9.8721e-01  dw_max:1.0143e+00 lr:1.0000e-02
2023-04-03 10:56:33,560 ADAM: Layer 3 -> dw_min:9.9429e-01  dw_max:1.0032e+00 lr:1.0000e-02
2023-04-03 10:56:33,607 			Learning rate: weights:   1.000e-02    
2023-04-03 10:56:33,607 			Last test performance: 99.12%
2023-04-03 10:56:33,607 ----------------
2023-04-03 10:56:38,144   12  => 117   		Training 486 pattern with 99.38% 	Forward time: 	 4.40 sec
2023-04-03 10:56:38,144 			Loss:    1.642e-02    			Backward time: 	 0.13 sec 
2023-04-03 10:56:38,144 ADAM: Layer 0 -> dw_min:9.9488e-01  dw_max:1.0047e+00 lr:1.0000e-02
2023-04-03 10:56:38,144 ADAM: Layer 1 -> dw_min:9.9015e-01  dw_max:1.0097e+00 lr:1.0000e-02
2023-04-03 10:56:38,145 ADAM: Layer 2 -> dw_min:9.8680e-01  dw_max:1.0129e+00 lr:1.0000e-02
2023-04-03 10:56:38,145 ADAM: Layer 3 -> dw_min:9.9485e-01  dw_max:1.0028e+00 lr:1.0000e-02
2023-04-03 10:56:38,165 			Learning rate: weights:   1.000e-02    
2023-04-03 10:56:38,165 			Last test performance: 99.12%
2023-04-03 10:56:38,165 ----------------
2023-04-03 10:56:42,702   12  => 118   		Training 486 pattern with 99.17% 	Forward time: 	 4.40 sec
2023-04-03 10:56:42,702 			Loss:    1.277e-02    			Backward time: 	 0.13 sec 
2023-04-03 10:56:42,702 ADAM: Layer 0 -> dw_min:9.9442e-01  dw_max:1.0044e+00 lr:1.0000e-02
2023-04-03 10:56:42,703 ADAM: Layer 1 -> dw_min:9.8915e-01  dw_max:1.0102e+00 lr:1.0000e-02
2023-04-03 10:56:42,703 ADAM: Layer 2 -> dw_min:9.8816e-01  dw_max:1.0116e+00 lr:1.0000e-02
2023-04-03 10:56:42,703 ADAM: Layer 3 -> dw_min:9.9538e-01  dw_max:1.0030e+00 lr:1.0000e-02
2023-04-03 10:56:42,779 			Learning rate: weights:   1.000e-02    
2023-04-03 10:56:42,779 			Last test performance: 99.12%
2023-04-03 10:56:42,779 ----------------
2023-04-03 10:56:47,317   12  => 119   		Training 486 pattern with 99.38% 	Forward time: 	 4.40 sec
2023-04-03 10:56:47,317 			Loss:    2.683e-02    			Backward time: 	 0.13 sec 
2023-04-03 10:56:47,317 ADAM: Layer 0 -> dw_min:9.9463e-01  dw_max:1.0043e+00 lr:1.0000e-02
2023-04-03 10:56:47,317 ADAM: Layer 1 -> dw_min:9.8874e-01  dw_max:1.0095e+00 lr:1.0000e-02
2023-04-03 10:56:47,317 ADAM: Layer 2 -> dw_min:9.8958e-01  dw_max:1.0127e+00 lr:1.0000e-02
2023-04-03 10:56:47,317 ADAM: Layer 3 -> dw_min:9.9568e-01  dw_max:1.0030e+00 lr:1.0000e-02
2023-04-03 10:56:47,393 			Learning rate: weights:   1.000e-02    
2023-04-03 10:56:47,393 			Last test performance: 99.12%
2023-04-03 10:56:47,393 ----------------
2023-04-03 10:56:51,930   12  => 120   		Training 486 pattern with 99.79% 	Forward time: 	 4.40 sec
2023-04-03 10:56:51,930 			Loss:    7.585e-03    			Backward time: 	 0.13 sec 
2023-04-03 10:56:51,930 ADAM: Layer 0 -> dw_min:9.9415e-01  dw_max:1.0053e+00 lr:1.0000e-02
2023-04-03 10:56:51,930 ADAM: Layer 1 -> dw_min:9.8988e-01  dw_max:1.0083e+00 lr:1.0000e-02
2023-04-03 10:56:51,930 ADAM: Layer 2 -> dw_min:9.9060e-01  dw_max:1.0117e+00 lr:1.0000e-02
2023-04-03 10:56:51,930 ADAM: Layer 3 -> dw_min:9.9584e-01  dw_max:1.0027e+00 lr:1.0000e-02
2023-04-03 10:56:52,006 			Learning rate: weights:   1.000e-02    
2023-04-03 10:56:52,006 			Last test performance: 99.12%
2023-04-03 10:56:52,006 ----------------
2023-04-03 10:56:56,545   12  => 121   		Training 486 pattern with 98.96% 	Forward time: 	 4.41 sec
2023-04-03 10:56:56,545 			Loss:    2.312e-02    			Backward time: 	 0.13 sec 
2023-04-03 10:56:56,545 ADAM: Layer 0 -> dw_min:9.9397e-01  dw_max:1.0061e+00 lr:1.0000e-02
2023-04-03 10:56:56,545 ADAM: Layer 1 -> dw_min:9.9047e-01  dw_max:1.0098e+00 lr:1.0000e-02
2023-04-03 10:56:56,545 ADAM: Layer 2 -> dw_min:9.8991e-01  dw_max:1.0111e+00 lr:1.0000e-02
2023-04-03 10:56:56,545 ADAM: Layer 3 -> dw_min:9.9547e-01  dw_max:1.0032e+00 lr:1.0000e-02
2023-04-03 10:56:56,570 			Learning rate: weights:   1.000e-02    
2023-04-03 10:56:56,570 			Last test performance: 99.12%
2023-04-03 10:56:56,570 ----------------
2023-04-03 10:57:01,112   12  => 122   		Training 486 pattern with 99.58% 	Forward time: 	 4.41 sec
2023-04-03 10:57:01,112 			Loss:    1.233e-02    			Backward time: 	 0.13 sec 
2023-04-03 10:57:01,113 ADAM: Layer 0 -> dw_min:9.9446e-01  dw_max:1.0051e+00 lr:1.0000e-02
2023-04-03 10:57:01,113 ADAM: Layer 1 -> dw_min:9.9142e-01  dw_max:1.0090e+00 lr:1.0000e-02
2023-04-03 10:57:01,113 ADAM: Layer 2 -> dw_min:9.8638e-01  dw_max:1.0119e+00 lr:1.0000e-02
2023-04-03 10:57:01,113 ADAM: Layer 3 -> dw_min:9.9598e-01  dw_max:1.0044e+00 lr:1.0000e-02
2023-04-03 10:57:01,198 			Learning rate: weights:   1.000e-02    
2023-04-03 10:57:01,198 			Last test performance: 99.12%
2023-04-03 10:57:01,198 ----------------
2023-04-03 10:57:05,736   12  => 123   		Training 486 pattern with 99.38% 	Forward time: 	 4.41 sec
2023-04-03 10:57:05,736 			Loss:    1.571e-02    			Backward time: 	 0.13 sec 
2023-04-03 10:57:05,737 ADAM: Layer 0 -> dw_min:9.8991e-01  dw_max:1.0065e+00 lr:1.0000e-02
2023-04-03 10:57:05,737 ADAM: Layer 1 -> dw_min:9.8523e-01  dw_max:1.0151e+00 lr:1.0000e-02
2023-04-03 10:57:05,737 ADAM: Layer 2 -> dw_min:9.8771e-01  dw_max:1.0133e+00 lr:1.0000e-02
2023-04-03 10:57:05,737 ADAM: Layer 3 -> dw_min:9.9632e-01  dw_max:1.0043e+00 lr:1.0000e-02
2023-04-03 10:57:05,754 			Learning rate: weights:   1.000e-02    
2023-04-03 10:57:05,754 			Last test performance: 99.12%
2023-04-03 10:57:05,754 ----------------
2023-04-03 10:57:10,291   12  => 124   		Training 486 pattern with 98.96% 	Forward time: 	 4.40 sec
2023-04-03 10:57:10,291 			Loss:    2.255e-02    			Backward time: 	 0.13 sec 
2023-04-03 10:57:10,291 ADAM: Layer 0 -> dw_min:9.9062e-01  dw_max:1.0056e+00 lr:1.0000e-02
2023-04-03 10:57:10,292 ADAM: Layer 1 -> dw_min:9.8609e-01  dw_max:1.0147e+00 lr:1.0000e-02
2023-04-03 10:57:10,292 ADAM: Layer 2 -> dw_min:9.8808e-01  dw_max:1.0132e+00 lr:1.0000e-02
2023-04-03 10:57:10,292 ADAM: Layer 3 -> dw_min:9.9624e-01  dw_max:1.0036e+00 lr:1.0000e-02
2023-04-03 10:57:10,370 
2023-04-03 10:57:10,370 Testing:
2023-04-03 10:57:10,590 		24 of 10000 with 95.83% 	 Time used:  0.22 sec
2023-04-03 10:57:10,810 		48 of 10000 with 95.83% 	 Time used:  0.22 sec
2023-04-03 10:57:11,029 		72 of 10000 with 97.22% 	 Time used:  0.22 sec
2023-04-03 10:57:11,249 		96 of 10000 with 96.88% 	 Time used:  0.22 sec
2023-04-03 10:57:11,469 		120 of 10000 with 97.50% 	 Time used:  0.22 sec
2023-04-03 10:57:11,689 		144 of 10000 with 97.22% 	 Time used:  0.22 sec
2023-04-03 10:57:11,909 		168 of 10000 with 97.02% 	 Time used:  0.22 sec
2023-04-03 10:57:12,128 		192 of 10000 with 96.88% 	 Time used:  0.22 sec
2023-04-03 10:57:12,348 		216 of 10000 with 97.22% 	 Time used:  0.22 sec
2023-04-03 10:57:12,568 		240 of 10000 with 97.50% 	 Time used:  0.22 sec
2023-04-03 10:57:12,788 		264 of 10000 with 97.73% 	 Time used:  0.22 sec
2023-04-03 10:57:13,007 		288 of 10000 with 97.57% 	 Time used:  0.22 sec
2023-04-03 10:57:13,227 		312 of 10000 with 97.44% 	 Time used:  0.22 sec
2023-04-03 10:57:13,447 		336 of 10000 with 97.62% 	 Time used:  0.22 sec
2023-04-03 10:57:13,666 		360 of 10000 with 97.78% 	 Time used:  0.22 sec
2023-04-03 10:57:13,886 		384 of 10000 with 97.92% 	 Time used:  0.22 sec
2023-04-03 10:57:14,106 		408 of 10000 with 98.04% 	 Time used:  0.22 sec
2023-04-03 10:57:14,326 		432 of 10000 with 98.15% 	 Time used:  0.22 sec
2023-04-03 10:57:14,545 		456 of 10000 with 97.59% 	 Time used:  0.22 sec
2023-04-03 10:57:14,765 		480 of 10000 with 97.71% 	 Time used:  0.22 sec
2023-04-03 10:57:14,985 		504 of 10000 with 97.82% 	 Time used:  0.22 sec
2023-04-03 10:57:15,205 		528 of 10000 with 97.92% 	 Time used:  0.22 sec
2023-04-03 10:57:15,424 		552 of 10000 with 98.01% 	 Time used:  0.22 sec
2023-04-03 10:57:15,644 		576 of 10000 with 98.09% 	 Time used:  0.22 sec
2023-04-03 10:57:15,864 		600 of 10000 with 98.17% 	 Time used:  0.22 sec
2023-04-03 10:57:16,083 		624 of 10000 with 98.24% 	 Time used:  0.22 sec
2023-04-03 10:57:16,303 		648 of 10000 with 98.15% 	 Time used:  0.22 sec
2023-04-03 10:57:16,523 		672 of 10000 with 98.21% 	 Time used:  0.22 sec
2023-04-03 10:57:16,743 		696 of 10000 with 98.28% 	 Time used:  0.22 sec
2023-04-03 10:57:16,963 		720 of 10000 with 98.33% 	 Time used:  0.22 sec
2023-04-03 10:57:17,182 		744 of 10000 with 98.39% 	 Time used:  0.22 sec
2023-04-03 10:57:17,402 		768 of 10000 with 98.44% 	 Time used:  0.22 sec
2023-04-03 10:57:17,622 		792 of 10000 with 98.36% 	 Time used:  0.22 sec
2023-04-03 10:57:17,841 		816 of 10000 with 98.41% 	 Time used:  0.22 sec
2023-04-03 10:57:18,061 		840 of 10000 with 98.45% 	 Time used:  0.22 sec
2023-04-03 10:57:18,281 		864 of 10000 with 98.38% 	 Time used:  0.22 sec
2023-04-03 10:57:18,501 		888 of 10000 with 98.42% 	 Time used:  0.22 sec
2023-04-03 10:57:18,721 		912 of 10000 with 98.25% 	 Time used:  0.22 sec
2023-04-03 10:57:18,940 		936 of 10000 with 98.29% 	 Time used:  0.22 sec
2023-04-03 10:57:19,160 		960 of 10000 with 98.33% 	 Time used:  0.22 sec
2023-04-03 10:57:19,380 		984 of 10000 with 98.37% 	 Time used:  0.22 sec
2023-04-03 10:57:19,600 		1008 of 10000 with 98.31% 	 Time used:  0.22 sec
2023-04-03 10:57:19,819 		1032 of 10000 with 98.35% 	 Time used:  0.22 sec
2023-04-03 10:57:20,039 		1056 of 10000 with 98.39% 	 Time used:  0.22 sec
2023-04-03 10:57:20,259 		1080 of 10000 with 98.43% 	 Time used:  0.22 sec
2023-04-03 10:57:20,478 		1104 of 10000 with 98.46% 	 Time used:  0.22 sec
2023-04-03 10:57:20,698 		1128 of 10000 with 98.49% 	 Time used:  0.22 sec
2023-04-03 10:57:20,918 		1152 of 10000 with 98.52% 	 Time used:  0.22 sec
2023-04-03 10:57:21,138 		1176 of 10000 with 98.55% 	 Time used:  0.22 sec
2023-04-03 10:57:21,358 		1200 of 10000 with 98.58% 	 Time used:  0.22 sec
2023-04-03 10:57:21,577 		1224 of 10000 with 98.61% 	 Time used:  0.22 sec
2023-04-03 10:57:21,797 		1248 of 10000 with 98.64% 	 Time used:  0.22 sec
2023-04-03 10:57:22,017 		1272 of 10000 with 98.66% 	 Time used:  0.22 sec
2023-04-03 10:57:22,237 		1296 of 10000 with 98.69% 	 Time used:  0.22 sec
2023-04-03 10:57:22,456 		1320 of 10000 with 98.71% 	 Time used:  0.22 sec
2023-04-03 10:57:22,676 		1344 of 10000 with 98.74% 	 Time used:  0.22 sec
2023-04-03 10:57:22,896 		1368 of 10000 with 98.76% 	 Time used:  0.22 sec
2023-04-03 10:57:23,116 		1392 of 10000 with 98.78% 	 Time used:  0.22 sec
2023-04-03 10:57:23,335 		1416 of 10000 with 98.80% 	 Time used:  0.22 sec
2023-04-03 10:57:23,555 		1440 of 10000 with 98.82% 	 Time used:  0.22 sec
2023-04-03 10:57:23,775 		1464 of 10000 with 98.77% 	 Time used:  0.22 sec
2023-04-03 10:57:23,995 		1488 of 10000 with 98.72% 	 Time used:  0.22 sec
2023-04-03 10:57:24,214 		1512 of 10000 with 98.74% 	 Time used:  0.22 sec
2023-04-03 10:57:24,434 		1536 of 10000 with 98.70% 	 Time used:  0.22 sec
2023-04-03 10:57:24,654 		1560 of 10000 with 98.72% 	 Time used:  0.22 sec
2023-04-03 10:57:24,874 		1584 of 10000 with 98.67% 	 Time used:  0.22 sec
2023-04-03 10:57:25,093 		1608 of 10000 with 98.69% 	 Time used:  0.22 sec
2023-04-03 10:57:25,313 		1632 of 10000 with 98.65% 	 Time used:  0.22 sec
2023-04-03 10:57:25,533 		1656 of 10000 with 98.67% 	 Time used:  0.22 sec
2023-04-03 10:57:25,753 		1680 of 10000 with 98.69% 	 Time used:  0.22 sec
2023-04-03 10:57:25,972 		1704 of 10000 with 98.71% 	 Time used:  0.22 sec
2023-04-03 10:57:26,192 		1728 of 10000 with 98.73% 	 Time used:  0.22 sec
2023-04-03 10:57:26,412 		1752 of 10000 with 98.74% 	 Time used:  0.22 sec
2023-04-03 10:57:26,632 		1776 of 10000 with 98.76% 	 Time used:  0.22 sec
2023-04-03 10:57:26,851 		1800 of 10000 with 98.78% 	 Time used:  0.22 sec
2023-04-03 10:57:27,071 		1824 of 10000 with 98.74% 	 Time used:  0.22 sec
2023-04-03 10:57:27,291 		1848 of 10000 with 98.76% 	 Time used:  0.22 sec
2023-04-03 10:57:27,511 		1872 of 10000 with 98.72% 	 Time used:  0.22 sec
2023-04-03 10:57:27,731 		1896 of 10000 with 98.73% 	 Time used:  0.22 sec
2023-04-03 10:57:27,950 		1920 of 10000 with 98.75% 	 Time used:  0.22 sec
2023-04-03 10:57:28,170 		1944 of 10000 with 98.77% 	 Time used:  0.22 sec
2023-04-03 10:57:28,390 		1968 of 10000 with 98.78% 	 Time used:  0.22 sec
2023-04-03 10:57:28,609 		1992 of 10000 with 98.80% 	 Time used:  0.22 sec
2023-04-03 10:57:28,829 		2016 of 10000 with 98.81% 	 Time used:  0.22 sec
2023-04-03 10:57:29,049 		2040 of 10000 with 98.82% 	 Time used:  0.22 sec
2023-04-03 10:57:29,268 		2064 of 10000 with 98.84% 	 Time used:  0.22 sec
2023-04-03 10:57:29,488 		2088 of 10000 with 98.85% 	 Time used:  0.22 sec
2023-04-03 10:57:29,708 		2112 of 10000 with 98.86% 	 Time used:  0.22 sec
2023-04-03 10:57:29,927 		2136 of 10000 with 98.88% 	 Time used:  0.22 sec
2023-04-03 10:57:30,147 		2160 of 10000 with 98.89% 	 Time used:  0.22 sec
2023-04-03 10:57:30,367 		2184 of 10000 with 98.90% 	 Time used:  0.22 sec
2023-04-03 10:57:30,586 		2208 of 10000 with 98.91% 	 Time used:  0.22 sec
2023-04-03 10:57:30,806 		2232 of 10000 with 98.92% 	 Time used:  0.22 sec
2023-04-03 10:57:31,026 		2256 of 10000 with 98.94% 	 Time used:  0.22 sec
2023-04-03 10:57:31,245 		2280 of 10000 with 98.95% 	 Time used:  0.22 sec
2023-04-03 10:57:31,465 		2304 of 10000 with 98.96% 	 Time used:  0.22 sec
2023-04-03 10:57:31,685 		2328 of 10000 with 98.97% 	 Time used:  0.22 sec
2023-04-03 10:57:31,905 		2352 of 10000 with 98.98% 	 Time used:  0.22 sec
2023-04-03 10:57:32,124 		2376 of 10000 with 98.99% 	 Time used:  0.22 sec
2023-04-03 10:57:32,344 		2400 of 10000 with 99.00% 	 Time used:  0.22 sec
2023-04-03 10:57:32,564 		2424 of 10000 with 98.97% 	 Time used:  0.22 sec
2023-04-03 10:57:32,783 		2448 of 10000 with 98.98% 	 Time used:  0.22 sec
2023-04-03 10:57:33,003 		2472 of 10000 with 98.99% 	 Time used:  0.22 sec
2023-04-03 10:57:33,223 		2496 of 10000 with 99.00% 	 Time used:  0.22 sec
2023-04-03 10:57:33,442 		2520 of 10000 with 99.01% 	 Time used:  0.22 sec
2023-04-03 10:57:33,662 		2544 of 10000 with 99.02% 	 Time used:  0.22 sec
2023-04-03 10:57:33,882 		2568 of 10000 with 98.99% 	 Time used:  0.22 sec
2023-04-03 10:57:34,102 		2592 of 10000 with 99.00% 	 Time used:  0.22 sec
2023-04-03 10:57:34,321 		2616 of 10000 with 99.01% 	 Time used:  0.22 sec
2023-04-03 10:57:34,541 		2640 of 10000 with 99.02% 	 Time used:  0.22 sec
2023-04-03 10:57:34,761 		2664 of 10000 with 99.02% 	 Time used:  0.22 sec
2023-04-03 10:57:34,980 		2688 of 10000 with 99.03% 	 Time used:  0.22 sec
2023-04-03 10:57:35,200 		2712 of 10000 with 99.04% 	 Time used:  0.22 sec
2023-04-03 10:57:35,420 		2736 of 10000 with 99.05% 	 Time used:  0.22 sec
2023-04-03 10:57:35,639 		2760 of 10000 with 99.06% 	 Time used:  0.22 sec
2023-04-03 10:57:35,859 		2784 of 10000 with 99.07% 	 Time used:  0.22 sec
2023-04-03 10:57:36,079 		2808 of 10000 with 99.07% 	 Time used:  0.22 sec
2023-04-03 10:57:36,299 		2832 of 10000 with 99.08% 	 Time used:  0.22 sec
2023-04-03 10:57:36,518 		2856 of 10000 with 99.09% 	 Time used:  0.22 sec
2023-04-03 10:57:36,738 		2880 of 10000 with 99.10% 	 Time used:  0.22 sec
2023-04-03 10:57:36,958 		2904 of 10000 with 99.10% 	 Time used:  0.22 sec
2023-04-03 10:57:37,178 		2928 of 10000 with 99.11% 	 Time used:  0.22 sec
2023-04-03 10:57:37,398 		2952 of 10000 with 99.12% 	 Time used:  0.22 sec
2023-04-03 10:57:37,617 		2976 of 10000 with 99.13% 	 Time used:  0.22 sec
2023-04-03 10:57:37,837 		3000 of 10000 with 99.13% 	 Time used:  0.22 sec
2023-04-03 10:57:38,057 		3024 of 10000 with 99.14% 	 Time used:  0.22 sec
2023-04-03 10:57:38,276 		3048 of 10000 with 99.15% 	 Time used:  0.22 sec
2023-04-03 10:57:38,496 		3072 of 10000 with 99.15% 	 Time used:  0.22 sec
2023-04-03 10:57:38,716 		3096 of 10000 with 99.16% 	 Time used:  0.22 sec
2023-04-03 10:57:38,936 		3120 of 10000 with 99.17% 	 Time used:  0.22 sec
2023-04-03 10:57:39,155 		3144 of 10000 with 99.17% 	 Time used:  0.22 sec
2023-04-03 10:57:39,375 		3168 of 10000 with 99.15% 	 Time used:  0.22 sec
2023-04-03 10:57:39,595 		3192 of 10000 with 99.15% 	 Time used:  0.22 sec
2023-04-03 10:57:39,815 		3216 of 10000 with 99.16% 	 Time used:  0.22 sec
2023-04-03 10:57:40,035 		3240 of 10000 with 99.17% 	 Time used:  0.22 sec
2023-04-03 10:57:40,254 		3264 of 10000 with 99.17% 	 Time used:  0.22 sec
2023-04-03 10:57:40,474 		3288 of 10000 with 99.12% 	 Time used:  0.22 sec
2023-04-03 10:57:40,694 		3312 of 10000 with 99.12% 	 Time used:  0.22 sec
2023-04-03 10:57:40,914 		3336 of 10000 with 99.13% 	 Time used:  0.22 sec
2023-04-03 10:57:41,133 		3360 of 10000 with 99.14% 	 Time used:  0.22 sec
2023-04-03 10:57:41,353 		3384 of 10000 with 99.14% 	 Time used:  0.22 sec
2023-04-03 10:57:41,573 		3408 of 10000 with 99.15% 	 Time used:  0.22 sec
2023-04-03 10:57:41,793 		3432 of 10000 with 99.16% 	 Time used:  0.22 sec
2023-04-03 10:57:42,012 		3456 of 10000 with 99.16% 	 Time used:  0.22 sec
2023-04-03 10:57:42,232 		3480 of 10000 with 99.14% 	 Time used:  0.22 sec
2023-04-03 10:57:42,452 		3504 of 10000 with 99.14% 	 Time used:  0.22 sec
2023-04-03 10:57:42,672 		3528 of 10000 with 99.15% 	 Time used:  0.22 sec
2023-04-03 10:57:42,892 		3552 of 10000 with 99.16% 	 Time used:  0.22 sec
2023-04-03 10:57:43,111 		3576 of 10000 with 99.13% 	 Time used:  0.22 sec
2023-04-03 10:57:43,331 		3600 of 10000 with 99.14% 	 Time used:  0.22 sec
2023-04-03 10:57:43,551 		3624 of 10000 with 99.14% 	 Time used:  0.22 sec
2023-04-03 10:57:43,771 		3648 of 10000 with 99.15% 	 Time used:  0.22 sec
2023-04-03 10:57:43,990 		3672 of 10000 with 99.16% 	 Time used:  0.22 sec
2023-04-03 10:57:44,210 		3696 of 10000 with 99.13% 	 Time used:  0.22 sec
2023-04-03 10:57:44,430 		3720 of 10000 with 99.14% 	 Time used:  0.22 sec
2023-04-03 10:57:44,650 		3744 of 10000 with 99.15% 	 Time used:  0.22 sec
2023-04-03 10:57:44,870 		3768 of 10000 with 99.15% 	 Time used:  0.22 sec
2023-04-03 10:57:45,089 		3792 of 10000 with 99.16% 	 Time used:  0.22 sec
2023-04-03 10:57:45,309 		3816 of 10000 with 99.14% 	 Time used:  0.22 sec
2023-04-03 10:57:45,529 		3840 of 10000 with 99.14% 	 Time used:  0.22 sec
2023-04-03 10:57:45,748 		3864 of 10000 with 99.15% 	 Time used:  0.22 sec
2023-04-03 10:57:45,968 		3888 of 10000 with 99.15% 	 Time used:  0.22 sec
2023-04-03 10:57:46,188 		3912 of 10000 with 99.16% 	 Time used:  0.22 sec
2023-04-03 10:57:46,408 		3936 of 10000 with 99.16% 	 Time used:  0.22 sec
2023-04-03 10:57:46,628 		3960 of 10000 with 99.17% 	 Time used:  0.22 sec
2023-04-03 10:57:46,847 		3984 of 10000 with 99.15% 	 Time used:  0.22 sec
2023-04-03 10:57:47,067 		4008 of 10000 with 99.13% 	 Time used:  0.22 sec
2023-04-03 10:57:47,287 		4032 of 10000 with 99.13% 	 Time used:  0.22 sec
2023-04-03 10:57:47,506 		4056 of 10000 with 99.11% 	 Time used:  0.22 sec
2023-04-03 10:57:47,726 		4080 of 10000 with 99.12% 	 Time used:  0.22 sec
2023-04-03 10:57:47,946 		4104 of 10000 with 99.12% 	 Time used:  0.22 sec
2023-04-03 10:57:48,166 		4128 of 10000 with 99.13% 	 Time used:  0.22 sec
2023-04-03 10:57:48,385 		4152 of 10000 with 99.13% 	 Time used:  0.22 sec
2023-04-03 10:57:48,605 		4176 of 10000 with 99.14% 	 Time used:  0.22 sec
2023-04-03 10:57:48,825 		4200 of 10000 with 99.12% 	 Time used:  0.22 sec
2023-04-03 10:57:49,045 		4224 of 10000 with 99.12% 	 Time used:  0.22 sec
2023-04-03 10:57:49,264 		4248 of 10000 with 99.13% 	 Time used:  0.22 sec
2023-04-03 10:57:49,484 		4272 of 10000 with 99.11% 	 Time used:  0.22 sec
2023-04-03 10:57:49,704 		4296 of 10000 with 99.12% 	 Time used:  0.22 sec
2023-04-03 10:57:49,923 		4320 of 10000 with 99.12% 	 Time used:  0.22 sec
2023-04-03 10:57:50,143 		4344 of 10000 with 99.13% 	 Time used:  0.22 sec
2023-04-03 10:57:50,363 		4368 of 10000 with 99.13% 	 Time used:  0.22 sec
2023-04-03 10:57:50,582 		4392 of 10000 with 99.11% 	 Time used:  0.22 sec
2023-04-03 10:57:50,802 		4416 of 10000 with 99.12% 	 Time used:  0.22 sec
2023-04-03 10:57:51,022 		4440 of 10000 with 99.12% 	 Time used:  0.22 sec
2023-04-03 10:57:51,242 		4464 of 10000 with 99.13% 	 Time used:  0.22 sec
2023-04-03 10:57:51,461 		4488 of 10000 with 99.13% 	 Time used:  0.22 sec
2023-04-03 10:57:51,681 		4512 of 10000 with 99.09% 	 Time used:  0.22 sec
2023-04-03 10:57:51,900 		4536 of 10000 with 99.10% 	 Time used:  0.22 sec
2023-04-03 10:57:52,120 		4560 of 10000 with 99.10% 	 Time used:  0.22 sec
2023-04-03 10:57:52,340 		4584 of 10000 with 99.11% 	 Time used:  0.22 sec
2023-04-03 10:57:52,559 		4608 of 10000 with 99.11% 	 Time used:  0.22 sec
2023-04-03 10:57:52,779 		4632 of 10000 with 99.11% 	 Time used:  0.22 sec
2023-04-03 10:57:52,999 		4656 of 10000 with 99.12% 	 Time used:  0.22 sec
2023-04-03 10:57:53,219 		4680 of 10000 with 99.12% 	 Time used:  0.22 sec
2023-04-03 10:57:53,439 		4704 of 10000 with 99.13% 	 Time used:  0.22 sec
2023-04-03 10:57:53,658 		4728 of 10000 with 99.11% 	 Time used:  0.22 sec
2023-04-03 10:57:53,878 		4752 of 10000 with 99.12% 	 Time used:  0.22 sec
2023-04-03 10:57:54,098 		4776 of 10000 with 99.12% 	 Time used:  0.22 sec
2023-04-03 10:57:54,317 		4800 of 10000 with 99.12% 	 Time used:  0.22 sec
2023-04-03 10:57:54,537 		4824 of 10000 with 99.13% 	 Time used:  0.22 sec
2023-04-03 10:57:54,757 		4848 of 10000 with 99.13% 	 Time used:  0.22 sec
2023-04-03 10:57:54,976 		4872 of 10000 with 99.14% 	 Time used:  0.22 sec
2023-04-03 10:57:55,196 		4896 of 10000 with 99.14% 	 Time used:  0.22 sec
2023-04-03 10:57:55,416 		4920 of 10000 with 99.15% 	 Time used:  0.22 sec
2023-04-03 10:57:55,635 		4944 of 10000 with 99.15% 	 Time used:  0.22 sec
2023-04-03 10:57:55,855 		4968 of 10000 with 99.15% 	 Time used:  0.22 sec
2023-04-03 10:57:56,075 		4992 of 10000 with 99.16% 	 Time used:  0.22 sec
2023-04-03 10:57:56,294 		5016 of 10000 with 99.14% 	 Time used:  0.22 sec
2023-04-03 10:57:56,514 		5040 of 10000 with 99.15% 	 Time used:  0.22 sec
2023-04-03 10:57:56,734 		5064 of 10000 with 99.15% 	 Time used:  0.22 sec
2023-04-03 10:57:56,953 		5088 of 10000 with 99.15% 	 Time used:  0.22 sec
2023-04-03 10:57:57,173 		5112 of 10000 with 99.14% 	 Time used:  0.22 sec
2023-04-03 10:57:57,393 		5136 of 10000 with 99.14% 	 Time used:  0.22 sec
2023-04-03 10:57:57,613 		5160 of 10000 with 99.15% 	 Time used:  0.22 sec
2023-04-03 10:57:57,833 		5184 of 10000 with 99.15% 	 Time used:  0.22 sec
2023-04-03 10:57:58,053 		5208 of 10000 with 99.16% 	 Time used:  0.22 sec
2023-04-03 10:57:58,273 		5232 of 10000 with 99.16% 	 Time used:  0.22 sec
2023-04-03 10:57:58,492 		5256 of 10000 with 99.14% 	 Time used:  0.22 sec
2023-04-03 10:57:58,712 		5280 of 10000 with 99.15% 	 Time used:  0.22 sec
2023-04-03 10:57:58,932 		5304 of 10000 with 99.15% 	 Time used:  0.22 sec
2023-04-03 10:57:59,152 		5328 of 10000 with 99.16% 	 Time used:  0.22 sec
2023-04-03 10:57:59,372 		5352 of 10000 with 99.14% 	 Time used:  0.22 sec
2023-04-03 10:57:59,591 		5376 of 10000 with 99.14% 	 Time used:  0.22 sec
2023-04-03 10:57:59,811 		5400 of 10000 with 99.13% 	 Time used:  0.22 sec
2023-04-03 10:58:00,031 		5424 of 10000 with 99.13% 	 Time used:  0.22 sec
2023-04-03 10:58:00,251 		5448 of 10000 with 99.14% 	 Time used:  0.22 sec
2023-04-03 10:58:00,471 		5472 of 10000 with 99.12% 	 Time used:  0.22 sec
2023-04-03 10:58:00,691 		5496 of 10000 with 99.11% 	 Time used:  0.22 sec
2023-04-03 10:58:00,911 		5520 of 10000 with 99.11% 	 Time used:  0.22 sec
2023-04-03 10:58:01,130 		5544 of 10000 with 99.12% 	 Time used:  0.22 sec
2023-04-03 10:58:01,350 		5568 of 10000 with 99.12% 	 Time used:  0.22 sec
2023-04-03 10:58:01,570 		5592 of 10000 with 99.11% 	 Time used:  0.22 sec
2023-04-03 10:58:01,790 		5616 of 10000 with 99.11% 	 Time used:  0.22 sec
2023-04-03 10:58:02,010 		5640 of 10000 with 99.11% 	 Time used:  0.22 sec
2023-04-03 10:58:02,229 		5664 of 10000 with 99.12% 	 Time used:  0.22 sec
2023-04-03 10:58:02,449 		5688 of 10000 with 99.12% 	 Time used:  0.22 sec
2023-04-03 10:58:02,669 		5712 of 10000 with 99.12% 	 Time used:  0.22 sec
2023-04-03 10:58:02,888 		5736 of 10000 with 99.09% 	 Time used:  0.22 sec
2023-04-03 10:58:03,108 		5760 of 10000 with 99.10% 	 Time used:  0.22 sec
2023-04-03 10:58:03,328 		5784 of 10000 with 99.08% 	 Time used:  0.22 sec
2023-04-03 10:58:03,548 		5808 of 10000 with 99.09% 	 Time used:  0.22 sec
2023-04-03 10:58:03,767 		5832 of 10000 with 99.09% 	 Time used:  0.22 sec
2023-04-03 10:58:03,987 		5856 of 10000 with 99.08% 	 Time used:  0.22 sec
2023-04-03 10:58:04,207 		5880 of 10000 with 99.08% 	 Time used:  0.22 sec
2023-04-03 10:58:04,427 		5904 of 10000 with 99.09% 	 Time used:  0.22 sec
2023-04-03 10:58:04,647 		5928 of 10000 with 99.09% 	 Time used:  0.22 sec
2023-04-03 10:58:04,867 		5952 of 10000 with 99.09% 	 Time used:  0.22 sec
2023-04-03 10:58:05,087 		5976 of 10000 with 99.10% 	 Time used:  0.22 sec
2023-04-03 10:58:05,307 		6000 of 10000 with 99.08% 	 Time used:  0.22 sec
2023-04-03 10:58:05,527 		6024 of 10000 with 99.09% 	 Time used:  0.22 sec
2023-04-03 10:58:05,746 		6048 of 10000 with 99.07% 	 Time used:  0.22 sec
2023-04-03 10:58:05,966 		6072 of 10000 with 99.08% 	 Time used:  0.22 sec
2023-04-03 10:58:06,186 		6096 of 10000 with 99.06% 	 Time used:  0.22 sec
2023-04-03 10:58:06,406 		6120 of 10000 with 99.05% 	 Time used:  0.22 sec
2023-04-03 10:58:06,625 		6144 of 10000 with 99.04% 	 Time used:  0.22 sec
2023-04-03 10:58:06,845 		6168 of 10000 with 99.04% 	 Time used:  0.22 sec
2023-04-03 10:58:07,065 		6192 of 10000 with 99.05% 	 Time used:  0.22 sec
2023-04-03 10:58:07,285 		6216 of 10000 with 99.03% 	 Time used:  0.22 sec
2023-04-03 10:58:07,505 		6240 of 10000 with 99.04% 	 Time used:  0.22 sec
2023-04-03 10:58:07,724 		6264 of 10000 with 99.04% 	 Time used:  0.22 sec
2023-04-03 10:58:07,944 		6288 of 10000 with 99.05% 	 Time used:  0.22 sec
2023-04-03 10:58:08,164 		6312 of 10000 with 99.05% 	 Time used:  0.22 sec
2023-04-03 10:58:08,383 		6336 of 10000 with 99.05% 	 Time used:  0.22 sec
2023-04-03 10:58:08,603 		6360 of 10000 with 99.06% 	 Time used:  0.22 sec
2023-04-03 10:58:08,823 		6384 of 10000 with 99.04% 	 Time used:  0.22 sec
2023-04-03 10:58:09,043 		6408 of 10000 with 99.05% 	 Time used:  0.22 sec
2023-04-03 10:58:09,262 		6432 of 10000 with 99.05% 	 Time used:  0.22 sec
2023-04-03 10:58:09,482 		6456 of 10000 with 99.06% 	 Time used:  0.22 sec
2023-04-03 10:58:09,702 		6480 of 10000 with 99.06% 	 Time used:  0.22 sec
2023-04-03 10:58:09,922 		6504 of 10000 with 99.05% 	 Time used:  0.22 sec
2023-04-03 10:58:10,142 		6528 of 10000 with 99.05% 	 Time used:  0.22 sec
2023-04-03 10:58:10,361 		6552 of 10000 with 99.05% 	 Time used:  0.22 sec
2023-04-03 10:58:10,581 		6576 of 10000 with 99.06% 	 Time used:  0.22 sec
2023-04-03 10:58:10,801 		6600 of 10000 with 99.06% 	 Time used:  0.22 sec
2023-04-03 10:58:11,021 		6624 of 10000 with 99.06% 	 Time used:  0.22 sec
2023-04-03 10:58:11,240 		6648 of 10000 with 99.07% 	 Time used:  0.22 sec
2023-04-03 10:58:11,460 		6672 of 10000 with 99.07% 	 Time used:  0.22 sec
2023-04-03 10:58:11,680 		6696 of 10000 with 99.07% 	 Time used:  0.22 sec
2023-04-03 10:58:11,900 		6720 of 10000 with 99.08% 	 Time used:  0.22 sec
2023-04-03 10:58:12,120 		6744 of 10000 with 99.08% 	 Time used:  0.22 sec
2023-04-03 10:58:12,340 		6768 of 10000 with 99.08% 	 Time used:  0.22 sec
2023-04-03 10:58:12,559 		6792 of 10000 with 99.07% 	 Time used:  0.22 sec
2023-04-03 10:58:12,779 		6816 of 10000 with 99.06% 	 Time used:  0.22 sec
2023-04-03 10:58:12,999 		6840 of 10000 with 99.05% 	 Time used:  0.22 sec
2023-04-03 10:58:13,219 		6864 of 10000 with 99.05% 	 Time used:  0.22 sec
2023-04-03 10:58:13,438 		6888 of 10000 with 99.06% 	 Time used:  0.22 sec
2023-04-03 10:58:13,658 		6912 of 10000 with 99.06% 	 Time used:  0.22 sec
2023-04-03 10:58:13,878 		6936 of 10000 with 99.06% 	 Time used:  0.22 sec
2023-04-03 10:58:14,097 		6960 of 10000 with 99.07% 	 Time used:  0.22 sec
2023-04-03 10:58:14,317 		6984 of 10000 with 99.05% 	 Time used:  0.22 sec
2023-04-03 10:58:14,537 		7008 of 10000 with 99.06% 	 Time used:  0.22 sec
2023-04-03 10:58:14,757 		7032 of 10000 with 99.06% 	 Time used:  0.22 sec
2023-04-03 10:58:14,976 		7056 of 10000 with 99.06% 	 Time used:  0.22 sec
2023-04-03 10:58:15,196 		7080 of 10000 with 99.07% 	 Time used:  0.22 sec
2023-04-03 10:58:15,416 		7104 of 10000 with 99.07% 	 Time used:  0.22 sec
2023-04-03 10:58:15,636 		7128 of 10000 with 99.06% 	 Time used:  0.22 sec
2023-04-03 10:58:15,855 		7152 of 10000 with 99.06% 	 Time used:  0.22 sec
2023-04-03 10:58:16,075 		7176 of 10000 with 99.07% 	 Time used:  0.22 sec
2023-04-03 10:58:16,295 		7200 of 10000 with 99.07% 	 Time used:  0.22 sec
2023-04-03 10:58:16,514 		7224 of 10000 with 99.07% 	 Time used:  0.22 sec
2023-04-03 10:58:16,734 		7248 of 10000 with 99.08% 	 Time used:  0.22 sec
2023-04-03 10:58:16,954 		7272 of 10000 with 99.08% 	 Time used:  0.22 sec
2023-04-03 10:58:17,174 		7296 of 10000 with 99.08% 	 Time used:  0.22 sec
2023-04-03 10:58:17,393 		7320 of 10000 with 99.07% 	 Time used:  0.22 sec
2023-04-03 10:58:17,613 		7344 of 10000 with 99.06% 	 Time used:  0.22 sec
2023-04-03 10:58:17,833 		7368 of 10000 with 99.06% 	 Time used:  0.22 sec
2023-04-03 10:58:18,052 		7392 of 10000 with 99.07% 	 Time used:  0.22 sec
2023-04-03 10:58:18,272 		7416 of 10000 with 99.07% 	 Time used:  0.22 sec
2023-04-03 10:58:18,492 		7440 of 10000 with 99.07% 	 Time used:  0.22 sec
2023-04-03 10:58:18,711 		7464 of 10000 with 99.08% 	 Time used:  0.22 sec
2023-04-03 10:58:18,931 		7488 of 10000 with 99.08% 	 Time used:  0.22 sec
2023-04-03 10:58:19,150 		7512 of 10000 with 99.08% 	 Time used:  0.22 sec
2023-04-03 10:58:19,370 		7536 of 10000 with 99.08% 	 Time used:  0.22 sec
2023-04-03 10:58:19,590 		7560 of 10000 with 99.07% 	 Time used:  0.22 sec
2023-04-03 10:58:19,810 		7584 of 10000 with 99.08% 	 Time used:  0.22 sec
2023-04-03 10:58:20,029 		7608 of 10000 with 99.07% 	 Time used:  0.22 sec
2023-04-03 10:58:20,249 		7632 of 10000 with 99.07% 	 Time used:  0.22 sec
2023-04-03 10:58:20,469 		7656 of 10000 with 99.07% 	 Time used:  0.22 sec
2023-04-03 10:58:20,688 		7680 of 10000 with 99.08% 	 Time used:  0.22 sec
2023-04-03 10:58:20,908 		7704 of 10000 with 99.08% 	 Time used:  0.22 sec
2023-04-03 10:58:21,128 		7728 of 10000 with 99.08% 	 Time used:  0.22 sec
2023-04-03 10:58:21,348 		7752 of 10000 with 99.08% 	 Time used:  0.22 sec
2023-04-03 10:58:21,567 		7776 of 10000 with 99.09% 	 Time used:  0.22 sec
2023-04-03 10:58:21,787 		7800 of 10000 with 99.09% 	 Time used:  0.22 sec
2023-04-03 10:58:22,007 		7824 of 10000 with 99.09% 	 Time used:  0.22 sec
2023-04-03 10:58:22,227 		7848 of 10000 with 99.10% 	 Time used:  0.22 sec
2023-04-03 10:58:22,446 		7872 of 10000 with 99.07% 	 Time used:  0.22 sec
2023-04-03 10:58:22,666 		7896 of 10000 with 99.08% 	 Time used:  0.22 sec
2023-04-03 10:58:22,886 		7920 of 10000 with 99.07% 	 Time used:  0.22 sec
2023-04-03 10:58:23,105 		7944 of 10000 with 99.07% 	 Time used:  0.22 sec
2023-04-03 10:58:23,325 		7968 of 10000 with 99.07% 	 Time used:  0.22 sec
2023-04-03 10:58:23,545 		7992 of 10000 with 99.07% 	 Time used:  0.22 sec
2023-04-03 10:58:23,764 		8016 of 10000 with 99.06% 	 Time used:  0.22 sec
2023-04-03 10:58:23,984 		8040 of 10000 with 99.07% 	 Time used:  0.22 sec
2023-04-03 10:58:24,204 		8064 of 10000 with 99.07% 	 Time used:  0.22 sec
2023-04-03 10:58:24,424 		8088 of 10000 with 99.06% 	 Time used:  0.22 sec
2023-04-03 10:58:24,643 		8112 of 10000 with 99.06% 	 Time used:  0.22 sec
2023-04-03 10:58:24,863 		8136 of 10000 with 99.07% 	 Time used:  0.22 sec
2023-04-03 10:58:25,083 		8160 of 10000 with 99.07% 	 Time used:  0.22 sec
2023-04-03 10:58:25,302 		8184 of 10000 with 99.07% 	 Time used:  0.22 sec
2023-04-03 10:58:25,522 		8208 of 10000 with 99.06% 	 Time used:  0.22 sec
2023-04-03 10:58:25,742 		8232 of 10000 with 99.05% 	 Time used:  0.22 sec
2023-04-03 10:58:25,962 		8256 of 10000 with 99.06% 	 Time used:  0.22 sec
2023-04-03 10:58:26,181 		8280 of 10000 with 99.06% 	 Time used:  0.22 sec
2023-04-03 10:58:26,401 		8304 of 10000 with 99.06% 	 Time used:  0.22 sec
2023-04-03 10:58:26,621 		8328 of 10000 with 99.06% 	 Time used:  0.22 sec
2023-04-03 10:58:26,841 		8352 of 10000 with 99.07% 	 Time used:  0.22 sec
2023-04-03 10:58:27,060 		8376 of 10000 with 99.07% 	 Time used:  0.22 sec
2023-04-03 10:58:27,280 		8400 of 10000 with 99.07% 	 Time used:  0.22 sec
2023-04-03 10:58:27,500 		8424 of 10000 with 99.07% 	 Time used:  0.22 sec
2023-04-03 10:58:27,720 		8448 of 10000 with 99.08% 	 Time used:  0.22 sec
2023-04-03 10:58:27,939 		8472 of 10000 with 99.08% 	 Time used:  0.22 sec
2023-04-03 10:58:28,159 		8496 of 10000 with 99.08% 	 Time used:  0.22 sec
2023-04-03 10:58:28,379 		8520 of 10000 with 99.07% 	 Time used:  0.22 sec
2023-04-03 10:58:28,599 		8544 of 10000 with 99.08% 	 Time used:  0.22 sec
2023-04-03 10:58:28,819 		8568 of 10000 with 99.08% 	 Time used:  0.22 sec
2023-04-03 10:58:29,038 		8592 of 10000 with 99.08% 	 Time used:  0.22 sec
2023-04-03 10:58:29,258 		8616 of 10000 with 99.08% 	 Time used:  0.22 sec
2023-04-03 10:58:29,478 		8640 of 10000 with 99.07% 	 Time used:  0.22 sec
2023-04-03 10:58:29,698 		8664 of 10000 with 99.08% 	 Time used:  0.22 sec
2023-04-03 10:58:29,918 		8688 of 10000 with 99.08% 	 Time used:  0.22 sec
2023-04-03 10:58:30,137 		8712 of 10000 with 99.08% 	 Time used:  0.22 sec
2023-04-03 10:58:30,357 		8736 of 10000 with 99.08% 	 Time used:  0.22 sec
2023-04-03 10:58:30,577 		8760 of 10000 with 99.09% 	 Time used:  0.22 sec
2023-04-03 10:58:30,797 		8784 of 10000 with 99.09% 	 Time used:  0.22 sec
2023-04-03 10:58:31,017 		8808 of 10000 with 99.09% 	 Time used:  0.22 sec
2023-04-03 10:58:31,236 		8832 of 10000 with 99.08% 	 Time used:  0.22 sec
2023-04-03 10:58:31,456 		8856 of 10000 with 99.09% 	 Time used:  0.22 sec
2023-04-03 10:58:31,676 		8880 of 10000 with 99.08% 	 Time used:  0.22 sec
2023-04-03 10:58:31,896 		8904 of 10000 with 99.08% 	 Time used:  0.22 sec
2023-04-03 10:58:32,116 		8928 of 10000 with 99.08% 	 Time used:  0.22 sec
2023-04-03 10:58:32,335 		8952 of 10000 with 99.08% 	 Time used:  0.22 sec
2023-04-03 10:58:32,555 		8976 of 10000 with 99.09% 	 Time used:  0.22 sec
2023-04-03 10:58:32,775 		9000 of 10000 with 99.09% 	 Time used:  0.22 sec
2023-04-03 10:58:32,994 		9024 of 10000 with 99.09% 	 Time used:  0.22 sec
2023-04-03 10:58:33,214 		9048 of 10000 with 99.09% 	 Time used:  0.22 sec
2023-04-03 10:58:33,434 		9072 of 10000 with 99.09% 	 Time used:  0.22 sec
2023-04-03 10:58:33,654 		9096 of 10000 with 99.09% 	 Time used:  0.22 sec
2023-04-03 10:58:33,873 		9120 of 10000 with 99.09% 	 Time used:  0.22 sec
2023-04-03 10:58:34,093 		9144 of 10000 with 99.09% 	 Time used:  0.22 sec
2023-04-03 10:58:34,313 		9168 of 10000 with 99.09% 	 Time used:  0.22 sec
2023-04-03 10:58:34,533 		9192 of 10000 with 99.10% 	 Time used:  0.22 sec
2023-04-03 10:58:34,752 		9216 of 10000 with 99.09% 	 Time used:  0.22 sec
2023-04-03 10:58:34,972 		9240 of 10000 with 99.08% 	 Time used:  0.22 sec
2023-04-03 10:58:35,192 		9264 of 10000 with 99.08% 	 Time used:  0.22 sec
2023-04-03 10:58:35,412 		9288 of 10000 with 99.08% 	 Time used:  0.22 sec
2023-04-03 10:58:35,631 		9312 of 10000 with 99.09% 	 Time used:  0.22 sec
2023-04-03 10:58:35,851 		9336 of 10000 with 99.09% 	 Time used:  0.22 sec
2023-04-03 10:58:36,071 		9360 of 10000 with 99.09% 	 Time used:  0.22 sec
2023-04-03 10:58:36,291 		9384 of 10000 with 99.09% 	 Time used:  0.22 sec
2023-04-03 10:58:36,510 		9408 of 10000 with 99.10% 	 Time used:  0.22 sec
2023-04-03 10:58:36,730 		9432 of 10000 with 99.10% 	 Time used:  0.22 sec
2023-04-03 10:58:36,950 		9456 of 10000 with 99.10% 	 Time used:  0.22 sec
2023-04-03 10:58:37,170 		9480 of 10000 with 99.09% 	 Time used:  0.22 sec
2023-04-03 10:58:37,389 		9504 of 10000 with 99.10% 	 Time used:  0.22 sec
2023-04-03 10:58:37,609 		9528 of 10000 with 99.10% 	 Time used:  0.22 sec
2023-04-03 10:58:37,829 		9552 of 10000 with 99.10% 	 Time used:  0.22 sec
2023-04-03 10:58:38,049 		9576 of 10000 with 99.10% 	 Time used:  0.22 sec
2023-04-03 10:58:38,268 		9600 of 10000 with 99.10% 	 Time used:  0.22 sec
2023-04-03 10:58:38,488 		9624 of 10000 with 99.11% 	 Time used:  0.22 sec
2023-04-03 10:58:38,708 		9648 of 10000 with 99.11% 	 Time used:  0.22 sec
2023-04-03 10:58:38,927 		9672 of 10000 with 99.11% 	 Time used:  0.22 sec
2023-04-03 10:58:39,147 		9696 of 10000 with 99.11% 	 Time used:  0.22 sec
2023-04-03 10:58:39,367 		9720 of 10000 with 99.10% 	 Time used:  0.22 sec
2023-04-03 10:58:39,587 		9744 of 10000 with 99.11% 	 Time used:  0.22 sec
2023-04-03 10:58:39,806 		9768 of 10000 with 99.10% 	 Time used:  0.22 sec
2023-04-03 10:58:40,026 		9792 of 10000 with 99.10% 	 Time used:  0.22 sec
2023-04-03 10:58:40,246 		9816 of 10000 with 99.09% 	 Time used:  0.22 sec
2023-04-03 10:58:40,465 		9840 of 10000 with 99.10% 	 Time used:  0.22 sec
2023-04-03 10:58:40,685 		9864 of 10000 with 99.10% 	 Time used:  0.22 sec
2023-04-03 10:58:40,904 		9888 of 10000 with 99.10% 	 Time used:  0.22 sec
2023-04-03 10:58:41,124 		9912 of 10000 with 99.10% 	 Time used:  0.22 sec
2023-04-03 10:58:41,344 		9936 of 10000 with 99.10% 	 Time used:  0.22 sec
2023-04-03 10:58:41,564 		9960 of 10000 with 99.11% 	 Time used:  0.22 sec
2023-04-03 10:58:41,783 		9984 of 10000 with 99.11% 	 Time used:  0.22 sec
2023-04-03 10:58:41,934 		10000 of 10000 with 99.11% 	 Time used:  0.15 sec
2023-04-03 10:58:41,934 
2023-04-03 10:58:41,935 			Learning rate: weights:   1.000e-02    
2023-04-03 10:58:41,935 			Last test performance: 99.11%
2023-04-03 10:58:41,935 ----------------
2023-04-03 10:58:46,471   13  =>  0    		Training 486 pattern with 99.58% 	Forward time: 	 4.40 sec
2023-04-03 10:58:46,471 			Loss:    1.026e-02    			Backward time: 	 0.13 sec 
2023-04-03 10:58:46,471 ADAM: Layer 0 -> dw_min:9.9154e-01  dw_max:1.0050e+00 lr:1.0000e-02
2023-04-03 10:58:46,472 ADAM: Layer 1 -> dw_min:9.8746e-01  dw_max:1.0133e+00 lr:1.0000e-02
2023-04-03 10:58:46,472 ADAM: Layer 2 -> dw_min:9.8926e-01  dw_max:1.0119e+00 lr:1.0000e-02
2023-04-03 10:58:46,472 ADAM: Layer 3 -> dw_min:9.9661e-01  dw_max:1.0033e+00 lr:1.0000e-02
2023-04-03 10:58:46,490 			Learning rate: weights:   1.000e-02    
2023-04-03 10:58:46,490 			Last test performance: 99.11%
2023-04-03 10:58:46,490 ----------------
2023-04-03 10:58:51,027   13  =>  1    		Training 486 pattern with 99.38% 	Forward time: 	 4.40 sec
2023-04-03 10:58:51,027 			Loss:    2.882e-02    			Backward time: 	 0.13 sec 
2023-04-03 10:58:51,027 ADAM: Layer 0 -> dw_min:9.9244e-01  dw_max:1.0062e+00 lr:1.0000e-02
2023-04-03 10:58:51,027 ADAM: Layer 1 -> dw_min:9.8868e-01  dw_max:1.0120e+00 lr:1.0000e-02
2023-04-03 10:58:51,027 ADAM: Layer 2 -> dw_min:9.8608e-01  dw_max:1.0107e+00 lr:1.0000e-02
2023-04-03 10:58:51,027 ADAM: Layer 3 -> dw_min:9.9693e-01  dw_max:1.0054e+00 lr:1.0000e-02
2023-04-03 10:58:51,050 			Learning rate: weights:   1.000e-02    
2023-04-03 10:58:51,050 			Last test performance: 99.11%
2023-04-03 10:58:51,050 ----------------
2023-04-03 10:58:55,588   13  =>  2    		Training 486 pattern with 98.54% 	Forward time: 	 4.40 sec
2023-04-03 10:58:55,588 			Loss:    4.205e-02    			Backward time: 	 0.13 sec 
2023-04-03 10:58:55,588 ADAM: Layer 0 -> dw_min:9.9336e-01  dw_max:1.0051e+00 lr:1.0000e-02
2023-04-03 10:58:55,588 ADAM: Layer 1 -> dw_min:9.8855e-01  dw_max:1.0104e+00 lr:1.0000e-02
2023-04-03 10:58:55,588 ADAM: Layer 2 -> dw_min:9.8770e-01  dw_max:1.0128e+00 lr:1.0000e-02
2023-04-03 10:58:55,588 ADAM: Layer 3 -> dw_min:9.9622e-01  dw_max:1.0059e+00 lr:1.0000e-02
2023-04-03 10:58:55,609 			Learning rate: weights:   1.000e-02    
2023-04-03 10:58:55,609 			Last test performance: 99.11%
2023-04-03 10:58:55,609 ----------------
2023-04-03 10:59:00,148   13  =>  3    		Training 486 pattern with 99.38% 	Forward time: 	 4.41 sec
2023-04-03 10:59:00,148 			Loss:    2.054e-02    			Backward time: 	 0.13 sec 
2023-04-03 10:59:00,149 ADAM: Layer 0 -> dw_min:9.9369e-01  dw_max:1.0046e+00 lr:1.0000e-02
2023-04-03 10:59:00,149 ADAM: Layer 1 -> dw_min:9.9051e-01  dw_max:1.0094e+00 lr:1.0000e-02
2023-04-03 10:59:00,149 ADAM: Layer 2 -> dw_min:9.8751e-01  dw_max:1.0135e+00 lr:1.0000e-02
2023-04-03 10:59:00,149 ADAM: Layer 3 -> dw_min:9.9675e-01  dw_max:1.0053e+00 lr:1.0000e-02
2023-04-03 10:59:00,175 			Learning rate: weights:   1.000e-02    
2023-04-03 10:59:00,175 			Last test performance: 99.11%
2023-04-03 10:59:00,175 ----------------
2023-04-03 10:59:04,715   13  =>  4    		Training 486 pattern with 100.00% 	Forward time: 	 4.41 sec
2023-04-03 10:59:04,715 			Loss:    1.927e-03    			Backward time: 	 0.13 sec 
2023-04-03 10:59:04,715 ADAM: Layer 0 -> dw_min:9.9423e-01  dw_max:1.0041e+00 lr:1.0000e-02
2023-04-03 10:59:04,715 ADAM: Layer 1 -> dw_min:9.9144e-01  dw_max:1.0084e+00 lr:1.0000e-02
2023-04-03 10:59:04,715 ADAM: Layer 2 -> dw_min:9.8875e-01  dw_max:1.0122e+00 lr:1.0000e-02
2023-04-03 10:59:04,715 ADAM: Layer 3 -> dw_min:9.9706e-01  dw_max:1.0048e+00 lr:1.0000e-02
2023-04-03 10:59:04,739 			Learning rate: weights:   1.000e-02    
2023-04-03 10:59:04,739 			Last test performance: 99.11%
2023-04-03 10:59:04,739 ----------------
2023-04-03 10:59:09,276   13  =>  5    		Training 486 pattern with 99.79% 	Forward time: 	 4.40 sec
2023-04-03 10:59:09,276 			Loss:    5.390e-03    			Backward time: 	 0.13 sec 
2023-04-03 10:59:09,276 ADAM: Layer 0 -> dw_min:9.9529e-01  dw_max:1.0041e+00 lr:1.0000e-02
2023-04-03 10:59:09,277 ADAM: Layer 1 -> dw_min:9.9242e-01  dw_max:1.0079e+00 lr:1.0000e-02
2023-04-03 10:59:09,277 ADAM: Layer 2 -> dw_min:9.8896e-01  dw_max:1.0110e+00 lr:1.0000e-02
2023-04-03 10:59:09,277 ADAM: Layer 3 -> dw_min:9.9735e-01  dw_max:1.0047e+00 lr:1.0000e-02
2023-04-03 10:59:09,294 			Learning rate: weights:   1.000e-02    
2023-04-03 10:59:09,294 			Last test performance: 99.11%
2023-04-03 10:59:09,294 ----------------
2023-04-03 10:59:13,831   13  =>  6    		Training 486 pattern with 99.38% 	Forward time: 	 4.40 sec
2023-04-03 10:59:13,831 			Loss:    1.560e-02    			Backward time: 	 0.13 sec 
2023-04-03 10:59:13,832 ADAM: Layer 0 -> dw_min:9.9600e-01  dw_max:1.0036e+00 lr:1.0000e-02
2023-04-03 10:59:13,832 ADAM: Layer 1 -> dw_min:9.9271e-01  dw_max:1.0087e+00 lr:1.0000e-02
2023-04-03 10:59:13,832 ADAM: Layer 2 -> dw_min:9.8995e-01  dw_max:1.0099e+00 lr:1.0000e-02
2023-04-03 10:59:13,832 ADAM: Layer 3 -> dw_min:9.9699e-01  dw_max:1.0046e+00 lr:1.0000e-02
2023-04-03 10:59:13,912 			Learning rate: weights:   1.000e-02    
2023-04-03 10:59:13,912 			Last test performance: 99.11%
2023-04-03 10:59:13,912 ----------------
2023-04-03 10:59:18,450   13  =>  7    		Training 486 pattern with 99.58% 	Forward time: 	 4.40 sec
2023-04-03 10:59:18,450 			Loss:    1.311e-02    			Backward time: 	 0.13 sec 
2023-04-03 10:59:18,450 ADAM: Layer 0 -> dw_min:9.9546e-01  dw_max:1.0038e+00 lr:1.0000e-02
2023-04-03 10:59:18,450 ADAM: Layer 1 -> dw_min:9.9214e-01  dw_max:1.0103e+00 lr:1.0000e-02
2023-04-03 10:59:18,450 ADAM: Layer 2 -> dw_min:9.8645e-01  dw_max:1.0125e+00 lr:1.0000e-02
2023-04-03 10:59:18,450 ADAM: Layer 3 -> dw_min:9.9558e-01  dw_max:1.0041e+00 lr:1.0000e-02
2023-04-03 10:59:18,466 			Learning rate: weights:   1.000e-02    
2023-04-03 10:59:18,466 			Last test performance: 99.11%
2023-04-03 10:59:18,466 ----------------
2023-04-03 10:59:23,004   13  =>  8    		Training 486 pattern with 99.38% 	Forward time: 	 4.40 sec
2023-04-03 10:59:23,004 			Loss:    9.011e-03    			Backward time: 	 0.13 sec 
2023-04-03 10:59:23,004 ADAM: Layer 0 -> dw_min:9.9507e-01  dw_max:1.0038e+00 lr:1.0000e-02
2023-04-03 10:59:23,004 ADAM: Layer 1 -> dw_min:9.9201e-01  dw_max:1.0095e+00 lr:1.0000e-02
2023-04-03 10:59:23,004 ADAM: Layer 2 -> dw_min:9.8780e-01  dw_max:1.0113e+00 lr:1.0000e-02
2023-04-03 10:59:23,005 ADAM: Layer 3 -> dw_min:9.9572e-01  dw_max:1.0037e+00 lr:1.0000e-02
2023-04-03 10:59:23,078 			Learning rate: weights:   1.000e-02    
2023-04-03 10:59:23,078 			Last test performance: 99.11%
2023-04-03 10:59:23,078 ----------------
2023-04-03 10:59:27,614   13  =>  9    		Training 486 pattern with 99.79% 	Forward time: 	 4.40 sec
2023-04-03 10:59:27,614 			Loss:    9.781e-03    			Backward time: 	 0.13 sec 
2023-04-03 10:59:27,614 ADAM: Layer 0 -> dw_min:9.9540e-01  dw_max:1.0041e+00 lr:1.0000e-02
2023-04-03 10:59:27,615 ADAM: Layer 1 -> dw_min:9.9145e-01  dw_max:1.0088e+00 lr:1.0000e-02
2023-04-03 10:59:27,615 ADAM: Layer 2 -> dw_min:9.8729e-01  dw_max:1.0129e+00 lr:1.0000e-02
2023-04-03 10:59:27,615 ADAM: Layer 3 -> dw_min:9.9626e-01  dw_max:1.0032e+00 lr:1.0000e-02
2023-04-03 10:59:27,693 			Learning rate: weights:   1.000e-02    
2023-04-03 10:59:27,693 			Last test performance: 99.11%
2023-04-03 10:59:27,693 ----------------
2023-04-03 10:59:32,229   13  =>  10   		Training 486 pattern with 99.17% 	Forward time: 	 4.40 sec
2023-04-03 10:59:32,230 			Loss:    3.071e-02    			Backward time: 	 0.13 sec 
2023-04-03 10:59:32,230 ADAM: Layer 0 -> dw_min:9.9462e-01  dw_max:1.0068e+00 lr:1.0000e-02
2023-04-03 10:59:32,230 ADAM: Layer 1 -> dw_min:9.9170e-01  dw_max:1.0096e+00 lr:1.0000e-02
2023-04-03 10:59:32,230 ADAM: Layer 2 -> dw_min:9.8661e-01  dw_max:1.0116e+00 lr:1.0000e-02
2023-04-03 10:59:32,230 ADAM: Layer 3 -> dw_min:9.9662e-01  dw_max:1.0032e+00 lr:1.0000e-02
2023-04-03 10:59:32,336 			Learning rate: weights:   1.000e-02    
2023-04-03 10:59:32,336 			Last test performance: 99.11%
2023-04-03 10:59:32,336 ----------------
2023-04-03 10:59:36,872   13  =>  11   		Training 486 pattern with 99.17% 	Forward time: 	 4.40 sec
2023-04-03 10:59:36,873 			Loss:    3.525e-02    			Backward time: 	 0.13 sec 
2023-04-03 10:59:36,873 ADAM: Layer 0 -> dw_min:9.9501e-01  dw_max:1.0062e+00 lr:1.0000e-02
2023-04-03 10:59:36,873 ADAM: Layer 1 -> dw_min:9.9276e-01  dw_max:1.0106e+00 lr:1.0000e-02
2023-04-03 10:59:36,873 ADAM: Layer 2 -> dw_min:9.8822e-01  dw_max:1.0115e+00 lr:1.0000e-02
2023-04-03 10:59:36,873 ADAM: Layer 3 -> dw_min:9.9714e-01  dw_max:1.0053e+00 lr:1.0000e-02
2023-04-03 10:59:36,891 			Learning rate: weights:   1.000e-02    
2023-04-03 10:59:36,891 			Last test performance: 99.11%
2023-04-03 10:59:36,891 ----------------
2023-04-03 10:59:41,428   13  =>  12   		Training 486 pattern with 99.38% 	Forward time: 	 4.40 sec
2023-04-03 10:59:41,428 			Loss:    1.245e-02    			Backward time: 	 0.13 sec 
2023-04-03 10:59:41,428 ADAM: Layer 0 -> dw_min:9.9535e-01  dw_max:1.0087e+00 lr:1.0000e-02
2023-04-03 10:59:41,428 ADAM: Layer 1 -> dw_min:9.9149e-01  dw_max:1.0093e+00 lr:1.0000e-02
2023-04-03 10:59:41,429 ADAM: Layer 2 -> dw_min:9.8802e-01  dw_max:1.0112e+00 lr:1.0000e-02
2023-04-03 10:59:41,429 ADAM: Layer 3 -> dw_min:9.9730e-01  dw_max:1.0046e+00 lr:1.0000e-02
2023-04-03 10:59:41,444 			Learning rate: weights:   1.000e-02    
2023-04-03 10:59:41,444 			Last test performance: 99.11%
2023-04-03 10:59:41,444 ----------------
2023-04-03 10:59:45,982   13  =>  13   		Training 486 pattern with 99.58% 	Forward time: 	 4.40 sec
2023-04-03 10:59:45,982 			Loss:    9.573e-03    			Backward time: 	 0.13 sec 
2023-04-03 10:59:45,982 ADAM: Layer 0 -> dw_min:9.9555e-01  dw_max:1.0088e+00 lr:1.0000e-02
2023-04-03 10:59:45,982 ADAM: Layer 1 -> dw_min:9.9204e-01  dw_max:1.0107e+00 lr:1.0000e-02
2023-04-03 10:59:45,982 ADAM: Layer 2 -> dw_min:9.8561e-01  dw_max:1.0133e+00 lr:1.0000e-02
2023-04-03 10:59:45,982 ADAM: Layer 3 -> dw_min:9.9032e-01  dw_max:1.0098e+00 lr:1.0000e-02
2023-04-03 10:59:46,027 			Learning rate: weights:   1.000e-02    
2023-04-03 10:59:46,028 			Last test performance: 99.11%
2023-04-03 10:59:46,028 ----------------
2023-04-03 10:59:50,564   13  =>  14   		Training 486 pattern with 99.17% 	Forward time: 	 4.40 sec
2023-04-03 10:59:50,564 			Loss:    1.498e-02    			Backward time: 	 0.13 sec 
2023-04-03 10:59:50,564 ADAM: Layer 0 -> dw_min:9.9519e-01  dw_max:1.0077e+00 lr:1.0000e-02
2023-04-03 10:59:50,565 ADAM: Layer 1 -> dw_min:9.8850e-01  dw_max:1.0097e+00 lr:1.0000e-02
2023-04-03 10:59:50,565 ADAM: Layer 2 -> dw_min:9.8704e-01  dw_max:1.0131e+00 lr:1.0000e-02
2023-04-03 10:59:50,565 ADAM: Layer 3 -> dw_min:9.9144e-01  dw_max:1.0088e+00 lr:1.0000e-02
2023-04-03 10:59:50,582 			Learning rate: weights:   1.000e-02    
2023-04-03 10:59:50,582 			Last test performance: 99.11%
2023-04-03 10:59:50,582 ----------------
2023-04-03 10:59:55,119   13  =>  15   		Training 486 pattern with 99.58% 	Forward time: 	 4.40 sec
2023-04-03 10:59:55,119 			Loss:    1.478e-02    			Backward time: 	 0.13 sec 
2023-04-03 10:59:55,120 ADAM: Layer 0 -> dw_min:9.9564e-01  dw_max:1.0071e+00 lr:1.0000e-02
2023-04-03 10:59:55,120 ADAM: Layer 1 -> dw_min:9.8937e-01  dw_max:1.0094e+00 lr:1.0000e-02
2023-04-03 10:59:55,120 ADAM: Layer 2 -> dw_min:9.8833e-01  dw_max:1.0114e+00 lr:1.0000e-02
2023-04-03 10:59:55,120 ADAM: Layer 3 -> dw_min:9.9229e-01  dw_max:1.0080e+00 lr:1.0000e-02
2023-04-03 10:59:55,136 			Learning rate: weights:   1.000e-02    
2023-04-03 10:59:55,136 			Last test performance: 99.11%
2023-04-03 10:59:55,136 ----------------
2023-04-03 10:59:59,676   13  =>  16   		Training 486 pattern with 98.96% 	Forward time: 	 4.41 sec
2023-04-03 10:59:59,676 			Loss:    3.440e-02    			Backward time: 	 0.13 sec 
2023-04-03 10:59:59,676 ADAM: Layer 0 -> dw_min:9.9505e-01  dw_max:1.0070e+00 lr:1.0000e-02
2023-04-03 10:59:59,676 ADAM: Layer 1 -> dw_min:9.9085e-01  dw_max:1.0077e+00 lr:1.0000e-02
2023-04-03 10:59:59,676 ADAM: Layer 2 -> dw_min:9.8591e-01  dw_max:1.0132e+00 lr:1.0000e-02
2023-04-03 10:59:59,676 ADAM: Layer 3 -> dw_min:9.9308e-01  dw_max:1.0072e+00 lr:1.0000e-02
2023-04-03 10:59:59,807 			Learning rate: weights:   1.000e-02    
2023-04-03 10:59:59,807 			Last test performance: 99.11%
2023-04-03 10:59:59,807 ----------------
2023-04-03 11:00:04,371   13  =>  17   		Training 486 pattern with 99.17% 	Forward time: 	 4.42 sec
2023-04-03 11:00:04,371 			Loss:    2.367e-02    			Backward time: 	 0.14 sec 
2023-04-03 11:00:04,372 ADAM: Layer 0 -> dw_min:9.9428e-01  dw_max:1.0058e+00 lr:1.0000e-02
2023-04-03 11:00:04,372 ADAM: Layer 1 -> dw_min:9.9207e-01  dw_max:1.0095e+00 lr:1.0000e-02
2023-04-03 11:00:04,372 ADAM: Layer 2 -> dw_min:9.8571e-01  dw_max:1.0148e+00 lr:1.0000e-02
2023-04-03 11:00:04,372 ADAM: Layer 3 -> dw_min:9.9378e-01  dw_max:1.0065e+00 lr:1.0000e-02
2023-04-03 11:00:04,397 			Learning rate: weights:   1.000e-02    
2023-04-03 11:00:04,397 			Last test performance: 99.11%
2023-04-03 11:00:04,397 ----------------
2023-04-03 11:00:08,948   13  =>  18   		Training 486 pattern with 99.58% 	Forward time: 	 4.41 sec
2023-04-03 11:00:08,948 			Loss:    7.156e-03    			Backward time: 	 0.13 sec 
2023-04-03 11:00:08,948 ADAM: Layer 0 -> dw_min:9.9477e-01  dw_max:1.0055e+00 lr:1.0000e-02
2023-04-03 11:00:08,948 ADAM: Layer 1 -> dw_min:9.9230e-01  dw_max:1.0091e+00 lr:1.0000e-02
2023-04-03 11:00:08,949 ADAM: Layer 2 -> dw_min:9.8579e-01  dw_max:1.0137e+00 lr:1.0000e-02
2023-04-03 11:00:08,949 ADAM: Layer 3 -> dw_min:9.9437e-01  dw_max:1.0063e+00 lr:1.0000e-02
2023-04-03 11:00:08,967 			Learning rate: weights:   1.000e-02    
2023-04-03 11:00:08,967 			Last test performance: 99.11%
2023-04-03 11:00:08,967 ----------------
2023-04-03 11:00:13,504   13  =>  19   		Training 486 pattern with 99.79% 	Forward time: 	 4.40 sec
2023-04-03 11:00:13,504 			Loss:    7.910e-03    			Backward time: 	 0.13 sec 
2023-04-03 11:00:13,504 ADAM: Layer 0 -> dw_min:9.9544e-01  dw_max:1.0070e+00 lr:1.0000e-02
2023-04-03 11:00:13,504 ADAM: Layer 1 -> dw_min:9.9306e-01  dw_max:1.0081e+00 lr:1.0000e-02
2023-04-03 11:00:13,504 ADAM: Layer 2 -> dw_min:9.8543e-01  dw_max:1.0123e+00 lr:1.0000e-02
2023-04-03 11:00:13,504 ADAM: Layer 3 -> dw_min:9.9498e-01  dw_max:1.0059e+00 lr:1.0000e-02
2023-04-03 11:00:13,523 			Learning rate: weights:   1.000e-02    
2023-04-03 11:00:13,523 			Last test performance: 99.11%
2023-04-03 11:00:13,523 ----------------
2023-04-03 11:00:18,059   13  =>  20   		Training 486 pattern with 99.58% 	Forward time: 	 4.40 sec
2023-04-03 11:00:18,059 			Loss:    1.219e-02    			Backward time: 	 0.13 sec 
2023-04-03 11:00:18,059 ADAM: Layer 0 -> dw_min:9.9444e-01  dw_max:1.0068e+00 lr:1.0000e-02
2023-04-03 11:00:18,060 ADAM: Layer 1 -> dw_min:9.9213e-01  dw_max:1.0079e+00 lr:1.0000e-02
2023-04-03 11:00:18,060 ADAM: Layer 2 -> dw_min:9.8684e-01  dw_max:1.0111e+00 lr:1.0000e-02
2023-04-03 11:00:18,060 ADAM: Layer 3 -> dw_min:9.9549e-01  dw_max:1.0051e+00 lr:1.0000e-02
2023-04-03 11:00:18,085 			Learning rate: weights:   1.000e-02    
2023-04-03 11:00:18,085 			Last test performance: 99.11%
2023-04-03 11:00:18,085 ----------------
2023-04-03 11:00:22,623   13  =>  21   		Training 486 pattern with 100.00% 	Forward time: 	 4.40 sec
2023-04-03 11:00:22,623 			Loss:    6.292e-03    			Backward time: 	 0.13 sec 
2023-04-03 11:00:22,623 ADAM: Layer 0 -> dw_min:9.9494e-01  dw_max:1.0061e+00 lr:1.0000e-02
2023-04-03 11:00:22,623 ADAM: Layer 1 -> dw_min:9.9182e-01  dw_max:1.0073e+00 lr:1.0000e-02
2023-04-03 11:00:22,624 ADAM: Layer 2 -> dw_min:9.8769e-01  dw_max:1.0100e+00 lr:1.0000e-02
2023-04-03 11:00:22,624 ADAM: Layer 3 -> dw_min:9.9594e-01  dw_max:1.0046e+00 lr:1.0000e-02
2023-04-03 11:00:22,644 			Learning rate: weights:   1.000e-02    
2023-04-03 11:00:22,644 			Last test performance: 99.11%
2023-04-03 11:00:22,644 ----------------
2023-04-03 11:00:27,181   13  =>  22   		Training 486 pattern with 99.38% 	Forward time: 	 4.40 sec
2023-04-03 11:00:27,181 			Loss:    1.402e-02    			Backward time: 	 0.13 sec 
2023-04-03 11:00:27,182 ADAM: Layer 0 -> dw_min:9.9485e-01  dw_max:1.0091e+00 lr:1.0000e-02
2023-04-03 11:00:27,182 ADAM: Layer 1 -> dw_min:9.8809e-01  dw_max:1.0094e+00 lr:1.0000e-02
2023-04-03 11:00:27,182 ADAM: Layer 2 -> dw_min:9.8872e-01  dw_max:1.0121e+00 lr:1.0000e-02
2023-04-03 11:00:27,182 ADAM: Layer 3 -> dw_min:9.9592e-01  dw_max:1.0043e+00 lr:1.0000e-02
2023-04-03 11:00:27,206 			Learning rate: weights:   1.000e-02    
2023-04-03 11:00:27,206 			Last test performance: 99.11%
2023-04-03 11:00:27,206 ----------------
2023-04-03 11:00:31,742   13  =>  23   		Training 486 pattern with 100.00% 	Forward time: 	 4.40 sec
2023-04-03 11:00:31,742 			Loss:    4.586e-03    			Backward time: 	 0.13 sec 
2023-04-03 11:00:31,743 ADAM: Layer 0 -> dw_min:9.9530e-01  dw_max:1.0077e+00 lr:1.0000e-02
2023-04-03 11:00:31,743 ADAM: Layer 1 -> dw_min:9.8882e-01  dw_max:1.0087e+00 lr:1.0000e-02
2023-04-03 11:00:31,743 ADAM: Layer 2 -> dw_min:9.8638e-01  dw_max:1.0120e+00 lr:1.0000e-02
2023-04-03 11:00:31,743 ADAM: Layer 3 -> dw_min:9.9628e-01  dw_max:1.0040e+00 lr:1.0000e-02
2023-04-03 11:00:31,820 			Learning rate: weights:   1.000e-02    
2023-04-03 11:00:31,820 			Last test performance: 99.11%
2023-04-03 11:00:31,820 ----------------
2023-04-03 11:00:36,356   13  =>  24   		Training 486 pattern with 99.38% 	Forward time: 	 4.40 sec
2023-04-03 11:00:36,356 			Loss:    9.275e-03    			Backward time: 	 0.13 sec 
2023-04-03 11:00:36,356 ADAM: Layer 0 -> dw_min:9.9457e-01  dw_max:1.0080e+00 lr:1.0000e-02
2023-04-03 11:00:36,356 ADAM: Layer 1 -> dw_min:9.8667e-01  dw_max:1.0111e+00 lr:1.0000e-02
2023-04-03 11:00:36,357 ADAM: Layer 2 -> dw_min:9.8789e-01  dw_max:1.0132e+00 lr:1.0000e-02
2023-04-03 11:00:36,357 ADAM: Layer 3 -> dw_min:9.9556e-01  dw_max:1.0036e+00 lr:1.0000e-02
2023-04-03 11:00:36,435 			Learning rate: weights:   1.000e-02    
2023-04-03 11:00:36,435 			Last test performance: 99.11%
2023-04-03 11:00:36,435 ----------------
2023-04-03 11:00:40,972   13  =>  25   		Training 486 pattern with 100.00% 	Forward time: 	 4.40 sec
2023-04-03 11:00:40,973 			Loss:    2.575e-03    			Backward time: 	 0.13 sec 
2023-04-03 11:00:40,973 ADAM: Layer 0 -> dw_min:9.9538e-01  dw_max:1.0073e+00 lr:1.0000e-02
2023-04-03 11:00:40,973 ADAM: Layer 1 -> dw_min:9.8773e-01  dw_max:1.0098e+00 lr:1.0000e-02
2023-04-03 11:00:40,973 ADAM: Layer 2 -> dw_min:9.8908e-01  dw_max:1.0119e+00 lr:1.0000e-02
2023-04-03 11:00:40,973 ADAM: Layer 3 -> dw_min:9.9600e-01  dw_max:1.0032e+00 lr:1.0000e-02
2023-04-03 11:00:40,997 			Learning rate: weights:   1.000e-02    
2023-04-03 11:00:40,997 			Last test performance: 99.11%
2023-04-03 11:00:40,997 ----------------
2023-04-03 11:00:45,532   13  =>  26   		Training 486 pattern with 99.58% 	Forward time: 	 4.40 sec
2023-04-03 11:00:45,533 			Loss:    7.093e-03    			Backward time: 	 0.13 sec 
2023-04-03 11:00:45,533 ADAM: Layer 0 -> dw_min:9.9571e-01  dw_max:1.0079e+00 lr:1.0000e-02
2023-04-03 11:00:45,533 ADAM: Layer 1 -> dw_min:9.9074e-01  dw_max:1.0088e+00 lr:1.0000e-02
2023-04-03 11:00:45,533 ADAM: Layer 2 -> dw_min:9.8845e-01  dw_max:1.0123e+00 lr:1.0000e-02
2023-04-03 11:00:45,533 ADAM: Layer 3 -> dw_min:9.9656e-01  dw_max:1.0029e+00 lr:1.0000e-02
2023-04-03 11:00:45,641 			Learning rate: weights:   1.000e-02    
2023-04-03 11:00:45,641 			Last test performance: 99.11%
2023-04-03 11:00:45,641 ----------------
2023-04-03 11:00:50,179   13  =>  27   		Training 486 pattern with 99.38% 	Forward time: 	 4.40 sec
2023-04-03 11:00:50,180 			Loss:    1.126e-02    			Backward time: 	 0.13 sec 
2023-04-03 11:00:50,180 ADAM: Layer 0 -> dw_min:9.9675e-01  dw_max:1.0073e+00 lr:1.0000e-02
2023-04-03 11:00:50,180 ADAM: Layer 1 -> dw_min:9.8918e-01  dw_max:1.0089e+00 lr:1.0000e-02
2023-04-03 11:00:50,180 ADAM: Layer 2 -> dw_min:9.8750e-01  dw_max:1.0112e+00 lr:1.0000e-02
2023-04-03 11:00:50,180 ADAM: Layer 3 -> dw_min:9.9717e-01  dw_max:1.0040e+00 lr:1.0000e-02
2023-04-03 11:00:50,207 			Learning rate: weights:   1.000e-02    
2023-04-03 11:00:50,207 			Last test performance: 99.11%
2023-04-03 11:00:50,207 ----------------
2023-04-03 11:00:54,745   13  =>  28   		Training 486 pattern with 99.79% 	Forward time: 	 4.40 sec
2023-04-03 11:00:54,745 			Loss:    6.355e-03    			Backward time: 	 0.13 sec 
2023-04-03 11:00:54,745 ADAM: Layer 0 -> dw_min:9.9494e-01  dw_max:1.0062e+00 lr:1.0000e-02
2023-04-03 11:00:54,745 ADAM: Layer 1 -> dw_min:9.8924e-01  dw_max:1.0093e+00 lr:1.0000e-02
2023-04-03 11:00:54,745 ADAM: Layer 2 -> dw_min:9.8880e-01  dw_max:1.0102e+00 lr:1.0000e-02
2023-04-03 11:00:54,745 ADAM: Layer 3 -> dw_min:9.9746e-01  dw_max:1.0037e+00 lr:1.0000e-02
2023-04-03 11:00:54,765 			Learning rate: weights:   1.000e-02    
2023-04-03 11:00:54,765 			Last test performance: 99.11%
2023-04-03 11:00:54,765 ----------------
2023-04-03 11:00:59,303   13  =>  29   		Training 486 pattern with 99.79% 	Forward time: 	 4.40 sec
2023-04-03 11:00:59,303 			Loss:    1.456e-02    			Backward time: 	 0.13 sec 
2023-04-03 11:00:59,303 ADAM: Layer 0 -> dw_min:9.9520e-01  dw_max:1.0075e+00 lr:1.0000e-02
2023-04-03 11:00:59,303 ADAM: Layer 1 -> dw_min:9.9023e-01  dw_max:1.0080e+00 lr:1.0000e-02
2023-04-03 11:00:59,303 ADAM: Layer 2 -> dw_min:9.8986e-01  dw_max:1.0091e+00 lr:1.0000e-02
2023-04-03 11:00:59,304 ADAM: Layer 3 -> dw_min:9.9744e-01  dw_max:1.0033e+00 lr:1.0000e-02
2023-04-03 11:00:59,379 			Learning rate: weights:   1.000e-02    
2023-04-03 11:00:59,379 			Last test performance: 99.11%
2023-04-03 11:00:59,379 ----------------
2023-04-03 11:01:03,918   13  =>  30   		Training 486 pattern with 99.38% 	Forward time: 	 4.41 sec
2023-04-03 11:01:03,918 			Loss:    9.823e-03    			Backward time: 	 0.13 sec 
2023-04-03 11:01:03,919 ADAM: Layer 0 -> dw_min:9.9573e-01  dw_max:1.0034e+00 lr:1.0000e-02
2023-04-03 11:01:03,919 ADAM: Layer 1 -> dw_min:9.8792e-01  dw_max:1.0117e+00 lr:1.0000e-02
2023-04-03 11:01:03,919 ADAM: Layer 2 -> dw_min:9.9076e-01  dw_max:1.0082e+00 lr:1.0000e-02
2023-04-03 11:01:03,919 ADAM: Layer 3 -> dw_min:9.9772e-01  dw_max:1.0030e+00 lr:1.0000e-02
2023-04-03 11:01:03,936 			Learning rate: weights:   1.000e-02    
2023-04-03 11:01:03,936 			Last test performance: 99.11%
2023-04-03 11:01:03,936 ----------------
2023-04-03 11:01:08,475   13  =>  31   		Training 486 pattern with 99.38% 	Forward time: 	 4.41 sec
2023-04-03 11:01:08,476 			Loss:    1.107e-02    			Backward time: 	 0.13 sec 
2023-04-03 11:01:08,476 ADAM: Layer 0 -> dw_min:9.9403e-01  dw_max:1.0048e+00 lr:1.0000e-02
2023-04-03 11:01:08,476 ADAM: Layer 1 -> dw_min:9.8495e-01  dw_max:1.0141e+00 lr:1.0000e-02
2023-04-03 11:01:08,476 ADAM: Layer 2 -> dw_min:9.8658e-01  dw_max:1.0138e+00 lr:1.0000e-02
2023-04-03 11:01:08,476 ADAM: Layer 3 -> dw_min:9.9710e-01  dw_max:1.0029e+00 lr:1.0000e-02
2023-04-03 11:01:08,697 			Learning rate: weights:   1.000e-02    
2023-04-03 11:01:08,698 			Last test performance: 99.11%
2023-04-03 11:01:08,698 ----------------
2023-04-03 11:01:13,235   13  =>  32   		Training 486 pattern with 100.00% 	Forward time: 	 4.40 sec
2023-04-03 11:01:13,235 			Loss:    2.564e-03    			Backward time: 	 0.13 sec 
2023-04-03 11:01:13,236 ADAM: Layer 0 -> dw_min:9.9423e-01  dw_max:1.0030e+00 lr:1.0000e-02
2023-04-03 11:01:13,236 ADAM: Layer 1 -> dw_min:9.8443e-01  dw_max:1.0131e+00 lr:1.0000e-02
2023-04-03 11:01:13,236 ADAM: Layer 2 -> dw_min:9.8792e-01  dw_max:1.0124e+00 lr:1.0000e-02
2023-04-03 11:01:13,236 ADAM: Layer 3 -> dw_min:9.9738e-01  dw_max:1.0028e+00 lr:1.0000e-02
2023-04-03 11:01:13,366 			Learning rate: weights:   1.000e-02    
2023-04-03 11:01:13,366 			Last test performance: 99.11%
2023-04-03 11:01:13,366 ----------------
2023-04-03 11:01:17,903   13  =>  33   		Training 486 pattern with 99.58% 	Forward time: 	 4.40 sec
2023-04-03 11:01:17,904 			Loss:    1.236e-02    			Backward time: 	 0.13 sec 
2023-04-03 11:01:17,904 ADAM: Layer 0 -> dw_min:9.9390e-01  dw_max:1.0035e+00 lr:1.0000e-02
2023-04-03 11:01:17,904 ADAM: Layer 1 -> dw_min:9.8451e-01  dw_max:1.0124e+00 lr:1.0000e-02
2023-04-03 11:01:17,904 ADAM: Layer 2 -> dw_min:9.8912e-01  dw_max:1.0117e+00 lr:1.0000e-02
2023-04-03 11:01:17,904 ADAM: Layer 3 -> dw_min:9.9677e-01  dw_max:1.0028e+00 lr:1.0000e-02
2023-04-03 11:01:17,921 			Learning rate: weights:   1.000e-02    
2023-04-03 11:01:17,921 			Last test performance: 99.11%
2023-04-03 11:01:17,921 ----------------
2023-04-03 11:01:22,458   13  =>  34   		Training 486 pattern with 99.38% 	Forward time: 	 4.40 sec
2023-04-03 11:01:22,458 			Loss:    1.257e-02    			Backward time: 	 0.13 sec 
2023-04-03 11:01:22,459 ADAM: Layer 0 -> dw_min:9.9400e-01  dw_max:1.0032e+00 lr:1.0000e-02
2023-04-03 11:01:22,459 ADAM: Layer 1 -> dw_min:9.8469e-01  dw_max:1.0126e+00 lr:1.0000e-02
2023-04-03 11:01:22,459 ADAM: Layer 2 -> dw_min:9.8845e-01  dw_max:1.0105e+00 lr:1.0000e-02
2023-04-03 11:01:22,459 ADAM: Layer 3 -> dw_min:9.9580e-01  dw_max:1.0026e+00 lr:1.0000e-02
2023-04-03 11:01:22,486 			Learning rate: weights:   1.000e-02    
2023-04-03 11:01:22,486 			Last test performance: 99.11%
2023-04-03 11:01:22,486 ----------------
2023-04-03 11:01:27,023   13  =>  35   		Training 486 pattern with 99.79% 	Forward time: 	 4.40 sec
2023-04-03 11:01:27,023 			Loss:    8.824e-03    			Backward time: 	 0.13 sec 
2023-04-03 11:01:27,023 ADAM: Layer 0 -> dw_min:9.9285e-01  dw_max:1.0028e+00 lr:1.0000e-02
2023-04-03 11:01:27,024 ADAM: Layer 1 -> dw_min:9.8482e-01  dw_max:1.0123e+00 lr:1.0000e-02
2023-04-03 11:01:27,024 ADAM: Layer 2 -> dw_min:9.9074e-01  dw_max:1.0113e+00 lr:1.0000e-02
2023-04-03 11:01:27,024 ADAM: Layer 3 -> dw_min:9.9690e-01  dw_max:1.0023e+00 lr:1.0000e-02
2023-04-03 11:01:27,043 			Learning rate: weights:   1.000e-02    
2023-04-03 11:01:27,043 			Last test performance: 99.11%
2023-04-03 11:01:27,043 ----------------
2023-04-03 11:01:31,580   13  =>  36   		Training 486 pattern with 99.79% 	Forward time: 	 4.40 sec
2023-04-03 11:01:31,580 			Loss:    6.763e-03    			Backward time: 	 0.13 sec 
2023-04-03 11:01:31,580 ADAM: Layer 0 -> dw_min:9.9250e-01  dw_max:1.0036e+00 lr:1.0000e-02
2023-04-03 11:01:31,581 ADAM: Layer 1 -> dw_min:9.8429e-01  dw_max:1.0154e+00 lr:1.0000e-02
2023-04-03 11:01:31,581 ADAM: Layer 2 -> dw_min:9.9081e-01  dw_max:1.0102e+00 lr:1.0000e-02
2023-04-03 11:01:31,581 ADAM: Layer 3 -> dw_min:9.9718e-01  dw_max:1.0039e+00 lr:1.0000e-02
2023-04-03 11:01:31,605 			Learning rate: weights:   1.000e-02    
2023-04-03 11:01:31,605 			Last test performance: 99.11%
2023-04-03 11:01:31,605 ----------------
2023-04-03 11:01:36,141   13  =>  37   		Training 486 pattern with 99.38% 	Forward time: 	 4.40 sec
2023-04-03 11:01:36,141 			Loss:    1.050e-02    			Backward time: 	 0.13 sec 
2023-04-03 11:01:36,142 ADAM: Layer 0 -> dw_min:9.9342e-01  dw_max:1.0035e+00 lr:1.0000e-02
2023-04-03 11:01:36,142 ADAM: Layer 1 -> dw_min:9.8445e-01  dw_max:1.0141e+00 lr:1.0000e-02
2023-04-03 11:01:36,142 ADAM: Layer 2 -> dw_min:9.8690e-01  dw_max:1.0092e+00 lr:1.0000e-02
2023-04-03 11:01:36,142 ADAM: Layer 3 -> dw_min:9.9745e-01  dw_max:1.0047e+00 lr:1.0000e-02
2023-04-03 11:01:36,249 			Learning rate: weights:   1.000e-02    
2023-04-03 11:01:36,249 			Last test performance: 99.11%
2023-04-03 11:01:36,249 ----------------
2023-04-03 11:01:40,786   13  =>  38   		Training 486 pattern with 99.38% 	Forward time: 	 4.40 sec
2023-04-03 11:01:40,786 			Loss:    7.457e-03    			Backward time: 	 0.13 sec 
2023-04-03 11:01:40,786 ADAM: Layer 0 -> dw_min:9.8952e-01  dw_max:1.0036e+00 lr:1.0000e-02
2023-04-03 11:01:40,786 ADAM: Layer 1 -> dw_min:9.8537e-01  dw_max:1.0130e+00 lr:1.0000e-02
2023-04-03 11:01:40,786 ADAM: Layer 2 -> dw_min:9.8820e-01  dw_max:1.0116e+00 lr:1.0000e-02
2023-04-03 11:01:40,787 ADAM: Layer 3 -> dw_min:9.9552e-01  dw_max:1.0043e+00 lr:1.0000e-02
2023-04-03 11:01:40,806 			Learning rate: weights:   1.000e-02    
2023-04-03 11:01:40,806 			Last test performance: 99.11%
2023-04-03 11:01:40,806 ----------------
2023-04-03 11:01:45,344   13  =>  39   		Training 486 pattern with 99.38% 	Forward time: 	 4.40 sec
2023-04-03 11:01:45,344 			Loss:    1.105e-02    			Backward time: 	 0.13 sec 
2023-04-03 11:01:45,344 ADAM: Layer 0 -> dw_min:9.9021e-01  dw_max:1.0044e+00 lr:1.0000e-02
2023-04-03 11:01:45,345 ADAM: Layer 1 -> dw_min:9.8565e-01  dw_max:1.0139e+00 lr:1.0000e-02
2023-04-03 11:01:45,345 ADAM: Layer 2 -> dw_min:9.8740e-01  dw_max:1.0152e+00 lr:1.0000e-02
2023-04-03 11:01:45,345 ADAM: Layer 3 -> dw_min:9.9542e-01  dw_max:1.0041e+00 lr:1.0000e-02
2023-04-03 11:01:45,366 			Learning rate: weights:   1.000e-02    
2023-04-03 11:01:45,366 			Last test performance: 99.11%
2023-04-03 11:01:45,366 ----------------
2023-04-03 11:01:49,903   13  =>  40   		Training 486 pattern with 99.38% 	Forward time: 	 4.40 sec
2023-04-03 11:01:49,903 			Loss:    1.048e-02    			Backward time: 	 0.13 sec 
2023-04-03 11:01:49,903 ADAM: Layer 0 -> dw_min:9.8835e-01  dw_max:1.0041e+00 lr:1.0000e-02
2023-04-03 11:01:49,903 ADAM: Layer 1 -> dw_min:9.8222e-01  dw_max:1.0132e+00 lr:1.0000e-02
2023-04-03 11:01:49,903 ADAM: Layer 2 -> dw_min:9.8695e-01  dw_max:1.0137e+00 lr:1.0000e-02
2023-04-03 11:01:49,903 ADAM: Layer 3 -> dw_min:9.9573e-01  dw_max:1.0042e+00 lr:1.0000e-02
2023-04-03 11:01:49,957 			Learning rate: weights:   1.000e-02    
2023-04-03 11:01:49,957 			Last test performance: 99.11%
2023-04-03 11:01:49,957 ----------------
2023-04-03 11:01:54,494   13  =>  41   		Training 486 pattern with 99.38% 	Forward time: 	 4.40 sec
2023-04-03 11:01:54,494 			Loss:    1.413e-02    			Backward time: 	 0.13 sec 
2023-04-03 11:01:54,495 ADAM: Layer 0 -> dw_min:9.8660e-01  dw_max:1.0042e+00 lr:1.0000e-02
2023-04-03 11:01:54,495 ADAM: Layer 1 -> dw_min:9.8255e-01  dw_max:1.0129e+00 lr:1.0000e-02
2023-04-03 11:01:54,495 ADAM: Layer 2 -> dw_min:9.8825e-01  dw_max:1.0123e+00 lr:1.0000e-02
2023-04-03 11:01:54,495 ADAM: Layer 3 -> dw_min:9.9615e-01  dw_max:1.0038e+00 lr:1.0000e-02
2023-04-03 11:01:54,554 			Learning rate: weights:   1.000e-02    
2023-04-03 11:01:54,554 			Last test performance: 99.11%
2023-04-03 11:01:54,554 ----------------
2023-04-03 11:01:59,094   13  =>  42   		Training 486 pattern with 99.17% 	Forward time: 	 4.41 sec
2023-04-03 11:01:59,094 			Loss:    1.954e-02    			Backward time: 	 0.13 sec 
2023-04-03 11:01:59,094 ADAM: Layer 0 -> dw_min:9.8749e-01  dw_max:1.0053e+00 lr:1.0000e-02
2023-04-03 11:01:59,094 ADAM: Layer 1 -> dw_min:9.8422e-01  dw_max:1.0125e+00 lr:1.0000e-02
2023-04-03 11:01:59,095 ADAM: Layer 2 -> dw_min:9.8619e-01  dw_max:1.0121e+00 lr:1.0000e-02
2023-04-03 11:01:59,095 ADAM: Layer 3 -> dw_min:9.9473e-01  dw_max:1.0043e+00 lr:1.0000e-02
2023-04-03 11:01:59,266 			Learning rate: weights:   1.000e-02    
2023-04-03 11:01:59,266 			Last test performance: 99.11%
2023-04-03 11:01:59,266 ----------------
2023-04-03 11:02:03,806   13  =>  43   		Training 486 pattern with 99.79% 	Forward time: 	 4.41 sec
2023-04-03 11:02:03,806 			Loss:    6.308e-03    			Backward time: 	 0.13 sec 
2023-04-03 11:02:03,807 ADAM: Layer 0 -> dw_min:9.8907e-01  dw_max:1.0049e+00 lr:1.0000e-02
2023-04-03 11:02:03,807 ADAM: Layer 1 -> dw_min:9.8585e-01  dw_max:1.0113e+00 lr:1.0000e-02
2023-04-03 11:02:03,807 ADAM: Layer 2 -> dw_min:9.8758e-01  dw_max:1.0109e+00 lr:1.0000e-02
2023-04-03 11:02:03,807 ADAM: Layer 3 -> dw_min:9.9539e-01  dw_max:1.0045e+00 lr:1.0000e-02
2023-04-03 11:02:03,926 			Learning rate: weights:   1.000e-02    
2023-04-03 11:02:03,926 			Last test performance: 99.11%
2023-04-03 11:02:03,926 ----------------
2023-04-03 11:02:08,465   13  =>  44   		Training 486 pattern with 99.38% 	Forward time: 	 4.40 sec
2023-04-03 11:02:08,465 			Loss:    1.307e-02    			Backward time: 	 0.13 sec 
2023-04-03 11:02:08,465 ADAM: Layer 0 -> dw_min:9.9155e-01  dw_max:1.0060e+00 lr:1.0000e-02
2023-04-03 11:02:08,465 ADAM: Layer 1 -> dw_min:9.8664e-01  dw_max:1.0103e+00 lr:1.0000e-02
2023-04-03 11:02:08,465 ADAM: Layer 2 -> dw_min:9.8885e-01  dw_max:1.0117e+00 lr:1.0000e-02
2023-04-03 11:02:08,465 ADAM: Layer 3 -> dw_min:9.9596e-01  dw_max:1.0044e+00 lr:1.0000e-02
2023-04-03 11:02:08,483 			Learning rate: weights:   1.000e-02    
2023-04-03 11:02:08,483 			Last test performance: 99.11%
2023-04-03 11:02:08,483 ----------------
2023-04-03 11:02:13,020   13  =>  45   		Training 486 pattern with 99.79% 	Forward time: 	 4.40 sec
2023-04-03 11:02:13,020 			Loss:    7.035e-03    			Backward time: 	 0.13 sec 
2023-04-03 11:02:13,021 ADAM: Layer 0 -> dw_min:9.9230e-01  dw_max:1.0054e+00 lr:1.0000e-02
2023-04-03 11:02:13,021 ADAM: Layer 1 -> dw_min:9.8798e-01  dw_max:1.0093e+00 lr:1.0000e-02
2023-04-03 11:02:13,021 ADAM: Layer 2 -> dw_min:9.8996e-01  dw_max:1.0105e+00 lr:1.0000e-02
2023-04-03 11:02:13,021 ADAM: Layer 3 -> dw_min:9.9637e-01  dw_max:1.0040e+00 lr:1.0000e-02
2023-04-03 11:02:13,039 			Learning rate: weights:   1.000e-02    
2023-04-03 11:02:13,039 			Last test performance: 99.11%
2023-04-03 11:02:13,039 ----------------
2023-04-03 11:02:17,575   13  =>  46   		Training 486 pattern with 99.79% 	Forward time: 	 4.40 sec
2023-04-03 11:02:17,576 			Loss:    5.661e-03    			Backward time: 	 0.13 sec 
2023-04-03 11:02:17,576 ADAM: Layer 0 -> dw_min:9.9398e-01  dw_max:1.0035e+00 lr:1.0000e-02
2023-04-03 11:02:17,576 ADAM: Layer 1 -> dw_min:9.8909e-01  dw_max:1.0085e+00 lr:1.0000e-02
2023-04-03 11:02:17,576 ADAM: Layer 2 -> dw_min:9.9095e-01  dw_max:1.0094e+00 lr:1.0000e-02
2023-04-03 11:02:17,576 ADAM: Layer 3 -> dw_min:9.9626e-01  dw_max:1.0035e+00 lr:1.0000e-02
2023-04-03 11:02:17,668 			Learning rate: weights:   1.000e-02    
2023-04-03 11:02:17,668 			Last test performance: 99.11%
2023-04-03 11:02:17,668 ----------------
2023-04-03 11:02:22,205   13  =>  47   		Training 486 pattern with 99.17% 	Forward time: 	 4.40 sec
2023-04-03 11:02:22,205 			Loss:    1.894e-02    			Backward time: 	 0.13 sec 
2023-04-03 11:02:22,206 ADAM: Layer 0 -> dw_min:9.9415e-01  dw_max:1.0043e+00 lr:1.0000e-02
2023-04-03 11:02:22,206 ADAM: Layer 1 -> dw_min:9.9007e-01  dw_max:1.0076e+00 lr:1.0000e-02
2023-04-03 11:02:22,206 ADAM: Layer 2 -> dw_min:9.8794e-01  dw_max:1.0132e+00 lr:1.0000e-02
2023-04-03 11:02:22,206 ADAM: Layer 3 -> dw_min:9.9598e-01  dw_max:1.0031e+00 lr:1.0000e-02
2023-04-03 11:02:22,226 			Learning rate: weights:   1.000e-02    
2023-04-03 11:02:22,226 			Last test performance: 99.11%
2023-04-03 11:02:22,226 ----------------
2023-04-03 11:02:26,764   13  =>  48   		Training 486 pattern with 99.58% 	Forward time: 	 4.40 sec
2023-04-03 11:02:26,764 			Loss:    2.084e-02    			Backward time: 	 0.13 sec 
2023-04-03 11:02:26,764 ADAM: Layer 0 -> dw_min:9.9556e-01  dw_max:1.0035e+00 lr:1.0000e-02
2023-04-03 11:02:26,764 ADAM: Layer 1 -> dw_min:9.9118e-01  dw_max:1.0068e+00 lr:1.0000e-02
2023-04-03 11:02:26,764 ADAM: Layer 2 -> dw_min:9.8913e-01  dw_max:1.0119e+00 lr:1.0000e-02
2023-04-03 11:02:26,764 ADAM: Layer 3 -> dw_min:9.9638e-01  dw_max:1.0028e+00 lr:1.0000e-02
2023-04-03 11:02:26,781 			Learning rate: weights:   1.000e-02    
2023-04-03 11:02:26,781 			Last test performance: 99.11%
2023-04-03 11:02:26,781 ----------------
2023-04-03 11:02:31,318   13  =>  49   		Training 486 pattern with 99.38% 	Forward time: 	 4.40 sec
2023-04-03 11:02:31,318 			Loss:    1.815e-02    			Backward time: 	 0.13 sec 
2023-04-03 11:02:31,319 ADAM: Layer 0 -> dw_min:9.9506e-01  dw_max:1.0034e+00 lr:1.0000e-02
2023-04-03 11:02:31,319 ADAM: Layer 1 -> dw_min:9.9216e-01  dw_max:1.0095e+00 lr:1.0000e-02
2023-04-03 11:02:31,319 ADAM: Layer 2 -> dw_min:9.8866e-01  dw_max:1.0109e+00 lr:1.0000e-02
2023-04-03 11:02:31,319 ADAM: Layer 3 -> dw_min:9.9651e-01  dw_max:1.0034e+00 lr:1.0000e-02
2023-04-03 11:02:31,337 			Learning rate: weights:   1.000e-02    
2023-04-03 11:02:31,337 			Last test performance: 99.11%
2023-04-03 11:02:31,337 ----------------
2023-04-03 11:02:35,874   13  =>  50   		Training 486 pattern with 100.00% 	Forward time: 	 4.40 sec
2023-04-03 11:02:35,874 			Loss:    5.112e-03    			Backward time: 	 0.13 sec 
2023-04-03 11:02:35,874 ADAM: Layer 0 -> dw_min:9.9528e-01  dw_max:1.0032e+00 lr:1.0000e-02
2023-04-03 11:02:35,874 ADAM: Layer 1 -> dw_min:9.9285e-01  dw_max:1.0085e+00 lr:1.0000e-02
2023-04-03 11:02:35,874 ADAM: Layer 2 -> dw_min:9.8439e-01  dw_max:1.0133e+00 lr:1.0000e-02
2023-04-03 11:02:35,875 ADAM: Layer 3 -> dw_min:9.9686e-01  dw_max:1.0031e+00 lr:1.0000e-02
2023-04-03 11:02:35,969 			Learning rate: weights:   1.000e-02    
2023-04-03 11:02:35,969 			Last test performance: 99.11%
2023-04-03 11:02:35,969 ----------------
2023-04-03 11:02:40,506   13  =>  51   		Training 486 pattern with 99.58% 	Forward time: 	 4.40 sec
2023-04-03 11:02:40,506 			Loss:    1.139e-02    			Backward time: 	 0.13 sec 
2023-04-03 11:02:40,506 ADAM: Layer 0 -> dw_min:9.9594e-01  dw_max:1.0030e+00 lr:1.0000e-02
2023-04-03 11:02:40,506 ADAM: Layer 1 -> dw_min:9.9369e-01  dw_max:1.0083e+00 lr:1.0000e-02
2023-04-03 11:02:40,506 ADAM: Layer 2 -> dw_min:9.8600e-01  dw_max:1.0120e+00 lr:1.0000e-02
2023-04-03 11:02:40,506 ADAM: Layer 3 -> dw_min:9.9546e-01  dw_max:1.0067e+00 lr:1.0000e-02
2023-04-03 11:02:40,606 			Learning rate: weights:   1.000e-02    
2023-04-03 11:02:40,606 			Last test performance: 99.11%
2023-04-03 11:02:40,606 ----------------
2023-04-03 11:02:45,143   13  =>  52   		Training 486 pattern with 99.38% 	Forward time: 	 4.40 sec
2023-04-03 11:02:45,143 			Loss:    1.068e-02    			Backward time: 	 0.13 sec 
2023-04-03 11:02:45,143 ADAM: Layer 0 -> dw_min:9.9303e-01  dw_max:1.0037e+00 lr:1.0000e-02
2023-04-03 11:02:45,144 ADAM: Layer 1 -> dw_min:9.8951e-01  dw_max:1.0103e+00 lr:1.0000e-02
2023-04-03 11:02:45,144 ADAM: Layer 2 -> dw_min:9.8699e-01  dw_max:1.0135e+00 lr:1.0000e-02
2023-04-03 11:02:45,144 ADAM: Layer 3 -> dw_min:9.9193e-01  dw_max:1.0060e+00 lr:1.0000e-02
2023-04-03 11:02:45,164 			Learning rate: weights:   1.000e-02    
2023-04-03 11:02:45,164 			Last test performance: 99.11%
2023-04-03 11:02:45,164 ----------------
2023-04-03 11:02:49,700   13  =>  53   		Training 486 pattern with 99.79% 	Forward time: 	 4.40 sec
2023-04-03 11:02:49,701 			Loss:    8.013e-03    			Backward time: 	 0.13 sec 
2023-04-03 11:02:49,701 ADAM: Layer 0 -> dw_min:9.9428e-01  dw_max:1.0045e+00 lr:1.0000e-02
2023-04-03 11:02:49,701 ADAM: Layer 1 -> dw_min:9.9070e-01  dw_max:1.0093e+00 lr:1.0000e-02
2023-04-03 11:02:49,701 ADAM: Layer 2 -> dw_min:9.8836e-01  dw_max:1.0121e+00 lr:1.0000e-02
2023-04-03 11:02:49,701 ADAM: Layer 3 -> dw_min:9.9287e-01  dw_max:1.0054e+00 lr:1.0000e-02
2023-04-03 11:02:49,721 			Learning rate: weights:   1.000e-02    
2023-04-03 11:02:49,721 			Last test performance: 99.11%
2023-04-03 11:02:49,721 ----------------
2023-04-03 11:02:54,260   13  =>  54   		Training 486 pattern with 99.58% 	Forward time: 	 4.41 sec
2023-04-03 11:02:54,261 			Loss:    1.031e-02    			Backward time: 	 0.13 sec 
2023-04-03 11:02:54,261 ADAM: Layer 0 -> dw_min:9.9457e-01  dw_max:1.0043e+00 lr:1.0000e-02
2023-04-03 11:02:54,261 ADAM: Layer 1 -> dw_min:9.9164e-01  dw_max:1.0087e+00 lr:1.0000e-02
2023-04-03 11:02:54,261 ADAM: Layer 2 -> dw_min:9.8791e-01  dw_max:1.0114e+00 lr:1.0000e-02
2023-04-03 11:02:54,261 ADAM: Layer 3 -> dw_min:9.9359e-01  dw_max:1.0048e+00 lr:1.0000e-02
2023-04-03 11:02:54,279 			Learning rate: weights:   1.000e-02    
2023-04-03 11:02:54,279 			Last test performance: 99.11%
2023-04-03 11:02:54,279 ----------------
2023-04-03 11:02:58,818   13  =>  55   		Training 486 pattern with 99.79% 	Forward time: 	 4.41 sec
2023-04-03 11:02:58,818 			Loss:    8.639e-03    			Backward time: 	 0.13 sec 
2023-04-03 11:02:58,818 ADAM: Layer 0 -> dw_min:9.9509e-01  dw_max:1.0041e+00 lr:1.0000e-02
2023-04-03 11:02:58,818 ADAM: Layer 1 -> dw_min:9.9234e-01  dw_max:1.0077e+00 lr:1.0000e-02
2023-04-03 11:02:58,818 ADAM: Layer 2 -> dw_min:9.8912e-01  dw_max:1.0102e+00 lr:1.0000e-02
2023-04-03 11:02:58,818 ADAM: Layer 3 -> dw_min:9.9428e-01  dw_max:1.0043e+00 lr:1.0000e-02
2023-04-03 11:02:58,838 			Learning rate: weights:   1.000e-02    
2023-04-03 11:02:58,838 			Last test performance: 99.11%
2023-04-03 11:02:58,838 ----------------
2023-04-03 11:03:03,377   13  =>  56   		Training 486 pattern with 99.58% 	Forward time: 	 4.41 sec
2023-04-03 11:03:03,377 			Loss:    9.671e-03    			Backward time: 	 0.13 sec 
2023-04-03 11:03:03,377 ADAM: Layer 0 -> dw_min:9.9626e-01  dw_max:1.0042e+00 lr:1.0000e-02
2023-04-03 11:03:03,378 ADAM: Layer 1 -> dw_min:9.9144e-01  dw_max:1.0069e+00 lr:1.0000e-02
2023-04-03 11:03:03,378 ADAM: Layer 2 -> dw_min:9.9013e-01  dw_max:1.0098e+00 lr:1.0000e-02
2023-04-03 11:03:03,378 ADAM: Layer 3 -> dw_min:9.9484e-01  dw_max:1.0040e+00 lr:1.0000e-02
2023-04-03 11:03:03,503 			Learning rate: weights:   1.000e-02    
2023-04-03 11:03:03,503 			Last test performance: 99.11%
2023-04-03 11:03:03,503 ----------------
2023-04-03 11:03:08,039   13  =>  57   		Training 486 pattern with 98.96% 	Forward time: 	 4.40 sec
2023-04-03 11:03:08,040 			Loss:    1.961e-02    			Backward time: 	 0.13 sec 
2023-04-03 11:03:08,040 ADAM: Layer 0 -> dw_min:9.9547e-01  dw_max:1.0035e+00 lr:1.0000e-02
2023-04-03 11:03:08,040 ADAM: Layer 1 -> dw_min:9.9049e-01  dw_max:1.0127e+00 lr:1.0000e-02
2023-04-03 11:03:08,040 ADAM: Layer 2 -> dw_min:9.8569e-01  dw_max:1.0127e+00 lr:1.0000e-02
2023-04-03 11:03:08,040 ADAM: Layer 3 -> dw_min:9.9575e-01  dw_max:1.0036e+00 lr:1.0000e-02
2023-04-03 11:03:08,136 			Learning rate: weights:   1.000e-02    
2023-04-03 11:03:08,136 			Last test performance: 99.11%
2023-04-03 11:03:08,136 ----------------
2023-04-03 11:03:12,673   13  =>  58   		Training 486 pattern with 99.79% 	Forward time: 	 4.40 sec
2023-04-03 11:03:12,673 			Loss:    5.513e-03    			Backward time: 	 0.13 sec 
2023-04-03 11:03:12,673 ADAM: Layer 0 -> dw_min:9.9393e-01  dw_max:1.0035e+00 lr:1.0000e-02
2023-04-03 11:03:12,673 ADAM: Layer 1 -> dw_min:9.8687e-01  dw_max:1.0117e+00 lr:1.0000e-02
2023-04-03 11:03:12,673 ADAM: Layer 2 -> dw_min:9.8708e-01  dw_max:1.0116e+00 lr:1.0000e-02
2023-04-03 11:03:12,674 ADAM: Layer 3 -> dw_min:9.9617e-01  dw_max:1.0032e+00 lr:1.0000e-02
2023-04-03 11:03:12,693 			Learning rate: weights:   1.000e-02    
2023-04-03 11:03:12,693 			Last test performance: 99.11%
2023-04-03 11:03:12,693 ----------------
2023-04-03 11:03:17,230   13  =>  59   		Training 486 pattern with 99.58% 	Forward time: 	 4.40 sec
2023-04-03 11:03:17,230 			Loss:    9.235e-03    			Backward time: 	 0.13 sec 
2023-04-03 11:03:17,230 ADAM: Layer 0 -> dw_min:9.9422e-01  dw_max:1.0032e+00 lr:1.0000e-02
2023-04-03 11:03:17,230 ADAM: Layer 1 -> dw_min:9.8805e-01  dw_max:1.0108e+00 lr:1.0000e-02
2023-04-03 11:03:17,230 ADAM: Layer 2 -> dw_min:9.8836e-01  dw_max:1.0118e+00 lr:1.0000e-02
2023-04-03 11:03:17,230 ADAM: Layer 3 -> dw_min:9.9652e-01  dw_max:1.0029e+00 lr:1.0000e-02
2023-04-03 11:03:17,308 			Learning rate: weights:   1.000e-02    
2023-04-03 11:03:17,308 			Last test performance: 99.11%
2023-04-03 11:03:17,308 ----------------
2023-04-03 11:03:21,845   13  =>  60   		Training 486 pattern with 99.79% 	Forward time: 	 4.40 sec
2023-04-03 11:03:21,845 			Loss:    9.893e-03    			Backward time: 	 0.13 sec 
2023-04-03 11:03:21,845 ADAM: Layer 0 -> dw_min:9.9523e-01  dw_max:1.0030e+00 lr:1.0000e-02
2023-04-03 11:03:21,845 ADAM: Layer 1 -> dw_min:9.8922e-01  dw_max:1.0100e+00 lr:1.0000e-02
2023-04-03 11:03:21,845 ADAM: Layer 2 -> dw_min:9.8950e-01  dw_max:1.0138e+00 lr:1.0000e-02
2023-04-03 11:03:21,846 ADAM: Layer 3 -> dw_min:9.9686e-01  dw_max:1.0057e+00 lr:1.0000e-02
2023-04-03 11:03:21,865 			Learning rate: weights:   1.000e-02    
2023-04-03 11:03:21,865 			Last test performance: 99.11%
2023-04-03 11:03:21,865 ----------------
2023-04-03 11:03:26,402   13  =>  61   		Training 486 pattern with 99.58% 	Forward time: 	 4.40 sec
2023-04-03 11:03:26,402 			Loss:    1.447e-02    			Backward time: 	 0.13 sec 
2023-04-03 11:03:26,403 ADAM: Layer 0 -> dw_min:9.9526e-01  dw_max:1.0031e+00 lr:1.0000e-02
2023-04-03 11:03:26,403 ADAM: Layer 1 -> dw_min:9.9036e-01  dw_max:1.0091e+00 lr:1.0000e-02
2023-04-03 11:03:26,403 ADAM: Layer 2 -> dw_min:9.9010e-01  dw_max:1.0124e+00 lr:1.0000e-02
2023-04-03 11:03:26,403 ADAM: Layer 3 -> dw_min:9.9720e-01  dw_max:1.0051e+00 lr:1.0000e-02
2023-04-03 11:03:26,424 			Learning rate: weights:   1.000e-02    
2023-04-03 11:03:26,424 			Last test performance: 99.11%
2023-04-03 11:03:26,424 ----------------
2023-04-03 11:03:30,961   13  =>  62   		Training 486 pattern with 100.00% 	Forward time: 	 4.40 sec
2023-04-03 11:03:30,961 			Loss:    3.093e-03    			Backward time: 	 0.13 sec 
2023-04-03 11:03:30,961 ADAM: Layer 0 -> dw_min:9.9603e-01  dw_max:1.0028e+00 lr:1.0000e-02
2023-04-03 11:03:30,961 ADAM: Layer 1 -> dw_min:9.9131e-01  dw_max:1.0083e+00 lr:1.0000e-02
2023-04-03 11:03:30,962 ADAM: Layer 2 -> dw_min:9.9108e-01  dw_max:1.0112e+00 lr:1.0000e-02
2023-04-03 11:03:30,962 ADAM: Layer 3 -> dw_min:9.9746e-01  dw_max:1.0046e+00 lr:1.0000e-02
2023-04-03 11:03:31,057 			Learning rate: weights:   1.000e-02    
2023-04-03 11:03:31,057 			Last test performance: 99.11%
2023-04-03 11:03:31,057 ----------------
2023-04-03 11:03:35,593   13  =>  63   		Training 486 pattern with 99.79% 	Forward time: 	 4.40 sec
2023-04-03 11:03:35,593 			Loss:    7.588e-03    			Backward time: 	 0.13 sec 
2023-04-03 11:03:35,593 ADAM: Layer 0 -> dw_min:9.9614e-01  dw_max:1.0028e+00 lr:1.0000e-02
2023-04-03 11:03:35,594 ADAM: Layer 1 -> dw_min:9.8917e-01  dw_max:1.0087e+00 lr:1.0000e-02
2023-04-03 11:03:35,594 ADAM: Layer 2 -> dw_min:9.8780e-01  dw_max:1.0133e+00 lr:1.0000e-02
2023-04-03 11:03:35,594 ADAM: Layer 3 -> dw_min:9.9603e-01  dw_max:1.0034e+00 lr:1.0000e-02
2023-04-03 11:03:35,614 			Learning rate: weights:   1.000e-02    
2023-04-03 11:03:35,614 			Last test performance: 99.11%
2023-04-03 11:03:35,614 ----------------
2023-04-03 11:03:40,151   13  =>  64   		Training 486 pattern with 99.58% 	Forward time: 	 4.40 sec
2023-04-03 11:03:40,151 			Loss:    1.064e-02    			Backward time: 	 0.13 sec 
2023-04-03 11:03:40,151 ADAM: Layer 0 -> dw_min:9.9635e-01  dw_max:1.0025e+00 lr:1.0000e-02
2023-04-03 11:03:40,151 ADAM: Layer 1 -> dw_min:9.9066e-01  dw_max:1.0081e+00 lr:1.0000e-02
2023-04-03 11:03:40,152 ADAM: Layer 2 -> dw_min:9.8901e-01  dw_max:1.0120e+00 lr:1.0000e-02
2023-04-03 11:03:40,152 ADAM: Layer 3 -> dw_min:9.9650e-01  dw_max:1.0031e+00 lr:1.0000e-02
2023-04-03 11:03:40,185 			Learning rate: weights:   1.000e-02    
2023-04-03 11:03:40,185 			Last test performance: 99.11%
2023-04-03 11:03:40,185 ----------------
2023-04-03 11:03:44,721   13  =>  65   		Training 486 pattern with 99.58% 	Forward time: 	 4.40 sec
2023-04-03 11:03:44,721 			Loss:    9.434e-03    			Backward time: 	 0.13 sec 
2023-04-03 11:03:44,721 ADAM: Layer 0 -> dw_min:9.9496e-01  dw_max:1.0034e+00 lr:1.0000e-02
2023-04-03 11:03:44,721 ADAM: Layer 1 -> dw_min:9.9133e-01  dw_max:1.0074e+00 lr:1.0000e-02
2023-04-03 11:03:44,721 ADAM: Layer 2 -> dw_min:9.8824e-01  dw_max:1.0111e+00 lr:1.0000e-02
2023-04-03 11:03:44,721 ADAM: Layer 3 -> dw_min:9.9702e-01  dw_max:1.0030e+00 lr:1.0000e-02
2023-04-03 11:03:44,747 			Learning rate: weights:   1.000e-02    
2023-04-03 11:03:44,747 			Last test performance: 99.11%
2023-04-03 11:03:44,747 ----------------
2023-04-03 11:03:49,285   13  =>  66   		Training 486 pattern with 99.79% 	Forward time: 	 4.40 sec
2023-04-03 11:03:49,285 			Loss:    9.129e-03    			Backward time: 	 0.13 sec 
2023-04-03 11:03:49,285 ADAM: Layer 0 -> dw_min:9.9548e-01  dw_max:1.0029e+00 lr:1.0000e-02
2023-04-03 11:03:49,285 ADAM: Layer 1 -> dw_min:9.9204e-01  dw_max:1.0066e+00 lr:1.0000e-02
2023-04-03 11:03:49,285 ADAM: Layer 2 -> dw_min:9.8697e-01  dw_max:1.0117e+00 lr:1.0000e-02
2023-04-03 11:03:49,285 ADAM: Layer 3 -> dw_min:9.9624e-01  dw_max:1.0024e+00 lr:1.0000e-02
2023-04-03 11:03:49,385 			Learning rate: weights:   1.000e-02    
2023-04-03 11:03:49,385 			Last test performance: 99.11%
2023-04-03 11:03:49,385 ----------------
2023-04-03 11:03:53,923   13  =>  67   		Training 486 pattern with 99.38% 	Forward time: 	 4.40 sec
2023-04-03 11:03:53,923 			Loss:    2.219e-02    			Backward time: 	 0.13 sec 
2023-04-03 11:03:53,923 ADAM: Layer 0 -> dw_min:9.9567e-01  dw_max:1.0028e+00 lr:1.0000e-02
2023-04-03 11:03:53,923 ADAM: Layer 1 -> dw_min:9.8946e-01  dw_max:1.0065e+00 lr:1.0000e-02
2023-04-03 11:03:53,923 ADAM: Layer 2 -> dw_min:9.8825e-01  dw_max:1.0105e+00 lr:1.0000e-02
2023-04-03 11:03:53,923 ADAM: Layer 3 -> dw_min:9.9665e-01  dw_max:1.0026e+00 lr:1.0000e-02
2023-04-03 11:03:53,949 			Learning rate: weights:   1.000e-02    
2023-04-03 11:03:53,949 			Last test performance: 99.11%
2023-04-03 11:03:53,949 ----------------
2023-04-03 11:03:58,487   13  =>  68   		Training 486 pattern with 99.58% 	Forward time: 	 4.40 sec
2023-04-03 11:03:58,488 			Loss:    2.456e-02    			Backward time: 	 0.13 sec 
2023-04-03 11:03:58,488 ADAM: Layer 0 -> dw_min:9.9670e-01  dw_max:1.0028e+00 lr:1.0000e-02
2023-04-03 11:03:58,488 ADAM: Layer 1 -> dw_min:9.9064e-01  dw_max:1.0075e+00 lr:1.0000e-02
2023-04-03 11:03:58,488 ADAM: Layer 2 -> dw_min:9.8935e-01  dw_max:1.0100e+00 lr:1.0000e-02
2023-04-03 11:03:58,488 ADAM: Layer 3 -> dw_min:9.9694e-01  dw_max:1.0028e+00 lr:1.0000e-02
2023-04-03 11:03:58,616 			Learning rate: weights:   1.000e-02    
2023-04-03 11:03:58,617 			Last test performance: 99.11%
2023-04-03 11:03:58,617 ----------------
2023-04-03 11:04:03,158   13  =>  69   		Training 486 pattern with 99.79% 	Forward time: 	 4.41 sec
2023-04-03 11:04:03,158 			Loss:    3.509e-03    			Backward time: 	 0.13 sec 
2023-04-03 11:04:03,158 ADAM: Layer 0 -> dw_min:9.9600e-01  dw_max:1.0032e+00 lr:1.0000e-02
2023-04-03 11:04:03,158 ADAM: Layer 1 -> dw_min:9.8834e-01  dw_max:1.0067e+00 lr:1.0000e-02
2023-04-03 11:04:03,158 ADAM: Layer 2 -> dw_min:9.9043e-01  dw_max:1.0090e+00 lr:1.0000e-02
2023-04-03 11:04:03,158 ADAM: Layer 3 -> dw_min:9.9723e-01  dw_max:1.0024e+00 lr:1.0000e-02
2023-04-03 11:04:03,176 			Learning rate: weights:   1.000e-02    
2023-04-03 11:04:03,177 			Last test performance: 99.11%
2023-04-03 11:04:03,177 ----------------
2023-04-03 11:04:07,715   13  =>  70   		Training 486 pattern with 99.58% 	Forward time: 	 4.40 sec
2023-04-03 11:04:07,715 			Loss:    1.147e-02    			Backward time: 	 0.13 sec 
2023-04-03 11:04:07,715 ADAM: Layer 0 -> dw_min:9.9553e-01  dw_max:1.0038e+00 lr:1.0000e-02
2023-04-03 11:04:07,715 ADAM: Layer 1 -> dw_min:9.8953e-01  dw_max:1.0109e+00 lr:1.0000e-02
2023-04-03 11:04:07,715 ADAM: Layer 2 -> dw_min:9.8940e-01  dw_max:1.0091e+00 lr:1.0000e-02
2023-04-03 11:04:07,715 ADAM: Layer 3 -> dw_min:9.9656e-01  dw_max:1.0041e+00 lr:1.0000e-02
2023-04-03 11:04:07,836 			Learning rate: weights:   1.000e-02    
2023-04-03 11:04:07,836 			Last test performance: 99.11%
2023-04-03 11:04:07,836 ----------------
2023-04-03 11:04:12,373   13  =>  71   		Training 486 pattern with 99.17% 	Forward time: 	 4.40 sec
2023-04-03 11:04:12,373 			Loss:    1.841e-02    			Backward time: 	 0.13 sec 
2023-04-03 11:04:12,373 ADAM: Layer 0 -> dw_min:9.9631e-01  dw_max:1.0035e+00 lr:1.0000e-02
2023-04-03 11:04:12,373 ADAM: Layer 1 -> dw_min:9.8989e-01  dw_max:1.0106e+00 lr:1.0000e-02
2023-04-03 11:04:12,374 ADAM: Layer 2 -> dw_min:9.8763e-01  dw_max:1.0114e+00 lr:1.0000e-02
2023-04-03 11:04:12,374 ADAM: Layer 3 -> dw_min:9.9670e-01  dw_max:1.0038e+00 lr:1.0000e-02
2023-04-03 11:04:12,409 			Learning rate: weights:   1.000e-02    
2023-04-03 11:04:12,409 			Last test performance: 99.11%
2023-04-03 11:04:12,409 ----------------
2023-04-03 11:04:16,945   13  =>  72   		Training 486 pattern with 98.96% 	Forward time: 	 4.40 sec
2023-04-03 11:04:16,945 			Loss:    2.832e-02    			Backward time: 	 0.13 sec 
2023-04-03 11:04:16,946 ADAM: Layer 0 -> dw_min:9.9606e-01  dw_max:1.0038e+00 lr:1.0000e-02
2023-04-03 11:04:16,946 ADAM: Layer 1 -> dw_min:9.8986e-01  dw_max:1.0099e+00 lr:1.0000e-02
2023-04-03 11:04:16,946 ADAM: Layer 2 -> dw_min:9.8628e-01  dw_max:1.0136e+00 lr:1.0000e-02
2023-04-03 11:04:16,946 ADAM: Layer 3 -> dw_min:9.9650e-01  dw_max:1.0026e+00 lr:1.0000e-02
2023-04-03 11:04:16,963 			Learning rate: weights:   1.000e-02    
2023-04-03 11:04:16,963 			Last test performance: 99.11%
2023-04-03 11:04:16,963 ----------------
2023-04-03 11:04:21,501   13  =>  73   		Training 486 pattern with 99.38% 	Forward time: 	 4.40 sec
2023-04-03 11:04:21,501 			Loss:    2.049e-02    			Backward time: 	 0.13 sec 
2023-04-03 11:04:21,501 ADAM: Layer 0 -> dw_min:9.9553e-01  dw_max:1.0035e+00 lr:1.0000e-02
2023-04-03 11:04:21,501 ADAM: Layer 1 -> dw_min:9.9014e-01  dw_max:1.0100e+00 lr:1.0000e-02
2023-04-03 11:04:21,501 ADAM: Layer 2 -> dw_min:9.8694e-01  dw_max:1.0123e+00 lr:1.0000e-02
2023-04-03 11:04:21,501 ADAM: Layer 3 -> dw_min:9.9543e-01  dw_max:1.0078e+00 lr:1.0000e-02
2023-04-03 11:04:21,518 			Learning rate: weights:   1.000e-02    
2023-04-03 11:04:21,519 			Last test performance: 99.11%
2023-04-03 11:04:21,519 ----------------
2023-04-03 11:04:26,056   13  =>  74   		Training 486 pattern with 98.75% 	Forward time: 	 4.40 sec
2023-04-03 11:04:26,056 			Loss:    2.577e-02    			Backward time: 	 0.13 sec 
2023-04-03 11:04:26,056 ADAM: Layer 0 -> dw_min:9.9539e-01  dw_max:1.0037e+00 lr:1.0000e-02
2023-04-03 11:04:26,056 ADAM: Layer 1 -> dw_min:9.8916e-01  dw_max:1.0092e+00 lr:1.0000e-02
2023-04-03 11:04:26,056 ADAM: Layer 2 -> dw_min:9.8631e-01  dw_max:1.0124e+00 lr:1.0000e-02
2023-04-03 11:04:26,057 ADAM: Layer 3 -> dw_min:9.9677e-01  dw_max:1.0068e+00 lr:1.0000e-02
2023-04-03 11:04:26,134 			Learning rate: weights:   1.000e-02    
2023-04-03 11:04:26,134 			Last test performance: 99.11%
2023-04-03 11:04:26,134 ----------------
2023-04-03 11:04:30,672   13  =>  75   		Training 486 pattern with 99.38% 	Forward time: 	 4.40 sec
2023-04-03 11:04:30,672 			Loss:    1.165e-02    			Backward time: 	 0.13 sec 
2023-04-03 11:04:30,672 ADAM: Layer 0 -> dw_min:9.9571e-01  dw_max:1.0049e+00 lr:1.0000e-02
2023-04-03 11:04:30,673 ADAM: Layer 1 -> dw_min:9.9027e-01  dw_max:1.0119e+00 lr:1.0000e-02
2023-04-03 11:04:30,673 ADAM: Layer 2 -> dw_min:9.8585e-01  dw_max:1.0112e+00 lr:1.0000e-02
2023-04-03 11:04:30,673 ADAM: Layer 3 -> dw_min:9.9464e-01  dw_max:1.0062e+00 lr:1.0000e-02
2023-04-03 11:04:30,698 			Learning rate: weights:   1.000e-02    
2023-04-03 11:04:30,698 			Last test performance: 99.11%
2023-04-03 11:04:30,698 ----------------
2023-04-03 11:04:35,235   13  =>  76   		Training 486 pattern with 100.00% 	Forward time: 	 4.40 sec
2023-04-03 11:04:35,235 			Loss:    1.638e-03    			Backward time: 	 0.13 sec 
2023-04-03 11:04:35,235 ADAM: Layer 0 -> dw_min:9.9596e-01  dw_max:1.0044e+00 lr:1.0000e-02
2023-04-03 11:04:35,235 ADAM: Layer 1 -> dw_min:9.9112e-01  dw_max:1.0108e+00 lr:1.0000e-02
2023-04-03 11:04:35,236 ADAM: Layer 2 -> dw_min:9.8725e-01  dw_max:1.0100e+00 lr:1.0000e-02
2023-04-03 11:04:35,236 ADAM: Layer 3 -> dw_min:9.9530e-01  dw_max:1.0055e+00 lr:1.0000e-02
2023-04-03 11:04:35,259 			Learning rate: weights:   1.000e-02    
2023-04-03 11:04:35,259 			Last test performance: 99.11%
2023-04-03 11:04:35,260 ----------------
2023-04-03 11:04:39,797   13  =>  77   		Training 486 pattern with 99.58% 	Forward time: 	 4.40 sec
2023-04-03 11:04:39,797 			Loss:    1.277e-02    			Backward time: 	 0.13 sec 
2023-04-03 11:04:39,797 ADAM: Layer 0 -> dw_min:9.9684e-01  dw_max:1.0060e+00 lr:1.0000e-02
2023-04-03 11:04:39,797 ADAM: Layer 1 -> dw_min:9.9167e-01  dw_max:1.0097e+00 lr:1.0000e-02
2023-04-03 11:04:39,797 ADAM: Layer 2 -> dw_min:9.8849e-01  dw_max:1.0090e+00 lr:1.0000e-02
2023-04-03 11:04:39,797 ADAM: Layer 3 -> dw_min:9.9576e-01  dw_max:1.0049e+00 lr:1.0000e-02
2023-04-03 11:04:39,816 			Learning rate: weights:   1.000e-02    
2023-04-03 11:04:39,816 			Last test performance: 99.11%
2023-04-03 11:04:39,816 ----------------
2023-04-03 11:04:44,353   13  =>  78   		Training 486 pattern with 98.75% 	Forward time: 	 4.40 sec
2023-04-03 11:04:44,353 			Loss:    2.739e-02    			Backward time: 	 0.13 sec 
2023-04-03 11:04:44,353 ADAM: Layer 0 -> dw_min:9.9379e-01  dw_max:1.0052e+00 lr:1.0000e-02
2023-04-03 11:04:44,354 ADAM: Layer 1 -> dw_min:9.8825e-01  dw_max:1.0106e+00 lr:1.0000e-02
2023-04-03 11:04:44,354 ADAM: Layer 2 -> dw_min:9.8571e-01  dw_max:1.0120e+00 lr:1.0000e-02
2023-04-03 11:04:44,354 ADAM: Layer 3 -> dw_min:9.9612e-01  dw_max:1.0055e+00 lr:1.0000e-02
2023-04-03 11:04:44,371 			Learning rate: weights:   1.000e-02    
2023-04-03 11:04:44,371 			Last test performance: 99.11%
2023-04-03 11:04:44,371 ----------------
2023-04-03 11:04:48,909   13  =>  79   		Training 486 pattern with 100.00% 	Forward time: 	 4.40 sec
2023-04-03 11:04:48,909 			Loss:    7.068e-03    			Backward time: 	 0.13 sec 
2023-04-03 11:04:48,909 ADAM: Layer 0 -> dw_min:9.9460e-01  dw_max:1.0047e+00 lr:1.0000e-02
2023-04-03 11:04:48,909 ADAM: Layer 1 -> dw_min:9.8970e-01  dw_max:1.0097e+00 lr:1.0000e-02
2023-04-03 11:04:48,909 ADAM: Layer 2 -> dw_min:9.8712e-01  dw_max:1.0107e+00 lr:1.0000e-02
2023-04-03 11:04:48,909 ADAM: Layer 3 -> dw_min:9.9652e-01  dw_max:1.0051e+00 lr:1.0000e-02
2023-04-03 11:04:48,934 			Learning rate: weights:   1.000e-02    
2023-04-03 11:04:48,934 			Last test performance: 99.11%
2023-04-03 11:04:48,934 ----------------
2023-04-03 11:04:53,472   13  =>  80   		Training 486 pattern with 99.38% 	Forward time: 	 4.40 sec
2023-04-03 11:04:53,472 			Loss:    1.847e-02    			Backward time: 	 0.13 sec 
2023-04-03 11:04:53,472 ADAM: Layer 0 -> dw_min:9.9323e-01  dw_max:1.0044e+00 lr:1.0000e-02
2023-04-03 11:04:53,472 ADAM: Layer 1 -> dw_min:9.9073e-01  dw_max:1.0090e+00 lr:1.0000e-02
2023-04-03 11:04:53,472 ADAM: Layer 2 -> dw_min:9.8837e-01  dw_max:1.0114e+00 lr:1.0000e-02
2023-04-03 11:04:53,472 ADAM: Layer 3 -> dw_min:9.9428e-01  dw_max:1.0046e+00 lr:1.0000e-02
2023-04-03 11:04:53,550 			Learning rate: weights:   1.000e-02    
2023-04-03 11:04:53,550 			Last test performance: 99.11%
2023-04-03 11:04:53,550 ----------------
2023-04-03 11:04:58,089   13  =>  81   		Training 486 pattern with 99.17% 	Forward time: 	 4.41 sec
2023-04-03 11:04:58,089 			Loss:    1.458e-02    			Backward time: 	 0.13 sec 
2023-04-03 11:04:58,090 ADAM: Layer 0 -> dw_min:9.9527e-01  dw_max:1.0037e+00 lr:1.0000e-02
2023-04-03 11:04:58,090 ADAM: Layer 1 -> dw_min:9.8939e-01  dw_max:1.0085e+00 lr:1.0000e-02
2023-04-03 11:04:58,090 ADAM: Layer 2 -> dw_min:9.8678e-01  dw_max:1.0131e+00 lr:1.0000e-02
2023-04-03 11:04:58,090 ADAM: Layer 3 -> dw_min:9.9489e-01  dw_max:1.0069e+00 lr:1.0000e-02
2023-04-03 11:04:58,115 			Learning rate: weights:   1.000e-02    
2023-04-03 11:04:58,116 			Last test performance: 99.11%
2023-04-03 11:04:58,116 ----------------
2023-04-03 11:05:02,656   13  =>  82   		Training 486 pattern with 99.58% 	Forward time: 	 4.41 sec
2023-04-03 11:05:02,656 			Loss:    1.214e-02    			Backward time: 	 0.13 sec 
2023-04-03 11:05:02,656 ADAM: Layer 0 -> dw_min:9.9425e-01  dw_max:1.0040e+00 lr:1.0000e-02
2023-04-03 11:05:02,657 ADAM: Layer 1 -> dw_min:9.8929e-01  dw_max:1.0100e+00 lr:1.0000e-02
2023-04-03 11:05:02,657 ADAM: Layer 2 -> dw_min:9.8688e-01  dw_max:1.0133e+00 lr:1.0000e-02
2023-04-03 11:05:02,657 ADAM: Layer 3 -> dw_min:9.9223e-01  dw_max:1.0065e+00 lr:1.0000e-02
2023-04-03 11:05:02,674 			Learning rate: weights:   1.000e-02    
2023-04-03 11:05:02,674 			Last test performance: 99.11%
2023-04-03 11:05:02,674 ----------------
2023-04-03 11:05:07,213   13  =>  83   		Training 486 pattern with 98.75% 	Forward time: 	 4.41 sec
2023-04-03 11:05:07,214 			Loss:    2.809e-02    			Backward time: 	 0.13 sec 
2023-04-03 11:05:07,214 ADAM: Layer 0 -> dw_min:9.9465e-01  dw_max:1.0055e+00 lr:1.0000e-02
2023-04-03 11:05:07,214 ADAM: Layer 1 -> dw_min:9.8987e-01  dw_max:1.0105e+00 lr:1.0000e-02
2023-04-03 11:05:07,214 ADAM: Layer 2 -> dw_min:9.8699e-01  dw_max:1.0120e+00 lr:1.0000e-02
2023-04-03 11:05:07,214 ADAM: Layer 3 -> dw_min:9.9317e-01  dw_max:1.0059e+00 lr:1.0000e-02
2023-04-03 11:05:07,322 			Learning rate: weights:   1.000e-02    
2023-04-03 11:05:07,322 			Last test performance: 99.11%
2023-04-03 11:05:07,322 ----------------
2023-04-03 11:05:11,859   13  =>  84   		Training 486 pattern with 100.00% 	Forward time: 	 4.40 sec
2023-04-03 11:05:11,859 			Loss:    1.934e-03    			Backward time: 	 0.13 sec 
2023-04-03 11:05:11,860 ADAM: Layer 0 -> dw_min:9.9475e-01  dw_max:1.0050e+00 lr:1.0000e-02
2023-04-03 11:05:11,860 ADAM: Layer 1 -> dw_min:9.9081e-01  dw_max:1.0096e+00 lr:1.0000e-02
2023-04-03 11:05:11,860 ADAM: Layer 2 -> dw_min:9.8828e-01  dw_max:1.0108e+00 lr:1.0000e-02
2023-04-03 11:05:11,860 ADAM: Layer 3 -> dw_min:9.9384e-01  dw_max:1.0053e+00 lr:1.0000e-02
2023-04-03 11:05:11,885 			Learning rate: weights:   1.000e-02    
2023-04-03 11:05:11,885 			Last test performance: 99.11%
2023-04-03 11:05:11,885 ----------------
2023-04-03 11:05:16,422   13  =>  85   		Training 486 pattern with 99.58% 	Forward time: 	 4.40 sec
2023-04-03 11:05:16,422 			Loss:    1.328e-02    			Backward time: 	 0.13 sec 
2023-04-03 11:05:16,422 ADAM: Layer 0 -> dw_min:9.9494e-01  dw_max:1.0043e+00 lr:1.0000e-02
2023-04-03 11:05:16,422 ADAM: Layer 1 -> dw_min:9.8720e-01  dw_max:1.0107e+00 lr:1.0000e-02
2023-04-03 11:05:16,423 ADAM: Layer 2 -> dw_min:9.8822e-01  dw_max:1.0128e+00 lr:1.0000e-02
2023-04-03 11:05:16,423 ADAM: Layer 3 -> dw_min:9.9442e-01  dw_max:1.0047e+00 lr:1.0000e-02
2023-04-03 11:05:16,448 			Learning rate: weights:   1.000e-02    
2023-04-03 11:05:16,448 			Last test performance: 99.11%
2023-04-03 11:05:16,448 ----------------
2023-04-03 11:05:20,985   13  =>  86   		Training 486 pattern with 99.58% 	Forward time: 	 4.40 sec
2023-04-03 11:05:20,985 			Loss:    9.912e-03    			Backward time: 	 0.13 sec 
2023-04-03 11:05:20,986 ADAM: Layer 0 -> dw_min:9.9556e-01  dw_max:1.0040e+00 lr:1.0000e-02
2023-04-03 11:05:20,986 ADAM: Layer 1 -> dw_min:9.8827e-01  dw_max:1.0097e+00 lr:1.0000e-02
2023-04-03 11:05:20,986 ADAM: Layer 2 -> dw_min:9.8900e-01  dw_max:1.0114e+00 lr:1.0000e-02
2023-04-03 11:05:20,986 ADAM: Layer 3 -> dw_min:9.9499e-01  dw_max:1.0043e+00 lr:1.0000e-02
2023-04-03 11:05:21,040 			Learning rate: weights:   1.000e-02    
2023-04-03 11:05:21,040 			Last test performance: 99.11%
2023-04-03 11:05:21,040 ----------------
2023-04-03 11:05:25,578   13  =>  87   		Training 486 pattern with 99.79% 	Forward time: 	 4.40 sec
2023-04-03 11:05:25,578 			Loss:    6.302e-03    			Backward time: 	 0.13 sec 
2023-04-03 11:05:25,579 ADAM: Layer 0 -> dw_min:9.9587e-01  dw_max:1.0037e+00 lr:1.0000e-02
2023-04-03 11:05:25,579 ADAM: Layer 1 -> dw_min:9.8845e-01  dw_max:1.0086e+00 lr:1.0000e-02
2023-04-03 11:05:25,579 ADAM: Layer 2 -> dw_min:9.8874e-01  dw_max:1.0106e+00 lr:1.0000e-02
2023-04-03 11:05:25,579 ADAM: Layer 3 -> dw_min:9.9546e-01  dw_max:1.0039e+00 lr:1.0000e-02
2023-04-03 11:05:25,603 			Learning rate: weights:   1.000e-02    
2023-04-03 11:05:25,603 			Last test performance: 99.11%
2023-04-03 11:05:25,603 ----------------
2023-04-03 11:05:30,141   13  =>  88   		Training 486 pattern with 99.38% 	Forward time: 	 4.40 sec
2023-04-03 11:05:30,141 			Loss:    1.619e-02    			Backward time: 	 0.13 sec 
2023-04-03 11:05:30,141 ADAM: Layer 0 -> dw_min:9.9630e-01  dw_max:1.0033e+00 lr:1.0000e-02
2023-04-03 11:05:30,141 ADAM: Layer 1 -> dw_min:9.8882e-01  dw_max:1.0079e+00 lr:1.0000e-02
2023-04-03 11:05:30,141 ADAM: Layer 2 -> dw_min:9.8789e-01  dw_max:1.0129e+00 lr:1.0000e-02
2023-04-03 11:05:30,141 ADAM: Layer 3 -> dw_min:9.9580e-01  dw_max:1.0046e+00 lr:1.0000e-02
2023-04-03 11:05:30,258 			Learning rate: weights:   1.000e-02    
2023-04-03 11:05:30,258 			Last test performance: 99.11%
2023-04-03 11:05:30,258 ----------------
2023-04-03 11:05:34,795   13  =>  89   		Training 486 pattern with 99.58% 	Forward time: 	 4.40 sec
2023-04-03 11:05:34,795 			Loss:    5.208e-03    			Backward time: 	 0.13 sec 
2023-04-03 11:05:34,796 ADAM: Layer 0 -> dw_min:9.9605e-01  dw_max:1.0036e+00 lr:1.0000e-02
2023-04-03 11:05:34,796 ADAM: Layer 1 -> dw_min:9.8951e-01  dw_max:1.0072e+00 lr:1.0000e-02
2023-04-03 11:05:34,796 ADAM: Layer 2 -> dw_min:9.8697e-01  dw_max:1.0116e+00 lr:1.0000e-02
2023-04-03 11:05:34,796 ADAM: Layer 3 -> dw_min:9.9622e-01  dw_max:1.0043e+00 lr:1.0000e-02
2023-04-03 11:05:34,812 			Learning rate: weights:   1.000e-02    
2023-04-03 11:05:34,812 			Last test performance: 99.11%
2023-04-03 11:05:34,813 ----------------
2023-04-03 11:05:39,349   13  =>  90   		Training 486 pattern with 99.38% 	Forward time: 	 4.40 sec
2023-04-03 11:05:39,349 			Loss:    2.781e-02    			Backward time: 	 0.13 sec 
2023-04-03 11:05:39,350 ADAM: Layer 0 -> dw_min:9.9603e-01  dw_max:1.0043e+00 lr:1.0000e-02
2023-04-03 11:05:39,350 ADAM: Layer 1 -> dw_min:9.8949e-01  dw_max:1.0120e+00 lr:1.0000e-02
2023-04-03 11:05:39,350 ADAM: Layer 2 -> dw_min:9.8576e-01  dw_max:1.0127e+00 lr:1.0000e-02
2023-04-03 11:05:39,350 ADAM: Layer 3 -> dw_min:9.9419e-01  dw_max:1.0048e+00 lr:1.0000e-02
2023-04-03 11:05:39,366 			Learning rate: weights:   1.000e-02    
2023-04-03 11:05:39,366 			Last test performance: 99.11%
2023-04-03 11:05:39,366 ----------------
2023-04-03 11:05:43,902   13  =>  91   		Training 486 pattern with 99.38% 	Forward time: 	 4.40 sec
2023-04-03 11:05:43,902 			Loss:    2.172e-02    			Backward time: 	 0.13 sec 
2023-04-03 11:05:43,902 ADAM: Layer 0 -> dw_min:9.9637e-01  dw_max:1.0047e+00 lr:1.0000e-02
2023-04-03 11:05:43,902 ADAM: Layer 1 -> dw_min:9.8836e-01  dw_max:1.0108e+00 lr:1.0000e-02
2023-04-03 11:05:43,903 ADAM: Layer 2 -> dw_min:9.8719e-01  dw_max:1.0116e+00 lr:1.0000e-02
2023-04-03 11:05:43,903 ADAM: Layer 3 -> dw_min:9.9535e-01  dw_max:1.0041e+00 lr:1.0000e-02
2023-04-03 11:05:43,967 			Learning rate: weights:   1.000e-02    
2023-04-03 11:05:43,967 			Last test performance: 99.11%
2023-04-03 11:05:43,967 ----------------
2023-04-03 11:05:48,504   13  =>  92   		Training 486 pattern with 99.17% 	Forward time: 	 4.40 sec
2023-04-03 11:05:48,504 			Loss:    1.495e-02    			Backward time: 	 0.13 sec 
2023-04-03 11:05:48,504 ADAM: Layer 0 -> dw_min:9.9402e-01  dw_max:1.0047e+00 lr:1.0000e-02
2023-04-03 11:05:48,505 ADAM: Layer 1 -> dw_min:9.8805e-01  dw_max:1.0098e+00 lr:1.0000e-02
2023-04-03 11:05:48,505 ADAM: Layer 2 -> dw_min:9.8664e-01  dw_max:1.0129e+00 lr:1.0000e-02
2023-04-03 11:05:48,505 ADAM: Layer 3 -> dw_min:9.9583e-01  dw_max:1.0043e+00 lr:1.0000e-02
2023-04-03 11:05:48,544 			Learning rate: weights:   1.000e-02    
2023-04-03 11:05:48,544 			Last test performance: 99.11%
2023-04-03 11:05:48,544 ----------------
2023-04-03 11:05:53,081   13  =>  93   		Training 486 pattern with 99.38% 	Forward time: 	 4.40 sec
2023-04-03 11:05:53,081 			Loss:    1.795e-02    			Backward time: 	 0.13 sec 
2023-04-03 11:05:53,082 ADAM: Layer 0 -> dw_min:9.9469e-01  dw_max:1.0037e+00 lr:1.0000e-02
2023-04-03 11:05:53,082 ADAM: Layer 1 -> dw_min:9.8945e-01  dw_max:1.0091e+00 lr:1.0000e-02
2023-04-03 11:05:53,082 ADAM: Layer 2 -> dw_min:9.8569e-01  dw_max:1.0142e+00 lr:1.0000e-02
2023-04-03 11:05:53,082 ADAM: Layer 3 -> dw_min:9.9615e-01  dw_max:1.0039e+00 lr:1.0000e-02
2023-04-03 11:05:53,108 			Learning rate: weights:   1.000e-02    
2023-04-03 11:05:53,108 			Last test performance: 99.11%
2023-04-03 11:05:53,108 ----------------
2023-04-03 11:05:57,646   13  =>  94   		Training 486 pattern with 98.96% 	Forward time: 	 4.41 sec
2023-04-03 11:05:57,646 			Loss:    1.867e-02    			Backward time: 	 0.13 sec 
2023-04-03 11:05:57,646 ADAM: Layer 0 -> dw_min:9.9486e-01  dw_max:1.0067e+00 lr:1.0000e-02
2023-04-03 11:05:57,646 ADAM: Layer 1 -> dw_min:9.9045e-01  dw_max:1.0118e+00 lr:1.0000e-02
2023-04-03 11:05:57,647 ADAM: Layer 2 -> dw_min:9.8112e-01  dw_max:1.0128e+00 lr:1.0000e-02
2023-04-03 11:05:57,647 ADAM: Layer 3 -> dw_min:9.9441e-01  dw_max:1.0050e+00 lr:1.0000e-02
2023-04-03 11:05:57,665 			Learning rate: weights:   1.000e-02    
2023-04-03 11:05:57,665 			Last test performance: 99.11%
2023-04-03 11:05:57,665 ----------------
2023-04-03 11:06:02,208   13  =>  95   		Training 486 pattern with 99.38% 	Forward time: 	 4.41 sec
2023-04-03 11:06:02,208 			Loss:    9.676e-03    			Backward time: 	 0.13 sec 
2023-04-03 11:06:02,208 ADAM: Layer 0 -> dw_min:9.9492e-01  dw_max:1.0069e+00 lr:1.0000e-02
2023-04-03 11:06:02,208 ADAM: Layer 1 -> dw_min:9.8810e-01  dw_max:1.0140e+00 lr:1.0000e-02
2023-04-03 11:06:02,208 ADAM: Layer 2 -> dw_min:9.8298e-01  dw_max:1.0127e+00 lr:1.0000e-02
2023-04-03 11:06:02,209 ADAM: Layer 3 -> dw_min:9.9493e-01  dw_max:1.0045e+00 lr:1.0000e-02
2023-04-03 11:06:02,327 			Learning rate: weights:   1.000e-02    
2023-04-03 11:06:02,327 			Last test performance: 99.11%
2023-04-03 11:06:02,327 ----------------
2023-04-03 11:06:06,866   13  =>  96   		Training 486 pattern with 99.58% 	Forward time: 	 4.41 sec
2023-04-03 11:06:06,866 			Loss:    1.009e-02    			Backward time: 	 0.13 sec 
2023-04-03 11:06:06,866 ADAM: Layer 0 -> dw_min:9.9417e-01  dw_max:1.0060e+00 lr:1.0000e-02
2023-04-03 11:06:06,867 ADAM: Layer 1 -> dw_min:9.8815e-01  dw_max:1.0137e+00 lr:1.0000e-02
2023-04-03 11:06:06,867 ADAM: Layer 2 -> dw_min:9.8459e-01  dw_max:1.0118e+00 lr:1.0000e-02
2023-04-03 11:06:06,867 ADAM: Layer 3 -> dw_min:9.9538e-01  dw_max:1.0055e+00 lr:1.0000e-02
2023-04-03 11:06:06,892 			Learning rate: weights:   1.000e-02    
2023-04-03 11:06:06,892 			Last test performance: 99.11%
2023-04-03 11:06:06,892 ----------------
2023-04-03 11:06:11,429   13  =>  97   		Training 486 pattern with 99.38% 	Forward time: 	 4.40 sec
2023-04-03 11:06:11,430 			Loss:    1.644e-02    			Backward time: 	 0.13 sec 
2023-04-03 11:06:11,430 ADAM: Layer 0 -> dw_min:9.9447e-01  dw_max:1.0066e+00 lr:1.0000e-02
2023-04-03 11:06:11,430 ADAM: Layer 1 -> dw_min:9.8829e-01  dw_max:1.0139e+00 lr:1.0000e-02
2023-04-03 11:06:11,430 ADAM: Layer 2 -> dw_min:9.8593e-01  dw_max:1.0106e+00 lr:1.0000e-02
2023-04-03 11:06:11,430 ADAM: Layer 3 -> dw_min:9.9578e-01  dw_max:1.0049e+00 lr:1.0000e-02
2023-04-03 11:06:11,456 			Learning rate: weights:   1.000e-02    
2023-04-03 11:06:11,456 			Last test performance: 99.11%
2023-04-03 11:06:11,456 ----------------
2023-04-03 11:06:15,993   13  =>  98   		Training 486 pattern with 99.79% 	Forward time: 	 4.40 sec
2023-04-03 11:06:16,017 			Loss:    8.323e-03    			Backward time: 	 0.13 sec 
2023-04-03 11:06:16,018 ADAM: Layer 0 -> dw_min:9.9526e-01  dw_max:1.0053e+00 lr:1.0000e-02
2023-04-03 11:06:16,018 ADAM: Layer 1 -> dw_min:9.8948e-01  dw_max:1.0134e+00 lr:1.0000e-02
2023-04-03 11:06:16,018 ADAM: Layer 2 -> dw_min:9.8848e-01  dw_max:1.0091e+00 lr:1.0000e-02
2023-04-03 11:06:16,019 ADAM: Layer 3 -> dw_min:9.9647e-01  dw_max:1.0044e+00 lr:1.0000e-02
2023-04-03 11:06:16,047 			Learning rate: weights:   1.000e-02    
2023-04-03 11:06:16,047 			Last test performance: 99.11%
2023-04-03 11:06:16,047 ----------------
2023-04-03 11:06:20,583   13  =>  99   		Training 486 pattern with 99.17% 	Forward time: 	 4.40 sec
2023-04-03 11:06:20,583 			Loss:    1.829e-02    			Backward time: 	 0.13 sec 
2023-04-03 11:06:20,584 ADAM: Layer 0 -> dw_min:9.9516e-01  dw_max:1.0038e+00 lr:1.0000e-02
2023-04-03 11:06:20,584 ADAM: Layer 1 -> dw_min:9.9080e-01  dw_max:1.0077e+00 lr:1.0000e-02
2023-04-03 11:06:20,584 ADAM: Layer 2 -> dw_min:9.8758e-01  dw_max:1.0124e+00 lr:1.0000e-02
2023-04-03 11:06:20,584 ADAM: Layer 3 -> dw_min:9.9683e-01  dw_max:1.0038e+00 lr:1.0000e-02
2023-04-03 11:06:20,602 			Learning rate: weights:   1.000e-02    
2023-04-03 11:06:20,602 			Last test performance: 99.11%
2023-04-03 11:06:20,602 ----------------
2023-04-03 11:06:25,140   13  => 100   		Training 486 pattern with 99.38% 	Forward time: 	 4.40 sec
2023-04-03 11:06:25,140 			Loss:    1.505e-02    			Backward time: 	 0.13 sec 
2023-04-03 11:06:25,140 ADAM: Layer 0 -> dw_min:9.9538e-01  dw_max:1.0058e+00 lr:1.0000e-02
2023-04-03 11:06:25,140 ADAM: Layer 1 -> dw_min:9.8758e-01  dw_max:1.0088e+00 lr:1.0000e-02
2023-04-03 11:06:25,140 ADAM: Layer 2 -> dw_min:9.8881e-01  dw_max:1.0108e+00 lr:1.0000e-02
2023-04-03 11:06:25,140 ADAM: Layer 3 -> dw_min:9.9530e-01  dw_max:1.0035e+00 lr:1.0000e-02
2023-04-03 11:06:25,158 			Learning rate: weights:   1.000e-02    
2023-04-03 11:06:25,158 			Last test performance: 99.11%
2023-04-03 11:06:25,159 ----------------
2023-04-03 11:06:29,696   13  => 101   		Training 486 pattern with 99.38% 	Forward time: 	 4.40 sec
2023-04-03 11:06:29,696 			Loss:    1.279e-02    			Backward time: 	 0.13 sec 
2023-04-03 11:06:29,696 ADAM: Layer 0 -> dw_min:9.9615e-01  dw_max:1.0053e+00 lr:1.0000e-02
2023-04-03 11:06:29,697 ADAM: Layer 1 -> dw_min:9.8881e-01  dw_max:1.0077e+00 lr:1.0000e-02
2023-04-03 11:06:29,697 ADAM: Layer 2 -> dw_min:9.8692e-01  dw_max:1.0126e+00 lr:1.0000e-02
2023-04-03 11:06:29,697 ADAM: Layer 3 -> dw_min:9.9575e-01  dw_max:1.0034e+00 lr:1.0000e-02
2023-04-03 11:06:29,721 			Learning rate: weights:   1.000e-02    
2023-04-03 11:06:29,721 			Last test performance: 99.11%
2023-04-03 11:06:29,721 ----------------
2023-04-03 11:06:34,258   13  => 102   		Training 486 pattern with 99.79% 	Forward time: 	 4.40 sec
2023-04-03 11:06:34,258 			Loss:    1.101e-02    			Backward time: 	 0.13 sec 
2023-04-03 11:06:34,258 ADAM: Layer 0 -> dw_min:9.9671e-01  dw_max:1.0041e+00 lr:1.0000e-02
2023-04-03 11:06:34,258 ADAM: Layer 1 -> dw_min:9.9031e-01  dw_max:1.0059e+00 lr:1.0000e-02
2023-04-03 11:06:34,258 ADAM: Layer 2 -> dw_min:9.8693e-01  dw_max:1.0114e+00 lr:1.0000e-02
2023-04-03 11:06:34,259 ADAM: Layer 3 -> dw_min:9.9659e-01  dw_max:1.0031e+00 lr:1.0000e-02
2023-04-03 11:06:34,340 			Learning rate: weights:   1.000e-02    
2023-04-03 11:06:34,340 			Last test performance: 99.11%
2023-04-03 11:06:34,340 ----------------
2023-04-03 11:06:38,877   13  => 103   		Training 486 pattern with 100.00% 	Forward time: 	 4.40 sec
2023-04-03 11:06:38,877 			Loss:    3.356e-03    			Backward time: 	 0.13 sec 
2023-04-03 11:06:38,877 ADAM: Layer 0 -> dw_min:9.9702e-01  dw_max:1.0036e+00 lr:1.0000e-02
2023-04-03 11:06:38,877 ADAM: Layer 1 -> dw_min:9.9148e-01  dw_max:1.0104e+00 lr:1.0000e-02
2023-04-03 11:06:38,877 ADAM: Layer 2 -> dw_min:9.8831e-01  dw_max:1.0102e+00 lr:1.0000e-02
2023-04-03 11:06:38,877 ADAM: Layer 3 -> dw_min:9.9700e-01  dw_max:1.0043e+00 lr:1.0000e-02
2023-04-03 11:06:38,956 			Learning rate: weights:   1.000e-02    
2023-04-03 11:06:38,956 			Last test performance: 99.11%
2023-04-03 11:06:38,956 ----------------
2023-04-03 11:06:43,493   13  => 104   		Training 486 pattern with 99.17% 	Forward time: 	 4.40 sec
2023-04-03 11:06:43,493 			Loss:    1.788e-02    			Backward time: 	 0.13 sec 
2023-04-03 11:06:43,493 ADAM: Layer 0 -> dw_min:9.9700e-01  dw_max:1.0034e+00 lr:1.0000e-02
2023-04-03 11:06:43,494 ADAM: Layer 1 -> dw_min:9.9237e-01  dw_max:1.0097e+00 lr:1.0000e-02
2023-04-03 11:06:43,494 ADAM: Layer 2 -> dw_min:9.8629e-01  dw_max:1.0130e+00 lr:1.0000e-02
2023-04-03 11:06:43,494 ADAM: Layer 3 -> dw_min:9.9595e-01  dw_max:1.0043e+00 lr:1.0000e-02
2023-04-03 11:06:43,524 			Learning rate: weights:   1.000e-02    
2023-04-03 11:06:43,524 			Last test performance: 99.11%
2023-04-03 11:06:43,524 ----------------
2023-04-03 11:06:48,061   13  => 105   		Training 486 pattern with 99.79% 	Forward time: 	 4.40 sec
2023-04-03 11:06:48,061 			Loss:    1.008e-02    			Backward time: 	 0.13 sec 
2023-04-03 11:06:48,062 ADAM: Layer 0 -> dw_min:9.9471e-01  dw_max:1.0037e+00 lr:1.0000e-02
2023-04-03 11:06:48,062 ADAM: Layer 1 -> dw_min:9.9224e-01  dw_max:1.0091e+00 lr:1.0000e-02
2023-04-03 11:06:48,062 ADAM: Layer 2 -> dw_min:9.8765e-01  dw_max:1.0126e+00 lr:1.0000e-02
2023-04-03 11:06:48,062 ADAM: Layer 3 -> dw_min:9.9542e-01  dw_max:1.0038e+00 lr:1.0000e-02
2023-04-03 11:06:48,154 			Learning rate: weights:   1.000e-02    
2023-04-03 11:06:48,154 			Last test performance: 99.11%
2023-04-03 11:06:48,154 ----------------
2023-04-03 11:06:52,692   13  => 106   		Training 486 pattern with 100.00% 	Forward time: 	 4.40 sec
2023-04-03 11:06:52,692 			Loss:    6.546e-03    			Backward time: 	 0.13 sec 
2023-04-03 11:06:52,692 ADAM: Layer 0 -> dw_min:9.9411e-01  dw_max:1.0037e+00 lr:1.0000e-02
2023-04-03 11:06:52,692 ADAM: Layer 1 -> dw_min:9.9034e-01  dw_max:1.0081e+00 lr:1.0000e-02
2023-04-03 11:06:52,692 ADAM: Layer 2 -> dw_min:9.8889e-01  dw_max:1.0113e+00 lr:1.0000e-02
2023-04-03 11:06:52,692 ADAM: Layer 3 -> dw_min:9.9594e-01  dw_max:1.0034e+00 lr:1.0000e-02
2023-04-03 11:06:52,736 			Learning rate: weights:   1.000e-02    
2023-04-03 11:06:52,736 			Last test performance: 99.11%
2023-04-03 11:06:52,736 ----------------
2023-04-03 11:06:57,273   13  => 107   		Training 486 pattern with 99.79% 	Forward time: 	 4.40 sec
2023-04-03 11:06:57,273 			Loss:    5.942e-03    			Backward time: 	 0.13 sec 
2023-04-03 11:06:57,274 ADAM: Layer 0 -> dw_min:9.9458e-01  dw_max:1.0030e+00 lr:1.0000e-02
2023-04-03 11:06:57,274 ADAM: Layer 1 -> dw_min:9.9112e-01  dw_max:1.0074e+00 lr:1.0000e-02
2023-04-03 11:06:57,274 ADAM: Layer 2 -> dw_min:9.8673e-01  dw_max:1.0120e+00 lr:1.0000e-02
2023-04-03 11:06:57,274 ADAM: Layer 3 -> dw_min:9.9551e-01  dw_max:1.0031e+00 lr:1.0000e-02
2023-04-03 11:06:57,299 			Learning rate: weights:   1.000e-02    
2023-04-03 11:06:57,299 			Last test performance: 99.11%
2023-04-03 11:06:57,299 ----------------
2023-04-03 11:07:01,840   13  => 108   		Training 486 pattern with 99.38% 	Forward time: 	 4.41 sec
2023-04-03 11:07:01,840 			Loss:    1.869e-02    			Backward time: 	 0.13 sec 
2023-04-03 11:07:01,840 ADAM: Layer 0 -> dw_min:9.9644e-01  dw_max:1.0051e+00 lr:1.0000e-02
2023-04-03 11:07:01,840 ADAM: Layer 1 -> dw_min:9.9268e-01  dw_max:1.0068e+00 lr:1.0000e-02
2023-04-03 11:07:01,840 ADAM: Layer 2 -> dw_min:9.8804e-01  dw_max:1.0131e+00 lr:1.0000e-02
2023-04-03 11:07:01,841 ADAM: Layer 3 -> dw_min:9.9489e-01  dw_max:1.0028e+00 lr:1.0000e-02
2023-04-03 11:07:01,895 			Learning rate: weights:   1.000e-02    
2023-04-03 11:07:01,895 			Last test performance: 99.11%
2023-04-03 11:07:01,895 ----------------
2023-04-03 11:07:06,432   13  => 109   		Training 486 pattern with 99.38% 	Forward time: 	 4.40 sec
2023-04-03 11:07:06,432 			Loss:    2.816e-02    			Backward time: 	 0.13 sec 
2023-04-03 11:07:06,432 ADAM: Layer 0 -> dw_min:9.9687e-01  dw_max:1.0046e+00 lr:1.0000e-02
2023-04-03 11:07:06,432 ADAM: Layer 1 -> dw_min:9.8899e-01  dw_max:1.0097e+00 lr:1.0000e-02
2023-04-03 11:07:06,432 ADAM: Layer 2 -> dw_min:9.8923e-01  dw_max:1.0118e+00 lr:1.0000e-02
2023-04-03 11:07:06,432 ADAM: Layer 3 -> dw_min:9.9539e-01  dw_max:1.0045e+00 lr:1.0000e-02
2023-04-03 11:07:06,539 			Learning rate: weights:   1.000e-02    
2023-04-03 11:07:06,539 			Last test performance: 99.11%
2023-04-03 11:07:06,539 ----------------
2023-04-03 11:07:11,075   13  => 110   		Training 486 pattern with 99.38% 	Forward time: 	 4.40 sec
2023-04-03 11:07:11,075 			Loss:    1.484e-02    			Backward time: 	 0.13 sec 
2023-04-03 11:07:11,075 ADAM: Layer 0 -> dw_min:9.9613e-01  dw_max:1.0038e+00 lr:1.0000e-02
2023-04-03 11:07:11,075 ADAM: Layer 1 -> dw_min:9.9012e-01  dw_max:1.0092e+00 lr:1.0000e-02
2023-04-03 11:07:11,076 ADAM: Layer 2 -> dw_min:9.8824e-01  dw_max:1.0109e+00 lr:1.0000e-02
2023-04-03 11:07:11,076 ADAM: Layer 3 -> dw_min:9.9590e-01  dw_max:1.0035e+00 lr:1.0000e-02
2023-04-03 11:07:11,093 			Learning rate: weights:   1.000e-02    
2023-04-03 11:07:11,093 			Last test performance: 99.11%
2023-04-03 11:07:11,093 ----------------
2023-04-03 11:07:15,630   13  => 111   		Training 486 pattern with 99.58% 	Forward time: 	 4.40 sec
2023-04-03 11:07:15,630 			Loss:    1.899e-02    			Backward time: 	 0.13 sec 
2023-04-03 11:07:15,630 ADAM: Layer 0 -> dw_min:9.9643e-01  dw_max:1.0035e+00 lr:1.0000e-02
2023-04-03 11:07:15,630 ADAM: Layer 1 -> dw_min:9.9128e-01  dw_max:1.0083e+00 lr:1.0000e-02
2023-04-03 11:07:15,630 ADAM: Layer 2 -> dw_min:9.8873e-01  dw_max:1.0098e+00 lr:1.0000e-02
2023-04-03 11:07:15,630 ADAM: Layer 3 -> dw_min:9.9581e-01  dw_max:1.0057e+00 lr:1.0000e-02
2023-04-03 11:07:15,656 			Learning rate: weights:   1.000e-02    
2023-04-03 11:07:15,657 			Last test performance: 99.11%
2023-04-03 11:07:15,657 ----------------
2023-04-03 11:07:20,194   13  => 112   		Training 486 pattern with 99.38% 	Forward time: 	 4.40 sec
2023-04-03 11:07:20,194 			Loss:    2.261e-02    			Backward time: 	 0.13 sec 
2023-04-03 11:07:20,194 ADAM: Layer 0 -> dw_min:9.9630e-01  dw_max:1.0034e+00 lr:1.0000e-02
2023-04-03 11:07:20,194 ADAM: Layer 1 -> dw_min:9.8788e-01  dw_max:1.0089e+00 lr:1.0000e-02
2023-04-03 11:07:20,195 ADAM: Layer 2 -> dw_min:9.8526e-01  dw_max:1.0134e+00 lr:1.0000e-02
2023-04-03 11:07:20,195 ADAM: Layer 3 -> dw_min:9.9621e-01  dw_max:1.0052e+00 lr:1.0000e-02
2023-04-03 11:07:20,221 			Learning rate: weights:   1.000e-02    
2023-04-03 11:07:20,221 			Last test performance: 99.11%
2023-04-03 11:07:20,221 ----------------
2023-04-03 11:07:24,757   13  => 113   		Training 486 pattern with 99.79% 	Forward time: 	 4.40 sec
2023-04-03 11:07:24,758 			Loss:    1.037e-02    			Backward time: 	 0.13 sec 
2023-04-03 11:07:24,758 ADAM: Layer 0 -> dw_min:9.9676e-01  dw_max:1.0034e+00 lr:1.0000e-02
2023-04-03 11:07:24,758 ADAM: Layer 1 -> dw_min:9.8858e-01  dw_max:1.0078e+00 lr:1.0000e-02
2023-04-03 11:07:24,758 ADAM: Layer 2 -> dw_min:9.8673e-01  dw_max:1.0120e+00 lr:1.0000e-02
2023-04-03 11:07:24,758 ADAM: Layer 3 -> dw_min:9.9647e-01  dw_max:1.0048e+00 lr:1.0000e-02
2023-04-03 11:07:24,775 			Learning rate: weights:   1.000e-02    
2023-04-03 11:07:24,775 			Last test performance: 99.11%
2023-04-03 11:07:24,775 ----------------
2023-04-03 11:07:29,312   13  => 114   		Training 486 pattern with 99.38% 	Forward time: 	 4.40 sec
2023-04-03 11:07:29,312 			Loss:    1.110e-02    			Backward time: 	 0.13 sec 
2023-04-03 11:07:29,312 ADAM: Layer 0 -> dw_min:9.9588e-01  dw_max:1.0031e+00 lr:1.0000e-02
2023-04-03 11:07:29,312 ADAM: Layer 1 -> dw_min:9.8857e-01  dw_max:1.0093e+00 lr:1.0000e-02
2023-04-03 11:07:29,312 ADAM: Layer 2 -> dw_min:9.8631e-01  dw_max:1.0125e+00 lr:1.0000e-02
2023-04-03 11:07:29,312 ADAM: Layer 3 -> dw_min:9.9640e-01  dw_max:1.0043e+00 lr:1.0000e-02
2023-04-03 11:07:29,408 			Learning rate: weights:   1.000e-02    
2023-04-03 11:07:29,408 			Last test performance: 99.11%
2023-04-03 11:07:29,408 ----------------
2023-04-03 11:07:33,945   13  => 115   		Training 486 pattern with 99.38% 	Forward time: 	 4.40 sec
2023-04-03 11:07:33,945 			Loss:    1.197e-02    			Backward time: 	 0.13 sec 
2023-04-03 11:07:33,945 ADAM: Layer 0 -> dw_min:9.9485e-01  dw_max:1.0037e+00 lr:1.0000e-02
2023-04-03 11:07:33,945 ADAM: Layer 1 -> dw_min:9.8619e-01  dw_max:1.0092e+00 lr:1.0000e-02
2023-04-03 11:07:33,946 ADAM: Layer 2 -> dw_min:9.8768e-01  dw_max:1.0150e+00 lr:1.0000e-02
2023-04-03 11:07:33,946 ADAM: Layer 3 -> dw_min:9.9626e-01  dw_max:1.0041e+00 lr:1.0000e-02
2023-04-03 11:07:33,964 			Learning rate: weights:   1.000e-02    
2023-04-03 11:07:33,965 			Last test performance: 99.11%
2023-04-03 11:07:33,965 ----------------
2023-04-03 11:07:38,502   13  => 116   		Training 486 pattern with 99.58% 	Forward time: 	 4.40 sec
2023-04-03 11:07:38,502 			Loss:    7.215e-03    			Backward time: 	 0.13 sec 
2023-04-03 11:07:38,503 ADAM: Layer 0 -> dw_min:9.9471e-01  dw_max:1.0034e+00 lr:1.0000e-02
2023-04-03 11:07:38,503 ADAM: Layer 1 -> dw_min:9.8768e-01  dw_max:1.0073e+00 lr:1.0000e-02
2023-04-03 11:07:38,503 ADAM: Layer 2 -> dw_min:9.8891e-01  dw_max:1.0135e+00 lr:1.0000e-02
2023-04-03 11:07:38,503 ADAM: Layer 3 -> dw_min:9.9663e-01  dw_max:1.0037e+00 lr:1.0000e-02
2023-04-03 11:07:38,600 			Learning rate: weights:   1.000e-02    
2023-04-03 11:07:38,600 			Last test performance: 99.11%
2023-04-03 11:07:38,601 ----------------
2023-04-03 11:07:43,137   13  => 117   		Training 486 pattern with 99.58% 	Forward time: 	 4.40 sec
2023-04-03 11:07:43,137 			Loss:    9.229e-03    			Backward time: 	 0.13 sec 
2023-04-03 11:07:43,138 ADAM: Layer 0 -> dw_min:9.9429e-01  dw_max:1.0031e+00 lr:1.0000e-02
2023-04-03 11:07:43,138 ADAM: Layer 1 -> dw_min:9.8878e-01  dw_max:1.0098e+00 lr:1.0000e-02
2023-04-03 11:07:43,138 ADAM: Layer 2 -> dw_min:9.8730e-01  dw_max:1.0122e+00 lr:1.0000e-02
2023-04-03 11:07:43,138 ADAM: Layer 3 -> dw_min:9.9696e-01  dw_max:1.0054e+00 lr:1.0000e-02
2023-04-03 11:07:43,154 			Learning rate: weights:   1.000e-02    
2023-04-03 11:07:43,154 			Last test performance: 99.11%
2023-04-03 11:07:43,154 ----------------
2023-04-03 11:07:47,691   13  => 118   		Training 486 pattern with 99.17% 	Forward time: 	 4.40 sec
2023-04-03 11:07:47,691 			Loss:    1.594e-02    			Backward time: 	 0.13 sec 
2023-04-03 11:07:47,691 ADAM: Layer 0 -> dw_min:9.9497e-01  dw_max:1.0038e+00 lr:1.0000e-02
2023-04-03 11:07:47,691 ADAM: Layer 1 -> dw_min:9.8927e-01  dw_max:1.0123e+00 lr:1.0000e-02
2023-04-03 11:07:47,691 ADAM: Layer 2 -> dw_min:9.8809e-01  dw_max:1.0110e+00 lr:1.0000e-02
2023-04-03 11:07:47,692 ADAM: Layer 3 -> dw_min:9.9620e-01  dw_max:1.0059e+00 lr:1.0000e-02
2023-04-03 11:07:47,786 			Learning rate: weights:   1.000e-02    
2023-04-03 11:07:47,786 			Last test performance: 99.11%
2023-04-03 11:07:47,786 ----------------
2023-04-03 11:07:52,323   13  => 119   		Training 486 pattern with 99.58% 	Forward time: 	 4.40 sec
2023-04-03 11:07:52,324 			Loss:    1.284e-02    			Backward time: 	 0.13 sec 
2023-04-03 11:07:52,324 ADAM: Layer 0 -> dw_min:9.9553e-01  dw_max:1.0032e+00 lr:1.0000e-02
2023-04-03 11:07:52,324 ADAM: Layer 1 -> dw_min:9.9030e-01  dw_max:1.0107e+00 lr:1.0000e-02
2023-04-03 11:07:52,324 ADAM: Layer 2 -> dw_min:9.8895e-01  dw_max:1.0109e+00 lr:1.0000e-02
2023-04-03 11:07:52,324 ADAM: Layer 3 -> dw_min:9.9657e-01  dw_max:1.0053e+00 lr:1.0000e-02
2023-04-03 11:07:52,402 			Learning rate: weights:   1.000e-02    
2023-04-03 11:07:52,402 			Last test performance: 99.11%
2023-04-03 11:07:52,402 ----------------
2023-04-03 11:07:56,940   13  => 120   		Training 486 pattern with 99.17% 	Forward time: 	 4.40 sec
2023-04-03 11:07:56,940 			Loss:    1.531e-02    			Backward time: 	 0.13 sec 
2023-04-03 11:07:56,940 ADAM: Layer 0 -> dw_min:9.9601e-01  dw_max:1.0066e+00 lr:1.0000e-02
2023-04-03 11:07:56,940 ADAM: Layer 1 -> dw_min:9.9009e-01  dw_max:1.0110e+00 lr:1.0000e-02
2023-04-03 11:07:56,941 ADAM: Layer 2 -> dw_min:9.8607e-01  dw_max:1.0132e+00 lr:1.0000e-02
2023-04-03 11:07:56,941 ADAM: Layer 3 -> dw_min:9.9358e-01  dw_max:1.0055e+00 lr:1.0000e-02
2023-04-03 11:07:56,961 			Learning rate: weights:   1.000e-02    
2023-04-03 11:07:56,961 			Last test performance: 99.11%
2023-04-03 11:07:56,961 ----------------
2023-04-03 11:08:01,501   13  => 121   		Training 486 pattern with 99.58% 	Forward time: 	 4.41 sec
2023-04-03 11:08:01,501 			Loss:    8.927e-03    			Backward time: 	 0.13 sec 
2023-04-03 11:08:01,502 ADAM: Layer 0 -> dw_min:9.9581e-01  dw_max:1.0068e+00 lr:1.0000e-02
2023-04-03 11:08:01,502 ADAM: Layer 1 -> dw_min:9.8929e-01  dw_max:1.0129e+00 lr:1.0000e-02
2023-04-03 11:08:01,502 ADAM: Layer 2 -> dw_min:9.8705e-01  dw_max:1.0118e+00 lr:1.0000e-02
2023-04-03 11:08:01,502 ADAM: Layer 3 -> dw_min:9.9421e-01  dw_max:1.0051e+00 lr:1.0000e-02
2023-04-03 11:08:01,569 			Learning rate: weights:   1.000e-02    
2023-04-03 11:08:01,569 			Last test performance: 99.11%
2023-04-03 11:08:01,569 ----------------
2023-04-03 11:08:06,108   13  => 122   		Training 486 pattern with 100.00% 	Forward time: 	 4.41 sec
2023-04-03 11:08:06,108 			Loss:    3.438e-03    			Backward time: 	 0.13 sec 
2023-04-03 11:08:06,108 ADAM: Layer 0 -> dw_min:9.9609e-01  dw_max:1.0069e+00 lr:1.0000e-02
2023-04-03 11:08:06,108 ADAM: Layer 1 -> dw_min:9.9023e-01  dw_max:1.0118e+00 lr:1.0000e-02
2023-04-03 11:08:06,108 ADAM: Layer 2 -> dw_min:9.8832e-01  dw_max:1.0119e+00 lr:1.0000e-02
2023-04-03 11:08:06,108 ADAM: Layer 3 -> dw_min:9.9474e-01  dw_max:1.0046e+00 lr:1.0000e-02
2023-04-03 11:08:06,182 			Learning rate: weights:   1.000e-02    
2023-04-03 11:08:06,182 			Last test performance: 99.11%
2023-04-03 11:08:06,182 ----------------
2023-04-03 11:08:10,719   13  => 123   		Training 486 pattern with 99.58% 	Forward time: 	 4.40 sec
2023-04-03 11:08:10,719 			Loss:    9.930e-03    			Backward time: 	 0.13 sec 
2023-04-03 11:08:10,719 ADAM: Layer 0 -> dw_min:9.9654e-01  dw_max:1.0065e+00 lr:1.0000e-02
2023-04-03 11:08:10,719 ADAM: Layer 1 -> dw_min:9.9179e-01  dw_max:1.0107e+00 lr:1.0000e-02
2023-04-03 11:08:10,719 ADAM: Layer 2 -> dw_min:9.8787e-01  dw_max:1.0134e+00 lr:1.0000e-02
2023-04-03 11:08:10,719 ADAM: Layer 3 -> dw_min:9.9527e-01  dw_max:1.0041e+00 lr:1.0000e-02
2023-04-03 11:08:10,795 			Learning rate: weights:   1.000e-02    
2023-04-03 11:08:10,795 			Last test performance: 99.11%
2023-04-03 11:08:10,795 ----------------
2023-04-03 11:08:15,332   13  => 124   		Training 486 pattern with 100.00% 	Forward time: 	 4.40 sec
2023-04-03 11:08:15,333 			Loss:    2.142e-03    			Backward time: 	 0.13 sec 
2023-04-03 11:08:15,333 ADAM: Layer 0 -> dw_min:9.9654e-01  dw_max:1.0060e+00 lr:1.0000e-02
2023-04-03 11:08:15,333 ADAM: Layer 1 -> dw_min:9.9245e-01  dw_max:1.0097e+00 lr:1.0000e-02
2023-04-03 11:08:15,333 ADAM: Layer 2 -> dw_min:9.8907e-01  dw_max:1.0120e+00 lr:1.0000e-02
2023-04-03 11:08:15,333 ADAM: Layer 3 -> dw_min:9.9574e-01  dw_max:1.0037e+00 lr:1.0000e-02
2023-04-03 11:08:15,417 
2023-04-03 11:08:15,417 Testing:
2023-04-03 11:08:15,638 		24 of 10000 with 95.83% 	 Time used:  0.22 sec
2023-04-03 11:08:15,857 		48 of 10000 with 97.92% 	 Time used:  0.22 sec
2023-04-03 11:08:16,077 		72 of 10000 with 98.61% 	 Time used:  0.22 sec
2023-04-03 11:08:16,297 		96 of 10000 with 97.92% 	 Time used:  0.22 sec
2023-04-03 11:08:16,517 		120 of 10000 with 98.33% 	 Time used:  0.22 sec
2023-04-03 11:08:16,736 		144 of 10000 with 97.92% 	 Time used:  0.22 sec
2023-04-03 11:08:16,956 		168 of 10000 with 97.62% 	 Time used:  0.22 sec
2023-04-03 11:08:17,176 		192 of 10000 with 97.40% 	 Time used:  0.22 sec
2023-04-03 11:08:17,395 		216 of 10000 with 97.69% 	 Time used:  0.22 sec
2023-04-03 11:08:17,615 		240 of 10000 with 97.92% 	 Time used:  0.22 sec
2023-04-03 11:08:17,835 		264 of 10000 with 98.11% 	 Time used:  0.22 sec
2023-04-03 11:08:18,055 		288 of 10000 with 98.26% 	 Time used:  0.22 sec
2023-04-03 11:08:18,274 		312 of 10000 with 98.08% 	 Time used:  0.22 sec
2023-04-03 11:08:18,494 		336 of 10000 with 97.92% 	 Time used:  0.22 sec
2023-04-03 11:08:18,714 		360 of 10000 with 98.06% 	 Time used:  0.22 sec
2023-04-03 11:08:18,934 		384 of 10000 with 98.18% 	 Time used:  0.22 sec
2023-04-03 11:08:19,154 		408 of 10000 with 98.28% 	 Time used:  0.22 sec
2023-04-03 11:08:19,373 		432 of 10000 with 98.38% 	 Time used:  0.22 sec
2023-04-03 11:08:19,593 		456 of 10000 with 98.03% 	 Time used:  0.22 sec
2023-04-03 11:08:19,813 		480 of 10000 with 98.12% 	 Time used:  0.22 sec
2023-04-03 11:08:20,033 		504 of 10000 with 98.21% 	 Time used:  0.22 sec
2023-04-03 11:08:20,252 		528 of 10000 with 98.30% 	 Time used:  0.22 sec
2023-04-03 11:08:20,472 		552 of 10000 with 98.37% 	 Time used:  0.22 sec
2023-04-03 11:08:20,692 		576 of 10000 with 98.26% 	 Time used:  0.22 sec
2023-04-03 11:08:20,912 		600 of 10000 with 98.33% 	 Time used:  0.22 sec
2023-04-03 11:08:21,132 		624 of 10000 with 98.40% 	 Time used:  0.22 sec
2023-04-03 11:08:21,351 		648 of 10000 with 98.30% 	 Time used:  0.22 sec
2023-04-03 11:08:21,571 		672 of 10000 with 98.36% 	 Time used:  0.22 sec
2023-04-03 11:08:21,791 		696 of 10000 with 98.42% 	 Time used:  0.22 sec
2023-04-03 11:08:22,011 		720 of 10000 with 98.47% 	 Time used:  0.22 sec
2023-04-03 11:08:22,231 		744 of 10000 with 98.52% 	 Time used:  0.22 sec
2023-04-03 11:08:22,450 		768 of 10000 with 98.57% 	 Time used:  0.22 sec
2023-04-03 11:08:22,670 		792 of 10000 with 98.61% 	 Time used:  0.22 sec
2023-04-03 11:08:22,890 		816 of 10000 with 98.65% 	 Time used:  0.22 sec
2023-04-03 11:08:23,110 		840 of 10000 with 98.57% 	 Time used:  0.22 sec
2023-04-03 11:08:23,329 		864 of 10000 with 98.50% 	 Time used:  0.22 sec
2023-04-03 11:08:23,549 		888 of 10000 with 98.54% 	 Time used:  0.22 sec
2023-04-03 11:08:23,769 		912 of 10000 with 98.36% 	 Time used:  0.22 sec
2023-04-03 11:08:23,989 		936 of 10000 with 98.40% 	 Time used:  0.22 sec
2023-04-03 11:08:24,208 		960 of 10000 with 98.44% 	 Time used:  0.22 sec
2023-04-03 11:08:24,428 		984 of 10000 with 98.48% 	 Time used:  0.22 sec
2023-04-03 11:08:24,648 		1008 of 10000 with 98.51% 	 Time used:  0.22 sec
2023-04-03 11:08:24,868 		1032 of 10000 with 98.55% 	 Time used:  0.22 sec
2023-04-03 11:08:25,088 		1056 of 10000 with 98.58% 	 Time used:  0.22 sec
2023-04-03 11:08:25,307 		1080 of 10000 with 98.61% 	 Time used:  0.22 sec
2023-04-03 11:08:25,527 		1104 of 10000 with 98.64% 	 Time used:  0.22 sec
2023-04-03 11:08:25,747 		1128 of 10000 with 98.67% 	 Time used:  0.22 sec
2023-04-03 11:08:25,967 		1152 of 10000 with 98.70% 	 Time used:  0.22 sec
2023-04-03 11:08:26,187 		1176 of 10000 with 98.72% 	 Time used:  0.22 sec
2023-04-03 11:08:26,406 		1200 of 10000 with 98.75% 	 Time used:  0.22 sec
2023-04-03 11:08:26,626 		1224 of 10000 with 98.77% 	 Time used:  0.22 sec
2023-04-03 11:08:26,846 		1248 of 10000 with 98.80% 	 Time used:  0.22 sec
2023-04-03 11:08:27,066 		1272 of 10000 with 98.82% 	 Time used:  0.22 sec
2023-04-03 11:08:27,285 		1296 of 10000 with 98.84% 	 Time used:  0.22 sec
2023-04-03 11:08:27,505 		1320 of 10000 with 98.86% 	 Time used:  0.22 sec
2023-04-03 11:08:27,725 		1344 of 10000 with 98.88% 	 Time used:  0.22 sec
2023-04-03 11:08:27,945 		1368 of 10000 with 98.90% 	 Time used:  0.22 sec
2023-04-03 11:08:28,165 		1392 of 10000 with 98.92% 	 Time used:  0.22 sec
2023-04-03 11:08:28,384 		1416 of 10000 with 98.94% 	 Time used:  0.22 sec
2023-04-03 11:08:28,604 		1440 of 10000 with 98.96% 	 Time used:  0.22 sec
2023-04-03 11:08:28,824 		1464 of 10000 with 98.98% 	 Time used:  0.22 sec
2023-04-03 11:08:29,044 		1488 of 10000 with 98.92% 	 Time used:  0.22 sec
2023-04-03 11:08:29,263 		1512 of 10000 with 98.94% 	 Time used:  0.22 sec
2023-04-03 11:08:29,483 		1536 of 10000 with 98.96% 	 Time used:  0.22 sec
2023-04-03 11:08:29,703 		1560 of 10000 with 98.97% 	 Time used:  0.22 sec
2023-04-03 11:08:29,923 		1584 of 10000 with 98.93% 	 Time used:  0.22 sec
2023-04-03 11:08:30,142 		1608 of 10000 with 98.94% 	 Time used:  0.22 sec
2023-04-03 11:08:30,362 		1632 of 10000 with 98.90% 	 Time used:  0.22 sec
2023-04-03 11:08:30,582 		1656 of 10000 with 98.91% 	 Time used:  0.22 sec
2023-04-03 11:08:30,802 		1680 of 10000 with 98.93% 	 Time used:  0.22 sec
2023-04-03 11:08:31,021 		1704 of 10000 with 98.94% 	 Time used:  0.22 sec
2023-04-03 11:08:31,241 		1728 of 10000 with 98.96% 	 Time used:  0.22 sec
2023-04-03 11:08:31,461 		1752 of 10000 with 98.97% 	 Time used:  0.22 sec
2023-04-03 11:08:31,680 		1776 of 10000 with 98.99% 	 Time used:  0.22 sec
2023-04-03 11:08:31,900 		1800 of 10000 with 99.00% 	 Time used:  0.22 sec
2023-04-03 11:08:32,120 		1824 of 10000 with 99.01% 	 Time used:  0.22 sec
2023-04-03 11:08:32,340 		1848 of 10000 with 99.03% 	 Time used:  0.22 sec
2023-04-03 11:08:32,559 		1872 of 10000 with 99.04% 	 Time used:  0.22 sec
2023-04-03 11:08:32,779 		1896 of 10000 with 99.05% 	 Time used:  0.22 sec
2023-04-03 11:08:32,999 		1920 of 10000 with 99.06% 	 Time used:  0.22 sec
2023-04-03 11:08:33,219 		1944 of 10000 with 99.07% 	 Time used:  0.22 sec
2023-04-03 11:08:33,438 		1968 of 10000 with 99.09% 	 Time used:  0.22 sec
2023-04-03 11:08:33,658 		1992 of 10000 with 99.10% 	 Time used:  0.22 sec
2023-04-03 11:08:33,878 		2016 of 10000 with 99.11% 	 Time used:  0.22 sec
2023-04-03 11:08:34,098 		2040 of 10000 with 99.07% 	 Time used:  0.22 sec
2023-04-03 11:08:34,317 		2064 of 10000 with 99.08% 	 Time used:  0.22 sec
2023-04-03 11:08:34,537 		2088 of 10000 with 99.09% 	 Time used:  0.22 sec
2023-04-03 11:08:34,757 		2112 of 10000 with 99.10% 	 Time used:  0.22 sec
2023-04-03 11:08:34,976 		2136 of 10000 with 99.11% 	 Time used:  0.22 sec
2023-04-03 11:08:35,196 		2160 of 10000 with 99.12% 	 Time used:  0.22 sec
2023-04-03 11:08:35,416 		2184 of 10000 with 99.13% 	 Time used:  0.22 sec
2023-04-03 11:08:35,635 		2208 of 10000 with 99.14% 	 Time used:  0.22 sec
2023-04-03 11:08:35,855 		2232 of 10000 with 99.15% 	 Time used:  0.22 sec
2023-04-03 11:08:36,075 		2256 of 10000 with 99.16% 	 Time used:  0.22 sec
2023-04-03 11:08:36,294 		2280 of 10000 with 99.17% 	 Time used:  0.22 sec
2023-04-03 11:08:36,514 		2304 of 10000 with 99.18% 	 Time used:  0.22 sec
2023-04-03 11:08:36,734 		2328 of 10000 with 99.18% 	 Time used:  0.22 sec
2023-04-03 11:08:36,953 		2352 of 10000 with 99.19% 	 Time used:  0.22 sec
2023-04-03 11:08:37,173 		2376 of 10000 with 99.20% 	 Time used:  0.22 sec
2023-04-03 11:08:37,393 		2400 of 10000 with 99.21% 	 Time used:  0.22 sec
2023-04-03 11:08:37,612 		2424 of 10000 with 99.17% 	 Time used:  0.22 sec
2023-04-03 11:08:37,832 		2448 of 10000 with 99.18% 	 Time used:  0.22 sec
2023-04-03 11:08:38,052 		2472 of 10000 with 99.19% 	 Time used:  0.22 sec
2023-04-03 11:08:38,272 		2496 of 10000 with 99.20% 	 Time used:  0.22 sec
2023-04-03 11:08:38,491 		2520 of 10000 with 99.21% 	 Time used:  0.22 sec
2023-04-03 11:08:38,711 		2544 of 10000 with 99.21% 	 Time used:  0.22 sec
2023-04-03 11:08:38,931 		2568 of 10000 with 99.22% 	 Time used:  0.22 sec
2023-04-03 11:08:39,150 		2592 of 10000 with 99.23% 	 Time used:  0.22 sec
2023-04-03 11:08:39,370 		2616 of 10000 with 99.24% 	 Time used:  0.22 sec
2023-04-03 11:08:39,590 		2640 of 10000 with 99.24% 	 Time used:  0.22 sec
2023-04-03 11:08:39,810 		2664 of 10000 with 99.25% 	 Time used:  0.22 sec
2023-04-03 11:08:40,029 		2688 of 10000 with 99.26% 	 Time used:  0.22 sec
2023-04-03 11:08:40,249 		2712 of 10000 with 99.26% 	 Time used:  0.22 sec
2023-04-03 11:08:40,469 		2736 of 10000 with 99.27% 	 Time used:  0.22 sec
2023-04-03 11:08:40,688 		2760 of 10000 with 99.28% 	 Time used:  0.22 sec
2023-04-03 11:08:40,908 		2784 of 10000 with 99.28% 	 Time used:  0.22 sec
2023-04-03 11:08:41,128 		2808 of 10000 with 99.29% 	 Time used:  0.22 sec
2023-04-03 11:08:41,348 		2832 of 10000 with 99.29% 	 Time used:  0.22 sec
2023-04-03 11:08:41,567 		2856 of 10000 with 99.30% 	 Time used:  0.22 sec
2023-04-03 11:08:41,787 		2880 of 10000 with 99.31% 	 Time used:  0.22 sec
2023-04-03 11:08:42,007 		2904 of 10000 with 99.31% 	 Time used:  0.22 sec
2023-04-03 11:08:42,227 		2928 of 10000 with 99.32% 	 Time used:  0.22 sec
2023-04-03 11:08:42,446 		2952 of 10000 with 99.32% 	 Time used:  0.22 sec
2023-04-03 11:08:42,666 		2976 of 10000 with 99.33% 	 Time used:  0.22 sec
2023-04-03 11:08:42,886 		3000 of 10000 with 99.33% 	 Time used:  0.22 sec
2023-04-03 11:08:43,106 		3024 of 10000 with 99.34% 	 Time used:  0.22 sec
2023-04-03 11:08:43,325 		3048 of 10000 with 99.34% 	 Time used:  0.22 sec
2023-04-03 11:08:43,545 		3072 of 10000 with 99.32% 	 Time used:  0.22 sec
2023-04-03 11:08:43,765 		3096 of 10000 with 99.32% 	 Time used:  0.22 sec
2023-04-03 11:08:43,985 		3120 of 10000 with 99.33% 	 Time used:  0.22 sec
2023-04-03 11:08:44,205 		3144 of 10000 with 99.33% 	 Time used:  0.22 sec
2023-04-03 11:08:44,424 		3168 of 10000 with 99.34% 	 Time used:  0.22 sec
2023-04-03 11:08:44,644 		3192 of 10000 with 99.34% 	 Time used:  0.22 sec
2023-04-03 11:08:44,864 		3216 of 10000 with 99.35% 	 Time used:  0.22 sec
2023-04-03 11:08:45,084 		3240 of 10000 with 99.35% 	 Time used:  0.22 sec
2023-04-03 11:08:45,304 		3264 of 10000 with 99.36% 	 Time used:  0.22 sec
2023-04-03 11:08:45,523 		3288 of 10000 with 99.36% 	 Time used:  0.22 sec
2023-04-03 11:08:45,743 		3312 of 10000 with 99.37% 	 Time used:  0.22 sec
2023-04-03 11:08:45,963 		3336 of 10000 with 99.37% 	 Time used:  0.22 sec
2023-04-03 11:08:46,183 		3360 of 10000 with 99.38% 	 Time used:  0.22 sec
2023-04-03 11:08:46,402 		3384 of 10000 with 99.38% 	 Time used:  0.22 sec
2023-04-03 11:08:46,622 		3408 of 10000 with 99.38% 	 Time used:  0.22 sec
2023-04-03 11:08:46,842 		3432 of 10000 with 99.39% 	 Time used:  0.22 sec
2023-04-03 11:08:47,062 		3456 of 10000 with 99.39% 	 Time used:  0.22 sec
2023-04-03 11:08:47,282 		3480 of 10000 with 99.40% 	 Time used:  0.22 sec
2023-04-03 11:08:47,501 		3504 of 10000 with 99.40% 	 Time used:  0.22 sec
2023-04-03 11:08:47,721 		3528 of 10000 with 99.40% 	 Time used:  0.22 sec
2023-04-03 11:08:47,941 		3552 of 10000 with 99.41% 	 Time used:  0.22 sec
2023-04-03 11:08:48,161 		3576 of 10000 with 99.38% 	 Time used:  0.22 sec
2023-04-03 11:08:48,380 		3600 of 10000 with 99.39% 	 Time used:  0.22 sec
2023-04-03 11:08:48,600 		3624 of 10000 with 99.39% 	 Time used:  0.22 sec
2023-04-03 11:08:48,820 		3648 of 10000 with 99.37% 	 Time used:  0.22 sec
2023-04-03 11:08:49,040 		3672 of 10000 with 99.37% 	 Time used:  0.22 sec
2023-04-03 11:08:49,260 		3696 of 10000 with 99.35% 	 Time used:  0.22 sec
2023-04-03 11:08:49,479 		3720 of 10000 with 99.35% 	 Time used:  0.22 sec
2023-04-03 11:08:49,699 		3744 of 10000 with 99.36% 	 Time used:  0.22 sec
2023-04-03 11:08:49,919 		3768 of 10000 with 99.36% 	 Time used:  0.22 sec
2023-04-03 11:08:50,139 		3792 of 10000 with 99.37% 	 Time used:  0.22 sec
2023-04-03 11:08:50,359 		3816 of 10000 with 99.34% 	 Time used:  0.22 sec
2023-04-03 11:08:50,578 		3840 of 10000 with 99.35% 	 Time used:  0.22 sec
2023-04-03 11:08:50,798 		3864 of 10000 with 99.35% 	 Time used:  0.22 sec
2023-04-03 11:08:51,018 		3888 of 10000 with 99.33% 	 Time used:  0.22 sec
2023-04-03 11:08:51,238 		3912 of 10000 with 99.34% 	 Time used:  0.22 sec
2023-04-03 11:08:51,458 		3936 of 10000 with 99.34% 	 Time used:  0.22 sec
2023-04-03 11:08:51,677 		3960 of 10000 with 99.34% 	 Time used:  0.22 sec
2023-04-03 11:08:51,897 		3984 of 10000 with 99.32% 	 Time used:  0.22 sec
2023-04-03 11:08:52,117 		4008 of 10000 with 99.30% 	 Time used:  0.22 sec
2023-04-03 11:08:52,337 		4032 of 10000 with 99.31% 	 Time used:  0.22 sec
2023-04-03 11:08:52,556 		4056 of 10000 with 99.29% 	 Time used:  0.22 sec
2023-04-03 11:08:52,776 		4080 of 10000 with 99.29% 	 Time used:  0.22 sec
2023-04-03 11:08:52,996 		4104 of 10000 with 99.29% 	 Time used:  0.22 sec
2023-04-03 11:08:53,216 		4128 of 10000 with 99.30% 	 Time used:  0.22 sec
2023-04-03 11:08:53,435 		4152 of 10000 with 99.30% 	 Time used:  0.22 sec
2023-04-03 11:08:53,655 		4176 of 10000 with 99.31% 	 Time used:  0.22 sec
2023-04-03 11:08:53,875 		4200 of 10000 with 99.29% 	 Time used:  0.22 sec
2023-04-03 11:08:54,095 		4224 of 10000 with 99.29% 	 Time used:  0.22 sec
2023-04-03 11:08:54,315 		4248 of 10000 with 99.29% 	 Time used:  0.22 sec
2023-04-03 11:08:54,535 		4272 of 10000 with 99.30% 	 Time used:  0.22 sec
2023-04-03 11:08:54,755 		4296 of 10000 with 99.28% 	 Time used:  0.22 sec
2023-04-03 11:08:54,975 		4320 of 10000 with 99.28% 	 Time used:  0.22 sec
2023-04-03 11:08:55,194 		4344 of 10000 with 99.29% 	 Time used:  0.22 sec
2023-04-03 11:08:55,414 		4368 of 10000 with 99.29% 	 Time used:  0.22 sec
2023-04-03 11:08:55,634 		4392 of 10000 with 99.27% 	 Time used:  0.22 sec
2023-04-03 11:08:55,854 		4416 of 10000 with 99.28% 	 Time used:  0.22 sec
2023-04-03 11:08:56,073 		4440 of 10000 with 99.28% 	 Time used:  0.22 sec
2023-04-03 11:08:56,293 		4464 of 10000 with 99.28% 	 Time used:  0.22 sec
2023-04-03 11:08:56,513 		4488 of 10000 with 99.29% 	 Time used:  0.22 sec
2023-04-03 11:08:56,733 		4512 of 10000 with 99.27% 	 Time used:  0.22 sec
2023-04-03 11:08:56,952 		4536 of 10000 with 99.25% 	 Time used:  0.22 sec
2023-04-03 11:08:57,172 		4560 of 10000 with 99.25% 	 Time used:  0.22 sec
2023-04-03 11:08:57,392 		4584 of 10000 with 99.26% 	 Time used:  0.22 sec
2023-04-03 11:08:57,612 		4608 of 10000 with 99.26% 	 Time used:  0.22 sec
2023-04-03 11:08:57,831 		4632 of 10000 with 99.27% 	 Time used:  0.22 sec
2023-04-03 11:08:58,051 		4656 of 10000 with 99.27% 	 Time used:  0.22 sec
2023-04-03 11:08:58,271 		4680 of 10000 with 99.27% 	 Time used:  0.22 sec
2023-04-03 11:08:58,491 		4704 of 10000 with 99.28% 	 Time used:  0.22 sec
2023-04-03 11:08:58,711 		4728 of 10000 with 99.26% 	 Time used:  0.22 sec
2023-04-03 11:08:58,930 		4752 of 10000 with 99.26% 	 Time used:  0.22 sec
2023-04-03 11:08:59,150 		4776 of 10000 with 99.27% 	 Time used:  0.22 sec
2023-04-03 11:08:59,371 		4800 of 10000 with 99.27% 	 Time used:  0.22 sec
2023-04-03 11:08:59,590 		4824 of 10000 with 99.27% 	 Time used:  0.22 sec
2023-04-03 11:08:59,810 		4848 of 10000 with 99.28% 	 Time used:  0.22 sec
2023-04-03 11:09:00,030 		4872 of 10000 with 99.28% 	 Time used:  0.22 sec
2023-04-03 11:09:00,250 		4896 of 10000 with 99.29% 	 Time used:  0.22 sec
2023-04-03 11:09:00,470 		4920 of 10000 with 99.29% 	 Time used:  0.22 sec
2023-04-03 11:09:00,690 		4944 of 10000 with 99.29% 	 Time used:  0.22 sec
2023-04-03 11:09:00,909 		4968 of 10000 with 99.30% 	 Time used:  0.22 sec
2023-04-03 11:09:01,130 		4992 of 10000 with 99.30% 	 Time used:  0.22 sec
2023-04-03 11:09:01,350 		5016 of 10000 with 99.28% 	 Time used:  0.22 sec
2023-04-03 11:09:01,570 		5040 of 10000 with 99.29% 	 Time used:  0.22 sec
2023-04-03 11:09:01,789 		5064 of 10000 with 99.29% 	 Time used:  0.22 sec
2023-04-03 11:09:02,010 		5088 of 10000 with 99.29% 	 Time used:  0.22 sec
2023-04-03 11:09:02,230 		5112 of 10000 with 99.30% 	 Time used:  0.22 sec
2023-04-03 11:09:02,449 		5136 of 10000 with 99.30% 	 Time used:  0.22 sec
2023-04-03 11:09:02,669 		5160 of 10000 with 99.30% 	 Time used:  0.22 sec
2023-04-03 11:09:02,889 		5184 of 10000 with 99.31% 	 Time used:  0.22 sec
2023-04-03 11:09:03,108 		5208 of 10000 with 99.31% 	 Time used:  0.22 sec
2023-04-03 11:09:03,328 		5232 of 10000 with 99.31% 	 Time used:  0.22 sec
2023-04-03 11:09:03,548 		5256 of 10000 with 99.32% 	 Time used:  0.22 sec
2023-04-03 11:09:03,768 		5280 of 10000 with 99.32% 	 Time used:  0.22 sec
2023-04-03 11:09:03,987 		5304 of 10000 with 99.32% 	 Time used:  0.22 sec
2023-04-03 11:09:04,207 		5328 of 10000 with 99.32% 	 Time used:  0.22 sec
2023-04-03 11:09:04,427 		5352 of 10000 with 99.33% 	 Time used:  0.22 sec
2023-04-03 11:09:04,646 		5376 of 10000 with 99.33% 	 Time used:  0.22 sec
2023-04-03 11:09:04,866 		5400 of 10000 with 99.31% 	 Time used:  0.22 sec
2023-04-03 11:09:05,086 		5424 of 10000 with 99.30% 	 Time used:  0.22 sec
2023-04-03 11:09:05,305 		5448 of 10000 with 99.30% 	 Time used:  0.22 sec
2023-04-03 11:09:05,525 		5472 of 10000 with 99.29% 	 Time used:  0.22 sec
2023-04-03 11:09:05,745 		5496 of 10000 with 99.29% 	 Time used:  0.22 sec
2023-04-03 11:09:05,965 		5520 of 10000 with 99.28% 	 Time used:  0.22 sec
2023-04-03 11:09:06,185 		5544 of 10000 with 99.28% 	 Time used:  0.22 sec
2023-04-03 11:09:06,405 		5568 of 10000 with 99.28% 	 Time used:  0.22 sec
2023-04-03 11:09:06,625 		5592 of 10000 with 99.28% 	 Time used:  0.22 sec
2023-04-03 11:09:06,844 		5616 of 10000 with 99.29% 	 Time used:  0.22 sec
2023-04-03 11:09:07,064 		5640 of 10000 with 99.27% 	 Time used:  0.22 sec
2023-04-03 11:09:07,284 		5664 of 10000 with 99.28% 	 Time used:  0.22 sec
2023-04-03 11:09:07,503 		5688 of 10000 with 99.28% 	 Time used:  0.22 sec
2023-04-03 11:09:07,723 		5712 of 10000 with 99.28% 	 Time used:  0.22 sec
2023-04-03 11:09:07,943 		5736 of 10000 with 99.27% 	 Time used:  0.22 sec
2023-04-03 11:09:08,163 		5760 of 10000 with 99.27% 	 Time used:  0.22 sec
2023-04-03 11:09:08,382 		5784 of 10000 with 99.27% 	 Time used:  0.22 sec
2023-04-03 11:09:08,602 		5808 of 10000 with 99.28% 	 Time used:  0.22 sec
2023-04-03 11:09:08,822 		5832 of 10000 with 99.25% 	 Time used:  0.22 sec
2023-04-03 11:09:09,041 		5856 of 10000 with 99.25% 	 Time used:  0.22 sec
2023-04-03 11:09:09,261 		5880 of 10000 with 99.25% 	 Time used:  0.22 sec
2023-04-03 11:09:09,481 		5904 of 10000 with 99.24% 	 Time used:  0.22 sec
2023-04-03 11:09:09,701 		5928 of 10000 with 99.24% 	 Time used:  0.22 sec
2023-04-03 11:09:09,920 		5952 of 10000 with 99.24% 	 Time used:  0.22 sec
2023-04-03 11:09:10,140 		5976 of 10000 with 99.25% 	 Time used:  0.22 sec
2023-04-03 11:09:10,360 		6000 of 10000 with 99.25% 	 Time used:  0.22 sec
2023-04-03 11:09:10,579 		6024 of 10000 with 99.25% 	 Time used:  0.22 sec
2023-04-03 11:09:10,799 		6048 of 10000 with 99.24% 	 Time used:  0.22 sec
2023-04-03 11:09:11,019 		6072 of 10000 with 99.24% 	 Time used:  0.22 sec
2023-04-03 11:09:11,239 		6096 of 10000 with 99.25% 	 Time used:  0.22 sec
2023-04-03 11:09:11,458 		6120 of 10000 with 99.25% 	 Time used:  0.22 sec
2023-04-03 11:09:11,678 		6144 of 10000 with 99.22% 	 Time used:  0.22 sec
2023-04-03 11:09:11,898 		6168 of 10000 with 99.22% 	 Time used:  0.22 sec
2023-04-03 11:09:12,118 		6192 of 10000 with 99.22% 	 Time used:  0.22 sec
2023-04-03 11:09:12,338 		6216 of 10000 with 99.23% 	 Time used:  0.22 sec
2023-04-03 11:09:12,558 		6240 of 10000 with 99.23% 	 Time used:  0.22 sec
2023-04-03 11:09:12,778 		6264 of 10000 with 99.23% 	 Time used:  0.22 sec
2023-04-03 11:09:12,997 		6288 of 10000 with 99.24% 	 Time used:  0.22 sec
2023-04-03 11:09:13,217 		6312 of 10000 with 99.24% 	 Time used:  0.22 sec
2023-04-03 11:09:13,437 		6336 of 10000 with 99.24% 	 Time used:  0.22 sec
2023-04-03 11:09:13,657 		6360 of 10000 with 99.25% 	 Time used:  0.22 sec
2023-04-03 11:09:13,876 		6384 of 10000 with 99.23% 	 Time used:  0.22 sec
2023-04-03 11:09:14,096 		6408 of 10000 with 99.24% 	 Time used:  0.22 sec
2023-04-03 11:09:14,316 		6432 of 10000 with 99.24% 	 Time used:  0.22 sec
2023-04-03 11:09:14,536 		6456 of 10000 with 99.24% 	 Time used:  0.22 sec
2023-04-03 11:09:14,756 		6480 of 10000 with 99.24% 	 Time used:  0.22 sec
2023-04-03 11:09:14,975 		6504 of 10000 with 99.23% 	 Time used:  0.22 sec
2023-04-03 11:09:15,195 		6528 of 10000 with 99.22% 	 Time used:  0.22 sec
2023-04-03 11:09:15,415 		6552 of 10000 with 99.22% 	 Time used:  0.22 sec
2023-04-03 11:09:15,635 		6576 of 10000 with 99.22% 	 Time used:  0.22 sec
2023-04-03 11:09:15,855 		6600 of 10000 with 99.23% 	 Time used:  0.22 sec
2023-04-03 11:09:16,075 		6624 of 10000 with 99.23% 	 Time used:  0.22 sec
2023-04-03 11:09:16,294 		6648 of 10000 with 99.23% 	 Time used:  0.22 sec
2023-04-03 11:09:16,514 		6672 of 10000 with 99.24% 	 Time used:  0.22 sec
2023-04-03 11:09:16,734 		6696 of 10000 with 99.24% 	 Time used:  0.22 sec
2023-04-03 11:09:16,954 		6720 of 10000 with 99.23% 	 Time used:  0.22 sec
2023-04-03 11:09:17,174 		6744 of 10000 with 99.21% 	 Time used:  0.22 sec
2023-04-03 11:09:17,393 		6768 of 10000 with 99.22% 	 Time used:  0.22 sec
2023-04-03 11:09:17,613 		6792 of 10000 with 99.20% 	 Time used:  0.22 sec
2023-04-03 11:09:17,833 		6816 of 10000 with 99.21% 	 Time used:  0.22 sec
2023-04-03 11:09:18,053 		6840 of 10000 with 99.21% 	 Time used:  0.22 sec
2023-04-03 11:09:18,273 		6864 of 10000 with 99.21% 	 Time used:  0.22 sec
2023-04-03 11:09:18,492 		6888 of 10000 with 99.22% 	 Time used:  0.22 sec
2023-04-03 11:09:18,712 		6912 of 10000 with 99.22% 	 Time used:  0.22 sec
2023-04-03 11:09:18,932 		6936 of 10000 with 99.22% 	 Time used:  0.22 sec
2023-04-03 11:09:19,152 		6960 of 10000 with 99.22% 	 Time used:  0.22 sec
2023-04-03 11:09:19,372 		6984 of 10000 with 99.21% 	 Time used:  0.22 sec
2023-04-03 11:09:19,592 		7008 of 10000 with 99.22% 	 Time used:  0.22 sec
2023-04-03 11:09:19,811 		7032 of 10000 with 99.22% 	 Time used:  0.22 sec
2023-04-03 11:09:20,031 		7056 of 10000 with 99.22% 	 Time used:  0.22 sec
2023-04-03 11:09:20,251 		7080 of 10000 with 99.22% 	 Time used:  0.22 sec
2023-04-03 11:09:20,471 		7104 of 10000 with 99.23% 	 Time used:  0.22 sec
2023-04-03 11:09:20,691 		7128 of 10000 with 99.21% 	 Time used:  0.22 sec
2023-04-03 11:09:20,910 		7152 of 10000 with 99.22% 	 Time used:  0.22 sec
2023-04-03 11:09:21,130 		7176 of 10000 with 99.22% 	 Time used:  0.22 sec
2023-04-03 11:09:21,350 		7200 of 10000 with 99.22% 	 Time used:  0.22 sec
2023-04-03 11:09:21,570 		7224 of 10000 with 99.22% 	 Time used:  0.22 sec
2023-04-03 11:09:21,790 		7248 of 10000 with 99.23% 	 Time used:  0.22 sec
2023-04-03 11:09:22,009 		7272 of 10000 with 99.23% 	 Time used:  0.22 sec
2023-04-03 11:09:22,229 		7296 of 10000 with 99.23% 	 Time used:  0.22 sec
2023-04-03 11:09:22,449 		7320 of 10000 with 99.23% 	 Time used:  0.22 sec
2023-04-03 11:09:22,669 		7344 of 10000 with 99.22% 	 Time used:  0.22 sec
2023-04-03 11:09:22,889 		7368 of 10000 with 99.23% 	 Time used:  0.22 sec
2023-04-03 11:09:23,108 		7392 of 10000 with 99.23% 	 Time used:  0.22 sec
2023-04-03 11:09:23,328 		7416 of 10000 with 99.23% 	 Time used:  0.22 sec
2023-04-03 11:09:23,548 		7440 of 10000 with 99.23% 	 Time used:  0.22 sec
2023-04-03 11:09:23,768 		7464 of 10000 with 99.24% 	 Time used:  0.22 sec
2023-04-03 11:09:23,988 		7488 of 10000 with 99.24% 	 Time used:  0.22 sec
2023-04-03 11:09:24,207 		7512 of 10000 with 99.24% 	 Time used:  0.22 sec
2023-04-03 11:09:24,427 		7536 of 10000 with 99.24% 	 Time used:  0.22 sec
2023-04-03 11:09:24,647 		7560 of 10000 with 99.23% 	 Time used:  0.22 sec
2023-04-03 11:09:24,867 		7584 of 10000 with 99.24% 	 Time used:  0.22 sec
2023-04-03 11:09:25,087 		7608 of 10000 with 99.24% 	 Time used:  0.22 sec
2023-04-03 11:09:25,306 		7632 of 10000 with 99.24% 	 Time used:  0.22 sec
2023-04-03 11:09:25,526 		7656 of 10000 with 99.24% 	 Time used:  0.22 sec
2023-04-03 11:09:25,746 		7680 of 10000 with 99.24% 	 Time used:  0.22 sec
2023-04-03 11:09:25,966 		7704 of 10000 with 99.25% 	 Time used:  0.22 sec
2023-04-03 11:09:26,185 		7728 of 10000 with 99.25% 	 Time used:  0.22 sec
2023-04-03 11:09:26,405 		7752 of 10000 with 99.25% 	 Time used:  0.22 sec
2023-04-03 11:09:26,625 		7776 of 10000 with 99.25% 	 Time used:  0.22 sec
2023-04-03 11:09:26,845 		7800 of 10000 with 99.26% 	 Time used:  0.22 sec
2023-04-03 11:09:27,064 		7824 of 10000 with 99.26% 	 Time used:  0.22 sec
2023-04-03 11:09:27,284 		7848 of 10000 with 99.26% 	 Time used:  0.22 sec
2023-04-03 11:09:27,504 		7872 of 10000 with 99.25% 	 Time used:  0.22 sec
2023-04-03 11:09:27,724 		7896 of 10000 with 99.25% 	 Time used:  0.22 sec
2023-04-03 11:09:27,944 		7920 of 10000 with 99.24% 	 Time used:  0.22 sec
2023-04-03 11:09:28,163 		7944 of 10000 with 99.24% 	 Time used:  0.22 sec
2023-04-03 11:09:28,383 		7968 of 10000 with 99.25% 	 Time used:  0.22 sec
2023-04-03 11:09:28,603 		7992 of 10000 with 99.25% 	 Time used:  0.22 sec
2023-04-03 11:09:28,823 		8016 of 10000 with 99.24% 	 Time used:  0.22 sec
2023-04-03 11:09:29,043 		8040 of 10000 with 99.24% 	 Time used:  0.22 sec
2023-04-03 11:09:29,262 		8064 of 10000 with 99.24% 	 Time used:  0.22 sec
2023-04-03 11:09:29,482 		8088 of 10000 with 99.23% 	 Time used:  0.22 sec
2023-04-03 11:09:29,702 		8112 of 10000 with 99.24% 	 Time used:  0.22 sec
2023-04-03 11:09:29,922 		8136 of 10000 with 99.24% 	 Time used:  0.22 sec
2023-04-03 11:09:30,141 		8160 of 10000 with 99.24% 	 Time used:  0.22 sec
2023-04-03 11:09:30,361 		8184 of 10000 with 99.24% 	 Time used:  0.22 sec
2023-04-03 11:09:30,581 		8208 of 10000 with 99.24% 	 Time used:  0.22 sec
2023-04-03 11:09:30,801 		8232 of 10000 with 99.23% 	 Time used:  0.22 sec
2023-04-03 11:09:31,020 		8256 of 10000 with 99.24% 	 Time used:  0.22 sec
2023-04-03 11:09:31,240 		8280 of 10000 with 99.24% 	 Time used:  0.22 sec
2023-04-03 11:09:31,460 		8304 of 10000 with 99.24% 	 Time used:  0.22 sec
2023-04-03 11:09:31,679 		8328 of 10000 with 99.24% 	 Time used:  0.22 sec
2023-04-03 11:09:31,899 		8352 of 10000 with 99.25% 	 Time used:  0.22 sec
2023-04-03 11:09:32,119 		8376 of 10000 with 99.25% 	 Time used:  0.22 sec
2023-04-03 11:09:32,338 		8400 of 10000 with 99.25% 	 Time used:  0.22 sec
2023-04-03 11:09:32,558 		8424 of 10000 with 99.25% 	 Time used:  0.22 sec
2023-04-03 11:09:32,778 		8448 of 10000 with 99.25% 	 Time used:  0.22 sec
2023-04-03 11:09:32,997 		8472 of 10000 with 99.26% 	 Time used:  0.22 sec
2023-04-03 11:09:33,217 		8496 of 10000 with 99.26% 	 Time used:  0.22 sec
2023-04-03 11:09:33,437 		8520 of 10000 with 99.25% 	 Time used:  0.22 sec
2023-04-03 11:09:33,657 		8544 of 10000 with 99.25% 	 Time used:  0.22 sec
2023-04-03 11:09:33,876 		8568 of 10000 with 99.25% 	 Time used:  0.22 sec
2023-04-03 11:09:34,096 		8592 of 10000 with 99.26% 	 Time used:  0.22 sec
2023-04-03 11:09:34,316 		8616 of 10000 with 99.26% 	 Time used:  0.22 sec
2023-04-03 11:09:34,535 		8640 of 10000 with 99.25% 	 Time used:  0.22 sec
2023-04-03 11:09:34,755 		8664 of 10000 with 99.24% 	 Time used:  0.22 sec
2023-04-03 11:09:34,975 		8688 of 10000 with 99.24% 	 Time used:  0.22 sec
2023-04-03 11:09:35,195 		8712 of 10000 with 99.24% 	 Time used:  0.22 sec
2023-04-03 11:09:35,414 		8736 of 10000 with 99.24% 	 Time used:  0.22 sec
2023-04-03 11:09:35,634 		8760 of 10000 with 99.25% 	 Time used:  0.22 sec
2023-04-03 11:09:35,854 		8784 of 10000 with 99.25% 	 Time used:  0.22 sec
2023-04-03 11:09:36,073 		8808 of 10000 with 99.24% 	 Time used:  0.22 sec
2023-04-03 11:09:36,293 		8832 of 10000 with 99.23% 	 Time used:  0.22 sec
2023-04-03 11:09:36,513 		8856 of 10000 with 99.23% 	 Time used:  0.22 sec
2023-04-03 11:09:36,733 		8880 of 10000 with 99.23% 	 Time used:  0.22 sec
2023-04-03 11:09:36,952 		8904 of 10000 with 99.24% 	 Time used:  0.22 sec
2023-04-03 11:09:37,172 		8928 of 10000 with 99.24% 	 Time used:  0.22 sec
2023-04-03 11:09:37,392 		8952 of 10000 with 99.24% 	 Time used:  0.22 sec
2023-04-03 11:09:37,612 		8976 of 10000 with 99.24% 	 Time used:  0.22 sec
2023-04-03 11:09:37,831 		9000 of 10000 with 99.24% 	 Time used:  0.22 sec
2023-04-03 11:09:38,051 		9024 of 10000 with 99.25% 	 Time used:  0.22 sec
2023-04-03 11:09:38,271 		9048 of 10000 with 99.25% 	 Time used:  0.22 sec
2023-04-03 11:09:38,490 		9072 of 10000 with 99.23% 	 Time used:  0.22 sec
2023-04-03 11:09:38,710 		9096 of 10000 with 99.23% 	 Time used:  0.22 sec
2023-04-03 11:09:38,930 		9120 of 10000 with 99.23% 	 Time used:  0.22 sec
2023-04-03 11:09:39,150 		9144 of 10000 with 99.23% 	 Time used:  0.22 sec
2023-04-03 11:09:39,369 		9168 of 10000 with 99.24% 	 Time used:  0.22 sec
2023-04-03 11:09:39,589 		9192 of 10000 with 99.24% 	 Time used:  0.22 sec
2023-04-03 11:09:39,809 		9216 of 10000 with 99.23% 	 Time used:  0.22 sec
2023-04-03 11:09:40,029 		9240 of 10000 with 99.22% 	 Time used:  0.22 sec
2023-04-03 11:09:40,248 		9264 of 10000 with 99.22% 	 Time used:  0.22 sec
2023-04-03 11:09:40,468 		9288 of 10000 with 99.22% 	 Time used:  0.22 sec
2023-04-03 11:09:40,688 		9312 of 10000 with 99.23% 	 Time used:  0.22 sec
2023-04-03 11:09:40,908 		9336 of 10000 with 99.23% 	 Time used:  0.22 sec
2023-04-03 11:09:41,128 		9360 of 10000 with 99.23% 	 Time used:  0.22 sec
2023-04-03 11:09:41,347 		9384 of 10000 with 99.23% 	 Time used:  0.22 sec
2023-04-03 11:09:41,567 		9408 of 10000 with 99.22% 	 Time used:  0.22 sec
2023-04-03 11:09:41,787 		9432 of 10000 with 99.23% 	 Time used:  0.22 sec
2023-04-03 11:09:42,007 		9456 of 10000 with 99.23% 	 Time used:  0.22 sec
2023-04-03 11:09:42,226 		9480 of 10000 with 99.23% 	 Time used:  0.22 sec
2023-04-03 11:09:42,446 		9504 of 10000 with 99.23% 	 Time used:  0.22 sec
2023-04-03 11:09:42,666 		9528 of 10000 with 99.23% 	 Time used:  0.22 sec
2023-04-03 11:09:42,886 		9552 of 10000 with 99.24% 	 Time used:  0.22 sec
2023-04-03 11:09:43,106 		9576 of 10000 with 99.24% 	 Time used:  0.22 sec
2023-04-03 11:09:43,325 		9600 of 10000 with 99.24% 	 Time used:  0.22 sec
2023-04-03 11:09:43,545 		9624 of 10000 with 99.24% 	 Time used:  0.22 sec
2023-04-03 11:09:43,765 		9648 of 10000 with 99.23% 	 Time used:  0.22 sec
2023-04-03 11:09:43,985 		9672 of 10000 with 99.23% 	 Time used:  0.22 sec
2023-04-03 11:09:44,204 		9696 of 10000 with 99.24% 	 Time used:  0.22 sec
2023-04-03 11:09:44,424 		9720 of 10000 with 99.23% 	 Time used:  0.22 sec
2023-04-03 11:09:44,644 		9744 of 10000 with 99.23% 	 Time used:  0.22 sec
2023-04-03 11:09:44,864 		9768 of 10000 with 99.23% 	 Time used:  0.22 sec
2023-04-03 11:09:45,084 		9792 of 10000 with 99.23% 	 Time used:  0.22 sec
2023-04-03 11:09:45,304 		9816 of 10000 with 99.24% 	 Time used:  0.22 sec
2023-04-03 11:09:45,523 		9840 of 10000 with 99.24% 	 Time used:  0.22 sec
2023-04-03 11:09:45,743 		9864 of 10000 with 99.24% 	 Time used:  0.22 sec
2023-04-03 11:09:45,963 		9888 of 10000 with 99.23% 	 Time used:  0.22 sec
2023-04-03 11:09:46,183 		9912 of 10000 with 99.23% 	 Time used:  0.22 sec
2023-04-03 11:09:46,402 		9936 of 10000 with 99.24% 	 Time used:  0.22 sec
2023-04-03 11:09:46,622 		9960 of 10000 with 99.24% 	 Time used:  0.22 sec
2023-04-03 11:09:46,842 		9984 of 10000 with 99.24% 	 Time used:  0.22 sec
2023-04-03 11:09:46,993 		10000 of 10000 with 99.24% 	 Time used:  0.15 sec
2023-04-03 11:09:46,993 
2023-04-03 11:09:46,994 			Learning rate: weights:   1.000e-02    
2023-04-03 11:09:46,994 			Last test performance: 99.24%
2023-04-03 11:09:46,994 ----------------
2023-04-03 11:09:51,530   14  =>  0    		Training 486 pattern with 99.58% 	Forward time: 	 4.40 sec
2023-04-03 11:09:51,530 			Loss:    9.468e-03    			Backward time: 	 0.13 sec 
2023-04-03 11:09:51,531 ADAM: Layer 0 -> dw_min:9.9692e-01  dw_max:1.0054e+00 lr:1.0000e-02
2023-04-03 11:09:51,531 ADAM: Layer 1 -> dw_min:9.9321e-01  dw_max:1.0087e+00 lr:1.0000e-02
2023-04-03 11:09:51,531 ADAM: Layer 2 -> dw_min:9.9016e-01  dw_max:1.0108e+00 lr:1.0000e-02
2023-04-03 11:09:51,531 ADAM: Layer 3 -> dw_min:9.9616e-01  dw_max:1.0033e+00 lr:1.0000e-02
2023-04-03 11:09:51,550 			Learning rate: weights:   1.000e-02    
2023-04-03 11:09:51,550 			Last test performance: 99.24%
2023-04-03 11:09:51,550 ----------------
2023-04-03 11:09:56,088   14  =>  1    		Training 486 pattern with 99.79% 	Forward time: 	 4.40 sec
2023-04-03 11:09:56,088 			Loss:    4.055e-03    			Backward time: 	 0.13 sec 
2023-04-03 11:09:56,089 ADAM: Layer 0 -> dw_min:9.9687e-01  dw_max:1.0049e+00 lr:1.0000e-02
2023-04-03 11:09:56,089 ADAM: Layer 1 -> dw_min:9.9387e-01  dw_max:1.0101e+00 lr:1.0000e-02
2023-04-03 11:09:56,089 ADAM: Layer 2 -> dw_min:9.9115e-01  dw_max:1.0117e+00 lr:1.0000e-02
2023-04-03 11:09:56,089 ADAM: Layer 3 -> dw_min:9.9435e-01  dw_max:1.0030e+00 lr:1.0000e-02
2023-04-03 11:09:56,108 			Learning rate: weights:   1.000e-02    
2023-04-03 11:09:56,108 			Last test performance: 99.24%
2023-04-03 11:09:56,108 ----------------
2023-04-03 11:10:00,647   14  =>  2    		Training 486 pattern with 99.17% 	Forward time: 	 4.41 sec
2023-04-03 11:10:00,647 			Loss:    1.248e-02    			Backward time: 	 0.13 sec 
2023-04-03 11:10:00,647 ADAM: Layer 0 -> dw_min:9.9708e-01  dw_max:1.0039e+00 lr:1.0000e-02
2023-04-03 11:10:00,647 ADAM: Layer 1 -> dw_min:9.8985e-01  dw_max:1.0127e+00 lr:1.0000e-02
2023-04-03 11:10:00,648 ADAM: Layer 2 -> dw_min:9.8783e-01  dw_max:1.0112e+00 lr:1.0000e-02
2023-04-03 11:10:00,648 ADAM: Layer 3 -> dw_min:9.9489e-01  dw_max:1.0046e+00 lr:1.0000e-02
2023-04-03 11:10:00,671 			Learning rate: weights:   1.000e-02    
2023-04-03 11:10:00,671 			Last test performance: 99.24%
2023-04-03 11:10:00,671 ----------------
2023-04-03 11:10:05,210   14  =>  3    		Training 486 pattern with 99.17% 	Forward time: 	 4.40 sec
2023-04-03 11:10:05,210 			Loss:    2.460e-02    			Backward time: 	 0.13 sec 
2023-04-03 11:10:05,210 ADAM: Layer 0 -> dw_min:9.9749e-01  dw_max:1.0038e+00 lr:1.0000e-02
2023-04-03 11:10:05,210 ADAM: Layer 1 -> dw_min:9.9049e-01  dw_max:1.0111e+00 lr:1.0000e-02
2023-04-03 11:10:05,210 ADAM: Layer 2 -> dw_min:9.8892e-01  dw_max:1.0110e+00 lr:1.0000e-02
2023-04-03 11:10:05,210 ADAM: Layer 3 -> dw_min:9.9553e-01  dw_max:1.0049e+00 lr:1.0000e-02
2023-04-03 11:10:05,226 			Learning rate: weights:   1.000e-02    
2023-04-03 11:10:05,226 			Last test performance: 99.24%
2023-04-03 11:10:05,226 ----------------
2023-04-03 11:10:09,766   14  =>  4    		Training 486 pattern with 99.58% 	Forward time: 	 4.40 sec
2023-04-03 11:10:09,766 			Loss:    2.289e-02    			Backward time: 	 0.13 sec 
2023-04-03 11:10:09,766 ADAM: Layer 0 -> dw_min:9.9789e-01  dw_max:1.0029e+00 lr:1.0000e-02
2023-04-03 11:10:09,766 ADAM: Layer 1 -> dw_min:9.9147e-01  dw_max:1.0123e+00 lr:1.0000e-02
2023-04-03 11:10:09,766 ADAM: Layer 2 -> dw_min:9.8995e-01  dw_max:1.0099e+00 lr:1.0000e-02
2023-04-03 11:10:09,766 ADAM: Layer 3 -> dw_min:9.9593e-01  dw_max:1.0044e+00 lr:1.0000e-02
2023-04-03 11:10:09,785 			Learning rate: weights:   1.000e-02    
2023-04-03 11:10:09,785 			Last test performance: 99.24%
2023-04-03 11:10:09,785 ----------------
2023-04-03 11:10:14,323   14  =>  5    		Training 486 pattern with 99.38% 	Forward time: 	 4.40 sec
2023-04-03 11:10:14,323 			Loss:    1.636e-02    			Backward time: 	 0.13 sec 
2023-04-03 11:10:14,323 ADAM: Layer 0 -> dw_min:9.9690e-01  dw_max:1.0030e+00 lr:1.0000e-02
2023-04-03 11:10:14,323 ADAM: Layer 1 -> dw_min:9.9113e-01  dw_max:1.0138e+00 lr:1.0000e-02
2023-04-03 11:10:14,323 ADAM: Layer 2 -> dw_min:9.8568e-01  dw_max:1.0109e+00 lr:1.0000e-02
2023-04-03 11:10:14,323 ADAM: Layer 3 -> dw_min:9.9550e-01  dw_max:1.0059e+00 lr:1.0000e-02
2023-04-03 11:10:14,369 			Learning rate: weights:   1.000e-02    
2023-04-03 11:10:14,369 			Last test performance: 99.24%
2023-04-03 11:10:14,369 ----------------
2023-04-03 11:10:18,905   14  =>  6    		Training 486 pattern with 99.58% 	Forward time: 	 4.40 sec
2023-04-03 11:10:18,905 			Loss:    4.710e-03    			Backward time: 	 0.13 sec 
2023-04-03 11:10:18,906 ADAM: Layer 0 -> dw_min:9.9670e-01  dw_max:1.0033e+00 lr:1.0000e-02
2023-04-03 11:10:18,906 ADAM: Layer 1 -> dw_min:9.9199e-01  dw_max:1.0128e+00 lr:1.0000e-02
2023-04-03 11:10:18,906 ADAM: Layer 2 -> dw_min:9.8710e-01  dw_max:1.0099e+00 lr:1.0000e-02
2023-04-03 11:10:18,906 ADAM: Layer 3 -> dw_min:9.9594e-01  dw_max:1.0053e+00 lr:1.0000e-02
2023-04-03 11:10:19,009 			Learning rate: weights:   1.000e-02    
2023-04-03 11:10:19,009 			Last test performance: 99.24%
2023-04-03 11:10:19,009 ----------------
2023-04-03 11:10:23,547   14  =>  7    		Training 486 pattern with 99.17% 	Forward time: 	 4.40 sec
2023-04-03 11:10:23,547 			Loss:    2.099e-02    			Backward time: 	 0.13 sec 
2023-04-03 11:10:23,547 ADAM: Layer 0 -> dw_min:9.9554e-01  dw_max:1.0064e+00 lr:1.0000e-02
2023-04-03 11:10:23,547 ADAM: Layer 1 -> dw_min:9.8935e-01  dw_max:1.0105e+00 lr:1.0000e-02
2023-04-03 11:10:23,547 ADAM: Layer 2 -> dw_min:9.8716e-01  dw_max:1.0101e+00 lr:1.0000e-02
2023-04-03 11:10:23,548 ADAM: Layer 3 -> dw_min:9.9634e-01  dw_max:1.0049e+00 lr:1.0000e-02
2023-04-03 11:10:23,568 			Learning rate: weights:   1.000e-02    
2023-04-03 11:10:23,568 			Last test performance: 99.24%
2023-04-03 11:10:23,568 ----------------
2023-04-03 11:10:28,105   14  =>  8    		Training 486 pattern with 99.58% 	Forward time: 	 4.40 sec
2023-04-03 11:10:28,105 			Loss:    1.221e-02    			Backward time: 	 0.13 sec 
2023-04-03 11:10:28,106 ADAM: Layer 0 -> dw_min:9.9537e-01  dw_max:1.0068e+00 lr:1.0000e-02
2023-04-03 11:10:28,106 ADAM: Layer 1 -> dw_min:9.9049e-01  dw_max:1.0113e+00 lr:1.0000e-02
2023-04-03 11:10:28,106 ADAM: Layer 2 -> dw_min:9.8710e-01  dw_max:1.0118e+00 lr:1.0000e-02
2023-04-03 11:10:28,106 ADAM: Layer 3 -> dw_min:9.9670e-01  dw_max:1.0044e+00 lr:1.0000e-02
2023-04-03 11:10:28,122 			Learning rate: weights:   1.000e-02    
2023-04-03 11:10:28,122 			Last test performance: 99.24%
2023-04-03 11:10:28,122 ----------------
2023-04-03 11:10:32,660   14  =>  9    		Training 486 pattern with 98.96% 	Forward time: 	 4.40 sec
2023-04-03 11:10:32,660 			Loss:    1.851e-02    			Backward time: 	 0.13 sec 
2023-04-03 11:10:32,660 ADAM: Layer 0 -> dw_min:9.9543e-01  dw_max:1.0056e+00 lr:1.0000e-02
2023-04-03 11:10:32,660 ADAM: Layer 1 -> dw_min:9.9056e-01  dw_max:1.0101e+00 lr:1.0000e-02
2023-04-03 11:10:32,661 ADAM: Layer 2 -> dw_min:9.8813e-01  dw_max:1.0133e+00 lr:1.0000e-02
2023-04-03 11:10:32,661 ADAM: Layer 3 -> dw_min:9.9527e-01  dw_max:1.0057e+00 lr:1.0000e-02
2023-04-03 11:10:32,677 			Learning rate: weights:   1.000e-02    
2023-04-03 11:10:32,677 			Last test performance: 99.24%
2023-04-03 11:10:32,677 ----------------
2023-04-03 11:10:37,214   14  =>  10   		Training 486 pattern with 100.00% 	Forward time: 	 4.40 sec
2023-04-03 11:10:37,214 			Loss:    2.224e-03    			Backward time: 	 0.13 sec 
2023-04-03 11:10:37,214 ADAM: Layer 0 -> dw_min:9.9578e-01  dw_max:1.0051e+00 lr:1.0000e-02
2023-04-03 11:10:37,214 ADAM: Layer 1 -> dw_min:9.9077e-01  dw_max:1.0094e+00 lr:1.0000e-02
2023-04-03 11:10:37,214 ADAM: Layer 2 -> dw_min:9.8931e-01  dw_max:1.0120e+00 lr:1.0000e-02
2023-04-03 11:10:37,214 ADAM: Layer 3 -> dw_min:9.9566e-01  dw_max:1.0052e+00 lr:1.0000e-02
2023-04-03 11:10:37,292 			Learning rate: weights:   1.000e-02    
2023-04-03 11:10:37,292 			Last test performance: 99.24%
2023-04-03 11:10:37,292 ----------------
2023-04-03 11:10:41,829   14  =>  11   		Training 486 pattern with 99.79% 	Forward time: 	 4.40 sec
2023-04-03 11:10:41,830 			Loss:    6.176e-03    			Backward time: 	 0.13 sec 
2023-04-03 11:10:41,830 ADAM: Layer 0 -> dw_min:9.9568e-01  dw_max:1.0048e+00 lr:1.0000e-02
2023-04-03 11:10:41,830 ADAM: Layer 1 -> dw_min:9.9139e-01  dw_max:1.0102e+00 lr:1.0000e-02
2023-04-03 11:10:41,830 ADAM: Layer 2 -> dw_min:9.9038e-01  dw_max:1.0109e+00 lr:1.0000e-02
2023-04-03 11:10:41,830 ADAM: Layer 3 -> dw_min:9.9604e-01  dw_max:1.0046e+00 lr:1.0000e-02
2023-04-03 11:10:41,904 			Learning rate: weights:   1.000e-02    
2023-04-03 11:10:41,904 			Last test performance: 99.24%
2023-04-03 11:10:41,904 ----------------
2023-04-03 11:10:46,442   14  =>  12   		Training 486 pattern with 99.79% 	Forward time: 	 4.40 sec
2023-04-03 11:10:46,442 			Loss:    5.735e-03    			Backward time: 	 0.13 sec 
2023-04-03 11:10:46,442 ADAM: Layer 0 -> dw_min:9.9545e-01  dw_max:1.0040e+00 lr:1.0000e-02
2023-04-03 11:10:46,443 ADAM: Layer 1 -> dw_min:9.9232e-01  dw_max:1.0092e+00 lr:1.0000e-02
2023-04-03 11:10:46,443 ADAM: Layer 2 -> dw_min:9.8623e-01  dw_max:1.0115e+00 lr:1.0000e-02
2023-04-03 11:10:46,443 ADAM: Layer 3 -> dw_min:9.9630e-01  dw_max:1.0043e+00 lr:1.0000e-02
2023-04-03 11:10:46,466 			Learning rate: weights:   1.000e-02    
2023-04-03 11:10:46,466 			Last test performance: 99.24%
2023-04-03 11:10:46,466 ----------------
2023-04-03 11:10:51,004   14  =>  13   		Training 486 pattern with 100.00% 	Forward time: 	 4.40 sec
2023-04-03 11:10:51,004 			Loss:    3.847e-03    			Backward time: 	 0.13 sec 
2023-04-03 11:10:51,004 ADAM: Layer 0 -> dw_min:9.9531e-01  dw_max:1.0035e+00 lr:1.0000e-02
2023-04-03 11:10:51,004 ADAM: Layer 1 -> dw_min:9.9266e-01  dw_max:1.0073e+00 lr:1.0000e-02
2023-04-03 11:10:51,004 ADAM: Layer 2 -> dw_min:9.8753e-01  dw_max:1.0104e+00 lr:1.0000e-02
2023-04-03 11:10:51,004 ADAM: Layer 3 -> dw_min:9.9675e-01  dw_max:1.0037e+00 lr:1.0000e-02
2023-04-03 11:10:51,027 			Learning rate: weights:   1.000e-02    
2023-04-03 11:10:51,028 			Last test performance: 99.24%
2023-04-03 11:10:51,028 ----------------
2023-04-03 11:10:55,567   14  =>  14   		Training 486 pattern with 99.58% 	Forward time: 	 4.41 sec
2023-04-03 11:10:55,567 			Loss:    2.254e-02    			Backward time: 	 0.13 sec 
2023-04-03 11:10:55,567 ADAM: Layer 0 -> dw_min:9.9584e-01  dw_max:1.0040e+00 lr:1.0000e-02
2023-04-03 11:10:55,567 ADAM: Layer 1 -> dw_min:9.9019e-01  dw_max:1.0071e+00 lr:1.0000e-02
2023-04-03 11:10:55,567 ADAM: Layer 2 -> dw_min:9.8867e-01  dw_max:1.0094e+00 lr:1.0000e-02
2023-04-03 11:10:55,567 ADAM: Layer 3 -> dw_min:9.9568e-01  dw_max:1.0033e+00 lr:1.0000e-02
2023-04-03 11:10:55,591 			Learning rate: weights:   1.000e-02    
2023-04-03 11:10:55,591 			Last test performance: 99.24%
2023-04-03 11:10:55,591 ----------------
2023-04-03 11:11:00,130   14  =>  15   		Training 486 pattern with 99.58% 	Forward time: 	 4.41 sec
2023-04-03 11:11:00,130 			Loss:    8.778e-03    			Backward time: 	 0.13 sec 
2023-04-03 11:11:00,130 ADAM: Layer 0 -> dw_min:9.9532e-01  dw_max:1.0039e+00 lr:1.0000e-02
2023-04-03 11:11:00,130 ADAM: Layer 1 -> dw_min:9.9039e-01  dw_max:1.0084e+00 lr:1.0000e-02
2023-04-03 11:11:00,130 ADAM: Layer 2 -> dw_min:9.8848e-01  dw_max:1.0085e+00 lr:1.0000e-02
2023-04-03 11:11:00,130 ADAM: Layer 3 -> dw_min:9.9543e-01  dw_max:1.0029e+00 lr:1.0000e-02
2023-04-03 11:11:00,248 			Learning rate: weights:   1.000e-02    
2023-04-03 11:11:00,248 			Last test performance: 99.24%
2023-04-03 11:11:00,248 ----------------
2023-04-03 11:11:04,787   14  =>  16   		Training 486 pattern with 99.79% 	Forward time: 	 4.41 sec
2023-04-03 11:11:04,787 			Loss:    7.600e-03    			Backward time: 	 0.13 sec 
2023-04-03 11:11:04,787 ADAM: Layer 0 -> dw_min:9.9507e-01  dw_max:1.0029e+00 lr:1.0000e-02
2023-04-03 11:11:04,788 ADAM: Layer 1 -> dw_min:9.9147e-01  dw_max:1.0075e+00 lr:1.0000e-02
2023-04-03 11:11:04,788 ADAM: Layer 2 -> dw_min:9.8954e-01  dw_max:1.0103e+00 lr:1.0000e-02
2023-04-03 11:11:04,788 ADAM: Layer 3 -> dw_min:9.9596e-01  dw_max:1.0027e+00 lr:1.0000e-02
2023-04-03 11:11:04,835 			Learning rate: weights:   1.000e-02    
2023-04-03 11:11:04,835 			Last test performance: 99.24%
2023-04-03 11:11:04,835 ----------------
2023-04-03 11:11:09,372   14  =>  17   		Training 486 pattern with 98.96% 	Forward time: 	 4.40 sec
2023-04-03 11:11:09,372 			Loss:    3.437e-02    			Backward time: 	 0.13 sec 
2023-04-03 11:11:09,372 ADAM: Layer 0 -> dw_min:9.9559e-01  dw_max:1.0035e+00 lr:1.0000e-02
2023-04-03 11:11:09,372 ADAM: Layer 1 -> dw_min:9.8940e-01  dw_max:1.0117e+00 lr:1.0000e-02
2023-04-03 11:11:09,372 ADAM: Layer 2 -> dw_min:9.8935e-01  dw_max:1.0128e+00 lr:1.0000e-02
2023-04-03 11:11:09,372 ADAM: Layer 3 -> dw_min:9.9602e-01  dw_max:1.0042e+00 lr:1.0000e-02
2023-04-03 11:11:09,390 			Learning rate: weights:   1.000e-02    
2023-04-03 11:11:09,390 			Last test performance: 99.24%
2023-04-03 11:11:09,390 ----------------
2023-04-03 11:11:13,927   14  =>  18   		Training 486 pattern with 100.00% 	Forward time: 	 4.40 sec
2023-04-03 11:11:13,928 			Loss:    7.310e-03    			Backward time: 	 0.13 sec 
2023-04-03 11:11:13,928 ADAM: Layer 0 -> dw_min:9.9555e-01  dw_max:1.0037e+00 lr:1.0000e-02
2023-04-03 11:11:13,928 ADAM: Layer 1 -> dw_min:9.9028e-01  dw_max:1.0147e+00 lr:1.0000e-02
2023-04-03 11:11:13,928 ADAM: Layer 2 -> dw_min:9.8710e-01  dw_max:1.0115e+00 lr:1.0000e-02
2023-04-03 11:11:13,928 ADAM: Layer 3 -> dw_min:9.9644e-01  dw_max:1.0038e+00 lr:1.0000e-02
2023-04-03 11:11:13,953 			Learning rate: weights:   1.000e-02    
2023-04-03 11:11:13,954 			Last test performance: 99.24%
2023-04-03 11:11:13,954 ----------------
2023-04-03 11:11:18,491   14  =>  19   		Training 486 pattern with 99.38% 	Forward time: 	 4.40 sec
2023-04-03 11:11:18,491 			Loss:    1.279e-02    			Backward time: 	 0.13 sec 
2023-04-03 11:11:18,491 ADAM: Layer 0 -> dw_min:9.9499e-01  dw_max:1.0038e+00 lr:1.0000e-02
2023-04-03 11:11:18,491 ADAM: Layer 1 -> dw_min:9.8838e-01  dw_max:1.0168e+00 lr:1.0000e-02
2023-04-03 11:11:18,491 ADAM: Layer 2 -> dw_min:9.8587e-01  dw_max:1.0136e+00 lr:1.0000e-02
2023-04-03 11:11:18,492 ADAM: Layer 3 -> dw_min:9.9684e-01  dw_max:1.0034e+00 lr:1.0000e-02
2023-04-03 11:11:18,568 			Learning rate: weights:   1.000e-02    
2023-04-03 11:11:18,568 			Last test performance: 99.24%
2023-04-03 11:11:18,568 ----------------
2023-04-03 11:11:23,105   14  =>  20   		Training 486 pattern with 100.00% 	Forward time: 	 4.40 sec
2023-04-03 11:11:23,105 			Loss:    1.614e-03    			Backward time: 	 0.13 sec 
2023-04-03 11:11:23,105 ADAM: Layer 0 -> dw_min:9.9546e-01  dw_max:1.0034e+00 lr:1.0000e-02
2023-04-03 11:11:23,105 ADAM: Layer 1 -> dw_min:9.8942e-01  dw_max:1.0144e+00 lr:1.0000e-02
2023-04-03 11:11:23,105 ADAM: Layer 2 -> dw_min:9.8729e-01  dw_max:1.0123e+00 lr:1.0000e-02
2023-04-03 11:11:23,106 ADAM: Layer 3 -> dw_min:9.9716e-01  dw_max:1.0031e+00 lr:1.0000e-02
2023-04-03 11:11:23,203 			Learning rate: weights:   1.000e-02    
2023-04-03 11:11:23,203 			Last test performance: 99.24%
2023-04-03 11:11:23,203 ----------------
2023-04-03 11:11:27,740   14  =>  21   		Training 486 pattern with 99.79% 	Forward time: 	 4.40 sec
2023-04-03 11:11:27,740 			Loss:    8.852e-03    			Backward time: 	 0.13 sec 
2023-04-03 11:11:27,740 ADAM: Layer 0 -> dw_min:9.8998e-01  dw_max:1.0043e+00 lr:1.0000e-02
2023-04-03 11:11:27,740 ADAM: Layer 1 -> dw_min:9.8668e-01  dw_max:1.0140e+00 lr:1.0000e-02
2023-04-03 11:11:27,740 ADAM: Layer 2 -> dw_min:9.8526e-01  dw_max:1.0136e+00 lr:1.0000e-02
2023-04-03 11:11:27,741 ADAM: Layer 3 -> dw_min:9.9685e-01  dw_max:1.0031e+00 lr:1.0000e-02
2023-04-03 11:11:27,809 			Learning rate: weights:   1.000e-02    
2023-04-03 11:11:27,809 			Last test performance: 99.24%
2023-04-03 11:11:27,809 ----------------
2023-04-03 11:11:32,347   14  =>  22   		Training 486 pattern with 98.96% 	Forward time: 	 4.40 sec
2023-04-03 11:11:32,347 			Loss:    1.424e-02    			Backward time: 	 0.13 sec 
2023-04-03 11:11:32,347 ADAM: Layer 0 -> dw_min:9.9080e-01  dw_max:1.0040e+00 lr:1.0000e-02
2023-04-03 11:11:32,347 ADAM: Layer 1 -> dw_min:9.8646e-01  dw_max:1.0117e+00 lr:1.0000e-02
2023-04-03 11:11:32,347 ADAM: Layer 2 -> dw_min:9.8664e-01  dw_max:1.0124e+00 lr:1.0000e-02
2023-04-03 11:11:32,347 ADAM: Layer 3 -> dw_min:9.9679e-01  dw_max:1.0041e+00 lr:1.0000e-02
2023-04-03 11:11:32,448 			Learning rate: weights:   1.000e-02    
2023-04-03 11:11:32,448 			Last test performance: 99.24%
2023-04-03 11:11:32,448 ----------------
2023-04-03 11:11:36,984   14  =>  23   		Training 486 pattern with 99.58% 	Forward time: 	 4.40 sec
2023-04-03 11:11:36,984 			Loss:    1.149e-02    			Backward time: 	 0.13 sec 
2023-04-03 11:11:36,984 ADAM: Layer 0 -> dw_min:9.9163e-01  dw_max:1.0033e+00 lr:1.0000e-02
2023-04-03 11:11:36,985 ADAM: Layer 1 -> dw_min:9.8760e-01  dw_max:1.0110e+00 lr:1.0000e-02
2023-04-03 11:11:36,985 ADAM: Layer 2 -> dw_min:9.8797e-01  dw_max:1.0120e+00 lr:1.0000e-02
2023-04-03 11:11:36,985 ADAM: Layer 3 -> dw_min:9.9611e-01  dw_max:1.0037e+00 lr:1.0000e-02
2023-04-03 11:11:37,005 			Learning rate: weights:   1.000e-02    
2023-04-03 11:11:37,005 			Last test performance: 99.24%
2023-04-03 11:11:37,005 ----------------
2023-04-03 11:11:41,542   14  =>  24   		Training 486 pattern with 100.00% 	Forward time: 	 4.40 sec
2023-04-03 11:11:41,542 			Loss:    2.662e-03    			Backward time: 	 0.13 sec 
2023-04-03 11:11:41,543 ADAM: Layer 0 -> dw_min:9.9245e-01  dw_max:1.0031e+00 lr:1.0000e-02
2023-04-03 11:11:41,543 ADAM: Layer 1 -> dw_min:9.8952e-01  dw_max:1.0098e+00 lr:1.0000e-02
2023-04-03 11:11:41,543 ADAM: Layer 2 -> dw_min:9.8918e-01  dw_max:1.0108e+00 lr:1.0000e-02
2023-04-03 11:11:41,543 ADAM: Layer 3 -> dw_min:9.9649e-01  dw_max:1.0034e+00 lr:1.0000e-02
2023-04-03 11:11:41,621 			Learning rate: weights:   1.000e-02    
2023-04-03 11:11:41,621 			Last test performance: 99.24%
2023-04-03 11:11:41,621 ----------------
2023-04-03 11:11:46,158   14  =>  25   		Training 486 pattern with 99.58% 	Forward time: 	 4.40 sec
2023-04-03 11:11:46,158 			Loss:    1.808e-02    			Backward time: 	 0.13 sec 
2023-04-03 11:11:46,159 ADAM: Layer 0 -> dw_min:9.9288e-01  dw_max:1.0034e+00 lr:1.0000e-02
2023-04-03 11:11:46,159 ADAM: Layer 1 -> dw_min:9.9106e-01  dw_max:1.0125e+00 lr:1.0000e-02
2023-04-03 11:11:46,159 ADAM: Layer 2 -> dw_min:9.8748e-01  dw_max:1.0104e+00 lr:1.0000e-02
2023-04-03 11:11:46,159 ADAM: Layer 3 -> dw_min:9.9685e-01  dw_max:1.0035e+00 lr:1.0000e-02
2023-04-03 11:11:46,178 			Learning rate: weights:   1.000e-02    
2023-04-03 11:11:46,178 			Last test performance: 99.24%
2023-04-03 11:11:46,178 ----------------
2023-04-03 11:11:50,716   14  =>  26   		Training 486 pattern with 99.38% 	Forward time: 	 4.40 sec
2023-04-03 11:11:50,717 			Loss:    1.371e-02    			Backward time: 	 0.13 sec 
2023-04-03 11:11:50,717 ADAM: Layer 0 -> dw_min:9.9344e-01  dw_max:1.0055e+00 lr:1.0000e-02
2023-04-03 11:11:50,717 ADAM: Layer 1 -> dw_min:9.9058e-01  dw_max:1.0116e+00 lr:1.0000e-02
2023-04-03 11:11:50,717 ADAM: Layer 2 -> dw_min:9.8777e-01  dw_max:1.0101e+00 lr:1.0000e-02
2023-04-03 11:11:50,717 ADAM: Layer 3 -> dw_min:9.9714e-01  dw_max:1.0031e+00 lr:1.0000e-02
2023-04-03 11:11:50,742 			Learning rate: weights:   1.000e-02    
2023-04-03 11:11:50,742 			Last test performance: 99.24%
2023-04-03 11:11:50,742 ----------------
2023-04-03 11:11:55,280   14  =>  27   		Training 486 pattern with 99.79% 	Forward time: 	 4.40 sec
2023-04-03 11:11:55,280 			Loss:    6.898e-03    			Backward time: 	 0.13 sec 
2023-04-03 11:11:55,280 ADAM: Layer 0 -> dw_min:9.9417e-01  dw_max:1.0055e+00 lr:1.0000e-02
2023-04-03 11:11:55,280 ADAM: Layer 1 -> dw_min:9.8907e-01  dw_max:1.0094e+00 lr:1.0000e-02
2023-04-03 11:11:55,280 ADAM: Layer 2 -> dw_min:9.8881e-01  dw_max:1.0091e+00 lr:1.0000e-02
2023-04-03 11:11:55,280 ADAM: Layer 3 -> dw_min:9.9741e-01  dw_max:1.0031e+00 lr:1.0000e-02
2023-04-03 11:11:55,399 			Learning rate: weights:   1.000e-02    
2023-04-03 11:11:55,400 			Last test performance: 99.24%
2023-04-03 11:11:55,400 ----------------
2023-04-03 11:11:59,940   14  =>  28   		Training 486 pattern with 99.58% 	Forward time: 	 4.41 sec
2023-04-03 11:11:59,940 			Loss:    1.140e-02    			Backward time: 	 0.13 sec 
2023-04-03 11:11:59,940 ADAM: Layer 0 -> dw_min:9.9500e-01  dw_max:1.0055e+00 lr:1.0000e-02
2023-04-03 11:11:59,940 ADAM: Layer 1 -> dw_min:9.8592e-01  dw_max:1.0144e+00 lr:1.0000e-02
2023-04-03 11:11:59,941 ADAM: Layer 2 -> dw_min:9.8799e-01  dw_max:1.0119e+00 lr:1.0000e-02
2023-04-03 11:11:59,941 ADAM: Layer 3 -> dw_min:9.9660e-01  dw_max:1.0046e+00 lr:1.0000e-02
2023-04-03 11:11:59,966 			Learning rate: weights:   1.000e-02    
2023-04-03 11:11:59,966 			Last test performance: 99.24%
2023-04-03 11:11:59,966 ----------------
2023-04-03 11:12:04,505   14  =>  29   		Training 486 pattern with 99.58% 	Forward time: 	 4.41 sec
2023-04-03 11:12:04,505 			Loss:    6.532e-03    			Backward time: 	 0.13 sec 
2023-04-03 11:12:04,505 ADAM: Layer 0 -> dw_min:9.9608e-01  dw_max:1.0051e+00 lr:1.0000e-02
2023-04-03 11:12:04,505 ADAM: Layer 1 -> dw_min:9.8291e-01  dw_max:1.0104e+00 lr:1.0000e-02
2023-04-03 11:12:04,505 ADAM: Layer 2 -> dw_min:9.8603e-01  dw_max:1.0141e+00 lr:1.0000e-02
2023-04-03 11:12:04,505 ADAM: Layer 3 -> dw_min:9.9494e-01  dw_max:1.0043e+00 lr:1.0000e-02
2023-04-03 11:12:04,581 			Learning rate: weights:   1.000e-02    
2023-04-03 11:12:04,582 			Last test performance: 99.24%
2023-04-03 11:12:04,582 ----------------
2023-04-03 11:12:09,119   14  =>  30   		Training 486 pattern with 98.96% 	Forward time: 	 4.40 sec
2023-04-03 11:12:09,119 			Loss:    1.957e-02    			Backward time: 	 0.13 sec 
2023-04-03 11:12:09,119 ADAM: Layer 0 -> dw_min:9.9582e-01  dw_max:1.0039e+00 lr:1.0000e-02
2023-04-03 11:12:09,120 ADAM: Layer 1 -> dw_min:9.8363e-01  dw_max:1.0092e+00 lr:1.0000e-02
2023-04-03 11:12:09,120 ADAM: Layer 2 -> dw_min:9.8732e-01  dw_max:1.0127e+00 lr:1.0000e-02
2023-04-03 11:12:09,120 ADAM: Layer 3 -> dw_min:9.9544e-01  dw_max:1.0039e+00 lr:1.0000e-02
2023-04-03 11:12:09,271 			Learning rate: weights:   1.000e-02    
2023-04-03 11:12:09,271 			Last test performance: 99.24%
2023-04-03 11:12:09,271 ----------------
2023-04-03 11:12:13,809   14  =>  31   		Training 486 pattern with 98.96% 	Forward time: 	 4.40 sec
2023-04-03 11:12:13,809 			Loss:    2.140e-02    			Backward time: 	 0.13 sec 
2023-04-03 11:12:13,809 ADAM: Layer 0 -> dw_min:9.9443e-01  dw_max:1.0040e+00 lr:1.0000e-02
2023-04-03 11:12:13,809 ADAM: Layer 1 -> dw_min:9.8469e-01  dw_max:1.0118e+00 lr:1.0000e-02
2023-04-03 11:12:13,810 ADAM: Layer 2 -> dw_min:9.8675e-01  dw_max:1.0120e+00 lr:1.0000e-02
2023-04-03 11:12:13,810 ADAM: Layer 3 -> dw_min:9.9587e-01  dw_max:1.0051e+00 lr:1.0000e-02
2023-04-03 11:12:13,829 			Learning rate: weights:   1.000e-02    
2023-04-03 11:12:13,829 			Last test performance: 99.24%
2023-04-03 11:12:13,829 ----------------
2023-04-03 11:12:18,366   14  =>  32   		Training 486 pattern with 99.38% 	Forward time: 	 4.40 sec
2023-04-03 11:12:18,366 			Loss:    1.461e-02    			Backward time: 	 0.13 sec 
2023-04-03 11:12:18,366 ADAM: Layer 0 -> dw_min:9.9427e-01  dw_max:1.0042e+00 lr:1.0000e-02
2023-04-03 11:12:18,366 ADAM: Layer 1 -> dw_min:9.8844e-01  dw_max:1.0106e+00 lr:1.0000e-02
2023-04-03 11:12:18,366 ADAM: Layer 2 -> dw_min:9.8807e-01  dw_max:1.0108e+00 lr:1.0000e-02
2023-04-03 11:12:18,366 ADAM: Layer 3 -> dw_min:9.9627e-01  dw_max:1.0046e+00 lr:1.0000e-02
2023-04-03 11:12:18,384 			Learning rate: weights:   1.000e-02    
2023-04-03 11:12:18,384 			Last test performance: 99.24%
2023-04-03 11:12:18,384 ----------------
2023-04-03 11:12:22,921   14  =>  33   		Training 486 pattern with 99.17% 	Forward time: 	 4.40 sec
2023-04-03 11:12:22,921 			Loss:    2.776e-02    			Backward time: 	 0.13 sec 
2023-04-03 11:12:22,921 ADAM: Layer 0 -> dw_min:9.9601e-01  dw_max:1.0030e+00 lr:1.0000e-02
2023-04-03 11:12:22,921 ADAM: Layer 1 -> dw_min:9.8974e-01  dw_max:1.0095e+00 lr:1.0000e-02
2023-04-03 11:12:22,921 ADAM: Layer 2 -> dw_min:9.8923e-01  dw_max:1.0097e+00 lr:1.0000e-02
2023-04-03 11:12:22,922 ADAM: Layer 3 -> dw_min:9.9630e-01  dw_max:1.0041e+00 lr:1.0000e-02
2023-04-03 11:12:22,938 			Learning rate: weights:   1.000e-02    
2023-04-03 11:12:22,938 			Last test performance: 99.24%
2023-04-03 11:12:22,938 ----------------
2023-04-03 11:12:27,475   14  =>  34   		Training 486 pattern with 99.79% 	Forward time: 	 4.40 sec
2023-04-03 11:12:27,475 			Loss:    6.438e-03    			Backward time: 	 0.13 sec 
2023-04-03 11:12:27,475 ADAM: Layer 0 -> dw_min:9.9642e-01  dw_max:1.0025e+00 lr:1.0000e-02
2023-04-03 11:12:27,475 ADAM: Layer 1 -> dw_min:9.9033e-01  dw_max:1.0088e+00 lr:1.0000e-02
2023-04-03 11:12:27,476 ADAM: Layer 2 -> dw_min:9.8835e-01  dw_max:1.0088e+00 lr:1.0000e-02
2023-04-03 11:12:27,476 ADAM: Layer 3 -> dw_min:9.9669e-01  dw_max:1.0037e+00 lr:1.0000e-02
2023-04-03 11:12:27,577 			Learning rate: weights:   1.000e-02    
2023-04-03 11:12:27,577 			Last test performance: 99.24%
2023-04-03 11:12:27,577 ----------------
2023-04-03 11:12:32,116   14  =>  35   		Training 486 pattern with 99.79% 	Forward time: 	 4.40 sec
2023-04-03 11:12:32,117 			Loss:    1.254e-02    			Backward time: 	 0.13 sec 
2023-04-03 11:12:32,117 ADAM: Layer 0 -> dw_min:9.9594e-01  dw_max:1.0042e+00 lr:1.0000e-02
2023-04-03 11:12:32,117 ADAM: Layer 1 -> dw_min:9.9019e-01  dw_max:1.0081e+00 lr:1.0000e-02
2023-04-03 11:12:32,117 ADAM: Layer 2 -> dw_min:9.8653e-01  dw_max:1.0127e+00 lr:1.0000e-02
2023-04-03 11:12:32,117 ADAM: Layer 3 -> dw_min:9.9699e-01  dw_max:1.0056e+00 lr:1.0000e-02
2023-04-03 11:12:32,142 			Learning rate: weights:   1.000e-02    
2023-04-03 11:12:32,142 			Last test performance: 99.24%
2023-04-03 11:12:32,142 ----------------
2023-04-03 11:12:36,679   14  =>  36   		Training 486 pattern with 99.58% 	Forward time: 	 4.40 sec
2023-04-03 11:12:36,679 			Loss:    1.662e-02    			Backward time: 	 0.13 sec 
2023-04-03 11:12:36,680 ADAM: Layer 0 -> dw_min:9.9601e-01  dw_max:1.0030e+00 lr:1.0000e-02
2023-04-03 11:12:36,680 ADAM: Layer 1 -> dw_min:9.9090e-01  dw_max:1.0105e+00 lr:1.0000e-02
2023-04-03 11:12:36,680 ADAM: Layer 2 -> dw_min:9.8781e-01  dw_max:1.0115e+00 lr:1.0000e-02
2023-04-03 11:12:36,680 ADAM: Layer 3 -> dw_min:9.9729e-01  dw_max:1.0051e+00 lr:1.0000e-02
2023-04-03 11:12:36,756 			Learning rate: weights:   1.000e-02    
2023-04-03 11:12:36,756 			Last test performance: 99.24%
2023-04-03 11:12:36,756 ----------------
2023-04-03 11:12:41,294   14  =>  37   		Training 486 pattern with 99.58% 	Forward time: 	 4.40 sec
2023-04-03 11:12:41,294 			Loss:    1.117e-02    			Backward time: 	 0.13 sec 
2023-04-03 11:12:41,294 ADAM: Layer 0 -> dw_min:9.9629e-01  dw_max:1.0035e+00 lr:1.0000e-02
2023-04-03 11:12:41,295 ADAM: Layer 1 -> dw_min:9.9133e-01  dw_max:1.0099e+00 lr:1.0000e-02
2023-04-03 11:12:41,295 ADAM: Layer 2 -> dw_min:9.8909e-01  dw_max:1.0113e+00 lr:1.0000e-02
2023-04-03 11:12:41,295 ADAM: Layer 3 -> dw_min:9.9720e-01  dw_max:1.0046e+00 lr:1.0000e-02
2023-04-03 11:12:41,369 			Learning rate: weights:   1.000e-02    
2023-04-03 11:12:41,370 			Last test performance: 99.24%
2023-04-03 11:12:41,370 ----------------
2023-04-03 11:12:45,907   14  =>  38   		Training 486 pattern with 99.58% 	Forward time: 	 4.40 sec
2023-04-03 11:12:45,907 			Loss:    1.248e-02    			Backward time: 	 0.13 sec 
2023-04-03 11:12:45,907 ADAM: Layer 0 -> dw_min:9.9656e-01  dw_max:1.0053e+00 lr:1.0000e-02
2023-04-03 11:12:45,907 ADAM: Layer 1 -> dw_min:9.9144e-01  dw_max:1.0089e+00 lr:1.0000e-02
2023-04-03 11:12:45,907 ADAM: Layer 2 -> dw_min:9.8981e-01  dw_max:1.0102e+00 lr:1.0000e-02
2023-04-03 11:12:45,907 ADAM: Layer 3 -> dw_min:9.9709e-01  dw_max:1.0041e+00 lr:1.0000e-02
2023-04-03 11:12:45,932 			Learning rate: weights:   1.000e-02    
2023-04-03 11:12:45,932 			Last test performance: 99.24%
2023-04-03 11:12:45,932 ----------------
2023-04-03 11:12:50,470   14  =>  39   		Training 486 pattern with 98.75% 	Forward time: 	 4.40 sec
2023-04-03 11:12:50,470 			Loss:    2.891e-02    			Backward time: 	 0.13 sec 
2023-04-03 11:12:50,470 ADAM: Layer 0 -> dw_min:9.9586e-01  dw_max:1.0082e+00 lr:1.0000e-02
2023-04-03 11:12:50,470 ADAM: Layer 1 -> dw_min:9.8993e-01  dw_max:1.0160e+00 lr:1.0000e-02
2023-04-03 11:12:50,470 ADAM: Layer 2 -> dw_min:9.8622e-01  dw_max:1.0138e+00 lr:1.0000e-02
2023-04-03 11:12:50,470 ADAM: Layer 3 -> dw_min:9.9484e-01  dw_max:1.0080e+00 lr:1.0000e-02
2023-04-03 11:12:50,489 			Learning rate: weights:   1.000e-02    
2023-04-03 11:12:50,489 			Last test performance: 99.24%
2023-04-03 11:12:50,489 ----------------
2023-04-03 11:12:55,028   14  =>  40   		Training 486 pattern with 99.38% 	Forward time: 	 4.40 sec
2023-04-03 11:12:55,028 			Loss:    8.382e-03    			Backward time: 	 0.13 sec 
2023-04-03 11:12:55,028 ADAM: Layer 0 -> dw_min:9.9567e-01  dw_max:1.0076e+00 lr:1.0000e-02
2023-04-03 11:12:55,028 ADAM: Layer 1 -> dw_min:9.9100e-01  dw_max:1.0144e+00 lr:1.0000e-02
2023-04-03 11:12:55,028 ADAM: Layer 2 -> dw_min:9.8615e-01  dw_max:1.0124e+00 lr:1.0000e-02
2023-04-03 11:12:55,028 ADAM: Layer 3 -> dw_min:9.9534e-01  dw_max:1.0072e+00 lr:1.0000e-02
2023-04-03 11:12:55,112 			Learning rate: weights:   1.000e-02    
2023-04-03 11:12:55,113 			Last test performance: 99.24%
2023-04-03 11:12:55,113 ----------------
2023-04-03 11:12:59,651   14  =>  41   		Training 486 pattern with 99.38% 	Forward time: 	 4.41 sec
2023-04-03 11:12:59,651 			Loss:    1.236e-02    			Backward time: 	 0.13 sec 
2023-04-03 11:12:59,652 ADAM: Layer 0 -> dw_min:9.9606e-01  dw_max:1.0066e+00 lr:1.0000e-02
2023-04-03 11:12:59,652 ADAM: Layer 1 -> dw_min:9.9152e-01  dw_max:1.0129e+00 lr:1.0000e-02
2023-04-03 11:12:59,652 ADAM: Layer 2 -> dw_min:9.8631e-01  dw_max:1.0140e+00 lr:1.0000e-02
2023-04-03 11:12:59,652 ADAM: Layer 3 -> dw_min:9.9544e-01  dw_max:1.0065e+00 lr:1.0000e-02
2023-04-03 11:12:59,669 			Learning rate: weights:   1.000e-02    
2023-04-03 11:12:59,669 			Last test performance: 99.24%
2023-04-03 11:12:59,669 ----------------
2023-04-03 11:13:04,213   14  =>  42   		Training 486 pattern with 99.79% 	Forward time: 	 4.41 sec
2023-04-03 11:13:04,213 			Loss:    6.382e-03    			Backward time: 	 0.13 sec 
2023-04-03 11:13:04,213 ADAM: Layer 0 -> dw_min:9.9604e-01  dw_max:1.0058e+00 lr:1.0000e-02
2023-04-03 11:13:04,214 ADAM: Layer 1 -> dw_min:9.9217e-01  dw_max:1.0116e+00 lr:1.0000e-02
2023-04-03 11:13:04,214 ADAM: Layer 2 -> dw_min:9.8588e-01  dw_max:1.0127e+00 lr:1.0000e-02
2023-04-03 11:13:04,214 ADAM: Layer 3 -> dw_min:9.9590e-01  dw_max:1.0059e+00 lr:1.0000e-02
2023-04-03 11:13:04,299 			Learning rate: weights:   1.000e-02    
2023-04-03 11:13:04,299 			Last test performance: 99.24%
2023-04-03 11:13:04,299 ----------------
2023-04-03 11:13:08,838   14  =>  43   		Training 486 pattern with 99.79% 	Forward time: 	 4.41 sec
2023-04-03 11:13:08,838 			Loss:    6.633e-03    			Backward time: 	 0.13 sec 
2023-04-03 11:13:08,838 ADAM: Layer 0 -> dw_min:9.9528e-01  dw_max:1.0050e+00 lr:1.0000e-02
2023-04-03 11:13:08,838 ADAM: Layer 1 -> dw_min:9.9310e-01  dw_max:1.0105e+00 lr:1.0000e-02
2023-04-03 11:13:08,839 ADAM: Layer 2 -> dw_min:9.8728e-01  dw_max:1.0114e+00 lr:1.0000e-02
2023-04-03 11:13:08,839 ADAM: Layer 3 -> dw_min:9.9627e-01  dw_max:1.0053e+00 lr:1.0000e-02
2023-04-03 11:13:08,856 			Learning rate: weights:   1.000e-02    
2023-04-03 11:13:08,856 			Last test performance: 99.24%
2023-04-03 11:13:08,856 ----------------
2023-04-03 11:13:13,394   14  =>  44   		Training 486 pattern with 100.00% 	Forward time: 	 4.40 sec
2023-04-03 11:13:13,394 			Loss:    4.510e-03    			Backward time: 	 0.13 sec 
2023-04-03 11:13:13,395 ADAM: Layer 0 -> dw_min:9.9479e-01  dw_max:1.0045e+00 lr:1.0000e-02
2023-04-03 11:13:13,395 ADAM: Layer 1 -> dw_min:9.9152e-01  dw_max:1.0100e+00 lr:1.0000e-02
2023-04-03 11:13:13,395 ADAM: Layer 2 -> dw_min:9.8850e-01  dw_max:1.0103e+00 lr:1.0000e-02
2023-04-03 11:13:13,395 ADAM: Layer 3 -> dw_min:9.9682e-01  dw_max:1.0048e+00 lr:1.0000e-02
2023-04-03 11:13:13,498 			Learning rate: weights:   1.000e-02    
2023-04-03 11:13:13,498 			Last test performance: 99.24%
2023-04-03 11:13:13,498 ----------------
2023-04-03 11:13:18,036   14  =>  45   		Training 486 pattern with 99.58% 	Forward time: 	 4.40 sec
2023-04-03 11:13:18,036 			Loss:    6.219e-03    			Backward time: 	 0.13 sec 
2023-04-03 11:13:18,036 ADAM: Layer 0 -> dw_min:9.9551e-01  dw_max:1.0041e+00 lr:1.0000e-02
2023-04-03 11:13:18,036 ADAM: Layer 1 -> dw_min:9.9239e-01  dw_max:1.0110e+00 lr:1.0000e-02
2023-04-03 11:13:18,036 ADAM: Layer 2 -> dw_min:9.8889e-01  dw_max:1.0093e+00 lr:1.0000e-02
2023-04-03 11:13:18,036 ADAM: Layer 3 -> dw_min:9.9720e-01  dw_max:1.0043e+00 lr:1.0000e-02
2023-04-03 11:13:18,129 			Learning rate: weights:   1.000e-02    
2023-04-03 11:13:18,129 			Last test performance: 99.24%
2023-04-03 11:13:18,129 ----------------
2023-04-03 11:13:22,666   14  =>  46   		Training 486 pattern with 100.00% 	Forward time: 	 4.40 sec
2023-04-03 11:13:22,666 			Loss:    3.440e-03    			Backward time: 	 0.13 sec 
2023-04-03 11:13:22,667 ADAM: Layer 0 -> dw_min:9.9594e-01  dw_max:1.0037e+00 lr:1.0000e-02
2023-04-03 11:13:22,667 ADAM: Layer 1 -> dw_min:9.9070e-01  dw_max:1.0098e+00 lr:1.0000e-02
2023-04-03 11:13:22,667 ADAM: Layer 2 -> dw_min:9.8606e-01  dw_max:1.0115e+00 lr:1.0000e-02
2023-04-03 11:13:22,667 ADAM: Layer 3 -> dw_min:9.9743e-01  dw_max:1.0039e+00 lr:1.0000e-02
2023-04-03 11:13:22,751 			Learning rate: weights:   1.000e-02    
2023-04-03 11:13:22,751 			Last test performance: 99.24%
2023-04-03 11:13:22,751 ----------------
2023-04-03 11:13:27,287   14  =>  47   		Training 486 pattern with 99.58% 	Forward time: 	 4.40 sec
2023-04-03 11:13:27,288 			Loss:    9.606e-03    			Backward time: 	 0.13 sec 
2023-04-03 11:13:27,288 ADAM: Layer 0 -> dw_min:9.9595e-01  dw_max:1.0035e+00 lr:1.0000e-02
2023-04-03 11:13:27,288 ADAM: Layer 1 -> dw_min:9.9136e-01  dw_max:1.0088e+00 lr:1.0000e-02
2023-04-03 11:13:27,288 ADAM: Layer 2 -> dw_min:9.8740e-01  dw_max:1.0105e+00 lr:1.0000e-02
2023-04-03 11:13:27,288 ADAM: Layer 3 -> dw_min:9.9646e-01  dw_max:1.0047e+00 lr:1.0000e-02
2023-04-03 11:13:27,328 			Learning rate: weights:   1.000e-02    
2023-04-03 11:13:27,328 			Last test performance: 99.24%
2023-04-03 11:13:27,328 ----------------
2023-04-03 11:13:31,866   14  =>  48   		Training 486 pattern with 99.58% 	Forward time: 	 4.40 sec
2023-04-03 11:13:31,866 			Loss:    1.070e-02    			Backward time: 	 0.13 sec 
2023-04-03 11:13:31,866 ADAM: Layer 0 -> dw_min:9.9609e-01  dw_max:1.0034e+00 lr:1.0000e-02
2023-04-03 11:13:31,867 ADAM: Layer 1 -> dw_min:9.9218e-01  dw_max:1.0080e+00 lr:1.0000e-02
2023-04-03 11:13:31,867 ADAM: Layer 2 -> dw_min:9.8877e-01  dw_max:1.0129e+00 lr:1.0000e-02
2023-04-03 11:13:31,867 ADAM: Layer 3 -> dw_min:9.9683e-01  dw_max:1.0042e+00 lr:1.0000e-02
2023-04-03 11:13:31,950 			Learning rate: weights:   1.000e-02    
2023-04-03 11:13:31,950 			Last test performance: 99.24%
2023-04-03 11:13:31,950 ----------------
2023-04-03 11:13:36,486   14  =>  49   		Training 486 pattern with 99.58% 	Forward time: 	 4.40 sec
2023-04-03 11:13:36,486 			Loss:    1.162e-02    			Backward time: 	 0.13 sec 
2023-04-03 11:13:36,486 ADAM: Layer 0 -> dw_min:9.9671e-01  dw_max:1.0031e+00 lr:1.0000e-02
2023-04-03 11:13:36,486 ADAM: Layer 1 -> dw_min:9.9304e-01  dw_max:1.0078e+00 lr:1.0000e-02
2023-04-03 11:13:36,486 ADAM: Layer 2 -> dw_min:9.8720e-01  dw_max:1.0116e+00 lr:1.0000e-02
2023-04-03 11:13:36,486 ADAM: Layer 3 -> dw_min:9.9715e-01  dw_max:1.0037e+00 lr:1.0000e-02
2023-04-03 11:13:36,504 			Learning rate: weights:   1.000e-02    
2023-04-03 11:13:36,504 			Last test performance: 99.24%
2023-04-03 11:13:36,504 ----------------
2023-04-03 11:13:41,042   14  =>  50   		Training 486 pattern with 99.17% 	Forward time: 	 4.40 sec
2023-04-03 11:13:41,042 			Loss:    2.166e-02    			Backward time: 	 0.13 sec 
2023-04-03 11:13:41,042 ADAM: Layer 0 -> dw_min:9.9578e-01  dw_max:1.0036e+00 lr:1.0000e-02
2023-04-03 11:13:41,042 ADAM: Layer 1 -> dw_min:9.9033e-01  dw_max:1.0087e+00 lr:1.0000e-02
2023-04-03 11:13:41,042 ADAM: Layer 2 -> dw_min:9.8849e-01  dw_max:1.0138e+00 lr:1.0000e-02
2023-04-03 11:13:41,042 ADAM: Layer 3 -> dw_min:9.9032e-01  dw_max:1.0032e+00 lr:1.0000e-02
2023-04-03 11:13:41,095 			Learning rate: weights:   1.000e-02    
2023-04-03 11:13:41,095 			Last test performance: 99.24%
2023-04-03 11:13:41,095 ----------------
2023-04-03 11:13:45,632   14  =>  51   		Training 486 pattern with 99.38% 	Forward time: 	 4.40 sec
2023-04-03 11:13:45,632 			Loss:    1.329e-02    			Backward time: 	 0.13 sec 
2023-04-03 11:13:45,632 ADAM: Layer 0 -> dw_min:9.9614e-01  dw_max:1.0038e+00 lr:1.0000e-02
2023-04-03 11:13:45,632 ADAM: Layer 1 -> dw_min:9.9100e-01  dw_max:1.0081e+00 lr:1.0000e-02
2023-04-03 11:13:45,632 ADAM: Layer 2 -> dw_min:9.8870e-01  dw_max:1.0125e+00 lr:1.0000e-02
2023-04-03 11:13:45,632 ADAM: Layer 3 -> dw_min:9.9132e-01  dw_max:1.0034e+00 lr:1.0000e-02
2023-04-03 11:13:45,688 			Learning rate: weights:   1.000e-02    
2023-04-03 11:13:45,688 			Last test performance: 99.24%
2023-04-03 11:13:45,688 ----------------
2023-04-03 11:13:50,224   14  =>  52   		Training 486 pattern with 99.38% 	Forward time: 	 4.40 sec
2023-04-03 11:13:50,225 			Loss:    8.971e-03    			Backward time: 	 0.13 sec 
2023-04-03 11:13:50,225 ADAM: Layer 0 -> dw_min:9.9608e-01  dw_max:1.0048e+00 lr:1.0000e-02
2023-04-03 11:13:50,225 ADAM: Layer 1 -> dw_min:9.8700e-01  dw_max:1.0073e+00 lr:1.0000e-02
2023-04-03 11:13:50,225 ADAM: Layer 2 -> dw_min:9.8612e-01  dw_max:1.0133e+00 lr:1.0000e-02
2023-04-03 11:13:50,225 ADAM: Layer 3 -> dw_min:9.9218e-01  dw_max:1.0054e+00 lr:1.0000e-02
2023-04-03 11:13:50,399 			Learning rate: weights:   1.000e-02    
2023-04-03 11:13:50,399 			Last test performance: 99.24%
2023-04-03 11:13:50,400 ----------------
2023-04-03 11:13:54,938   14  =>  53   		Training 486 pattern with 99.58% 	Forward time: 	 4.41 sec
2023-04-03 11:13:54,938 			Loss:    5.258e-03    			Backward time: 	 0.13 sec 
2023-04-03 11:13:54,938 ADAM: Layer 0 -> dw_min:9.9637e-01  dw_max:1.0057e+00 lr:1.0000e-02
2023-04-03 11:13:54,938 ADAM: Layer 1 -> dw_min:9.8702e-01  dw_max:1.0070e+00 lr:1.0000e-02
2023-04-03 11:13:54,938 ADAM: Layer 2 -> dw_min:9.8305e-01  dw_max:1.0119e+00 lr:1.0000e-02
2023-04-03 11:13:54,939 ADAM: Layer 3 -> dw_min:9.9204e-01  dw_max:1.0064e+00 lr:1.0000e-02
2023-04-03 11:13:54,963 			Learning rate: weights:   1.000e-02    
2023-04-03 11:13:54,963 			Last test performance: 99.24%
2023-04-03 11:13:54,963 ----------------
2023-04-03 11:13:59,501   14  =>  54   		Training 486 pattern with 99.38% 	Forward time: 	 4.41 sec
2023-04-03 11:13:59,501 			Loss:    1.184e-02    			Backward time: 	 0.13 sec 
2023-04-03 11:13:59,502 ADAM: Layer 0 -> dw_min:9.9570e-01  dw_max:1.0050e+00 lr:1.0000e-02
2023-04-03 11:13:59,502 ADAM: Layer 1 -> dw_min:9.8850e-01  dw_max:1.0063e+00 lr:1.0000e-02
2023-04-03 11:13:59,502 ADAM: Layer 2 -> dw_min:9.8472e-01  dw_max:1.0118e+00 lr:1.0000e-02
2023-04-03 11:13:59,502 ADAM: Layer 3 -> dw_min:9.9282e-01  dw_max:1.0059e+00 lr:1.0000e-02
2023-04-03 11:13:59,528 			Learning rate: weights:   1.000e-02    
2023-04-03 11:13:59,528 			Last test performance: 99.24%
2023-04-03 11:13:59,528 ----------------
2023-04-03 11:14:04,071   14  =>  55   		Training 486 pattern with 99.17% 	Forward time: 	 4.41 sec
2023-04-03 11:14:04,071 			Loss:    3.003e-02    			Backward time: 	 0.13 sec 
2023-04-03 11:14:04,071 ADAM: Layer 0 -> dw_min:9.9455e-01  dw_max:1.0046e+00 lr:1.0000e-02
2023-04-03 11:14:04,071 ADAM: Layer 1 -> dw_min:9.8852e-01  dw_max:1.0097e+00 lr:1.0000e-02
2023-04-03 11:14:04,071 ADAM: Layer 2 -> dw_min:9.8572e-01  dw_max:1.0134e+00 lr:1.0000e-02
2023-04-03 11:14:04,071 ADAM: Layer 3 -> dw_min:9.9352e-01  dw_max:1.0085e+00 lr:1.0000e-02
2023-04-03 11:14:04,097 			Learning rate: weights:   1.000e-02    
2023-04-03 11:14:04,097 			Last test performance: 99.24%
2023-04-03 11:14:04,097 ----------------
2023-04-03 11:14:08,636   14  =>  56   		Training 486 pattern with 99.17% 	Forward time: 	 4.41 sec
2023-04-03 11:14:08,636 			Loss:    2.718e-02    			Backward time: 	 0.13 sec 
2023-04-03 11:14:08,636 ADAM: Layer 0 -> dw_min:9.9275e-01  dw_max:1.0051e+00 lr:1.0000e-02
2023-04-03 11:14:08,636 ADAM: Layer 1 -> dw_min:9.8981e-01  dw_max:1.0098e+00 lr:1.0000e-02
2023-04-03 11:14:08,636 ADAM: Layer 2 -> dw_min:9.8651e-01  dw_max:1.0121e+00 lr:1.0000e-02
2023-04-03 11:14:08,637 ADAM: Layer 3 -> dw_min:9.9414e-01  dw_max:1.0077e+00 lr:1.0000e-02
2023-04-03 11:14:08,656 			Learning rate: weights:   1.000e-02    
2023-04-03 11:14:08,656 			Last test performance: 99.24%
2023-04-03 11:14:08,656 ----------------
2023-04-03 11:14:13,194   14  =>  57   		Training 486 pattern with 99.58% 	Forward time: 	 4.40 sec
2023-04-03 11:14:13,194 			Loss:    6.829e-03    			Backward time: 	 0.13 sec 
2023-04-03 11:14:13,194 ADAM: Layer 0 -> dw_min:9.9362e-01  dw_max:1.0038e+00 lr:1.0000e-02
2023-04-03 11:14:13,194 ADAM: Layer 1 -> dw_min:9.8855e-01  dw_max:1.0088e+00 lr:1.0000e-02
2023-04-03 11:14:13,194 ADAM: Layer 2 -> dw_min:9.8568e-01  dw_max:1.0114e+00 lr:1.0000e-02
2023-04-03 11:14:13,195 ADAM: Layer 3 -> dw_min:9.9472e-01  dw_max:1.0070e+00 lr:1.0000e-02
2023-04-03 11:14:13,210 			Learning rate: weights:   1.000e-02    
2023-04-03 11:14:13,210 			Last test performance: 99.24%
2023-04-03 11:14:13,210 ----------------
2023-04-03 11:14:17,745   14  =>  58   		Training 486 pattern with 99.79% 	Forward time: 	 4.40 sec
2023-04-03 11:14:17,745 			Loss:    6.067e-03    			Backward time: 	 0.13 sec 
2023-04-03 11:14:17,746 ADAM: Layer 0 -> dw_min:9.9490e-01  dw_max:1.0034e+00 lr:1.0000e-02
2023-04-03 11:14:17,746 ADAM: Layer 1 -> dw_min:9.8989e-01  dw_max:1.0079e+00 lr:1.0000e-02
2023-04-03 11:14:17,746 ADAM: Layer 2 -> dw_min:9.8716e-01  dw_max:1.0103e+00 lr:1.0000e-02
2023-04-03 11:14:17,746 ADAM: Layer 3 -> dw_min:9.9529e-01  dw_max:1.0063e+00 lr:1.0000e-02
2023-04-03 11:14:17,864 			Learning rate: weights:   1.000e-02    
2023-04-03 11:14:17,864 			Last test performance: 99.24%
2023-04-03 11:14:17,864 ----------------
2023-04-03 11:14:22,401   14  =>  59   		Training 486 pattern with 99.79% 	Forward time: 	 4.40 sec
2023-04-03 11:14:22,401 			Loss:    6.418e-03    			Backward time: 	 0.13 sec 
2023-04-03 11:14:22,402 ADAM: Layer 0 -> dw_min:9.9510e-01  dw_max:1.0032e+00 lr:1.0000e-02
2023-04-03 11:14:22,402 ADAM: Layer 1 -> dw_min:9.9080e-01  dw_max:1.0073e+00 lr:1.0000e-02
2023-04-03 11:14:22,402 ADAM: Layer 2 -> dw_min:9.8843e-01  dw_max:1.0109e+00 lr:1.0000e-02
2023-04-03 11:14:22,402 ADAM: Layer 3 -> dw_min:9.9576e-01  dw_max:1.0057e+00 lr:1.0000e-02
2023-04-03 11:14:22,428 			Learning rate: weights:   1.000e-02    
2023-04-03 11:14:22,428 			Last test performance: 99.24%
2023-04-03 11:14:22,428 ----------------
2023-04-03 11:14:26,965   14  =>  60   		Training 486 pattern with 99.79% 	Forward time: 	 4.40 sec
2023-04-03 11:14:26,965 			Loss:    6.860e-03    			Backward time: 	 0.13 sec 
2023-04-03 11:14:26,965 ADAM: Layer 0 -> dw_min:9.9564e-01  dw_max:1.0044e+00 lr:1.0000e-02
2023-04-03 11:14:26,965 ADAM: Layer 1 -> dw_min:9.9197e-01  dw_max:1.0072e+00 lr:1.0000e-02
2023-04-03 11:14:26,966 ADAM: Layer 2 -> dw_min:9.8964e-01  dw_max:1.0098e+00 lr:1.0000e-02
2023-04-03 11:14:26,966 ADAM: Layer 3 -> dw_min:9.9618e-01  dw_max:1.0051e+00 lr:1.0000e-02
2023-04-03 11:14:27,002 			Learning rate: weights:   1.000e-02    
2023-04-03 11:14:27,002 			Last test performance: 99.24%
2023-04-03 11:14:27,002 ----------------
2023-04-03 11:14:31,538   14  =>  61   		Training 486 pattern with 99.79% 	Forward time: 	 4.40 sec
2023-04-03 11:14:31,538 			Loss:    4.685e-03    			Backward time: 	 0.13 sec 
2023-04-03 11:14:31,539 ADAM: Layer 0 -> dw_min:9.9610e-01  dw_max:1.0040e+00 lr:1.0000e-02
2023-04-03 11:14:31,539 ADAM: Layer 1 -> dw_min:9.9050e-01  dw_max:1.0083e+00 lr:1.0000e-02
2023-04-03 11:14:31,539 ADAM: Layer 2 -> dw_min:9.8880e-01  dw_max:1.0122e+00 lr:1.0000e-02
2023-04-03 11:14:31,539 ADAM: Layer 3 -> dw_min:9.9650e-01  dw_max:1.0046e+00 lr:1.0000e-02
2023-04-03 11:14:31,557 			Learning rate: weights:   1.000e-02    
2023-04-03 11:14:31,557 			Last test performance: 99.24%
2023-04-03 11:14:31,557 ----------------
2023-04-03 11:14:36,094   14  =>  62   		Training 486 pattern with 99.79% 	Forward time: 	 4.40 sec
2023-04-03 11:14:36,094 			Loss:    7.993e-03    			Backward time: 	 0.13 sec 
2023-04-03 11:14:36,094 ADAM: Layer 0 -> dw_min:9.9584e-01  dw_max:1.0042e+00 lr:1.0000e-02
2023-04-03 11:14:36,094 ADAM: Layer 1 -> dw_min:9.9146e-01  dw_max:1.0074e+00 lr:1.0000e-02
2023-04-03 11:14:36,095 ADAM: Layer 2 -> dw_min:9.8989e-01  dw_max:1.0110e+00 lr:1.0000e-02
2023-04-03 11:14:36,095 ADAM: Layer 3 -> dw_min:9.9683e-01  dw_max:1.0041e+00 lr:1.0000e-02
2023-04-03 11:14:36,199 			Learning rate: weights:   1.000e-02    
2023-04-03 11:14:36,199 			Last test performance: 99.24%
2023-04-03 11:14:36,199 ----------------
2023-04-03 11:14:40,737   14  =>  63   		Training 486 pattern with 99.58% 	Forward time: 	 4.40 sec
2023-04-03 11:14:40,737 			Loss:    4.842e-03    			Backward time: 	 0.13 sec 
2023-04-03 11:14:40,737 ADAM: Layer 0 -> dw_min:9.9535e-01  dw_max:1.0039e+00 lr:1.0000e-02
2023-04-03 11:14:40,737 ADAM: Layer 1 -> dw_min:9.9131e-01  dw_max:1.0070e+00 lr:1.0000e-02
2023-04-03 11:14:40,737 ADAM: Layer 2 -> dw_min:9.8831e-01  dw_max:1.0099e+00 lr:1.0000e-02
2023-04-03 11:14:40,737 ADAM: Layer 3 -> dw_min:9.9714e-01  dw_max:1.0037e+00 lr:1.0000e-02
2023-04-03 11:14:40,756 			Learning rate: weights:   1.000e-02    
2023-04-03 11:14:40,756 			Last test performance: 99.24%
2023-04-03 11:14:40,756 ----------------
2023-04-03 11:14:45,293   14  =>  64   		Training 486 pattern with 99.58% 	Forward time: 	 4.40 sec
2023-04-03 11:14:45,293 			Loss:    7.492e-03    			Backward time: 	 0.13 sec 
2023-04-03 11:14:45,293 ADAM: Layer 0 -> dw_min:9.9553e-01  dw_max:1.0036e+00 lr:1.0000e-02
2023-04-03 11:14:45,293 ADAM: Layer 1 -> dw_min:9.9074e-01  dw_max:1.0100e+00 lr:1.0000e-02
2023-04-03 11:14:45,293 ADAM: Layer 2 -> dw_min:9.8731e-01  dw_max:1.0089e+00 lr:1.0000e-02
2023-04-03 11:14:45,293 ADAM: Layer 3 -> dw_min:9.9743e-01  dw_max:1.0029e+00 lr:1.0000e-02
2023-04-03 11:14:45,312 			Learning rate: weights:   1.000e-02    
2023-04-03 11:14:45,312 			Last test performance: 99.24%
2023-04-03 11:14:45,312 ----------------
2023-04-03 11:14:49,853   14  =>  65   		Training 486 pattern with 99.58% 	Forward time: 	 4.41 sec
2023-04-03 11:14:49,853 			Loss:    1.351e-02    			Backward time: 	 0.13 sec 
2023-04-03 11:14:49,853 ADAM: Layer 0 -> dw_min:9.9568e-01  dw_max:1.0036e+00 lr:1.0000e-02
2023-04-03 11:14:49,853 ADAM: Layer 1 -> dw_min:9.9150e-01  dw_max:1.0091e+00 lr:1.0000e-02
2023-04-03 11:14:49,853 ADAM: Layer 2 -> dw_min:9.8857e-01  dw_max:1.0112e+00 lr:1.0000e-02
2023-04-03 11:14:49,853 ADAM: Layer 3 -> dw_min:9.9690e-01  dw_max:1.0030e+00 lr:1.0000e-02
2023-04-03 11:14:49,955 			Learning rate: weights:   1.000e-02    
2023-04-03 11:14:49,955 			Last test performance: 99.24%
2023-04-03 11:14:49,955 ----------------
2023-04-03 11:14:54,493   14  =>  66   		Training 486 pattern with 99.79% 	Forward time: 	 4.40 sec
2023-04-03 11:14:54,493 			Loss:    9.650e-03    			Backward time: 	 0.13 sec 
2023-04-03 11:14:54,493 ADAM: Layer 0 -> dw_min:9.9431e-01  dw_max:1.0050e+00 lr:1.0000e-02
2023-04-03 11:14:54,493 ADAM: Layer 1 -> dw_min:9.9195e-01  dw_max:1.0122e+00 lr:1.0000e-02
2023-04-03 11:14:54,493 ADAM: Layer 2 -> dw_min:9.8829e-01  dw_max:1.0117e+00 lr:1.0000e-02
2023-04-03 11:14:54,493 ADAM: Layer 3 -> dw_min:9.9649e-01  dw_max:1.0062e+00 lr:1.0000e-02
2023-04-03 11:14:54,510 			Learning rate: weights:   1.000e-02    
2023-04-03 11:14:54,510 			Last test performance: 99.24%
2023-04-03 11:14:54,510 ----------------
2023-04-03 11:14:59,048   14  =>  67   		Training 486 pattern with 100.00% 	Forward time: 	 4.40 sec
2023-04-03 11:14:59,048 			Loss:    2.137e-03    			Backward time: 	 0.13 sec 
2023-04-03 11:14:59,048 ADAM: Layer 0 -> dw_min:9.9483e-01  dw_max:1.0045e+00 lr:1.0000e-02
2023-04-03 11:14:59,048 ADAM: Layer 1 -> dw_min:9.9273e-01  dw_max:1.0109e+00 lr:1.0000e-02
2023-04-03 11:14:59,048 ADAM: Layer 2 -> dw_min:9.8950e-01  dw_max:1.0106e+00 lr:1.0000e-02
2023-04-03 11:14:59,048 ADAM: Layer 3 -> dw_min:9.9724e-01  dw_max:1.0055e+00 lr:1.0000e-02
2023-04-03 11:14:59,065 			Learning rate: weights:   1.000e-02    
2023-04-03 11:14:59,065 			Last test performance: 99.24%
2023-04-03 11:14:59,065 ----------------
2023-04-03 11:15:03,604   14  =>  68   		Training 486 pattern with 99.38% 	Forward time: 	 4.41 sec
2023-04-03 11:15:03,604 			Loss:    1.231e-02    			Backward time: 	 0.13 sec 
2023-04-03 11:15:03,605 ADAM: Layer 0 -> dw_min:9.9617e-01  dw_max:1.0033e+00 lr:1.0000e-02
2023-04-03 11:15:03,605 ADAM: Layer 1 -> dw_min:9.9054e-01  dw_max:1.0097e+00 lr:1.0000e-02
2023-04-03 11:15:03,605 ADAM: Layer 2 -> dw_min:9.8741e-01  dw_max:1.0114e+00 lr:1.0000e-02
2023-04-03 11:15:03,605 ADAM: Layer 3 -> dw_min:9.9758e-01  dw_max:1.0046e+00 lr:1.0000e-02
2023-04-03 11:15:03,621 			Learning rate: weights:   1.000e-02    
2023-04-03 11:15:03,621 			Last test performance: 99.24%
2023-04-03 11:15:03,621 ----------------
2023-04-03 11:15:08,160   14  =>  69   		Training 486 pattern with 99.38% 	Forward time: 	 4.41 sec
2023-04-03 11:15:08,160 			Loss:    1.145e-02    			Backward time: 	 0.13 sec 
2023-04-03 11:15:08,160 ADAM: Layer 0 -> dw_min:9.9552e-01  dw_max:1.0041e+00 lr:1.0000e-02
2023-04-03 11:15:08,161 ADAM: Layer 1 -> dw_min:9.8925e-01  dw_max:1.0087e+00 lr:1.0000e-02
2023-04-03 11:15:08,161 ADAM: Layer 2 -> dw_min:9.8497e-01  dw_max:1.0137e+00 lr:1.0000e-02
2023-04-03 11:15:08,161 ADAM: Layer 3 -> dw_min:9.9633e-01  dw_max:1.0097e+00 lr:1.0000e-02
2023-04-03 11:15:08,240 			Learning rate: weights:   1.000e-02    
2023-04-03 11:15:08,240 			Last test performance: 99.24%
2023-04-03 11:15:08,240 ----------------
2023-04-03 11:15:12,777   14  =>  70   		Training 486 pattern with 99.79% 	Forward time: 	 4.40 sec
2023-04-03 11:15:12,777 			Loss:    3.983e-03    			Backward time: 	 0.13 sec 
2023-04-03 11:15:12,778 ADAM: Layer 0 -> dw_min:9.9583e-01  dw_max:1.0038e+00 lr:1.0000e-02
2023-04-03 11:15:12,778 ADAM: Layer 1 -> dw_min:9.9038e-01  dw_max:1.0078e+00 lr:1.0000e-02
2023-04-03 11:15:12,778 ADAM: Layer 2 -> dw_min:9.8646e-01  dw_max:1.0135e+00 lr:1.0000e-02
2023-04-03 11:15:12,778 ADAM: Layer 3 -> dw_min:9.9664e-01  dw_max:1.0088e+00 lr:1.0000e-02
2023-04-03 11:15:12,858 			Learning rate: weights:   1.000e-02    
2023-04-03 11:15:12,858 			Last test performance: 99.24%
2023-04-03 11:15:12,858 ----------------
2023-04-03 11:15:17,400   14  =>  71   		Training 486 pattern with 99.17% 	Forward time: 	 4.40 sec
2023-04-03 11:15:17,400 			Loss:    1.952e-02    			Backward time: 	 0.13 sec 
2023-04-03 11:15:17,400 ADAM: Layer 0 -> dw_min:9.9578e-01  dw_max:1.0047e+00 lr:1.0000e-02
2023-04-03 11:15:17,400 ADAM: Layer 1 -> dw_min:9.9125e-01  dw_max:1.0071e+00 lr:1.0000e-02
2023-04-03 11:15:17,400 ADAM: Layer 2 -> dw_min:9.8781e-01  dw_max:1.0123e+00 lr:1.0000e-02
2023-04-03 11:15:17,400 ADAM: Layer 3 -> dw_min:9.9672e-01  dw_max:1.0079e+00 lr:1.0000e-02
2023-04-03 11:15:17,443 			Learning rate: weights:   1.000e-02    
2023-04-03 11:15:17,443 			Last test performance: 99.24%
2023-04-03 11:15:17,443 ----------------
2023-04-03 11:15:21,980   14  =>  72   		Training 486 pattern with 99.17% 	Forward time: 	 4.40 sec
2023-04-03 11:15:21,980 			Loss:    2.083e-02    			Backward time: 	 0.13 sec 
2023-04-03 11:15:21,980 ADAM: Layer 0 -> dw_min:9.8760e-01  dw_max:1.0062e+00 lr:1.0000e-02
2023-04-03 11:15:21,980 ADAM: Layer 1 -> dw_min:9.8943e-01  dw_max:1.0109e+00 lr:1.0000e-02
2023-04-03 11:15:21,981 ADAM: Layer 2 -> dw_min:9.8902e-01  dw_max:1.0112e+00 lr:1.0000e-02
2023-04-03 11:15:21,981 ADAM: Layer 3 -> dw_min:9.9605e-01  dw_max:1.0071e+00 lr:1.0000e-02
2023-04-03 11:15:22,148 			Learning rate: weights:   1.000e-02    
2023-04-03 11:15:22,148 			Last test performance: 99.24%
2023-04-03 11:15:22,148 ----------------
2023-04-03 11:15:26,686   14  =>  73   		Training 486 pattern with 99.38% 	Forward time: 	 4.40 sec
2023-04-03 11:15:26,686 			Loss:    1.576e-02    			Backward time: 	 0.13 sec 
2023-04-03 11:15:26,687 ADAM: Layer 0 -> dw_min:9.8958e-01  dw_max:1.0072e+00 lr:1.0000e-02
2023-04-03 11:15:26,687 ADAM: Layer 1 -> dw_min:9.8616e-01  dw_max:1.0102e+00 lr:1.0000e-02
2023-04-03 11:15:26,687 ADAM: Layer 2 -> dw_min:9.8672e-01  dw_max:1.0136e+00 lr:1.0000e-02
2023-04-03 11:15:26,687 ADAM: Layer 3 -> dw_min:9.9639e-01  dw_max:1.0064e+00 lr:1.0000e-02
2023-04-03 11:15:26,711 			Learning rate: weights:   1.000e-02    
2023-04-03 11:15:26,711 			Last test performance: 99.24%
2023-04-03 11:15:26,711 ----------------
2023-04-03 11:15:31,247   14  =>  74   		Training 486 pattern with 99.58% 	Forward time: 	 4.40 sec
2023-04-03 11:15:31,247 			Loss:    1.166e-02    			Backward time: 	 0.13 sec 
2023-04-03 11:15:31,247 ADAM: Layer 0 -> dw_min:9.9048e-01  dw_max:1.0060e+00 lr:1.0000e-02
2023-04-03 11:15:31,247 ADAM: Layer 1 -> dw_min:9.8764e-01  dw_max:1.0103e+00 lr:1.0000e-02
2023-04-03 11:15:31,247 ADAM: Layer 2 -> dw_min:9.8814e-01  dw_max:1.0133e+00 lr:1.0000e-02
2023-04-03 11:15:31,247 ADAM: Layer 3 -> dw_min:9.9608e-01  dw_max:1.0058e+00 lr:1.0000e-02
2023-04-03 11:15:31,264 			Learning rate: weights:   1.000e-02    
2023-04-03 11:15:31,264 			Last test performance: 99.24%
2023-04-03 11:15:31,264 ----------------
2023-04-03 11:15:35,801   14  =>  75   		Training 486 pattern with 99.58% 	Forward time: 	 4.40 sec
2023-04-03 11:15:35,801 			Loss:    1.124e-02    			Backward time: 	 0.13 sec 
2023-04-03 11:15:35,801 ADAM: Layer 0 -> dw_min:9.9133e-01  dw_max:1.0087e+00 lr:1.0000e-02
2023-04-03 11:15:35,801 ADAM: Layer 1 -> dw_min:9.8851e-01  dw_max:1.0091e+00 lr:1.0000e-02
2023-04-03 11:15:35,802 ADAM: Layer 2 -> dw_min:9.8797e-01  dw_max:1.0147e+00 lr:1.0000e-02
2023-04-03 11:15:35,802 ADAM: Layer 3 -> dw_min:9.9643e-01  dw_max:1.0052e+00 lr:1.0000e-02
2023-04-03 11:15:35,820 			Learning rate: weights:   1.000e-02    
2023-04-03 11:15:35,820 			Last test performance: 99.24%
2023-04-03 11:15:35,820 ----------------
2023-04-03 11:15:40,356   14  =>  76   		Training 486 pattern with 99.58% 	Forward time: 	 4.40 sec
2023-04-03 11:15:40,356 			Loss:    1.532e-02    			Backward time: 	 0.13 sec 
2023-04-03 11:15:40,356 ADAM: Layer 0 -> dw_min:9.9247e-01  dw_max:1.0074e+00 lr:1.0000e-02
2023-04-03 11:15:40,357 ADAM: Layer 1 -> dw_min:9.8961e-01  dw_max:1.0085e+00 lr:1.0000e-02
2023-04-03 11:15:40,357 ADAM: Layer 2 -> dw_min:9.8917e-01  dw_max:1.0134e+00 lr:1.0000e-02
2023-04-03 11:15:40,357 ADAM: Layer 3 -> dw_min:9.9678e-01  dw_max:1.0047e+00 lr:1.0000e-02
2023-04-03 11:15:40,403 			Learning rate: weights:   1.000e-02    
2023-04-03 11:15:40,403 			Last test performance: 99.24%
2023-04-03 11:15:40,403 ----------------
2023-04-03 11:15:44,939   14  =>  77   		Training 486 pattern with 99.38% 	Forward time: 	 4.40 sec
2023-04-03 11:15:44,939 			Loss:    9.599e-03    			Backward time: 	 0.13 sec 
2023-04-03 11:15:44,939 ADAM: Layer 0 -> dw_min:9.9320e-01  dw_max:1.0072e+00 lr:1.0000e-02
2023-04-03 11:15:44,939 ADAM: Layer 1 -> dw_min:9.9087e-01  dw_max:1.0082e+00 lr:1.0000e-02
2023-04-03 11:15:44,939 ADAM: Layer 2 -> dw_min:9.8945e-01  dw_max:1.0121e+00 lr:1.0000e-02
2023-04-03 11:15:44,940 ADAM: Layer 3 -> dw_min:9.9689e-01  dw_max:1.0042e+00 lr:1.0000e-02
2023-04-03 11:15:44,991 			Learning rate: weights:   1.000e-02    
2023-04-03 11:15:44,991 			Last test performance: 99.24%
2023-04-03 11:15:44,991 ----------------
2023-04-03 11:15:49,528   14  =>  78   		Training 486 pattern with 100.00% 	Forward time: 	 4.40 sec
2023-04-03 11:15:49,528 			Loss:    5.299e-03    			Backward time: 	 0.13 sec 
2023-04-03 11:15:49,528 ADAM: Layer 0 -> dw_min:9.9383e-01  dw_max:1.0058e+00 lr:1.0000e-02
2023-04-03 11:15:49,528 ADAM: Layer 1 -> dw_min:9.9172e-01  dw_max:1.0081e+00 lr:1.0000e-02
2023-04-03 11:15:49,529 ADAM: Layer 2 -> dw_min:9.9049e-01  dw_max:1.0103e+00 lr:1.0000e-02
2023-04-03 11:15:49,529 ADAM: Layer 3 -> dw_min:9.9721e-01  dw_max:1.0038e+00 lr:1.0000e-02
2023-04-03 11:15:49,606 			Learning rate: weights:   1.000e-02    
2023-04-03 11:15:49,606 			Last test performance: 99.24%
2023-04-03 11:15:49,606 ----------------
2023-04-03 11:15:54,143   14  =>  79   		Training 486 pattern with 99.38% 	Forward time: 	 4.40 sec
2023-04-03 11:15:54,143 			Loss:    1.099e-02    			Backward time: 	 0.13 sec 
2023-04-03 11:15:54,143 ADAM: Layer 0 -> dw_min:9.9457e-01  dw_max:1.0052e+00 lr:1.0000e-02
2023-04-03 11:15:54,144 ADAM: Layer 1 -> dw_min:9.9026e-01  dw_max:1.0121e+00 lr:1.0000e-02
2023-04-03 11:15:54,144 ADAM: Layer 2 -> dw_min:9.9095e-01  dw_max:1.0133e+00 lr:1.0000e-02
2023-04-03 11:15:54,144 ADAM: Layer 3 -> dw_min:9.9590e-01  dw_max:1.0034e+00 lr:1.0000e-02
2023-04-03 11:15:54,259 			Learning rate: weights:   1.000e-02    
2023-04-03 11:15:54,259 			Last test performance: 99.24%
2023-04-03 11:15:54,259 ----------------
2023-04-03 11:15:58,797   14  =>  80   		Training 486 pattern with 99.58% 	Forward time: 	 4.40 sec
2023-04-03 11:15:58,797 			Loss:    1.230e-02    			Backward time: 	 0.13 sec 
2023-04-03 11:15:58,797 ADAM: Layer 0 -> dw_min:9.9501e-01  dw_max:1.0054e+00 lr:1.0000e-02
2023-04-03 11:15:58,798 ADAM: Layer 1 -> dw_min:9.9083e-01  dw_max:1.0109e+00 lr:1.0000e-02
2023-04-03 11:15:58,798 ADAM: Layer 2 -> dw_min:9.8848e-01  dw_max:1.0127e+00 lr:1.0000e-02
2023-04-03 11:15:58,798 ADAM: Layer 3 -> dw_min:9.9629e-01  dw_max:1.0031e+00 lr:1.0000e-02
2023-04-03 11:15:58,850 			Learning rate: weights:   1.000e-02    
2023-04-03 11:15:58,850 			Last test performance: 99.24%
2023-04-03 11:15:58,850 ----------------
2023-04-03 11:16:03,390   14  =>  81   		Training 486 pattern with 98.54% 	Forward time: 	 4.41 sec
2023-04-03 11:16:03,391 			Loss:    3.313e-02    			Backward time: 	 0.13 sec 
2023-04-03 11:16:03,391 ADAM: Layer 0 -> dw_min:9.9575e-01  dw_max:1.0053e+00 lr:1.0000e-02
2023-04-03 11:16:03,391 ADAM: Layer 1 -> dw_min:9.8835e-01  dw_max:1.0113e+00 lr:1.0000e-02
2023-04-03 11:16:03,391 ADAM: Layer 2 -> dw_min:9.8573e-01  dw_max:1.0139e+00 lr:1.0000e-02
2023-04-03 11:16:03,391 ADAM: Layer 3 -> dw_min:9.9623e-01  dw_max:1.0040e+00 lr:1.0000e-02
2023-04-03 11:16:03,419 			Learning rate: weights:   1.000e-02    
2023-04-03 11:16:03,419 			Last test performance: 99.24%
2023-04-03 11:16:03,419 ----------------
2023-04-03 11:16:07,972   14  =>  82   		Training 486 pattern with 100.00% 	Forward time: 	 4.41 sec
2023-04-03 11:16:07,973 			Loss:    3.778e-03    			Backward time: 	 0.14 sec 
2023-04-03 11:16:07,973 ADAM: Layer 0 -> dw_min:9.9619e-01  dw_max:1.0048e+00 lr:1.0000e-02
2023-04-03 11:16:07,973 ADAM: Layer 1 -> dw_min:9.8929e-01  dw_max:1.0104e+00 lr:1.0000e-02
2023-04-03 11:16:07,973 ADAM: Layer 2 -> dw_min:9.8570e-01  dw_max:1.0128e+00 lr:1.0000e-02
2023-04-03 11:16:07,973 ADAM: Layer 3 -> dw_min:9.9656e-01  dw_max:1.0045e+00 lr:1.0000e-02
2023-04-03 11:16:07,998 			Learning rate: weights:   1.000e-02    
2023-04-03 11:16:07,998 			Last test performance: 99.24%
2023-04-03 11:16:07,998 ----------------
2023-04-03 11:16:12,535   14  =>  83   		Training 486 pattern with 99.79% 	Forward time: 	 4.40 sec
2023-04-03 11:16:12,535 			Loss:    2.062e-02    			Backward time: 	 0.13 sec 
2023-04-03 11:16:12,535 ADAM: Layer 0 -> dw_min:9.9639e-01  dw_max:1.0045e+00 lr:1.0000e-02
2023-04-03 11:16:12,535 ADAM: Layer 1 -> dw_min:9.8988e-01  dw_max:1.0102e+00 lr:1.0000e-02
2023-04-03 11:16:12,535 ADAM: Layer 2 -> dw_min:9.8710e-01  dw_max:1.0135e+00 lr:1.0000e-02
2023-04-03 11:16:12,536 ADAM: Layer 3 -> dw_min:9.9610e-01  dw_max:1.0044e+00 lr:1.0000e-02
2023-04-03 11:16:12,562 			Learning rate: weights:   1.000e-02    
2023-04-03 11:16:12,562 			Last test performance: 99.24%
2023-04-03 11:16:12,562 ----------------
2023-04-03 11:16:17,099   14  =>  84   		Training 486 pattern with 99.79% 	Forward time: 	 4.40 sec
2023-04-03 11:16:17,099 			Loss:    4.778e-03    			Backward time: 	 0.13 sec 
2023-04-03 11:16:17,100 ADAM: Layer 0 -> dw_min:9.9660e-01  dw_max:1.0039e+00 lr:1.0000e-02
2023-04-03 11:16:17,100 ADAM: Layer 1 -> dw_min:9.9083e-01  dw_max:1.0095e+00 lr:1.0000e-02
2023-04-03 11:16:17,100 ADAM: Layer 2 -> dw_min:9.8835e-01  dw_max:1.0122e+00 lr:1.0000e-02
2023-04-03 11:16:17,100 ADAM: Layer 3 -> dw_min:9.9631e-01  dw_max:1.0040e+00 lr:1.0000e-02
2023-04-03 11:16:17,148 			Learning rate: weights:   1.000e-02    
2023-04-03 11:16:17,148 			Last test performance: 99.24%
2023-04-03 11:16:17,148 ----------------
2023-04-03 11:16:21,685   14  =>  85   		Training 486 pattern with 99.17% 	Forward time: 	 4.40 sec
2023-04-03 11:16:21,685 			Loss:    1.117e-02    			Backward time: 	 0.13 sec 
2023-04-03 11:16:21,685 ADAM: Layer 0 -> dw_min:9.9593e-01  dw_max:1.0040e+00 lr:1.0000e-02
2023-04-03 11:16:21,685 ADAM: Layer 1 -> dw_min:9.9149e-01  dw_max:1.0076e+00 lr:1.0000e-02
2023-04-03 11:16:21,685 ADAM: Layer 2 -> dw_min:9.8946e-01  dw_max:1.0129e+00 lr:1.0000e-02
2023-04-03 11:16:21,685 ADAM: Layer 3 -> dw_min:9.9609e-01  dw_max:1.0038e+00 lr:1.0000e-02
2023-04-03 11:16:21,776 			Learning rate: weights:   1.000e-02    
2023-04-03 11:16:21,776 			Last test performance: 99.24%
2023-04-03 11:16:21,776 ----------------
2023-04-03 11:16:26,313   14  =>  86   		Training 486 pattern with 99.79% 	Forward time: 	 4.40 sec
2023-04-03 11:16:26,313 			Loss:    6.991e-03    			Backward time: 	 0.13 sec 
2023-04-03 11:16:26,314 ADAM: Layer 0 -> dw_min:9.9586e-01  dw_max:1.0038e+00 lr:1.0000e-02
2023-04-03 11:16:26,314 ADAM: Layer 1 -> dw_min:9.9224e-01  dw_max:1.0075e+00 lr:1.0000e-02
2023-04-03 11:16:26,314 ADAM: Layer 2 -> dw_min:9.8606e-01  dw_max:1.0116e+00 lr:1.0000e-02
2023-04-03 11:16:26,314 ADAM: Layer 3 -> dw_min:9.9649e-01  dw_max:1.0043e+00 lr:1.0000e-02
2023-04-03 11:16:26,333 			Learning rate: weights:   1.000e-02    
2023-04-03 11:16:26,333 			Last test performance: 99.24%
2023-04-03 11:16:26,333 ----------------
2023-04-03 11:16:30,871   14  =>  87   		Training 486 pattern with 99.58% 	Forward time: 	 4.40 sec
2023-04-03 11:16:30,871 			Loss:    1.440e-02    			Backward time: 	 0.13 sec 
2023-04-03 11:16:30,871 ADAM: Layer 0 -> dw_min:9.9507e-01  dw_max:1.0038e+00 lr:1.0000e-02
2023-04-03 11:16:30,871 ADAM: Layer 1 -> dw_min:9.9145e-01  dw_max:1.0091e+00 lr:1.0000e-02
2023-04-03 11:16:30,871 ADAM: Layer 2 -> dw_min:9.8697e-01  dw_max:1.0104e+00 lr:1.0000e-02
2023-04-03 11:16:30,871 ADAM: Layer 3 -> dw_min:9.9683e-01  dw_max:1.0044e+00 lr:1.0000e-02
2023-04-03 11:16:30,887 			Learning rate: weights:   1.000e-02    
2023-04-03 11:16:30,888 			Last test performance: 99.24%
2023-04-03 11:16:30,888 ----------------
2023-04-03 11:16:35,424   14  =>  88   		Training 486 pattern with 99.79% 	Forward time: 	 4.40 sec
2023-04-03 11:16:35,424 			Loss:    4.817e-03    			Backward time: 	 0.13 sec 
2023-04-03 11:16:35,424 ADAM: Layer 0 -> dw_min:9.9560e-01  dw_max:1.0036e+00 lr:1.0000e-02
2023-04-03 11:16:35,424 ADAM: Layer 1 -> dw_min:9.8900e-01  dw_max:1.0083e+00 lr:1.0000e-02
2023-04-03 11:16:35,424 ADAM: Layer 2 -> dw_min:9.8546e-01  dw_max:1.0143e+00 lr:1.0000e-02
2023-04-03 11:16:35,425 ADAM: Layer 3 -> dw_min:9.9691e-01  dw_max:1.0040e+00 lr:1.0000e-02
2023-04-03 11:16:35,443 			Learning rate: weights:   1.000e-02    
2023-04-03 11:16:35,443 			Last test performance: 99.24%
2023-04-03 11:16:35,443 ----------------
2023-04-03 11:16:39,981   14  =>  89   		Training 486 pattern with 98.96% 	Forward time: 	 4.40 sec
2023-04-03 11:16:39,981 			Loss:    2.423e-02    			Backward time: 	 0.13 sec 
2023-04-03 11:16:39,981 ADAM: Layer 0 -> dw_min:9.9521e-01  dw_max:1.0041e+00 lr:1.0000e-02
2023-04-03 11:16:39,981 ADAM: Layer 1 -> dw_min:9.8996e-01  dw_max:1.0112e+00 lr:1.0000e-02
2023-04-03 11:16:39,981 ADAM: Layer 2 -> dw_min:9.8691e-01  dw_max:1.0129e+00 lr:1.0000e-02
2023-04-03 11:16:39,981 ADAM: Layer 3 -> dw_min:9.9608e-01  dw_max:1.0045e+00 lr:1.0000e-02
2023-04-03 11:16:40,227 			Learning rate: weights:   1.000e-02    
2023-04-03 11:16:40,227 			Last test performance: 99.24%
2023-04-03 11:16:40,227 ----------------
2023-04-03 11:16:44,764   14  =>  90   		Training 486 pattern with 99.38% 	Forward time: 	 4.40 sec
2023-04-03 11:16:44,765 			Loss:    1.415e-02    			Backward time: 	 0.13 sec 
2023-04-03 11:16:44,765 ADAM: Layer 0 -> dw_min:9.9516e-01  dw_max:1.0043e+00 lr:1.0000e-02
2023-04-03 11:16:44,765 ADAM: Layer 1 -> dw_min:9.9086e-01  dw_max:1.0108e+00 lr:1.0000e-02
2023-04-03 11:16:44,765 ADAM: Layer 2 -> dw_min:9.8730e-01  dw_max:1.0143e+00 lr:1.0000e-02
2023-04-03 11:16:44,765 ADAM: Layer 3 -> dw_min:9.9648e-01  dw_max:1.0051e+00 lr:1.0000e-02
2023-04-03 11:16:44,785 			Learning rate: weights:   1.000e-02    
2023-04-03 11:16:44,785 			Last test performance: 99.24%
2023-04-03 11:16:44,785 ----------------
2023-04-03 11:16:49,322   14  =>  91   		Training 486 pattern with 99.38% 	Forward time: 	 4.40 sec
2023-04-03 11:16:49,323 			Loss:    1.044e-02    			Backward time: 	 0.13 sec 
2023-04-03 11:16:49,323 ADAM: Layer 0 -> dw_min:9.9508e-01  dw_max:1.0048e+00 lr:1.0000e-02
2023-04-03 11:16:49,323 ADAM: Layer 1 -> dw_min:9.8998e-01  dw_max:1.0101e+00 lr:1.0000e-02
2023-04-03 11:16:49,323 ADAM: Layer 2 -> dw_min:9.8557e-01  dw_max:1.0172e+00 lr:1.0000e-02
2023-04-03 11:16:49,323 ADAM: Layer 3 -> dw_min:9.9502e-01  dw_max:1.0062e+00 lr:1.0000e-02
2023-04-03 11:16:49,342 			Learning rate: weights:   1.000e-02    
2023-04-03 11:16:49,342 			Last test performance: 99.24%
2023-04-03 11:16:49,342 ----------------
2023-04-03 11:16:53,879   14  =>  92   		Training 486 pattern with 99.58% 	Forward time: 	 4.40 sec
2023-04-03 11:16:53,879 			Loss:    9.259e-03    			Backward time: 	 0.13 sec 
2023-04-03 11:16:53,879 ADAM: Layer 0 -> dw_min:9.9423e-01  dw_max:1.0043e+00 lr:1.0000e-02
2023-04-03 11:16:53,880 ADAM: Layer 1 -> dw_min:9.8982e-01  dw_max:1.0107e+00 lr:1.0000e-02
2023-04-03 11:16:53,880 ADAM: Layer 2 -> dw_min:9.8672e-01  dw_max:1.0192e+00 lr:1.0000e-02
2023-04-03 11:16:53,880 ADAM: Layer 3 -> dw_min:9.9514e-01  dw_max:1.0061e+00 lr:1.0000e-02
2023-04-03 11:16:53,907 			Learning rate: weights:   1.000e-02    
2023-04-03 11:16:53,907 			Last test performance: 99.24%
2023-04-03 11:16:53,907 ----------------
2023-04-03 11:16:58,444   14  =>  93   		Training 486 pattern with 99.79% 	Forward time: 	 4.40 sec
2023-04-03 11:16:58,445 			Loss:    9.272e-03    			Backward time: 	 0.13 sec 
2023-04-03 11:16:58,445 ADAM: Layer 0 -> dw_min:9.9467e-01  dw_max:1.0046e+00 lr:1.0000e-02
2023-04-03 11:16:58,445 ADAM: Layer 1 -> dw_min:9.9066e-01  dw_max:1.0099e+00 lr:1.0000e-02
2023-04-03 11:16:58,445 ADAM: Layer 2 -> dw_min:9.8803e-01  dw_max:1.0173e+00 lr:1.0000e-02
2023-04-03 11:16:58,445 ADAM: Layer 3 -> dw_min:9.9556e-01  dw_max:1.0055e+00 lr:1.0000e-02
2023-04-03 11:16:58,462 			Learning rate: weights:   1.000e-02    
2023-04-03 11:16:58,462 			Last test performance: 99.24%
2023-04-03 11:16:58,462 ----------------
2023-04-03 11:17:03,006   14  =>  94   		Training 486 pattern with 99.58% 	Forward time: 	 4.41 sec
2023-04-03 11:17:03,006 			Loss:    1.181e-02    			Backward time: 	 0.13 sec 
2023-04-03 11:17:03,006 ADAM: Layer 0 -> dw_min:9.9526e-01  dw_max:1.0041e+00 lr:1.0000e-02
2023-04-03 11:17:03,006 ADAM: Layer 1 -> dw_min:9.9141e-01  dw_max:1.0086e+00 lr:1.0000e-02
2023-04-03 11:17:03,006 ADAM: Layer 2 -> dw_min:9.8782e-01  dw_max:1.0155e+00 lr:1.0000e-02
2023-04-03 11:17:03,006 ADAM: Layer 3 -> dw_min:9.9542e-01  dw_max:1.0049e+00 lr:1.0000e-02
2023-04-03 11:17:03,085 			Learning rate: weights:   1.000e-02    
2023-04-03 11:17:03,085 			Last test performance: 99.24%
2023-04-03 11:17:03,085 ----------------
2023-04-03 11:17:07,624   14  =>  95   		Training 486 pattern with 99.38% 	Forward time: 	 4.41 sec
2023-04-03 11:17:07,624 			Loss:    2.054e-02    			Backward time: 	 0.13 sec 
2023-04-03 11:17:07,624 ADAM: Layer 0 -> dw_min:9.9457e-01  dw_max:1.0049e+00 lr:1.0000e-02
2023-04-03 11:17:07,625 ADAM: Layer 1 -> dw_min:9.8897e-01  dw_max:1.0102e+00 lr:1.0000e-02
2023-04-03 11:17:07,625 ADAM: Layer 2 -> dw_min:9.8798e-01  dw_max:1.0140e+00 lr:1.0000e-02
2023-04-03 11:17:07,625 ADAM: Layer 3 -> dw_min:9.9391e-01  dw_max:1.0044e+00 lr:1.0000e-02
2023-04-03 11:17:07,650 			Learning rate: weights:   1.000e-02    
2023-04-03 11:17:07,650 			Last test performance: 99.24%
2023-04-03 11:17:07,650 ----------------
2023-04-03 11:17:12,187   14  =>  96   		Training 486 pattern with 99.58% 	Forward time: 	 4.40 sec
2023-04-03 11:17:12,187 			Loss:    1.101e-02    			Backward time: 	 0.13 sec 
2023-04-03 11:17:12,188 ADAM: Layer 0 -> dw_min:9.9362e-01  dw_max:1.0044e+00 lr:1.0000e-02
2023-04-03 11:17:12,188 ADAM: Layer 1 -> dw_min:9.9035e-01  dw_max:1.0090e+00 lr:1.0000e-02
2023-04-03 11:17:12,188 ADAM: Layer 2 -> dw_min:9.8918e-01  dw_max:1.0126e+00 lr:1.0000e-02
2023-04-03 11:17:12,188 ADAM: Layer 3 -> dw_min:9.9454e-01  dw_max:1.0039e+00 lr:1.0000e-02
2023-04-03 11:17:12,213 			Learning rate: weights:   1.000e-02    
2023-04-03 11:17:12,213 			Last test performance: 99.24%
2023-04-03 11:17:12,213 ----------------
2023-04-03 11:17:16,751   14  =>  97   		Training 486 pattern with 99.58% 	Forward time: 	 4.40 sec
2023-04-03 11:17:16,751 			Loss:    8.687e-03    			Backward time: 	 0.13 sec 
2023-04-03 11:17:16,751 ADAM: Layer 0 -> dw_min:9.9459e-01  dw_max:1.0047e+00 lr:1.0000e-02
2023-04-03 11:17:16,752 ADAM: Layer 1 -> dw_min:9.8971e-01  dw_max:1.0086e+00 lr:1.0000e-02
2023-04-03 11:17:16,752 ADAM: Layer 2 -> dw_min:9.9030e-01  dw_max:1.0113e+00 lr:1.0000e-02
2023-04-03 11:17:16,752 ADAM: Layer 3 -> dw_min:9.9511e-01  dw_max:1.0035e+00 lr:1.0000e-02
2023-04-03 11:17:16,833 			Learning rate: weights:   1.000e-02    
2023-04-03 11:17:16,833 			Last test performance: 99.24%
2023-04-03 11:17:16,833 ----------------
2023-04-03 11:17:21,370   14  =>  98   		Training 486 pattern with 99.58% 	Forward time: 	 4.40 sec
2023-04-03 11:17:21,370 			Loss:    1.690e-02    			Backward time: 	 0.13 sec 
2023-04-03 11:17:21,370 ADAM: Layer 0 -> dw_min:9.9548e-01  dw_max:1.0046e+00 lr:1.0000e-02
2023-04-03 11:17:21,370 ADAM: Layer 1 -> dw_min:9.8594e-01  dw_max:1.0093e+00 lr:1.0000e-02
2023-04-03 11:17:21,370 ADAM: Layer 2 -> dw_min:9.9125e-01  dw_max:1.0133e+00 lr:1.0000e-02
2023-04-03 11:17:21,370 ADAM: Layer 3 -> dw_min:9.9569e-01  dw_max:1.0033e+00 lr:1.0000e-02
2023-04-03 11:17:21,387 			Learning rate: weights:   1.000e-02    
2023-04-03 11:17:21,387 			Last test performance: 99.24%
2023-04-03 11:17:21,387 ----------------
2023-04-03 11:17:25,924   14  =>  99   		Training 486 pattern with 98.75% 	Forward time: 	 4.40 sec
2023-04-03 11:17:25,924 			Loss:    2.962e-02    			Backward time: 	 0.13 sec 
2023-04-03 11:17:25,924 ADAM: Layer 0 -> dw_min:9.9430e-01  dw_max:1.0046e+00 lr:1.0000e-02
2023-04-03 11:17:25,925 ADAM: Layer 1 -> dw_min:9.8642e-01  dw_max:1.0131e+00 lr:1.0000e-02
2023-04-03 11:17:25,925 ADAM: Layer 2 -> dw_min:9.8815e-01  dw_max:1.0134e+00 lr:1.0000e-02
2023-04-03 11:17:25,925 ADAM: Layer 3 -> dw_min:9.9701e-01  dw_max:1.0046e+00 lr:1.0000e-02
2023-04-03 11:17:26,028 			Learning rate: weights:   1.000e-02    
2023-04-03 11:17:26,028 			Last test performance: 99.24%
2023-04-03 11:17:26,028 ----------------
2023-04-03 11:17:30,566   14  => 100   		Training 486 pattern with 100.00% 	Forward time: 	 4.40 sec
2023-04-03 11:17:30,566 			Loss:    2.728e-03    			Backward time: 	 0.13 sec 
2023-04-03 11:17:30,567 ADAM: Layer 0 -> dw_min:9.9507e-01  dw_max:1.0041e+00 lr:1.0000e-02
2023-04-03 11:17:30,567 ADAM: Layer 1 -> dw_min:9.8773e-01  dw_max:1.0116e+00 lr:1.0000e-02
2023-04-03 11:17:30,567 ADAM: Layer 2 -> dw_min:9.8932e-01  dw_max:1.0121e+00 lr:1.0000e-02
2023-04-03 11:17:30,567 ADAM: Layer 3 -> dw_min:9.9732e-01  dw_max:1.0041e+00 lr:1.0000e-02
2023-04-03 11:17:30,584 			Learning rate: weights:   1.000e-02    
2023-04-03 11:17:30,584 			Last test performance: 99.24%
2023-04-03 11:17:30,584 ----------------
2023-04-03 11:17:35,122   14  => 101   		Training 486 pattern with 99.79% 	Forward time: 	 4.40 sec
2023-04-03 11:17:35,122 			Loss:    3.934e-03    			Backward time: 	 0.13 sec 
2023-04-03 11:17:35,122 ADAM: Layer 0 -> dw_min:9.9500e-01  dw_max:1.0033e+00 lr:1.0000e-02
2023-04-03 11:17:35,122 ADAM: Layer 1 -> dw_min:9.8923e-01  dw_max:1.0111e+00 lr:1.0000e-02
2023-04-03 11:17:35,122 ADAM: Layer 2 -> dw_min:9.9038e-01  dw_max:1.0109e+00 lr:1.0000e-02
2023-04-03 11:17:35,122 ADAM: Layer 3 -> dw_min:9.9693e-01  dw_max:1.0037e+00 lr:1.0000e-02
2023-04-03 11:17:35,147 			Learning rate: weights:   1.000e-02    
2023-04-03 11:17:35,147 			Last test performance: 99.24%
2023-04-03 11:17:35,147 ----------------
2023-04-03 11:17:39,685   14  => 102   		Training 486 pattern with 99.79% 	Forward time: 	 4.40 sec
2023-04-03 11:17:39,685 			Loss:    5.196e-03    			Backward time: 	 0.13 sec 
2023-04-03 11:17:39,685 ADAM: Layer 0 -> dw_min:9.9533e-01  dw_max:1.0031e+00 lr:1.0000e-02
2023-04-03 11:17:39,685 ADAM: Layer 1 -> dw_min:9.9022e-01  dw_max:1.0096e+00 lr:1.0000e-02
2023-04-03 11:17:39,685 ADAM: Layer 2 -> dw_min:9.9113e-01  dw_max:1.0098e+00 lr:1.0000e-02
2023-04-03 11:17:39,685 ADAM: Layer 3 -> dw_min:9.9728e-01  dw_max:1.0036e+00 lr:1.0000e-02
2023-04-03 11:17:39,710 			Learning rate: weights:   1.000e-02    
2023-04-03 11:17:39,710 			Last test performance: 99.24%
2023-04-03 11:17:39,710 ----------------
2023-04-03 11:17:44,247   14  => 103   		Training 486 pattern with 99.17% 	Forward time: 	 4.40 sec
2023-04-03 11:17:44,247 			Loss:    1.298e-02    			Backward time: 	 0.13 sec 
2023-04-03 11:17:44,248 ADAM: Layer 0 -> dw_min:9.9478e-01  dw_max:1.0028e+00 lr:1.0000e-02
2023-04-03 11:17:44,248 ADAM: Layer 1 -> dw_min:9.9062e-01  dw_max:1.0094e+00 lr:1.0000e-02
2023-04-03 11:17:44,248 ADAM: Layer 2 -> dw_min:9.9054e-01  dw_max:1.0101e+00 lr:1.0000e-02
2023-04-03 11:17:44,248 ADAM: Layer 3 -> dw_min:9.9610e-01  dw_max:1.0033e+00 lr:1.0000e-02
2023-04-03 11:17:44,267 			Learning rate: weights:   1.000e-02    
2023-04-03 11:17:44,267 			Last test performance: 99.24%
2023-04-03 11:17:44,267 ----------------
2023-04-03 11:17:48,804   14  => 104   		Training 486 pattern with 99.58% 	Forward time: 	 4.40 sec
2023-04-03 11:17:48,804 			Loss:    9.600e-03    			Backward time: 	 0.13 sec 
2023-04-03 11:17:48,804 ADAM: Layer 0 -> dw_min:9.9518e-01  dw_max:1.0031e+00 lr:1.0000e-02
2023-04-03 11:17:48,804 ADAM: Layer 1 -> dw_min:9.9088e-01  dw_max:1.0089e+00 lr:1.0000e-02
2023-04-03 11:17:48,804 ADAM: Layer 2 -> dw_min:9.8860e-01  dw_max:1.0105e+00 lr:1.0000e-02
2023-04-03 11:17:48,804 ADAM: Layer 3 -> dw_min:9.9566e-01  dw_max:1.0035e+00 lr:1.0000e-02
2023-04-03 11:17:48,882 			Learning rate: weights:   1.000e-02    
2023-04-03 11:17:48,882 			Last test performance: 99.24%
2023-04-03 11:17:48,882 ----------------
2023-04-03 11:17:53,419   14  => 105   		Training 486 pattern with 99.58% 	Forward time: 	 4.40 sec
2023-04-03 11:17:53,419 			Loss:    1.702e-02    			Backward time: 	 0.13 sec 
2023-04-03 11:17:53,419 ADAM: Layer 0 -> dw_min:9.9539e-01  dw_max:1.0050e+00 lr:1.0000e-02
2023-04-03 11:17:53,419 ADAM: Layer 1 -> dw_min:9.8599e-01  dw_max:1.0112e+00 lr:1.0000e-02
2023-04-03 11:17:53,420 ADAM: Layer 2 -> dw_min:9.8819e-01  dw_max:1.0122e+00 lr:1.0000e-02
2023-04-03 11:17:53,420 ADAM: Layer 3 -> dw_min:9.9608e-01  dw_max:1.0030e+00 lr:1.0000e-02
2023-04-03 11:17:53,446 			Learning rate: weights:   1.000e-02    
2023-04-03 11:17:53,446 			Last test performance: 99.24%
2023-04-03 11:17:53,446 ----------------
2023-04-03 11:17:57,984   14  => 106   		Training 486 pattern with 99.58% 	Forward time: 	 4.41 sec
2023-04-03 11:17:57,985 			Loss:    8.864e-03    			Backward time: 	 0.13 sec 
2023-04-03 11:17:57,985 ADAM: Layer 0 -> dw_min:9.9508e-01  dw_max:1.0050e+00 lr:1.0000e-02
2023-04-03 11:17:57,985 ADAM: Layer 1 -> dw_min:9.8743e-01  dw_max:1.0104e+00 lr:1.0000e-02
2023-04-03 11:17:57,985 ADAM: Layer 2 -> dw_min:9.8931e-01  dw_max:1.0110e+00 lr:1.0000e-02
2023-04-03 11:17:57,985 ADAM: Layer 3 -> dw_min:9.9638e-01  dw_max:1.0026e+00 lr:1.0000e-02
2023-04-03 11:17:58,082 			Learning rate: weights:   1.000e-02    
2023-04-03 11:17:58,082 			Last test performance: 99.24%
2023-04-03 11:17:58,082 ----------------
2023-04-03 11:18:02,625   14  => 107   		Training 486 pattern with 98.75% 	Forward time: 	 4.41 sec
2023-04-03 11:18:02,625 			Loss:    2.028e-02    			Backward time: 	 0.13 sec 
2023-04-03 11:18:02,625 ADAM: Layer 0 -> dw_min:9.9507e-01  dw_max:1.0062e+00 lr:1.0000e-02
2023-04-03 11:18:02,625 ADAM: Layer 1 -> dw_min:9.8749e-01  dw_max:1.0134e+00 lr:1.0000e-02
2023-04-03 11:18:02,625 ADAM: Layer 2 -> dw_min:9.8665e-01  dw_max:1.0109e+00 lr:1.0000e-02
2023-04-03 11:18:02,625 ADAM: Layer 3 -> dw_min:9.9634e-01  dw_max:1.0037e+00 lr:1.0000e-02
2023-04-03 11:18:02,687 			Learning rate: weights:   1.000e-02    
2023-04-03 11:18:02,687 			Last test performance: 99.24%
2023-04-03 11:18:02,687 ----------------
2023-04-03 11:18:07,225   14  => 108   		Training 486 pattern with 99.38% 	Forward time: 	 4.40 sec
2023-04-03 11:18:07,225 			Loss:    9.843e-03    			Backward time: 	 0.13 sec 
2023-04-03 11:18:07,226 ADAM: Layer 0 -> dw_min:9.9396e-01  dw_max:1.0071e+00 lr:1.0000e-02
2023-04-03 11:18:07,226 ADAM: Layer 1 -> dw_min:9.8801e-01  dw_max:1.0120e+00 lr:1.0000e-02
2023-04-03 11:18:07,226 ADAM: Layer 2 -> dw_min:9.8793e-01  dw_max:1.0098e+00 lr:1.0000e-02
2023-04-03 11:18:07,226 ADAM: Layer 3 -> dw_min:9.9706e-01  dw_max:1.0033e+00 lr:1.0000e-02
2023-04-03 11:18:07,244 			Learning rate: weights:   1.000e-02    
2023-04-03 11:18:07,244 			Last test performance: 99.24%
2023-04-03 11:18:07,244 ----------------
2023-04-03 11:18:11,781   14  => 109   		Training 486 pattern with 99.58% 	Forward time: 	 4.40 sec
2023-04-03 11:18:11,781 			Loss:    2.523e-02    			Backward time: 	 0.13 sec 
2023-04-03 11:18:11,782 ADAM: Layer 0 -> dw_min:9.9448e-01  dw_max:1.0068e+00 lr:1.0000e-02
2023-04-03 11:18:11,782 ADAM: Layer 1 -> dw_min:9.8962e-01  dw_max:1.0108e+00 lr:1.0000e-02
2023-04-03 11:18:11,782 ADAM: Layer 2 -> dw_min:9.8693e-01  dw_max:1.0130e+00 lr:1.0000e-02
2023-04-03 11:18:11,782 ADAM: Layer 3 -> dw_min:9.9642e-01  dw_max:1.0041e+00 lr:1.0000e-02
2023-04-03 11:18:11,918 			Learning rate: weights:   1.000e-02    
2023-04-03 11:18:11,918 			Last test performance: 99.24%
2023-04-03 11:18:11,918 ----------------
2023-04-03 11:18:16,456   14  => 110   		Training 486 pattern with 99.38% 	Forward time: 	 4.41 sec
2023-04-03 11:18:16,457 			Loss:    1.059e-02    			Backward time: 	 0.13 sec 
2023-04-03 11:18:16,457 ADAM: Layer 0 -> dw_min:9.9506e-01  dw_max:1.0051e+00 lr:1.0000e-02
2023-04-03 11:18:16,457 ADAM: Layer 1 -> dw_min:9.9009e-01  dw_max:1.0097e+00 lr:1.0000e-02
2023-04-03 11:18:16,457 ADAM: Layer 2 -> dw_min:9.8743e-01  dw_max:1.0117e+00 lr:1.0000e-02
2023-04-03 11:18:16,457 ADAM: Layer 3 -> dw_min:9.9614e-01  dw_max:1.0036e+00 lr:1.0000e-02
2023-04-03 11:18:16,480 			Learning rate: weights:   1.000e-02    
2023-04-03 11:18:16,480 			Last test performance: 99.24%
2023-04-03 11:18:16,480 ----------------
2023-04-03 11:18:21,018   14  => 111   		Training 486 pattern with 99.58% 	Forward time: 	 4.40 sec
2023-04-03 11:18:21,018 			Loss:    1.652e-02    			Backward time: 	 0.13 sec 
2023-04-03 11:18:21,018 ADAM: Layer 0 -> dw_min:9.9557e-01  dw_max:1.0046e+00 lr:1.0000e-02
2023-04-03 11:18:21,018 ADAM: Layer 1 -> dw_min:9.9046e-01  dw_max:1.0087e+00 lr:1.0000e-02
2023-04-03 11:18:21,019 ADAM: Layer 2 -> dw_min:9.8720e-01  dw_max:1.0122e+00 lr:1.0000e-02
2023-04-03 11:18:21,019 ADAM: Layer 3 -> dw_min:9.9384e-01  dw_max:1.0034e+00 lr:1.0000e-02
2023-04-03 11:18:21,099 			Learning rate: weights:   1.000e-02    
2023-04-03 11:18:21,099 			Last test performance: 99.24%
2023-04-03 11:18:21,099 ----------------
2023-04-03 11:18:25,636   14  => 112   		Training 486 pattern with 99.58% 	Forward time: 	 4.40 sec
2023-04-03 11:18:25,636 			Loss:    1.932e-02    			Backward time: 	 0.13 sec 
2023-04-03 11:18:25,636 ADAM: Layer 0 -> dw_min:9.9607e-01  dw_max:1.0045e+00 lr:1.0000e-02
2023-04-03 11:18:25,636 ADAM: Layer 1 -> dw_min:9.9160e-01  dw_max:1.0112e+00 lr:1.0000e-02
2023-04-03 11:18:25,636 ADAM: Layer 2 -> dw_min:9.8849e-01  dw_max:1.0110e+00 lr:1.0000e-02
2023-04-03 11:18:25,637 ADAM: Layer 3 -> dw_min:9.9445e-01  dw_max:1.0051e+00 lr:1.0000e-02
2023-04-03 11:18:25,662 			Learning rate: weights:   1.000e-02    
2023-04-03 11:18:25,662 			Last test performance: 99.24%
2023-04-03 11:18:25,662 ----------------
2023-04-03 11:18:30,199   14  => 113   		Training 486 pattern with 99.38% 	Forward time: 	 4.40 sec
2023-04-03 11:18:30,199 			Loss:    1.903e-02    			Backward time: 	 0.13 sec 
2023-04-03 11:18:30,199 ADAM: Layer 0 -> dw_min:9.9641e-01  dw_max:1.0047e+00 lr:1.0000e-02
2023-04-03 11:18:30,199 ADAM: Layer 1 -> dw_min:9.9009e-01  dw_max:1.0109e+00 lr:1.0000e-02
2023-04-03 11:18:30,200 ADAM: Layer 2 -> dw_min:9.8882e-01  dw_max:1.0099e+00 lr:1.0000e-02
2023-04-03 11:18:30,200 ADAM: Layer 3 -> dw_min:9.9499e-01  dw_max:1.0045e+00 lr:1.0000e-02
2023-04-03 11:18:30,224 			Learning rate: weights:   1.000e-02    
2023-04-03 11:18:30,224 			Last test performance: 99.24%
2023-04-03 11:18:30,224 ----------------
2023-04-03 11:18:34,761   14  => 114   		Training 486 pattern with 99.38% 	Forward time: 	 4.40 sec
2023-04-03 11:18:34,761 			Loss:    2.034e-02    			Backward time: 	 0.13 sec 
2023-04-03 11:18:34,762 ADAM: Layer 0 -> dw_min:9.9647e-01  dw_max:1.0045e+00 lr:1.0000e-02
2023-04-03 11:18:34,762 ADAM: Layer 1 -> dw_min:9.9101e-01  dw_max:1.0114e+00 lr:1.0000e-02
2023-04-03 11:18:34,762 ADAM: Layer 2 -> dw_min:9.8990e-01  dw_max:1.0104e+00 lr:1.0000e-02
2023-04-03 11:18:34,762 ADAM: Layer 3 -> dw_min:9.9549e-01  dw_max:1.0040e+00 lr:1.0000e-02
2023-04-03 11:18:34,779 			Learning rate: weights:   1.000e-02    
2023-04-03 11:18:34,779 			Last test performance: 99.24%
2023-04-03 11:18:34,779 ----------------
2023-04-03 11:18:39,316   14  => 115   		Training 486 pattern with 99.38% 	Forward time: 	 4.40 sec
2023-04-03 11:18:39,316 			Loss:    1.074e-02    			Backward time: 	 0.13 sec 
2023-04-03 11:18:39,316 ADAM: Layer 0 -> dw_min:9.9647e-01  dw_max:1.0043e+00 lr:1.0000e-02
2023-04-03 11:18:39,316 ADAM: Layer 1 -> dw_min:9.8855e-01  dw_max:1.0103e+00 lr:1.0000e-02
2023-04-03 11:18:39,316 ADAM: Layer 2 -> dw_min:9.8578e-01  dw_max:1.0124e+00 lr:1.0000e-02
2023-04-03 11:18:39,316 ADAM: Layer 3 -> dw_min:9.9496e-01  dw_max:1.0105e+00 lr:1.0000e-02
2023-04-03 11:18:39,391 			Learning rate: weights:   1.000e-02    
2023-04-03 11:18:39,391 			Last test performance: 99.24%
2023-04-03 11:18:39,391 ----------------
2023-04-03 11:18:43,928   14  => 116   		Training 486 pattern with 99.17% 	Forward time: 	 4.40 sec
2023-04-03 11:18:43,929 			Loss:    1.604e-02    			Backward time: 	 0.13 sec 
2023-04-03 11:18:43,929 ADAM: Layer 0 -> dw_min:9.9642e-01  dw_max:1.0047e+00 lr:1.0000e-02
2023-04-03 11:18:43,929 ADAM: Layer 1 -> dw_min:9.8950e-01  dw_max:1.0093e+00 lr:1.0000e-02
2023-04-03 11:18:43,929 ADAM: Layer 2 -> dw_min:9.8652e-01  dw_max:1.0141e+00 lr:1.0000e-02
2023-04-03 11:18:43,929 ADAM: Layer 3 -> dw_min:9.9285e-01  dw_max:1.0095e+00 lr:1.0000e-02
2023-04-03 11:18:44,000 			Learning rate: weights:   1.000e-02    
2023-04-03 11:18:44,000 			Last test performance: 99.24%
2023-04-03 11:18:44,000 ----------------
2023-04-03 11:18:48,536   14  => 117   		Training 486 pattern with 99.79% 	Forward time: 	 4.40 sec
2023-04-03 11:18:48,536 			Loss:    7.130e-03    			Backward time: 	 0.13 sec 
2023-04-03 11:18:48,536 ADAM: Layer 0 -> dw_min:9.9724e-01  dw_max:1.0047e+00 lr:1.0000e-02
2023-04-03 11:18:48,536 ADAM: Layer 1 -> dw_min:9.9096e-01  dw_max:1.0088e+00 lr:1.0000e-02
2023-04-03 11:18:48,536 ADAM: Layer 2 -> dw_min:9.8786e-01  dw_max:1.0127e+00 lr:1.0000e-02
2023-04-03 11:18:48,536 ADAM: Layer 3 -> dw_min:9.9356e-01  dw_max:1.0086e+00 lr:1.0000e-02
2023-04-03 11:18:48,555 			Learning rate: weights:   1.000e-02    
2023-04-03 11:18:48,555 			Last test performance: 99.24%
2023-04-03 11:18:48,555 ----------------
2023-04-03 11:18:53,093   14  => 118   		Training 486 pattern with 99.38% 	Forward time: 	 4.40 sec
2023-04-03 11:18:53,093 			Loss:    1.137e-02    			Backward time: 	 0.13 sec 
2023-04-03 11:18:53,093 ADAM: Layer 0 -> dw_min:9.9710e-01  dw_max:1.0037e+00 lr:1.0000e-02
2023-04-03 11:18:53,093 ADAM: Layer 1 -> dw_min:9.8701e-01  dw_max:1.0086e+00 lr:1.0000e-02
2023-04-03 11:18:53,093 ADAM: Layer 2 -> dw_min:9.8653e-01  dw_max:1.0115e+00 lr:1.0000e-02
2023-04-03 11:18:53,093 ADAM: Layer 3 -> dw_min:9.9420e-01  dw_max:1.0077e+00 lr:1.0000e-02
2023-04-03 11:18:53,296 			Learning rate: weights:   1.000e-02    
2023-04-03 11:18:53,296 			Last test performance: 99.24%
2023-04-03 11:18:53,296 ----------------
2023-04-03 11:18:57,834   14  => 119   		Training 486 pattern with 99.38% 	Forward time: 	 4.40 sec
2023-04-03 11:18:57,834 			Loss:    1.069e-02    			Backward time: 	 0.13 sec 
2023-04-03 11:18:57,835 ADAM: Layer 0 -> dw_min:9.9716e-01  dw_max:1.0048e+00 lr:1.0000e-02
2023-04-03 11:18:57,835 ADAM: Layer 1 -> dw_min:9.8832e-01  dw_max:1.0100e+00 lr:1.0000e-02
2023-04-03 11:18:57,835 ADAM: Layer 2 -> dw_min:9.8804e-01  dw_max:1.0103e+00 lr:1.0000e-02
2023-04-03 11:18:57,835 ADAM: Layer 3 -> dw_min:9.9484e-01  dw_max:1.0069e+00 lr:1.0000e-02
2023-04-03 11:18:57,860 			Learning rate: weights:   1.000e-02    
2023-04-03 11:18:57,860 			Last test performance: 99.24%
2023-04-03 11:18:57,860 ----------------
2023-04-03 11:19:02,402   14  => 120   		Training 486 pattern with 99.79% 	Forward time: 	 4.41 sec
2023-04-03 11:19:02,402 			Loss:    1.356e-02    			Backward time: 	 0.13 sec 
2023-04-03 11:19:02,402 ADAM: Layer 0 -> dw_min:9.9654e-01  dw_max:1.0049e+00 lr:1.0000e-02
2023-04-03 11:19:02,402 ADAM: Layer 1 -> dw_min:9.8951e-01  dw_max:1.0088e+00 lr:1.0000e-02
2023-04-03 11:19:02,402 ADAM: Layer 2 -> dw_min:9.8923e-01  dw_max:1.0093e+00 lr:1.0000e-02
2023-04-03 11:19:02,403 ADAM: Layer 3 -> dw_min:9.9542e-01  dw_max:1.0062e+00 lr:1.0000e-02
2023-04-03 11:19:02,424 			Learning rate: weights:   1.000e-02    
2023-04-03 11:19:02,424 			Last test performance: 99.24%
2023-04-03 11:19:02,424 ----------------
2023-04-03 11:19:06,961   14  => 121   		Training 486 pattern with 99.38% 	Forward time: 	 4.40 sec
2023-04-03 11:19:06,961 			Loss:    1.153e-02    			Backward time: 	 0.13 sec 
2023-04-03 11:19:06,962 ADAM: Layer 0 -> dw_min:9.9587e-01  dw_max:1.0042e+00 lr:1.0000e-02
2023-04-03 11:19:06,962 ADAM: Layer 1 -> dw_min:9.8654e-01  dw_max:1.0089e+00 lr:1.0000e-02
2023-04-03 11:19:06,962 ADAM: Layer 2 -> dw_min:9.8946e-01  dw_max:1.0118e+00 lr:1.0000e-02
2023-04-03 11:19:06,962 ADAM: Layer 3 -> dw_min:9.9589e-01  dw_max:1.0056e+00 lr:1.0000e-02
2023-04-03 11:19:06,987 			Learning rate: weights:   1.000e-02    
2023-04-03 11:19:06,987 			Last test performance: 99.24%
2023-04-03 11:19:06,987 ----------------
2023-04-03 11:19:11,525   14  => 122   		Training 486 pattern with 99.38% 	Forward time: 	 4.40 sec
2023-04-03 11:19:11,525 			Loss:    1.105e-02    			Backward time: 	 0.13 sec 
2023-04-03 11:19:11,525 ADAM: Layer 0 -> dw_min:9.9508e-01  dw_max:1.0042e+00 lr:1.0000e-02
2023-04-03 11:19:11,525 ADAM: Layer 1 -> dw_min:9.8757e-01  dw_max:1.0109e+00 lr:1.0000e-02
2023-04-03 11:19:11,525 ADAM: Layer 2 -> dw_min:9.9052e-01  dw_max:1.0119e+00 lr:1.0000e-02
2023-04-03 11:19:11,525 ADAM: Layer 3 -> dw_min:9.9631e-01  dw_max:1.0050e+00 lr:1.0000e-02
2023-04-03 11:19:11,577 			Learning rate: weights:   1.000e-02    
2023-04-03 11:19:11,577 			Last test performance: 99.24%
2023-04-03 11:19:11,577 ----------------
2023-04-03 11:19:16,115   14  => 123   		Training 486 pattern with 99.17% 	Forward time: 	 4.40 sec
2023-04-03 11:19:16,115 			Loss:    1.094e-02    			Backward time: 	 0.13 sec 
2023-04-03 11:19:16,115 ADAM: Layer 0 -> dw_min:9.9519e-01  dw_max:1.0040e+00 lr:1.0000e-02
2023-04-03 11:19:16,115 ADAM: Layer 1 -> dw_min:9.8725e-01  dw_max:1.0112e+00 lr:1.0000e-02
2023-04-03 11:19:16,115 ADAM: Layer 2 -> dw_min:9.8687e-01  dw_max:1.0107e+00 lr:1.0000e-02
2023-04-03 11:19:16,116 ADAM: Layer 3 -> dw_min:9.9668e-01  dw_max:1.0045e+00 lr:1.0000e-02
2023-04-03 11:19:16,190 			Learning rate: weights:   1.000e-02    
2023-04-03 11:19:16,190 			Last test performance: 99.24%
2023-04-03 11:19:16,191 ----------------
2023-04-03 11:19:20,728   14  => 124   		Training 486 pattern with 99.58% 	Forward time: 	 4.40 sec
2023-04-03 11:19:20,728 			Loss:    8.553e-03    			Backward time: 	 0.13 sec 
2023-04-03 11:19:20,729 ADAM: Layer 0 -> dw_min:9.9508e-01  dw_max:1.0046e+00 lr:1.0000e-02
2023-04-03 11:19:20,729 ADAM: Layer 1 -> dw_min:9.8857e-01  dw_max:1.0103e+00 lr:1.0000e-02
2023-04-03 11:19:20,729 ADAM: Layer 2 -> dw_min:9.8706e-01  dw_max:1.0130e+00 lr:1.0000e-02
2023-04-03 11:19:20,729 ADAM: Layer 3 -> dw_min:9.9599e-01  dw_max:1.0041e+00 lr:1.0000e-02
2023-04-03 11:19:20,828 
2023-04-03 11:19:20,828 Testing:
2023-04-03 11:19:21,048 		24 of 10000 with 95.83% 	 Time used:  0.22 sec
2023-04-03 11:19:21,268 		48 of 10000 with 93.75% 	 Time used:  0.22 sec
2023-04-03 11:19:21,487 		72 of 10000 with 95.83% 	 Time used:  0.22 sec
2023-04-03 11:19:21,707 		96 of 10000 with 96.88% 	 Time used:  0.22 sec
2023-04-03 11:19:21,927 		120 of 10000 with 97.50% 	 Time used:  0.22 sec
2023-04-03 11:19:22,147 		144 of 10000 with 97.22% 	 Time used:  0.22 sec
2023-04-03 11:19:22,366 		168 of 10000 with 97.02% 	 Time used:  0.22 sec
2023-04-03 11:19:22,586 		192 of 10000 with 96.88% 	 Time used:  0.22 sec
2023-04-03 11:19:22,806 		216 of 10000 with 97.22% 	 Time used:  0.22 sec
2023-04-03 11:19:23,026 		240 of 10000 with 97.50% 	 Time used:  0.22 sec
2023-04-03 11:19:23,245 		264 of 10000 with 97.73% 	 Time used:  0.22 sec
2023-04-03 11:19:23,465 		288 of 10000 with 97.57% 	 Time used:  0.22 sec
2023-04-03 11:19:23,685 		312 of 10000 with 97.44% 	 Time used:  0.22 sec
2023-04-03 11:19:23,905 		336 of 10000 with 97.32% 	 Time used:  0.22 sec
2023-04-03 11:19:24,125 		360 of 10000 with 97.50% 	 Time used:  0.22 sec
2023-04-03 11:19:24,344 		384 of 10000 with 97.66% 	 Time used:  0.22 sec
2023-04-03 11:19:24,564 		408 of 10000 with 97.79% 	 Time used:  0.22 sec
2023-04-03 11:19:24,784 		432 of 10000 with 97.92% 	 Time used:  0.22 sec
2023-04-03 11:19:25,003 		456 of 10000 with 97.59% 	 Time used:  0.22 sec
2023-04-03 11:19:25,223 		480 of 10000 with 97.71% 	 Time used:  0.22 sec
2023-04-03 11:19:25,443 		504 of 10000 with 97.82% 	 Time used:  0.22 sec
2023-04-03 11:19:25,663 		528 of 10000 with 97.92% 	 Time used:  0.22 sec
2023-04-03 11:19:25,883 		552 of 10000 with 98.01% 	 Time used:  0.22 sec
2023-04-03 11:19:26,102 		576 of 10000 with 97.92% 	 Time used:  0.22 sec
2023-04-03 11:19:26,322 		600 of 10000 with 98.00% 	 Time used:  0.22 sec
2023-04-03 11:19:26,542 		624 of 10000 with 98.08% 	 Time used:  0.22 sec
2023-04-03 11:19:26,762 		648 of 10000 with 98.15% 	 Time used:  0.22 sec
2023-04-03 11:19:26,982 		672 of 10000 with 98.21% 	 Time used:  0.22 sec
2023-04-03 11:19:27,201 		696 of 10000 with 98.28% 	 Time used:  0.22 sec
2023-04-03 11:19:27,421 		720 of 10000 with 98.33% 	 Time used:  0.22 sec
2023-04-03 11:19:27,641 		744 of 10000 with 98.39% 	 Time used:  0.22 sec
2023-04-03 11:19:27,861 		768 of 10000 with 98.44% 	 Time used:  0.22 sec
2023-04-03 11:19:28,080 		792 of 10000 with 98.48% 	 Time used:  0.22 sec
2023-04-03 11:19:28,300 		816 of 10000 with 98.41% 	 Time used:  0.22 sec
2023-04-03 11:19:28,520 		840 of 10000 with 98.33% 	 Time used:  0.22 sec
2023-04-03 11:19:28,740 		864 of 10000 with 98.38% 	 Time used:  0.22 sec
2023-04-03 11:19:28,960 		888 of 10000 with 98.42% 	 Time used:  0.22 sec
2023-04-03 11:19:29,179 		912 of 10000 with 98.36% 	 Time used:  0.22 sec
2023-04-03 11:19:29,399 		936 of 10000 with 98.40% 	 Time used:  0.22 sec
2023-04-03 11:19:29,619 		960 of 10000 with 98.44% 	 Time used:  0.22 sec
2023-04-03 11:19:29,839 		984 of 10000 with 98.48% 	 Time used:  0.22 sec
2023-04-03 11:19:30,059 		1008 of 10000 with 98.51% 	 Time used:  0.22 sec
2023-04-03 11:19:30,279 		1032 of 10000 with 98.55% 	 Time used:  0.22 sec
2023-04-03 11:19:30,498 		1056 of 10000 with 98.58% 	 Time used:  0.22 sec
2023-04-03 11:19:30,718 		1080 of 10000 with 98.61% 	 Time used:  0.22 sec
2023-04-03 11:19:30,938 		1104 of 10000 with 98.64% 	 Time used:  0.22 sec
2023-04-03 11:19:31,158 		1128 of 10000 with 98.67% 	 Time used:  0.22 sec
2023-04-03 11:19:31,378 		1152 of 10000 with 98.70% 	 Time used:  0.22 sec
2023-04-03 11:19:31,597 		1176 of 10000 with 98.72% 	 Time used:  0.22 sec
2023-04-03 11:19:31,817 		1200 of 10000 with 98.75% 	 Time used:  0.22 sec
2023-04-03 11:19:32,037 		1224 of 10000 with 98.77% 	 Time used:  0.22 sec
2023-04-03 11:19:32,257 		1248 of 10000 with 98.80% 	 Time used:  0.22 sec
2023-04-03 11:19:32,477 		1272 of 10000 with 98.82% 	 Time used:  0.22 sec
2023-04-03 11:19:32,697 		1296 of 10000 with 98.84% 	 Time used:  0.22 sec
2023-04-03 11:19:32,916 		1320 of 10000 with 98.86% 	 Time used:  0.22 sec
2023-04-03 11:19:33,136 		1344 of 10000 with 98.88% 	 Time used:  0.22 sec
2023-04-03 11:19:33,356 		1368 of 10000 with 98.90% 	 Time used:  0.22 sec
2023-04-03 11:19:33,576 		1392 of 10000 with 98.92% 	 Time used:  0.22 sec
2023-04-03 11:19:33,795 		1416 of 10000 with 98.94% 	 Time used:  0.22 sec
2023-04-03 11:19:34,015 		1440 of 10000 with 98.96% 	 Time used:  0.22 sec
2023-04-03 11:19:34,235 		1464 of 10000 with 98.98% 	 Time used:  0.22 sec
2023-04-03 11:19:34,455 		1488 of 10000 with 98.92% 	 Time used:  0.22 sec
2023-04-03 11:19:34,675 		1512 of 10000 with 98.94% 	 Time used:  0.22 sec
2023-04-03 11:19:34,894 		1536 of 10000 with 98.89% 	 Time used:  0.22 sec
2023-04-03 11:19:35,114 		1560 of 10000 with 98.91% 	 Time used:  0.22 sec
2023-04-03 11:19:35,334 		1584 of 10000 with 98.86% 	 Time used:  0.22 sec
2023-04-03 11:19:35,554 		1608 of 10000 with 98.88% 	 Time used:  0.22 sec
2023-04-03 11:19:35,774 		1632 of 10000 with 98.84% 	 Time used:  0.22 sec
2023-04-03 11:19:35,994 		1656 of 10000 with 98.85% 	 Time used:  0.22 sec
2023-04-03 11:19:36,213 		1680 of 10000 with 98.87% 	 Time used:  0.22 sec
2023-04-03 11:19:36,433 		1704 of 10000 with 98.88% 	 Time used:  0.22 sec
2023-04-03 11:19:36,653 		1728 of 10000 with 98.90% 	 Time used:  0.22 sec
2023-04-03 11:19:36,873 		1752 of 10000 with 98.92% 	 Time used:  0.22 sec
2023-04-03 11:19:37,093 		1776 of 10000 with 98.93% 	 Time used:  0.22 sec
2023-04-03 11:19:37,312 		1800 of 10000 with 98.94% 	 Time used:  0.22 sec
2023-04-03 11:19:37,532 		1824 of 10000 with 98.96% 	 Time used:  0.22 sec
2023-04-03 11:19:37,752 		1848 of 10000 with 98.97% 	 Time used:  0.22 sec
2023-04-03 11:19:37,972 		1872 of 10000 with 98.99% 	 Time used:  0.22 sec
2023-04-03 11:19:38,191 		1896 of 10000 with 99.00% 	 Time used:  0.22 sec
2023-04-03 11:19:38,411 		1920 of 10000 with 99.01% 	 Time used:  0.22 sec
2023-04-03 11:19:38,631 		1944 of 10000 with 99.02% 	 Time used:  0.22 sec
2023-04-03 11:19:38,851 		1968 of 10000 with 99.03% 	 Time used:  0.22 sec
2023-04-03 11:19:39,071 		1992 of 10000 with 99.05% 	 Time used:  0.22 sec
2023-04-03 11:19:39,290 		2016 of 10000 with 99.06% 	 Time used:  0.22 sec
2023-04-03 11:19:39,510 		2040 of 10000 with 99.07% 	 Time used:  0.22 sec
2023-04-03 11:19:39,730 		2064 of 10000 with 99.08% 	 Time used:  0.22 sec
2023-04-03 11:19:39,950 		2088 of 10000 with 99.09% 	 Time used:  0.22 sec
2023-04-03 11:19:40,170 		2112 of 10000 with 99.05% 	 Time used:  0.22 sec
2023-04-03 11:19:40,389 		2136 of 10000 with 99.06% 	 Time used:  0.22 sec
2023-04-03 11:19:40,609 		2160 of 10000 with 99.07% 	 Time used:  0.22 sec
2023-04-03 11:19:40,829 		2184 of 10000 with 99.08% 	 Time used:  0.22 sec
2023-04-03 11:19:41,048 		2208 of 10000 with 99.09% 	 Time used:  0.22 sec
2023-04-03 11:19:41,268 		2232 of 10000 with 99.10% 	 Time used:  0.22 sec
2023-04-03 11:19:41,488 		2256 of 10000 with 99.11% 	 Time used:  0.22 sec
2023-04-03 11:19:41,708 		2280 of 10000 with 99.12% 	 Time used:  0.22 sec
2023-04-03 11:19:41,927 		2304 of 10000 with 99.13% 	 Time used:  0.22 sec
2023-04-03 11:19:42,147 		2328 of 10000 with 99.14% 	 Time used:  0.22 sec
2023-04-03 11:19:42,367 		2352 of 10000 with 99.15% 	 Time used:  0.22 sec
2023-04-03 11:19:42,587 		2376 of 10000 with 99.16% 	 Time used:  0.22 sec
2023-04-03 11:19:42,806 		2400 of 10000 with 99.17% 	 Time used:  0.22 sec
2023-04-03 11:19:43,026 		2424 of 10000 with 99.13% 	 Time used:  0.22 sec
2023-04-03 11:19:43,246 		2448 of 10000 with 99.14% 	 Time used:  0.22 sec
2023-04-03 11:19:43,465 		2472 of 10000 with 99.15% 	 Time used:  0.22 sec
2023-04-03 11:19:43,685 		2496 of 10000 with 99.16% 	 Time used:  0.22 sec
2023-04-03 11:19:43,905 		2520 of 10000 with 99.17% 	 Time used:  0.22 sec
2023-04-03 11:19:44,124 		2544 of 10000 with 99.17% 	 Time used:  0.22 sec
2023-04-03 11:19:44,344 		2568 of 10000 with 99.18% 	 Time used:  0.22 sec
2023-04-03 11:19:44,564 		2592 of 10000 with 99.15% 	 Time used:  0.22 sec
2023-04-03 11:19:44,783 		2616 of 10000 with 99.16% 	 Time used:  0.22 sec
2023-04-03 11:19:45,003 		2640 of 10000 with 99.17% 	 Time used:  0.22 sec
2023-04-03 11:19:45,223 		2664 of 10000 with 99.17% 	 Time used:  0.22 sec
2023-04-03 11:19:45,442 		2688 of 10000 with 99.18% 	 Time used:  0.22 sec
2023-04-03 11:19:45,662 		2712 of 10000 with 99.19% 	 Time used:  0.22 sec
2023-04-03 11:19:45,882 		2736 of 10000 with 99.20% 	 Time used:  0.22 sec
2023-04-03 11:19:46,102 		2760 of 10000 with 99.20% 	 Time used:  0.22 sec
2023-04-03 11:19:46,321 		2784 of 10000 with 99.21% 	 Time used:  0.22 sec
2023-04-03 11:19:46,541 		2808 of 10000 with 99.22% 	 Time used:  0.22 sec
2023-04-03 11:19:46,761 		2832 of 10000 with 99.22% 	 Time used:  0.22 sec
2023-04-03 11:19:46,981 		2856 of 10000 with 99.23% 	 Time used:  0.22 sec
2023-04-03 11:19:47,200 		2880 of 10000 with 99.20% 	 Time used:  0.22 sec
2023-04-03 11:19:47,420 		2904 of 10000 with 99.21% 	 Time used:  0.22 sec
2023-04-03 11:19:47,640 		2928 of 10000 with 99.21% 	 Time used:  0.22 sec
2023-04-03 11:19:47,860 		2952 of 10000 with 99.22% 	 Time used:  0.22 sec
2023-04-03 11:19:48,079 		2976 of 10000 with 99.23% 	 Time used:  0.22 sec
2023-04-03 11:19:48,299 		3000 of 10000 with 99.23% 	 Time used:  0.22 sec
2023-04-03 11:19:48,519 		3024 of 10000 with 99.24% 	 Time used:  0.22 sec
2023-04-03 11:19:48,739 		3048 of 10000 with 99.25% 	 Time used:  0.22 sec
2023-04-03 11:19:48,958 		3072 of 10000 with 99.22% 	 Time used:  0.22 sec
2023-04-03 11:19:49,178 		3096 of 10000 with 99.22% 	 Time used:  0.22 sec
2023-04-03 11:19:49,398 		3120 of 10000 with 99.23% 	 Time used:  0.22 sec
2023-04-03 11:19:49,617 		3144 of 10000 with 99.24% 	 Time used:  0.22 sec
2023-04-03 11:19:49,837 		3168 of 10000 with 99.24% 	 Time used:  0.22 sec
2023-04-03 11:19:50,057 		3192 of 10000 with 99.25% 	 Time used:  0.22 sec
2023-04-03 11:19:50,277 		3216 of 10000 with 99.22% 	 Time used:  0.22 sec
2023-04-03 11:19:50,496 		3240 of 10000 with 99.23% 	 Time used:  0.22 sec
2023-04-03 11:19:50,716 		3264 of 10000 with 99.23% 	 Time used:  0.22 sec
2023-04-03 11:19:50,936 		3288 of 10000 with 99.21% 	 Time used:  0.22 sec
2023-04-03 11:19:51,156 		3312 of 10000 with 99.21% 	 Time used:  0.22 sec
2023-04-03 11:19:51,375 		3336 of 10000 with 99.22% 	 Time used:  0.22 sec
2023-04-03 11:19:51,595 		3360 of 10000 with 99.23% 	 Time used:  0.22 sec
2023-04-03 11:19:51,815 		3384 of 10000 with 99.23% 	 Time used:  0.22 sec
2023-04-03 11:19:52,035 		3408 of 10000 with 99.24% 	 Time used:  0.22 sec
2023-04-03 11:19:52,254 		3432 of 10000 with 99.24% 	 Time used:  0.22 sec
2023-04-03 11:19:52,474 		3456 of 10000 with 99.25% 	 Time used:  0.22 sec
2023-04-03 11:19:52,694 		3480 of 10000 with 99.25% 	 Time used:  0.22 sec
2023-04-03 11:19:52,914 		3504 of 10000 with 99.26% 	 Time used:  0.22 sec
2023-04-03 11:19:53,134 		3528 of 10000 with 99.26% 	 Time used:  0.22 sec
2023-04-03 11:19:53,353 		3552 of 10000 with 99.27% 	 Time used:  0.22 sec
2023-04-03 11:19:53,573 		3576 of 10000 with 99.24% 	 Time used:  0.22 sec
2023-04-03 11:19:53,793 		3600 of 10000 with 99.25% 	 Time used:  0.22 sec
2023-04-03 11:19:54,013 		3624 of 10000 with 99.25% 	 Time used:  0.22 sec
2023-04-03 11:19:54,232 		3648 of 10000 with 99.26% 	 Time used:  0.22 sec
2023-04-03 11:19:54,452 		3672 of 10000 with 99.26% 	 Time used:  0.22 sec
2023-04-03 11:19:54,672 		3696 of 10000 with 99.27% 	 Time used:  0.22 sec
2023-04-03 11:19:54,892 		3720 of 10000 with 99.27% 	 Time used:  0.22 sec
2023-04-03 11:19:55,112 		3744 of 10000 with 99.28% 	 Time used:  0.22 sec
2023-04-03 11:19:55,331 		3768 of 10000 with 99.28% 	 Time used:  0.22 sec
2023-04-03 11:19:55,551 		3792 of 10000 with 99.29% 	 Time used:  0.22 sec
2023-04-03 11:19:55,772 		3816 of 10000 with 99.27% 	 Time used:  0.22 sec
2023-04-03 11:19:55,991 		3840 of 10000 with 99.27% 	 Time used:  0.22 sec
2023-04-03 11:19:56,212 		3864 of 10000 with 99.28% 	 Time used:  0.22 sec
2023-04-03 11:19:56,431 		3888 of 10000 with 99.28% 	 Time used:  0.22 sec
2023-04-03 11:19:56,651 		3912 of 10000 with 99.28% 	 Time used:  0.22 sec
2023-04-03 11:19:56,871 		3936 of 10000 with 99.29% 	 Time used:  0.22 sec
2023-04-03 11:19:57,091 		3960 of 10000 with 99.29% 	 Time used:  0.22 sec
2023-04-03 11:19:57,311 		3984 of 10000 with 99.27% 	 Time used:  0.22 sec
2023-04-03 11:19:57,531 		4008 of 10000 with 99.25% 	 Time used:  0.22 sec
2023-04-03 11:19:57,750 		4032 of 10000 with 99.26% 	 Time used:  0.22 sec
2023-04-03 11:19:57,970 		4056 of 10000 with 99.24% 	 Time used:  0.22 sec
2023-04-03 11:19:58,190 		4080 of 10000 with 99.24% 	 Time used:  0.22 sec
2023-04-03 11:19:58,410 		4104 of 10000 with 99.24% 	 Time used:  0.22 sec
2023-04-03 11:19:58,630 		4128 of 10000 with 99.25% 	 Time used:  0.22 sec
2023-04-03 11:19:58,850 		4152 of 10000 with 99.25% 	 Time used:  0.22 sec
2023-04-03 11:19:59,069 		4176 of 10000 with 99.26% 	 Time used:  0.22 sec
2023-04-03 11:19:59,290 		4200 of 10000 with 99.24% 	 Time used:  0.22 sec
2023-04-03 11:19:59,509 		4224 of 10000 with 99.24% 	 Time used:  0.22 sec
2023-04-03 11:19:59,729 		4248 of 10000 with 99.25% 	 Time used:  0.22 sec
2023-04-03 11:19:59,949 		4272 of 10000 with 99.25% 	 Time used:  0.22 sec
2023-04-03 11:20:00,169 		4296 of 10000 with 99.26% 	 Time used:  0.22 sec
2023-04-03 11:20:00,390 		4320 of 10000 with 99.26% 	 Time used:  0.22 sec
2023-04-03 11:20:00,610 		4344 of 10000 with 99.24% 	 Time used:  0.22 sec
2023-04-03 11:20:00,830 		4368 of 10000 with 99.24% 	 Time used:  0.22 sec
2023-04-03 11:20:01,050 		4392 of 10000 with 99.23% 	 Time used:  0.22 sec
2023-04-03 11:20:01,270 		4416 of 10000 with 99.23% 	 Time used:  0.22 sec
2023-04-03 11:20:01,491 		4440 of 10000 with 99.23% 	 Time used:  0.22 sec
2023-04-03 11:20:01,711 		4464 of 10000 with 99.24% 	 Time used:  0.22 sec
2023-04-03 11:20:01,931 		4488 of 10000 with 99.24% 	 Time used:  0.22 sec
2023-04-03 11:20:02,151 		4512 of 10000 with 99.22% 	 Time used:  0.22 sec
2023-04-03 11:20:02,372 		4536 of 10000 with 99.23% 	 Time used:  0.22 sec
2023-04-03 11:20:02,592 		4560 of 10000 with 99.23% 	 Time used:  0.22 sec
2023-04-03 11:20:02,811 		4584 of 10000 with 99.24% 	 Time used:  0.22 sec
2023-04-03 11:20:03,031 		4608 of 10000 with 99.22% 	 Time used:  0.22 sec
2023-04-03 11:20:03,251 		4632 of 10000 with 99.22% 	 Time used:  0.22 sec
2023-04-03 11:20:03,471 		4656 of 10000 with 99.23% 	 Time used:  0.22 sec
2023-04-03 11:20:03,691 		4680 of 10000 with 99.23% 	 Time used:  0.22 sec
2023-04-03 11:20:03,910 		4704 of 10000 with 99.23% 	 Time used:  0.22 sec
2023-04-03 11:20:04,130 		4728 of 10000 with 99.22% 	 Time used:  0.22 sec
2023-04-03 11:20:04,350 		4752 of 10000 with 99.22% 	 Time used:  0.22 sec
2023-04-03 11:20:04,570 		4776 of 10000 with 99.20% 	 Time used:  0.22 sec
2023-04-03 11:20:04,790 		4800 of 10000 with 99.21% 	 Time used:  0.22 sec
2023-04-03 11:20:05,010 		4824 of 10000 with 99.21% 	 Time used:  0.22 sec
2023-04-03 11:20:05,230 		4848 of 10000 with 99.22% 	 Time used:  0.22 sec
2023-04-03 11:20:05,449 		4872 of 10000 with 99.20% 	 Time used:  0.22 sec
2023-04-03 11:20:05,669 		4896 of 10000 with 99.20% 	 Time used:  0.22 sec
2023-04-03 11:20:05,889 		4920 of 10000 with 99.21% 	 Time used:  0.22 sec
2023-04-03 11:20:06,109 		4944 of 10000 with 99.21% 	 Time used:  0.22 sec
2023-04-03 11:20:06,329 		4968 of 10000 with 99.21% 	 Time used:  0.22 sec
2023-04-03 11:20:06,549 		4992 of 10000 with 99.22% 	 Time used:  0.22 sec
2023-04-03 11:20:06,769 		5016 of 10000 with 99.20% 	 Time used:  0.22 sec
2023-04-03 11:20:06,988 		5040 of 10000 with 99.21% 	 Time used:  0.22 sec
2023-04-03 11:20:07,209 		5064 of 10000 with 99.21% 	 Time used:  0.22 sec
2023-04-03 11:20:07,429 		5088 of 10000 with 99.21% 	 Time used:  0.22 sec
2023-04-03 11:20:07,649 		5112 of 10000 with 99.22% 	 Time used:  0.22 sec
2023-04-03 11:20:07,869 		5136 of 10000 with 99.22% 	 Time used:  0.22 sec
2023-04-03 11:20:08,089 		5160 of 10000 with 99.22% 	 Time used:  0.22 sec
2023-04-03 11:20:08,308 		5184 of 10000 with 99.23% 	 Time used:  0.22 sec
2023-04-03 11:20:08,528 		5208 of 10000 with 99.23% 	 Time used:  0.22 sec
2023-04-03 11:20:08,748 		5232 of 10000 with 99.24% 	 Time used:  0.22 sec
2023-04-03 11:20:08,968 		5256 of 10000 with 99.22% 	 Time used:  0.22 sec
2023-04-03 11:20:09,188 		5280 of 10000 with 99.22% 	 Time used:  0.22 sec
2023-04-03 11:20:09,408 		5304 of 10000 with 99.23% 	 Time used:  0.22 sec
2023-04-03 11:20:09,627 		5328 of 10000 with 99.23% 	 Time used:  0.22 sec
2023-04-03 11:20:09,847 		5352 of 10000 with 99.22% 	 Time used:  0.22 sec
2023-04-03 11:20:10,067 		5376 of 10000 with 99.22% 	 Time used:  0.22 sec
2023-04-03 11:20:10,287 		5400 of 10000 with 99.19% 	 Time used:  0.22 sec
2023-04-03 11:20:10,507 		5424 of 10000 with 99.19% 	 Time used:  0.22 sec
2023-04-03 11:20:10,727 		5448 of 10000 with 99.19% 	 Time used:  0.22 sec
2023-04-03 11:20:10,946 		5472 of 10000 with 99.18% 	 Time used:  0.22 sec
2023-04-03 11:20:11,166 		5496 of 10000 with 99.18% 	 Time used:  0.22 sec
2023-04-03 11:20:11,386 		5520 of 10000 with 99.15% 	 Time used:  0.22 sec
2023-04-03 11:20:11,606 		5544 of 10000 with 99.15% 	 Time used:  0.22 sec
2023-04-03 11:20:11,826 		5568 of 10000 with 99.16% 	 Time used:  0.22 sec
2023-04-03 11:20:12,046 		5592 of 10000 with 99.16% 	 Time used:  0.22 sec
2023-04-03 11:20:12,265 		5616 of 10000 with 99.16% 	 Time used:  0.22 sec
2023-04-03 11:20:12,485 		5640 of 10000 with 99.15% 	 Time used:  0.22 sec
2023-04-03 11:20:12,705 		5664 of 10000 with 99.15% 	 Time used:  0.22 sec
2023-04-03 11:20:12,925 		5688 of 10000 with 99.16% 	 Time used:  0.22 sec
2023-04-03 11:20:13,145 		5712 of 10000 with 99.14% 	 Time used:  0.22 sec
2023-04-03 11:20:13,364 		5736 of 10000 with 99.11% 	 Time used:  0.22 sec
2023-04-03 11:20:13,584 		5760 of 10000 with 99.11% 	 Time used:  0.22 sec
2023-04-03 11:20:13,804 		5784 of 10000 with 99.10% 	 Time used:  0.22 sec
2023-04-03 11:20:14,024 		5808 of 10000 with 99.10% 	 Time used:  0.22 sec
2023-04-03 11:20:14,244 		5832 of 10000 with 99.06% 	 Time used:  0.22 sec
2023-04-03 11:20:14,463 		5856 of 10000 with 99.06% 	 Time used:  0.22 sec
2023-04-03 11:20:14,683 		5880 of 10000 with 99.06% 	 Time used:  0.22 sec
2023-04-03 11:20:14,903 		5904 of 10000 with 99.07% 	 Time used:  0.22 sec
2023-04-03 11:20:15,123 		5928 of 10000 with 99.07% 	 Time used:  0.22 sec
2023-04-03 11:20:15,343 		5952 of 10000 with 99.08% 	 Time used:  0.22 sec
2023-04-03 11:20:15,562 		5976 of 10000 with 99.08% 	 Time used:  0.22 sec
2023-04-03 11:20:15,782 		6000 of 10000 with 99.08% 	 Time used:  0.22 sec
2023-04-03 11:20:16,002 		6024 of 10000 with 99.09% 	 Time used:  0.22 sec
2023-04-03 11:20:16,222 		6048 of 10000 with 99.07% 	 Time used:  0.22 sec
2023-04-03 11:20:16,442 		6072 of 10000 with 99.08% 	 Time used:  0.22 sec
2023-04-03 11:20:16,662 		6096 of 10000 with 99.08% 	 Time used:  0.22 sec
2023-04-03 11:20:16,881 		6120 of 10000 with 99.08% 	 Time used:  0.22 sec
2023-04-03 11:20:17,101 		6144 of 10000 with 99.09% 	 Time used:  0.22 sec
2023-04-03 11:20:17,321 		6168 of 10000 with 99.09% 	 Time used:  0.22 sec
2023-04-03 11:20:17,541 		6192 of 10000 with 99.10% 	 Time used:  0.22 sec
2023-04-03 11:20:17,761 		6216 of 10000 with 99.10% 	 Time used:  0.22 sec
2023-04-03 11:20:17,980 		6240 of 10000 with 99.10% 	 Time used:  0.22 sec
2023-04-03 11:20:18,200 		6264 of 10000 with 99.11% 	 Time used:  0.22 sec
2023-04-03 11:20:18,420 		6288 of 10000 with 99.11% 	 Time used:  0.22 sec
2023-04-03 11:20:18,640 		6312 of 10000 with 99.11% 	 Time used:  0.22 sec
2023-04-03 11:20:18,860 		6336 of 10000 with 99.12% 	 Time used:  0.22 sec
2023-04-03 11:20:19,079 		6360 of 10000 with 99.12% 	 Time used:  0.22 sec
2023-04-03 11:20:19,299 		6384 of 10000 with 99.11% 	 Time used:  0.22 sec
2023-04-03 11:20:19,519 		6408 of 10000 with 99.11% 	 Time used:  0.22 sec
2023-04-03 11:20:19,739 		6432 of 10000 with 99.11% 	 Time used:  0.22 sec
2023-04-03 11:20:19,958 		6456 of 10000 with 99.12% 	 Time used:  0.22 sec
2023-04-03 11:20:20,178 		6480 of 10000 with 99.12% 	 Time used:  0.22 sec
2023-04-03 11:20:20,398 		6504 of 10000 with 99.11% 	 Time used:  0.22 sec
2023-04-03 11:20:20,618 		6528 of 10000 with 99.11% 	 Time used:  0.22 sec
2023-04-03 11:20:20,837 		6552 of 10000 with 99.11% 	 Time used:  0.22 sec
2023-04-03 11:20:21,057 		6576 of 10000 with 99.12% 	 Time used:  0.22 sec
2023-04-03 11:20:21,277 		6600 of 10000 with 99.12% 	 Time used:  0.22 sec
2023-04-03 11:20:21,497 		6624 of 10000 with 99.12% 	 Time used:  0.22 sec
2023-04-03 11:20:21,717 		6648 of 10000 with 99.13% 	 Time used:  0.22 sec
2023-04-03 11:20:21,936 		6672 of 10000 with 99.13% 	 Time used:  0.22 sec
2023-04-03 11:20:22,156 		6696 of 10000 with 99.13% 	 Time used:  0.22 sec
2023-04-03 11:20:22,376 		6720 of 10000 with 99.14% 	 Time used:  0.22 sec
2023-04-03 11:20:22,596 		6744 of 10000 with 99.13% 	 Time used:  0.22 sec
2023-04-03 11:20:22,815 		6768 of 10000 with 99.11% 	 Time used:  0.22 sec
2023-04-03 11:20:23,035 		6792 of 10000 with 99.10% 	 Time used:  0.22 sec
2023-04-03 11:20:23,255 		6816 of 10000 with 99.11% 	 Time used:  0.22 sec
2023-04-03 11:20:23,475 		6840 of 10000 with 99.11% 	 Time used:  0.22 sec
2023-04-03 11:20:23,694 		6864 of 10000 with 99.11% 	 Time used:  0.22 sec
2023-04-03 11:20:23,914 		6888 of 10000 with 99.11% 	 Time used:  0.22 sec
2023-04-03 11:20:24,134 		6912 of 10000 with 99.12% 	 Time used:  0.22 sec
2023-04-03 11:20:24,354 		6936 of 10000 with 99.12% 	 Time used:  0.22 sec
2023-04-03 11:20:24,573 		6960 of 10000 with 99.12% 	 Time used:  0.22 sec
2023-04-03 11:20:24,793 		6984 of 10000 with 99.11% 	 Time used:  0.22 sec
2023-04-03 11:20:25,013 		7008 of 10000 with 99.12% 	 Time used:  0.22 sec
2023-04-03 11:20:25,232 		7032 of 10000 with 99.10% 	 Time used:  0.22 sec
2023-04-03 11:20:25,452 		7056 of 10000 with 99.11% 	 Time used:  0.22 sec
2023-04-03 11:20:25,672 		7080 of 10000 with 99.11% 	 Time used:  0.22 sec
2023-04-03 11:20:25,892 		7104 of 10000 with 99.11% 	 Time used:  0.22 sec
2023-04-03 11:20:26,111 		7128 of 10000 with 99.10% 	 Time used:  0.22 sec
2023-04-03 11:20:26,331 		7152 of 10000 with 99.11% 	 Time used:  0.22 sec
2023-04-03 11:20:26,551 		7176 of 10000 with 99.11% 	 Time used:  0.22 sec
2023-04-03 11:20:26,770 		7200 of 10000 with 99.11% 	 Time used:  0.22 sec
2023-04-03 11:20:26,990 		7224 of 10000 with 99.11% 	 Time used:  0.22 sec
2023-04-03 11:20:27,210 		7248 of 10000 with 99.12% 	 Time used:  0.22 sec
2023-04-03 11:20:27,429 		7272 of 10000 with 99.12% 	 Time used:  0.22 sec
2023-04-03 11:20:27,649 		7296 of 10000 with 99.12% 	 Time used:  0.22 sec
2023-04-03 11:20:27,869 		7320 of 10000 with 99.11% 	 Time used:  0.22 sec
2023-04-03 11:20:28,089 		7344 of 10000 with 99.10% 	 Time used:  0.22 sec
2023-04-03 11:20:28,308 		7368 of 10000 with 99.10% 	 Time used:  0.22 sec
2023-04-03 11:20:28,528 		7392 of 10000 with 99.11% 	 Time used:  0.22 sec
2023-04-03 11:20:28,748 		7416 of 10000 with 99.11% 	 Time used:  0.22 sec
2023-04-03 11:20:28,967 		7440 of 10000 with 99.11% 	 Time used:  0.22 sec
2023-04-03 11:20:29,187 		7464 of 10000 with 99.12% 	 Time used:  0.22 sec
2023-04-03 11:20:29,407 		7488 of 10000 with 99.12% 	 Time used:  0.22 sec
2023-04-03 11:20:29,627 		7512 of 10000 with 99.12% 	 Time used:  0.22 sec
2023-04-03 11:20:29,846 		7536 of 10000 with 99.12% 	 Time used:  0.22 sec
2023-04-03 11:20:30,066 		7560 of 10000 with 99.11% 	 Time used:  0.22 sec
2023-04-03 11:20:30,286 		7584 of 10000 with 99.12% 	 Time used:  0.22 sec
2023-04-03 11:20:30,506 		7608 of 10000 with 99.11% 	 Time used:  0.22 sec
2023-04-03 11:20:30,725 		7632 of 10000 with 99.11% 	 Time used:  0.22 sec
2023-04-03 11:20:30,945 		7656 of 10000 with 99.11% 	 Time used:  0.22 sec
2023-04-03 11:20:31,165 		7680 of 10000 with 99.11% 	 Time used:  0.22 sec
2023-04-03 11:20:31,384 		7704 of 10000 with 99.12% 	 Time used:  0.22 sec
2023-04-03 11:20:31,604 		7728 of 10000 with 99.12% 	 Time used:  0.22 sec
2023-04-03 11:20:31,824 		7752 of 10000 with 99.12% 	 Time used:  0.22 sec
2023-04-03 11:20:32,044 		7776 of 10000 with 99.11% 	 Time used:  0.22 sec
2023-04-03 11:20:32,263 		7800 of 10000 with 99.12% 	 Time used:  0.22 sec
2023-04-03 11:20:32,483 		7824 of 10000 with 99.12% 	 Time used:  0.22 sec
2023-04-03 11:20:32,703 		7848 of 10000 with 99.12% 	 Time used:  0.22 sec
2023-04-03 11:20:32,923 		7872 of 10000 with 99.11% 	 Time used:  0.22 sec
2023-04-03 11:20:33,143 		7896 of 10000 with 99.11% 	 Time used:  0.22 sec
2023-04-03 11:20:33,362 		7920 of 10000 with 99.10% 	 Time used:  0.22 sec
2023-04-03 11:20:33,582 		7944 of 10000 with 99.11% 	 Time used:  0.22 sec
2023-04-03 11:20:33,802 		7968 of 10000 with 99.11% 	 Time used:  0.22 sec
2023-04-03 11:20:34,022 		7992 of 10000 with 99.11% 	 Time used:  0.22 sec
2023-04-03 11:20:34,241 		8016 of 10000 with 99.10% 	 Time used:  0.22 sec
2023-04-03 11:20:34,461 		8040 of 10000 with 99.10% 	 Time used:  0.22 sec
2023-04-03 11:20:34,681 		8064 of 10000 with 99.11% 	 Time used:  0.22 sec
2023-04-03 11:20:34,901 		8088 of 10000 with 99.11% 	 Time used:  0.22 sec
2023-04-03 11:20:35,121 		8112 of 10000 with 99.11% 	 Time used:  0.22 sec
2023-04-03 11:20:35,341 		8136 of 10000 with 99.12% 	 Time used:  0.22 sec
2023-04-03 11:20:35,560 		8160 of 10000 with 99.12% 	 Time used:  0.22 sec
2023-04-03 11:20:35,780 		8184 of 10000 with 99.12% 	 Time used:  0.22 sec
2023-04-03 11:20:36,000 		8208 of 10000 with 99.12% 	 Time used:  0.22 sec
2023-04-03 11:20:36,220 		8232 of 10000 with 99.11% 	 Time used:  0.22 sec
2023-04-03 11:20:36,440 		8256 of 10000 with 99.12% 	 Time used:  0.22 sec
2023-04-03 11:20:36,659 		8280 of 10000 with 99.12% 	 Time used:  0.22 sec
2023-04-03 11:20:36,879 		8304 of 10000 with 99.12% 	 Time used:  0.22 sec
2023-04-03 11:20:37,099 		8328 of 10000 with 99.12% 	 Time used:  0.22 sec
2023-04-03 11:20:37,319 		8352 of 10000 with 99.11% 	 Time used:  0.22 sec
2023-04-03 11:20:37,539 		8376 of 10000 with 99.12% 	 Time used:  0.22 sec
2023-04-03 11:20:37,758 		8400 of 10000 with 99.12% 	 Time used:  0.22 sec
2023-04-03 11:20:37,978 		8424 of 10000 with 99.12% 	 Time used:  0.22 sec
2023-04-03 11:20:38,198 		8448 of 10000 with 99.12% 	 Time used:  0.22 sec
2023-04-03 11:20:38,418 		8472 of 10000 with 99.13% 	 Time used:  0.22 sec
2023-04-03 11:20:38,638 		8496 of 10000 with 99.13% 	 Time used:  0.22 sec
2023-04-03 11:20:38,857 		8520 of 10000 with 99.12% 	 Time used:  0.22 sec
2023-04-03 11:20:39,077 		8544 of 10000 with 99.11% 	 Time used:  0.22 sec
2023-04-03 11:20:39,297 		8568 of 10000 with 99.11% 	 Time used:  0.22 sec
2023-04-03 11:20:39,517 		8592 of 10000 with 99.12% 	 Time used:  0.22 sec
2023-04-03 11:20:39,736 		8616 of 10000 with 99.12% 	 Time used:  0.22 sec
2023-04-03 11:20:39,956 		8640 of 10000 with 99.11% 	 Time used:  0.22 sec
2023-04-03 11:20:40,176 		8664 of 10000 with 99.11% 	 Time used:  0.22 sec
2023-04-03 11:20:40,396 		8688 of 10000 with 99.11% 	 Time used:  0.22 sec
2023-04-03 11:20:40,616 		8712 of 10000 with 99.12% 	 Time used:  0.22 sec
2023-04-03 11:20:40,836 		8736 of 10000 with 99.12% 	 Time used:  0.22 sec
2023-04-03 11:20:41,055 		8760 of 10000 with 99.12% 	 Time used:  0.22 sec
2023-04-03 11:20:41,275 		8784 of 10000 with 99.12% 	 Time used:  0.22 sec
2023-04-03 11:20:41,495 		8808 of 10000 with 99.11% 	 Time used:  0.22 sec
2023-04-03 11:20:41,715 		8832 of 10000 with 99.11% 	 Time used:  0.22 sec
2023-04-03 11:20:41,935 		8856 of 10000 with 99.11% 	 Time used:  0.22 sec
2023-04-03 11:20:42,155 		8880 of 10000 with 99.11% 	 Time used:  0.22 sec
2023-04-03 11:20:42,374 		8904 of 10000 with 99.11% 	 Time used:  0.22 sec
2023-04-03 11:20:42,594 		8928 of 10000 with 99.12% 	 Time used:  0.22 sec
2023-04-03 11:20:42,814 		8952 of 10000 with 99.12% 	 Time used:  0.22 sec
2023-04-03 11:20:43,034 		8976 of 10000 with 99.12% 	 Time used:  0.22 sec
2023-04-03 11:20:43,254 		9000 of 10000 with 99.12% 	 Time used:  0.22 sec
2023-04-03 11:20:43,473 		9024 of 10000 with 99.12% 	 Time used:  0.22 sec
2023-04-03 11:20:43,693 		9048 of 10000 with 99.13% 	 Time used:  0.22 sec
2023-04-03 11:20:43,913 		9072 of 10000 with 99.11% 	 Time used:  0.22 sec
2023-04-03 11:20:44,133 		9096 of 10000 with 99.10% 	 Time used:  0.22 sec
2023-04-03 11:20:44,353 		9120 of 10000 with 99.10% 	 Time used:  0.22 sec
2023-04-03 11:20:44,572 		9144 of 10000 with 99.10% 	 Time used:  0.22 sec
2023-04-03 11:20:44,792 		9168 of 10000 with 99.11% 	 Time used:  0.22 sec
2023-04-03 11:20:45,012 		9192 of 10000 with 99.11% 	 Time used:  0.22 sec
2023-04-03 11:20:45,232 		9216 of 10000 with 99.10% 	 Time used:  0.22 sec
2023-04-03 11:20:45,452 		9240 of 10000 with 99.09% 	 Time used:  0.22 sec
2023-04-03 11:20:45,672 		9264 of 10000 with 99.09% 	 Time used:  0.22 sec
2023-04-03 11:20:45,891 		9288 of 10000 with 99.10% 	 Time used:  0.22 sec
2023-04-03 11:20:46,112 		9312 of 10000 with 99.10% 	 Time used:  0.22 sec
2023-04-03 11:20:46,331 		9336 of 10000 with 99.10% 	 Time used:  0.22 sec
2023-04-03 11:20:46,551 		9360 of 10000 with 99.10% 	 Time used:  0.22 sec
2023-04-03 11:20:46,771 		9384 of 10000 with 99.10% 	 Time used:  0.22 sec
2023-04-03 11:20:46,991 		9408 of 10000 with 99.11% 	 Time used:  0.22 sec
2023-04-03 11:20:47,211 		9432 of 10000 with 99.11% 	 Time used:  0.22 sec
2023-04-03 11:20:47,431 		9456 of 10000 with 99.11% 	 Time used:  0.22 sec
2023-04-03 11:20:47,651 		9480 of 10000 with 99.11% 	 Time used:  0.22 sec
2023-04-03 11:20:47,870 		9504 of 10000 with 99.12% 	 Time used:  0.22 sec
2023-04-03 11:20:48,090 		9528 of 10000 with 99.12% 	 Time used:  0.22 sec
2023-04-03 11:20:48,310 		9552 of 10000 with 99.12% 	 Time used:  0.22 sec
2023-04-03 11:20:48,530 		9576 of 10000 with 99.12% 	 Time used:  0.22 sec
2023-04-03 11:20:48,749 		9600 of 10000 with 99.12% 	 Time used:  0.22 sec
2023-04-03 11:20:48,969 		9624 of 10000 with 99.13% 	 Time used:  0.22 sec
2023-04-03 11:20:49,189 		9648 of 10000 with 99.11% 	 Time used:  0.22 sec
2023-04-03 11:20:49,409 		9672 of 10000 with 99.10% 	 Time used:  0.22 sec
2023-04-03 11:20:49,629 		9696 of 10000 with 99.10% 	 Time used:  0.22 sec
2023-04-03 11:20:49,848 		9720 of 10000 with 99.09% 	 Time used:  0.22 sec
2023-04-03 11:20:50,068 		9744 of 10000 with 99.10% 	 Time used:  0.22 sec
2023-04-03 11:20:50,288 		9768 of 10000 with 99.09% 	 Time used:  0.22 sec
2023-04-03 11:20:50,508 		9792 of 10000 with 99.09% 	 Time used:  0.22 sec
2023-04-03 11:20:50,727 		9816 of 10000 with 99.09% 	 Time used:  0.22 sec
2023-04-03 11:20:50,947 		9840 of 10000 with 99.10% 	 Time used:  0.22 sec
2023-04-03 11:20:51,167 		9864 of 10000 with 99.09% 	 Time used:  0.22 sec
2023-04-03 11:20:51,387 		9888 of 10000 with 99.08% 	 Time used:  0.22 sec
2023-04-03 11:20:51,607 		9912 of 10000 with 99.08% 	 Time used:  0.22 sec
2023-04-03 11:20:51,826 		9936 of 10000 with 99.08% 	 Time used:  0.22 sec
2023-04-03 11:20:52,046 		9960 of 10000 with 99.09% 	 Time used:  0.22 sec
2023-04-03 11:20:52,266 		9984 of 10000 with 99.09% 	 Time used:  0.22 sec
2023-04-03 11:20:52,417 		10000 of 10000 with 99.08% 	 Time used:  0.15 sec
2023-04-03 11:20:52,417 
2023-04-03 11:20:52,418 			Learning rate: weights:   1.000e-02    
2023-04-03 11:20:52,418 			Last test performance: 99.08%
2023-04-03 11:20:52,418 ----------------
2023-04-03 11:20:56,956   15  =>  0    		Training 486 pattern with 99.79% 	Forward time: 	 4.40 sec
2023-04-03 11:20:56,956 			Loss:    9.263e-03    			Backward time: 	 0.13 sec 
2023-04-03 11:20:56,956 ADAM: Layer 0 -> dw_min:9.9555e-01  dw_max:1.0041e+00 lr:1.0000e-02
2023-04-03 11:20:56,957 ADAM: Layer 1 -> dw_min:9.8971e-01  dw_max:1.0093e+00 lr:1.0000e-02
2023-04-03 11:20:56,957 ADAM: Layer 2 -> dw_min:9.8835e-01  dw_max:1.0117e+00 lr:1.0000e-02
2023-04-03 11:20:56,957 ADAM: Layer 3 -> dw_min:9.9638e-01  dw_max:1.0036e+00 lr:1.0000e-02
2023-04-03 11:20:56,977 			Learning rate: weights:   1.000e-02    
2023-04-03 11:20:56,977 			Last test performance: 99.08%
2023-04-03 11:20:56,977 ----------------
2023-04-03 11:21:01,520   15  =>  1    		Training 486 pattern with 99.79% 	Forward time: 	 4.41 sec
2023-04-03 11:21:01,520 			Loss:    6.525e-03    			Backward time: 	 0.13 sec 
2023-04-03 11:21:01,520 ADAM: Layer 0 -> dw_min:9.9571e-01  dw_max:1.0037e+00 lr:1.0000e-02
2023-04-03 11:21:01,520 ADAM: Layer 1 -> dw_min:9.9069e-01  dw_max:1.0101e+00 lr:1.0000e-02
2023-04-03 11:21:01,521 ADAM: Layer 2 -> dw_min:9.8866e-01  dw_max:1.0105e+00 lr:1.0000e-02
2023-04-03 11:21:01,521 ADAM: Layer 3 -> dw_min:9.9669e-01  dw_max:1.0033e+00 lr:1.0000e-02
2023-04-03 11:21:01,539 			Learning rate: weights:   1.000e-02    
2023-04-03 11:21:01,539 			Last test performance: 99.08%
2023-04-03 11:21:01,539 ----------------
2023-04-03 11:21:06,079   15  =>  2    		Training 486 pattern with 99.58% 	Forward time: 	 4.41 sec
2023-04-03 11:21:06,079 			Loss:    6.744e-03    			Backward time: 	 0.13 sec 
2023-04-03 11:21:06,079 ADAM: Layer 0 -> dw_min:9.9610e-01  dw_max:1.0042e+00 lr:1.0000e-02
2023-04-03 11:21:06,079 ADAM: Layer 1 -> dw_min:9.9137e-01  dw_max:1.0094e+00 lr:1.0000e-02
2023-04-03 11:21:06,079 ADAM: Layer 2 -> dw_min:9.8978e-01  dw_max:1.0133e+00 lr:1.0000e-02
2023-04-03 11:21:06,079 ADAM: Layer 3 -> dw_min:9.9702e-01  dw_max:1.0030e+00 lr:1.0000e-02
2023-04-03 11:21:06,100 			Learning rate: weights:   1.000e-02    
2023-04-03 11:21:06,100 			Last test performance: 99.08%
2023-04-03 11:21:06,100 ----------------
2023-04-03 11:21:10,638   15  =>  3    		Training 486 pattern with 99.38% 	Forward time: 	 4.41 sec
2023-04-03 11:21:10,638 			Loss:    7.657e-03    			Backward time: 	 0.13 sec 
2023-04-03 11:21:10,638 ADAM: Layer 0 -> dw_min:9.9565e-01  dw_max:1.0045e+00 lr:1.0000e-02
2023-04-03 11:21:10,638 ADAM: Layer 1 -> dw_min:9.9011e-01  dw_max:1.0112e+00 lr:1.0000e-02
2023-04-03 11:21:10,639 ADAM: Layer 2 -> dw_min:9.8670e-01  dw_max:1.0121e+00 lr:1.0000e-02
2023-04-03 11:21:10,639 ADAM: Layer 3 -> dw_min:9.9655e-01  dw_max:1.0031e+00 lr:1.0000e-02
2023-04-03 11:21:10,657 			Learning rate: weights:   1.000e-02    
2023-04-03 11:21:10,657 			Last test performance: 99.08%
2023-04-03 11:21:10,657 ----------------
2023-04-03 11:21:15,195   15  =>  4    		Training 486 pattern with 99.79% 	Forward time: 	 4.40 sec
2023-04-03 11:21:15,195 			Loss:    8.357e-03    			Backward time: 	 0.13 sec 
2023-04-03 11:21:15,195 ADAM: Layer 0 -> dw_min:9.9561e-01  dw_max:1.0042e+00 lr:1.0000e-02
2023-04-03 11:21:15,195 ADAM: Layer 1 -> dw_min:9.9036e-01  dw_max:1.0104e+00 lr:1.0000e-02
2023-04-03 11:21:15,195 ADAM: Layer 2 -> dw_min:9.8802e-01  dw_max:1.0109e+00 lr:1.0000e-02
2023-04-03 11:21:15,196 ADAM: Layer 3 -> dw_min:9.9687e-01  dw_max:1.0024e+00 lr:1.0000e-02
2023-04-03 11:21:15,214 			Learning rate: weights:   1.000e-02    
2023-04-03 11:21:15,214 			Last test performance: 99.08%
2023-04-03 11:21:15,214 ----------------
2023-04-03 11:21:19,752   15  =>  5    		Training 486 pattern with 99.38% 	Forward time: 	 4.40 sec
2023-04-03 11:21:19,752 			Loss:    8.714e-03    			Backward time: 	 0.13 sec 
2023-04-03 11:21:19,752 ADAM: Layer 0 -> dw_min:9.9587e-01  dw_max:1.0049e+00 lr:1.0000e-02
2023-04-03 11:21:19,752 ADAM: Layer 1 -> dw_min:9.8892e-01  dw_max:1.0092e+00 lr:1.0000e-02
2023-04-03 11:21:19,752 ADAM: Layer 2 -> dw_min:9.8900e-01  dw_max:1.0098e+00 lr:1.0000e-02
2023-04-03 11:21:19,753 ADAM: Layer 3 -> dw_min:9.9615e-01  dw_max:1.0029e+00 lr:1.0000e-02
2023-04-03 11:21:19,770 			Learning rate: weights:   1.000e-02    
2023-04-03 11:21:19,771 			Last test performance: 99.08%
2023-04-03 11:21:19,771 ----------------
2023-04-03 11:21:24,307   15  =>  6    		Training 486 pattern with 100.00% 	Forward time: 	 4.40 sec
2023-04-03 11:21:24,307 			Loss:    4.955e-03    			Backward time: 	 0.13 sec 
2023-04-03 11:21:24,308 ADAM: Layer 0 -> dw_min:9.9554e-01  dw_max:1.0036e+00 lr:1.0000e-02
2023-04-03 11:21:24,308 ADAM: Layer 1 -> dw_min:9.9003e-01  dw_max:1.0083e+00 lr:1.0000e-02
2023-04-03 11:21:24,308 ADAM: Layer 2 -> dw_min:9.8685e-01  dw_max:1.0088e+00 lr:1.0000e-02
2023-04-03 11:21:24,308 ADAM: Layer 3 -> dw_min:9.9655e-01  dw_max:1.0030e+00 lr:1.0000e-02
2023-04-03 11:21:24,361 			Learning rate: weights:   1.000e-02    
2023-04-03 11:21:24,361 			Last test performance: 99.08%
2023-04-03 11:21:24,361 ----------------
2023-04-03 11:21:28,899   15  =>  7    		Training 486 pattern with 99.17% 	Forward time: 	 4.40 sec
2023-04-03 11:21:28,899 			Loss:    1.515e-02    			Backward time: 	 0.13 sec 
2023-04-03 11:21:28,899 ADAM: Layer 0 -> dw_min:9.9557e-01  dw_max:1.0040e+00 lr:1.0000e-02
2023-04-03 11:21:28,899 ADAM: Layer 1 -> dw_min:9.9070e-01  dw_max:1.0113e+00 lr:1.0000e-02
2023-04-03 11:21:28,899 ADAM: Layer 2 -> dw_min:9.8596e-01  dw_max:1.0117e+00 lr:1.0000e-02
2023-04-03 11:21:28,899 ADAM: Layer 3 -> dw_min:9.9689e-01  dw_max:1.0029e+00 lr:1.0000e-02
2023-04-03 11:21:28,916 			Learning rate: weights:   1.000e-02    
2023-04-03 11:21:28,916 			Last test performance: 99.08%
2023-04-03 11:21:28,916 ----------------
2023-04-03 11:21:33,452   15  =>  8    		Training 486 pattern with 99.58% 	Forward time: 	 4.40 sec
2023-04-03 11:21:33,452 			Loss:    2.011e-02    			Backward time: 	 0.13 sec 
2023-04-03 11:21:33,452 ADAM: Layer 0 -> dw_min:9.9617e-01  dw_max:1.0034e+00 lr:1.0000e-02
2023-04-03 11:21:33,452 ADAM: Layer 1 -> dw_min:9.9158e-01  dw_max:1.0130e+00 lr:1.0000e-02
2023-04-03 11:21:33,452 ADAM: Layer 2 -> dw_min:9.8664e-01  dw_max:1.0123e+00 lr:1.0000e-02
2023-04-03 11:21:33,453 ADAM: Layer 3 -> dw_min:9.9732e-01  dw_max:1.0027e+00 lr:1.0000e-02
2023-04-03 11:21:33,504 			Learning rate: weights:   1.000e-02    
2023-04-03 11:21:33,504 			Last test performance: 99.08%
2023-04-03 11:21:33,504 ----------------
2023-04-03 11:21:38,041   15  =>  9    		Training 486 pattern with 99.17% 	Forward time: 	 4.40 sec
2023-04-03 11:21:38,041 			Loss:    1.522e-02    			Backward time: 	 0.13 sec 
2023-04-03 11:21:38,042 ADAM: Layer 0 -> dw_min:9.9521e-01  dw_max:1.0041e+00 lr:1.0000e-02
2023-04-03 11:21:38,042 ADAM: Layer 1 -> dw_min:9.8773e-01  dw_max:1.0120e+00 lr:1.0000e-02
2023-04-03 11:21:38,042 ADAM: Layer 2 -> dw_min:9.8736e-01  dw_max:1.0131e+00 lr:1.0000e-02
2023-04-03 11:21:38,042 ADAM: Layer 3 -> dw_min:9.9636e-01  dw_max:1.0046e+00 lr:1.0000e-02
2023-04-03 11:21:38,058 			Learning rate: weights:   1.000e-02    
2023-04-03 11:21:38,058 			Last test performance: 99.08%
2023-04-03 11:21:38,058 ----------------
2023-04-03 11:21:42,594   15  =>  10   		Training 486 pattern with 99.38% 	Forward time: 	 4.40 sec
2023-04-03 11:21:42,594 			Loss:    2.823e-02    			Backward time: 	 0.13 sec 
2023-04-03 11:21:42,594 ADAM: Layer 0 -> dw_min:9.9487e-01  dw_max:1.0047e+00 lr:1.0000e-02
2023-04-03 11:21:42,594 ADAM: Layer 1 -> dw_min:9.8775e-01  dw_max:1.0117e+00 lr:1.0000e-02
2023-04-03 11:21:42,594 ADAM: Layer 2 -> dw_min:9.8685e-01  dw_max:1.0131e+00 lr:1.0000e-02
2023-04-03 11:21:42,595 ADAM: Layer 3 -> dw_min:9.9553e-01  dw_max:1.0057e+00 lr:1.0000e-02
2023-04-03 11:21:42,670 			Learning rate: weights:   1.000e-02    
2023-04-03 11:21:42,670 			Last test performance: 99.08%
2023-04-03 11:21:42,670 ----------------
2023-04-03 11:21:47,207   15  =>  11   		Training 486 pattern with 99.58% 	Forward time: 	 4.40 sec
2023-04-03 11:21:47,207 			Loss:    1.399e-02    			Backward time: 	 0.13 sec 
2023-04-03 11:21:47,207 ADAM: Layer 0 -> dw_min:9.9583e-01  dw_max:1.0055e+00 lr:1.0000e-02
2023-04-03 11:21:47,207 ADAM: Layer 1 -> dw_min:9.8842e-01  dw_max:1.0084e+00 lr:1.0000e-02
2023-04-03 11:21:47,207 ADAM: Layer 2 -> dw_min:9.8815e-01  dw_max:1.0118e+00 lr:1.0000e-02
2023-04-03 11:21:47,207 ADAM: Layer 3 -> dw_min:9.9554e-01  dw_max:1.0056e+00 lr:1.0000e-02
2023-04-03 11:21:47,224 			Learning rate: weights:   1.000e-02    
2023-04-03 11:21:47,224 			Last test performance: 99.08%
2023-04-03 11:21:47,224 ----------------
2023-04-03 11:21:51,759   15  =>  12   		Training 486 pattern with 99.17% 	Forward time: 	 4.40 sec
2023-04-03 11:21:51,759 			Loss:    1.611e-02    			Backward time: 	 0.13 sec 
2023-04-03 11:21:51,759 ADAM: Layer 0 -> dw_min:9.9445e-01  dw_max:1.0036e+00 lr:1.0000e-02
2023-04-03 11:21:51,759 ADAM: Layer 1 -> dw_min:9.8997e-01  dw_max:1.0086e+00 lr:1.0000e-02
2023-04-03 11:21:51,760 ADAM: Layer 2 -> dw_min:9.8781e-01  dw_max:1.0118e+00 lr:1.0000e-02
2023-04-03 11:21:51,760 ADAM: Layer 3 -> dw_min:9.9600e-01  dw_max:1.0050e+00 lr:1.0000e-02
2023-04-03 11:21:51,839 			Learning rate: weights:   1.000e-02    
2023-04-03 11:21:51,839 			Last test performance: 99.08%
2023-04-03 11:21:51,839 ----------------
2023-04-03 11:21:56,377   15  =>  13   		Training 486 pattern with 100.00% 	Forward time: 	 4.40 sec
2023-04-03 11:21:56,377 			Loss:    1.790e-03    			Backward time: 	 0.13 sec 
2023-04-03 11:21:56,377 ADAM: Layer 0 -> dw_min:9.9529e-01  dw_max:1.0031e+00 lr:1.0000e-02
2023-04-03 11:21:56,377 ADAM: Layer 1 -> dw_min:9.9130e-01  dw_max:1.0077e+00 lr:1.0000e-02
2023-04-03 11:21:56,377 ADAM: Layer 2 -> dw_min:9.8902e-01  dw_max:1.0107e+00 lr:1.0000e-02
2023-04-03 11:21:56,378 ADAM: Layer 3 -> dw_min:9.9639e-01  dw_max:1.0045e+00 lr:1.0000e-02
2023-04-03 11:21:56,454 			Learning rate: weights:   1.000e-02    
2023-04-03 11:21:56,454 			Last test performance: 99.08%
2023-04-03 11:21:56,454 ----------------
2023-04-03 11:22:00,994   15  =>  14   		Training 486 pattern with 99.79% 	Forward time: 	 4.41 sec
2023-04-03 11:22:00,994 			Loss:    9.030e-03    			Backward time: 	 0.13 sec 
2023-04-03 11:22:00,994 ADAM: Layer 0 -> dw_min:9.9551e-01  dw_max:1.0029e+00 lr:1.0000e-02
2023-04-03 11:22:00,994 ADAM: Layer 1 -> dw_min:9.9171e-01  dw_max:1.0078e+00 lr:1.0000e-02
2023-04-03 11:22:00,995 ADAM: Layer 2 -> dw_min:9.8698e-01  dw_max:1.0107e+00 lr:1.0000e-02
2023-04-03 11:22:00,995 ADAM: Layer 3 -> dw_min:9.9698e-01  dw_max:1.0040e+00 lr:1.0000e-02
2023-04-03 11:22:01,015 			Learning rate: weights:   1.000e-02    
2023-04-03 11:22:01,015 			Last test performance: 99.08%
2023-04-03 11:22:01,015 ----------------
2023-04-03 11:22:05,556   15  =>  15   		Training 486 pattern with 99.79% 	Forward time: 	 4.41 sec
2023-04-03 11:22:05,556 			Loss:    3.580e-03    			Backward time: 	 0.13 sec 
2023-04-03 11:22:05,556 ADAM: Layer 0 -> dw_min:9.9563e-01  dw_max:1.0032e+00 lr:1.0000e-02
2023-04-03 11:22:05,556 ADAM: Layer 1 -> dw_min:9.9215e-01  dw_max:1.0083e+00 lr:1.0000e-02
2023-04-03 11:22:05,556 ADAM: Layer 2 -> dw_min:9.8828e-01  dw_max:1.0096e+00 lr:1.0000e-02
2023-04-03 11:22:05,556 ADAM: Layer 3 -> dw_min:9.9725e-01  dw_max:1.0036e+00 lr:1.0000e-02
2023-04-03 11:22:05,575 			Learning rate: weights:   1.000e-02    
2023-04-03 11:22:05,575 			Last test performance: 99.08%
2023-04-03 11:22:05,575 ----------------
2023-04-03 11:22:10,111   15  =>  16   		Training 486 pattern with 99.79% 	Forward time: 	 4.40 sec
2023-04-03 11:22:10,111 			Loss:    5.419e-03    			Backward time: 	 0.13 sec 
2023-04-03 11:22:10,112 ADAM: Layer 0 -> dw_min:9.9565e-01  dw_max:1.0034e+00 lr:1.0000e-02
2023-04-03 11:22:10,112 ADAM: Layer 1 -> dw_min:9.9231e-01  dw_max:1.0123e+00 lr:1.0000e-02
2023-04-03 11:22:10,112 ADAM: Layer 2 -> dw_min:9.8771e-01  dw_max:1.0157e+00 lr:1.0000e-02
2023-04-03 11:22:10,112 ADAM: Layer 3 -> dw_min:9.9697e-01  dw_max:1.0032e+00 lr:1.0000e-02
2023-04-03 11:22:10,130 			Learning rate: weights:   1.000e-02    
2023-04-03 11:22:10,130 			Last test performance: 99.08%
2023-04-03 11:22:10,130 ----------------
2023-04-03 11:22:14,668   15  =>  17   		Training 486 pattern with 99.58% 	Forward time: 	 4.40 sec
2023-04-03 11:22:14,668 			Loss:    1.353e-02    			Backward time: 	 0.13 sec 
2023-04-03 11:22:14,668 ADAM: Layer 0 -> dw_min:9.9555e-01  dw_max:1.0035e+00 lr:1.0000e-02
2023-04-03 11:22:14,668 ADAM: Layer 1 -> dw_min:9.8990e-01  dw_max:1.0111e+00 lr:1.0000e-02
2023-04-03 11:22:14,669 ADAM: Layer 2 -> dw_min:9.8655e-01  dw_max:1.0128e+00 lr:1.0000e-02
2023-04-03 11:22:14,669 ADAM: Layer 3 -> dw_min:9.9638e-01  dw_max:1.0055e+00 lr:1.0000e-02
2023-04-03 11:22:14,693 			Learning rate: weights:   1.000e-02    
2023-04-03 11:22:14,694 			Last test performance: 99.08%
2023-04-03 11:22:14,694 ----------------
2023-04-03 11:22:19,230   15  =>  18   		Training 486 pattern with 99.38% 	Forward time: 	 4.40 sec
2023-04-03 11:22:19,230 			Loss:    1.615e-02    			Backward time: 	 0.13 sec 
2023-04-03 11:22:19,231 ADAM: Layer 0 -> dw_min:9.9543e-01  dw_max:1.0035e+00 lr:1.0000e-02
2023-04-03 11:22:19,231 ADAM: Layer 1 -> dw_min:9.8958e-01  dw_max:1.0113e+00 lr:1.0000e-02
2023-04-03 11:22:19,231 ADAM: Layer 2 -> dw_min:9.8791e-01  dw_max:1.0141e+00 lr:1.0000e-02
2023-04-03 11:22:19,231 ADAM: Layer 3 -> dw_min:9.9665e-01  dw_max:1.0050e+00 lr:1.0000e-02
2023-04-03 11:22:19,410 			Learning rate: weights:   1.000e-02    
2023-04-03 11:22:19,410 			Last test performance: 99.08%
2023-04-03 11:22:19,410 ----------------
2023-04-03 11:22:23,947   15  =>  19   		Training 486 pattern with 99.58% 	Forward time: 	 4.40 sec
2023-04-03 11:22:23,947 			Loss:    1.180e-02    			Backward time: 	 0.13 sec 
2023-04-03 11:22:23,947 ADAM: Layer 0 -> dw_min:9.9550e-01  dw_max:1.0037e+00 lr:1.0000e-02
2023-04-03 11:22:23,947 ADAM: Layer 1 -> dw_min:9.9056e-01  dw_max:1.0102e+00 lr:1.0000e-02
2023-04-03 11:22:23,947 ADAM: Layer 2 -> dw_min:9.8779e-01  dw_max:1.0134e+00 lr:1.0000e-02
2023-04-03 11:22:23,947 ADAM: Layer 3 -> dw_min:9.9614e-01  dw_max:1.0045e+00 lr:1.0000e-02
2023-04-03 11:22:23,966 			Learning rate: weights:   1.000e-02    
2023-04-03 11:22:23,966 			Last test performance: 99.08%
2023-04-03 11:22:23,966 ----------------
2023-04-03 11:22:28,504   15  =>  20   		Training 486 pattern with 99.38% 	Forward time: 	 4.40 sec
2023-04-03 11:22:28,504 			Loss:    2.157e-02    			Backward time: 	 0.13 sec 
2023-04-03 11:22:28,504 ADAM: Layer 0 -> dw_min:9.9531e-01  dw_max:1.0044e+00 lr:1.0000e-02
2023-04-03 11:22:28,504 ADAM: Layer 1 -> dw_min:9.9070e-01  dw_max:1.0093e+00 lr:1.0000e-02
2023-04-03 11:22:28,505 ADAM: Layer 2 -> dw_min:9.8589e-01  dw_max:1.0131e+00 lr:1.0000e-02
2023-04-03 11:22:28,505 ADAM: Layer 3 -> dw_min:9.9495e-01  dw_max:1.0069e+00 lr:1.0000e-02
2023-04-03 11:22:28,525 			Learning rate: weights:   1.000e-02    
2023-04-03 11:22:28,525 			Last test performance: 99.08%
2023-04-03 11:22:28,525 ----------------
2023-04-03 11:22:33,062   15  =>  21   		Training 486 pattern with 100.00% 	Forward time: 	 4.40 sec
2023-04-03 11:22:33,062 			Loss:    2.292e-03    			Backward time: 	 0.13 sec 
2023-04-03 11:22:33,063 ADAM: Layer 0 -> dw_min:9.9594e-01  dw_max:1.0040e+00 lr:1.0000e-02
2023-04-03 11:22:33,063 ADAM: Layer 1 -> dw_min:9.9120e-01  dw_max:1.0084e+00 lr:1.0000e-02
2023-04-03 11:22:33,063 ADAM: Layer 2 -> dw_min:9.8723e-01  dw_max:1.0118e+00 lr:1.0000e-02
2023-04-03 11:22:33,063 ADAM: Layer 3 -> dw_min:9.9543e-01  dw_max:1.0062e+00 lr:1.0000e-02
2023-04-03 11:22:33,079 			Learning rate: weights:   1.000e-02    
2023-04-03 11:22:33,079 			Last test performance: 99.08%
2023-04-03 11:22:33,079 ----------------
2023-04-03 11:22:37,616   15  =>  22   		Training 486 pattern with 99.79% 	Forward time: 	 4.40 sec
2023-04-03 11:22:37,617 			Loss:    8.580e-03    			Backward time: 	 0.13 sec 
2023-04-03 11:22:37,617 ADAM: Layer 0 -> dw_min:9.9478e-01  dw_max:1.0042e+00 lr:1.0000e-02
2023-04-03 11:22:37,617 ADAM: Layer 1 -> dw_min:9.9085e-01  dw_max:1.0090e+00 lr:1.0000e-02
2023-04-03 11:22:37,617 ADAM: Layer 2 -> dw_min:9.8850e-01  dw_max:1.0106e+00 lr:1.0000e-02
2023-04-03 11:22:37,617 ADAM: Layer 3 -> dw_min:9.9596e-01  dw_max:1.0056e+00 lr:1.0000e-02
2023-04-03 11:22:37,656 			Learning rate: weights:   1.000e-02    
2023-04-03 11:22:37,656 			Last test performance: 99.08%
2023-04-03 11:22:37,656 ----------------
2023-04-03 11:22:42,193   15  =>  23   		Training 486 pattern with 99.58% 	Forward time: 	 4.40 sec
2023-04-03 11:22:42,193 			Loss:    1.300e-02    			Backward time: 	 0.13 sec 
2023-04-03 11:22:42,194 ADAM: Layer 0 -> dw_min:9.9480e-01  dw_max:1.0056e+00 lr:1.0000e-02
2023-04-03 11:22:42,194 ADAM: Layer 1 -> dw_min:9.8867e-01  dw_max:1.0093e+00 lr:1.0000e-02
2023-04-03 11:22:42,194 ADAM: Layer 2 -> dw_min:9.8725e-01  dw_max:1.0107e+00 lr:1.0000e-02
2023-04-03 11:22:42,194 ADAM: Layer 3 -> dw_min:9.9632e-01  dw_max:1.0050e+00 lr:1.0000e-02
2023-04-03 11:22:42,211 			Learning rate: weights:   1.000e-02    
2023-04-03 11:22:42,211 			Last test performance: 99.08%
2023-04-03 11:22:42,211 ----------------
2023-04-03 11:22:46,748   15  =>  24   		Training 486 pattern with 99.17% 	Forward time: 	 4.40 sec
2023-04-03 11:22:46,748 			Loss:    3.003e-02    			Backward time: 	 0.13 sec 
2023-04-03 11:22:46,748 ADAM: Layer 0 -> dw_min:9.9479e-01  dw_max:1.0055e+00 lr:1.0000e-02
2023-04-03 11:22:46,748 ADAM: Layer 1 -> dw_min:9.8973e-01  dw_max:1.0103e+00 lr:1.0000e-02
2023-04-03 11:22:46,748 ADAM: Layer 2 -> dw_min:9.8547e-01  dw_max:1.0139e+00 lr:1.0000e-02
2023-04-03 11:22:46,748 ADAM: Layer 3 -> dw_min:9.9373e-01  dw_max:1.0072e+00 lr:1.0000e-02
2023-04-03 11:22:46,825 			Learning rate: weights:   1.000e-02    
2023-04-03 11:22:46,825 			Last test performance: 99.08%
2023-04-03 11:22:46,825 ----------------
2023-04-03 11:22:51,362   15  =>  25   		Training 486 pattern with 99.58% 	Forward time: 	 4.40 sec
2023-04-03 11:22:51,362 			Loss:    1.287e-02    			Backward time: 	 0.13 sec 
2023-04-03 11:22:51,363 ADAM: Layer 0 -> dw_min:9.9524e-01  dw_max:1.0058e+00 lr:1.0000e-02
2023-04-03 11:22:51,363 ADAM: Layer 1 -> dw_min:9.8844e-01  dw_max:1.0095e+00 lr:1.0000e-02
2023-04-03 11:22:51,363 ADAM: Layer 2 -> dw_min:9.8691e-01  dw_max:1.0125e+00 lr:1.0000e-02
2023-04-03 11:22:51,363 ADAM: Layer 3 -> dw_min:9.9435e-01  dw_max:1.0065e+00 lr:1.0000e-02
2023-04-03 11:22:51,399 			Learning rate: weights:   1.000e-02    
2023-04-03 11:22:51,399 			Last test performance: 99.08%
2023-04-03 11:22:51,399 ----------------
2023-04-03 11:22:55,936   15  =>  26   		Training 486 pattern with 99.38% 	Forward time: 	 4.40 sec
2023-04-03 11:22:55,936 			Loss:    1.651e-02    			Backward time: 	 0.13 sec 
2023-04-03 11:22:55,936 ADAM: Layer 0 -> dw_min:9.9539e-01  dw_max:1.0045e+00 lr:1.0000e-02
2023-04-03 11:22:55,936 ADAM: Layer 1 -> dw_min:9.8682e-01  dw_max:1.0120e+00 lr:1.0000e-02
2023-04-03 11:22:55,936 ADAM: Layer 2 -> dw_min:9.8402e-01  dw_max:1.0141e+00 lr:1.0000e-02
2023-04-03 11:22:55,936 ADAM: Layer 3 -> dw_min:9.9477e-01  dw_max:1.0085e+00 lr:1.0000e-02
2023-04-03 11:22:56,011 			Learning rate: weights:   1.000e-02    
2023-04-03 11:22:56,011 			Last test performance: 99.08%
2023-04-03 11:22:56,011 ----------------
2023-04-03 11:23:00,548   15  =>  27   		Training 486 pattern with 99.79% 	Forward time: 	 4.40 sec
2023-04-03 11:23:00,548 			Loss:    4.941e-03    			Backward time: 	 0.13 sec 
2023-04-03 11:23:00,548 ADAM: Layer 0 -> dw_min:9.9564e-01  dw_max:1.0048e+00 lr:1.0000e-02
2023-04-03 11:23:00,548 ADAM: Layer 1 -> dw_min:9.8821e-01  dw_max:1.0106e+00 lr:1.0000e-02
2023-04-03 11:23:00,548 ADAM: Layer 2 -> dw_min:9.8568e-01  dw_max:1.0127e+00 lr:1.0000e-02
2023-04-03 11:23:00,549 ADAM: Layer 3 -> dw_min:9.9561e-01  dw_max:1.0077e+00 lr:1.0000e-02
2023-04-03 11:23:00,598 			Learning rate: weights:   1.000e-02    
2023-04-03 11:23:00,598 			Last test performance: 99.08%
2023-04-03 11:23:00,598 ----------------
2023-04-03 11:23:05,138   15  =>  28   		Training 486 pattern with 99.38% 	Forward time: 	 4.41 sec
2023-04-03 11:23:05,138 			Loss:    3.048e-02    			Backward time: 	 0.13 sec 
2023-04-03 11:23:05,138 ADAM: Layer 0 -> dw_min:9.9572e-01  dw_max:1.0044e+00 lr:1.0000e-02
2023-04-03 11:23:05,138 ADAM: Layer 1 -> dw_min:9.8666e-01  dw_max:1.0103e+00 lr:1.0000e-02
2023-04-03 11:23:05,138 ADAM: Layer 2 -> dw_min:9.8572e-01  dw_max:1.0136e+00 lr:1.0000e-02
2023-04-03 11:23:05,138 ADAM: Layer 3 -> dw_min:9.9594e-01  dw_max:1.0071e+00 lr:1.0000e-02
2023-04-03 11:23:05,164 			Learning rate: weights:   1.000e-02    
2023-04-03 11:23:05,164 			Last test performance: 99.08%
2023-04-03 11:23:05,164 ----------------
2023-04-03 11:23:09,701   15  =>  29   		Training 486 pattern with 99.79% 	Forward time: 	 4.40 sec
2023-04-03 11:23:09,701 			Loss:    7.325e-03    			Backward time: 	 0.13 sec 
2023-04-03 11:23:09,702 ADAM: Layer 0 -> dw_min:9.9578e-01  dw_max:1.0042e+00 lr:1.0000e-02
2023-04-03 11:23:09,702 ADAM: Layer 1 -> dw_min:9.8816e-01  dw_max:1.0093e+00 lr:1.0000e-02
2023-04-03 11:23:09,702 ADAM: Layer 2 -> dw_min:9.8713e-01  dw_max:1.0122e+00 lr:1.0000e-02
2023-04-03 11:23:09,702 ADAM: Layer 3 -> dw_min:9.9633e-01  dw_max:1.0064e+00 lr:1.0000e-02
2023-04-03 11:23:09,718 			Learning rate: weights:   1.000e-02    
2023-04-03 11:23:09,718 			Last test performance: 99.08%
2023-04-03 11:23:09,718 ----------------
2023-04-03 11:23:14,255   15  =>  30   		Training 486 pattern with 99.58% 	Forward time: 	 4.40 sec
2023-04-03 11:23:14,255 			Loss:    9.863e-03    			Backward time: 	 0.13 sec 
2023-04-03 11:23:14,255 ADAM: Layer 0 -> dw_min:9.9536e-01  dw_max:1.0038e+00 lr:1.0000e-02
2023-04-03 11:23:14,255 ADAM: Layer 1 -> dw_min:9.8926e-01  dw_max:1.0094e+00 lr:1.0000e-02
2023-04-03 11:23:14,256 ADAM: Layer 2 -> dw_min:9.8869e-01  dw_max:1.0110e+00 lr:1.0000e-02
2023-04-03 11:23:14,256 ADAM: Layer 3 -> dw_min:9.9652e-01  dw_max:1.0058e+00 lr:1.0000e-02
2023-04-03 11:23:14,333 			Learning rate: weights:   1.000e-02    
2023-04-03 11:23:14,333 			Last test performance: 99.08%
2023-04-03 11:23:14,333 ----------------
2023-04-03 11:23:18,870   15  =>  31   		Training 486 pattern with 99.79% 	Forward time: 	 4.40 sec
2023-04-03 11:23:18,871 			Loss:    6.251e-03    			Backward time: 	 0.13 sec 
2023-04-03 11:23:18,871 ADAM: Layer 0 -> dw_min:9.9568e-01  dw_max:1.0038e+00 lr:1.0000e-02
2023-04-03 11:23:18,871 ADAM: Layer 1 -> dw_min:9.8847e-01  dw_max:1.0088e+00 lr:1.0000e-02
2023-04-03 11:23:18,871 ADAM: Layer 2 -> dw_min:9.8977e-01  dw_max:1.0118e+00 lr:1.0000e-02
2023-04-03 11:23:18,871 ADAM: Layer 3 -> dw_min:9.9413e-01  dw_max:1.0052e+00 lr:1.0000e-02
2023-04-03 11:23:18,895 			Learning rate: weights:   1.000e-02    
2023-04-03 11:23:18,895 			Last test performance: 99.08%
2023-04-03 11:23:18,896 ----------------
2023-04-03 11:23:23,432   15  =>  32   		Training 486 pattern with 99.38% 	Forward time: 	 4.40 sec
2023-04-03 11:23:23,432 			Loss:    1.270e-02    			Backward time: 	 0.13 sec 
2023-04-03 11:23:23,432 ADAM: Layer 0 -> dw_min:9.9462e-01  dw_max:1.0052e+00 lr:1.0000e-02
2023-04-03 11:23:23,432 ADAM: Layer 1 -> dw_min:9.8944e-01  dw_max:1.0082e+00 lr:1.0000e-02
2023-04-03 11:23:23,433 ADAM: Layer 2 -> dw_min:9.8835e-01  dw_max:1.0115e+00 lr:1.0000e-02
2023-04-03 11:23:23,433 ADAM: Layer 3 -> dw_min:9.9408e-01  dw_max:1.0047e+00 lr:1.0000e-02
2023-04-03 11:23:23,508 			Learning rate: weights:   1.000e-02    
2023-04-03 11:23:23,508 			Last test performance: 99.08%
2023-04-03 11:23:23,508 ----------------
2023-04-03 11:23:28,045   15  =>  33   		Training 486 pattern with 99.79% 	Forward time: 	 4.40 sec
2023-04-03 11:23:28,045 			Loss:    4.434e-03    			Backward time: 	 0.13 sec 
2023-04-03 11:23:28,046 ADAM: Layer 0 -> dw_min:9.9521e-01  dw_max:1.0046e+00 lr:1.0000e-02
2023-04-03 11:23:28,046 ADAM: Layer 1 -> dw_min:9.9039e-01  dw_max:1.0067e+00 lr:1.0000e-02
2023-04-03 11:23:28,046 ADAM: Layer 2 -> dw_min:9.8945e-01  dw_max:1.0102e+00 lr:1.0000e-02
2023-04-03 11:23:28,046 ADAM: Layer 3 -> dw_min:9.9465e-01  dw_max:1.0041e+00 lr:1.0000e-02
2023-04-03 11:23:28,125 			Learning rate: weights:   1.000e-02    
2023-04-03 11:23:28,125 			Last test performance: 99.08%
2023-04-03 11:23:28,125 ----------------
2023-04-03 11:23:32,662   15  =>  34   		Training 486 pattern with 100.00% 	Forward time: 	 4.40 sec
2023-04-03 11:23:32,662 			Loss:    2.149e-03    			Backward time: 	 0.13 sec 
2023-04-03 11:23:32,663 ADAM: Layer 0 -> dw_min:9.9541e-01  dw_max:1.0045e+00 lr:1.0000e-02
2023-04-03 11:23:32,663 ADAM: Layer 1 -> dw_min:9.9127e-01  dw_max:1.0062e+00 lr:1.0000e-02
2023-04-03 11:23:32,663 ADAM: Layer 2 -> dw_min:9.9050e-01  dw_max:1.0091e+00 lr:1.0000e-02
2023-04-03 11:23:32,663 ADAM: Layer 3 -> dw_min:9.9516e-01  dw_max:1.0037e+00 lr:1.0000e-02
2023-04-03 11:23:32,680 			Learning rate: weights:   1.000e-02    
2023-04-03 11:23:32,680 			Last test performance: 99.08%
2023-04-03 11:23:32,680 ----------------
2023-04-03 11:23:37,216   15  =>  35   		Training 486 pattern with 99.17% 	Forward time: 	 4.40 sec
2023-04-03 11:23:37,217 			Loss:    2.539e-02    			Backward time: 	 0.13 sec 
2023-04-03 11:23:37,217 ADAM: Layer 0 -> dw_min:9.9502e-01  dw_max:1.0050e+00 lr:1.0000e-02
2023-04-03 11:23:37,217 ADAM: Layer 1 -> dw_min:9.8961e-01  dw_max:1.0140e+00 lr:1.0000e-02
2023-04-03 11:23:37,217 ADAM: Layer 2 -> dw_min:9.8814e-01  dw_max:1.0116e+00 lr:1.0000e-02
2023-04-03 11:23:37,217 ADAM: Layer 3 -> dw_min:9.9494e-01  dw_max:1.0034e+00 lr:1.0000e-02
2023-04-03 11:23:37,234 			Learning rate: weights:   1.000e-02    
2023-04-03 11:23:37,234 			Last test performance: 99.08%
2023-04-03 11:23:37,234 ----------------
2023-04-03 11:23:41,770   15  =>  36   		Training 486 pattern with 99.79% 	Forward time: 	 4.40 sec
2023-04-03 11:23:41,771 			Loss:    4.283e-03    			Backward time: 	 0.13 sec 
2023-04-03 11:23:41,771 ADAM: Layer 0 -> dw_min:9.9555e-01  dw_max:1.0046e+00 lr:1.0000e-02
2023-04-03 11:23:41,771 ADAM: Layer 1 -> dw_min:9.9056e-01  dw_max:1.0126e+00 lr:1.0000e-02
2023-04-03 11:23:41,771 ADAM: Layer 2 -> dw_min:9.8928e-01  dw_max:1.0139e+00 lr:1.0000e-02
2023-04-03 11:23:41,771 ADAM: Layer 3 -> dw_min:9.9511e-01  dw_max:1.0030e+00 lr:1.0000e-02
2023-04-03 11:23:41,861 			Learning rate: weights:   1.000e-02    
2023-04-03 11:23:41,861 			Last test performance: 99.08%
2023-04-03 11:23:41,861 ----------------
2023-04-03 11:23:46,398   15  =>  37   		Training 486 pattern with 99.79% 	Forward time: 	 4.40 sec
2023-04-03 11:23:46,398 			Loss:    5.813e-03    			Backward time: 	 0.13 sec 
2023-04-03 11:23:46,398 ADAM: Layer 0 -> dw_min:9.9576e-01  dw_max:1.0042e+00 lr:1.0000e-02
2023-04-03 11:23:46,398 ADAM: Layer 1 -> dw_min:9.9134e-01  dw_max:1.0116e+00 lr:1.0000e-02
2023-04-03 11:23:46,398 ADAM: Layer 2 -> dw_min:9.9039e-01  dw_max:1.0126e+00 lr:1.0000e-02
2023-04-03 11:23:46,399 ADAM: Layer 3 -> dw_min:9.9559e-01  dw_max:1.0027e+00 lr:1.0000e-02
2023-04-03 11:23:46,424 			Learning rate: weights:   1.000e-02    
2023-04-03 11:23:46,424 			Last test performance: 99.08%
2023-04-03 11:23:46,424 ----------------
2023-04-03 11:23:50,961   15  =>  38   		Training 486 pattern with 99.38% 	Forward time: 	 4.40 sec
2023-04-03 11:23:50,961 			Loss:    9.483e-03    			Backward time: 	 0.13 sec 
2023-04-03 11:23:50,962 ADAM: Layer 0 -> dw_min:9.9482e-01  dw_max:1.0065e+00 lr:1.0000e-02
2023-04-03 11:23:50,962 ADAM: Layer 1 -> dw_min:9.8806e-01  dw_max:1.0128e+00 lr:1.0000e-02
2023-04-03 11:23:50,962 ADAM: Layer 2 -> dw_min:9.8651e-01  dw_max:1.0129e+00 lr:1.0000e-02
2023-04-03 11:23:50,962 ADAM: Layer 3 -> dw_min:9.9601e-01  dw_max:1.0038e+00 lr:1.0000e-02
2023-04-03 11:23:51,074 			Learning rate: weights:   1.000e-02    
2023-04-03 11:23:51,074 			Last test performance: 99.08%
2023-04-03 11:23:51,074 ----------------
2023-04-03 11:23:55,612   15  =>  39   		Training 486 pattern with 99.79% 	Forward time: 	 4.41 sec
2023-04-03 11:23:55,612 			Loss:    4.569e-03    			Backward time: 	 0.13 sec 
2023-04-03 11:23:55,613 ADAM: Layer 0 -> dw_min:9.9498e-01  dw_max:1.0059e+00 lr:1.0000e-02
2023-04-03 11:23:55,613 ADAM: Layer 1 -> dw_min:9.8926e-01  dw_max:1.0115e+00 lr:1.0000e-02
2023-04-03 11:23:55,613 ADAM: Layer 2 -> dw_min:9.8785e-01  dw_max:1.0116e+00 lr:1.0000e-02
2023-04-03 11:23:55,613 ADAM: Layer 3 -> dw_min:9.9639e-01  dw_max:1.0034e+00 lr:1.0000e-02
2023-04-03 11:23:55,631 			Learning rate: weights:   1.000e-02    
2023-04-03 11:23:55,631 			Last test performance: 99.08%
2023-04-03 11:23:55,631 ----------------
2023-04-03 11:24:00,169   15  =>  40   		Training 486 pattern with 99.17% 	Forward time: 	 4.41 sec
2023-04-03 11:24:00,170 			Loss:    1.819e-02    			Backward time: 	 0.13 sec 
2023-04-03 11:24:00,170 ADAM: Layer 0 -> dw_min:9.9544e-01  dw_max:1.0053e+00 lr:1.0000e-02
2023-04-03 11:24:00,170 ADAM: Layer 1 -> dw_min:9.8925e-01  dw_max:1.0104e+00 lr:1.0000e-02
2023-04-03 11:24:00,170 ADAM: Layer 2 -> dw_min:9.8565e-01  dw_max:1.0132e+00 lr:1.0000e-02
2023-04-03 11:24:00,170 ADAM: Layer 3 -> dw_min:9.9454e-01  dw_max:1.0064e+00 lr:1.0000e-02
2023-04-03 11:24:00,248 			Learning rate: weights:   1.000e-02    
2023-04-03 11:24:00,248 			Last test performance: 99.08%
2023-04-03 11:24:00,248 ----------------
2023-04-03 11:24:04,790   15  =>  41   		Training 486 pattern with 99.58% 	Forward time: 	 4.41 sec
2023-04-03 11:24:04,790 			Loss:    1.447e-02    			Backward time: 	 0.13 sec 
2023-04-03 11:24:04,791 ADAM: Layer 0 -> dw_min:9.9572e-01  dw_max:1.0052e+00 lr:1.0000e-02
2023-04-03 11:24:04,791 ADAM: Layer 1 -> dw_min:9.9037e-01  dw_max:1.0112e+00 lr:1.0000e-02
2023-04-03 11:24:04,791 ADAM: Layer 2 -> dw_min:9.8708e-01  dw_max:1.0143e+00 lr:1.0000e-02
2023-04-03 11:24:04,791 ADAM: Layer 3 -> dw_min:9.9510e-01  dw_max:1.0059e+00 lr:1.0000e-02
2023-04-03 11:24:04,849 			Learning rate: weights:   1.000e-02    
2023-04-03 11:24:04,849 			Last test performance: 99.08%
2023-04-03 11:24:04,849 ----------------
2023-04-03 11:24:09,387   15  =>  42   		Training 486 pattern with 99.58% 	Forward time: 	 4.41 sec
2023-04-03 11:24:09,387 			Loss:    1.516e-02    			Backward time: 	 0.13 sec 
2023-04-03 11:24:09,387 ADAM: Layer 0 -> dw_min:9.9628e-01  dw_max:1.0047e+00 lr:1.0000e-02
2023-04-03 11:24:09,387 ADAM: Layer 1 -> dw_min:9.8999e-01  dw_max:1.0101e+00 lr:1.0000e-02
2023-04-03 11:24:09,388 ADAM: Layer 2 -> dw_min:9.8801e-01  dw_max:1.0129e+00 lr:1.0000e-02
2023-04-03 11:24:09,388 ADAM: Layer 3 -> dw_min:9.9559e-01  dw_max:1.0053e+00 lr:1.0000e-02
2023-04-03 11:24:09,465 			Learning rate: weights:   1.000e-02    
2023-04-03 11:24:09,465 			Last test performance: 99.08%
2023-04-03 11:24:09,465 ----------------
2023-04-03 11:24:14,003   15  =>  43   		Training 486 pattern with 99.79% 	Forward time: 	 4.40 sec
2023-04-03 11:24:14,003 			Loss:    3.556e-03    			Backward time: 	 0.13 sec 
2023-04-03 11:24:14,003 ADAM: Layer 0 -> dw_min:9.9677e-01  dw_max:1.0044e+00 lr:1.0000e-02
2023-04-03 11:24:14,003 ADAM: Layer 1 -> dw_min:9.9089e-01  dw_max:1.0091e+00 lr:1.0000e-02
2023-04-03 11:24:14,003 ADAM: Layer 2 -> dw_min:9.8920e-01  dw_max:1.0116e+00 lr:1.0000e-02
2023-04-03 11:24:14,003 ADAM: Layer 3 -> dw_min:9.9603e-01  dw_max:1.0048e+00 lr:1.0000e-02
2023-04-03 11:24:14,042 			Learning rate: weights:   1.000e-02    
2023-04-03 11:24:14,042 			Last test performance: 99.08%
2023-04-03 11:24:14,042 ----------------
2023-04-03 11:24:18,579   15  =>  44   		Training 486 pattern with 99.58% 	Forward time: 	 4.40 sec
2023-04-03 11:24:18,579 			Loss:    9.824e-03    			Backward time: 	 0.13 sec 
2023-04-03 11:24:18,580 ADAM: Layer 0 -> dw_min:9.9693e-01  dw_max:1.0041e+00 lr:1.0000e-02
2023-04-03 11:24:18,580 ADAM: Layer 1 -> dw_min:9.8900e-01  dw_max:1.0108e+00 lr:1.0000e-02
2023-04-03 11:24:18,580 ADAM: Layer 2 -> dw_min:9.8609e-01  dw_max:1.0109e+00 lr:1.0000e-02
2023-04-03 11:24:18,580 ADAM: Layer 3 -> dw_min:9.9386e-01  dw_max:1.0044e+00 lr:1.0000e-02
2023-04-03 11:24:18,656 			Learning rate: weights:   1.000e-02    
2023-04-03 11:24:18,656 			Last test performance: 99.08%
2023-04-03 11:24:18,656 ----------------
2023-04-03 11:24:23,193   15  =>  45   		Training 486 pattern with 98.12% 	Forward time: 	 4.40 sec
2023-04-03 11:24:23,193 			Loss:    4.054e-02    			Backward time: 	 0.13 sec 
2023-04-03 11:24:23,193 ADAM: Layer 0 -> dw_min:9.9625e-01  dw_max:1.0036e+00 lr:1.0000e-02
2023-04-03 11:24:23,193 ADAM: Layer 1 -> dw_min:9.9061e-01  dw_max:1.0095e+00 lr:1.0000e-02
2023-04-03 11:24:23,193 ADAM: Layer 2 -> dw_min:9.8662e-01  dw_max:1.0116e+00 lr:1.0000e-02
2023-04-03 11:24:23,193 ADAM: Layer 3 -> dw_min:9.9425e-01  dw_max:1.0039e+00 lr:1.0000e-02
2023-04-03 11:24:23,211 			Learning rate: weights:   1.000e-02    
2023-04-03 11:24:23,211 			Last test performance: 99.08%
2023-04-03 11:24:23,211 ----------------
2023-04-03 11:24:27,747   15  =>  46   		Training 486 pattern with 99.58% 	Forward time: 	 4.40 sec
2023-04-03 11:24:27,747 			Loss:    9.891e-03    			Backward time: 	 0.13 sec 
2023-04-03 11:24:27,747 ADAM: Layer 0 -> dw_min:9.9632e-01  dw_max:1.0033e+00 lr:1.0000e-02
2023-04-03 11:24:27,748 ADAM: Layer 1 -> dw_min:9.9135e-01  dw_max:1.0085e+00 lr:1.0000e-02
2023-04-03 11:24:27,748 ADAM: Layer 2 -> dw_min:9.8788e-01  dw_max:1.0104e+00 lr:1.0000e-02
2023-04-03 11:24:27,748 ADAM: Layer 3 -> dw_min:9.9453e-01  dw_max:1.0067e+00 lr:1.0000e-02
2023-04-03 11:24:27,827 			Learning rate: weights:   1.000e-02    
2023-04-03 11:24:27,827 			Last test performance: 99.08%
2023-04-03 11:24:27,827 ----------------
2023-04-03 11:24:32,364   15  =>  47   		Training 486 pattern with 98.96% 	Forward time: 	 4.40 sec
2023-04-03 11:24:32,364 			Loss:    1.525e-02    			Backward time: 	 0.13 sec 
2023-04-03 11:24:32,364 ADAM: Layer 0 -> dw_min:9.9598e-01  dw_max:1.0049e+00 lr:1.0000e-02
2023-04-03 11:24:32,364 ADAM: Layer 1 -> dw_min:9.9036e-01  dw_max:1.0111e+00 lr:1.0000e-02
2023-04-03 11:24:32,364 ADAM: Layer 2 -> dw_min:9.8876e-01  dw_max:1.0139e+00 lr:1.0000e-02
2023-04-03 11:24:32,365 ADAM: Layer 3 -> dw_min:9.9503e-01  dw_max:1.0060e+00 lr:1.0000e-02
2023-04-03 11:24:32,385 			Learning rate: weights:   1.000e-02    
2023-04-03 11:24:32,385 			Last test performance: 99.08%
2023-04-03 11:24:32,385 ----------------
2023-04-03 11:24:36,922   15  =>  48   		Training 486 pattern with 99.38% 	Forward time: 	 4.40 sec
2023-04-03 11:24:36,922 			Loss:    1.609e-02    			Backward time: 	 0.13 sec 
2023-04-03 11:24:36,923 ADAM: Layer 0 -> dw_min:9.9594e-01  dw_max:1.0058e+00 lr:1.0000e-02
2023-04-03 11:24:36,923 ADAM: Layer 1 -> dw_min:9.9124e-01  dw_max:1.0108e+00 lr:1.0000e-02
2023-04-03 11:24:36,923 ADAM: Layer 2 -> dw_min:9.8554e-01  dw_max:1.0124e+00 lr:1.0000e-02
2023-04-03 11:24:36,923 ADAM: Layer 3 -> dw_min:9.9508e-01  dw_max:1.0054e+00 lr:1.0000e-02
2023-04-03 11:24:37,027 			Learning rate: weights:   1.000e-02    
2023-04-03 11:24:37,027 			Last test performance: 99.08%
2023-04-03 11:24:37,027 ----------------
2023-04-03 11:24:41,564   15  =>  49   		Training 486 pattern with 99.58% 	Forward time: 	 4.40 sec
2023-04-03 11:24:41,564 			Loss:    1.042e-02    			Backward time: 	 0.13 sec 
2023-04-03 11:24:41,564 ADAM: Layer 0 -> dw_min:9.9600e-01  dw_max:1.0054e+00 lr:1.0000e-02
2023-04-03 11:24:41,565 ADAM: Layer 1 -> dw_min:9.9129e-01  dw_max:1.0111e+00 lr:1.0000e-02
2023-04-03 11:24:41,565 ADAM: Layer 2 -> dw_min:9.8698e-01  dw_max:1.0115e+00 lr:1.0000e-02
2023-04-03 11:24:41,565 ADAM: Layer 3 -> dw_min:9.9509e-01  dw_max:1.0049e+00 lr:1.0000e-02
2023-04-03 11:24:41,590 			Learning rate: weights:   1.000e-02    
2023-04-03 11:24:41,590 			Last test performance: 99.08%
2023-04-03 11:24:41,590 ----------------
2023-04-03 11:24:46,128   15  =>  50   		Training 486 pattern with 99.58% 	Forward time: 	 4.40 sec
2023-04-03 11:24:46,128 			Loss:    8.196e-03    			Backward time: 	 0.13 sec 
2023-04-03 11:24:46,128 ADAM: Layer 0 -> dw_min:9.9580e-01  dw_max:1.0045e+00 lr:1.0000e-02
2023-04-03 11:24:46,128 ADAM: Layer 1 -> dw_min:9.8917e-01  dw_max:1.0096e+00 lr:1.0000e-02
2023-04-03 11:24:46,128 ADAM: Layer 2 -> dw_min:9.8825e-01  dw_max:1.0124e+00 lr:1.0000e-02
2023-04-03 11:24:46,128 ADAM: Layer 3 -> dw_min:9.9526e-01  dw_max:1.0064e+00 lr:1.0000e-02
2023-04-03 11:24:46,149 			Learning rate: weights:   1.000e-02    
2023-04-03 11:24:46,149 			Last test performance: 99.08%
2023-04-03 11:24:46,149 ----------------
2023-04-03 11:24:50,687   15  =>  51   		Training 486 pattern with 99.58% 	Forward time: 	 4.40 sec
2023-04-03 11:24:50,687 			Loss:    8.910e-03    			Backward time: 	 0.13 sec 
2023-04-03 11:24:50,687 ADAM: Layer 0 -> dw_min:9.9592e-01  dw_max:1.0041e+00 lr:1.0000e-02
2023-04-03 11:24:50,687 ADAM: Layer 1 -> dw_min:9.8964e-01  dw_max:1.0085e+00 lr:1.0000e-02
2023-04-03 11:24:50,687 ADAM: Layer 2 -> dw_min:9.8638e-01  dw_max:1.0138e+00 lr:1.0000e-02
2023-04-03 11:24:50,688 ADAM: Layer 3 -> dw_min:9.9194e-01  dw_max:1.0058e+00 lr:1.0000e-02
2023-04-03 11:24:50,840 			Learning rate: weights:   1.000e-02    
2023-04-03 11:24:50,840 			Last test performance: 99.08%
2023-04-03 11:24:50,841 ----------------
2023-04-03 11:24:55,378   15  =>  52   		Training 486 pattern with 99.58% 	Forward time: 	 4.40 sec
2023-04-03 11:24:55,378 			Loss:    7.812e-03    			Backward time: 	 0.13 sec 
2023-04-03 11:24:55,378 ADAM: Layer 0 -> dw_min:9.9560e-01  dw_max:1.0039e+00 lr:1.0000e-02
2023-04-03 11:24:55,378 ADAM: Layer 1 -> dw_min:9.9057e-01  dw_max:1.0101e+00 lr:1.0000e-02
2023-04-03 11:24:55,378 ADAM: Layer 2 -> dw_min:9.8772e-01  dw_max:1.0126e+00 lr:1.0000e-02
2023-04-03 11:24:55,378 ADAM: Layer 3 -> dw_min:9.9274e-01  dw_max:1.0058e+00 lr:1.0000e-02
2023-04-03 11:24:55,459 			Learning rate: weights:   1.000e-02    
2023-04-03 11:24:55,459 			Last test performance: 99.08%
2023-04-03 11:24:55,459 ----------------
2023-04-03 11:24:59,997   15  =>  53   		Training 486 pattern with 99.79% 	Forward time: 	 4.40 sec
2023-04-03 11:24:59,997 			Loss:    5.122e-03    			Backward time: 	 0.13 sec 
2023-04-03 11:24:59,997 ADAM: Layer 0 -> dw_min:9.9627e-01  dw_max:1.0033e+00 lr:1.0000e-02
2023-04-03 11:24:59,997 ADAM: Layer 1 -> dw_min:9.9126e-01  dw_max:1.0091e+00 lr:1.0000e-02
2023-04-03 11:24:59,998 ADAM: Layer 2 -> dw_min:9.8590e-01  dw_max:1.0141e+00 lr:1.0000e-02
2023-04-03 11:24:59,998 ADAM: Layer 3 -> dw_min:9.9346e-01  dw_max:1.0052e+00 lr:1.0000e-02
2023-04-03 11:25:00,056 			Learning rate: weights:   1.000e-02    
2023-04-03 11:25:00,056 			Last test performance: 99.08%
2023-04-03 11:25:00,056 ----------------
2023-04-03 11:25:04,598   15  =>  54   		Training 486 pattern with 99.58% 	Forward time: 	 4.41 sec
2023-04-03 11:25:04,598 			Loss:    8.673e-03    			Backward time: 	 0.13 sec 
2023-04-03 11:25:04,598 ADAM: Layer 0 -> dw_min:9.9663e-01  dw_max:1.0050e+00 lr:1.0000e-02
2023-04-03 11:25:04,598 ADAM: Layer 1 -> dw_min:9.9224e-01  dw_max:1.0083e+00 lr:1.0000e-02
2023-04-03 11:25:04,598 ADAM: Layer 2 -> dw_min:9.8730e-01  dw_max:1.0127e+00 lr:1.0000e-02
2023-04-03 11:25:04,598 ADAM: Layer 3 -> dw_min:9.9413e-01  dw_max:1.0048e+00 lr:1.0000e-02
2023-04-03 11:25:04,661 			Learning rate: weights:   1.000e-02    
2023-04-03 11:25:04,661 			Last test performance: 99.08%
2023-04-03 11:25:04,661 ----------------
2023-04-03 11:25:09,199   15  =>  55   		Training 486 pattern with 99.58% 	Forward time: 	 4.40 sec
2023-04-03 11:25:09,199 			Loss:    9.298e-03    			Backward time: 	 0.13 sec 
2023-04-03 11:25:09,200 ADAM: Layer 0 -> dw_min:9.9719e-01  dw_max:1.0044e+00 lr:1.0000e-02
2023-04-03 11:25:09,200 ADAM: Layer 1 -> dw_min:9.9294e-01  dw_max:1.0074e+00 lr:1.0000e-02
2023-04-03 11:25:09,200 ADAM: Layer 2 -> dw_min:9.8826e-01  dw_max:1.0114e+00 lr:1.0000e-02
2023-04-03 11:25:09,200 ADAM: Layer 3 -> dw_min:9.9474e-01  dw_max:1.0043e+00 lr:1.0000e-02
2023-04-03 11:25:09,245 			Learning rate: weights:   1.000e-02    
2023-04-03 11:25:09,245 			Last test performance: 99.08%
2023-04-03 11:25:09,245 ----------------
2023-04-03 11:25:13,782   15  =>  56   		Training 486 pattern with 99.79% 	Forward time: 	 4.40 sec
2023-04-03 11:25:13,783 			Loss:    1.136e-02    			Backward time: 	 0.13 sec 
2023-04-03 11:25:13,783 ADAM: Layer 0 -> dw_min:9.9655e-01  dw_max:1.0041e+00 lr:1.0000e-02
2023-04-03 11:25:13,783 ADAM: Layer 1 -> dw_min:9.9196e-01  dw_max:1.0085e+00 lr:1.0000e-02
2023-04-03 11:25:13,783 ADAM: Layer 2 -> dw_min:9.8641e-01  dw_max:1.0103e+00 lr:1.0000e-02
2023-04-03 11:25:13,783 ADAM: Layer 3 -> dw_min:9.9527e-01  dw_max:1.0049e+00 lr:1.0000e-02
2023-04-03 11:25:13,859 			Learning rate: weights:   1.000e-02    
2023-04-03 11:25:13,859 			Last test performance: 99.08%
2023-04-03 11:25:13,859 ----------------
2023-04-03 11:25:18,397   15  =>  57   		Training 486 pattern with 99.58% 	Forward time: 	 4.40 sec
2023-04-03 11:25:18,397 			Loss:    1.002e-02    			Backward time: 	 0.13 sec 
2023-04-03 11:25:18,397 ADAM: Layer 0 -> dw_min:9.9432e-01  dw_max:1.0038e+00 lr:1.0000e-02
2023-04-03 11:25:18,398 ADAM: Layer 1 -> dw_min:9.9072e-01  dw_max:1.0122e+00 lr:1.0000e-02
2023-04-03 11:25:18,398 ADAM: Layer 2 -> dw_min:9.8709e-01  dw_max:1.0113e+00 lr:1.0000e-02
2023-04-03 11:25:18,398 ADAM: Layer 3 -> dw_min:9.9603e-01  dw_max:1.0046e+00 lr:1.0000e-02
2023-04-03 11:25:18,416 			Learning rate: weights:   1.000e-02    
2023-04-03 11:25:18,416 			Last test performance: 99.08%
2023-04-03 11:25:18,416 ----------------
2023-04-03 11:25:22,953   15  =>  58   		Training 486 pattern with 99.79% 	Forward time: 	 4.40 sec
2023-04-03 11:25:22,953 			Loss:    5.525e-03    			Backward time: 	 0.13 sec 
2023-04-03 11:25:22,954 ADAM: Layer 0 -> dw_min:9.9428e-01  dw_max:1.0036e+00 lr:1.0000e-02
2023-04-03 11:25:22,954 ADAM: Layer 1 -> dw_min:9.9162e-01  dw_max:1.0110e+00 lr:1.0000e-02
2023-04-03 11:25:22,954 ADAM: Layer 2 -> dw_min:9.8835e-01  dw_max:1.0101e+00 lr:1.0000e-02
2023-04-03 11:25:22,954 ADAM: Layer 3 -> dw_min:9.9644e-01  dw_max:1.0041e+00 lr:1.0000e-02
2023-04-03 11:25:23,054 			Learning rate: weights:   1.000e-02    
2023-04-03 11:25:23,054 			Last test performance: 99.08%
2023-04-03 11:25:23,054 ----------------
2023-04-03 11:25:27,592   15  =>  59   		Training 486 pattern with 99.79% 	Forward time: 	 4.40 sec
2023-04-03 11:25:27,592 			Loss:    9.334e-03    			Backward time: 	 0.13 sec 
2023-04-03 11:25:27,592 ADAM: Layer 0 -> dw_min:9.9501e-01  dw_max:1.0031e+00 lr:1.0000e-02
2023-04-03 11:25:27,592 ADAM: Layer 1 -> dw_min:9.8867e-01  dw_max:1.0104e+00 lr:1.0000e-02
2023-04-03 11:25:27,592 ADAM: Layer 2 -> dw_min:9.8598e-01  dw_max:1.0092e+00 lr:1.0000e-02
2023-04-03 11:25:27,592 ADAM: Layer 3 -> dw_min:9.9527e-01  dw_max:1.0058e+00 lr:1.0000e-02
2023-04-03 11:25:27,618 			Learning rate: weights:   1.000e-02    
2023-04-03 11:25:27,618 			Last test performance: 99.08%
2023-04-03 11:25:27,618 ----------------
2023-04-03 11:25:32,155   15  =>  60   		Training 486 pattern with 99.38% 	Forward time: 	 4.40 sec
2023-04-03 11:25:32,155 			Loss:    7.763e-03    			Backward time: 	 0.13 sec 
2023-04-03 11:25:32,155 ADAM: Layer 0 -> dw_min:9.9580e-01  dw_max:1.0035e+00 lr:1.0000e-02
2023-04-03 11:25:32,155 ADAM: Layer 1 -> dw_min:9.8988e-01  dw_max:1.0092e+00 lr:1.0000e-02
2023-04-03 11:25:32,155 ADAM: Layer 2 -> dw_min:9.8725e-01  dw_max:1.0111e+00 lr:1.0000e-02
2023-04-03 11:25:32,155 ADAM: Layer 3 -> dw_min:9.9575e-01  dw_max:1.0053e+00 lr:1.0000e-02
2023-04-03 11:25:32,180 			Learning rate: weights:   1.000e-02    
2023-04-03 11:25:32,180 			Last test performance: 99.08%
2023-04-03 11:25:32,180 ----------------
2023-04-03 11:25:36,717   15  =>  61   		Training 486 pattern with 100.00% 	Forward time: 	 4.40 sec
2023-04-03 11:25:36,717 			Loss:    4.317e-03    			Backward time: 	 0.13 sec 
2023-04-03 11:25:36,717 ADAM: Layer 0 -> dw_min:9.9583e-01  dw_max:1.0036e+00 lr:1.0000e-02
2023-04-03 11:25:36,717 ADAM: Layer 1 -> dw_min:9.9005e-01  dw_max:1.0083e+00 lr:1.0000e-02
2023-04-03 11:25:36,717 ADAM: Layer 2 -> dw_min:9.8848e-01  dw_max:1.0100e+00 lr:1.0000e-02
2023-04-03 11:25:36,717 ADAM: Layer 3 -> dw_min:9.9616e-01  dw_max:1.0048e+00 lr:1.0000e-02
2023-04-03 11:25:36,734 			Learning rate: weights:   1.000e-02    
2023-04-03 11:25:36,734 			Last test performance: 99.08%
2023-04-03 11:25:36,735 ----------------
2023-04-03 11:25:41,272   15  =>  62   		Training 486 pattern with 99.58% 	Forward time: 	 4.40 sec
2023-04-03 11:25:41,272 			Loss:    9.573e-03    			Backward time: 	 0.13 sec 
2023-04-03 11:25:41,272 ADAM: Layer 0 -> dw_min:9.9627e-01  dw_max:1.0032e+00 lr:1.0000e-02
2023-04-03 11:25:41,272 ADAM: Layer 1 -> dw_min:9.8696e-01  dw_max:1.0111e+00 lr:1.0000e-02
2023-04-03 11:25:41,272 ADAM: Layer 2 -> dw_min:9.8602e-01  dw_max:1.0099e+00 lr:1.0000e-02
2023-04-03 11:25:41,272 ADAM: Layer 3 -> dw_min:9.9656e-01  dw_max:1.0042e+00 lr:1.0000e-02
2023-04-03 11:25:41,350 			Learning rate: weights:   1.000e-02    
2023-04-03 11:25:41,350 			Last test performance: 99.08%
2023-04-03 11:25:41,350 ----------------
2023-04-03 11:25:45,887   15  =>  63   		Training 486 pattern with 99.38% 	Forward time: 	 4.40 sec
2023-04-03 11:25:45,887 			Loss:    1.451e-02    			Backward time: 	 0.13 sec 
2023-04-03 11:25:45,887 ADAM: Layer 0 -> dw_min:9.9599e-01  dw_max:1.0039e+00 lr:1.0000e-02
2023-04-03 11:25:45,887 ADAM: Layer 1 -> dw_min:9.8606e-01  dw_max:1.0111e+00 lr:1.0000e-02
2023-04-03 11:25:45,888 ADAM: Layer 2 -> dw_min:9.8623e-01  dw_max:1.0112e+00 lr:1.0000e-02
2023-04-03 11:25:45,888 ADAM: Layer 3 -> dw_min:9.9688e-01  dw_max:1.0068e+00 lr:1.0000e-02
2023-04-03 11:25:45,913 			Learning rate: weights:   1.000e-02    
2023-04-03 11:25:45,913 			Last test performance: 99.08%
2023-04-03 11:25:45,913 ----------------
2023-04-03 11:25:50,450   15  =>  64   		Training 486 pattern with 99.17% 	Forward time: 	 4.40 sec
2023-04-03 11:25:50,450 			Loss:    1.223e-02    			Backward time: 	 0.13 sec 
2023-04-03 11:25:50,451 ADAM: Layer 0 -> dw_min:9.9596e-01  dw_max:1.0036e+00 lr:1.0000e-02
2023-04-03 11:25:50,451 ADAM: Layer 1 -> dw_min:9.8640e-01  dw_max:1.0101e+00 lr:1.0000e-02
2023-04-03 11:25:50,451 ADAM: Layer 2 -> dw_min:9.8759e-01  dw_max:1.0101e+00 lr:1.0000e-02
2023-04-03 11:25:50,451 ADAM: Layer 3 -> dw_min:9.9688e-01  dw_max:1.0064e+00 lr:1.0000e-02
2023-04-03 11:25:50,533 			Learning rate: weights:   1.000e-02    
2023-04-03 11:25:50,533 			Last test performance: 99.08%
2023-04-03 11:25:50,533 ----------------
2023-04-03 11:25:55,071   15  =>  65   		Training 486 pattern with 99.17% 	Forward time: 	 4.40 sec
2023-04-03 11:25:55,071 			Loss:    1.660e-02    			Backward time: 	 0.13 sec 
2023-04-03 11:25:55,071 ADAM: Layer 0 -> dw_min:9.9674e-01  dw_max:1.0034e+00 lr:1.0000e-02
2023-04-03 11:25:55,071 ADAM: Layer 1 -> dw_min:9.8755e-01  dw_max:1.0100e+00 lr:1.0000e-02
2023-04-03 11:25:55,071 ADAM: Layer 2 -> dw_min:9.8770e-01  dw_max:1.0136e+00 lr:1.0000e-02
2023-04-03 11:25:55,072 ADAM: Layer 3 -> dw_min:9.9672e-01  dw_max:1.0057e+00 lr:1.0000e-02
2023-04-03 11:25:55,095 			Learning rate: weights:   1.000e-02    
2023-04-03 11:25:55,095 			Last test performance: 99.08%
2023-04-03 11:25:55,095 ----------------
2023-04-03 11:25:59,633   15  =>  66   		Training 486 pattern with 99.58% 	Forward time: 	 4.40 sec
2023-04-03 11:25:59,633 			Loss:    4.284e-03    			Backward time: 	 0.13 sec 
2023-04-03 11:25:59,634 ADAM: Layer 0 -> dw_min:9.9647e-01  dw_max:1.0029e+00 lr:1.0000e-02
2023-04-03 11:25:59,634 ADAM: Layer 1 -> dw_min:9.8916e-01  dw_max:1.0095e+00 lr:1.0000e-02
2023-04-03 11:25:59,634 ADAM: Layer 2 -> dw_min:9.8892e-01  dw_max:1.0123e+00 lr:1.0000e-02
2023-04-03 11:25:59,634 ADAM: Layer 3 -> dw_min:9.9678e-01  dw_max:1.0052e+00 lr:1.0000e-02
2023-04-03 11:25:59,651 			Learning rate: weights:   1.000e-02    
2023-04-03 11:25:59,651 			Last test performance: 99.08%
2023-04-03 11:25:59,651 ----------------
2023-04-03 11:26:04,191   15  =>  67   		Training 486 pattern with 99.79% 	Forward time: 	 4.41 sec
2023-04-03 11:26:04,191 			Loss:    7.955e-03    			Backward time: 	 0.13 sec 
2023-04-03 11:26:04,191 ADAM: Layer 0 -> dw_min:9.9551e-01  dw_max:1.0043e+00 lr:1.0000e-02
2023-04-03 11:26:04,192 ADAM: Layer 1 -> dw_min:9.8713e-01  dw_max:1.0110e+00 lr:1.0000e-02
2023-04-03 11:26:04,192 ADAM: Layer 2 -> dw_min:9.8643e-01  dw_max:1.0134e+00 lr:1.0000e-02
2023-04-03 11:26:04,192 ADAM: Layer 3 -> dw_min:9.9668e-01  dw_max:1.0046e+00 lr:1.0000e-02
2023-04-03 11:26:04,211 			Learning rate: weights:   1.000e-02    
2023-04-03 11:26:04,211 			Last test performance: 99.08%
2023-04-03 11:26:04,211 ----------------
2023-04-03 11:26:08,749   15  =>  68   		Training 486 pattern with 100.00% 	Forward time: 	 4.40 sec
2023-04-03 11:26:08,749 			Loss:    2.862e-03    			Backward time: 	 0.13 sec 
2023-04-03 11:26:08,749 ADAM: Layer 0 -> dw_min:9.9588e-01  dw_max:1.0038e+00 lr:1.0000e-02
2023-04-03 11:26:08,749 ADAM: Layer 1 -> dw_min:9.8839e-01  dw_max:1.0099e+00 lr:1.0000e-02
2023-04-03 11:26:08,749 ADAM: Layer 2 -> dw_min:9.8777e-01  dw_max:1.0121e+00 lr:1.0000e-02
2023-04-03 11:26:08,749 ADAM: Layer 3 -> dw_min:9.9702e-01  dw_max:1.0041e+00 lr:1.0000e-02
2023-04-03 11:26:08,803 			Learning rate: weights:   1.000e-02    
2023-04-03 11:26:08,803 			Last test performance: 99.08%
2023-04-03 11:26:08,804 ----------------
2023-04-03 11:26:13,341   15  =>  69   		Training 486 pattern with 99.79% 	Forward time: 	 4.40 sec
2023-04-03 11:26:13,341 			Loss:    6.923e-03    			Backward time: 	 0.13 sec 
2023-04-03 11:26:13,342 ADAM: Layer 0 -> dw_min:9.9602e-01  dw_max:1.0032e+00 lr:1.0000e-02
2023-04-03 11:26:13,342 ADAM: Layer 1 -> dw_min:9.8774e-01  dw_max:1.0121e+00 lr:1.0000e-02
2023-04-03 11:26:13,342 ADAM: Layer 2 -> dw_min:9.8749e-01  dw_max:1.0122e+00 lr:1.0000e-02
2023-04-03 11:26:13,342 ADAM: Layer 3 -> dw_min:9.9684e-01  dw_max:1.0038e+00 lr:1.0000e-02
2023-04-03 11:26:13,448 			Learning rate: weights:   1.000e-02    
2023-04-03 11:26:13,448 			Last test performance: 99.08%
2023-04-03 11:26:13,448 ----------------
2023-04-03 11:26:17,985   15  =>  70   		Training 486 pattern with 99.38% 	Forward time: 	 4.40 sec
2023-04-03 11:26:17,986 			Loss:    1.746e-02    			Backward time: 	 0.13 sec 
2023-04-03 11:26:17,986 ADAM: Layer 0 -> dw_min:9.9341e-01  dw_max:1.0035e+00 lr:1.0000e-02
2023-04-03 11:26:17,986 ADAM: Layer 1 -> dw_min:9.8880e-01  dw_max:1.0109e+00 lr:1.0000e-02
2023-04-03 11:26:17,986 ADAM: Layer 2 -> dw_min:9.8873e-01  dw_max:1.0112e+00 lr:1.0000e-02
2023-04-03 11:26:17,986 ADAM: Layer 3 -> dw_min:9.9413e-01  dw_max:1.0035e+00 lr:1.0000e-02
2023-04-03 11:26:18,087 			Learning rate: weights:   1.000e-02    
2023-04-03 11:26:18,087 			Last test performance: 99.08%
2023-04-03 11:26:18,087 ----------------
2023-04-03 11:26:22,625   15  =>  71   		Training 486 pattern with 99.79% 	Forward time: 	 4.40 sec
2023-04-03 11:26:22,625 			Loss:    7.201e-03    			Backward time: 	 0.13 sec 
2023-04-03 11:26:22,625 ADAM: Layer 0 -> dw_min:9.9418e-01  dw_max:1.0032e+00 lr:1.0000e-02
2023-04-03 11:26:22,626 ADAM: Layer 1 -> dw_min:9.8992e-01  dw_max:1.0098e+00 lr:1.0000e-02
2023-04-03 11:26:22,626 ADAM: Layer 2 -> dw_min:9.8834e-01  dw_max:1.0116e+00 lr:1.0000e-02
2023-04-03 11:26:22,626 ADAM: Layer 3 -> dw_min:9.9466e-01  dw_max:1.0035e+00 lr:1.0000e-02
2023-04-03 11:26:22,674 			Learning rate: weights:   1.000e-02    
2023-04-03 11:26:22,674 			Last test performance: 99.08%
2023-04-03 11:26:22,674 ----------------
2023-04-03 11:26:27,211   15  =>  72   		Training 486 pattern with 99.79% 	Forward time: 	 4.40 sec
2023-04-03 11:26:27,211 			Loss:    8.069e-03    			Backward time: 	 0.13 sec 
2023-04-03 11:26:27,211 ADAM: Layer 0 -> dw_min:9.9445e-01  dw_max:1.0033e+00 lr:1.0000e-02
2023-04-03 11:26:27,211 ADAM: Layer 1 -> dw_min:9.9094e-01  dw_max:1.0089e+00 lr:1.0000e-02
2023-04-03 11:26:27,212 ADAM: Layer 2 -> dw_min:9.8951e-01  dw_max:1.0104e+00 lr:1.0000e-02
2023-04-03 11:26:27,212 ADAM: Layer 3 -> dw_min:9.9520e-01  dw_max:1.0033e+00 lr:1.0000e-02
2023-04-03 11:26:27,237 			Learning rate: weights:   1.000e-02    
2023-04-03 11:26:27,237 			Last test performance: 99.08%
2023-04-03 11:26:27,237 ----------------
2023-04-03 11:26:31,774   15  =>  73   		Training 486 pattern with 99.17% 	Forward time: 	 4.40 sec
2023-04-03 11:26:31,774 			Loss:    3.008e-02    			Backward time: 	 0.13 sec 
2023-04-03 11:26:31,774 ADAM: Layer 0 -> dw_min:9.9482e-01  dw_max:1.0027e+00 lr:1.0000e-02
2023-04-03 11:26:31,774 ADAM: Layer 1 -> dw_min:9.8836e-01  dw_max:1.0113e+00 lr:1.0000e-02
2023-04-03 11:26:31,774 ADAM: Layer 2 -> dw_min:9.8874e-01  dw_max:1.0134e+00 lr:1.0000e-02
2023-04-03 11:26:31,774 ADAM: Layer 3 -> dw_min:9.9569e-01  dw_max:1.0029e+00 lr:1.0000e-02
2023-04-03 11:26:31,791 			Learning rate: weights:   1.000e-02    
2023-04-03 11:26:31,791 			Last test performance: 99.08%
2023-04-03 11:26:31,791 ----------------
2023-04-03 11:26:36,328   15  =>  74   		Training 486 pattern with 99.38% 	Forward time: 	 4.40 sec
2023-04-03 11:26:36,328 			Loss:    1.359e-02    			Backward time: 	 0.13 sec 
2023-04-03 11:26:36,328 ADAM: Layer 0 -> dw_min:9.9496e-01  dw_max:1.0034e+00 lr:1.0000e-02
2023-04-03 11:26:36,328 ADAM: Layer 1 -> dw_min:9.8949e-01  dw_max:1.0110e+00 lr:1.0000e-02
2023-04-03 11:26:36,328 ADAM: Layer 2 -> dw_min:9.8881e-01  dw_max:1.0124e+00 lr:1.0000e-02
2023-04-03 11:26:36,328 ADAM: Layer 3 -> dw_min:9.9614e-01  dw_max:1.0036e+00 lr:1.0000e-02
2023-04-03 11:26:36,345 			Learning rate: weights:   1.000e-02    
2023-04-03 11:26:36,345 			Last test performance: 99.08%
2023-04-03 11:26:36,345 ----------------
2023-04-03 11:26:40,882   15  =>  75   		Training 486 pattern with 99.58% 	Forward time: 	 4.40 sec
2023-04-03 11:26:40,882 			Loss:    1.126e-02    			Backward time: 	 0.13 sec 
2023-04-03 11:26:40,883 ADAM: Layer 0 -> dw_min:9.9546e-01  dw_max:1.0034e+00 lr:1.0000e-02
2023-04-03 11:26:40,883 ADAM: Layer 1 -> dw_min:9.9012e-01  dw_max:1.0099e+00 lr:1.0000e-02
2023-04-03 11:26:40,883 ADAM: Layer 2 -> dw_min:9.8877e-01  dw_max:1.0112e+00 lr:1.0000e-02
2023-04-03 11:26:40,883 ADAM: Layer 3 -> dw_min:9.9552e-01  dw_max:1.0033e+00 lr:1.0000e-02
2023-04-03 11:26:40,958 			Learning rate: weights:   1.000e-02    
2023-04-03 11:26:40,958 			Last test performance: 99.08%
2023-04-03 11:26:40,958 ----------------
2023-04-03 11:26:45,494   15  =>  76   		Training 486 pattern with 99.58% 	Forward time: 	 4.40 sec
2023-04-03 11:26:45,494 			Loss:    1.189e-02    			Backward time: 	 0.13 sec 
2023-04-03 11:26:45,494 ADAM: Layer 0 -> dw_min:9.9583e-01  dw_max:1.0030e+00 lr:1.0000e-02
2023-04-03 11:26:45,494 ADAM: Layer 1 -> dw_min:9.9123e-01  dw_max:1.0084e+00 lr:1.0000e-02
2023-04-03 11:26:45,494 ADAM: Layer 2 -> dw_min:9.8988e-01  dw_max:1.0109e+00 lr:1.0000e-02
2023-04-03 11:26:45,494 ADAM: Layer 3 -> dw_min:9.9454e-01  dw_max:1.0036e+00 lr:1.0000e-02
2023-04-03 11:26:45,511 			Learning rate: weights:   1.000e-02    
2023-04-03 11:26:45,511 			Last test performance: 99.08%
2023-04-03 11:26:45,511 ----------------
2023-04-03 11:26:50,048   15  =>  77   		Training 486 pattern with 99.58% 	Forward time: 	 4.40 sec
2023-04-03 11:26:50,048 			Loss:    7.892e-03    			Backward time: 	 0.13 sec 
2023-04-03 11:26:50,048 ADAM: Layer 0 -> dw_min:9.9675e-01  dw_max:1.0025e+00 lr:1.0000e-02
2023-04-03 11:26:50,048 ADAM: Layer 1 -> dw_min:9.9188e-01  dw_max:1.0076e+00 lr:1.0000e-02
2023-04-03 11:26:50,048 ADAM: Layer 2 -> dw_min:9.9089e-01  dw_max:1.0099e+00 lr:1.0000e-02
2023-04-03 11:26:50,049 ADAM: Layer 3 -> dw_min:9.9522e-01  dw_max:1.0032e+00 lr:1.0000e-02
2023-04-03 11:26:50,127 			Learning rate: weights:   1.000e-02    
2023-04-03 11:26:50,127 			Last test performance: 99.08%
2023-04-03 11:26:50,127 ----------------
2023-04-03 11:26:54,664   15  =>  78   		Training 486 pattern with 99.38% 	Forward time: 	 4.40 sec
2023-04-03 11:26:54,664 			Loss:    1.734e-02    			Backward time: 	 0.13 sec 
2023-04-03 11:26:54,665 ADAM: Layer 0 -> dw_min:9.9643e-01  dw_max:1.0030e+00 lr:1.0000e-02
2023-04-03 11:26:54,665 ADAM: Layer 1 -> dw_min:9.8829e-01  dw_max:1.0149e+00 lr:1.0000e-02
2023-04-03 11:26:54,665 ADAM: Layer 2 -> dw_min:9.8692e-01  dw_max:1.0136e+00 lr:1.0000e-02
2023-04-03 11:26:54,665 ADAM: Layer 3 -> dw_min:9.9572e-01  dw_max:1.0031e+00 lr:1.0000e-02
2023-04-03 11:26:54,689 			Learning rate: weights:   1.000e-02    
2023-04-03 11:26:54,689 			Last test performance: 99.08%
2023-04-03 11:26:54,689 ----------------
2023-04-03 11:26:59,226   15  =>  79   		Training 486 pattern with 99.58% 	Forward time: 	 4.40 sec
2023-04-03 11:26:59,226 			Loss:    1.610e-02    			Backward time: 	 0.13 sec 
2023-04-03 11:26:59,226 ADAM: Layer 0 -> dw_min:9.9676e-01  dw_max:1.0030e+00 lr:1.0000e-02
2023-04-03 11:26:59,226 ADAM: Layer 1 -> dw_min:9.8916e-01  dw_max:1.0135e+00 lr:1.0000e-02
2023-04-03 11:26:59,226 ADAM: Layer 2 -> dw_min:9.8821e-01  dw_max:1.0122e+00 lr:1.0000e-02
2023-04-03 11:26:59,227 ADAM: Layer 3 -> dw_min:9.9615e-01  dw_max:1.0028e+00 lr:1.0000e-02
2023-04-03 11:26:59,241 			Learning rate: weights:   1.000e-02    
2023-04-03 11:26:59,242 			Last test performance: 99.08%
2023-04-03 11:26:59,242 ----------------
2023-04-03 11:27:03,783   15  =>  80   		Training 486 pattern with 99.38% 	Forward time: 	 4.41 sec
2023-04-03 11:27:03,783 			Loss:    1.511e-02    			Backward time: 	 0.13 sec 
2023-04-03 11:27:03,783 ADAM: Layer 0 -> dw_min:9.9711e-01  dw_max:1.0044e+00 lr:1.0000e-02
2023-04-03 11:27:03,783 ADAM: Layer 1 -> dw_min:9.8655e-01  dw_max:1.0121e+00 lr:1.0000e-02
2023-04-03 11:27:03,784 ADAM: Layer 2 -> dw_min:9.8807e-01  dw_max:1.0139e+00 lr:1.0000e-02
2023-04-03 11:27:03,784 ADAM: Layer 3 -> dw_min:9.9419e-01  dw_max:1.0034e+00 lr:1.0000e-02
2023-04-03 11:27:03,801 			Learning rate: weights:   1.000e-02    
2023-04-03 11:27:03,801 			Last test performance: 99.08%
2023-04-03 11:27:03,801 ----------------
2023-04-03 11:27:08,339   15  =>  81   		Training 486 pattern with 100.00% 	Forward time: 	 4.40 sec
2023-04-03 11:27:08,339 			Loss:    3.913e-03    			Backward time: 	 0.13 sec 
2023-04-03 11:27:08,340 ADAM: Layer 0 -> dw_min:9.9702e-01  dw_max:1.0039e+00 lr:1.0000e-02
2023-04-03 11:27:08,340 ADAM: Layer 1 -> dw_min:9.8788e-01  dw_max:1.0110e+00 lr:1.0000e-02
2023-04-03 11:27:08,340 ADAM: Layer 2 -> dw_min:9.8890e-01  dw_max:1.0125e+00 lr:1.0000e-02
2023-04-03 11:27:08,340 ADAM: Layer 3 -> dw_min:9.9470e-01  dw_max:1.0031e+00 lr:1.0000e-02
2023-04-03 11:27:08,516 			Learning rate: weights:   1.000e-02    
2023-04-03 11:27:08,517 			Last test performance: 99.08%
2023-04-03 11:27:08,517 ----------------
2023-04-03 11:27:13,055   15  =>  82   		Training 486 pattern with 99.17% 	Forward time: 	 4.40 sec
2023-04-03 11:27:13,055 			Loss:    1.511e-02    			Backward time: 	 0.13 sec 
2023-04-03 11:27:13,055 ADAM: Layer 0 -> dw_min:9.9738e-01  dw_max:1.0037e+00 lr:1.0000e-02
2023-04-03 11:27:13,055 ADAM: Layer 1 -> dw_min:9.8885e-01  dw_max:1.0104e+00 lr:1.0000e-02
2023-04-03 11:27:13,055 ADAM: Layer 2 -> dw_min:9.8846e-01  dw_max:1.0116e+00 lr:1.0000e-02
2023-04-03 11:27:13,056 ADAM: Layer 3 -> dw_min:9.9532e-01  dw_max:1.0028e+00 lr:1.0000e-02
2023-04-03 11:27:13,092 			Learning rate: weights:   1.000e-02    
2023-04-03 11:27:13,092 			Last test performance: 99.08%
2023-04-03 11:27:13,092 ----------------
2023-04-03 11:27:17,628   15  =>  83   		Training 486 pattern with 99.58% 	Forward time: 	 4.40 sec
2023-04-03 11:27:17,629 			Loss:    1.134e-02    			Backward time: 	 0.13 sec 
2023-04-03 11:27:17,629 ADAM: Layer 0 -> dw_min:9.9689e-01  dw_max:1.0045e+00 lr:1.0000e-02
2023-04-03 11:27:17,629 ADAM: Layer 1 -> dw_min:9.8994e-01  dw_max:1.0094e+00 lr:1.0000e-02
2023-04-03 11:27:17,629 ADAM: Layer 2 -> dw_min:9.8839e-01  dw_max:1.0106e+00 lr:1.0000e-02
2023-04-03 11:27:17,629 ADAM: Layer 3 -> dw_min:9.9552e-01  dw_max:1.0026e+00 lr:1.0000e-02
2023-04-03 11:27:17,650 			Learning rate: weights:   1.000e-02    
2023-04-03 11:27:17,650 			Last test performance: 99.08%
2023-04-03 11:27:17,650 ----------------
2023-04-03 11:27:22,187   15  =>  84   		Training 486 pattern with 99.58% 	Forward time: 	 4.40 sec
2023-04-03 11:27:22,187 			Loss:    5.743e-03    			Backward time: 	 0.13 sec 
2023-04-03 11:27:22,187 ADAM: Layer 0 -> dw_min:9.9387e-01  dw_max:1.0033e+00 lr:1.0000e-02
2023-04-03 11:27:22,187 ADAM: Layer 1 -> dw_min:9.9097e-01  dw_max:1.0113e+00 lr:1.0000e-02
2023-04-03 11:27:22,187 ADAM: Layer 2 -> dw_min:9.8953e-01  dw_max:1.0135e+00 lr:1.0000e-02
2023-04-03 11:27:22,187 ADAM: Layer 3 -> dw_min:9.9596e-01  dw_max:1.0025e+00 lr:1.0000e-02
2023-04-03 11:27:22,213 			Learning rate: weights:   1.000e-02    
2023-04-03 11:27:22,213 			Last test performance: 99.08%
2023-04-03 11:27:22,213 ----------------
2023-04-03 11:27:26,751   15  =>  85   		Training 486 pattern with 99.38% 	Forward time: 	 4.40 sec
2023-04-03 11:27:26,751 			Loss:    2.453e-02    			Backward time: 	 0.13 sec 
2023-04-03 11:27:26,751 ADAM: Layer 0 -> dw_min:9.9344e-01  dw_max:1.0040e+00 lr:1.0000e-02
2023-04-03 11:27:26,751 ADAM: Layer 1 -> dw_min:9.8950e-01  dw_max:1.0152e+00 lr:1.0000e-02
2023-04-03 11:27:26,752 ADAM: Layer 2 -> dw_min:9.8662e-01  dw_max:1.0141e+00 lr:1.0000e-02
2023-04-03 11:27:26,752 ADAM: Layer 3 -> dw_min:9.9532e-01  dw_max:1.0035e+00 lr:1.0000e-02
2023-04-03 11:27:26,797 			Learning rate: weights:   1.000e-02    
2023-04-03 11:27:26,797 			Last test performance: 99.08%
2023-04-03 11:27:26,797 ----------------
2023-04-03 11:27:31,334   15  =>  86   		Training 486 pattern with 99.58% 	Forward time: 	 4.40 sec
2023-04-03 11:27:31,334 			Loss:    8.517e-03    			Backward time: 	 0.13 sec 
2023-04-03 11:27:31,334 ADAM: Layer 0 -> dw_min:9.9385e-01  dw_max:1.0036e+00 lr:1.0000e-02
2023-04-03 11:27:31,334 ADAM: Layer 1 -> dw_min:9.8823e-01  dw_max:1.0139e+00 lr:1.0000e-02
2023-04-03 11:27:31,335 ADAM: Layer 2 -> dw_min:9.8732e-01  dw_max:1.0127e+00 lr:1.0000e-02
2023-04-03 11:27:31,335 ADAM: Layer 3 -> dw_min:9.9655e-01  dw_max:1.0031e+00 lr:1.0000e-02
2023-04-03 11:27:31,353 			Learning rate: weights:   1.000e-02    
2023-04-03 11:27:31,353 			Last test performance: 99.08%
2023-04-03 11:27:31,353 ----------------
2023-04-03 11:27:35,890   15  =>  87   		Training 486 pattern with 99.58% 	Forward time: 	 4.40 sec
2023-04-03 11:27:35,890 			Loss:    1.123e-02    			Backward time: 	 0.13 sec 
2023-04-03 11:27:35,890 ADAM: Layer 0 -> dw_min:9.9427e-01  dw_max:1.0034e+00 lr:1.0000e-02
2023-04-03 11:27:35,890 ADAM: Layer 1 -> dw_min:9.8956e-01  dw_max:1.0126e+00 lr:1.0000e-02
2023-04-03 11:27:35,890 ADAM: Layer 2 -> dw_min:9.8858e-01  dw_max:1.0132e+00 lr:1.0000e-02
2023-04-03 11:27:35,890 ADAM: Layer 3 -> dw_min:9.9691e-01  dw_max:1.0029e+00 lr:1.0000e-02
2023-04-03 11:27:35,914 			Learning rate: weights:   1.000e-02    
2023-04-03 11:27:35,914 			Last test performance: 99.08%
2023-04-03 11:27:35,914 ----------------
2023-04-03 11:27:40,450   15  =>  88   		Training 486 pattern with 99.79% 	Forward time: 	 4.40 sec
2023-04-03 11:27:40,450 			Loss:    8.041e-03    			Backward time: 	 0.13 sec 
2023-04-03 11:27:40,450 ADAM: Layer 0 -> dw_min:9.9480e-01  dw_max:1.0031e+00 lr:1.0000e-02
2023-04-03 11:27:40,450 ADAM: Layer 1 -> dw_min:9.9060e-01  dw_max:1.0114e+00 lr:1.0000e-02
2023-04-03 11:27:40,450 ADAM: Layer 2 -> dw_min:9.8683e-01  dw_max:1.0119e+00 lr:1.0000e-02
2023-04-03 11:27:40,450 ADAM: Layer 3 -> dw_min:9.9638e-01  dw_max:1.0060e+00 lr:1.0000e-02
2023-04-03 11:27:40,547 			Learning rate: weights:   1.000e-02    
2023-04-03 11:27:40,548 			Last test performance: 99.08%
2023-04-03 11:27:40,548 ----------------
2023-04-03 11:27:45,084   15  =>  89   		Training 486 pattern with 99.79% 	Forward time: 	 4.40 sec
2023-04-03 11:27:45,084 			Loss:    5.483e-03    			Backward time: 	 0.13 sec 
2023-04-03 11:27:45,085 ADAM: Layer 0 -> dw_min:9.9534e-01  dw_max:1.0031e+00 lr:1.0000e-02
2023-04-03 11:27:45,085 ADAM: Layer 1 -> dw_min:9.8993e-01  dw_max:1.0103e+00 lr:1.0000e-02
2023-04-03 11:27:45,085 ADAM: Layer 2 -> dw_min:9.8814e-01  dw_max:1.0124e+00 lr:1.0000e-02
2023-04-03 11:27:45,085 ADAM: Layer 3 -> dw_min:9.9590e-01  dw_max:1.0062e+00 lr:1.0000e-02
2023-04-03 11:27:45,110 			Learning rate: weights:   1.000e-02    
2023-04-03 11:27:45,110 			Last test performance: 99.08%
2023-04-03 11:27:45,110 ----------------
2023-04-03 11:27:49,647   15  =>  90   		Training 486 pattern with 99.79% 	Forward time: 	 4.40 sec
2023-04-03 11:27:49,647 			Loss:    7.050e-03    			Backward time: 	 0.13 sec 
2023-04-03 11:27:49,647 ADAM: Layer 0 -> dw_min:9.9581e-01  dw_max:1.0033e+00 lr:1.0000e-02
2023-04-03 11:27:49,648 ADAM: Layer 1 -> dw_min:9.9102e-01  dw_max:1.0092e+00 lr:1.0000e-02
2023-04-03 11:27:49,648 ADAM: Layer 2 -> dw_min:9.8923e-01  dw_max:1.0112e+00 lr:1.0000e-02
2023-04-03 11:27:49,648 ADAM: Layer 3 -> dw_min:9.9633e-01  dw_max:1.0056e+00 lr:1.0000e-02
2023-04-03 11:27:49,710 			Learning rate: weights:   1.000e-02    
2023-04-03 11:27:49,710 			Last test performance: 99.08%
2023-04-03 11:27:49,710 ----------------
2023-04-03 11:27:54,247   15  =>  91   		Training 486 pattern with 99.79% 	Forward time: 	 4.40 sec
2023-04-03 11:27:54,247 			Loss:    1.030e-02    			Backward time: 	 0.13 sec 
2023-04-03 11:27:54,248 ADAM: Layer 0 -> dw_min:9.9620e-01  dw_max:1.0028e+00 lr:1.0000e-02
2023-04-03 11:27:54,248 ADAM: Layer 1 -> dw_min:9.9224e-01  dw_max:1.0087e+00 lr:1.0000e-02
2023-04-03 11:27:54,248 ADAM: Layer 2 -> dw_min:9.9018e-01  dw_max:1.0104e+00 lr:1.0000e-02
2023-04-03 11:27:54,248 ADAM: Layer 3 -> dw_min:9.9564e-01  dw_max:1.0050e+00 lr:1.0000e-02
2023-04-03 11:27:54,266 			Learning rate: weights:   1.000e-02    
2023-04-03 11:27:54,266 			Last test performance: 99.08%
2023-04-03 11:27:54,266 ----------------
2023-04-03 11:27:58,805   15  =>  92   		Training 486 pattern with 100.00% 	Forward time: 	 4.41 sec
2023-04-03 11:27:58,805 			Loss:    3.143e-03    			Backward time: 	 0.13 sec 
2023-04-03 11:27:58,805 ADAM: Layer 0 -> dw_min:9.9651e-01  dw_max:1.0025e+00 lr:1.0000e-02
2023-04-03 11:27:58,805 ADAM: Layer 1 -> dw_min:9.9324e-01  dw_max:1.0077e+00 lr:1.0000e-02
2023-04-03 11:27:58,805 ADAM: Layer 2 -> dw_min:9.9124e-01  dw_max:1.0094e+00 lr:1.0000e-02
2023-04-03 11:27:58,805 ADAM: Layer 3 -> dw_min:9.9616e-01  dw_max:1.0045e+00 lr:1.0000e-02
2023-04-03 11:27:58,850 			Learning rate: weights:   1.000e-02    
2023-04-03 11:27:58,850 			Last test performance: 99.08%
2023-04-03 11:27:58,850 ----------------
2023-04-03 11:28:03,392   15  =>  93   		Training 486 pattern with 99.38% 	Forward time: 	 4.41 sec
2023-04-03 11:28:03,392 			Loss:    1.514e-02    			Backward time: 	 0.13 sec 
2023-04-03 11:28:03,392 ADAM: Layer 0 -> dw_min:9.9611e-01  dw_max:1.0036e+00 lr:1.0000e-02
2023-04-03 11:28:03,393 ADAM: Layer 1 -> dw_min:9.8860e-01  dw_max:1.0085e+00 lr:1.0000e-02
2023-04-03 11:28:03,393 ADAM: Layer 2 -> dw_min:9.8574e-01  dw_max:1.0132e+00 lr:1.0000e-02
2023-04-03 11:28:03,393 ADAM: Layer 3 -> dw_min:9.9655e-01  dw_max:1.0041e+00 lr:1.0000e-02
2023-04-03 11:28:03,514 			Learning rate: weights:   1.000e-02    
2023-04-03 11:28:03,514 			Last test performance: 99.08%
2023-04-03 11:28:03,514 ----------------
2023-04-03 11:28:08,052   15  =>  94   		Training 486 pattern with 99.79% 	Forward time: 	 4.41 sec
2023-04-03 11:28:08,052 			Loss:    5.888e-03    			Backward time: 	 0.13 sec 
2023-04-03 11:28:08,052 ADAM: Layer 0 -> dw_min:9.9633e-01  dw_max:1.0034e+00 lr:1.0000e-02
2023-04-03 11:28:08,053 ADAM: Layer 1 -> dw_min:9.8967e-01  dw_max:1.0084e+00 lr:1.0000e-02
2023-04-03 11:28:08,053 ADAM: Layer 2 -> dw_min:9.8702e-01  dw_max:1.0117e+00 lr:1.0000e-02
2023-04-03 11:28:08,053 ADAM: Layer 3 -> dw_min:9.9695e-01  dw_max:1.0037e+00 lr:1.0000e-02
2023-04-03 11:28:08,072 			Learning rate: weights:   1.000e-02    
2023-04-03 11:28:08,072 			Last test performance: 99.08%
2023-04-03 11:28:08,072 ----------------
2023-04-03 11:28:12,610   15  =>  95   		Training 486 pattern with 99.58% 	Forward time: 	 4.40 sec
2023-04-03 11:28:12,610 			Loss:    9.390e-03    			Backward time: 	 0.13 sec 
2023-04-03 11:28:12,611 ADAM: Layer 0 -> dw_min:9.9677e-01  dw_max:1.0034e+00 lr:1.0000e-02
2023-04-03 11:28:12,611 ADAM: Layer 1 -> dw_min:9.9016e-01  dw_max:1.0098e+00 lr:1.0000e-02
2023-04-03 11:28:12,611 ADAM: Layer 2 -> dw_min:9.8828e-01  dw_max:1.0132e+00 lr:1.0000e-02
2023-04-03 11:28:12,611 ADAM: Layer 3 -> dw_min:9.9691e-01  dw_max:1.0061e+00 lr:1.0000e-02
2023-04-03 11:28:12,690 			Learning rate: weights:   1.000e-02    
2023-04-03 11:28:12,690 			Last test performance: 99.08%
2023-04-03 11:28:12,690 ----------------
2023-04-03 11:28:17,228   15  =>  96   		Training 486 pattern with 99.38% 	Forward time: 	 4.40 sec
2023-04-03 11:28:17,228 			Loss:    1.351e-02    			Backward time: 	 0.13 sec 
2023-04-03 11:28:17,229 ADAM: Layer 0 -> dw_min:9.9319e-01  dw_max:1.0034e+00 lr:1.0000e-02
2023-04-03 11:28:17,229 ADAM: Layer 1 -> dw_min:9.8803e-01  dw_max:1.0134e+00 lr:1.0000e-02
2023-04-03 11:28:17,229 ADAM: Layer 2 -> dw_min:9.8756e-01  dw_max:1.0120e+00 lr:1.0000e-02
2023-04-03 11:28:17,229 ADAM: Layer 3 -> dw_min:9.9464e-01  dw_max:1.0055e+00 lr:1.0000e-02
2023-04-03 11:28:17,273 			Learning rate: weights:   1.000e-02    
2023-04-03 11:28:17,273 			Last test performance: 99.08%
2023-04-03 11:28:17,273 ----------------
2023-04-03 11:28:21,811   15  =>  97   		Training 486 pattern with 99.58% 	Forward time: 	 4.40 sec
2023-04-03 11:28:21,811 			Loss:    6.504e-03    			Backward time: 	 0.13 sec 
2023-04-03 11:28:21,811 ADAM: Layer 0 -> dw_min:9.9413e-01  dw_max:1.0031e+00 lr:1.0000e-02
2023-04-03 11:28:21,812 ADAM: Layer 1 -> dw_min:9.8900e-01  dw_max:1.0120e+00 lr:1.0000e-02
2023-04-03 11:28:21,812 ADAM: Layer 2 -> dw_min:9.8648e-01  dw_max:1.0152e+00 lr:1.0000e-02
2023-04-03 11:28:21,812 ADAM: Layer 3 -> dw_min:9.9515e-01  dw_max:1.0049e+00 lr:1.0000e-02
2023-04-03 11:28:21,834 			Learning rate: weights:   1.000e-02    
2023-04-03 11:28:21,834 			Last test performance: 99.08%
2023-04-03 11:28:21,834 ----------------
2023-04-03 11:28:26,371   15  =>  98   		Training 486 pattern with 99.38% 	Forward time: 	 4.40 sec
2023-04-03 11:28:26,371 			Loss:    2.052e-02    			Backward time: 	 0.13 sec 
2023-04-03 11:28:26,372 ADAM: Layer 0 -> dw_min:9.9475e-01  dw_max:1.0032e+00 lr:1.0000e-02
2023-04-03 11:28:26,372 ADAM: Layer 1 -> dw_min:9.9001e-01  dw_max:1.0109e+00 lr:1.0000e-02
2023-04-03 11:28:26,372 ADAM: Layer 2 -> dw_min:9.8777e-01  dw_max:1.0138e+00 lr:1.0000e-02
2023-04-03 11:28:26,372 ADAM: Layer 3 -> dw_min:9.9563e-01  dw_max:1.0048e+00 lr:1.0000e-02
2023-04-03 11:28:26,450 			Learning rate: weights:   1.000e-02    
2023-04-03 11:28:26,450 			Last test performance: 99.08%
2023-04-03 11:28:26,450 ----------------
2023-04-03 11:28:30,988   15  =>  99   		Training 486 pattern with 99.79% 	Forward time: 	 4.40 sec
2023-04-03 11:28:30,988 			Loss:    6.075e-03    			Backward time: 	 0.13 sec 
2023-04-03 11:28:30,988 ADAM: Layer 0 -> dw_min:9.9507e-01  dw_max:1.0035e+00 lr:1.0000e-02
2023-04-03 11:28:30,988 ADAM: Layer 1 -> dw_min:9.9089e-01  dw_max:1.0098e+00 lr:1.0000e-02
2023-04-03 11:28:30,988 ADAM: Layer 2 -> dw_min:9.8899e-01  dw_max:1.0124e+00 lr:1.0000e-02
2023-04-03 11:28:30,988 ADAM: Layer 3 -> dw_min:9.9607e-01  dw_max:1.0041e+00 lr:1.0000e-02
2023-04-03 11:28:31,090 			Learning rate: weights:   1.000e-02    
2023-04-03 11:28:31,090 			Last test performance: 99.08%
2023-04-03 11:28:31,090 ----------------
2023-04-03 11:28:35,627   15  => 100   		Training 486 pattern with 99.58% 	Forward time: 	 4.40 sec
2023-04-03 11:28:35,627 			Loss:    2.006e-02    			Backward time: 	 0.13 sec 
2023-04-03 11:28:35,627 ADAM: Layer 0 -> dw_min:9.9547e-01  dw_max:1.0040e+00 lr:1.0000e-02
2023-04-03 11:28:35,627 ADAM: Layer 1 -> dw_min:9.9180e-01  dw_max:1.0090e+00 lr:1.0000e-02
2023-04-03 11:28:35,627 ADAM: Layer 2 -> dw_min:9.8645e-01  dw_max:1.0112e+00 lr:1.0000e-02
2023-04-03 11:28:35,627 ADAM: Layer 3 -> dw_min:9.9649e-01  dw_max:1.0041e+00 lr:1.0000e-02
2023-04-03 11:28:35,648 			Learning rate: weights:   1.000e-02    
2023-04-03 11:28:35,648 			Last test performance: 99.08%
2023-04-03 11:28:35,648 ----------------
2023-04-03 11:28:40,185   15  => 101   		Training 486 pattern with 99.58% 	Forward time: 	 4.40 sec
2023-04-03 11:28:40,186 			Loss:    9.260e-03    			Backward time: 	 0.13 sec 
2023-04-03 11:28:40,186 ADAM: Layer 0 -> dw_min:9.9622e-01  dw_max:1.0039e+00 lr:1.0000e-02
2023-04-03 11:28:40,186 ADAM: Layer 1 -> dw_min:9.9267e-01  dw_max:1.0083e+00 lr:1.0000e-02
2023-04-03 11:28:40,186 ADAM: Layer 2 -> dw_min:9.8780e-01  dw_max:1.0100e+00 lr:1.0000e-02
2023-04-03 11:28:40,186 ADAM: Layer 3 -> dw_min:9.9622e-01  dw_max:1.0037e+00 lr:1.0000e-02
2023-04-03 11:28:40,204 			Learning rate: weights:   1.000e-02    
2023-04-03 11:28:40,205 			Last test performance: 99.08%
2023-04-03 11:28:40,205 ----------------
2023-04-03 11:28:44,742   15  => 102   		Training 486 pattern with 99.38% 	Forward time: 	 4.40 sec
2023-04-03 11:28:44,742 			Loss:    1.974e-02    			Backward time: 	 0.13 sec 
2023-04-03 11:28:44,743 ADAM: Layer 0 -> dw_min:9.9605e-01  dw_max:1.0037e+00 lr:1.0000e-02
2023-04-03 11:28:44,743 ADAM: Layer 1 -> dw_min:9.9026e-01  dw_max:1.0085e+00 lr:1.0000e-02
2023-04-03 11:28:44,743 ADAM: Layer 2 -> dw_min:9.8550e-01  dw_max:1.0130e+00 lr:1.0000e-02
2023-04-03 11:28:44,743 ADAM: Layer 3 -> dw_min:9.9654e-01  dw_max:1.0044e+00 lr:1.0000e-02
2023-04-03 11:28:44,768 			Learning rate: weights:   1.000e-02    
2023-04-03 11:28:44,768 			Last test performance: 99.08%
2023-04-03 11:28:44,768 ----------------
2023-04-03 11:28:49,304   15  => 103   		Training 486 pattern with 99.79% 	Forward time: 	 4.40 sec
2023-04-03 11:28:49,305 			Loss:    7.231e-03    			Backward time: 	 0.13 sec 
2023-04-03 11:28:49,305 ADAM: Layer 0 -> dw_min:9.9625e-01  dw_max:1.0033e+00 lr:1.0000e-02
2023-04-03 11:28:49,305 ADAM: Layer 1 -> dw_min:9.9079e-01  dw_max:1.0109e+00 lr:1.0000e-02
2023-04-03 11:28:49,305 ADAM: Layer 2 -> dw_min:9.8694e-01  dw_max:1.0126e+00 lr:1.0000e-02
2023-04-03 11:28:49,305 ADAM: Layer 3 -> dw_min:9.9441e-01  dw_max:1.0040e+00 lr:1.0000e-02
2023-04-03 11:28:49,330 			Learning rate: weights:   1.000e-02    
2023-04-03 11:28:49,330 			Last test performance: 99.08%
2023-04-03 11:28:49,330 ----------------
2023-04-03 11:28:53,867   15  => 104   		Training 486 pattern with 100.00% 	Forward time: 	 4.40 sec
2023-04-03 11:28:53,867 			Loss:    1.405e-03    			Backward time: 	 0.13 sec 
2023-04-03 11:28:53,867 ADAM: Layer 0 -> dw_min:9.9652e-01  dw_max:1.0029e+00 lr:1.0000e-02
2023-04-03 11:28:53,867 ADAM: Layer 1 -> dw_min:9.9166e-01  dw_max:1.0098e+00 lr:1.0000e-02
2023-04-03 11:28:53,867 ADAM: Layer 2 -> dw_min:9.8824e-01  dw_max:1.0114e+00 lr:1.0000e-02
2023-04-03 11:28:53,868 ADAM: Layer 3 -> dw_min:9.9496e-01  dw_max:1.0036e+00 lr:1.0000e-02
2023-04-03 11:28:53,889 			Learning rate: weights:   1.000e-02    
2023-04-03 11:28:53,889 			Last test performance: 99.08%
2023-04-03 11:28:53,889 ----------------
2023-04-03 11:28:58,427   15  => 105   		Training 486 pattern with 99.38% 	Forward time: 	 4.40 sec
2023-04-03 11:28:58,427 			Loss:    1.702e-02    			Backward time: 	 0.13 sec 
2023-04-03 11:28:58,427 ADAM: Layer 0 -> dw_min:9.9639e-01  dw_max:1.0028e+00 lr:1.0000e-02
2023-04-03 11:28:58,428 ADAM: Layer 1 -> dw_min:9.9241e-01  dw_max:1.0089e+00 lr:1.0000e-02
2023-04-03 11:28:58,428 ADAM: Layer 2 -> dw_min:9.8941e-01  dw_max:1.0128e+00 lr:1.0000e-02
2023-04-03 11:28:58,428 ADAM: Layer 3 -> dw_min:9.9523e-01  dw_max:1.0051e+00 lr:1.0000e-02
2023-04-03 11:28:58,484 			Learning rate: weights:   1.000e-02    
2023-04-03 11:28:58,484 			Last test performance: 99.08%
2023-04-03 11:28:58,484 ----------------
2023-04-03 11:29:03,026   15  => 106   		Training 486 pattern with 99.38% 	Forward time: 	 4.41 sec
2023-04-03 11:29:03,057 			Loss:    1.278e-02    			Backward time: 	 0.13 sec 
2023-04-03 11:29:03,057 ADAM: Layer 0 -> dw_min:9.9614e-01  dw_max:1.0033e+00 lr:1.0000e-02
2023-04-03 11:29:03,058 ADAM: Layer 1 -> dw_min:9.8927e-01  dw_max:1.0123e+00 lr:1.0000e-02
2023-04-03 11:29:03,058 ADAM: Layer 2 -> dw_min:9.8657e-01  dw_max:1.0153e+00 lr:1.0000e-02
2023-04-03 11:29:03,058 ADAM: Layer 3 -> dw_min:9.9494e-01  dw_max:1.0047e+00 lr:1.0000e-02
2023-04-03 11:29:03,113 			Learning rate: weights:   1.000e-02    
2023-04-03 11:29:03,113 			Last test performance: 99.08%
2023-04-03 11:29:03,113 ----------------
2023-04-03 11:29:07,650   15  => 107   		Training 486 pattern with 99.38% 	Forward time: 	 4.40 sec
2023-04-03 11:29:07,650 			Loss:    1.607e-02    			Backward time: 	 0.13 sec 
2023-04-03 11:29:07,651 ADAM: Layer 0 -> dw_min:9.9659e-01  dw_max:1.0040e+00 lr:1.0000e-02
2023-04-03 11:29:07,651 ADAM: Layer 1 -> dw_min:9.9034e-01  dw_max:1.0111e+00 lr:1.0000e-02
2023-04-03 11:29:07,651 ADAM: Layer 2 -> dw_min:9.8782e-01  dw_max:1.0138e+00 lr:1.0000e-02
2023-04-03 11:29:07,651 ADAM: Layer 3 -> dw_min:9.9543e-01  dw_max:1.0042e+00 lr:1.0000e-02
2023-04-03 11:29:07,669 			Learning rate: weights:   1.000e-02    
2023-04-03 11:29:07,669 			Last test performance: 99.08%
2023-04-03 11:29:07,669 ----------------
2023-04-03 11:29:12,207   15  => 108   		Training 486 pattern with 99.58% 	Forward time: 	 4.40 sec
2023-04-03 11:29:12,207 			Loss:    5.327e-03    			Backward time: 	 0.13 sec 
2023-04-03 11:29:12,208 ADAM: Layer 0 -> dw_min:9.9682e-01  dw_max:1.0037e+00 lr:1.0000e-02
2023-04-03 11:29:12,208 ADAM: Layer 1 -> dw_min:9.9138e-01  dw_max:1.0099e+00 lr:1.0000e-02
2023-04-03 11:29:12,208 ADAM: Layer 2 -> dw_min:9.8531e-01  dw_max:1.0137e+00 lr:1.0000e-02
2023-04-03 11:29:12,208 ADAM: Layer 3 -> dw_min:9.9345e-01  dw_max:1.0098e+00 lr:1.0000e-02
2023-04-03 11:29:12,225 			Learning rate: weights:   1.000e-02    
2023-04-03 11:29:12,225 			Last test performance: 99.08%
2023-04-03 11:29:12,225 ----------------
2023-04-03 11:29:16,763   15  => 109   		Training 486 pattern with 100.00% 	Forward time: 	 4.40 sec
2023-04-03 11:29:16,763 			Loss:    4.755e-03    			Backward time: 	 0.13 sec 
2023-04-03 11:29:16,763 ADAM: Layer 0 -> dw_min:9.9728e-01  dw_max:1.0033e+00 lr:1.0000e-02
2023-04-03 11:29:16,763 ADAM: Layer 1 -> dw_min:9.8990e-01  dw_max:1.0100e+00 lr:1.0000e-02
2023-04-03 11:29:16,763 ADAM: Layer 2 -> dw_min:9.8540e-01  dw_max:1.0140e+00 lr:1.0000e-02
2023-04-03 11:29:16,763 ADAM: Layer 3 -> dw_min:9.9409e-01  dw_max:1.0088e+00 lr:1.0000e-02
2023-04-03 11:29:16,817 			Learning rate: weights:   1.000e-02    
2023-04-03 11:29:16,817 			Last test performance: 99.08%
2023-04-03 11:29:16,817 ----------------
2023-04-03 11:29:21,354   15  => 110   		Training 486 pattern with 98.96% 	Forward time: 	 4.40 sec
2023-04-03 11:29:21,354 			Loss:    2.418e-02    			Backward time: 	 0.13 sec 
2023-04-03 11:29:21,355 ADAM: Layer 0 -> dw_min:9.9700e-01  dw_max:1.0035e+00 lr:1.0000e-02
2023-04-03 11:29:21,355 ADAM: Layer 1 -> dw_min:9.9063e-01  dw_max:1.0108e+00 lr:1.0000e-02
2023-04-03 11:29:21,355 ADAM: Layer 2 -> dw_min:9.8603e-01  dw_max:1.0133e+00 lr:1.0000e-02
2023-04-03 11:29:21,355 ADAM: Layer 3 -> dw_min:9.9468e-01  dw_max:1.0080e+00 lr:1.0000e-02
2023-04-03 11:29:21,430 			Learning rate: weights:   1.000e-02    
2023-04-03 11:29:21,430 			Last test performance: 99.08%
2023-04-03 11:29:21,430 ----------------
2023-04-03 11:29:25,967   15  => 111   		Training 486 pattern with 99.38% 	Forward time: 	 4.40 sec
2023-04-03 11:29:25,967 			Loss:    1.180e-02    			Backward time: 	 0.13 sec 
2023-04-03 11:29:25,967 ADAM: Layer 0 -> dw_min:9.9585e-01  dw_max:1.0026e+00 lr:1.0000e-02
2023-04-03 11:29:25,967 ADAM: Layer 1 -> dw_min:9.9151e-01  dw_max:1.0096e+00 lr:1.0000e-02
2023-04-03 11:29:25,968 ADAM: Layer 2 -> dw_min:9.8729e-01  dw_max:1.0120e+00 lr:1.0000e-02
2023-04-03 11:29:25,968 ADAM: Layer 3 -> dw_min:9.9521e-01  dw_max:1.0072e+00 lr:1.0000e-02
2023-04-03 11:29:25,985 			Learning rate: weights:   1.000e-02    
2023-04-03 11:29:25,985 			Last test performance: 99.08%
2023-04-03 11:29:25,985 ----------------
2023-04-03 11:29:30,522   15  => 112   		Training 486 pattern with 99.79% 	Forward time: 	 4.40 sec
2023-04-03 11:29:30,522 			Loss:    6.528e-03    			Backward time: 	 0.13 sec 
2023-04-03 11:29:30,522 ADAM: Layer 0 -> dw_min:9.9631e-01  dw_max:1.0027e+00 lr:1.0000e-02
2023-04-03 11:29:30,523 ADAM: Layer 1 -> dw_min:9.9231e-01  dw_max:1.0086e+00 lr:1.0000e-02
2023-04-03 11:29:30,523 ADAM: Layer 2 -> dw_min:9.8724e-01  dw_max:1.0108e+00 lr:1.0000e-02
2023-04-03 11:29:30,523 ADAM: Layer 3 -> dw_min:9.9566e-01  dw_max:1.0064e+00 lr:1.0000e-02
2023-04-03 11:29:30,625 			Learning rate: weights:   1.000e-02    
2023-04-03 11:29:30,626 			Last test performance: 99.08%
2023-04-03 11:29:30,626 ----------------
2023-04-03 11:29:35,162   15  => 113   		Training 486 pattern with 99.17% 	Forward time: 	 4.40 sec
2023-04-03 11:29:35,162 			Loss:    1.330e-02    			Backward time: 	 0.13 sec 
2023-04-03 11:29:35,163 ADAM: Layer 0 -> dw_min:9.9561e-01  dw_max:1.0039e+00 lr:1.0000e-02
2023-04-03 11:29:35,163 ADAM: Layer 1 -> dw_min:9.9113e-01  dw_max:1.0110e+00 lr:1.0000e-02
2023-04-03 11:29:35,163 ADAM: Layer 2 -> dw_min:9.8834e-01  dw_max:1.0112e+00 lr:1.0000e-02
2023-04-03 11:29:35,163 ADAM: Layer 3 -> dw_min:9.9598e-01  dw_max:1.0058e+00 lr:1.0000e-02
2023-04-03 11:29:35,219 			Learning rate: weights:   1.000e-02    
2023-04-03 11:29:35,219 			Last test performance: 99.08%
2023-04-03 11:29:35,219 ----------------
2023-04-03 11:29:39,757   15  => 114   		Training 486 pattern with 99.38% 	Forward time: 	 4.40 sec
2023-04-03 11:29:39,757 			Loss:    1.610e-02    			Backward time: 	 0.13 sec 
2023-04-03 11:29:39,757 ADAM: Layer 0 -> dw_min:9.9590e-01  dw_max:1.0044e+00 lr:1.0000e-02
2023-04-03 11:29:39,757 ADAM: Layer 1 -> dw_min:9.9067e-01  dw_max:1.0100e+00 lr:1.0000e-02
2023-04-03 11:29:39,757 ADAM: Layer 2 -> dw_min:9.8760e-01  dw_max:1.0112e+00 lr:1.0000e-02
2023-04-03 11:29:39,757 ADAM: Layer 3 -> dw_min:9.9627e-01  dw_max:1.0052e+00 lr:1.0000e-02
2023-04-03 11:29:39,870 			Learning rate: weights:   1.000e-02    
2023-04-03 11:29:39,870 			Last test performance: 99.08%
2023-04-03 11:29:39,870 ----------------
2023-04-03 11:29:44,407   15  => 115   		Training 486 pattern with 99.79% 	Forward time: 	 4.40 sec
2023-04-03 11:29:44,408 			Loss:    4.100e-03    			Backward time: 	 0.13 sec 
2023-04-03 11:29:44,408 ADAM: Layer 0 -> dw_min:9.9590e-01  dw_max:1.0045e+00 lr:1.0000e-02
2023-04-03 11:29:44,408 ADAM: Layer 1 -> dw_min:9.9151e-01  dw_max:1.0090e+00 lr:1.0000e-02
2023-04-03 11:29:44,408 ADAM: Layer 2 -> dw_min:9.8879e-01  dw_max:1.0099e+00 lr:1.0000e-02
2023-04-03 11:29:44,408 ADAM: Layer 3 -> dw_min:9.9665e-01  dw_max:1.0047e+00 lr:1.0000e-02
2023-04-03 11:29:44,426 			Learning rate: weights:   1.000e-02    
2023-04-03 11:29:44,426 			Last test performance: 99.08%
2023-04-03 11:29:44,426 ----------------
2023-04-03 11:29:48,963   15  => 116   		Training 486 pattern with 99.58% 	Forward time: 	 4.40 sec
2023-04-03 11:29:48,963 			Loss:    2.272e-02    			Backward time: 	 0.13 sec 
2023-04-03 11:29:48,963 ADAM: Layer 0 -> dw_min:9.9559e-01  dw_max:1.0041e+00 lr:1.0000e-02
2023-04-03 11:29:48,963 ADAM: Layer 1 -> dw_min:9.9178e-01  dw_max:1.0096e+00 lr:1.0000e-02
2023-04-03 11:29:48,964 ADAM: Layer 2 -> dw_min:9.8716e-01  dw_max:1.0089e+00 lr:1.0000e-02
2023-04-03 11:29:48,964 ADAM: Layer 3 -> dw_min:9.9657e-01  dw_max:1.0053e+00 lr:1.0000e-02
2023-04-03 11:29:48,981 			Learning rate: weights:   1.000e-02    
2023-04-03 11:29:48,981 			Last test performance: 99.08%
2023-04-03 11:29:48,981 ----------------
2023-04-03 11:29:53,517   15  => 117   		Training 486 pattern with 99.58% 	Forward time: 	 4.40 sec
2023-04-03 11:29:53,517 			Loss:    1.548e-02    			Backward time: 	 0.13 sec 
2023-04-03 11:29:53,517 ADAM: Layer 0 -> dw_min:9.9566e-01  dw_max:1.0048e+00 lr:1.0000e-02
2023-04-03 11:29:53,518 ADAM: Layer 1 -> dw_min:9.9033e-01  dw_max:1.0086e+00 lr:1.0000e-02
2023-04-03 11:29:53,518 ADAM: Layer 2 -> dw_min:9.8799e-01  dw_max:1.0081e+00 lr:1.0000e-02
2023-04-03 11:29:53,518 ADAM: Layer 3 -> dw_min:9.9689e-01  dw_max:1.0048e+00 lr:1.0000e-02
2023-04-03 11:29:53,573 			Learning rate: weights:   1.000e-02    
2023-04-03 11:29:53,573 			Last test performance: 99.08%
2023-04-03 11:29:53,573 ----------------
2023-04-03 11:29:58,113   15  => 118   		Training 486 pattern with 99.38% 	Forward time: 	 4.40 sec
2023-04-03 11:29:58,113 			Loss:    1.500e-02    			Backward time: 	 0.13 sec 
2023-04-03 11:29:58,113 ADAM: Layer 0 -> dw_min:9.9543e-01  dw_max:1.0049e+00 lr:1.0000e-02
2023-04-03 11:29:58,113 ADAM: Layer 1 -> dw_min:9.8881e-01  dw_max:1.0135e+00 lr:1.0000e-02
2023-04-03 11:29:58,113 ADAM: Layer 2 -> dw_min:9.8695e-01  dw_max:1.0141e+00 lr:1.0000e-02
2023-04-03 11:29:58,114 ADAM: Layer 3 -> dw_min:9.9392e-01  dw_max:1.0048e+00 lr:1.0000e-02
2023-04-03 11:29:58,194 			Learning rate: weights:   1.000e-02    
2023-04-03 11:29:58,194 			Last test performance: 99.08%
2023-04-03 11:29:58,194 ----------------
2023-04-03 11:30:02,735   15  => 119   		Training 486 pattern with 99.38% 	Forward time: 	 4.41 sec
2023-04-03 11:30:02,736 			Loss:    1.117e-02    			Backward time: 	 0.13 sec 
2023-04-03 11:30:02,736 ADAM: Layer 0 -> dw_min:9.9531e-01  dw_max:1.0058e+00 lr:1.0000e-02
2023-04-03 11:30:02,736 ADAM: Layer 1 -> dw_min:9.8512e-01  dw_max:1.0126e+00 lr:1.0000e-02
2023-04-03 11:30:02,736 ADAM: Layer 2 -> dw_min:9.8780e-01  dw_max:1.0127e+00 lr:1.0000e-02
2023-04-03 11:30:02,736 ADAM: Layer 3 -> dw_min:9.9455e-01  dw_max:1.0043e+00 lr:1.0000e-02
2023-04-03 11:30:02,923 			Learning rate: weights:   1.000e-02    
2023-04-03 11:30:02,923 			Last test performance: 99.08%
2023-04-03 11:30:02,923 ----------------
2023-04-03 11:30:07,463   15  => 120   		Training 486 pattern with 98.96% 	Forward time: 	 4.41 sec
2023-04-03 11:30:07,463 			Loss:    2.287e-02    			Backward time: 	 0.13 sec 
2023-04-03 11:30:07,463 ADAM: Layer 0 -> dw_min:9.9607e-01  dw_max:1.0058e+00 lr:1.0000e-02
2023-04-03 11:30:07,464 ADAM: Layer 1 -> dw_min:9.8667e-01  dw_max:1.0116e+00 lr:1.0000e-02
2023-04-03 11:30:07,464 ADAM: Layer 2 -> dw_min:9.8608e-01  dw_max:1.0114e+00 lr:1.0000e-02
2023-04-03 11:30:07,464 ADAM: Layer 3 -> dw_min:9.9516e-01  dw_max:1.0040e+00 lr:1.0000e-02
2023-04-03 11:30:07,540 			Learning rate: weights:   1.000e-02    
2023-04-03 11:30:07,540 			Last test performance: 99.08%
2023-04-03 11:30:07,540 ----------------
2023-04-03 11:30:12,077   15  => 121   		Training 486 pattern with 99.79% 	Forward time: 	 4.40 sec
2023-04-03 11:30:12,077 			Loss:    1.024e-02    			Backward time: 	 0.13 sec 
2023-04-03 11:30:12,077 ADAM: Layer 0 -> dw_min:9.9559e-01  dw_max:1.0052e+00 lr:1.0000e-02
2023-04-03 11:30:12,077 ADAM: Layer 1 -> dw_min:9.8802e-01  dw_max:1.0102e+00 lr:1.0000e-02
2023-04-03 11:30:12,077 ADAM: Layer 2 -> dw_min:9.8745e-01  dw_max:1.0103e+00 lr:1.0000e-02
2023-04-03 11:30:12,078 ADAM: Layer 3 -> dw_min:9.9524e-01  dw_max:1.0036e+00 lr:1.0000e-02
2023-04-03 11:30:12,299 			Learning rate: weights:   1.000e-02    
2023-04-03 11:30:12,300 			Last test performance: 99.08%
2023-04-03 11:30:12,300 ----------------
2023-04-03 11:30:16,837   15  => 122   		Training 486 pattern with 100.00% 	Forward time: 	 4.40 sec
2023-04-03 11:30:16,837 			Loss:    1.777e-03    			Backward time: 	 0.13 sec 
2023-04-03 11:30:16,837 ADAM: Layer 0 -> dw_min:9.9678e-01  dw_max:1.0045e+00 lr:1.0000e-02
2023-04-03 11:30:16,838 ADAM: Layer 1 -> dw_min:9.8923e-01  dw_max:1.0093e+00 lr:1.0000e-02
2023-04-03 11:30:16,838 ADAM: Layer 2 -> dw_min:9.8870e-01  dw_max:1.0094e+00 lr:1.0000e-02
2023-04-03 11:30:16,838 ADAM: Layer 3 -> dw_min:9.9572e-01  dw_max:1.0033e+00 lr:1.0000e-02
2023-04-03 11:30:16,915 			Learning rate: weights:   1.000e-02    
2023-04-03 11:30:16,915 			Last test performance: 99.08%
2023-04-03 11:30:16,915 ----------------
2023-04-03 11:30:21,452   15  => 123   		Training 486 pattern with 99.79% 	Forward time: 	 4.40 sec
2023-04-03 11:30:21,452 			Loss:    5.697e-03    			Backward time: 	 0.13 sec 
2023-04-03 11:30:21,452 ADAM: Layer 0 -> dw_min:9.9641e-01  dw_max:1.0044e+00 lr:1.0000e-02
2023-04-03 11:30:21,452 ADAM: Layer 1 -> dw_min:9.9024e-01  dw_max:1.0083e+00 lr:1.0000e-02
2023-04-03 11:30:21,452 ADAM: Layer 2 -> dw_min:9.8982e-01  dw_max:1.0105e+00 lr:1.0000e-02
2023-04-03 11:30:21,453 ADAM: Layer 3 -> dw_min:9.9616e-01  dw_max:1.0030e+00 lr:1.0000e-02
2023-04-03 11:30:21,531 			Learning rate: weights:   1.000e-02    
2023-04-03 11:30:21,531 			Last test performance: 99.08%
2023-04-03 11:30:21,531 ----------------
2023-04-03 11:30:26,067   15  => 124   		Training 486 pattern with 99.58% 	Forward time: 	 4.40 sec
2023-04-03 11:30:26,067 			Loss:    8.539e-03    			Backward time: 	 0.13 sec 
2023-04-03 11:30:26,067 ADAM: Layer 0 -> dw_min:9.9687e-01  dw_max:1.0034e+00 lr:1.0000e-02
2023-04-03 11:30:26,068 ADAM: Layer 1 -> dw_min:9.8834e-01  dw_max:1.0101e+00 lr:1.0000e-02
2023-04-03 11:30:26,068 ADAM: Layer 2 -> dw_min:9.8557e-01  dw_max:1.0101e+00 lr:1.0000e-02
2023-04-03 11:30:26,068 ADAM: Layer 3 -> dw_min:9.9469e-01  dw_max:1.0048e+00 lr:1.0000e-02
2023-04-03 11:30:26,182 
2023-04-03 11:30:26,182 Testing:
2023-04-03 11:30:26,403 		24 of 10000 with 95.83% 	 Time used:  0.22 sec
2023-04-03 11:30:26,622 		48 of 10000 with 95.83% 	 Time used:  0.22 sec
2023-04-03 11:30:26,842 		72 of 10000 with 97.22% 	 Time used:  0.22 sec
2023-04-03 11:30:27,062 		96 of 10000 with 97.92% 	 Time used:  0.22 sec
2023-04-03 11:30:27,282 		120 of 10000 with 98.33% 	 Time used:  0.22 sec
2023-04-03 11:30:27,501 		144 of 10000 with 97.92% 	 Time used:  0.22 sec
2023-04-03 11:30:27,721 		168 of 10000 with 97.62% 	 Time used:  0.22 sec
2023-04-03 11:30:27,940 		192 of 10000 with 97.40% 	 Time used:  0.22 sec
2023-04-03 11:30:28,160 		216 of 10000 with 97.69% 	 Time used:  0.22 sec
2023-04-03 11:30:28,380 		240 of 10000 with 97.92% 	 Time used:  0.22 sec
2023-04-03 11:30:28,599 		264 of 10000 with 98.11% 	 Time used:  0.22 sec
2023-04-03 11:30:28,819 		288 of 10000 with 97.92% 	 Time used:  0.22 sec
2023-04-03 11:30:29,039 		312 of 10000 with 97.76% 	 Time used:  0.22 sec
2023-04-03 11:30:29,259 		336 of 10000 with 97.92% 	 Time used:  0.22 sec
2023-04-03 11:30:29,478 		360 of 10000 with 98.06% 	 Time used:  0.22 sec
2023-04-03 11:30:29,698 		384 of 10000 with 98.18% 	 Time used:  0.22 sec
2023-04-03 11:30:29,917 		408 of 10000 with 98.28% 	 Time used:  0.22 sec
2023-04-03 11:30:30,137 		432 of 10000 with 98.38% 	 Time used:  0.22 sec
2023-04-03 11:30:30,357 		456 of 10000 with 97.81% 	 Time used:  0.22 sec
2023-04-03 11:30:30,577 		480 of 10000 with 97.92% 	 Time used:  0.22 sec
2023-04-03 11:30:30,796 		504 of 10000 with 98.02% 	 Time used:  0.22 sec
2023-04-03 11:30:31,016 		528 of 10000 with 98.11% 	 Time used:  0.22 sec
2023-04-03 11:30:31,236 		552 of 10000 with 98.19% 	 Time used:  0.22 sec
2023-04-03 11:30:31,455 		576 of 10000 with 98.26% 	 Time used:  0.22 sec
2023-04-03 11:30:31,675 		600 of 10000 with 98.33% 	 Time used:  0.22 sec
2023-04-03 11:30:31,895 		624 of 10000 with 98.40% 	 Time used:  0.22 sec
2023-04-03 11:30:32,115 		648 of 10000 with 98.46% 	 Time used:  0.22 sec
2023-04-03 11:30:32,334 		672 of 10000 with 98.51% 	 Time used:  0.22 sec
2023-04-03 11:30:32,554 		696 of 10000 with 98.56% 	 Time used:  0.22 sec
2023-04-03 11:30:32,774 		720 of 10000 with 98.61% 	 Time used:  0.22 sec
2023-04-03 11:30:32,993 		744 of 10000 with 98.66% 	 Time used:  0.22 sec
2023-04-03 11:30:33,213 		768 of 10000 with 98.70% 	 Time used:  0.22 sec
2023-04-03 11:30:33,433 		792 of 10000 with 98.74% 	 Time used:  0.22 sec
2023-04-03 11:30:33,652 		816 of 10000 with 98.65% 	 Time used:  0.22 sec
2023-04-03 11:30:33,872 		840 of 10000 with 98.69% 	 Time used:  0.22 sec
2023-04-03 11:30:34,092 		864 of 10000 with 98.61% 	 Time used:  0.22 sec
2023-04-03 11:30:34,311 		888 of 10000 with 98.65% 	 Time used:  0.22 sec
2023-04-03 11:30:34,531 		912 of 10000 with 98.46% 	 Time used:  0.22 sec
2023-04-03 11:30:34,751 		936 of 10000 with 98.50% 	 Time used:  0.22 sec
2023-04-03 11:30:34,971 		960 of 10000 with 98.54% 	 Time used:  0.22 sec
2023-04-03 11:30:35,190 		984 of 10000 with 98.58% 	 Time used:  0.22 sec
2023-04-03 11:30:35,410 		1008 of 10000 with 98.61% 	 Time used:  0.22 sec
2023-04-03 11:30:35,630 		1032 of 10000 with 98.64% 	 Time used:  0.22 sec
2023-04-03 11:30:35,850 		1056 of 10000 with 98.67% 	 Time used:  0.22 sec
2023-04-03 11:30:36,070 		1080 of 10000 with 98.70% 	 Time used:  0.22 sec
2023-04-03 11:30:36,289 		1104 of 10000 with 98.73% 	 Time used:  0.22 sec
2023-04-03 11:30:36,509 		1128 of 10000 with 98.76% 	 Time used:  0.22 sec
2023-04-03 11:30:36,729 		1152 of 10000 with 98.78% 	 Time used:  0.22 sec
2023-04-03 11:30:36,949 		1176 of 10000 with 98.81% 	 Time used:  0.22 sec
2023-04-03 11:30:37,168 		1200 of 10000 with 98.83% 	 Time used:  0.22 sec
2023-04-03 11:30:37,388 		1224 of 10000 with 98.77% 	 Time used:  0.22 sec
2023-04-03 11:30:37,608 		1248 of 10000 with 98.80% 	 Time used:  0.22 sec
2023-04-03 11:30:37,828 		1272 of 10000 with 98.82% 	 Time used:  0.22 sec
2023-04-03 11:30:38,047 		1296 of 10000 with 98.84% 	 Time used:  0.22 sec
2023-04-03 11:30:38,267 		1320 of 10000 with 98.86% 	 Time used:  0.22 sec
2023-04-03 11:30:38,487 		1344 of 10000 with 98.88% 	 Time used:  0.22 sec
2023-04-03 11:30:38,707 		1368 of 10000 with 98.90% 	 Time used:  0.22 sec
2023-04-03 11:30:38,927 		1392 of 10000 with 98.92% 	 Time used:  0.22 sec
2023-04-03 11:30:39,146 		1416 of 10000 with 98.94% 	 Time used:  0.22 sec
2023-04-03 11:30:39,366 		1440 of 10000 with 98.96% 	 Time used:  0.22 sec
2023-04-03 11:30:39,586 		1464 of 10000 with 98.98% 	 Time used:  0.22 sec
2023-04-03 11:30:39,806 		1488 of 10000 with 98.92% 	 Time used:  0.22 sec
2023-04-03 11:30:40,025 		1512 of 10000 with 98.94% 	 Time used:  0.22 sec
2023-04-03 11:30:40,245 		1536 of 10000 with 98.96% 	 Time used:  0.22 sec
2023-04-03 11:30:40,465 		1560 of 10000 with 98.97% 	 Time used:  0.22 sec
2023-04-03 11:30:40,685 		1584 of 10000 with 98.99% 	 Time used:  0.22 sec
2023-04-03 11:30:40,905 		1608 of 10000 with 99.00% 	 Time used:  0.22 sec
2023-04-03 11:30:41,125 		1632 of 10000 with 98.96% 	 Time used:  0.22 sec
2023-04-03 11:30:41,345 		1656 of 10000 with 98.97% 	 Time used:  0.22 sec
2023-04-03 11:30:41,565 		1680 of 10000 with 98.99% 	 Time used:  0.22 sec
2023-04-03 11:30:41,784 		1704 of 10000 with 99.00% 	 Time used:  0.22 sec
2023-04-03 11:30:42,004 		1728 of 10000 with 99.02% 	 Time used:  0.22 sec
2023-04-03 11:30:42,224 		1752 of 10000 with 99.03% 	 Time used:  0.22 sec
2023-04-03 11:30:42,444 		1776 of 10000 with 99.04% 	 Time used:  0.22 sec
2023-04-03 11:30:42,663 		1800 of 10000 with 99.06% 	 Time used:  0.22 sec
2023-04-03 11:30:42,883 		1824 of 10000 with 99.07% 	 Time used:  0.22 sec
2023-04-03 11:30:43,103 		1848 of 10000 with 99.08% 	 Time used:  0.22 sec
2023-04-03 11:30:43,323 		1872 of 10000 with 99.04% 	 Time used:  0.22 sec
2023-04-03 11:30:43,542 		1896 of 10000 with 99.05% 	 Time used:  0.22 sec
2023-04-03 11:30:43,762 		1920 of 10000 with 99.06% 	 Time used:  0.22 sec
2023-04-03 11:30:43,982 		1944 of 10000 with 99.07% 	 Time used:  0.22 sec
2023-04-03 11:30:44,202 		1968 of 10000 with 99.09% 	 Time used:  0.22 sec
2023-04-03 11:30:44,421 		1992 of 10000 with 99.10% 	 Time used:  0.22 sec
2023-04-03 11:30:44,641 		2016 of 10000 with 99.11% 	 Time used:  0.22 sec
2023-04-03 11:30:44,861 		2040 of 10000 with 99.12% 	 Time used:  0.22 sec
2023-04-03 11:30:45,081 		2064 of 10000 with 99.13% 	 Time used:  0.22 sec
2023-04-03 11:30:45,301 		2088 of 10000 with 99.14% 	 Time used:  0.22 sec
2023-04-03 11:30:45,520 		2112 of 10000 with 99.10% 	 Time used:  0.22 sec
2023-04-03 11:30:45,740 		2136 of 10000 with 99.11% 	 Time used:  0.22 sec
2023-04-03 11:30:45,960 		2160 of 10000 with 99.12% 	 Time used:  0.22 sec
2023-04-03 11:30:46,179 		2184 of 10000 with 99.13% 	 Time used:  0.22 sec
2023-04-03 11:30:46,399 		2208 of 10000 with 99.14% 	 Time used:  0.22 sec
2023-04-03 11:30:46,619 		2232 of 10000 with 99.15% 	 Time used:  0.22 sec
2023-04-03 11:30:46,839 		2256 of 10000 with 99.16% 	 Time used:  0.22 sec
2023-04-03 11:30:47,059 		2280 of 10000 with 99.17% 	 Time used:  0.22 sec
2023-04-03 11:30:47,278 		2304 of 10000 with 99.18% 	 Time used:  0.22 sec
2023-04-03 11:30:47,498 		2328 of 10000 with 99.18% 	 Time used:  0.22 sec
2023-04-03 11:30:47,718 		2352 of 10000 with 99.19% 	 Time used:  0.22 sec
2023-04-03 11:30:47,938 		2376 of 10000 with 99.20% 	 Time used:  0.22 sec
2023-04-03 11:30:48,157 		2400 of 10000 with 99.21% 	 Time used:  0.22 sec
2023-04-03 11:30:48,377 		2424 of 10000 with 99.17% 	 Time used:  0.22 sec
2023-04-03 11:30:48,597 		2448 of 10000 with 99.18% 	 Time used:  0.22 sec
2023-04-03 11:30:48,816 		2472 of 10000 with 99.19% 	 Time used:  0.22 sec
2023-04-03 11:30:49,036 		2496 of 10000 with 99.20% 	 Time used:  0.22 sec
2023-04-03 11:30:49,256 		2520 of 10000 with 99.21% 	 Time used:  0.22 sec
2023-04-03 11:30:49,476 		2544 of 10000 with 99.21% 	 Time used:  0.22 sec
2023-04-03 11:30:49,695 		2568 of 10000 with 99.22% 	 Time used:  0.22 sec
2023-04-03 11:30:49,915 		2592 of 10000 with 99.23% 	 Time used:  0.22 sec
2023-04-03 11:30:50,135 		2616 of 10000 with 99.24% 	 Time used:  0.22 sec
2023-04-03 11:30:50,354 		2640 of 10000 with 99.24% 	 Time used:  0.22 sec
2023-04-03 11:30:50,574 		2664 of 10000 with 99.25% 	 Time used:  0.22 sec
2023-04-03 11:30:50,794 		2688 of 10000 with 99.26% 	 Time used:  0.22 sec
2023-04-03 11:30:51,013 		2712 of 10000 with 99.26% 	 Time used:  0.22 sec
2023-04-03 11:30:51,233 		2736 of 10000 with 99.27% 	 Time used:  0.22 sec
2023-04-03 11:30:51,453 		2760 of 10000 with 99.28% 	 Time used:  0.22 sec
2023-04-03 11:30:51,672 		2784 of 10000 with 99.28% 	 Time used:  0.22 sec
2023-04-03 11:30:51,892 		2808 of 10000 with 99.29% 	 Time used:  0.22 sec
2023-04-03 11:30:52,112 		2832 of 10000 with 99.29% 	 Time used:  0.22 sec
2023-04-03 11:30:52,332 		2856 of 10000 with 99.30% 	 Time used:  0.22 sec
2023-04-03 11:30:52,551 		2880 of 10000 with 99.31% 	 Time used:  0.22 sec
2023-04-03 11:30:52,771 		2904 of 10000 with 99.31% 	 Time used:  0.22 sec
2023-04-03 11:30:52,991 		2928 of 10000 with 99.32% 	 Time used:  0.22 sec
2023-04-03 11:30:53,210 		2952 of 10000 with 99.32% 	 Time used:  0.22 sec
2023-04-03 11:30:53,430 		2976 of 10000 with 99.33% 	 Time used:  0.22 sec
2023-04-03 11:30:53,650 		3000 of 10000 with 99.30% 	 Time used:  0.22 sec
2023-04-03 11:30:53,870 		3024 of 10000 with 99.31% 	 Time used:  0.22 sec
2023-04-03 11:30:54,089 		3048 of 10000 with 99.31% 	 Time used:  0.22 sec
2023-04-03 11:30:54,309 		3072 of 10000 with 99.28% 	 Time used:  0.22 sec
2023-04-03 11:30:54,529 		3096 of 10000 with 99.29% 	 Time used:  0.22 sec
2023-04-03 11:30:54,748 		3120 of 10000 with 99.29% 	 Time used:  0.22 sec
2023-04-03 11:30:54,968 		3144 of 10000 with 99.30% 	 Time used:  0.22 sec
2023-04-03 11:30:55,188 		3168 of 10000 with 99.27% 	 Time used:  0.22 sec
2023-04-03 11:30:55,407 		3192 of 10000 with 99.28% 	 Time used:  0.22 sec
2023-04-03 11:30:55,627 		3216 of 10000 with 99.25% 	 Time used:  0.22 sec
2023-04-03 11:30:55,847 		3240 of 10000 with 99.26% 	 Time used:  0.22 sec
2023-04-03 11:30:56,067 		3264 of 10000 with 99.26% 	 Time used:  0.22 sec
2023-04-03 11:30:56,286 		3288 of 10000 with 99.24% 	 Time used:  0.22 sec
2023-04-03 11:30:56,506 		3312 of 10000 with 99.25% 	 Time used:  0.22 sec
2023-04-03 11:30:56,726 		3336 of 10000 with 99.25% 	 Time used:  0.22 sec
2023-04-03 11:30:56,946 		3360 of 10000 with 99.26% 	 Time used:  0.22 sec
2023-04-03 11:30:57,166 		3384 of 10000 with 99.26% 	 Time used:  0.22 sec
2023-04-03 11:30:57,386 		3408 of 10000 with 99.27% 	 Time used:  0.22 sec
2023-04-03 11:30:57,606 		3432 of 10000 with 99.27% 	 Time used:  0.22 sec
2023-04-03 11:30:57,825 		3456 of 10000 with 99.28% 	 Time used:  0.22 sec
2023-04-03 11:30:58,045 		3480 of 10000 with 99.28% 	 Time used:  0.22 sec
2023-04-03 11:30:58,265 		3504 of 10000 with 99.29% 	 Time used:  0.22 sec
2023-04-03 11:30:58,485 		3528 of 10000 with 99.29% 	 Time used:  0.22 sec
2023-04-03 11:30:58,704 		3552 of 10000 with 99.30% 	 Time used:  0.22 sec
2023-04-03 11:30:58,924 		3576 of 10000 with 99.27% 	 Time used:  0.22 sec
2023-04-03 11:30:59,144 		3600 of 10000 with 99.28% 	 Time used:  0.22 sec
2023-04-03 11:30:59,364 		3624 of 10000 with 99.28% 	 Time used:  0.22 sec
2023-04-03 11:30:59,583 		3648 of 10000 with 99.29% 	 Time used:  0.22 sec
2023-04-03 11:30:59,803 		3672 of 10000 with 99.29% 	 Time used:  0.22 sec
2023-04-03 11:31:00,023 		3696 of 10000 with 99.27% 	 Time used:  0.22 sec
2023-04-03 11:31:00,243 		3720 of 10000 with 99.27% 	 Time used:  0.22 sec
2023-04-03 11:31:00,463 		3744 of 10000 with 99.28% 	 Time used:  0.22 sec
2023-04-03 11:31:00,683 		3768 of 10000 with 99.28% 	 Time used:  0.22 sec
2023-04-03 11:31:00,902 		3792 of 10000 with 99.29% 	 Time used:  0.22 sec
2023-04-03 11:31:01,122 		3816 of 10000 with 99.27% 	 Time used:  0.22 sec
2023-04-03 11:31:01,342 		3840 of 10000 with 99.27% 	 Time used:  0.22 sec
2023-04-03 11:31:01,564 		3864 of 10000 with 99.28% 	 Time used:  0.22 sec
2023-04-03 11:31:01,784 		3888 of 10000 with 99.28% 	 Time used:  0.22 sec
2023-04-03 11:31:02,004 		3912 of 10000 with 99.28% 	 Time used:  0.22 sec
2023-04-03 11:31:02,224 		3936 of 10000 with 99.29% 	 Time used:  0.22 sec
2023-04-03 11:31:02,444 		3960 of 10000 with 99.29% 	 Time used:  0.22 sec
2023-04-03 11:31:02,664 		3984 of 10000 with 99.25% 	 Time used:  0.22 sec
2023-04-03 11:31:02,884 		4008 of 10000 with 99.23% 	 Time used:  0.22 sec
2023-04-03 11:31:03,103 		4032 of 10000 with 99.23% 	 Time used:  0.22 sec
2023-04-03 11:31:03,324 		4056 of 10000 with 99.21% 	 Time used:  0.22 sec
2023-04-03 11:31:03,544 		4080 of 10000 with 99.22% 	 Time used:  0.22 sec
2023-04-03 11:31:03,764 		4104 of 10000 with 99.22% 	 Time used:  0.22 sec
2023-04-03 11:31:03,984 		4128 of 10000 with 99.22% 	 Time used:  0.22 sec
2023-04-03 11:31:04,203 		4152 of 10000 with 99.23% 	 Time used:  0.22 sec
2023-04-03 11:31:04,423 		4176 of 10000 with 99.23% 	 Time used:  0.22 sec
2023-04-03 11:31:04,643 		4200 of 10000 with 99.21% 	 Time used:  0.22 sec
2023-04-03 11:31:04,863 		4224 of 10000 with 99.22% 	 Time used:  0.22 sec
2023-04-03 11:31:05,082 		4248 of 10000 with 99.22% 	 Time used:  0.22 sec
2023-04-03 11:31:05,302 		4272 of 10000 with 99.23% 	 Time used:  0.22 sec
2023-04-03 11:31:05,522 		4296 of 10000 with 99.23% 	 Time used:  0.22 sec
2023-04-03 11:31:05,742 		4320 of 10000 with 99.21% 	 Time used:  0.22 sec
2023-04-03 11:31:05,962 		4344 of 10000 with 99.22% 	 Time used:  0.22 sec
2023-04-03 11:31:06,181 		4368 of 10000 with 99.22% 	 Time used:  0.22 sec
2023-04-03 11:31:06,401 		4392 of 10000 with 99.20% 	 Time used:  0.22 sec
2023-04-03 11:31:06,621 		4416 of 10000 with 99.21% 	 Time used:  0.22 sec
2023-04-03 11:31:06,840 		4440 of 10000 with 99.21% 	 Time used:  0.22 sec
2023-04-03 11:31:07,060 		4464 of 10000 with 99.22% 	 Time used:  0.22 sec
2023-04-03 11:31:07,280 		4488 of 10000 with 99.22% 	 Time used:  0.22 sec
2023-04-03 11:31:07,500 		4512 of 10000 with 99.20% 	 Time used:  0.22 sec
2023-04-03 11:31:07,719 		4536 of 10000 with 99.21% 	 Time used:  0.22 sec
2023-04-03 11:31:07,939 		4560 of 10000 with 99.21% 	 Time used:  0.22 sec
2023-04-03 11:31:08,160 		4584 of 10000 with 99.21% 	 Time used:  0.22 sec
2023-04-03 11:31:08,380 		4608 of 10000 with 99.18% 	 Time used:  0.22 sec
2023-04-03 11:31:08,600 		4632 of 10000 with 99.18% 	 Time used:  0.22 sec
2023-04-03 11:31:08,819 		4656 of 10000 with 99.18% 	 Time used:  0.22 sec
2023-04-03 11:31:09,039 		4680 of 10000 with 99.19% 	 Time used:  0.22 sec
2023-04-03 11:31:09,259 		4704 of 10000 with 99.19% 	 Time used:  0.22 sec
2023-04-03 11:31:09,479 		4728 of 10000 with 99.15% 	 Time used:  0.22 sec
2023-04-03 11:31:09,699 		4752 of 10000 with 99.16% 	 Time used:  0.22 sec
2023-04-03 11:31:09,919 		4776 of 10000 with 99.16% 	 Time used:  0.22 sec
2023-04-03 11:31:10,138 		4800 of 10000 with 99.17% 	 Time used:  0.22 sec
2023-04-03 11:31:10,358 		4824 of 10000 with 99.17% 	 Time used:  0.22 sec
2023-04-03 11:31:10,578 		4848 of 10000 with 99.17% 	 Time used:  0.22 sec
2023-04-03 11:31:10,798 		4872 of 10000 with 99.18% 	 Time used:  0.22 sec
2023-04-03 11:31:11,017 		4896 of 10000 with 99.18% 	 Time used:  0.22 sec
2023-04-03 11:31:11,237 		4920 of 10000 with 99.19% 	 Time used:  0.22 sec
2023-04-03 11:31:11,457 		4944 of 10000 with 99.19% 	 Time used:  0.22 sec
2023-04-03 11:31:11,677 		4968 of 10000 with 99.19% 	 Time used:  0.22 sec
2023-04-03 11:31:11,897 		4992 of 10000 with 99.20% 	 Time used:  0.22 sec
2023-04-03 11:31:12,116 		5016 of 10000 with 99.18% 	 Time used:  0.22 sec
2023-04-03 11:31:12,336 		5040 of 10000 with 99.19% 	 Time used:  0.22 sec
2023-04-03 11:31:12,556 		5064 of 10000 with 99.19% 	 Time used:  0.22 sec
2023-04-03 11:31:12,776 		5088 of 10000 with 99.19% 	 Time used:  0.22 sec
2023-04-03 11:31:12,996 		5112 of 10000 with 99.20% 	 Time used:  0.22 sec
2023-04-03 11:31:13,215 		5136 of 10000 with 99.20% 	 Time used:  0.22 sec
2023-04-03 11:31:13,435 		5160 of 10000 with 99.21% 	 Time used:  0.22 sec
2023-04-03 11:31:13,655 		5184 of 10000 with 99.21% 	 Time used:  0.22 sec
2023-04-03 11:31:13,875 		5208 of 10000 with 99.21% 	 Time used:  0.22 sec
2023-04-03 11:31:14,095 		5232 of 10000 with 99.22% 	 Time used:  0.22 sec
2023-04-03 11:31:14,314 		5256 of 10000 with 99.22% 	 Time used:  0.22 sec
2023-04-03 11:31:14,534 		5280 of 10000 with 99.22% 	 Time used:  0.22 sec
2023-04-03 11:31:14,754 		5304 of 10000 with 99.23% 	 Time used:  0.22 sec
2023-04-03 11:31:14,974 		5328 of 10000 with 99.21% 	 Time used:  0.22 sec
2023-04-03 11:31:15,194 		5352 of 10000 with 99.20% 	 Time used:  0.22 sec
2023-04-03 11:31:15,414 		5376 of 10000 with 99.20% 	 Time used:  0.22 sec
2023-04-03 11:31:15,633 		5400 of 10000 with 99.17% 	 Time used:  0.22 sec
2023-04-03 11:31:15,853 		5424 of 10000 with 99.15% 	 Time used:  0.22 sec
2023-04-03 11:31:16,073 		5448 of 10000 with 99.16% 	 Time used:  0.22 sec
2023-04-03 11:31:16,293 		5472 of 10000 with 99.14% 	 Time used:  0.22 sec
2023-04-03 11:31:16,512 		5496 of 10000 with 99.14% 	 Time used:  0.22 sec
2023-04-03 11:31:16,732 		5520 of 10000 with 99.11% 	 Time used:  0.22 sec
2023-04-03 11:31:16,952 		5544 of 10000 with 99.12% 	 Time used:  0.22 sec
2023-04-03 11:31:17,172 		5568 of 10000 with 99.12% 	 Time used:  0.22 sec
2023-04-03 11:31:17,391 		5592 of 10000 with 99.12% 	 Time used:  0.22 sec
2023-04-03 11:31:17,611 		5616 of 10000 with 99.13% 	 Time used:  0.22 sec
2023-04-03 11:31:17,831 		5640 of 10000 with 99.13% 	 Time used:  0.22 sec
2023-04-03 11:31:18,051 		5664 of 10000 with 99.13% 	 Time used:  0.22 sec
2023-04-03 11:31:18,271 		5688 of 10000 with 99.14% 	 Time used:  0.22 sec
2023-04-03 11:31:18,490 		5712 of 10000 with 99.14% 	 Time used:  0.22 sec
2023-04-03 11:31:18,710 		5736 of 10000 with 99.11% 	 Time used:  0.22 sec
2023-04-03 11:31:18,930 		5760 of 10000 with 99.11% 	 Time used:  0.22 sec
2023-04-03 11:31:19,150 		5784 of 10000 with 99.12% 	 Time used:  0.22 sec
2023-04-03 11:31:19,369 		5808 of 10000 with 99.12% 	 Time used:  0.22 sec
2023-04-03 11:31:19,589 		5832 of 10000 with 99.07% 	 Time used:  0.22 sec
2023-04-03 11:31:19,809 		5856 of 10000 with 99.06% 	 Time used:  0.22 sec
2023-04-03 11:31:20,029 		5880 of 10000 with 99.06% 	 Time used:  0.22 sec
2023-04-03 11:31:20,249 		5904 of 10000 with 99.07% 	 Time used:  0.22 sec
2023-04-03 11:31:20,468 		5928 of 10000 with 99.07% 	 Time used:  0.22 sec
2023-04-03 11:31:20,688 		5952 of 10000 with 99.08% 	 Time used:  0.22 sec
2023-04-03 11:31:20,908 		5976 of 10000 with 99.08% 	 Time used:  0.22 sec
2023-04-03 11:31:21,127 		6000 of 10000 with 99.08% 	 Time used:  0.22 sec
2023-04-03 11:31:21,347 		6024 of 10000 with 99.09% 	 Time used:  0.22 sec
2023-04-03 11:31:21,567 		6048 of 10000 with 99.07% 	 Time used:  0.22 sec
2023-04-03 11:31:21,787 		6072 of 10000 with 99.08% 	 Time used:  0.22 sec
2023-04-03 11:31:22,006 		6096 of 10000 with 99.08% 	 Time used:  0.22 sec
2023-04-03 11:31:22,226 		6120 of 10000 with 99.08% 	 Time used:  0.22 sec
2023-04-03 11:31:22,446 		6144 of 10000 with 99.07% 	 Time used:  0.22 sec
2023-04-03 11:31:22,666 		6168 of 10000 with 99.06% 	 Time used:  0.22 sec
2023-04-03 11:31:22,885 		6192 of 10000 with 99.06% 	 Time used:  0.22 sec
2023-04-03 11:31:23,105 		6216 of 10000 with 99.07% 	 Time used:  0.22 sec
2023-04-03 11:31:23,325 		6240 of 10000 with 99.07% 	 Time used:  0.22 sec
2023-04-03 11:31:23,545 		6264 of 10000 with 99.07% 	 Time used:  0.22 sec
2023-04-03 11:31:23,764 		6288 of 10000 with 99.08% 	 Time used:  0.22 sec
2023-04-03 11:31:23,984 		6312 of 10000 with 99.08% 	 Time used:  0.22 sec
2023-04-03 11:31:24,204 		6336 of 10000 with 99.08% 	 Time used:  0.22 sec
2023-04-03 11:31:24,423 		6360 of 10000 with 99.09% 	 Time used:  0.22 sec
2023-04-03 11:31:24,643 		6384 of 10000 with 99.08% 	 Time used:  0.22 sec
2023-04-03 11:31:24,863 		6408 of 10000 with 99.06% 	 Time used:  0.22 sec
2023-04-03 11:31:25,082 		6432 of 10000 with 99.07% 	 Time used:  0.22 sec
2023-04-03 11:31:25,302 		6456 of 10000 with 99.07% 	 Time used:  0.22 sec
2023-04-03 11:31:25,522 		6480 of 10000 with 99.07% 	 Time used:  0.22 sec
2023-04-03 11:31:25,741 		6504 of 10000 with 99.06% 	 Time used:  0.22 sec
2023-04-03 11:31:25,961 		6528 of 10000 with 99.05% 	 Time used:  0.22 sec
2023-04-03 11:31:26,181 		6552 of 10000 with 99.05% 	 Time used:  0.22 sec
2023-04-03 11:31:26,400 		6576 of 10000 with 99.06% 	 Time used:  0.22 sec
2023-04-03 11:31:26,620 		6600 of 10000 with 99.06% 	 Time used:  0.22 sec
2023-04-03 11:31:26,840 		6624 of 10000 with 99.06% 	 Time used:  0.22 sec
2023-04-03 11:31:27,060 		6648 of 10000 with 99.05% 	 Time used:  0.22 sec
2023-04-03 11:31:27,279 		6672 of 10000 with 99.06% 	 Time used:  0.22 sec
2023-04-03 11:31:27,499 		6696 of 10000 with 99.06% 	 Time used:  0.22 sec
2023-04-03 11:31:27,719 		6720 of 10000 with 99.06% 	 Time used:  0.22 sec
2023-04-03 11:31:27,938 		6744 of 10000 with 99.05% 	 Time used:  0.22 sec
2023-04-03 11:31:28,158 		6768 of 10000 with 99.05% 	 Time used:  0.22 sec
2023-04-03 11:31:28,378 		6792 of 10000 with 99.06% 	 Time used:  0.22 sec
2023-04-03 11:31:28,597 		6816 of 10000 with 99.06% 	 Time used:  0.22 sec
2023-04-03 11:31:28,817 		6840 of 10000 with 99.05% 	 Time used:  0.22 sec
2023-04-03 11:31:29,037 		6864 of 10000 with 99.05% 	 Time used:  0.22 sec
2023-04-03 11:31:29,257 		6888 of 10000 with 99.06% 	 Time used:  0.22 sec
2023-04-03 11:31:29,476 		6912 of 10000 with 99.06% 	 Time used:  0.22 sec
2023-04-03 11:31:29,696 		6936 of 10000 with 99.06% 	 Time used:  0.22 sec
2023-04-03 11:31:29,916 		6960 of 10000 with 99.07% 	 Time used:  0.22 sec
2023-04-03 11:31:30,135 		6984 of 10000 with 99.05% 	 Time used:  0.22 sec
2023-04-03 11:31:30,355 		7008 of 10000 with 99.06% 	 Time used:  0.22 sec
2023-04-03 11:31:30,575 		7032 of 10000 with 99.06% 	 Time used:  0.22 sec
2023-04-03 11:31:30,794 		7056 of 10000 with 99.06% 	 Time used:  0.22 sec
2023-04-03 11:31:31,014 		7080 of 10000 with 99.07% 	 Time used:  0.22 sec
2023-04-03 11:31:31,234 		7104 of 10000 with 99.07% 	 Time used:  0.22 sec
2023-04-03 11:31:31,454 		7128 of 10000 with 99.06% 	 Time used:  0.22 sec
2023-04-03 11:31:31,673 		7152 of 10000 with 99.06% 	 Time used:  0.22 sec
2023-04-03 11:31:31,893 		7176 of 10000 with 99.07% 	 Time used:  0.22 sec
2023-04-03 11:31:32,113 		7200 of 10000 with 99.07% 	 Time used:  0.22 sec
2023-04-03 11:31:32,333 		7224 of 10000 with 99.07% 	 Time used:  0.22 sec
2023-04-03 11:31:32,553 		7248 of 10000 with 99.08% 	 Time used:  0.22 sec
2023-04-03 11:31:32,772 		7272 of 10000 with 99.08% 	 Time used:  0.22 sec
2023-04-03 11:31:32,992 		7296 of 10000 with 99.08% 	 Time used:  0.22 sec
2023-04-03 11:31:33,212 		7320 of 10000 with 99.08% 	 Time used:  0.22 sec
2023-04-03 11:31:33,432 		7344 of 10000 with 99.06% 	 Time used:  0.22 sec
2023-04-03 11:31:33,651 		7368 of 10000 with 99.06% 	 Time used:  0.22 sec
2023-04-03 11:31:33,871 		7392 of 10000 with 99.07% 	 Time used:  0.22 sec
2023-04-03 11:31:34,091 		7416 of 10000 with 99.07% 	 Time used:  0.22 sec
2023-04-03 11:31:34,311 		7440 of 10000 with 99.07% 	 Time used:  0.22 sec
2023-04-03 11:31:34,530 		7464 of 10000 with 99.08% 	 Time used:  0.22 sec
2023-04-03 11:31:34,750 		7488 of 10000 with 99.08% 	 Time used:  0.22 sec
2023-04-03 11:31:34,970 		7512 of 10000 with 99.08% 	 Time used:  0.22 sec
2023-04-03 11:31:35,190 		7536 of 10000 with 99.08% 	 Time used:  0.22 sec
2023-04-03 11:31:35,410 		7560 of 10000 with 99.07% 	 Time used:  0.22 sec
2023-04-03 11:31:35,629 		7584 of 10000 with 99.08% 	 Time used:  0.22 sec
2023-04-03 11:31:35,849 		7608 of 10000 with 99.08% 	 Time used:  0.22 sec
2023-04-03 11:31:36,069 		7632 of 10000 with 99.08% 	 Time used:  0.22 sec
2023-04-03 11:31:36,289 		7656 of 10000 with 99.09% 	 Time used:  0.22 sec
2023-04-03 11:31:36,509 		7680 of 10000 with 99.09% 	 Time used:  0.22 sec
2023-04-03 11:31:36,728 		7704 of 10000 with 99.09% 	 Time used:  0.22 sec
2023-04-03 11:31:36,948 		7728 of 10000 with 99.09% 	 Time used:  0.22 sec
2023-04-03 11:31:37,168 		7752 of 10000 with 99.10% 	 Time used:  0.22 sec
2023-04-03 11:31:37,388 		7776 of 10000 with 99.10% 	 Time used:  0.22 sec
2023-04-03 11:31:37,608 		7800 of 10000 with 99.10% 	 Time used:  0.22 sec
2023-04-03 11:31:37,827 		7824 of 10000 with 99.11% 	 Time used:  0.22 sec
2023-04-03 11:31:38,047 		7848 of 10000 with 99.11% 	 Time used:  0.22 sec
2023-04-03 11:31:38,267 		7872 of 10000 with 99.10% 	 Time used:  0.22 sec
2023-04-03 11:31:38,487 		7896 of 10000 with 99.10% 	 Time used:  0.22 sec
2023-04-03 11:31:38,706 		7920 of 10000 with 99.10% 	 Time used:  0.22 sec
2023-04-03 11:31:38,926 		7944 of 10000 with 99.11% 	 Time used:  0.22 sec
2023-04-03 11:31:39,146 		7968 of 10000 with 99.11% 	 Time used:  0.22 sec
2023-04-03 11:31:39,366 		7992 of 10000 with 99.11% 	 Time used:  0.22 sec
2023-04-03 11:31:39,586 		8016 of 10000 with 99.10% 	 Time used:  0.22 sec
2023-04-03 11:31:39,805 		8040 of 10000 with 99.10% 	 Time used:  0.22 sec
2023-04-03 11:31:40,025 		8064 of 10000 with 99.11% 	 Time used:  0.22 sec
2023-04-03 11:31:40,245 		8088 of 10000 with 99.10% 	 Time used:  0.22 sec
2023-04-03 11:31:40,464 		8112 of 10000 with 99.10% 	 Time used:  0.22 sec
2023-04-03 11:31:40,684 		8136 of 10000 with 99.10% 	 Time used:  0.22 sec
2023-04-03 11:31:40,904 		8160 of 10000 with 99.11% 	 Time used:  0.22 sec
2023-04-03 11:31:41,124 		8184 of 10000 with 99.11% 	 Time used:  0.22 sec
2023-04-03 11:31:41,344 		8208 of 10000 with 99.11% 	 Time used:  0.22 sec
2023-04-03 11:31:41,563 		8232 of 10000 with 99.10% 	 Time used:  0.22 sec
2023-04-03 11:31:41,783 		8256 of 10000 with 99.10% 	 Time used:  0.22 sec
2023-04-03 11:31:42,003 		8280 of 10000 with 99.11% 	 Time used:  0.22 sec
2023-04-03 11:31:42,223 		8304 of 10000 with 99.11% 	 Time used:  0.22 sec
2023-04-03 11:31:42,442 		8328 of 10000 with 99.11% 	 Time used:  0.22 sec
2023-04-03 11:31:42,662 		8352 of 10000 with 99.11% 	 Time used:  0.22 sec
2023-04-03 11:31:42,882 		8376 of 10000 with 99.12% 	 Time used:  0.22 sec
2023-04-03 11:31:43,102 		8400 of 10000 with 99.12% 	 Time used:  0.22 sec
2023-04-03 11:31:43,322 		8424 of 10000 with 99.11% 	 Time used:  0.22 sec
2023-04-03 11:31:43,542 		8448 of 10000 with 99.11% 	 Time used:  0.22 sec
2023-04-03 11:31:43,761 		8472 of 10000 with 99.11% 	 Time used:  0.22 sec
2023-04-03 11:31:43,981 		8496 of 10000 with 99.12% 	 Time used:  0.22 sec
2023-04-03 11:31:44,201 		8520 of 10000 with 99.12% 	 Time used:  0.22 sec
2023-04-03 11:31:44,421 		8544 of 10000 with 99.11% 	 Time used:  0.22 sec
2023-04-03 11:31:44,640 		8568 of 10000 with 99.11% 	 Time used:  0.22 sec
2023-04-03 11:31:44,860 		8592 of 10000 with 99.12% 	 Time used:  0.22 sec
2023-04-03 11:31:45,080 		8616 of 10000 with 99.12% 	 Time used:  0.22 sec
2023-04-03 11:31:45,300 		8640 of 10000 with 99.11% 	 Time used:  0.22 sec
2023-04-03 11:31:45,519 		8664 of 10000 with 99.11% 	 Time used:  0.22 sec
2023-04-03 11:31:45,739 		8688 of 10000 with 99.11% 	 Time used:  0.22 sec
2023-04-03 11:31:45,959 		8712 of 10000 with 99.12% 	 Time used:  0.22 sec
2023-04-03 11:31:46,178 		8736 of 10000 with 99.12% 	 Time used:  0.22 sec
2023-04-03 11:31:46,398 		8760 of 10000 with 99.12% 	 Time used:  0.22 sec
2023-04-03 11:31:46,618 		8784 of 10000 with 99.12% 	 Time used:  0.22 sec
2023-04-03 11:31:46,838 		8808 of 10000 with 99.11% 	 Time used:  0.22 sec
2023-04-03 11:31:47,057 		8832 of 10000 with 99.11% 	 Time used:  0.22 sec
2023-04-03 11:31:47,277 		8856 of 10000 with 99.11% 	 Time used:  0.22 sec
2023-04-03 11:31:47,497 		8880 of 10000 with 99.11% 	 Time used:  0.22 sec
2023-04-03 11:31:47,717 		8904 of 10000 with 99.11% 	 Time used:  0.22 sec
2023-04-03 11:31:47,936 		8928 of 10000 with 99.12% 	 Time used:  0.22 sec
2023-04-03 11:31:48,156 		8952 of 10000 with 99.12% 	 Time used:  0.22 sec
2023-04-03 11:31:48,376 		8976 of 10000 with 99.12% 	 Time used:  0.22 sec
2023-04-03 11:31:48,596 		9000 of 10000 with 99.12% 	 Time used:  0.22 sec
2023-04-03 11:31:48,815 		9024 of 10000 with 99.12% 	 Time used:  0.22 sec
2023-04-03 11:31:49,035 		9048 of 10000 with 99.13% 	 Time used:  0.22 sec
2023-04-03 11:31:49,255 		9072 of 10000 with 99.12% 	 Time used:  0.22 sec
2023-04-03 11:31:49,474 		9096 of 10000 with 99.12% 	 Time used:  0.22 sec
2023-04-03 11:31:49,694 		9120 of 10000 with 99.12% 	 Time used:  0.22 sec
2023-04-03 11:31:49,914 		9144 of 10000 with 99.13% 	 Time used:  0.22 sec
2023-04-03 11:31:50,133 		9168 of 10000 with 99.13% 	 Time used:  0.22 sec
2023-04-03 11:31:50,353 		9192 of 10000 with 99.13% 	 Time used:  0.22 sec
2023-04-03 11:31:50,573 		9216 of 10000 with 99.12% 	 Time used:  0.22 sec
2023-04-03 11:31:50,792 		9240 of 10000 with 99.11% 	 Time used:  0.22 sec
2023-04-03 11:31:51,012 		9264 of 10000 with 99.11% 	 Time used:  0.22 sec
2023-04-03 11:31:51,232 		9288 of 10000 with 99.12% 	 Time used:  0.22 sec
2023-04-03 11:31:51,451 		9312 of 10000 with 99.11% 	 Time used:  0.22 sec
2023-04-03 11:31:51,671 		9336 of 10000 with 99.11% 	 Time used:  0.22 sec
2023-04-03 11:31:51,891 		9360 of 10000 with 99.11% 	 Time used:  0.22 sec
2023-04-03 11:31:52,111 		9384 of 10000 with 99.12% 	 Time used:  0.22 sec
2023-04-03 11:31:52,330 		9408 of 10000 with 99.12% 	 Time used:  0.22 sec
2023-04-03 11:31:52,550 		9432 of 10000 with 99.12% 	 Time used:  0.22 sec
2023-04-03 11:31:52,770 		9456 of 10000 with 99.12% 	 Time used:  0.22 sec
2023-04-03 11:31:52,990 		9480 of 10000 with 99.11% 	 Time used:  0.22 sec
2023-04-03 11:31:53,209 		9504 of 10000 with 99.12% 	 Time used:  0.22 sec
2023-04-03 11:31:53,429 		9528 of 10000 with 99.12% 	 Time used:  0.22 sec
2023-04-03 11:31:53,649 		9552 of 10000 with 99.12% 	 Time used:  0.22 sec
2023-04-03 11:31:53,868 		9576 of 10000 with 99.12% 	 Time used:  0.22 sec
2023-04-03 11:31:54,088 		9600 of 10000 with 99.12% 	 Time used:  0.22 sec
2023-04-03 11:31:54,308 		9624 of 10000 with 99.13% 	 Time used:  0.22 sec
2023-04-03 11:31:54,527 		9648 of 10000 with 99.12% 	 Time used:  0.22 sec
2023-04-03 11:31:54,747 		9672 of 10000 with 99.11% 	 Time used:  0.22 sec
2023-04-03 11:31:54,967 		9696 of 10000 with 99.11% 	 Time used:  0.22 sec
2023-04-03 11:31:55,187 		9720 of 10000 with 99.12% 	 Time used:  0.22 sec
2023-04-03 11:31:55,406 		9744 of 10000 with 99.12% 	 Time used:  0.22 sec
2023-04-03 11:31:55,626 		9768 of 10000 with 99.12% 	 Time used:  0.22 sec
2023-04-03 11:31:55,846 		9792 of 10000 with 99.12% 	 Time used:  0.22 sec
2023-04-03 11:31:56,066 		9816 of 10000 with 99.11% 	 Time used:  0.22 sec
2023-04-03 11:31:56,285 		9840 of 10000 with 99.12% 	 Time used:  0.22 sec
2023-04-03 11:31:56,505 		9864 of 10000 with 99.12% 	 Time used:  0.22 sec
2023-04-03 11:31:56,725 		9888 of 10000 with 99.11% 	 Time used:  0.22 sec
2023-04-03 11:31:56,945 		9912 of 10000 with 99.11% 	 Time used:  0.22 sec
2023-04-03 11:31:57,165 		9936 of 10000 with 99.11% 	 Time used:  0.22 sec
2023-04-03 11:31:57,385 		9960 of 10000 with 99.12% 	 Time used:  0.22 sec
2023-04-03 11:31:57,605 		9984 of 10000 with 99.12% 	 Time used:  0.22 sec
2023-04-03 11:31:57,756 		10000 of 10000 with 99.12% 	 Time used:  0.15 sec
2023-04-03 11:31:57,756 
2023-04-03 11:31:57,757 			Learning rate: weights:   1.000e-02    
2023-04-03 11:31:57,757 			Last test performance: 99.12%
2023-04-03 11:31:57,757 ----------------
2023-04-03 11:32:02,296   16  =>  0    		Training 486 pattern with 99.79% 	Forward time: 	 4.41 sec
2023-04-03 11:32:02,296 			Loss:    5.622e-03    			Backward time: 	 0.13 sec 
2023-04-03 11:32:02,296 ADAM: Layer 0 -> dw_min:9.9717e-01  dw_max:1.0031e+00 lr:1.0000e-02
2023-04-03 11:32:02,297 ADAM: Layer 1 -> dw_min:9.8949e-01  dw_max:1.0091e+00 lr:1.0000e-02
2023-04-03 11:32:02,297 ADAM: Layer 2 -> dw_min:9.8700e-01  dw_max:1.0091e+00 lr:1.0000e-02
2023-04-03 11:32:02,297 ADAM: Layer 3 -> dw_min:9.9522e-01  dw_max:1.0043e+00 lr:1.0000e-02
2023-04-03 11:32:02,319 			Learning rate: weights:   1.000e-02    
2023-04-03 11:32:02,319 			Last test performance: 99.12%
2023-04-03 11:32:02,319 ----------------
2023-04-03 11:32:06,859   16  =>  1    		Training 486 pattern with 99.58% 	Forward time: 	 4.41 sec
2023-04-03 11:32:06,859 			Loss:    9.137e-03    			Backward time: 	 0.13 sec 
2023-04-03 11:32:06,859 ADAM: Layer 0 -> dw_min:9.9733e-01  dw_max:1.0030e+00 lr:1.0000e-02
2023-04-03 11:32:06,859 ADAM: Layer 1 -> dw_min:9.9045e-01  dw_max:1.0085e+00 lr:1.0000e-02
2023-04-03 11:32:06,859 ADAM: Layer 2 -> dw_min:9.8829e-01  dw_max:1.0100e+00 lr:1.0000e-02
2023-04-03 11:32:06,859 ADAM: Layer 3 -> dw_min:9.9555e-01  dw_max:1.0042e+00 lr:1.0000e-02
2023-04-03 11:32:06,960 			Learning rate: weights:   1.000e-02    
2023-04-03 11:32:06,960 			Last test performance: 99.12%
2023-04-03 11:32:06,960 ----------------
2023-04-03 11:32:11,497   16  =>  2    		Training 486 pattern with 99.58% 	Forward time: 	 4.40 sec
2023-04-03 11:32:11,497 			Loss:    1.344e-02    			Backward time: 	 0.13 sec 
2023-04-03 11:32:11,497 ADAM: Layer 0 -> dw_min:9.9660e-01  dw_max:1.0033e+00 lr:1.0000e-02
2023-04-03 11:32:11,497 ADAM: Layer 1 -> dw_min:9.8785e-01  dw_max:1.0078e+00 lr:1.0000e-02
2023-04-03 11:32:11,498 ADAM: Layer 2 -> dw_min:9.8474e-01  dw_max:1.0112e+00 lr:1.0000e-02
2023-04-03 11:32:11,498 ADAM: Layer 3 -> dw_min:9.9597e-01  dw_max:1.0037e+00 lr:1.0000e-02
2023-04-03 11:32:11,573 			Learning rate: weights:   1.000e-02    
2023-04-03 11:32:11,573 			Last test performance: 99.12%
2023-04-03 11:32:11,573 ----------------
2023-04-03 11:32:16,110   16  =>  3    		Training 486 pattern with 98.96% 	Forward time: 	 4.40 sec
2023-04-03 11:32:16,110 			Loss:    2.890e-02    			Backward time: 	 0.13 sec 
2023-04-03 11:32:16,110 ADAM: Layer 0 -> dw_min:9.9654e-01  dw_max:1.0052e+00 lr:1.0000e-02
2023-04-03 11:32:16,110 ADAM: Layer 1 -> dw_min:9.8894e-01  dw_max:1.0138e+00 lr:1.0000e-02
2023-04-03 11:32:16,110 ADAM: Layer 2 -> dw_min:9.8341e-01  dw_max:1.0123e+00 lr:1.0000e-02
2023-04-03 11:32:16,111 ADAM: Layer 3 -> dw_min:9.9635e-01  dw_max:1.0041e+00 lr:1.0000e-02
2023-04-03 11:32:16,132 			Learning rate: weights:   1.000e-02    
2023-04-03 11:32:16,132 			Last test performance: 99.12%
2023-04-03 11:32:16,132 ----------------
2023-04-03 11:32:20,669   16  =>  4    		Training 486 pattern with 99.58% 	Forward time: 	 4.40 sec
2023-04-03 11:32:20,669 			Loss:    1.003e-02    			Backward time: 	 0.13 sec 
2023-04-03 11:32:20,669 ADAM: Layer 0 -> dw_min:9.9522e-01  dw_max:1.0056e+00 lr:1.0000e-02
2023-04-03 11:32:20,669 ADAM: Layer 1 -> dw_min:9.8689e-01  dw_max:1.0135e+00 lr:1.0000e-02
2023-04-03 11:32:20,669 ADAM: Layer 2 -> dw_min:9.8508e-01  dw_max:1.0123e+00 lr:1.0000e-02
2023-04-03 11:32:20,670 ADAM: Layer 3 -> dw_min:9.9641e-01  dw_max:1.0040e+00 lr:1.0000e-02
2023-04-03 11:32:20,701 			Learning rate: weights:   1.000e-02    
2023-04-03 11:32:20,701 			Last test performance: 99.12%
2023-04-03 11:32:20,701 ----------------
2023-04-03 11:32:25,238   16  =>  5    		Training 486 pattern with 100.00% 	Forward time: 	 4.40 sec
2023-04-03 11:32:25,238 			Loss:    5.040e-03    			Backward time: 	 0.13 sec 
2023-04-03 11:32:25,238 ADAM: Layer 0 -> dw_min:9.9546e-01  dw_max:1.0050e+00 lr:1.0000e-02
2023-04-03 11:32:25,239 ADAM: Layer 1 -> dw_min:9.8796e-01  dw_max:1.0108e+00 lr:1.0000e-02
2023-04-03 11:32:25,239 ADAM: Layer 2 -> dw_min:9.8655e-01  dw_max:1.0111e+00 lr:1.0000e-02
2023-04-03 11:32:25,239 ADAM: Layer 3 -> dw_min:9.9562e-01  dw_max:1.0038e+00 lr:1.0000e-02
2023-04-03 11:32:25,274 			Learning rate: weights:   1.000e-02    
2023-04-03 11:32:25,275 			Last test performance: 99.12%
2023-04-03 11:32:25,275 ----------------
2023-04-03 11:32:29,811   16  =>  6    		Training 486 pattern with 99.38% 	Forward time: 	 4.40 sec
2023-04-03 11:32:29,811 			Loss:    1.858e-02    			Backward time: 	 0.13 sec 
2023-04-03 11:32:29,811 ADAM: Layer 0 -> dw_min:9.9588e-01  dw_max:1.0057e+00 lr:1.0000e-02
2023-04-03 11:32:29,811 ADAM: Layer 1 -> dw_min:9.8874e-01  dw_max:1.0145e+00 lr:1.0000e-02
2023-04-03 11:32:29,812 ADAM: Layer 2 -> dw_min:9.8697e-01  dw_max:1.0126e+00 lr:1.0000e-02
2023-04-03 11:32:29,812 ADAM: Layer 3 -> dw_min:9.9590e-01  dw_max:1.0044e+00 lr:1.0000e-02
2023-04-03 11:32:29,829 			Learning rate: weights:   1.000e-02    
2023-04-03 11:32:29,829 			Last test performance: 99.12%
2023-04-03 11:32:29,829 ----------------
2023-04-03 11:32:34,367   16  =>  7    		Training 486 pattern with 99.58% 	Forward time: 	 4.40 sec
2023-04-03 11:32:34,367 			Loss:    1.320e-02    			Backward time: 	 0.13 sec 
2023-04-03 11:32:34,367 ADAM: Layer 0 -> dw_min:9.9603e-01  dw_max:1.0045e+00 lr:1.0000e-02
2023-04-03 11:32:34,367 ADAM: Layer 1 -> dw_min:9.8998e-01  dw_max:1.0124e+00 lr:1.0000e-02
2023-04-03 11:32:34,367 ADAM: Layer 2 -> dw_min:9.8508e-01  dw_max:1.0141e+00 lr:1.0000e-02
2023-04-03 11:32:34,368 ADAM: Layer 3 -> dw_min:9.9583e-01  dw_max:1.0039e+00 lr:1.0000e-02
2023-04-03 11:32:34,394 			Learning rate: weights:   1.000e-02    
2023-04-03 11:32:34,394 			Last test performance: 99.12%
2023-04-03 11:32:34,394 ----------------
2023-04-03 11:32:38,932   16  =>  8    		Training 486 pattern with 99.58% 	Forward time: 	 4.40 sec
2023-04-03 11:32:38,932 			Loss:    9.458e-03    			Backward time: 	 0.13 sec 
2023-04-03 11:32:38,932 ADAM: Layer 0 -> dw_min:9.9652e-01  dw_max:1.0037e+00 lr:1.0000e-02
2023-04-03 11:32:38,932 ADAM: Layer 1 -> dw_min:9.9079e-01  dw_max:1.0115e+00 lr:1.0000e-02
2023-04-03 11:32:38,932 ADAM: Layer 2 -> dw_min:9.8544e-01  dw_max:1.0127e+00 lr:1.0000e-02
2023-04-03 11:32:38,932 ADAM: Layer 3 -> dw_min:9.9608e-01  dw_max:1.0034e+00 lr:1.0000e-02
2023-04-03 11:32:39,070 			Learning rate: weights:   1.000e-02    
2023-04-03 11:32:39,070 			Last test performance: 99.12%
2023-04-03 11:32:39,070 ----------------
2023-04-03 11:32:43,609   16  =>  9    		Training 486 pattern with 99.79% 	Forward time: 	 4.41 sec
2023-04-03 11:32:43,609 			Loss:    7.672e-03    			Backward time: 	 0.13 sec 
2023-04-03 11:32:43,609 ADAM: Layer 0 -> dw_min:9.9599e-01  dw_max:1.0034e+00 lr:1.0000e-02
2023-04-03 11:32:43,610 ADAM: Layer 1 -> dw_min:9.9142e-01  dw_max:1.0150e+00 lr:1.0000e-02
2023-04-03 11:32:43,610 ADAM: Layer 2 -> dw_min:9.8584e-01  dw_max:1.0121e+00 lr:1.0000e-02
2023-04-03 11:32:43,610 ADAM: Layer 3 -> dw_min:9.9611e-01  dw_max:1.0034e+00 lr:1.0000e-02
2023-04-03 11:32:43,635 			Learning rate: weights:   1.000e-02    
2023-04-03 11:32:43,635 			Last test performance: 99.12%
2023-04-03 11:32:43,635 ----------------
2023-04-03 11:32:48,172   16  =>  10   		Training 486 pattern with 99.79% 	Forward time: 	 4.40 sec
2023-04-03 11:32:48,172 			Loss:    8.978e-03    			Backward time: 	 0.13 sec 
2023-04-03 11:32:48,172 ADAM: Layer 0 -> dw_min:9.9628e-01  dw_max:1.0032e+00 lr:1.0000e-02
2023-04-03 11:32:48,172 ADAM: Layer 1 -> dw_min:9.9217e-01  dw_max:1.0143e+00 lr:1.0000e-02
2023-04-03 11:32:48,172 ADAM: Layer 2 -> dw_min:9.8721e-01  dw_max:1.0110e+00 lr:1.0000e-02
2023-04-03 11:32:48,173 ADAM: Layer 3 -> dw_min:9.9649e-01  dw_max:1.0031e+00 lr:1.0000e-02
2023-04-03 11:32:48,252 			Learning rate: weights:   1.000e-02    
2023-04-03 11:32:48,252 			Last test performance: 99.12%
2023-04-03 11:32:48,252 ----------------
2023-04-03 11:32:52,790   16  =>  11   		Training 486 pattern with 99.58% 	Forward time: 	 4.40 sec
2023-04-03 11:32:52,790 			Loss:    1.020e-02    			Backward time: 	 0.13 sec 
2023-04-03 11:32:52,790 ADAM: Layer 0 -> dw_min:9.9550e-01  dw_max:1.0034e+00 lr:1.0000e-02
2023-04-03 11:32:52,790 ADAM: Layer 1 -> dw_min:9.9188e-01  dw_max:1.0123e+00 lr:1.0000e-02
2023-04-03 11:32:52,790 ADAM: Layer 2 -> dw_min:9.8408e-01  dw_max:1.0117e+00 lr:1.0000e-02
2023-04-03 11:32:52,790 ADAM: Layer 3 -> dw_min:9.9685e-01  dw_max:1.0033e+00 lr:1.0000e-02
2023-04-03 11:32:52,921 			Learning rate: weights:   1.000e-02    
2023-04-03 11:32:52,922 			Last test performance: 99.12%
2023-04-03 11:32:52,922 ----------------
2023-04-03 11:32:57,460   16  =>  12   		Training 486 pattern with 99.58% 	Forward time: 	 4.41 sec
2023-04-03 11:32:57,460 			Loss:    1.081e-02    			Backward time: 	 0.13 sec 
2023-04-03 11:32:57,461 ADAM: Layer 0 -> dw_min:9.9558e-01  dw_max:1.0033e+00 lr:1.0000e-02
2023-04-03 11:32:57,461 ADAM: Layer 1 -> dw_min:9.9218e-01  dw_max:1.0156e+00 lr:1.0000e-02
2023-04-03 11:32:57,461 ADAM: Layer 2 -> dw_min:9.8594e-01  dw_max:1.0106e+00 lr:1.0000e-02
2023-04-03 11:32:57,461 ADAM: Layer 3 -> dw_min:9.9720e-01  dw_max:1.0030e+00 lr:1.0000e-02
2023-04-03 11:32:57,480 			Learning rate: weights:   1.000e-02    
2023-04-03 11:32:57,480 			Last test performance: 99.12%
2023-04-03 11:32:57,480 ----------------
2023-04-03 11:33:02,019   16  =>  13   		Training 486 pattern with 99.58% 	Forward time: 	 4.41 sec
2023-04-03 11:33:02,019 			Loss:    1.007e-02    			Backward time: 	 0.13 sec 
2023-04-03 11:33:02,020 ADAM: Layer 0 -> dw_min:9.9561e-01  dw_max:1.0038e+00 lr:1.0000e-02
2023-04-03 11:33:02,020 ADAM: Layer 1 -> dw_min:9.9148e-01  dw_max:1.0120e+00 lr:1.0000e-02
2023-04-03 11:33:02,020 ADAM: Layer 2 -> dw_min:9.8762e-01  dw_max:1.0132e+00 lr:1.0000e-02
2023-04-03 11:33:02,020 ADAM: Layer 3 -> dw_min:9.9708e-01  dw_max:1.0029e+00 lr:1.0000e-02
2023-04-03 11:33:02,069 			Learning rate: weights:   1.000e-02    
2023-04-03 11:33:02,069 			Last test performance: 99.12%
2023-04-03 11:33:02,069 ----------------
2023-04-03 11:33:06,608   16  =>  14   		Training 486 pattern with 99.58% 	Forward time: 	 4.41 sec
2023-04-03 11:33:06,608 			Loss:    9.540e-03    			Backward time: 	 0.13 sec 
2023-04-03 11:33:06,609 ADAM: Layer 0 -> dw_min:9.9589e-01  dw_max:1.0031e+00 lr:1.0000e-02
2023-04-03 11:33:06,609 ADAM: Layer 1 -> dw_min:9.9101e-01  dw_max:1.0086e+00 lr:1.0000e-02
2023-04-03 11:33:06,609 ADAM: Layer 2 -> dw_min:9.8716e-01  dw_max:1.0140e+00 lr:1.0000e-02
2023-04-03 11:33:06,609 ADAM: Layer 3 -> dw_min:9.9727e-01  dw_max:1.0028e+00 lr:1.0000e-02
2023-04-03 11:33:06,692 			Learning rate: weights:   1.000e-02    
2023-04-03 11:33:06,692 			Last test performance: 99.12%
2023-04-03 11:33:06,693 ----------------
2023-04-03 11:33:11,231   16  =>  15   		Training 486 pattern with 99.79% 	Forward time: 	 4.41 sec
2023-04-03 11:33:11,232 			Loss:    5.004e-03    			Backward time: 	 0.13 sec 
2023-04-03 11:33:11,232 ADAM: Layer 0 -> dw_min:9.9631e-01  dw_max:1.0028e+00 lr:1.0000e-02
2023-04-03 11:33:11,232 ADAM: Layer 1 -> dw_min:9.9167e-01  dw_max:1.0077e+00 lr:1.0000e-02
2023-04-03 11:33:11,232 ADAM: Layer 2 -> dw_min:9.8840e-01  dw_max:1.0130e+00 lr:1.0000e-02
2023-04-03 11:33:11,232 ADAM: Layer 3 -> dw_min:9.9756e-01  dw_max:1.0025e+00 lr:1.0000e-02
2023-04-03 11:33:11,307 			Learning rate: weights:   1.000e-02    
2023-04-03 11:33:11,307 			Last test performance: 99.12%
2023-04-03 11:33:11,307 ----------------
2023-04-03 11:33:15,844   16  =>  16   		Training 486 pattern with 99.58% 	Forward time: 	 4.40 sec
2023-04-03 11:33:15,844 			Loss:    1.734e-02    			Backward time: 	 0.13 sec 
2023-04-03 11:33:15,845 ADAM: Layer 0 -> dw_min:9.9638e-01  dw_max:1.0033e+00 lr:1.0000e-02
2023-04-03 11:33:15,845 ADAM: Layer 1 -> dw_min:9.9112e-01  dw_max:1.0085e+00 lr:1.0000e-02
2023-04-03 11:33:15,845 ADAM: Layer 2 -> dw_min:9.8530e-01  dw_max:1.0143e+00 lr:1.0000e-02
2023-04-03 11:33:15,845 ADAM: Layer 3 -> dw_min:9.9615e-01  dw_max:1.0039e+00 lr:1.0000e-02
2023-04-03 11:33:15,864 			Learning rate: weights:   1.000e-02    
2023-04-03 11:33:15,864 			Last test performance: 99.12%
2023-04-03 11:33:15,864 ----------------
2023-04-03 11:33:20,402   16  =>  17   		Training 486 pattern with 99.38% 	Forward time: 	 4.40 sec
2023-04-03 11:33:20,402 			Loss:    9.914e-03    			Backward time: 	 0.13 sec 
2023-04-03 11:33:20,402 ADAM: Layer 0 -> dw_min:9.9435e-01  dw_max:1.0031e+00 lr:1.0000e-02
2023-04-03 11:33:20,403 ADAM: Layer 1 -> dw_min:9.9215e-01  dw_max:1.0103e+00 lr:1.0000e-02
2023-04-03 11:33:20,403 ADAM: Layer 2 -> dw_min:9.8675e-01  dw_max:1.0129e+00 lr:1.0000e-02
2023-04-03 11:33:20,403 ADAM: Layer 3 -> dw_min:9.9660e-01  dw_max:1.0057e+00 lr:1.0000e-02
2023-04-03 11:33:20,544 			Learning rate: weights:   1.000e-02    
2023-04-03 11:33:20,544 			Last test performance: 99.12%
2023-04-03 11:33:20,544 ----------------
2023-04-03 11:33:25,081   16  =>  18   		Training 486 pattern with 99.38% 	Forward time: 	 4.40 sec
2023-04-03 11:33:25,081 			Loss:    1.044e-02    			Backward time: 	 0.13 sec 
2023-04-03 11:33:25,082 ADAM: Layer 0 -> dw_min:9.9551e-01  dw_max:1.0060e+00 lr:1.0000e-02
2023-04-03 11:33:25,082 ADAM: Layer 1 -> dw_min:9.8935e-01  dw_max:1.0100e+00 lr:1.0000e-02
2023-04-03 11:33:25,082 ADAM: Layer 2 -> dw_min:9.8807e-01  dw_max:1.0117e+00 lr:1.0000e-02
2023-04-03 11:33:25,082 ADAM: Layer 3 -> dw_min:9.9577e-01  dw_max:1.0051e+00 lr:1.0000e-02
2023-04-03 11:33:25,102 			Learning rate: weights:   1.000e-02    
2023-04-03 11:33:25,102 			Last test performance: 99.12%
2023-04-03 11:33:25,102 ----------------
2023-04-03 11:33:29,639   16  =>  19   		Training 486 pattern with 100.00% 	Forward time: 	 4.40 sec
2023-04-03 11:33:29,639 			Loss:    3.061e-03    			Backward time: 	 0.13 sec 
2023-04-03 11:33:29,639 ADAM: Layer 0 -> dw_min:9.9556e-01  dw_max:1.0055e+00 lr:1.0000e-02
2023-04-03 11:33:29,640 ADAM: Layer 1 -> dw_min:9.9026e-01  dw_max:1.0105e+00 lr:1.0000e-02
2023-04-03 11:33:29,640 ADAM: Layer 2 -> dw_min:9.8925e-01  dw_max:1.0105e+00 lr:1.0000e-02
2023-04-03 11:33:29,640 ADAM: Layer 3 -> dw_min:9.9620e-01  dw_max:1.0044e+00 lr:1.0000e-02
2023-04-03 11:33:29,662 			Learning rate: weights:   1.000e-02    
2023-04-03 11:33:29,662 			Last test performance: 99.12%
2023-04-03 11:33:29,662 ----------------
2023-04-03 11:33:34,198   16  =>  20   		Training 486 pattern with 99.38% 	Forward time: 	 4.40 sec
2023-04-03 11:33:34,198 			Loss:    1.169e-02    			Backward time: 	 0.13 sec 
2023-04-03 11:33:34,199 ADAM: Layer 0 -> dw_min:9.9634e-01  dw_max:1.0044e+00 lr:1.0000e-02
2023-04-03 11:33:34,199 ADAM: Layer 1 -> dw_min:9.9124e-01  dw_max:1.0112e+00 lr:1.0000e-02
2023-04-03 11:33:34,200 ADAM: Layer 2 -> dw_min:9.9033e-01  dw_max:1.0129e+00 lr:1.0000e-02
2023-04-03 11:33:34,200 ADAM: Layer 3 -> dw_min:9.9656e-01  dw_max:1.0039e+00 lr:1.0000e-02
2023-04-03 11:33:34,301 			Learning rate: weights:   1.000e-02    
2023-04-03 11:33:34,301 			Last test performance: 99.12%
2023-04-03 11:33:34,301 ----------------
2023-04-03 11:33:38,839   16  =>  21   		Training 486 pattern with 99.17% 	Forward time: 	 4.40 sec
2023-04-03 11:33:38,839 			Loss:    1.191e-02    			Backward time: 	 0.13 sec 
2023-04-03 11:33:38,839 ADAM: Layer 0 -> dw_min:9.9625e-01  dw_max:1.0034e+00 lr:1.0000e-02
2023-04-03 11:33:38,839 ADAM: Layer 1 -> dw_min:9.9093e-01  dw_max:1.0103e+00 lr:1.0000e-02
2023-04-03 11:33:38,839 ADAM: Layer 2 -> dw_min:9.8676e-01  dw_max:1.0127e+00 lr:1.0000e-02
2023-04-03 11:33:38,840 ADAM: Layer 3 -> dw_min:9.9687e-01  dw_max:1.0035e+00 lr:1.0000e-02
2023-04-03 11:33:38,856 			Learning rate: weights:   1.000e-02    
2023-04-03 11:33:38,856 			Last test performance: 99.12%
2023-04-03 11:33:38,856 ----------------
2023-04-03 11:33:43,394   16  =>  22   		Training 486 pattern with 99.79% 	Forward time: 	 4.40 sec
2023-04-03 11:33:43,394 			Loss:    8.960e-03    			Backward time: 	 0.13 sec 
2023-04-03 11:33:43,394 ADAM: Layer 0 -> dw_min:9.9614e-01  dw_max:1.0039e+00 lr:1.0000e-02
2023-04-03 11:33:43,394 ADAM: Layer 1 -> dw_min:9.9171e-01  dw_max:1.0096e+00 lr:1.0000e-02
2023-04-03 11:33:43,394 ADAM: Layer 2 -> dw_min:9.8771e-01  dw_max:1.0114e+00 lr:1.0000e-02
2023-04-03 11:33:43,394 ADAM: Layer 3 -> dw_min:9.9634e-01  dw_max:1.0041e+00 lr:1.0000e-02
2023-04-03 11:33:43,426 			Learning rate: weights:   1.000e-02    
2023-04-03 11:33:43,426 			Last test performance: 99.12%
2023-04-03 11:33:43,426 ----------------
2023-04-03 11:33:47,963   16  =>  23   		Training 486 pattern with 98.75% 	Forward time: 	 4.40 sec
2023-04-03 11:33:47,963 			Loss:    2.529e-02    			Backward time: 	 0.13 sec 
2023-04-03 11:33:47,963 ADAM: Layer 0 -> dw_min:9.9605e-01  dw_max:1.0040e+00 lr:1.0000e-02
2023-04-03 11:33:47,964 ADAM: Layer 1 -> dw_min:9.8512e-01  dw_max:1.0118e+00 lr:1.0000e-02
2023-04-03 11:33:47,964 ADAM: Layer 2 -> dw_min:9.8200e-01  dw_max:1.0134e+00 lr:1.0000e-02
2023-04-03 11:33:47,964 ADAM: Layer 3 -> dw_min:9.9566e-01  dw_max:1.0071e+00 lr:1.0000e-02
2023-04-03 11:33:47,985 			Learning rate: weights:   1.000e-02    
2023-04-03 11:33:47,985 			Last test performance: 99.12%
2023-04-03 11:33:47,985 ----------------
2023-04-03 11:33:52,523   16  =>  24   		Training 486 pattern with 99.58% 	Forward time: 	 4.40 sec
2023-04-03 11:33:52,523 			Loss:    1.512e-02    			Backward time: 	 0.13 sec 
2023-04-03 11:33:52,523 ADAM: Layer 0 -> dw_min:9.9538e-01  dw_max:1.0040e+00 lr:1.0000e-02
2023-04-03 11:33:52,523 ADAM: Layer 1 -> dw_min:9.8657e-01  dw_max:1.0108e+00 lr:1.0000e-02
2023-04-03 11:33:52,523 ADAM: Layer 2 -> dw_min:9.8244e-01  dw_max:1.0133e+00 lr:1.0000e-02
2023-04-03 11:33:52,523 ADAM: Layer 3 -> dw_min:9.9558e-01  dw_max:1.0064e+00 lr:1.0000e-02
2023-04-03 11:33:52,593 			Learning rate: weights:   1.000e-02    
2023-04-03 11:33:52,594 			Last test performance: 99.12%
2023-04-03 11:33:52,594 ----------------
2023-04-03 11:33:57,130   16  =>  25   		Training 486 pattern with 99.79% 	Forward time: 	 4.40 sec
2023-04-03 11:33:57,130 			Loss:    7.213e-03    			Backward time: 	 0.13 sec 
2023-04-03 11:33:57,131 ADAM: Layer 0 -> dw_min:9.9567e-01  dw_max:1.0036e+00 lr:1.0000e-02
2023-04-03 11:33:57,131 ADAM: Layer 1 -> dw_min:9.8771e-01  dw_max:1.0103e+00 lr:1.0000e-02
2023-04-03 11:33:57,131 ADAM: Layer 2 -> dw_min:9.8342e-01  dw_max:1.0122e+00 lr:1.0000e-02
2023-04-03 11:33:57,131 ADAM: Layer 3 -> dw_min:9.9487e-01  dw_max:1.0059e+00 lr:1.0000e-02
2023-04-03 11:33:57,148 			Learning rate: weights:   1.000e-02    
2023-04-03 11:33:57,148 			Last test performance: 99.12%
2023-04-03 11:33:57,149 ----------------
2023-04-03 11:34:01,688   16  =>  26   		Training 486 pattern with 99.79% 	Forward time: 	 4.41 sec
2023-04-03 11:34:01,688 			Loss:    5.589e-03    			Backward time: 	 0.13 sec 
2023-04-03 11:34:01,688 ADAM: Layer 0 -> dw_min:9.9546e-01  dw_max:1.0039e+00 lr:1.0000e-02
2023-04-03 11:34:01,688 ADAM: Layer 1 -> dw_min:9.8673e-01  dw_max:1.0098e+00 lr:1.0000e-02
2023-04-03 11:34:01,688 ADAM: Layer 2 -> dw_min:9.8276e-01  dw_max:1.0130e+00 lr:1.0000e-02
2023-04-03 11:34:01,688 ADAM: Layer 3 -> dw_min:9.9383e-01  dw_max:1.0071e+00 lr:1.0000e-02
2023-04-03 11:34:01,774 			Learning rate: weights:   1.000e-02    
2023-04-03 11:34:01,774 			Last test performance: 99.12%
2023-04-03 11:34:01,774 ----------------
2023-04-03 11:34:06,315   16  =>  27   		Training 486 pattern with 100.00% 	Forward time: 	 4.41 sec
2023-04-03 11:34:06,315 			Loss:    1.006e-03    			Backward time: 	 0.13 sec 
2023-04-03 11:34:06,315 ADAM: Layer 0 -> dw_min:9.9595e-01  dw_max:1.0036e+00 lr:1.0000e-02
2023-04-03 11:34:06,315 ADAM: Layer 1 -> dw_min:9.8801e-01  dw_max:1.0090e+00 lr:1.0000e-02
2023-04-03 11:34:06,315 ADAM: Layer 2 -> dw_min:9.8447e-01  dw_max:1.0117e+00 lr:1.0000e-02
2023-04-03 11:34:06,316 ADAM: Layer 3 -> dw_min:9.9442e-01  dw_max:1.0064e+00 lr:1.0000e-02
2023-04-03 11:34:06,478 			Learning rate: weights:   1.000e-02    
2023-04-03 11:34:06,478 			Last test performance: 99.12%
2023-04-03 11:34:06,478 ----------------
2023-04-03 11:34:11,016   16  =>  28   		Training 486 pattern with 100.00% 	Forward time: 	 4.40 sec
2023-04-03 11:34:11,016 			Loss:    2.909e-03    			Backward time: 	 0.13 sec 
2023-04-03 11:34:11,016 ADAM: Layer 0 -> dw_min:9.9671e-01  dw_max:1.0036e+00 lr:1.0000e-02
2023-04-03 11:34:11,017 ADAM: Layer 1 -> dw_min:9.8906e-01  dw_max:1.0081e+00 lr:1.0000e-02
2023-04-03 11:34:11,017 ADAM: Layer 2 -> dw_min:9.8601e-01  dw_max:1.0106e+00 lr:1.0000e-02
2023-04-03 11:34:11,017 ADAM: Layer 3 -> dw_min:9.9487e-01  dw_max:1.0057e+00 lr:1.0000e-02
2023-04-03 11:34:11,036 			Learning rate: weights:   1.000e-02    
2023-04-03 11:34:11,037 			Last test performance: 99.12%
2023-04-03 11:34:11,037 ----------------
2023-04-03 11:34:15,575   16  =>  29   		Training 486 pattern with 99.17% 	Forward time: 	 4.40 sec
2023-04-03 11:34:15,575 			Loss:    2.611e-02    			Backward time: 	 0.13 sec 
2023-04-03 11:34:15,576 ADAM: Layer 0 -> dw_min:9.9668e-01  dw_max:1.0033e+00 lr:1.0000e-02
2023-04-03 11:34:15,576 ADAM: Layer 1 -> dw_min:9.8887e-01  dw_max:1.0108e+00 lr:1.0000e-02
2023-04-03 11:34:15,576 ADAM: Layer 2 -> dw_min:9.8742e-01  dw_max:1.0133e+00 lr:1.0000e-02
2023-04-03 11:34:15,576 ADAM: Layer 3 -> dw_min:9.9592e-01  dw_max:1.0051e+00 lr:1.0000e-02
2023-04-03 11:34:15,602 			Learning rate: weights:   1.000e-02    
2023-04-03 11:34:15,602 			Last test performance: 99.12%
2023-04-03 11:34:15,602 ----------------
2023-04-03 11:34:20,140   16  =>  30   		Training 486 pattern with 99.58% 	Forward time: 	 4.40 sec
2023-04-03 11:34:20,140 			Loss:    8.279e-03    			Backward time: 	 0.13 sec 
2023-04-03 11:34:20,140 ADAM: Layer 0 -> dw_min:9.9461e-01  dw_max:1.0062e+00 lr:1.0000e-02
2023-04-03 11:34:20,140 ADAM: Layer 1 -> dw_min:9.8987e-01  dw_max:1.0115e+00 lr:1.0000e-02
2023-04-03 11:34:20,140 ADAM: Layer 2 -> dw_min:9.8565e-01  dw_max:1.0124e+00 lr:1.0000e-02
2023-04-03 11:34:20,140 ADAM: Layer 3 -> dw_min:9.9622e-01  dw_max:1.0048e+00 lr:1.0000e-02
2023-04-03 11:34:20,237 			Learning rate: weights:   1.000e-02    
2023-04-03 11:34:20,237 			Last test performance: 99.12%
2023-04-03 11:34:20,237 ----------------
2023-04-03 11:34:24,774   16  =>  31   		Training 486 pattern with 99.38% 	Forward time: 	 4.40 sec
2023-04-03 11:34:24,774 			Loss:    2.629e-02    			Backward time: 	 0.13 sec 
2023-04-03 11:34:24,775 ADAM: Layer 0 -> dw_min:9.9502e-01  dw_max:1.0056e+00 lr:1.0000e-02
2023-04-03 11:34:24,775 ADAM: Layer 1 -> dw_min:9.9045e-01  dw_max:1.0105e+00 lr:1.0000e-02
2023-04-03 11:34:24,775 ADAM: Layer 2 -> dw_min:9.8709e-01  dw_max:1.0122e+00 lr:1.0000e-02
2023-04-03 11:34:24,775 ADAM: Layer 3 -> dw_min:9.9653e-01  dw_max:1.0044e+00 lr:1.0000e-02
2023-04-03 11:34:24,793 			Learning rate: weights:   1.000e-02    
2023-04-03 11:34:24,793 			Last test performance: 99.12%
2023-04-03 11:34:24,793 ----------------
2023-04-03 11:34:29,330   16  =>  32   		Training 486 pattern with 99.38% 	Forward time: 	 4.40 sec
2023-04-03 11:34:29,331 			Loss:    1.012e-02    			Backward time: 	 0.13 sec 
2023-04-03 11:34:29,331 ADAM: Layer 0 -> dw_min:9.9536e-01  dw_max:1.0055e+00 lr:1.0000e-02
2023-04-03 11:34:29,331 ADAM: Layer 1 -> dw_min:9.9095e-01  dw_max:1.0103e+00 lr:1.0000e-02
2023-04-03 11:34:29,331 ADAM: Layer 2 -> dw_min:9.8837e-01  dw_max:1.0109e+00 lr:1.0000e-02
2023-04-03 11:34:29,331 ADAM: Layer 3 -> dw_min:9.9671e-01  dw_max:1.0048e+00 lr:1.0000e-02
2023-04-03 11:34:29,358 			Learning rate: weights:   1.000e-02    
2023-04-03 11:34:29,358 			Last test performance: 99.12%
2023-04-03 11:34:29,358 ----------------
2023-04-03 11:34:33,895   16  =>  33   		Training 486 pattern with 99.38% 	Forward time: 	 4.40 sec
2023-04-03 11:34:33,895 			Loss:    1.219e-02    			Backward time: 	 0.13 sec 
2023-04-03 11:34:33,895 ADAM: Layer 0 -> dw_min:9.9396e-01  dw_max:1.0059e+00 lr:1.0000e-02
2023-04-03 11:34:33,895 ADAM: Layer 1 -> dw_min:9.8933e-01  dw_max:1.0111e+00 lr:1.0000e-02
2023-04-03 11:34:33,895 ADAM: Layer 2 -> dw_min:9.8395e-01  dw_max:1.0123e+00 lr:1.0000e-02
2023-04-03 11:34:33,896 ADAM: Layer 3 -> dw_min:9.9601e-01  dw_max:1.0047e+00 lr:1.0000e-02
2023-04-03 11:34:33,934 			Learning rate: weights:   1.000e-02    
2023-04-03 11:34:33,934 			Last test performance: 99.12%
2023-04-03 11:34:33,934 ----------------
2023-04-03 11:34:38,472   16  =>  34   		Training 486 pattern with 99.17% 	Forward time: 	 4.40 sec
2023-04-03 11:34:38,472 			Loss:    2.149e-02    			Backward time: 	 0.13 sec 
2023-04-03 11:34:38,472 ADAM: Layer 0 -> dw_min:9.9420e-01  dw_max:1.0066e+00 lr:1.0000e-02
2023-04-03 11:34:38,472 ADAM: Layer 1 -> dw_min:9.8901e-01  dw_max:1.0107e+00 lr:1.0000e-02
2023-04-03 11:34:38,472 ADAM: Layer 2 -> dw_min:9.8545e-01  dw_max:1.0119e+00 lr:1.0000e-02
2023-04-03 11:34:38,472 ADAM: Layer 3 -> dw_min:9.9480e-01  dw_max:1.0058e+00 lr:1.0000e-02
2023-04-03 11:34:38,577 			Learning rate: weights:   1.000e-02    
2023-04-03 11:34:38,577 			Last test performance: 99.12%
2023-04-03 11:34:38,577 ----------------
2023-04-03 11:34:43,114   16  =>  35   		Training 486 pattern with 99.38% 	Forward time: 	 4.40 sec
2023-04-03 11:34:43,115 			Loss:    1.591e-02    			Backward time: 	 0.13 sec 
2023-04-03 11:34:43,115 ADAM: Layer 0 -> dw_min:9.9387e-01  dw_max:1.0078e+00 lr:1.0000e-02
2023-04-03 11:34:43,115 ADAM: Layer 1 -> dw_min:9.8439e-01  dw_max:1.0136e+00 lr:1.0000e-02
2023-04-03 11:34:43,115 ADAM: Layer 2 -> dw_min:9.8599e-01  dw_max:1.0126e+00 lr:1.0000e-02
2023-04-03 11:34:43,115 ADAM: Layer 3 -> dw_min:9.9462e-01  dw_max:1.0054e+00 lr:1.0000e-02
2023-04-03 11:34:43,132 			Learning rate: weights:   1.000e-02    
2023-04-03 11:34:43,132 			Last test performance: 99.12%
2023-04-03 11:34:43,132 ----------------
2023-04-03 11:34:47,669   16  =>  36   		Training 486 pattern with 99.38% 	Forward time: 	 4.40 sec
2023-04-03 11:34:47,669 			Loss:    1.325e-02    			Backward time: 	 0.13 sec 
2023-04-03 11:34:47,670 ADAM: Layer 0 -> dw_min:9.9438e-01  dw_max:1.0069e+00 lr:1.0000e-02
2023-04-03 11:34:47,670 ADAM: Layer 1 -> dw_min:9.8557e-01  dw_max:1.0121e+00 lr:1.0000e-02
2023-04-03 11:34:47,670 ADAM: Layer 2 -> dw_min:9.8739e-01  dw_max:1.0113e+00 lr:1.0000e-02
2023-04-03 11:34:47,670 ADAM: Layer 3 -> dw_min:9.9514e-01  dw_max:1.0046e+00 lr:1.0000e-02
2023-04-03 11:34:47,688 			Learning rate: weights:   1.000e-02    
2023-04-03 11:34:47,688 			Last test performance: 99.12%
2023-04-03 11:34:47,688 ----------------
2023-04-03 11:34:52,240   16  =>  37   		Training 486 pattern with 99.79% 	Forward time: 	 4.41 sec
2023-04-03 11:34:52,241 			Loss:    4.927e-03    			Backward time: 	 0.14 sec 
2023-04-03 11:34:52,241 ADAM: Layer 0 -> dw_min:9.9549e-01  dw_max:1.0059e+00 lr:1.0000e-02
2023-04-03 11:34:52,241 ADAM: Layer 1 -> dw_min:9.8742e-01  dw_max:1.0111e+00 lr:1.0000e-02
2023-04-03 11:34:52,241 ADAM: Layer 2 -> dw_min:9.8864e-01  dw_max:1.0102e+00 lr:1.0000e-02
2023-04-03 11:34:52,241 ADAM: Layer 3 -> dw_min:9.9573e-01  dw_max:1.0041e+00 lr:1.0000e-02
2023-04-03 11:34:52,318 			Learning rate: weights:   1.000e-02    
2023-04-03 11:34:52,318 			Last test performance: 99.12%
2023-04-03 11:34:52,318 ----------------
2023-04-03 11:34:56,876   16  =>  38   		Training 486 pattern with 99.38% 	Forward time: 	 4.40 sec
2023-04-03 11:34:56,876 			Loss:    1.438e-02    			Backward time: 	 0.15 sec 
2023-04-03 11:34:56,876 ADAM: Layer 0 -> dw_min:9.9640e-01  dw_max:1.0049e+00 lr:1.0000e-02
2023-04-03 11:34:56,876 ADAM: Layer 1 -> dw_min:9.8807e-01  dw_max:1.0090e+00 lr:1.0000e-02
2023-04-03 11:34:56,876 ADAM: Layer 2 -> dw_min:9.8578e-01  dw_max:1.0130e+00 lr:1.0000e-02
2023-04-03 11:34:56,876 ADAM: Layer 3 -> dw_min:9.9615e-01  dw_max:1.0037e+00 lr:1.0000e-02
2023-04-03 11:34:56,903 			Learning rate: weights:   1.000e-02    
2023-04-03 11:34:56,903 			Last test performance: 99.12%
2023-04-03 11:34:56,903 ----------------
2023-04-03 11:35:01,441   16  =>  39   		Training 486 pattern with 99.38% 	Forward time: 	 4.41 sec
2023-04-03 11:35:01,441 			Loss:    1.113e-02    			Backward time: 	 0.13 sec 
2023-04-03 11:35:01,442 ADAM: Layer 0 -> dw_min:9.9629e-01  dw_max:1.0050e+00 lr:1.0000e-02
2023-04-03 11:35:01,442 ADAM: Layer 1 -> dw_min:9.8904e-01  dw_max:1.0080e+00 lr:1.0000e-02
2023-04-03 11:35:01,442 ADAM: Layer 2 -> dw_min:9.8716e-01  dw_max:1.0117e+00 lr:1.0000e-02
2023-04-03 11:35:01,442 ADAM: Layer 3 -> dw_min:9.9653e-01  dw_max:1.0034e+00 lr:1.0000e-02
2023-04-03 11:35:01,518 			Learning rate: weights:   1.000e-02    
2023-04-03 11:35:01,518 			Last test performance: 99.12%
2023-04-03 11:35:01,518 ----------------
2023-04-03 11:35:06,060   16  =>  40   		Training 486 pattern with 100.00% 	Forward time: 	 4.41 sec
2023-04-03 11:35:06,060 			Loss:    2.590e-03    			Backward time: 	 0.13 sec 
2023-04-03 11:35:06,061 ADAM: Layer 0 -> dw_min:9.9661e-01  dw_max:1.0042e+00 lr:1.0000e-02
2023-04-03 11:35:06,061 ADAM: Layer 1 -> dw_min:9.8998e-01  dw_max:1.0072e+00 lr:1.0000e-02
2023-04-03 11:35:06,061 ADAM: Layer 2 -> dw_min:9.8838e-01  dw_max:1.0106e+00 lr:1.0000e-02
2023-04-03 11:35:06,061 ADAM: Layer 3 -> dw_min:9.9689e-01  dw_max:1.0031e+00 lr:1.0000e-02
2023-04-03 11:35:06,139 			Learning rate: weights:   1.000e-02    
2023-04-03 11:35:06,139 			Last test performance: 99.12%
2023-04-03 11:35:06,139 ----------------
2023-04-03 11:35:10,676   16  =>  41   		Training 486 pattern with 99.38% 	Forward time: 	 4.40 sec
2023-04-03 11:35:10,676 			Loss:    7.569e-03    			Backward time: 	 0.13 sec 
2023-04-03 11:35:10,676 ADAM: Layer 0 -> dw_min:9.9494e-01  dw_max:1.0039e+00 lr:1.0000e-02
2023-04-03 11:35:10,677 ADAM: Layer 1 -> dw_min:9.8959e-01  dw_max:1.0085e+00 lr:1.0000e-02
2023-04-03 11:35:10,677 ADAM: Layer 2 -> dw_min:9.8696e-01  dw_max:1.0119e+00 lr:1.0000e-02
2023-04-03 11:35:10,677 ADAM: Layer 3 -> dw_min:9.9723e-01  dw_max:1.0028e+00 lr:1.0000e-02
2023-04-03 11:35:10,782 			Learning rate: weights:   1.000e-02    
2023-04-03 11:35:10,782 			Last test performance: 99.12%
2023-04-03 11:35:10,782 ----------------
2023-04-03 11:35:15,318   16  =>  42   		Training 486 pattern with 99.58% 	Forward time: 	 4.40 sec
2023-04-03 11:35:15,318 			Loss:    9.874e-03    			Backward time: 	 0.13 sec 
2023-04-03 11:35:15,318 ADAM: Layer 0 -> dw_min:9.9631e-01  dw_max:1.0058e+00 lr:1.0000e-02
2023-04-03 11:35:15,319 ADAM: Layer 1 -> dw_min:9.9062e-01  dw_max:1.0121e+00 lr:1.0000e-02
2023-04-03 11:35:15,319 ADAM: Layer 2 -> dw_min:9.8824e-01  dw_max:1.0106e+00 lr:1.0000e-02
2023-04-03 11:35:15,319 ADAM: Layer 3 -> dw_min:9.9749e-01  dw_max:1.0025e+00 lr:1.0000e-02
2023-04-03 11:35:15,336 			Learning rate: weights:   1.000e-02    
2023-04-03 11:35:15,336 			Last test performance: 99.12%
2023-04-03 11:35:15,336 ----------------
2023-04-03 11:35:19,873   16  =>  43   		Training 486 pattern with 98.54% 	Forward time: 	 4.40 sec
2023-04-03 11:35:19,873 			Loss:    3.131e-02    			Backward time: 	 0.13 sec 
2023-04-03 11:35:19,874 ADAM: Layer 0 -> dw_min:9.9444e-01  dw_max:1.0059e+00 lr:1.0000e-02
2023-04-03 11:35:19,874 ADAM: Layer 1 -> dw_min:9.8868e-01  dw_max:1.0135e+00 lr:1.0000e-02
2023-04-03 11:35:19,874 ADAM: Layer 2 -> dw_min:9.8632e-01  dw_max:1.0143e+00 lr:1.0000e-02
2023-04-03 11:35:19,874 ADAM: Layer 3 -> dw_min:9.9592e-01  dw_max:1.0071e+00 lr:1.0000e-02
2023-04-03 11:35:19,900 			Learning rate: weights:   1.000e-02    
2023-04-03 11:35:19,900 			Last test performance: 99.12%
2023-04-03 11:35:19,900 ----------------
2023-04-03 11:35:24,437   16  =>  44   		Training 486 pattern with 99.79% 	Forward time: 	 4.40 sec
2023-04-03 11:35:24,437 			Loss:    7.774e-03    			Backward time: 	 0.13 sec 
2023-04-03 11:35:24,437 ADAM: Layer 0 -> dw_min:9.9497e-01  dw_max:1.0058e+00 lr:1.0000e-02
2023-04-03 11:35:24,438 ADAM: Layer 1 -> dw_min:9.8939e-01  dw_max:1.0122e+00 lr:1.0000e-02
2023-04-03 11:35:24,438 ADAM: Layer 2 -> dw_min:9.8767e-01  dw_max:1.0128e+00 lr:1.0000e-02
2023-04-03 11:35:24,438 ADAM: Layer 3 -> dw_min:9.9629e-01  dw_max:1.0064e+00 lr:1.0000e-02
2023-04-03 11:35:24,515 			Learning rate: weights:   1.000e-02    
2023-04-03 11:35:24,515 			Last test performance: 99.12%
2023-04-03 11:35:24,515 ----------------
2023-04-03 11:35:29,053   16  =>  45   		Training 486 pattern with 99.38% 	Forward time: 	 4.40 sec
2023-04-03 11:35:29,053 			Loss:    2.158e-02    			Backward time: 	 0.13 sec 
2023-04-03 11:35:29,053 ADAM: Layer 0 -> dw_min:9.9555e-01  dw_max:1.0056e+00 lr:1.0000e-02
2023-04-03 11:35:29,053 ADAM: Layer 1 -> dw_min:9.8937e-01  dw_max:1.0110e+00 lr:1.0000e-02
2023-04-03 11:35:29,053 ADAM: Layer 2 -> dw_min:9.8886e-01  dw_max:1.0118e+00 lr:1.0000e-02
2023-04-03 11:35:29,053 ADAM: Layer 3 -> dw_min:9.9593e-01  dw_max:1.0058e+00 lr:1.0000e-02
2023-04-03 11:35:29,072 			Learning rate: weights:   1.000e-02    
2023-04-03 11:35:29,072 			Last test performance: 99.12%
2023-04-03 11:35:29,072 ----------------
2023-04-03 11:35:33,609   16  =>  46   		Training 486 pattern with 99.79% 	Forward time: 	 4.40 sec
2023-04-03 11:35:33,609 			Loss:    5.085e-03    			Backward time: 	 0.13 sec 
2023-04-03 11:35:33,610 ADAM: Layer 0 -> dw_min:9.9625e-01  dw_max:1.0049e+00 lr:1.0000e-02
2023-04-03 11:35:33,610 ADAM: Layer 1 -> dw_min:9.9023e-01  dw_max:1.0100e+00 lr:1.0000e-02
2023-04-03 11:35:33,610 ADAM: Layer 2 -> dw_min:9.8996e-01  dw_max:1.0106e+00 lr:1.0000e-02
2023-04-03 11:35:33,610 ADAM: Layer 3 -> dw_min:9.9630e-01  dw_max:1.0053e+00 lr:1.0000e-02
2023-04-03 11:35:33,713 			Learning rate: weights:   1.000e-02    
2023-04-03 11:35:33,713 			Last test performance: 99.12%
2023-04-03 11:35:33,713 ----------------
2023-04-03 11:35:38,250   16  =>  47   		Training 486 pattern with 100.00% 	Forward time: 	 4.40 sec
2023-04-03 11:35:38,250 			Loss:    1.372e-03    			Backward time: 	 0.13 sec 
2023-04-03 11:35:38,251 ADAM: Layer 0 -> dw_min:9.9673e-01  dw_max:1.0043e+00 lr:1.0000e-02
2023-04-03 11:35:38,251 ADAM: Layer 1 -> dw_min:9.9095e-01  dw_max:1.0090e+00 lr:1.0000e-02
2023-04-03 11:35:38,251 ADAM: Layer 2 -> dw_min:9.9077e-01  dw_max:1.0096e+00 lr:1.0000e-02
2023-04-03 11:35:38,251 ADAM: Layer 3 -> dw_min:9.9667e-01  dw_max:1.0047e+00 lr:1.0000e-02
2023-04-03 11:35:38,269 			Learning rate: weights:   1.000e-02    
2023-04-03 11:35:38,270 			Last test performance: 99.12%
2023-04-03 11:35:38,270 ----------------
2023-04-03 11:35:42,807   16  =>  48   		Training 486 pattern with 99.79% 	Forward time: 	 4.40 sec
2023-04-03 11:35:42,807 			Loss:    6.171e-03    			Backward time: 	 0.13 sec 
2023-04-03 11:35:42,807 ADAM: Layer 0 -> dw_min:9.9580e-01  dw_max:1.0084e+00 lr:1.0000e-02
2023-04-03 11:35:42,807 ADAM: Layer 1 -> dw_min:9.8984e-01  dw_max:1.0088e+00 lr:1.0000e-02
2023-04-03 11:35:42,807 ADAM: Layer 2 -> dw_min:9.8805e-01  dw_max:1.0122e+00 lr:1.0000e-02
2023-04-03 11:35:42,808 ADAM: Layer 3 -> dw_min:9.9513e-01  dw_max:1.0063e+00 lr:1.0000e-02
2023-04-03 11:35:42,850 			Learning rate: weights:   1.000e-02    
2023-04-03 11:35:42,850 			Last test performance: 99.12%
2023-04-03 11:35:42,850 ----------------
2023-04-03 11:35:47,387   16  =>  49   		Training 486 pattern with 99.58% 	Forward time: 	 4.40 sec
2023-04-03 11:35:47,387 			Loss:    1.528e-02    			Backward time: 	 0.13 sec 
2023-04-03 11:35:47,387 ADAM: Layer 0 -> dw_min:9.9686e-01  dw_max:1.0075e+00 lr:1.0000e-02
2023-04-03 11:35:47,387 ADAM: Layer 1 -> dw_min:9.9101e-01  dw_max:1.0080e+00 lr:1.0000e-02
2023-04-03 11:35:47,387 ADAM: Layer 2 -> dw_min:9.8939e-01  dw_max:1.0112e+00 lr:1.0000e-02
2023-04-03 11:35:47,387 ADAM: Layer 3 -> dw_min:9.9560e-01  dw_max:1.0056e+00 lr:1.0000e-02
2023-04-03 11:35:47,564 			Learning rate: weights:   1.000e-02    
2023-04-03 11:35:47,564 			Last test performance: 99.12%
2023-04-03 11:35:47,564 ----------------
2023-04-03 11:35:52,101   16  =>  50   		Training 486 pattern with 99.58% 	Forward time: 	 4.40 sec
2023-04-03 11:35:52,101 			Loss:    6.764e-03    			Backward time: 	 0.13 sec 
2023-04-03 11:35:52,101 ADAM: Layer 0 -> dw_min:9.9692e-01  dw_max:1.0067e+00 lr:1.0000e-02
2023-04-03 11:35:52,102 ADAM: Layer 1 -> dw_min:9.8972e-01  dw_max:1.0073e+00 lr:1.0000e-02
2023-04-03 11:35:52,102 ADAM: Layer 2 -> dw_min:9.8864e-01  dw_max:1.0138e+00 lr:1.0000e-02
2023-04-03 11:35:52,102 ADAM: Layer 3 -> dw_min:9.9602e-01  dw_max:1.0058e+00 lr:1.0000e-02
2023-04-03 11:35:52,122 			Learning rate: weights:   1.000e-02    
2023-04-03 11:35:52,123 			Last test performance: 99.12%
2023-04-03 11:35:52,123 ----------------
2023-04-03 11:35:56,661   16  =>  51   		Training 486 pattern with 99.58% 	Forward time: 	 4.41 sec
2023-04-03 11:35:56,661 			Loss:    4.858e-03    			Backward time: 	 0.13 sec 
2023-04-03 11:35:56,661 ADAM: Layer 0 -> dw_min:9.9690e-01  dw_max:1.0060e+00 lr:1.0000e-02
2023-04-03 11:35:56,661 ADAM: Layer 1 -> dw_min:9.8859e-01  dw_max:1.0072e+00 lr:1.0000e-02
2023-04-03 11:35:56,662 ADAM: Layer 2 -> dw_min:9.8972e-01  dw_max:1.0127e+00 lr:1.0000e-02
2023-04-03 11:35:56,662 ADAM: Layer 3 -> dw_min:9.9642e-01  dw_max:1.0052e+00 lr:1.0000e-02
2023-04-03 11:35:56,680 			Learning rate: weights:   1.000e-02    
2023-04-03 11:35:56,680 			Last test performance: 99.12%
2023-04-03 11:35:56,680 ----------------
2023-04-03 11:36:01,218   16  =>  52   		Training 486 pattern with 99.17% 	Forward time: 	 4.40 sec
2023-04-03 11:36:01,218 			Loss:    9.918e-03    			Backward time: 	 0.13 sec 
2023-04-03 11:36:01,218 ADAM: Layer 0 -> dw_min:9.9691e-01  dw_max:1.0060e+00 lr:1.0000e-02
2023-04-03 11:36:01,218 ADAM: Layer 1 -> dw_min:9.8899e-01  dw_max:1.0085e+00 lr:1.0000e-02
2023-04-03 11:36:01,218 ADAM: Layer 2 -> dw_min:9.9155e-01  dw_max:1.0120e+00 lr:1.0000e-02
2023-04-03 11:36:01,218 ADAM: Layer 3 -> dw_min:9.9628e-01  dw_max:1.0054e+00 lr:1.0000e-02
2023-04-03 11:36:01,237 			Learning rate: weights:   1.000e-02    
2023-04-03 11:36:01,237 			Last test performance: 99.12%
2023-04-03 11:36:01,237 ----------------
2023-04-03 11:36:05,778   16  =>  53   		Training 486 pattern with 99.79% 	Forward time: 	 4.41 sec
2023-04-03 11:36:05,778 			Loss:    7.724e-03    			Backward time: 	 0.13 sec 
2023-04-03 11:36:05,778 ADAM: Layer 0 -> dw_min:9.9668e-01  dw_max:1.0056e+00 lr:1.0000e-02
2023-04-03 11:36:05,779 ADAM: Layer 1 -> dw_min:9.8784e-01  dw_max:1.0116e+00 lr:1.0000e-02
2023-04-03 11:36:05,779 ADAM: Layer 2 -> dw_min:9.8878e-01  dw_max:1.0135e+00 lr:1.0000e-02
2023-04-03 11:36:05,779 ADAM: Layer 3 -> dw_min:9.9662e-01  dw_max:1.0062e+00 lr:1.0000e-02
2023-04-03 11:36:05,797 			Learning rate: weights:   1.000e-02    
2023-04-03 11:36:05,797 			Last test performance: 99.12%
2023-04-03 11:36:05,797 ----------------
2023-04-03 11:36:10,336   16  =>  54   		Training 486 pattern with 99.58% 	Forward time: 	 4.41 sec
2023-04-03 11:36:10,336 			Loss:    6.547e-03    			Backward time: 	 0.13 sec 
2023-04-03 11:36:10,336 ADAM: Layer 0 -> dw_min:9.9705e-01  dw_max:1.0047e+00 lr:1.0000e-02
2023-04-03 11:36:10,336 ADAM: Layer 1 -> dw_min:9.8853e-01  dw_max:1.0104e+00 lr:1.0000e-02
2023-04-03 11:36:10,336 ADAM: Layer 2 -> dw_min:9.8990e-01  dw_max:1.0122e+00 lr:1.0000e-02
2023-04-03 11:36:10,336 ADAM: Layer 3 -> dw_min:9.9696e-01  dw_max:1.0056e+00 lr:1.0000e-02
2023-04-03 11:36:10,356 			Learning rate: weights:   1.000e-02    
2023-04-03 11:36:10,356 			Last test performance: 99.12%
2023-04-03 11:36:10,356 ----------------
2023-04-03 11:36:14,893   16  =>  55   		Training 486 pattern with 99.79% 	Forward time: 	 4.40 sec
2023-04-03 11:36:14,893 			Loss:    6.926e-03    			Backward time: 	 0.13 sec 
2023-04-03 11:36:14,894 ADAM: Layer 0 -> dw_min:9.9604e-01  dw_max:1.0032e+00 lr:1.0000e-02
2023-04-03 11:36:14,894 ADAM: Layer 1 -> dw_min:9.8789e-01  dw_max:1.0093e+00 lr:1.0000e-02
2023-04-03 11:36:14,894 ADAM: Layer 2 -> dw_min:9.8908e-01  dw_max:1.0113e+00 lr:1.0000e-02
2023-04-03 11:36:14,894 ADAM: Layer 3 -> dw_min:9.9707e-01  dw_max:1.0051e+00 lr:1.0000e-02
2023-04-03 11:36:14,970 			Learning rate: weights:   1.000e-02    
2023-04-03 11:36:14,970 			Last test performance: 99.12%
2023-04-03 11:36:14,970 ----------------
2023-04-03 11:36:19,508   16  =>  56   		Training 486 pattern with 100.00% 	Forward time: 	 4.40 sec
2023-04-03 11:36:19,508 			Loss:    2.938e-03    			Backward time: 	 0.13 sec 
2023-04-03 11:36:19,508 ADAM: Layer 0 -> dw_min:9.9598e-01  dw_max:1.0031e+00 lr:1.0000e-02
2023-04-03 11:36:19,508 ADAM: Layer 1 -> dw_min:9.8864e-01  dw_max:1.0085e+00 lr:1.0000e-02
2023-04-03 11:36:19,508 ADAM: Layer 2 -> dw_min:9.8751e-01  dw_max:1.0102e+00 lr:1.0000e-02
2023-04-03 11:36:19,508 ADAM: Layer 3 -> dw_min:9.9740e-01  dw_max:1.0046e+00 lr:1.0000e-02
2023-04-03 11:36:19,607 			Learning rate: weights:   1.000e-02    
2023-04-03 11:36:19,607 			Last test performance: 99.12%
2023-04-03 11:36:19,607 ----------------
2023-04-03 11:36:24,144   16  =>  57   		Training 486 pattern with 100.00% 	Forward time: 	 4.40 sec
2023-04-03 11:36:24,144 			Loss:    2.790e-03    			Backward time: 	 0.13 sec 
2023-04-03 11:36:24,144 ADAM: Layer 0 -> dw_min:9.9635e-01  dw_max:1.0032e+00 lr:1.0000e-02
2023-04-03 11:36:24,144 ADAM: Layer 1 -> dw_min:9.8968e-01  dw_max:1.0077e+00 lr:1.0000e-02
2023-04-03 11:36:24,145 ADAM: Layer 2 -> dw_min:9.8875e-01  dw_max:1.0092e+00 lr:1.0000e-02
2023-04-03 11:36:24,145 ADAM: Layer 3 -> dw_min:9.9762e-01  dw_max:1.0041e+00 lr:1.0000e-02
2023-04-03 11:36:24,162 			Learning rate: weights:   1.000e-02    
2023-04-03 11:36:24,162 			Last test performance: 99.12%
2023-04-03 11:36:24,162 ----------------
2023-04-03 11:36:28,700   16  =>  58   		Training 486 pattern with 99.38% 	Forward time: 	 4.40 sec
2023-04-03 11:36:28,700 			Loss:    2.087e-02    			Backward time: 	 0.13 sec 
2023-04-03 11:36:28,700 ADAM: Layer 0 -> dw_min:9.9271e-01  dw_max:1.0050e+00 lr:1.0000e-02
2023-04-03 11:36:28,700 ADAM: Layer 1 -> dw_min:9.8928e-01  dw_max:1.0104e+00 lr:1.0000e-02
2023-04-03 11:36:28,700 ADAM: Layer 2 -> dw_min:9.8770e-01  dw_max:1.0124e+00 lr:1.0000e-02
2023-04-03 11:36:28,700 ADAM: Layer 3 -> dw_min:9.9647e-01  dw_max:1.0042e+00 lr:1.0000e-02
2023-04-03 11:36:28,717 			Learning rate: weights:   1.000e-02    
2023-04-03 11:36:28,717 			Last test performance: 99.12%
2023-04-03 11:36:28,717 ----------------
2023-04-03 11:36:33,253   16  =>  59   		Training 486 pattern with 99.58% 	Forward time: 	 4.40 sec
2023-04-03 11:36:33,253 			Loss:    9.085e-03    			Backward time: 	 0.13 sec 
2023-04-03 11:36:33,254 ADAM: Layer 0 -> dw_min:9.9381e-01  dw_max:1.0054e+00 lr:1.0000e-02
2023-04-03 11:36:33,254 ADAM: Layer 1 -> dw_min:9.8814e-01  dw_max:1.0085e+00 lr:1.0000e-02
2023-04-03 11:36:33,254 ADAM: Layer 2 -> dw_min:9.8590e-01  dw_max:1.0139e+00 lr:1.0000e-02
2023-04-03 11:36:33,254 ADAM: Layer 3 -> dw_min:9.9686e-01  dw_max:1.0042e+00 lr:1.0000e-02
2023-04-03 11:36:33,271 			Learning rate: weights:   1.000e-02    
2023-04-03 11:36:33,271 			Last test performance: 99.12%
2023-04-03 11:36:33,271 ----------------
2023-04-03 11:36:37,808   16  =>  60   		Training 486 pattern with 99.58% 	Forward time: 	 4.40 sec
2023-04-03 11:36:37,808 			Loss:    1.762e-02    			Backward time: 	 0.13 sec 
2023-04-03 11:36:37,808 ADAM: Layer 0 -> dw_min:9.9440e-01  dw_max:1.0059e+00 lr:1.0000e-02
2023-04-03 11:36:37,808 ADAM: Layer 1 -> dw_min:9.8925e-01  dw_max:1.0093e+00 lr:1.0000e-02
2023-04-03 11:36:37,808 ADAM: Layer 2 -> dw_min:9.8602e-01  dw_max:1.0125e+00 lr:1.0000e-02
2023-04-03 11:36:37,808 ADAM: Layer 3 -> dw_min:9.9702e-01  dw_max:1.0038e+00 lr:1.0000e-02
2023-04-03 11:36:37,885 			Learning rate: weights:   1.000e-02    
2023-04-03 11:36:37,885 			Last test performance: 99.12%
2023-04-03 11:36:37,885 ----------------
2023-04-03 11:36:42,421   16  =>  61   		Training 486 pattern with 99.58% 	Forward time: 	 4.40 sec
2023-04-03 11:36:42,422 			Loss:    5.349e-03    			Backward time: 	 0.13 sec 
2023-04-03 11:36:42,422 ADAM: Layer 0 -> dw_min:9.9507e-01  dw_max:1.0053e+00 lr:1.0000e-02
2023-04-03 11:36:42,422 ADAM: Layer 1 -> dw_min:9.9049e-01  dw_max:1.0085e+00 lr:1.0000e-02
2023-04-03 11:36:42,422 ADAM: Layer 2 -> dw_min:9.8281e-01  dw_max:1.0131e+00 lr:1.0000e-02
2023-04-03 11:36:42,422 ADAM: Layer 3 -> dw_min:9.9729e-01  dw_max:1.0035e+00 lr:1.0000e-02
2023-04-03 11:36:42,487 			Learning rate: weights:   1.000e-02    
2023-04-03 11:36:42,488 			Last test performance: 99.12%
2023-04-03 11:36:42,488 ----------------
2023-04-03 11:36:47,025   16  =>  62   		Training 486 pattern with 99.17% 	Forward time: 	 4.40 sec
2023-04-03 11:36:47,025 			Loss:    1.494e-02    			Backward time: 	 0.13 sec 
2023-04-03 11:36:47,025 ADAM: Layer 0 -> dw_min:9.9543e-01  dw_max:1.0067e+00 lr:1.0000e-02
2023-04-03 11:36:47,025 ADAM: Layer 1 -> dw_min:9.9073e-01  dw_max:1.0073e+00 lr:1.0000e-02
2023-04-03 11:36:47,025 ADAM: Layer 2 -> dw_min:9.8452e-01  dw_max:1.0117e+00 lr:1.0000e-02
2023-04-03 11:36:47,025 ADAM: Layer 3 -> dw_min:9.9599e-01  dw_max:1.0045e+00 lr:1.0000e-02
2023-04-03 11:36:47,043 			Learning rate: weights:   1.000e-02    
2023-04-03 11:36:47,043 			Last test performance: 99.12%
2023-04-03 11:36:47,043 ----------------
2023-04-03 11:36:51,581   16  =>  63   		Training 486 pattern with 99.79% 	Forward time: 	 4.40 sec
2023-04-03 11:36:51,581 			Loss:    8.033e-03    			Backward time: 	 0.13 sec 
2023-04-03 11:36:51,581 ADAM: Layer 0 -> dw_min:9.9634e-01  dw_max:1.0051e+00 lr:1.0000e-02
2023-04-03 11:36:51,581 ADAM: Layer 1 -> dw_min:9.9056e-01  dw_max:1.0070e+00 lr:1.0000e-02
2023-04-03 11:36:51,581 ADAM: Layer 2 -> dw_min:9.8606e-01  dw_max:1.0131e+00 lr:1.0000e-02
2023-04-03 11:36:51,581 ADAM: Layer 3 -> dw_min:9.9639e-01  dw_max:1.0037e+00 lr:1.0000e-02
2023-04-03 11:36:51,606 			Learning rate: weights:   1.000e-02    
2023-04-03 11:36:51,606 			Last test performance: 99.12%
2023-04-03 11:36:51,606 ----------------
2023-04-03 11:36:56,143   16  =>  64   		Training 486 pattern with 99.38% 	Forward time: 	 4.40 sec
2023-04-03 11:36:56,143 			Loss:    1.763e-02    			Backward time: 	 0.13 sec 
2023-04-03 11:36:56,143 ADAM: Layer 0 -> dw_min:9.9621e-01  dw_max:1.0050e+00 lr:1.0000e-02
2023-04-03 11:36:56,143 ADAM: Layer 1 -> dw_min:9.9076e-01  dw_max:1.0097e+00 lr:1.0000e-02
2023-04-03 11:36:56,143 ADAM: Layer 2 -> dw_min:9.8505e-01  dw_max:1.0136e+00 lr:1.0000e-02
2023-04-03 11:36:56,143 ADAM: Layer 3 -> dw_min:9.9514e-01  dw_max:1.0052e+00 lr:1.0000e-02
2023-04-03 11:36:56,162 			Learning rate: weights:   1.000e-02    
2023-04-03 11:36:56,162 			Last test performance: 99.12%
2023-04-03 11:36:56,162 ----------------
2023-04-03 11:37:00,701   16  =>  65   		Training 486 pattern with 99.17% 	Forward time: 	 4.41 sec
2023-04-03 11:37:00,701 			Loss:    2.235e-02    			Backward time: 	 0.13 sec 
2023-04-03 11:37:00,701 ADAM: Layer 0 -> dw_min:9.9493e-01  dw_max:1.0054e+00 lr:1.0000e-02
2023-04-03 11:37:00,701 ADAM: Layer 1 -> dw_min:9.8910e-01  dw_max:1.0101e+00 lr:1.0000e-02
2023-04-03 11:37:00,701 ADAM: Layer 2 -> dw_min:9.8501e-01  dw_max:1.0130e+00 lr:1.0000e-02
2023-04-03 11:37:00,702 ADAM: Layer 3 -> dw_min:9.9562e-01  dw_max:1.0049e+00 lr:1.0000e-02
2023-04-03 11:37:00,723 			Learning rate: weights:   1.000e-02    
2023-04-03 11:37:00,724 			Last test performance: 99.12%
2023-04-03 11:37:00,724 ----------------
2023-04-03 11:37:05,266   16  =>  66   		Training 486 pattern with 99.38% 	Forward time: 	 4.41 sec
2023-04-03 11:37:05,266 			Loss:    1.665e-02    			Backward time: 	 0.13 sec 
2023-04-03 11:37:05,267 ADAM: Layer 0 -> dw_min:9.9365e-01  dw_max:1.0052e+00 lr:1.0000e-02
2023-04-03 11:37:05,267 ADAM: Layer 1 -> dw_min:9.9015e-01  dw_max:1.0118e+00 lr:1.0000e-02
2023-04-03 11:37:05,267 ADAM: Layer 2 -> dw_min:9.8646e-01  dw_max:1.0117e+00 lr:1.0000e-02
2023-04-03 11:37:05,267 ADAM: Layer 3 -> dw_min:9.9600e-01  dw_max:1.0045e+00 lr:1.0000e-02
2023-04-03 11:37:05,295 			Learning rate: weights:   1.000e-02    
2023-04-03 11:37:05,296 			Last test performance: 99.12%
2023-04-03 11:37:05,296 ----------------
2023-04-03 11:37:09,833   16  =>  67   		Training 486 pattern with 99.17% 	Forward time: 	 4.40 sec
2023-04-03 11:37:09,833 			Loss:    1.542e-02    			Backward time: 	 0.13 sec 
2023-04-03 11:37:09,834 ADAM: Layer 0 -> dw_min:9.9535e-01  dw_max:1.0056e+00 lr:1.0000e-02
2023-04-03 11:37:09,834 ADAM: Layer 1 -> dw_min:9.9095e-01  dw_max:1.0107e+00 lr:1.0000e-02
2023-04-03 11:37:09,834 ADAM: Layer 2 -> dw_min:9.8790e-01  dw_max:1.0103e+00 lr:1.0000e-02
2023-04-03 11:37:09,834 ADAM: Layer 3 -> dw_min:9.9347e-01  dw_max:1.0040e+00 lr:1.0000e-02
2023-04-03 11:37:09,963 			Learning rate: weights:   1.000e-02    
2023-04-03 11:37:09,964 			Last test performance: 99.12%
2023-04-03 11:37:09,964 ----------------
2023-04-03 11:37:14,501   16  =>  68   		Training 486 pattern with 99.38% 	Forward time: 	 4.40 sec
2023-04-03 11:37:14,501 			Loss:    9.342e-03    			Backward time: 	 0.13 sec 
2023-04-03 11:37:14,501 ADAM: Layer 0 -> dw_min:9.9557e-01  dw_max:1.0058e+00 lr:1.0000e-02
2023-04-03 11:37:14,501 ADAM: Layer 1 -> dw_min:9.9098e-01  dw_max:1.0103e+00 lr:1.0000e-02
2023-04-03 11:37:14,501 ADAM: Layer 2 -> dw_min:9.8677e-01  dw_max:1.0136e+00 lr:1.0000e-02
2023-04-03 11:37:14,501 ADAM: Layer 3 -> dw_min:9.9328e-01  dw_max:1.0067e+00 lr:1.0000e-02
2023-04-03 11:37:14,526 			Learning rate: weights:   1.000e-02    
2023-04-03 11:37:14,526 			Last test performance: 99.12%
2023-04-03 11:37:14,526 ----------------
2023-04-03 11:37:19,062   16  =>  69   		Training 486 pattern with 99.17% 	Forward time: 	 4.40 sec
2023-04-03 11:37:19,062 			Loss:    1.963e-02    			Backward time: 	 0.13 sec 
2023-04-03 11:37:19,062 ADAM: Layer 0 -> dw_min:9.9623e-01  dw_max:1.0048e+00 lr:1.0000e-02
2023-04-03 11:37:19,062 ADAM: Layer 1 -> dw_min:9.8858e-01  dw_max:1.0112e+00 lr:1.0000e-02
2023-04-03 11:37:19,062 ADAM: Layer 2 -> dw_min:9.8803e-01  dw_max:1.0123e+00 lr:1.0000e-02
2023-04-03 11:37:19,063 ADAM: Layer 3 -> dw_min:9.9244e-01  dw_max:1.0077e+00 lr:1.0000e-02
2023-04-03 11:37:19,133 			Learning rate: weights:   1.000e-02    
2023-04-03 11:37:19,134 			Last test performance: 99.12%
2023-04-03 11:37:19,134 ----------------
2023-04-03 11:37:23,670   16  =>  70   		Training 486 pattern with 99.17% 	Forward time: 	 4.40 sec
2023-04-03 11:37:23,670 			Loss:    1.640e-02    			Backward time: 	 0.13 sec 
2023-04-03 11:37:23,671 ADAM: Layer 0 -> dw_min:9.9683e-01  dw_max:1.0060e+00 lr:1.0000e-02
2023-04-03 11:37:23,671 ADAM: Layer 1 -> dw_min:9.8968e-01  dw_max:1.0100e+00 lr:1.0000e-02
2023-04-03 11:37:23,671 ADAM: Layer 2 -> dw_min:9.8854e-01  dw_max:1.0116e+00 lr:1.0000e-02
2023-04-03 11:37:23,671 ADAM: Layer 3 -> dw_min:9.9319e-01  dw_max:1.0068e+00 lr:1.0000e-02
2023-04-03 11:37:23,822 			Learning rate: weights:   1.000e-02    
2023-04-03 11:37:23,822 			Last test performance: 99.12%
2023-04-03 11:37:23,822 ----------------
2023-04-03 11:37:28,359   16  =>  71   		Training 486 pattern with 99.58% 	Forward time: 	 4.40 sec
2023-04-03 11:37:28,359 			Loss:    9.493e-03    			Backward time: 	 0.13 sec 
2023-04-03 11:37:28,360 ADAM: Layer 0 -> dw_min:9.9611e-01  dw_max:1.0055e+00 lr:1.0000e-02
2023-04-03 11:37:28,360 ADAM: Layer 1 -> dw_min:9.8787e-01  dw_max:1.0122e+00 lr:1.0000e-02
2023-04-03 11:37:28,360 ADAM: Layer 2 -> dw_min:9.8518e-01  dw_max:1.0152e+00 lr:1.0000e-02
2023-04-03 11:37:28,360 ADAM: Layer 3 -> dw_min:9.9385e-01  dw_max:1.0062e+00 lr:1.0000e-02
2023-04-03 11:37:28,380 			Learning rate: weights:   1.000e-02    
2023-04-03 11:37:28,380 			Last test performance: 99.12%
2023-04-03 11:37:28,380 ----------------
2023-04-03 11:37:32,916   16  =>  72   		Training 486 pattern with 100.00% 	Forward time: 	 4.40 sec
2023-04-03 11:37:32,916 			Loss:    2.516e-03    			Backward time: 	 0.13 sec 
2023-04-03 11:37:32,917 ADAM: Layer 0 -> dw_min:9.9599e-01  dw_max:1.0052e+00 lr:1.0000e-02
2023-04-03 11:37:32,917 ADAM: Layer 1 -> dw_min:9.8885e-01  dw_max:1.0109e+00 lr:1.0000e-02
2023-04-03 11:37:32,917 ADAM: Layer 2 -> dw_min:9.8665e-01  dw_max:1.0137e+00 lr:1.0000e-02
2023-04-03 11:37:32,917 ADAM: Layer 3 -> dw_min:9.9444e-01  dw_max:1.0056e+00 lr:1.0000e-02
2023-04-03 11:37:32,941 			Learning rate: weights:   1.000e-02    
2023-04-03 11:37:32,941 			Last test performance: 99.12%
2023-04-03 11:37:32,941 ----------------
2023-04-03 11:37:37,478   16  =>  73   		Training 486 pattern with 99.38% 	Forward time: 	 4.40 sec
2023-04-03 11:37:37,478 			Loss:    3.002e-02    			Backward time: 	 0.13 sec 
2023-04-03 11:37:37,478 ADAM: Layer 0 -> dw_min:9.9576e-01  dw_max:1.0050e+00 lr:1.0000e-02
2023-04-03 11:37:37,478 ADAM: Layer 1 -> dw_min:9.8795e-01  dw_max:1.0126e+00 lr:1.0000e-02
2023-04-03 11:37:37,478 ADAM: Layer 2 -> dw_min:9.8798e-01  dw_max:1.0123e+00 lr:1.0000e-02
2023-04-03 11:37:37,478 ADAM: Layer 3 -> dw_min:9.9496e-01  dw_max:1.0051e+00 lr:1.0000e-02
2023-04-03 11:37:37,505 			Learning rate: weights:   1.000e-02    
2023-04-03 11:37:37,505 			Last test performance: 99.12%
2023-04-03 11:37:37,505 ----------------
2023-04-03 11:37:42,042   16  =>  74   		Training 486 pattern with 99.38% 	Forward time: 	 4.40 sec
2023-04-03 11:37:42,042 			Loss:    9.313e-03    			Backward time: 	 0.13 sec 
2023-04-03 11:37:42,043 ADAM: Layer 0 -> dw_min:9.9605e-01  dw_max:1.0046e+00 lr:1.0000e-02
2023-04-03 11:37:42,043 ADAM: Layer 1 -> dw_min:9.8923e-01  dw_max:1.0113e+00 lr:1.0000e-02
2023-04-03 11:37:42,043 ADAM: Layer 2 -> dw_min:9.8917e-01  dw_max:1.0111e+00 lr:1.0000e-02
2023-04-03 11:37:42,043 ADAM: Layer 3 -> dw_min:9.9583e-01  dw_max:1.0056e+00 lr:1.0000e-02
2023-04-03 11:37:42,064 			Learning rate: weights:   1.000e-02    
2023-04-03 11:37:42,064 			Last test performance: 99.12%
2023-04-03 11:37:42,064 ----------------
2023-04-03 11:37:46,600   16  =>  75   		Training 486 pattern with 99.79% 	Forward time: 	 4.40 sec
2023-04-03 11:37:46,600 			Loss:    2.899e-03    			Backward time: 	 0.13 sec 
2023-04-03 11:37:46,600 ADAM: Layer 0 -> dw_min:9.9648e-01  dw_max:1.0044e+00 lr:1.0000e-02
2023-04-03 11:37:46,600 ADAM: Layer 1 -> dw_min:9.8763e-01  dw_max:1.0101e+00 lr:1.0000e-02
2023-04-03 11:37:46,601 ADAM: Layer 2 -> dw_min:9.9023e-01  dw_max:1.0099e+00 lr:1.0000e-02
2023-04-03 11:37:46,601 ADAM: Layer 3 -> dw_min:9.9624e-01  dw_max:1.0050e+00 lr:1.0000e-02
2023-04-03 11:37:46,654 			Learning rate: weights:   1.000e-02    
2023-04-03 11:37:46,654 			Last test performance: 99.12%
2023-04-03 11:37:46,654 ----------------
2023-04-03 11:37:51,192   16  =>  76   		Training 486 pattern with 99.38% 	Forward time: 	 4.40 sec
2023-04-03 11:37:51,192 			Loss:    2.214e-02    			Backward time: 	 0.13 sec 
2023-04-03 11:37:51,192 ADAM: Layer 0 -> dw_min:9.9647e-01  dw_max:1.0057e+00 lr:1.0000e-02
2023-04-03 11:37:51,193 ADAM: Layer 1 -> dw_min:9.8905e-01  dw_max:1.0125e+00 lr:1.0000e-02
2023-04-03 11:37:51,193 ADAM: Layer 2 -> dw_min:9.8601e-01  dw_max:1.0126e+00 lr:1.0000e-02
2023-04-03 11:37:51,193 ADAM: Layer 3 -> dw_min:9.9632e-01  dw_max:1.0045e+00 lr:1.0000e-02
2023-04-03 11:37:51,307 			Learning rate: weights:   1.000e-02    
2023-04-03 11:37:51,307 			Last test performance: 99.12%
2023-04-03 11:37:51,307 ----------------
2023-04-03 11:37:55,844   16  =>  77   		Training 486 pattern with 99.38% 	Forward time: 	 4.40 sec
2023-04-03 11:37:55,844 			Loss:    1.539e-02    			Backward time: 	 0.13 sec 
2023-04-03 11:37:55,845 ADAM: Layer 0 -> dw_min:9.9370e-01  dw_max:1.0055e+00 lr:1.0000e-02
2023-04-03 11:37:55,845 ADAM: Layer 1 -> dw_min:9.8995e-01  dw_max:1.0118e+00 lr:1.0000e-02
2023-04-03 11:37:55,845 ADAM: Layer 2 -> dw_min:9.8742e-01  dw_max:1.0131e+00 lr:1.0000e-02
2023-04-03 11:37:55,845 ADAM: Layer 3 -> dw_min:9.9407e-01  dw_max:1.0040e+00 lr:1.0000e-02
2023-04-03 11:37:55,875 			Learning rate: weights:   1.000e-02    
2023-04-03 11:37:55,875 			Last test performance: 99.12%
2023-04-03 11:37:55,875 ----------------
2023-04-03 11:38:00,412   16  =>  78   		Training 486 pattern with 99.79% 	Forward time: 	 4.40 sec
2023-04-03 11:38:00,412 			Loss:    9.593e-03    			Backward time: 	 0.13 sec 
2023-04-03 11:38:00,412 ADAM: Layer 0 -> dw_min:9.9229e-01  dw_max:1.0047e+00 lr:1.0000e-02
2023-04-03 11:38:00,412 ADAM: Layer 1 -> dw_min:9.8948e-01  dw_max:1.0107e+00 lr:1.0000e-02
2023-04-03 11:38:00,412 ADAM: Layer 2 -> dw_min:9.8599e-01  dw_max:1.0133e+00 lr:1.0000e-02
2023-04-03 11:38:00,413 ADAM: Layer 3 -> dw_min:9.9462e-01  dw_max:1.0042e+00 lr:1.0000e-02
2023-04-03 11:38:00,431 			Learning rate: weights:   1.000e-02    
2023-04-03 11:38:00,431 			Last test performance: 99.12%
2023-04-03 11:38:00,431 ----------------
2023-04-03 11:38:04,974   16  =>  79   		Training 486 pattern with 100.00% 	Forward time: 	 4.41 sec
2023-04-03 11:38:04,974 			Loss:    7.373e-03    			Backward time: 	 0.13 sec 
2023-04-03 11:38:04,974 ADAM: Layer 0 -> dw_min:9.9218e-01  dw_max:1.0043e+00 lr:1.0000e-02
2023-04-03 11:38:04,974 ADAM: Layer 1 -> dw_min:9.9058e-01  dw_max:1.0090e+00 lr:1.0000e-02
2023-04-03 11:38:04,974 ADAM: Layer 2 -> dw_min:9.8755e-01  dw_max:1.0119e+00 lr:1.0000e-02
2023-04-03 11:38:04,974 ADAM: Layer 3 -> dw_min:9.9520e-01  dw_max:1.0035e+00 lr:1.0000e-02
2023-04-03 11:38:05,062 			Learning rate: weights:   1.000e-02    
2023-04-03 11:38:05,062 			Last test performance: 99.12%
2023-04-03 11:38:05,062 ----------------
2023-04-03 11:38:09,599   16  =>  80   		Training 486 pattern with 99.79% 	Forward time: 	 4.40 sec
2023-04-03 11:38:09,599 			Loss:    1.099e-02    			Backward time: 	 0.13 sec 
2023-04-03 11:38:09,599 ADAM: Layer 0 -> dw_min:9.9143e-01  dw_max:1.0042e+00 lr:1.0000e-02
2023-04-03 11:38:09,599 ADAM: Layer 1 -> dw_min:9.8846e-01  dw_max:1.0144e+00 lr:1.0000e-02
2023-04-03 11:38:09,600 ADAM: Layer 2 -> dw_min:9.8627e-01  dw_max:1.0141e+00 lr:1.0000e-02
2023-04-03 11:38:09,600 ADAM: Layer 3 -> dw_min:9.9358e-01  dw_max:1.0066e+00 lr:1.0000e-02
2023-04-03 11:38:09,617 			Learning rate: weights:   1.000e-02    
2023-04-03 11:38:09,617 			Last test performance: 99.12%
2023-04-03 11:38:09,617 ----------------
2023-04-03 11:38:14,155   16  =>  81   		Training 486 pattern with 99.58% 	Forward time: 	 4.40 sec
2023-04-03 11:38:14,156 			Loss:    1.603e-02    			Backward time: 	 0.13 sec 
2023-04-03 11:38:14,156 ADAM: Layer 0 -> dw_min:9.9284e-01  dw_max:1.0039e+00 lr:1.0000e-02
2023-04-03 11:38:14,156 ADAM: Layer 1 -> dw_min:9.8956e-01  dw_max:1.0128e+00 lr:1.0000e-02
2023-04-03 11:38:14,156 ADAM: Layer 2 -> dw_min:9.8565e-01  dw_max:1.0127e+00 lr:1.0000e-02
2023-04-03 11:38:14,156 ADAM: Layer 3 -> dw_min:9.9413e-01  dw_max:1.0089e+00 lr:1.0000e-02
2023-04-03 11:38:14,295 			Learning rate: weights:   1.000e-02    
2023-04-03 11:38:14,295 			Last test performance: 99.12%
2023-04-03 11:38:14,295 ----------------
2023-04-03 11:38:18,831   16  =>  82   		Training 486 pattern with 100.00% 	Forward time: 	 4.40 sec
2023-04-03 11:38:18,831 			Loss:    6.085e-03    			Backward time: 	 0.13 sec 
2023-04-03 11:38:18,832 ADAM: Layer 0 -> dw_min:9.9309e-01  dw_max:1.0032e+00 lr:1.0000e-02
2023-04-03 11:38:18,832 ADAM: Layer 1 -> dw_min:9.9051e-01  dw_max:1.0115e+00 lr:1.0000e-02
2023-04-03 11:38:18,832 ADAM: Layer 2 -> dw_min:9.8713e-01  dw_max:1.0114e+00 lr:1.0000e-02
2023-04-03 11:38:18,832 ADAM: Layer 3 -> dw_min:9.9472e-01  dw_max:1.0080e+00 lr:1.0000e-02
2023-04-03 11:38:18,850 			Learning rate: weights:   1.000e-02    
2023-04-03 11:38:18,850 			Last test performance: 99.12%
2023-04-03 11:38:18,850 ----------------
2023-04-03 11:38:23,387   16  =>  83   		Training 486 pattern with 100.00% 	Forward time: 	 4.40 sec
2023-04-03 11:38:23,387 			Loss:    1.773e-03    			Backward time: 	 0.13 sec 
2023-04-03 11:38:23,387 ADAM: Layer 0 -> dw_min:9.9378e-01  dw_max:1.0029e+00 lr:1.0000e-02
2023-04-03 11:38:23,387 ADAM: Layer 1 -> dw_min:9.9142e-01  dw_max:1.0103e+00 lr:1.0000e-02
2023-04-03 11:38:23,387 ADAM: Layer 2 -> dw_min:9.8835e-01  dw_max:1.0130e+00 lr:1.0000e-02
2023-04-03 11:38:23,388 ADAM: Layer 3 -> dw_min:9.9521e-01  dw_max:1.0084e+00 lr:1.0000e-02
2023-04-03 11:38:23,406 			Learning rate: weights:   1.000e-02    
2023-04-03 11:38:23,406 			Last test performance: 99.12%
2023-04-03 11:38:23,406 ----------------
2023-04-03 11:38:27,943   16  =>  84   		Training 486 pattern with 99.79% 	Forward time: 	 4.40 sec
2023-04-03 11:38:27,943 			Loss:    4.055e-03    			Backward time: 	 0.13 sec 
2023-04-03 11:38:27,944 ADAM: Layer 0 -> dw_min:9.9483e-01  dw_max:1.0026e+00 lr:1.0000e-02
2023-04-03 11:38:27,944 ADAM: Layer 1 -> dw_min:9.9213e-01  dw_max:1.0093e+00 lr:1.0000e-02
2023-04-03 11:38:27,944 ADAM: Layer 2 -> dw_min:9.8495e-01  dw_max:1.0117e+00 lr:1.0000e-02
2023-04-03 11:38:27,944 ADAM: Layer 3 -> dw_min:9.9569e-01  dw_max:1.0076e+00 lr:1.0000e-02
2023-04-03 11:38:28,011 			Learning rate: weights:   1.000e-02    
2023-04-03 11:38:28,011 			Last test performance: 99.12%
2023-04-03 11:38:28,011 ----------------
2023-04-03 11:38:32,548   16  =>  85   		Training 486 pattern with 99.58% 	Forward time: 	 4.40 sec
2023-04-03 11:38:32,548 			Loss:    1.320e-02    			Backward time: 	 0.13 sec 
2023-04-03 11:38:32,548 ADAM: Layer 0 -> dw_min:9.9324e-01  dw_max:1.0030e+00 lr:1.0000e-02
2023-04-03 11:38:32,548 ADAM: Layer 1 -> dw_min:9.9233e-01  dw_max:1.0114e+00 lr:1.0000e-02
2023-04-03 11:38:32,548 ADAM: Layer 2 -> dw_min:9.8620e-01  dw_max:1.0148e+00 lr:1.0000e-02
2023-04-03 11:38:32,548 ADAM: Layer 3 -> dw_min:9.9492e-01  dw_max:1.0068e+00 lr:1.0000e-02
2023-04-03 11:38:32,591 			Learning rate: weights:   1.000e-02    
2023-04-03 11:38:32,591 			Last test performance: 99.12%
2023-04-03 11:38:32,591 ----------------
2023-04-03 11:38:37,126   16  =>  86   		Training 486 pattern with 99.38% 	Forward time: 	 4.40 sec
2023-04-03 11:38:37,126 			Loss:    2.028e-02    			Backward time: 	 0.13 sec 
2023-04-03 11:38:37,126 ADAM: Layer 0 -> dw_min:9.9273e-01  dw_max:1.0034e+00 lr:1.0000e-02
2023-04-03 11:38:37,127 ADAM: Layer 1 -> dw_min:9.9254e-01  dw_max:1.0103e+00 lr:1.0000e-02
2023-04-03 11:38:37,127 ADAM: Layer 2 -> dw_min:9.8757e-01  dw_max:1.0131e+00 lr:1.0000e-02
2023-04-03 11:38:37,127 ADAM: Layer 3 -> dw_min:9.9542e-01  dw_max:1.0061e+00 lr:1.0000e-02
2023-04-03 11:38:37,168 			Learning rate: weights:   1.000e-02    
2023-04-03 11:38:37,168 			Last test performance: 99.12%
2023-04-03 11:38:37,168 ----------------
2023-04-03 11:38:41,705   16  =>  87   		Training 486 pattern with 99.58% 	Forward time: 	 4.40 sec
2023-04-03 11:38:41,705 			Loss:    1.339e-02    			Backward time: 	 0.13 sec 
2023-04-03 11:38:41,705 ADAM: Layer 0 -> dw_min:9.9280e-01  dw_max:1.0038e+00 lr:1.0000e-02
2023-04-03 11:38:41,706 ADAM: Layer 1 -> dw_min:9.9061e-01  dw_max:1.0091e+00 lr:1.0000e-02
2023-04-03 11:38:41,706 ADAM: Layer 2 -> dw_min:9.8739e-01  dw_max:1.0125e+00 lr:1.0000e-02
2023-04-03 11:38:41,706 ADAM: Layer 3 -> dw_min:9.9288e-01  dw_max:1.0055e+00 lr:1.0000e-02
2023-04-03 11:38:41,749 			Learning rate: weights:   1.000e-02    
2023-04-03 11:38:41,749 			Last test performance: 99.12%
2023-04-03 11:38:41,749 ----------------
2023-04-03 11:38:46,286   16  =>  88   		Training 486 pattern with 99.79% 	Forward time: 	 4.40 sec
2023-04-03 11:38:46,286 			Loss:    1.190e-02    			Backward time: 	 0.13 sec 
2023-04-03 11:38:46,286 ADAM: Layer 0 -> dw_min:9.9279e-01  dw_max:1.0037e+00 lr:1.0000e-02
2023-04-03 11:38:46,286 ADAM: Layer 1 -> dw_min:9.8958e-01  dw_max:1.0108e+00 lr:1.0000e-02
2023-04-03 11:38:46,286 ADAM: Layer 2 -> dw_min:9.8863e-01  dw_max:1.0138e+00 lr:1.0000e-02
2023-04-03 11:38:46,286 ADAM: Layer 3 -> dw_min:9.9364e-01  dw_max:1.0049e+00 lr:1.0000e-02
2023-04-03 11:38:46,312 			Learning rate: weights:   1.000e-02    
2023-04-03 11:38:46,312 			Last test performance: 99.12%
2023-04-03 11:38:46,312 ----------------
2023-04-03 11:38:50,849   16  =>  89   		Training 486 pattern with 99.58% 	Forward time: 	 4.40 sec
2023-04-03 11:38:50,849 			Loss:    7.544e-03    			Backward time: 	 0.13 sec 
2023-04-03 11:38:50,850 ADAM: Layer 0 -> dw_min:9.9332e-01  dw_max:1.0036e+00 lr:1.0000e-02
2023-04-03 11:38:50,850 ADAM: Layer 1 -> dw_min:9.9018e-01  dw_max:1.0101e+00 lr:1.0000e-02
2023-04-03 11:38:50,850 ADAM: Layer 2 -> dw_min:9.8547e-01  dw_max:1.0124e+00 lr:1.0000e-02
2023-04-03 11:38:50,850 ADAM: Layer 3 -> dw_min:9.9586e-01  dw_max:1.0046e+00 lr:1.0000e-02
2023-04-03 11:38:50,905 			Learning rate: weights:   1.000e-02    
2023-04-03 11:38:50,905 			Last test performance: 99.12%
2023-04-03 11:38:50,905 ----------------
2023-04-03 11:38:55,443   16  =>  90   		Training 486 pattern with 99.79% 	Forward time: 	 4.40 sec
2023-04-03 11:38:55,443 			Loss:    9.450e-03    			Backward time: 	 0.13 sec 
2023-04-03 11:38:55,444 ADAM: Layer 0 -> dw_min:9.9352e-01  dw_max:1.0041e+00 lr:1.0000e-02
2023-04-03 11:38:55,444 ADAM: Layer 1 -> dw_min:9.9114e-01  dw_max:1.0091e+00 lr:1.0000e-02
2023-04-03 11:38:55,444 ADAM: Layer 2 -> dw_min:9.8698e-01  dw_max:1.0124e+00 lr:1.0000e-02
2023-04-03 11:38:55,444 ADAM: Layer 3 -> dw_min:9.9505e-01  dw_max:1.0040e+00 lr:1.0000e-02
2023-04-03 11:38:55,519 			Learning rate: weights:   1.000e-02    
2023-04-03 11:38:55,519 			Last test performance: 99.12%
2023-04-03 11:38:55,519 ----------------
2023-04-03 11:39:00,057   16  =>  91   		Training 486 pattern with 99.79% 	Forward time: 	 4.40 sec
2023-04-03 11:39:00,057 			Loss:    9.318e-03    			Backward time: 	 0.13 sec 
2023-04-03 11:39:00,057 ADAM: Layer 0 -> dw_min:9.9359e-01  dw_max:1.0044e+00 lr:1.0000e-02
2023-04-03 11:39:00,058 ADAM: Layer 1 -> dw_min:9.9086e-01  dw_max:1.0087e+00 lr:1.0000e-02
2023-04-03 11:39:00,058 ADAM: Layer 2 -> dw_min:9.8694e-01  dw_max:1.0121e+00 lr:1.0000e-02
2023-04-03 11:39:00,058 ADAM: Layer 3 -> dw_min:9.9592e-01  dw_max:1.0038e+00 lr:1.0000e-02
2023-04-03 11:39:00,083 			Learning rate: weights:   1.000e-02    
2023-04-03 11:39:00,083 			Last test performance: 99.12%
2023-04-03 11:39:00,083 ----------------
2023-04-03 11:39:04,628   16  =>  92   		Training 486 pattern with 99.79% 	Forward time: 	 4.41 sec
2023-04-03 11:39:04,628 			Loss:    9.402e-03    			Backward time: 	 0.13 sec 
2023-04-03 11:39:04,628 ADAM: Layer 0 -> dw_min:9.9397e-01  dw_max:1.0030e+00 lr:1.0000e-02
2023-04-03 11:39:04,629 ADAM: Layer 1 -> dw_min:9.9128e-01  dw_max:1.0074e+00 lr:1.0000e-02
2023-04-03 11:39:04,629 ADAM: Layer 2 -> dw_min:9.8805e-01  dw_max:1.0107e+00 lr:1.0000e-02
2023-04-03 11:39:04,629 ADAM: Layer 3 -> dw_min:9.9631e-01  dw_max:1.0034e+00 lr:1.0000e-02
2023-04-03 11:39:04,731 			Learning rate: weights:   1.000e-02    
2023-04-03 11:39:04,731 			Last test performance: 99.12%
2023-04-03 11:39:04,731 ----------------
2023-04-03 11:39:09,270   16  =>  93   		Training 486 pattern with 99.17% 	Forward time: 	 4.40 sec
2023-04-03 11:39:09,270 			Loss:    1.718e-02    			Backward time: 	 0.13 sec 
2023-04-03 11:39:09,270 ADAM: Layer 0 -> dw_min:9.9512e-01  dw_max:1.0033e+00 lr:1.0000e-02
2023-04-03 11:39:09,270 ADAM: Layer 1 -> dw_min:9.8932e-01  dw_max:1.0095e+00 lr:1.0000e-02
2023-04-03 11:39:09,270 ADAM: Layer 2 -> dw_min:9.8658e-01  dw_max:1.0111e+00 lr:1.0000e-02
2023-04-03 11:39:09,270 ADAM: Layer 3 -> dw_min:9.9600e-01  dw_max:1.0031e+00 lr:1.0000e-02
2023-04-03 11:39:09,318 			Learning rate: weights:   1.000e-02    
2023-04-03 11:39:09,318 			Last test performance: 99.12%
2023-04-03 11:39:09,318 ----------------
2023-04-03 11:39:13,855   16  =>  94   		Training 486 pattern with 100.00% 	Forward time: 	 4.40 sec
2023-04-03 11:39:13,855 			Loss:    2.554e-03    			Backward time: 	 0.13 sec 
2023-04-03 11:39:13,855 ADAM: Layer 0 -> dw_min:9.9537e-01  dw_max:1.0030e+00 lr:1.0000e-02
2023-04-03 11:39:13,855 ADAM: Layer 1 -> dw_min:9.9002e-01  dw_max:1.0085e+00 lr:1.0000e-02
2023-04-03 11:39:13,855 ADAM: Layer 2 -> dw_min:9.8792e-01  dw_max:1.0100e+00 lr:1.0000e-02
2023-04-03 11:39:13,855 ADAM: Layer 3 -> dw_min:9.9679e-01  dw_max:1.0028e+00 lr:1.0000e-02
2023-04-03 11:39:13,880 			Learning rate: weights:   1.000e-02    
2023-04-03 11:39:13,880 			Last test performance: 99.12%
2023-04-03 11:39:13,880 ----------------
2023-04-03 11:39:18,415   16  =>  95   		Training 486 pattern with 99.79% 	Forward time: 	 4.40 sec
2023-04-03 11:39:18,415 			Loss:    5.186e-03    			Backward time: 	 0.13 sec 
2023-04-03 11:39:18,416 ADAM: Layer 0 -> dw_min:9.9583e-01  dw_max:1.0037e+00 lr:1.0000e-02
2023-04-03 11:39:18,416 ADAM: Layer 1 -> dw_min:9.9102e-01  dw_max:1.0079e+00 lr:1.0000e-02
2023-04-03 11:39:18,416 ADAM: Layer 2 -> dw_min:9.8912e-01  dw_max:1.0102e+00 lr:1.0000e-02
2023-04-03 11:39:18,416 ADAM: Layer 3 -> dw_min:9.9693e-01  dw_max:1.0035e+00 lr:1.0000e-02
2023-04-03 11:39:18,433 			Learning rate: weights:   1.000e-02    
2023-04-03 11:39:18,433 			Last test performance: 99.12%
2023-04-03 11:39:18,433 ----------------
2023-04-03 11:39:22,971   16  =>  96   		Training 486 pattern with 100.00% 	Forward time: 	 4.40 sec
2023-04-03 11:39:22,971 			Loss:    3.462e-03    			Backward time: 	 0.13 sec 
2023-04-03 11:39:22,972 ADAM: Layer 0 -> dw_min:9.9722e-01  dw_max:1.0042e+00 lr:1.0000e-02
2023-04-03 11:39:22,972 ADAM: Layer 1 -> dw_min:9.9185e-01  dw_max:1.0081e+00 lr:1.0000e-02
2023-04-03 11:39:22,972 ADAM: Layer 2 -> dw_min:9.8794e-01  dw_max:1.0096e+00 lr:1.0000e-02
2023-04-03 11:39:22,972 ADAM: Layer 3 -> dw_min:9.9706e-01  dw_max:1.0028e+00 lr:1.0000e-02
2023-04-03 11:39:23,065 			Learning rate: weights:   1.000e-02    
2023-04-03 11:39:23,065 			Last test performance: 99.12%
2023-04-03 11:39:23,065 ----------------
2023-04-03 11:39:27,603   16  =>  97   		Training 486 pattern with 100.00% 	Forward time: 	 4.40 sec
2023-04-03 11:39:27,603 			Loss:    1.394e-03    			Backward time: 	 0.13 sec 
2023-04-03 11:39:27,603 ADAM: Layer 0 -> dw_min:9.9749e-01  dw_max:1.0039e+00 lr:1.0000e-02
2023-04-03 11:39:27,603 ADAM: Layer 1 -> dw_min:9.9266e-01  dw_max:1.0073e+00 lr:1.0000e-02
2023-04-03 11:39:27,603 ADAM: Layer 2 -> dw_min:9.8914e-01  dw_max:1.0087e+00 lr:1.0000e-02
2023-04-03 11:39:27,603 ADAM: Layer 3 -> dw_min:9.9750e-01  dw_max:1.0027e+00 lr:1.0000e-02
2023-04-03 11:39:27,702 			Learning rate: weights:   1.000e-02    
2023-04-03 11:39:27,702 			Last test performance: 99.12%
2023-04-03 11:39:27,702 ----------------
2023-04-03 11:39:32,239   16  =>  98   		Training 486 pattern with 99.79% 	Forward time: 	 4.40 sec
2023-04-03 11:39:32,239 			Loss:    1.006e-02    			Backward time: 	 0.13 sec 
2023-04-03 11:39:32,239 ADAM: Layer 0 -> dw_min:9.9706e-01  dw_max:1.0035e+00 lr:1.0000e-02
2023-04-03 11:39:32,239 ADAM: Layer 1 -> dw_min:9.9093e-01  dw_max:1.0073e+00 lr:1.0000e-02
2023-04-03 11:39:32,239 ADAM: Layer 2 -> dw_min:9.9020e-01  dw_max:1.0131e+00 lr:1.0000e-02
2023-04-03 11:39:32,239 ADAM: Layer 3 -> dw_min:9.9728e-01  dw_max:1.0048e+00 lr:1.0000e-02
2023-04-03 11:39:32,260 			Learning rate: weights:   1.000e-02    
2023-04-03 11:39:32,260 			Last test performance: 99.12%
2023-04-03 11:39:32,260 ----------------
2023-04-03 11:39:36,797   16  =>  99   		Training 486 pattern with 99.17% 	Forward time: 	 4.40 sec
2023-04-03 11:39:36,797 			Loss:    2.106e-02    			Backward time: 	 0.13 sec 
2023-04-03 11:39:36,797 ADAM: Layer 0 -> dw_min:9.9605e-01  dw_max:1.0064e+00 lr:1.0000e-02
2023-04-03 11:39:36,797 ADAM: Layer 1 -> dw_min:9.9081e-01  dw_max:1.0121e+00 lr:1.0000e-02
2023-04-03 11:39:36,797 ADAM: Layer 2 -> dw_min:9.8530e-01  dw_max:1.0127e+00 lr:1.0000e-02
2023-04-03 11:39:36,797 ADAM: Layer 3 -> dw_min:9.9597e-01  dw_max:1.0043e+00 lr:1.0000e-02
2023-04-03 11:39:36,912 			Learning rate: weights:   1.000e-02    
2023-04-03 11:39:36,912 			Last test performance: 99.12%
2023-04-03 11:39:36,912 ----------------
2023-04-03 11:39:41,450   16  => 100   		Training 486 pattern with 98.96% 	Forward time: 	 4.40 sec
2023-04-03 11:39:41,450 			Loss:    2.424e-02    			Backward time: 	 0.13 sec 
2023-04-03 11:39:41,451 ADAM: Layer 0 -> dw_min:9.9626e-01  dw_max:1.0059e+00 lr:1.0000e-02
2023-04-03 11:39:41,451 ADAM: Layer 1 -> dw_min:9.8777e-01  dw_max:1.0113e+00 lr:1.0000e-02
2023-04-03 11:39:41,451 ADAM: Layer 2 -> dw_min:9.8663e-01  dw_max:1.0151e+00 lr:1.0000e-02
2023-04-03 11:39:41,451 ADAM: Layer 3 -> dw_min:9.9550e-01  dw_max:1.0043e+00 lr:1.0000e-02
2023-04-03 11:39:41,470 			Learning rate: weights:   1.000e-02    
2023-04-03 11:39:41,470 			Last test performance: 99.12%
2023-04-03 11:39:41,470 ----------------
2023-04-03 11:39:46,007   16  => 101   		Training 486 pattern with 99.58% 	Forward time: 	 4.40 sec
2023-04-03 11:39:46,007 			Loss:    8.553e-03    			Backward time: 	 0.13 sec 
2023-04-03 11:39:46,007 ADAM: Layer 0 -> dw_min:9.9675e-01  dw_max:1.0054e+00 lr:1.0000e-02
2023-04-03 11:39:46,007 ADAM: Layer 1 -> dw_min:9.8897e-01  dw_max:1.0121e+00 lr:1.0000e-02
2023-04-03 11:39:46,007 ADAM: Layer 2 -> dw_min:9.8794e-01  dw_max:1.0144e+00 lr:1.0000e-02
2023-04-03 11:39:46,008 ADAM: Layer 3 -> dw_min:9.9594e-01  dw_max:1.0039e+00 lr:1.0000e-02
2023-04-03 11:39:46,062 			Learning rate: weights:   1.000e-02    
2023-04-03 11:39:46,062 			Last test performance: 99.12%
2023-04-03 11:39:46,062 ----------------
```
