## Supplementary material for "Competitive performance and superior noise robustness of a non-negative deep convolutional spiking network": Source Code: log_2023_04_03_08_33_46_100.0.txt (part 3 of 13)

```
2023-04-03 11:39:50,599   16  => 102   		Training 486 pattern with 99.38% 	Forward time: 	 4.40 sec
2023-04-03 11:39:50,599 			Loss:    2.096e-02    			Backward time: 	 0.13 sec 
2023-04-03 11:39:50,599 ADAM: Layer 0 -> dw_min:9.9615e-01  dw_max:1.0049e+00 lr:1.0000e-02
2023-04-03 11:39:50,599 ADAM: Layer 1 -> dw_min:9.9010e-01  dw_max:1.0110e+00 lr:1.0000e-02
2023-04-03 11:39:50,599 ADAM: Layer 2 -> dw_min:9.8844e-01  dw_max:1.0129e+00 lr:1.0000e-02
2023-04-03 11:39:50,599 ADAM: Layer 3 -> dw_min:9.9633e-01  dw_max:1.0035e+00 lr:1.0000e-02
2023-04-03 11:39:50,685 			Learning rate: weights:   1.000e-02    
2023-04-03 11:39:50,685 			Last test performance: 99.12%
2023-04-03 11:39:50,685 ----------------
2023-04-03 11:39:55,222   16  => 103   		Training 486 pattern with 99.17% 	Forward time: 	 4.40 sec
2023-04-03 11:39:55,222 			Loss:    2.124e-02    			Backward time: 	 0.13 sec 
2023-04-03 11:39:55,223 ADAM: Layer 0 -> dw_min:9.9630e-01  dw_max:1.0044e+00 lr:1.0000e-02
2023-04-03 11:39:55,223 ADAM: Layer 1 -> dw_min:9.8864e-01  dw_max:1.0108e+00 lr:1.0000e-02
2023-04-03 11:39:55,223 ADAM: Layer 2 -> dw_min:9.8497e-01  dw_max:1.0145e+00 lr:1.0000e-02
2023-04-03 11:39:55,223 ADAM: Layer 3 -> dw_min:9.9655e-01  dw_max:1.0079e+00 lr:1.0000e-02
2023-04-03 11:39:55,242 			Learning rate: weights:   1.000e-02    
2023-04-03 11:39:55,242 			Last test performance: 99.12%
2023-04-03 11:39:55,242 ----------------
2023-04-03 11:39:59,779   16  => 104   		Training 486 pattern with 99.17% 	Forward time: 	 4.40 sec
2023-04-03 11:39:59,779 			Loss:    1.597e-02    			Backward time: 	 0.13 sec 
2023-04-03 11:39:59,779 ADAM: Layer 0 -> dw_min:9.9559e-01  dw_max:1.0045e+00 lr:1.0000e-02
2023-04-03 11:39:59,779 ADAM: Layer 1 -> dw_min:9.8653e-01  dw_max:1.0118e+00 lr:1.0000e-02
2023-04-03 11:39:59,780 ADAM: Layer 2 -> dw_min:9.8547e-01  dw_max:1.0132e+00 lr:1.0000e-02
2023-04-03 11:39:59,780 ADAM: Layer 3 -> dw_min:9.9292e-01  dw_max:1.0070e+00 lr:1.0000e-02
2023-04-03 11:39:59,808 			Learning rate: weights:   1.000e-02    
2023-04-03 11:39:59,808 			Last test performance: 99.12%
2023-04-03 11:39:59,808 ----------------
2023-04-03 11:40:04,347   16  => 105   		Training 486 pattern with 99.58% 	Forward time: 	 4.41 sec
2023-04-03 11:40:04,347 			Loss:    1.267e-02    			Backward time: 	 0.13 sec 
2023-04-03 11:40:04,347 ADAM: Layer 0 -> dw_min:9.9572e-01  dw_max:1.0040e+00 lr:1.0000e-02
2023-04-03 11:40:04,347 ADAM: Layer 1 -> dw_min:9.8693e-01  dw_max:1.0126e+00 lr:1.0000e-02
2023-04-03 11:40:04,347 ADAM: Layer 2 -> dw_min:9.8560e-01  dw_max:1.0134e+00 lr:1.0000e-02
2023-04-03 11:40:04,347 ADAM: Layer 3 -> dw_min:9.9358e-01  dw_max:1.0063e+00 lr:1.0000e-02
2023-04-03 11:40:04,466 			Learning rate: weights:   1.000e-02    
2023-04-03 11:40:04,466 			Last test performance: 99.12%
2023-04-03 11:40:04,466 ----------------
2023-04-03 11:40:09,005   16  => 106   		Training 486 pattern with 99.79% 	Forward time: 	 4.40 sec
2023-04-03 11:40:09,005 			Loss:    7.518e-03    			Backward time: 	 0.13 sec 
2023-04-03 11:40:09,005 ADAM: Layer 0 -> dw_min:9.9587e-01  dw_max:1.0046e+00 lr:1.0000e-02
2023-04-03 11:40:09,005 ADAM: Layer 1 -> dw_min:9.8833e-01  dw_max:1.0115e+00 lr:1.0000e-02
2023-04-03 11:40:09,005 ADAM: Layer 2 -> dw_min:9.8646e-01  dw_max:1.0157e+00 lr:1.0000e-02
2023-04-03 11:40:09,005 ADAM: Layer 3 -> dw_min:9.9421e-01  dw_max:1.0057e+00 lr:1.0000e-02
2023-04-03 11:40:09,022 			Learning rate: weights:   1.000e-02    
2023-04-03 11:40:09,023 			Last test performance: 99.12%
2023-04-03 11:40:09,023 ----------------
2023-04-03 11:40:13,561   16  => 107   		Training 486 pattern with 98.96% 	Forward time: 	 4.40 sec
2023-04-03 11:40:13,561 			Loss:    3.172e-02    			Backward time: 	 0.13 sec 
2023-04-03 11:40:13,561 ADAM: Layer 0 -> dw_min:9.9575e-01  dw_max:1.0049e+00 lr:1.0000e-02
2023-04-03 11:40:13,561 ADAM: Layer 1 -> dw_min:9.8845e-01  dw_max:1.0107e+00 lr:1.0000e-02
2023-04-03 11:40:13,561 ADAM: Layer 2 -> dw_min:9.8656e-01  dw_max:1.0137e+00 lr:1.0000e-02
2023-04-03 11:40:13,561 ADAM: Layer 3 -> dw_min:9.9223e-01  dw_max:1.0053e+00 lr:1.0000e-02
2023-04-03 11:40:13,653 			Learning rate: weights:   1.000e-02    
2023-04-03 11:40:13,653 			Last test performance: 99.12%
2023-04-03 11:40:13,653 ----------------
2023-04-03 11:40:18,190   16  => 108   		Training 486 pattern with 98.75% 	Forward time: 	 4.40 sec
2023-04-03 11:40:18,190 			Loss:    3.326e-02    			Backward time: 	 0.13 sec 
2023-04-03 11:40:18,191 ADAM: Layer 0 -> dw_min:9.9549e-01  dw_max:1.0045e+00 lr:1.0000e-02
2023-04-03 11:40:18,191 ADAM: Layer 1 -> dw_min:9.8970e-01  dw_max:1.0093e+00 lr:1.0000e-02
2023-04-03 11:40:18,191 ADAM: Layer 2 -> dw_min:9.8567e-01  dw_max:1.0146e+00 lr:1.0000e-02
2023-04-03 11:40:18,191 ADAM: Layer 3 -> dw_min:9.9299e-01  dw_max:1.0046e+00 lr:1.0000e-02
2023-04-03 11:40:18,276 			Learning rate: weights:   1.000e-02    
2023-04-03 11:40:18,276 			Last test performance: 99.12%
2023-04-03 11:40:18,276 ----------------
2023-04-03 11:40:22,814   16  => 109   		Training 486 pattern with 99.38% 	Forward time: 	 4.40 sec
2023-04-03 11:40:22,814 			Loss:    2.432e-02    			Backward time: 	 0.13 sec 
2023-04-03 11:40:22,814 ADAM: Layer 0 -> dw_min:9.9506e-01  dw_max:1.0049e+00 lr:1.0000e-02
2023-04-03 11:40:22,814 ADAM: Layer 1 -> dw_min:9.8913e-01  dw_max:1.0102e+00 lr:1.0000e-02
2023-04-03 11:40:22,814 ADAM: Layer 2 -> dw_min:9.8402e-01  dw_max:1.0184e+00 lr:1.0000e-02
2023-04-03 11:40:22,815 ADAM: Layer 3 -> dw_min:9.9364e-01  dw_max:1.0056e+00 lr:1.0000e-02
2023-04-03 11:40:22,832 			Learning rate: weights:   1.000e-02    
2023-04-03 11:40:22,832 			Last test performance: 99.12%
2023-04-03 11:40:22,832 ----------------
2023-04-03 11:40:27,369   16  => 110   		Training 486 pattern with 99.58% 	Forward time: 	 4.40 sec
2023-04-03 11:40:27,369 			Loss:    8.793e-03    			Backward time: 	 0.13 sec 
2023-04-03 11:40:27,369 ADAM: Layer 0 -> dw_min:9.9589e-01  dw_max:1.0041e+00 lr:1.0000e-02
2023-04-03 11:40:27,369 ADAM: Layer 1 -> dw_min:9.8828e-01  dw_max:1.0143e+00 lr:1.0000e-02
2023-04-03 11:40:27,369 ADAM: Layer 2 -> dw_min:9.8560e-01  dw_max:1.0169e+00 lr:1.0000e-02
2023-04-03 11:40:27,369 ADAM: Layer 3 -> dw_min:9.9427e-01  dw_max:1.0051e+00 lr:1.0000e-02
2023-04-03 11:40:27,445 			Learning rate: weights:   1.000e-02    
2023-04-03 11:40:27,445 			Last test performance: 99.12%
2023-04-03 11:40:27,445 ----------------
2023-04-03 11:40:31,982   16  => 111   		Training 486 pattern with 98.96% 	Forward time: 	 4.40 sec
2023-04-03 11:40:31,982 			Loss:    1.867e-02    			Backward time: 	 0.13 sec 
2023-04-03 11:40:31,982 ADAM: Layer 0 -> dw_min:9.9463e-01  dw_max:1.0056e+00 lr:1.0000e-02
2023-04-03 11:40:31,982 ADAM: Layer 1 -> dw_min:9.8614e-01  dw_max:1.0154e+00 lr:1.0000e-02
2023-04-03 11:40:31,982 ADAM: Layer 2 -> dw_min:9.8353e-01  dw_max:1.0150e+00 lr:1.0000e-02
2023-04-03 11:40:31,982 ADAM: Layer 3 -> dw_min:9.9484e-01  dw_max:1.0062e+00 lr:1.0000e-02
2023-04-03 11:40:32,007 			Learning rate: weights:   1.000e-02    
2023-04-03 11:40:32,007 			Last test performance: 99.12%
2023-04-03 11:40:32,007 ----------------
2023-04-03 11:40:36,544   16  => 112   		Training 486 pattern with 99.38% 	Forward time: 	 4.40 sec
2023-04-03 11:40:36,544 			Loss:    1.774e-02    			Backward time: 	 0.13 sec 
2023-04-03 11:40:36,545 ADAM: Layer 0 -> dw_min:9.9468e-01  dw_max:1.0061e+00 lr:1.0000e-02
2023-04-03 11:40:36,545 ADAM: Layer 1 -> dw_min:9.8706e-01  dw_max:1.0158e+00 lr:1.0000e-02
2023-04-03 11:40:36,545 ADAM: Layer 2 -> dw_min:9.8513e-01  dw_max:1.0140e+00 lr:1.0000e-02
2023-04-03 11:40:36,545 ADAM: Layer 3 -> dw_min:9.9554e-01  dw_max:1.0053e+00 lr:1.0000e-02
2023-04-03 11:40:36,661 			Learning rate: weights:   1.000e-02    
2023-04-03 11:40:36,661 			Last test performance: 99.12%
2023-04-03 11:40:36,661 ----------------
2023-04-03 11:40:41,198   16  => 113   		Training 486 pattern with 100.00% 	Forward time: 	 4.40 sec
2023-04-03 11:40:41,198 			Loss:    3.825e-03    			Backward time: 	 0.13 sec 
2023-04-03 11:40:41,198 ADAM: Layer 0 -> dw_min:9.9542e-01  dw_max:1.0062e+00 lr:1.0000e-02
2023-04-03 11:40:41,199 ADAM: Layer 1 -> dw_min:9.8817e-01  dw_max:1.0143e+00 lr:1.0000e-02
2023-04-03 11:40:41,199 ADAM: Layer 2 -> dw_min:9.8643e-01  dw_max:1.0127e+00 lr:1.0000e-02
2023-04-03 11:40:41,199 ADAM: Layer 3 -> dw_min:9.9600e-01  dw_max:1.0047e+00 lr:1.0000e-02
2023-04-03 11:40:41,224 			Learning rate: weights:   1.000e-02    
2023-04-03 11:40:41,224 			Last test performance: 99.12%
2023-04-03 11:40:41,224 ----------------
2023-04-03 11:40:45,761   16  => 114   		Training 486 pattern with 98.96% 	Forward time: 	 4.40 sec
2023-04-03 11:40:45,761 			Loss:    1.851e-02    			Backward time: 	 0.13 sec 
2023-04-03 11:40:45,762 ADAM: Layer 0 -> dw_min:9.9534e-01  dw_max:1.0049e+00 lr:1.0000e-02
2023-04-03 11:40:45,762 ADAM: Layer 1 -> dw_min:9.9009e-01  dw_max:1.0158e+00 lr:1.0000e-02
2023-04-03 11:40:45,762 ADAM: Layer 2 -> dw_min:9.8725e-01  dw_max:1.0142e+00 lr:1.0000e-02
2023-04-03 11:40:45,762 ADAM: Layer 3 -> dw_min:9.9580e-01  dw_max:1.0040e+00 lr:1.0000e-02
2023-04-03 11:40:45,787 			Learning rate: weights:   1.000e-02    
2023-04-03 11:40:45,787 			Last test performance: 99.12%
2023-04-03 11:40:45,787 ----------------
2023-04-03 11:40:50,325   16  => 115   		Training 486 pattern with 99.38% 	Forward time: 	 4.40 sec
2023-04-03 11:40:50,325 			Loss:    2.061e-02    			Backward time: 	 0.13 sec 
2023-04-03 11:40:50,325 ADAM: Layer 0 -> dw_min:9.9558e-01  dw_max:1.0046e+00 lr:1.0000e-02
2023-04-03 11:40:50,325 ADAM: Layer 1 -> dw_min:9.8973e-01  dw_max:1.0192e+00 lr:1.0000e-02
2023-04-03 11:40:50,325 ADAM: Layer 2 -> dw_min:9.8579e-01  dw_max:1.0159e+00 lr:1.0000e-02
2023-04-03 11:40:50,325 ADAM: Layer 3 -> dw_min:9.9617e-01  dw_max:1.0044e+00 lr:1.0000e-02
2023-04-03 11:40:50,344 			Learning rate: weights:   1.000e-02    
2023-04-03 11:40:50,344 			Last test performance: 99.12%
2023-04-03 11:40:50,344 ----------------
2023-04-03 11:40:54,881   16  => 116   		Training 486 pattern with 99.17% 	Forward time: 	 4.40 sec
2023-04-03 11:40:54,881 			Loss:    2.133e-02    			Backward time: 	 0.13 sec 
2023-04-03 11:40:54,882 ADAM: Layer 0 -> dw_min:9.9435e-01  dw_max:1.0049e+00 lr:1.0000e-02
2023-04-03 11:40:54,882 ADAM: Layer 1 -> dw_min:9.8734e-01  dw_max:1.0194e+00 lr:1.0000e-02
2023-04-03 11:40:54,882 ADAM: Layer 2 -> dw_min:9.8592e-01  dw_max:1.0143e+00 lr:1.0000e-02
2023-04-03 11:40:54,882 ADAM: Layer 3 -> dw_min:9.9294e-01  dw_max:1.0039e+00 lr:1.0000e-02
2023-04-03 11:40:54,906 			Learning rate: weights:   1.000e-02    
2023-04-03 11:40:54,906 			Last test performance: 99.12%
2023-04-03 11:40:54,906 ----------------
2023-04-03 11:40:59,444   16  => 117   		Training 486 pattern with 99.79% 	Forward time: 	 4.40 sec
2023-04-03 11:40:59,444 			Loss:    4.890e-03    			Backward time: 	 0.13 sec 
2023-04-03 11:40:59,444 ADAM: Layer 0 -> dw_min:9.9520e-01  dw_max:1.0047e+00 lr:1.0000e-02
2023-04-03 11:40:59,445 ADAM: Layer 1 -> dw_min:9.8860e-01  dw_max:1.0163e+00 lr:1.0000e-02
2023-04-03 11:40:59,445 ADAM: Layer 2 -> dw_min:9.8732e-01  dw_max:1.0128e+00 lr:1.0000e-02
2023-04-03 11:40:59,445 ADAM: Layer 3 -> dw_min:9.9364e-01  dw_max:1.0049e+00 lr:1.0000e-02
2023-04-03 11:40:59,521 			Learning rate: weights:   1.000e-02    
2023-04-03 11:40:59,521 			Last test performance: 99.12%
2023-04-03 11:40:59,521 ----------------
2023-04-03 11:41:04,062   16  => 118   		Training 486 pattern with 99.58% 	Forward time: 	 4.41 sec
2023-04-03 11:41:04,062 			Loss:    1.495e-02    			Backward time: 	 0.13 sec 
2023-04-03 11:41:04,062 ADAM: Layer 0 -> dw_min:9.9535e-01  dw_max:1.0043e+00 lr:1.0000e-02
2023-04-03 11:41:04,062 ADAM: Layer 1 -> dw_min:9.8959e-01  dw_max:1.0151e+00 lr:1.0000e-02
2023-04-03 11:41:04,062 ADAM: Layer 2 -> dw_min:9.8515e-01  dw_max:1.0170e+00 lr:1.0000e-02
2023-04-03 11:41:04,062 ADAM: Layer 3 -> dw_min:9.9446e-01  dw_max:1.0044e+00 lr:1.0000e-02
2023-04-03 11:41:04,116 			Learning rate: weights:   1.000e-02    
2023-04-03 11:41:04,116 			Last test performance: 99.12%
2023-04-03 11:41:04,116 ----------------
2023-04-03 11:41:08,655   16  => 119   		Training 486 pattern with 99.38% 	Forward time: 	 4.41 sec
2023-04-03 11:41:08,655 			Loss:    1.382e-02    			Backward time: 	 0.13 sec 
2023-04-03 11:41:08,655 ADAM: Layer 0 -> dw_min:9.9569e-01  dw_max:1.0050e+00 lr:1.0000e-02
2023-04-03 11:41:08,655 ADAM: Layer 1 -> dw_min:9.8741e-01  dw_max:1.0143e+00 lr:1.0000e-02
2023-04-03 11:41:08,656 ADAM: Layer 2 -> dw_min:9.8458e-01  dw_max:1.0154e+00 lr:1.0000e-02
2023-04-03 11:41:08,656 ADAM: Layer 3 -> dw_min:9.9362e-01  dw_max:1.0039e+00 lr:1.0000e-02
2023-04-03 11:41:08,676 			Learning rate: weights:   1.000e-02    
2023-04-03 11:41:08,676 			Last test performance: 99.12%
2023-04-03 11:41:08,676 ----------------
2023-04-03 11:41:13,214   16  => 120   		Training 486 pattern with 99.79% 	Forward time: 	 4.40 sec
2023-04-03 11:41:13,214 			Loss:    7.745e-03    			Backward time: 	 0.13 sec 
2023-04-03 11:41:13,215 ADAM: Layer 0 -> dw_min:9.9582e-01  dw_max:1.0054e+00 lr:1.0000e-02
2023-04-03 11:41:13,215 ADAM: Layer 1 -> dw_min:9.8832e-01  dw_max:1.0119e+00 lr:1.0000e-02
2023-04-03 11:41:13,215 ADAM: Layer 2 -> dw_min:9.8340e-01  dw_max:1.0137e+00 lr:1.0000e-02
2023-04-03 11:41:13,215 ADAM: Layer 3 -> dw_min:9.9426e-01  dw_max:1.0040e+00 lr:1.0000e-02
2023-04-03 11:41:13,294 			Learning rate: weights:   1.000e-02    
2023-04-03 11:41:13,294 			Last test performance: 99.12%
2023-04-03 11:41:13,294 ----------------
2023-04-03 11:41:17,831   16  => 121   		Training 486 pattern with 99.17% 	Forward time: 	 4.40 sec
2023-04-03 11:41:17,831 			Loss:    2.449e-02    			Backward time: 	 0.13 sec 
2023-04-03 11:41:17,831 ADAM: Layer 0 -> dw_min:9.9515e-01  dw_max:1.0065e+00 lr:1.0000e-02
2023-04-03 11:41:17,831 ADAM: Layer 1 -> dw_min:9.8443e-01  dw_max:1.0101e+00 lr:1.0000e-02
2023-04-03 11:41:17,832 ADAM: Layer 2 -> dw_min:9.8648e-01  dw_max:1.0156e+00 lr:1.0000e-02
2023-04-03 11:41:17,832 ADAM: Layer 3 -> dw_min:9.9483e-01  dw_max:1.0038e+00 lr:1.0000e-02
2023-04-03 11:41:17,907 			Learning rate: weights:   1.000e-02    
2023-04-03 11:41:17,907 			Last test performance: 99.12%
2023-04-03 11:41:17,907 ----------------
2023-04-03 11:41:22,443   16  => 122   		Training 486 pattern with 99.58% 	Forward time: 	 4.40 sec
2023-04-03 11:41:22,443 			Loss:    5.545e-03    			Backward time: 	 0.13 sec 
2023-04-03 11:41:22,444 ADAM: Layer 0 -> dw_min:9.9534e-01  dw_max:1.0060e+00 lr:1.0000e-02
2023-04-03 11:41:22,444 ADAM: Layer 1 -> dw_min:9.8763e-01  dw_max:1.0091e+00 lr:1.0000e-02
2023-04-03 11:41:22,444 ADAM: Layer 2 -> dw_min:9.8767e-01  dw_max:1.0133e+00 lr:1.0000e-02
2023-04-03 11:41:22,444 ADAM: Layer 3 -> dw_min:9.9537e-01  dw_max:1.0035e+00 lr:1.0000e-02
2023-04-03 11:41:22,468 			Learning rate: weights:   1.000e-02    
2023-04-03 11:41:22,468 			Last test performance: 99.12%
2023-04-03 11:41:22,468 ----------------
2023-04-03 11:41:27,003   16  => 123   		Training 486 pattern with 99.38% 	Forward time: 	 4.40 sec
2023-04-03 11:41:27,003 			Loss:    2.481e-02    			Backward time: 	 0.13 sec 
2023-04-03 11:41:27,004 ADAM: Layer 0 -> dw_min:9.9580e-01  dw_max:1.0053e+00 lr:1.0000e-02
2023-04-03 11:41:27,004 ADAM: Layer 1 -> dw_min:9.8722e-01  dw_max:1.0096e+00 lr:1.0000e-02
2023-04-03 11:41:27,004 ADAM: Layer 2 -> dw_min:9.8506e-01  dw_max:1.0151e+00 lr:1.0000e-02
2023-04-03 11:41:27,004 ADAM: Layer 3 -> dw_min:9.9579e-01  dw_max:1.0059e+00 lr:1.0000e-02
2023-04-03 11:41:27,151 			Learning rate: weights:   1.000e-02    
2023-04-03 11:41:27,151 			Last test performance: 99.12%
2023-04-03 11:41:27,151 ----------------
2023-04-03 11:41:31,688   16  => 124   		Training 486 pattern with 99.38% 	Forward time: 	 4.40 sec
2023-04-03 11:41:31,688 			Loss:    1.218e-02    			Backward time: 	 0.13 sec 
2023-04-03 11:41:31,689 ADAM: Layer 0 -> dw_min:9.9647e-01  dw_max:1.0044e+00 lr:1.0000e-02
2023-04-03 11:41:31,689 ADAM: Layer 1 -> dw_min:9.8822e-01  dw_max:1.0086e+00 lr:1.0000e-02
2023-04-03 11:41:31,689 ADAM: Layer 2 -> dw_min:9.8662e-01  dw_max:1.0137e+00 lr:1.0000e-02
2023-04-03 11:41:31,689 ADAM: Layer 3 -> dw_min:9.9619e-01  dw_max:1.0053e+00 lr:1.0000e-02
2023-04-03 11:41:31,769 
2023-04-03 11:41:31,769 Testing:
2023-04-03 11:41:31,989 		24 of 10000 with 91.67% 	 Time used:  0.22 sec
2023-04-03 11:41:32,209 		48 of 10000 with 93.75% 	 Time used:  0.22 sec
2023-04-03 11:41:32,428 		72 of 10000 with 95.83% 	 Time used:  0.22 sec
2023-04-03 11:41:32,648 		96 of 10000 with 95.83% 	 Time used:  0.22 sec
2023-04-03 11:41:32,868 		120 of 10000 with 96.67% 	 Time used:  0.22 sec
2023-04-03 11:41:33,088 		144 of 10000 with 96.53% 	 Time used:  0.22 sec
2023-04-03 11:41:33,307 		168 of 10000 with 96.43% 	 Time used:  0.22 sec
2023-04-03 11:41:33,527 		192 of 10000 with 96.35% 	 Time used:  0.22 sec
2023-04-03 11:41:33,747 		216 of 10000 with 96.76% 	 Time used:  0.22 sec
2023-04-03 11:41:33,967 		240 of 10000 with 97.08% 	 Time used:  0.22 sec
2023-04-03 11:41:34,186 		264 of 10000 with 97.35% 	 Time used:  0.22 sec
2023-04-03 11:41:34,406 		288 of 10000 with 97.57% 	 Time used:  0.22 sec
2023-04-03 11:41:34,626 		312 of 10000 with 97.44% 	 Time used:  0.22 sec
2023-04-03 11:41:34,845 		336 of 10000 with 97.32% 	 Time used:  0.22 sec
2023-04-03 11:41:35,065 		360 of 10000 with 97.50% 	 Time used:  0.22 sec
2023-04-03 11:41:35,285 		384 of 10000 with 97.66% 	 Time used:  0.22 sec
2023-04-03 11:41:35,504 		408 of 10000 with 97.79% 	 Time used:  0.22 sec
2023-04-03 11:41:35,724 		432 of 10000 with 97.92% 	 Time used:  0.22 sec
2023-04-03 11:41:35,944 		456 of 10000 with 97.59% 	 Time used:  0.22 sec
2023-04-03 11:41:36,163 		480 of 10000 with 97.71% 	 Time used:  0.22 sec
2023-04-03 11:41:36,383 		504 of 10000 with 97.82% 	 Time used:  0.22 sec
2023-04-03 11:41:36,603 		528 of 10000 with 97.92% 	 Time used:  0.22 sec
2023-04-03 11:41:36,823 		552 of 10000 with 98.01% 	 Time used:  0.22 sec
2023-04-03 11:41:37,042 		576 of 10000 with 97.92% 	 Time used:  0.22 sec
2023-04-03 11:41:37,262 		600 of 10000 with 98.00% 	 Time used:  0.22 sec
2023-04-03 11:41:37,482 		624 of 10000 with 98.08% 	 Time used:  0.22 sec
2023-04-03 11:41:37,702 		648 of 10000 with 98.15% 	 Time used:  0.22 sec
2023-04-03 11:41:37,921 		672 of 10000 with 98.21% 	 Time used:  0.22 sec
2023-04-03 11:41:38,141 		696 of 10000 with 98.28% 	 Time used:  0.22 sec
2023-04-03 11:41:38,361 		720 of 10000 with 98.33% 	 Time used:  0.22 sec
2023-04-03 11:41:38,581 		744 of 10000 with 98.39% 	 Time used:  0.22 sec
2023-04-03 11:41:38,801 		768 of 10000 with 98.44% 	 Time used:  0.22 sec
2023-04-03 11:41:39,020 		792 of 10000 with 98.48% 	 Time used:  0.22 sec
2023-04-03 11:41:39,240 		816 of 10000 with 98.53% 	 Time used:  0.22 sec
2023-04-03 11:41:39,460 		840 of 10000 with 98.45% 	 Time used:  0.22 sec
2023-04-03 11:41:39,680 		864 of 10000 with 98.50% 	 Time used:  0.22 sec
2023-04-03 11:41:39,900 		888 of 10000 with 98.54% 	 Time used:  0.22 sec
2023-04-03 11:41:40,119 		912 of 10000 with 98.36% 	 Time used:  0.22 sec
2023-04-03 11:41:40,339 		936 of 10000 with 98.40% 	 Time used:  0.22 sec
2023-04-03 11:41:40,559 		960 of 10000 with 98.44% 	 Time used:  0.22 sec
2023-04-03 11:41:40,779 		984 of 10000 with 98.48% 	 Time used:  0.22 sec
2023-04-03 11:41:40,999 		1008 of 10000 with 98.51% 	 Time used:  0.22 sec
2023-04-03 11:41:41,218 		1032 of 10000 with 98.55% 	 Time used:  0.22 sec
2023-04-03 11:41:41,438 		1056 of 10000 with 98.58% 	 Time used:  0.22 sec
2023-04-03 11:41:41,658 		1080 of 10000 with 98.52% 	 Time used:  0.22 sec
2023-04-03 11:41:41,878 		1104 of 10000 with 98.55% 	 Time used:  0.22 sec
2023-04-03 11:41:42,098 		1128 of 10000 with 98.58% 	 Time used:  0.22 sec
2023-04-03 11:41:42,317 		1152 of 10000 with 98.61% 	 Time used:  0.22 sec
2023-04-03 11:41:42,537 		1176 of 10000 with 98.64% 	 Time used:  0.22 sec
2023-04-03 11:41:42,757 		1200 of 10000 with 98.58% 	 Time used:  0.22 sec
2023-04-03 11:41:42,977 		1224 of 10000 with 98.61% 	 Time used:  0.22 sec
2023-04-03 11:41:43,197 		1248 of 10000 with 98.64% 	 Time used:  0.22 sec
2023-04-03 11:41:43,417 		1272 of 10000 with 98.66% 	 Time used:  0.22 sec
2023-04-03 11:41:43,637 		1296 of 10000 with 98.69% 	 Time used:  0.22 sec
2023-04-03 11:41:43,856 		1320 of 10000 with 98.71% 	 Time used:  0.22 sec
2023-04-03 11:41:44,076 		1344 of 10000 with 98.74% 	 Time used:  0.22 sec
2023-04-03 11:41:44,296 		1368 of 10000 with 98.76% 	 Time used:  0.22 sec
2023-04-03 11:41:44,516 		1392 of 10000 with 98.78% 	 Time used:  0.22 sec
2023-04-03 11:41:44,736 		1416 of 10000 with 98.80% 	 Time used:  0.22 sec
2023-04-03 11:41:44,956 		1440 of 10000 with 98.82% 	 Time used:  0.22 sec
2023-04-03 11:41:45,175 		1464 of 10000 with 98.84% 	 Time used:  0.22 sec
2023-04-03 11:41:45,395 		1488 of 10000 with 98.79% 	 Time used:  0.22 sec
2023-04-03 11:41:45,615 		1512 of 10000 with 98.81% 	 Time used:  0.22 sec
2023-04-03 11:41:45,835 		1536 of 10000 with 98.83% 	 Time used:  0.22 sec
2023-04-03 11:41:46,055 		1560 of 10000 with 98.85% 	 Time used:  0.22 sec
2023-04-03 11:41:46,274 		1584 of 10000 with 98.80% 	 Time used:  0.22 sec
2023-04-03 11:41:46,494 		1608 of 10000 with 98.82% 	 Time used:  0.22 sec
2023-04-03 11:41:46,714 		1632 of 10000 with 98.77% 	 Time used:  0.22 sec
2023-04-03 11:41:46,934 		1656 of 10000 with 98.79% 	 Time used:  0.22 sec
2023-04-03 11:41:47,154 		1680 of 10000 with 98.81% 	 Time used:  0.22 sec
2023-04-03 11:41:47,373 		1704 of 10000 with 98.83% 	 Time used:  0.22 sec
2023-04-03 11:41:47,593 		1728 of 10000 with 98.84% 	 Time used:  0.22 sec
2023-04-03 11:41:47,813 		1752 of 10000 with 98.86% 	 Time used:  0.22 sec
2023-04-03 11:41:48,033 		1776 of 10000 with 98.87% 	 Time used:  0.22 sec
2023-04-03 11:41:48,253 		1800 of 10000 with 98.83% 	 Time used:  0.22 sec
2023-04-03 11:41:48,472 		1824 of 10000 with 98.85% 	 Time used:  0.22 sec
2023-04-03 11:41:48,692 		1848 of 10000 with 98.86% 	 Time used:  0.22 sec
2023-04-03 11:41:48,912 		1872 of 10000 with 98.82% 	 Time used:  0.22 sec
2023-04-03 11:41:49,132 		1896 of 10000 with 98.84% 	 Time used:  0.22 sec
2023-04-03 11:41:49,352 		1920 of 10000 with 98.85% 	 Time used:  0.22 sec
2023-04-03 11:41:49,571 		1944 of 10000 with 98.87% 	 Time used:  0.22 sec
2023-04-03 11:41:49,791 		1968 of 10000 with 98.83% 	 Time used:  0.22 sec
2023-04-03 11:41:50,011 		1992 of 10000 with 98.85% 	 Time used:  0.22 sec
2023-04-03 11:41:50,231 		2016 of 10000 with 98.86% 	 Time used:  0.22 sec
2023-04-03 11:41:50,450 		2040 of 10000 with 98.87% 	 Time used:  0.22 sec
2023-04-03 11:41:50,670 		2064 of 10000 with 98.89% 	 Time used:  0.22 sec
2023-04-03 11:41:50,890 		2088 of 10000 with 98.90% 	 Time used:  0.22 sec
2023-04-03 11:41:51,110 		2112 of 10000 with 98.91% 	 Time used:  0.22 sec
2023-04-03 11:41:51,330 		2136 of 10000 with 98.92% 	 Time used:  0.22 sec
2023-04-03 11:41:51,549 		2160 of 10000 with 98.94% 	 Time used:  0.22 sec
2023-04-03 11:41:51,769 		2184 of 10000 with 98.95% 	 Time used:  0.22 sec
2023-04-03 11:41:51,989 		2208 of 10000 with 98.96% 	 Time used:  0.22 sec
2023-04-03 11:41:52,209 		2232 of 10000 with 98.97% 	 Time used:  0.22 sec
2023-04-03 11:41:52,428 		2256 of 10000 with 98.98% 	 Time used:  0.22 sec
2023-04-03 11:41:52,648 		2280 of 10000 with 98.99% 	 Time used:  0.22 sec
2023-04-03 11:41:52,868 		2304 of 10000 with 99.00% 	 Time used:  0.22 sec
2023-04-03 11:41:53,088 		2328 of 10000 with 99.01% 	 Time used:  0.22 sec
2023-04-03 11:41:53,308 		2352 of 10000 with 99.02% 	 Time used:  0.22 sec
2023-04-03 11:41:53,527 		2376 of 10000 with 99.03% 	 Time used:  0.22 sec
2023-04-03 11:41:53,747 		2400 of 10000 with 99.04% 	 Time used:  0.22 sec
2023-04-03 11:41:53,967 		2424 of 10000 with 99.01% 	 Time used:  0.22 sec
2023-04-03 11:41:54,186 		2448 of 10000 with 99.02% 	 Time used:  0.22 sec
2023-04-03 11:41:54,406 		2472 of 10000 with 99.03% 	 Time used:  0.22 sec
2023-04-03 11:41:54,626 		2496 of 10000 with 99.00% 	 Time used:  0.22 sec
2023-04-03 11:41:54,846 		2520 of 10000 with 99.01% 	 Time used:  0.22 sec
2023-04-03 11:41:55,065 		2544 of 10000 with 99.02% 	 Time used:  0.22 sec
2023-04-03 11:41:55,285 		2568 of 10000 with 98.99% 	 Time used:  0.22 sec
2023-04-03 11:41:55,505 		2592 of 10000 with 99.00% 	 Time used:  0.22 sec
2023-04-03 11:41:55,725 		2616 of 10000 with 99.01% 	 Time used:  0.22 sec
2023-04-03 11:41:55,944 		2640 of 10000 with 99.02% 	 Time used:  0.22 sec
2023-04-03 11:41:56,164 		2664 of 10000 with 99.02% 	 Time used:  0.22 sec
2023-04-03 11:41:56,384 		2688 of 10000 with 99.03% 	 Time used:  0.22 sec
2023-04-03 11:41:56,603 		2712 of 10000 with 99.00% 	 Time used:  0.22 sec
2023-04-03 11:41:56,823 		2736 of 10000 with 99.01% 	 Time used:  0.22 sec
2023-04-03 11:41:57,043 		2760 of 10000 with 99.02% 	 Time used:  0.22 sec
2023-04-03 11:41:57,262 		2784 of 10000 with 99.03% 	 Time used:  0.22 sec
2023-04-03 11:41:57,482 		2808 of 10000 with 99.04% 	 Time used:  0.22 sec
2023-04-03 11:41:57,702 		2832 of 10000 with 99.05% 	 Time used:  0.22 sec
2023-04-03 11:41:57,922 		2856 of 10000 with 99.05% 	 Time used:  0.22 sec
2023-04-03 11:41:58,141 		2880 of 10000 with 99.06% 	 Time used:  0.22 sec
2023-04-03 11:41:58,361 		2904 of 10000 with 99.07% 	 Time used:  0.22 sec
2023-04-03 11:41:58,581 		2928 of 10000 with 99.08% 	 Time used:  0.22 sec
2023-04-03 11:41:58,801 		2952 of 10000 with 99.05% 	 Time used:  0.22 sec
2023-04-03 11:41:59,020 		2976 of 10000 with 99.06% 	 Time used:  0.22 sec
2023-04-03 11:41:59,240 		3000 of 10000 with 99.07% 	 Time used:  0.22 sec
2023-04-03 11:41:59,460 		3024 of 10000 with 99.07% 	 Time used:  0.22 sec
2023-04-03 11:41:59,680 		3048 of 10000 with 99.08% 	 Time used:  0.22 sec
2023-04-03 11:41:59,899 		3072 of 10000 with 99.06% 	 Time used:  0.22 sec
2023-04-03 11:42:00,119 		3096 of 10000 with 99.06% 	 Time used:  0.22 sec
2023-04-03 11:42:00,339 		3120 of 10000 with 99.07% 	 Time used:  0.22 sec
2023-04-03 11:42:00,558 		3144 of 10000 with 99.08% 	 Time used:  0.22 sec
2023-04-03 11:42:00,778 		3168 of 10000 with 99.08% 	 Time used:  0.22 sec
2023-04-03 11:42:00,998 		3192 of 10000 with 99.09% 	 Time used:  0.22 sec
2023-04-03 11:42:01,218 		3216 of 10000 with 99.10% 	 Time used:  0.22 sec
2023-04-03 11:42:01,437 		3240 of 10000 with 99.10% 	 Time used:  0.22 sec
2023-04-03 11:42:01,657 		3264 of 10000 with 99.11% 	 Time used:  0.22 sec
2023-04-03 11:42:01,877 		3288 of 10000 with 99.09% 	 Time used:  0.22 sec
2023-04-03 11:42:02,097 		3312 of 10000 with 99.09% 	 Time used:  0.22 sec
2023-04-03 11:42:02,317 		3336 of 10000 with 99.10% 	 Time used:  0.22 sec
2023-04-03 11:42:02,537 		3360 of 10000 with 99.11% 	 Time used:  0.22 sec
2023-04-03 11:42:02,757 		3384 of 10000 with 99.11% 	 Time used:  0.22 sec
2023-04-03 11:42:02,977 		3408 of 10000 with 99.12% 	 Time used:  0.22 sec
2023-04-03 11:42:03,197 		3432 of 10000 with 99.13% 	 Time used:  0.22 sec
2023-04-03 11:42:03,417 		3456 of 10000 with 99.13% 	 Time used:  0.22 sec
2023-04-03 11:42:03,637 		3480 of 10000 with 99.14% 	 Time used:  0.22 sec
2023-04-03 11:42:03,857 		3504 of 10000 with 99.12% 	 Time used:  0.22 sec
2023-04-03 11:42:04,077 		3528 of 10000 with 99.12% 	 Time used:  0.22 sec
2023-04-03 11:42:04,296 		3552 of 10000 with 99.13% 	 Time used:  0.22 sec
2023-04-03 11:42:04,516 		3576 of 10000 with 99.11% 	 Time used:  0.22 sec
2023-04-03 11:42:04,736 		3600 of 10000 with 99.11% 	 Time used:  0.22 sec
2023-04-03 11:42:04,956 		3624 of 10000 with 99.12% 	 Time used:  0.22 sec
2023-04-03 11:42:05,176 		3648 of 10000 with 99.10% 	 Time used:  0.22 sec
2023-04-03 11:42:05,396 		3672 of 10000 with 99.10% 	 Time used:  0.22 sec
2023-04-03 11:42:05,616 		3696 of 10000 with 99.08% 	 Time used:  0.22 sec
2023-04-03 11:42:05,836 		3720 of 10000 with 99.06% 	 Time used:  0.22 sec
2023-04-03 11:42:06,055 		3744 of 10000 with 99.07% 	 Time used:  0.22 sec
2023-04-03 11:42:06,275 		3768 of 10000 with 99.07% 	 Time used:  0.22 sec
2023-04-03 11:42:06,495 		3792 of 10000 with 99.08% 	 Time used:  0.22 sec
2023-04-03 11:42:06,715 		3816 of 10000 with 99.08% 	 Time used:  0.22 sec
2023-04-03 11:42:06,934 		3840 of 10000 with 99.09% 	 Time used:  0.22 sec
2023-04-03 11:42:07,154 		3864 of 10000 with 99.09% 	 Time used:  0.22 sec
2023-04-03 11:42:07,374 		3888 of 10000 with 99.07% 	 Time used:  0.22 sec
2023-04-03 11:42:07,594 		3912 of 10000 with 99.08% 	 Time used:  0.22 sec
2023-04-03 11:42:07,813 		3936 of 10000 with 99.09% 	 Time used:  0.22 sec
2023-04-03 11:42:08,033 		3960 of 10000 with 99.09% 	 Time used:  0.22 sec
2023-04-03 11:42:08,253 		3984 of 10000 with 99.05% 	 Time used:  0.22 sec
2023-04-03 11:42:08,472 		4008 of 10000 with 99.05% 	 Time used:  0.22 sec
2023-04-03 11:42:08,692 		4032 of 10000 with 99.06% 	 Time used:  0.22 sec
2023-04-03 11:42:08,912 		4056 of 10000 with 99.04% 	 Time used:  0.22 sec
2023-04-03 11:42:09,132 		4080 of 10000 with 99.04% 	 Time used:  0.22 sec
2023-04-03 11:42:09,351 		4104 of 10000 with 99.05% 	 Time used:  0.22 sec
2023-04-03 11:42:09,571 		4128 of 10000 with 99.06% 	 Time used:  0.22 sec
2023-04-03 11:42:09,792 		4152 of 10000 with 99.06% 	 Time used:  0.22 sec
2023-04-03 11:42:10,012 		4176 of 10000 with 99.07% 	 Time used:  0.22 sec
2023-04-03 11:42:10,231 		4200 of 10000 with 99.05% 	 Time used:  0.22 sec
2023-04-03 11:42:10,451 		4224 of 10000 with 99.05% 	 Time used:  0.22 sec
2023-04-03 11:42:10,671 		4248 of 10000 with 99.06% 	 Time used:  0.22 sec
2023-04-03 11:42:10,891 		4272 of 10000 with 99.06% 	 Time used:  0.22 sec
2023-04-03 11:42:11,110 		4296 of 10000 with 99.07% 	 Time used:  0.22 sec
2023-04-03 11:42:11,330 		4320 of 10000 with 99.07% 	 Time used:  0.22 sec
2023-04-03 11:42:11,550 		4344 of 10000 with 99.08% 	 Time used:  0.22 sec
2023-04-03 11:42:11,770 		4368 of 10000 with 99.08% 	 Time used:  0.22 sec
2023-04-03 11:42:11,990 		4392 of 10000 with 99.07% 	 Time used:  0.22 sec
2023-04-03 11:42:12,210 		4416 of 10000 with 99.07% 	 Time used:  0.22 sec
2023-04-03 11:42:12,429 		4440 of 10000 with 99.08% 	 Time used:  0.22 sec
2023-04-03 11:42:12,649 		4464 of 10000 with 99.08% 	 Time used:  0.22 sec
2023-04-03 11:42:12,869 		4488 of 10000 with 99.09% 	 Time used:  0.22 sec
2023-04-03 11:42:13,089 		4512 of 10000 with 99.02% 	 Time used:  0.22 sec
2023-04-03 11:42:13,309 		4536 of 10000 with 99.01% 	 Time used:  0.22 sec
2023-04-03 11:42:13,528 		4560 of 10000 with 99.01% 	 Time used:  0.22 sec
2023-04-03 11:42:13,748 		4584 of 10000 with 99.02% 	 Time used:  0.22 sec
2023-04-03 11:42:13,968 		4608 of 10000 with 98.98% 	 Time used:  0.22 sec
2023-04-03 11:42:14,188 		4632 of 10000 with 98.99% 	 Time used:  0.22 sec
2023-04-03 11:42:14,408 		4656 of 10000 with 98.99% 	 Time used:  0.22 sec
2023-04-03 11:42:14,627 		4680 of 10000 with 99.00% 	 Time used:  0.22 sec
2023-04-03 11:42:14,847 		4704 of 10000 with 99.00% 	 Time used:  0.22 sec
2023-04-03 11:42:15,067 		4728 of 10000 with 98.98% 	 Time used:  0.22 sec
2023-04-03 11:42:15,287 		4752 of 10000 with 98.99% 	 Time used:  0.22 sec
2023-04-03 11:42:15,507 		4776 of 10000 with 98.99% 	 Time used:  0.22 sec
2023-04-03 11:42:15,726 		4800 of 10000 with 99.00% 	 Time used:  0.22 sec
2023-04-03 11:42:15,946 		4824 of 10000 with 99.00% 	 Time used:  0.22 sec
2023-04-03 11:42:16,166 		4848 of 10000 with 99.01% 	 Time used:  0.22 sec
2023-04-03 11:42:16,386 		4872 of 10000 with 98.99% 	 Time used:  0.22 sec
2023-04-03 11:42:16,606 		4896 of 10000 with 99.00% 	 Time used:  0.22 sec
2023-04-03 11:42:16,825 		4920 of 10000 with 99.00% 	 Time used:  0.22 sec
2023-04-03 11:42:17,045 		4944 of 10000 with 99.01% 	 Time used:  0.22 sec
2023-04-03 11:42:17,265 		4968 of 10000 with 99.01% 	 Time used:  0.22 sec
2023-04-03 11:42:17,485 		4992 of 10000 with 99.02% 	 Time used:  0.22 sec
2023-04-03 11:42:17,705 		5016 of 10000 with 99.00% 	 Time used:  0.22 sec
2023-04-03 11:42:17,925 		5040 of 10000 with 99.01% 	 Time used:  0.22 sec
2023-04-03 11:42:18,144 		5064 of 10000 with 99.01% 	 Time used:  0.22 sec
2023-04-03 11:42:18,364 		5088 of 10000 with 99.02% 	 Time used:  0.22 sec
2023-04-03 11:42:18,584 		5112 of 10000 with 99.02% 	 Time used:  0.22 sec
2023-04-03 11:42:18,804 		5136 of 10000 with 99.03% 	 Time used:  0.22 sec
2023-04-03 11:42:19,023 		5160 of 10000 with 99.03% 	 Time used:  0.22 sec
2023-04-03 11:42:19,243 		5184 of 10000 with 99.04% 	 Time used:  0.22 sec
2023-04-03 11:42:19,463 		5208 of 10000 with 99.04% 	 Time used:  0.22 sec
2023-04-03 11:42:19,683 		5232 of 10000 with 99.04% 	 Time used:  0.22 sec
2023-04-03 11:42:19,903 		5256 of 10000 with 99.05% 	 Time used:  0.22 sec
2023-04-03 11:42:20,123 		5280 of 10000 with 99.05% 	 Time used:  0.22 sec
2023-04-03 11:42:20,342 		5304 of 10000 with 99.06% 	 Time used:  0.22 sec
2023-04-03 11:42:20,562 		5328 of 10000 with 99.04% 	 Time used:  0.22 sec
2023-04-03 11:42:20,782 		5352 of 10000 with 99.03% 	 Time used:  0.22 sec
2023-04-03 11:42:21,001 		5376 of 10000 with 99.03% 	 Time used:  0.22 sec
2023-04-03 11:42:21,221 		5400 of 10000 with 99.02% 	 Time used:  0.22 sec
2023-04-03 11:42:21,441 		5424 of 10000 with 99.00% 	 Time used:  0.22 sec
2023-04-03 11:42:21,661 		5448 of 10000 with 99.01% 	 Time used:  0.22 sec
2023-04-03 11:42:21,880 		5472 of 10000 with 98.99% 	 Time used:  0.22 sec
2023-04-03 11:42:22,100 		5496 of 10000 with 99.00% 	 Time used:  0.22 sec
2023-04-03 11:42:22,320 		5520 of 10000 with 99.00% 	 Time used:  0.22 sec
2023-04-03 11:42:22,540 		5544 of 10000 with 99.01% 	 Time used:  0.22 sec
2023-04-03 11:42:22,760 		5568 of 10000 with 99.01% 	 Time used:  0.22 sec
2023-04-03 11:42:22,979 		5592 of 10000 with 99.00% 	 Time used:  0.22 sec
2023-04-03 11:42:23,199 		5616 of 10000 with 99.00% 	 Time used:  0.22 sec
2023-04-03 11:42:23,419 		5640 of 10000 with 99.01% 	 Time used:  0.22 sec
2023-04-03 11:42:23,639 		5664 of 10000 with 99.01% 	 Time used:  0.22 sec
2023-04-03 11:42:23,858 		5688 of 10000 with 99.02% 	 Time used:  0.22 sec
2023-04-03 11:42:24,078 		5712 of 10000 with 99.00% 	 Time used:  0.22 sec
2023-04-03 11:42:24,298 		5736 of 10000 with 98.99% 	 Time used:  0.22 sec
2023-04-03 11:42:24,518 		5760 of 10000 with 98.99% 	 Time used:  0.22 sec
2023-04-03 11:42:24,737 		5784 of 10000 with 99.00% 	 Time used:  0.22 sec
2023-04-03 11:42:24,957 		5808 of 10000 with 99.00% 	 Time used:  0.22 sec
2023-04-03 11:42:25,177 		5832 of 10000 with 98.99% 	 Time used:  0.22 sec
2023-04-03 11:42:25,397 		5856 of 10000 with 98.98% 	 Time used:  0.22 sec
2023-04-03 11:42:25,616 		5880 of 10000 with 98.98% 	 Time used:  0.22 sec
2023-04-03 11:42:25,836 		5904 of 10000 with 98.97% 	 Time used:  0.22 sec
2023-04-03 11:42:26,056 		5928 of 10000 with 98.97% 	 Time used:  0.22 sec
2023-04-03 11:42:26,276 		5952 of 10000 with 98.96% 	 Time used:  0.22 sec
2023-04-03 11:42:26,495 		5976 of 10000 with 98.96% 	 Time used:  0.22 sec
2023-04-03 11:42:26,715 		6000 of 10000 with 98.95% 	 Time used:  0.22 sec
2023-04-03 11:42:26,935 		6024 of 10000 with 98.95% 	 Time used:  0.22 sec
2023-04-03 11:42:27,155 		6048 of 10000 with 98.94% 	 Time used:  0.22 sec
2023-04-03 11:42:27,374 		6072 of 10000 with 98.95% 	 Time used:  0.22 sec
2023-04-03 11:42:27,594 		6096 of 10000 with 98.93% 	 Time used:  0.22 sec
2023-04-03 11:42:27,814 		6120 of 10000 with 98.94% 	 Time used:  0.22 sec
2023-04-03 11:42:28,033 		6144 of 10000 with 98.94% 	 Time used:  0.22 sec
2023-04-03 11:42:28,253 		6168 of 10000 with 98.93% 	 Time used:  0.22 sec
2023-04-03 11:42:28,473 		6192 of 10000 with 98.93% 	 Time used:  0.22 sec
2023-04-03 11:42:28,693 		6216 of 10000 with 98.94% 	 Time used:  0.22 sec
2023-04-03 11:42:28,912 		6240 of 10000 with 98.94% 	 Time used:  0.22 sec
2023-04-03 11:42:29,132 		6264 of 10000 with 98.95% 	 Time used:  0.22 sec
2023-04-03 11:42:29,352 		6288 of 10000 with 98.95% 	 Time used:  0.22 sec
2023-04-03 11:42:29,571 		6312 of 10000 with 98.95% 	 Time used:  0.22 sec
2023-04-03 11:42:29,791 		6336 of 10000 with 98.96% 	 Time used:  0.22 sec
2023-04-03 11:42:30,011 		6360 of 10000 with 98.96% 	 Time used:  0.22 sec
2023-04-03 11:42:30,230 		6384 of 10000 with 98.95% 	 Time used:  0.22 sec
2023-04-03 11:42:30,450 		6408 of 10000 with 98.95% 	 Time used:  0.22 sec
2023-04-03 11:42:30,670 		6432 of 10000 with 98.96% 	 Time used:  0.22 sec
2023-04-03 11:42:30,890 		6456 of 10000 with 98.96% 	 Time used:  0.22 sec
2023-04-03 11:42:31,109 		6480 of 10000 with 98.97% 	 Time used:  0.22 sec
2023-04-03 11:42:31,329 		6504 of 10000 with 98.95% 	 Time used:  0.22 sec
2023-04-03 11:42:31,549 		6528 of 10000 with 98.96% 	 Time used:  0.22 sec
2023-04-03 11:42:31,768 		6552 of 10000 with 98.96% 	 Time used:  0.22 sec
2023-04-03 11:42:31,988 		6576 of 10000 with 98.97% 	 Time used:  0.22 sec
2023-04-03 11:42:32,208 		6600 of 10000 with 98.97% 	 Time used:  0.22 sec
2023-04-03 11:42:32,428 		6624 of 10000 with 98.97% 	 Time used:  0.22 sec
2023-04-03 11:42:32,647 		6648 of 10000 with 98.98% 	 Time used:  0.22 sec
2023-04-03 11:42:32,867 		6672 of 10000 with 98.98% 	 Time used:  0.22 sec
2023-04-03 11:42:33,087 		6696 of 10000 with 98.98% 	 Time used:  0.22 sec
2023-04-03 11:42:33,307 		6720 of 10000 with 98.99% 	 Time used:  0.22 sec
2023-04-03 11:42:33,526 		6744 of 10000 with 98.98% 	 Time used:  0.22 sec
2023-04-03 11:42:33,746 		6768 of 10000 with 98.95% 	 Time used:  0.22 sec
2023-04-03 11:42:33,966 		6792 of 10000 with 98.94% 	 Time used:  0.22 sec
2023-04-03 11:42:34,186 		6816 of 10000 with 98.94% 	 Time used:  0.22 sec
2023-04-03 11:42:34,405 		6840 of 10000 with 98.95% 	 Time used:  0.22 sec
2023-04-03 11:42:34,625 		6864 of 10000 with 98.95% 	 Time used:  0.22 sec
2023-04-03 11:42:34,845 		6888 of 10000 with 98.95% 	 Time used:  0.22 sec
2023-04-03 11:42:35,065 		6912 of 10000 with 98.96% 	 Time used:  0.22 sec
2023-04-03 11:42:35,284 		6936 of 10000 with 98.96% 	 Time used:  0.22 sec
2023-04-03 11:42:35,504 		6960 of 10000 with 98.97% 	 Time used:  0.22 sec
2023-04-03 11:42:35,724 		6984 of 10000 with 98.95% 	 Time used:  0.22 sec
2023-04-03 11:42:35,944 		7008 of 10000 with 98.96% 	 Time used:  0.22 sec
2023-04-03 11:42:36,163 		7032 of 10000 with 98.95% 	 Time used:  0.22 sec
2023-04-03 11:42:36,383 		7056 of 10000 with 98.95% 	 Time used:  0.22 sec
2023-04-03 11:42:36,603 		7080 of 10000 with 98.95% 	 Time used:  0.22 sec
2023-04-03 11:42:36,823 		7104 of 10000 with 98.96% 	 Time used:  0.22 sec
2023-04-03 11:42:37,042 		7128 of 10000 with 98.95% 	 Time used:  0.22 sec
2023-04-03 11:42:37,262 		7152 of 10000 with 98.94% 	 Time used:  0.22 sec
2023-04-03 11:42:37,482 		7176 of 10000 with 98.94% 	 Time used:  0.22 sec
2023-04-03 11:42:37,702 		7200 of 10000 with 98.94% 	 Time used:  0.22 sec
2023-04-03 11:42:37,922 		7224 of 10000 with 98.95% 	 Time used:  0.22 sec
2023-04-03 11:42:38,141 		7248 of 10000 with 98.94% 	 Time used:  0.22 sec
2023-04-03 11:42:38,361 		7272 of 10000 with 98.94% 	 Time used:  0.22 sec
2023-04-03 11:42:38,581 		7296 of 10000 with 98.94% 	 Time used:  0.22 sec
2023-04-03 11:42:38,801 		7320 of 10000 with 98.93% 	 Time used:  0.22 sec
2023-04-03 11:42:39,021 		7344 of 10000 with 98.91% 	 Time used:  0.22 sec
2023-04-03 11:42:39,241 		7368 of 10000 with 98.91% 	 Time used:  0.22 sec
2023-04-03 11:42:39,460 		7392 of 10000 with 98.92% 	 Time used:  0.22 sec
2023-04-03 11:42:39,680 		7416 of 10000 with 98.92% 	 Time used:  0.22 sec
2023-04-03 11:42:39,900 		7440 of 10000 with 98.92% 	 Time used:  0.22 sec
2023-04-03 11:42:40,120 		7464 of 10000 with 98.93% 	 Time used:  0.22 sec
2023-04-03 11:42:40,340 		7488 of 10000 with 98.93% 	 Time used:  0.22 sec
2023-04-03 11:42:40,559 		7512 of 10000 with 98.94% 	 Time used:  0.22 sec
2023-04-03 11:42:40,779 		7536 of 10000 with 98.94% 	 Time used:  0.22 sec
2023-04-03 11:42:40,999 		7560 of 10000 with 98.93% 	 Time used:  0.22 sec
2023-04-03 11:42:41,219 		7584 of 10000 with 98.93% 	 Time used:  0.22 sec
2023-04-03 11:42:41,439 		7608 of 10000 with 98.94% 	 Time used:  0.22 sec
2023-04-03 11:42:41,658 		7632 of 10000 with 98.94% 	 Time used:  0.22 sec
2023-04-03 11:42:41,878 		7656 of 10000 with 98.94% 	 Time used:  0.22 sec
2023-04-03 11:42:42,098 		7680 of 10000 with 98.95% 	 Time used:  0.22 sec
2023-04-03 11:42:42,318 		7704 of 10000 with 98.95% 	 Time used:  0.22 sec
2023-04-03 11:42:42,538 		7728 of 10000 with 98.95% 	 Time used:  0.22 sec
2023-04-03 11:42:42,758 		7752 of 10000 with 98.96% 	 Time used:  0.22 sec
2023-04-03 11:42:42,977 		7776 of 10000 with 98.96% 	 Time used:  0.22 sec
2023-04-03 11:42:43,197 		7800 of 10000 with 98.96% 	 Time used:  0.22 sec
2023-04-03 11:42:43,417 		7824 of 10000 with 98.96% 	 Time used:  0.22 sec
2023-04-03 11:42:43,636 		7848 of 10000 with 98.97% 	 Time used:  0.22 sec
2023-04-03 11:42:43,856 		7872 of 10000 with 98.95% 	 Time used:  0.22 sec
2023-04-03 11:42:44,076 		7896 of 10000 with 98.95% 	 Time used:  0.22 sec
2023-04-03 11:42:44,296 		7920 of 10000 with 98.93% 	 Time used:  0.22 sec
2023-04-03 11:42:44,515 		7944 of 10000 with 98.93% 	 Time used:  0.22 sec
2023-04-03 11:42:44,735 		7968 of 10000 with 98.93% 	 Time used:  0.22 sec
2023-04-03 11:42:44,955 		7992 of 10000 with 98.94% 	 Time used:  0.22 sec
2023-04-03 11:42:45,175 		8016 of 10000 with 98.93% 	 Time used:  0.22 sec
2023-04-03 11:42:45,395 		8040 of 10000 with 98.93% 	 Time used:  0.22 sec
2023-04-03 11:42:45,614 		8064 of 10000 with 98.93% 	 Time used:  0.22 sec
2023-04-03 11:42:45,834 		8088 of 10000 with 98.92% 	 Time used:  0.22 sec
2023-04-03 11:42:46,054 		8112 of 10000 with 98.93% 	 Time used:  0.22 sec
2023-04-03 11:42:46,274 		8136 of 10000 with 98.93% 	 Time used:  0.22 sec
2023-04-03 11:42:46,493 		8160 of 10000 with 98.93% 	 Time used:  0.22 sec
2023-04-03 11:42:46,713 		8184 of 10000 with 98.94% 	 Time used:  0.22 sec
2023-04-03 11:42:46,933 		8208 of 10000 with 98.94% 	 Time used:  0.22 sec
2023-04-03 11:42:47,153 		8232 of 10000 with 98.93% 	 Time used:  0.22 sec
2023-04-03 11:42:47,373 		8256 of 10000 with 98.93% 	 Time used:  0.22 sec
2023-04-03 11:42:47,592 		8280 of 10000 with 98.94% 	 Time used:  0.22 sec
2023-04-03 11:42:47,812 		8304 of 10000 with 98.94% 	 Time used:  0.22 sec
2023-04-03 11:42:48,032 		8328 of 10000 with 98.94% 	 Time used:  0.22 sec
2023-04-03 11:42:48,252 		8352 of 10000 with 98.95% 	 Time used:  0.22 sec
2023-04-03 11:42:48,472 		8376 of 10000 with 98.95% 	 Time used:  0.22 sec
2023-04-03 11:42:48,691 		8400 of 10000 with 98.95% 	 Time used:  0.22 sec
2023-04-03 11:42:48,911 		8424 of 10000 with 98.96% 	 Time used:  0.22 sec
2023-04-03 11:42:49,131 		8448 of 10000 with 98.96% 	 Time used:  0.22 sec
2023-04-03 11:42:49,351 		8472 of 10000 with 98.96% 	 Time used:  0.22 sec
2023-04-03 11:42:49,571 		8496 of 10000 with 98.96% 	 Time used:  0.22 sec
2023-04-03 11:42:49,790 		8520 of 10000 with 98.96% 	 Time used:  0.22 sec
2023-04-03 11:42:50,010 		8544 of 10000 with 98.96% 	 Time used:  0.22 sec
2023-04-03 11:42:50,230 		8568 of 10000 with 98.96% 	 Time used:  0.22 sec
2023-04-03 11:42:50,450 		8592 of 10000 with 98.96% 	 Time used:  0.22 sec
2023-04-03 11:42:50,670 		8616 of 10000 with 98.96% 	 Time used:  0.22 sec
2023-04-03 11:42:50,889 		8640 of 10000 with 98.95% 	 Time used:  0.22 sec
2023-04-03 11:42:51,109 		8664 of 10000 with 98.94% 	 Time used:  0.22 sec
2023-04-03 11:42:51,329 		8688 of 10000 with 98.93% 	 Time used:  0.22 sec
2023-04-03 11:42:51,549 		8712 of 10000 with 98.93% 	 Time used:  0.22 sec
2023-04-03 11:42:51,769 		8736 of 10000 with 98.94% 	 Time used:  0.22 sec
2023-04-03 11:42:51,988 		8760 of 10000 with 98.94% 	 Time used:  0.22 sec
2023-04-03 11:42:52,208 		8784 of 10000 with 98.94% 	 Time used:  0.22 sec
2023-04-03 11:42:52,428 		8808 of 10000 with 98.93% 	 Time used:  0.22 sec
2023-04-03 11:42:52,648 		8832 of 10000 with 98.91% 	 Time used:  0.22 sec
2023-04-03 11:42:52,867 		8856 of 10000 with 98.92% 	 Time used:  0.22 sec
2023-04-03 11:42:53,087 		8880 of 10000 with 98.92% 	 Time used:  0.22 sec
2023-04-03 11:42:53,307 		8904 of 10000 with 98.92% 	 Time used:  0.22 sec
2023-04-03 11:42:53,527 		8928 of 10000 with 98.92% 	 Time used:  0.22 sec
2023-04-03 11:42:53,746 		8952 of 10000 with 98.93% 	 Time used:  0.22 sec
2023-04-03 11:42:53,966 		8976 of 10000 with 98.93% 	 Time used:  0.22 sec
2023-04-03 11:42:54,186 		9000 of 10000 with 98.93% 	 Time used:  0.22 sec
2023-04-03 11:42:54,405 		9024 of 10000 with 98.94% 	 Time used:  0.22 sec
2023-04-03 11:42:54,625 		9048 of 10000 with 98.94% 	 Time used:  0.22 sec
2023-04-03 11:42:54,845 		9072 of 10000 with 98.94% 	 Time used:  0.22 sec
2023-04-03 11:42:55,064 		9096 of 10000 with 98.93% 	 Time used:  0.22 sec
2023-04-03 11:42:55,284 		9120 of 10000 with 98.94% 	 Time used:  0.22 sec
2023-04-03 11:42:55,504 		9144 of 10000 with 98.94% 	 Time used:  0.22 sec
2023-04-03 11:42:55,724 		9168 of 10000 with 98.94% 	 Time used:  0.22 sec
2023-04-03 11:42:55,943 		9192 of 10000 with 98.94% 	 Time used:  0.22 sec
2023-04-03 11:42:56,163 		9216 of 10000 with 98.94% 	 Time used:  0.22 sec
2023-04-03 11:42:56,382 		9240 of 10000 with 98.93% 	 Time used:  0.22 sec
2023-04-03 11:42:56,602 		9264 of 10000 with 98.93% 	 Time used:  0.22 sec
2023-04-03 11:42:56,822 		9288 of 10000 with 98.93% 	 Time used:  0.22 sec
2023-04-03 11:42:57,041 		9312 of 10000 with 98.93% 	 Time used:  0.22 sec
2023-04-03 11:42:57,261 		9336 of 10000 with 98.93% 	 Time used:  0.22 sec
2023-04-03 11:42:57,481 		9360 of 10000 with 98.93% 	 Time used:  0.22 sec
2023-04-03 11:42:57,701 		9384 of 10000 with 98.93% 	 Time used:  0.22 sec
2023-04-03 11:42:57,921 		9408 of 10000 with 98.94% 	 Time used:  0.22 sec
2023-04-03 11:42:58,141 		9432 of 10000 with 98.94% 	 Time used:  0.22 sec
2023-04-03 11:42:58,360 		9456 of 10000 with 98.94% 	 Time used:  0.22 sec
2023-04-03 11:42:58,581 		9480 of 10000 with 98.93% 	 Time used:  0.22 sec
2023-04-03 11:42:58,800 		9504 of 10000 with 98.94% 	 Time used:  0.22 sec
2023-04-03 11:42:59,020 		9528 of 10000 with 98.94% 	 Time used:  0.22 sec
2023-04-03 11:42:59,240 		9552 of 10000 with 98.94% 	 Time used:  0.22 sec
2023-04-03 11:42:59,459 		9576 of 10000 with 98.95% 	 Time used:  0.22 sec
2023-04-03 11:42:59,679 		9600 of 10000 with 98.95% 	 Time used:  0.22 sec
2023-04-03 11:42:59,899 		9624 of 10000 with 98.95% 	 Time used:  0.22 sec
2023-04-03 11:43:00,119 		9648 of 10000 with 98.93% 	 Time used:  0.22 sec
2023-04-03 11:43:00,338 		9672 of 10000 with 98.94% 	 Time used:  0.22 sec
2023-04-03 11:43:00,558 		9696 of 10000 with 98.94% 	 Time used:  0.22 sec
2023-04-03 11:43:00,778 		9720 of 10000 with 98.94% 	 Time used:  0.22 sec
2023-04-03 11:43:00,997 		9744 of 10000 with 98.94% 	 Time used:  0.22 sec
2023-04-03 11:43:01,217 		9768 of 10000 with 98.94% 	 Time used:  0.22 sec
2023-04-03 11:43:01,437 		9792 of 10000 with 98.94% 	 Time used:  0.22 sec
2023-04-03 11:43:01,657 		9816 of 10000 with 98.94% 	 Time used:  0.22 sec
2023-04-03 11:43:01,877 		9840 of 10000 with 98.94% 	 Time used:  0.22 sec
2023-04-03 11:43:02,098 		9864 of 10000 with 98.95% 	 Time used:  0.22 sec
2023-04-03 11:43:02,318 		9888 of 10000 with 98.94% 	 Time used:  0.22 sec
2023-04-03 11:43:02,538 		9912 of 10000 with 98.94% 	 Time used:  0.22 sec
2023-04-03 11:43:02,757 		9936 of 10000 with 98.94% 	 Time used:  0.22 sec
2023-04-03 11:43:02,977 		9960 of 10000 with 98.95% 	 Time used:  0.22 sec
2023-04-03 11:43:03,198 		9984 of 10000 with 98.95% 	 Time used:  0.22 sec
2023-04-03 11:43:03,349 		10000 of 10000 with 98.94% 	 Time used:  0.15 sec
2023-04-03 11:43:03,349 
2023-04-03 11:43:03,350 			Learning rate: weights:   1.000e-02    
2023-04-03 11:43:03,350 			Last test performance: 98.94%
2023-04-03 11:43:03,350 ----------------
2023-04-03 11:43:07,888   17  =>  0    		Training 486 pattern with 99.17% 	Forward time: 	 4.40 sec
2023-04-03 11:43:07,888 			Loss:    3.068e-02    			Backward time: 	 0.13 sec 
2023-04-03 11:43:07,888 ADAM: Layer 0 -> dw_min:9.9685e-01  dw_max:1.0040e+00 lr:1.0000e-02
2023-04-03 11:43:07,888 ADAM: Layer 1 -> dw_min:9.8938e-01  dw_max:1.0077e+00 lr:1.0000e-02
2023-04-03 11:43:07,889 ADAM: Layer 2 -> dw_min:9.8795e-01  dw_max:1.0124e+00 lr:1.0000e-02
2023-04-03 11:43:07,889 ADAM: Layer 3 -> dw_min:9.9657e-01  dw_max:1.0048e+00 lr:1.0000e-02
2023-04-03 11:43:07,906 			Learning rate: weights:   1.000e-02    
2023-04-03 11:43:07,907 			Last test performance: 98.94%
2023-04-03 11:43:07,907 ----------------
2023-04-03 11:43:12,445   17  =>  1    		Training 486 pattern with 99.58% 	Forward time: 	 4.41 sec
2023-04-03 11:43:12,445 			Loss:    8.451e-03    			Backward time: 	 0.13 sec 
2023-04-03 11:43:12,446 ADAM: Layer 0 -> dw_min:9.9659e-01  dw_max:1.0034e+00 lr:1.0000e-02
2023-04-03 11:43:12,446 ADAM: Layer 1 -> dw_min:9.8964e-01  dw_max:1.0096e+00 lr:1.0000e-02
2023-04-03 11:43:12,446 ADAM: Layer 2 -> dw_min:9.8653e-01  dw_max:1.0122e+00 lr:1.0000e-02
2023-04-03 11:43:12,446 ADAM: Layer 3 -> dw_min:9.9678e-01  dw_max:1.0044e+00 lr:1.0000e-02
2023-04-03 11:43:12,463 			Learning rate: weights:   1.000e-02    
2023-04-03 11:43:12,463 			Last test performance: 98.94%
2023-04-03 11:43:12,463 ----------------
2023-04-03 11:43:17,001   17  =>  2    		Training 486 pattern with 99.17% 	Forward time: 	 4.40 sec
2023-04-03 11:43:17,001 			Loss:    2.187e-02    			Backward time: 	 0.13 sec 
2023-04-03 11:43:17,001 ADAM: Layer 0 -> dw_min:9.9198e-01  dw_max:1.0077e+00 lr:1.0000e-02
2023-04-03 11:43:17,001 ADAM: Layer 1 -> dw_min:9.8738e-01  dw_max:1.0134e+00 lr:1.0000e-02
2023-04-03 11:43:17,001 ADAM: Layer 2 -> dw_min:9.8592e-01  dw_max:1.0137e+00 lr:1.0000e-02
2023-04-03 11:43:17,002 ADAM: Layer 3 -> dw_min:9.9460e-01  dw_max:1.0051e+00 lr:1.0000e-02
2023-04-03 11:43:17,020 			Learning rate: weights:   1.000e-02    
2023-04-03 11:43:17,020 			Last test performance: 98.94%
2023-04-03 11:43:17,020 ----------------
2023-04-03 11:43:21,558   17  =>  3    		Training 486 pattern with 99.79% 	Forward time: 	 4.40 sec
2023-04-03 11:43:21,558 			Loss:    8.372e-03    			Backward time: 	 0.13 sec 
2023-04-03 11:43:21,558 ADAM: Layer 0 -> dw_min:9.9070e-01  dw_max:1.0073e+00 lr:1.0000e-02
2023-04-03 11:43:21,558 ADAM: Layer 1 -> dw_min:9.8538e-01  dw_max:1.0121e+00 lr:1.0000e-02
2023-04-03 11:43:21,558 ADAM: Layer 2 -> dw_min:9.8342e-01  dw_max:1.0123e+00 lr:1.0000e-02
2023-04-03 11:43:21,558 ADAM: Layer 3 -> dw_min:9.9511e-01  dw_max:1.0050e+00 lr:1.0000e-02
2023-04-03 11:43:21,575 			Learning rate: weights:   1.000e-02    
2023-04-03 11:43:21,575 			Last test performance: 98.94%
2023-04-03 11:43:21,575 ----------------
2023-04-03 11:43:26,113   17  =>  4    		Training 486 pattern with 99.79% 	Forward time: 	 4.40 sec
2023-04-03 11:43:26,113 			Loss:    7.353e-03    			Backward time: 	 0.13 sec 
2023-04-03 11:43:26,113 ADAM: Layer 0 -> dw_min:9.9161e-01  dw_max:1.0096e+00 lr:1.0000e-02
2023-04-03 11:43:26,113 ADAM: Layer 1 -> dw_min:9.8679e-01  dw_max:1.0100e+00 lr:1.0000e-02
2023-04-03 11:43:26,113 ADAM: Layer 2 -> dw_min:9.8496e-01  dw_max:1.0116e+00 lr:1.0000e-02
2023-04-03 11:43:26,113 ADAM: Layer 3 -> dw_min:9.9559e-01  dw_max:1.0045e+00 lr:1.0000e-02
2023-04-03 11:43:26,190 			Learning rate: weights:   1.000e-02    
2023-04-03 11:43:26,190 			Last test performance: 98.94%
2023-04-03 11:43:26,190 ----------------
2023-04-03 11:43:30,728   17  =>  5    		Training 486 pattern with 99.79% 	Forward time: 	 4.40 sec
2023-04-03 11:43:30,728 			Loss:    3.439e-03    			Backward time: 	 0.13 sec 
2023-04-03 11:43:30,728 ADAM: Layer 0 -> dw_min:9.9249e-01  dw_max:1.0089e+00 lr:1.0000e-02
2023-04-03 11:43:30,728 ADAM: Layer 1 -> dw_min:9.8848e-01  dw_max:1.0099e+00 lr:1.0000e-02
2023-04-03 11:43:30,728 ADAM: Layer 2 -> dw_min:9.8645e-01  dw_max:1.0139e+00 lr:1.0000e-02
2023-04-03 11:43:30,728 ADAM: Layer 3 -> dw_min:9.9599e-01  dw_max:1.0041e+00 lr:1.0000e-02
2023-04-03 11:43:30,871 			Learning rate: weights:   1.000e-02    
2023-04-03 11:43:30,871 			Last test performance: 98.94%
2023-04-03 11:43:30,871 ----------------
2023-04-03 11:43:35,408   17  =>  6    		Training 486 pattern with 100.00% 	Forward time: 	 4.40 sec
2023-04-03 11:43:35,408 			Loss:    5.124e-03    			Backward time: 	 0.13 sec 
2023-04-03 11:43:35,408 ADAM: Layer 0 -> dw_min:9.9282e-01  dw_max:1.0079e+00 lr:1.0000e-02
2023-04-03 11:43:35,408 ADAM: Layer 1 -> dw_min:9.8914e-01  dw_max:1.0094e+00 lr:1.0000e-02
2023-04-03 11:43:35,408 ADAM: Layer 2 -> dw_min:9.8782e-01  dw_max:1.0125e+00 lr:1.0000e-02
2023-04-03 11:43:35,409 ADAM: Layer 3 -> dw_min:9.9562e-01  dw_max:1.0057e+00 lr:1.0000e-02
2023-04-03 11:43:35,427 			Learning rate: weights:   1.000e-02    
2023-04-03 11:43:35,427 			Last test performance: 98.94%
2023-04-03 11:43:35,427 ----------------
2023-04-03 11:43:39,965   17  =>  7    		Training 486 pattern with 99.58% 	Forward time: 	 4.40 sec
2023-04-03 11:43:39,965 			Loss:    1.156e-02    			Backward time: 	 0.13 sec 
2023-04-03 11:43:39,966 ADAM: Layer 0 -> dw_min:9.9366e-01  dw_max:1.0071e+00 lr:1.0000e-02
2023-04-03 11:43:39,966 ADAM: Layer 1 -> dw_min:9.8918e-01  dw_max:1.0094e+00 lr:1.0000e-02
2023-04-03 11:43:39,966 ADAM: Layer 2 -> dw_min:9.8860e-01  dw_max:1.0112e+00 lr:1.0000e-02
2023-04-03 11:43:39,966 ADAM: Layer 3 -> dw_min:9.9605e-01  dw_max:1.0069e+00 lr:1.0000e-02
2023-04-03 11:43:39,992 			Learning rate: weights:   1.000e-02    
2023-04-03 11:43:39,992 			Last test performance: 98.94%
2023-04-03 11:43:39,992 ----------------
2023-04-03 11:43:44,530   17  =>  8    		Training 486 pattern with 99.79% 	Forward time: 	 4.41 sec
2023-04-03 11:43:44,531 			Loss:    1.140e-02    			Backward time: 	 0.13 sec 
2023-04-03 11:43:44,531 ADAM: Layer 0 -> dw_min:9.9317e-01  dw_max:1.0064e+00 lr:1.0000e-02
2023-04-03 11:43:44,531 ADAM: Layer 1 -> dw_min:9.9041e-01  dw_max:1.0088e+00 lr:1.0000e-02
2023-04-03 11:43:44,531 ADAM: Layer 2 -> dw_min:9.8977e-01  dw_max:1.0101e+00 lr:1.0000e-02
2023-04-03 11:43:44,531 ADAM: Layer 3 -> dw_min:9.9641e-01  dw_max:1.0062e+00 lr:1.0000e-02
2023-04-03 11:43:44,661 			Learning rate: weights:   1.000e-02    
2023-04-03 11:43:44,662 			Last test performance: 98.94%
2023-04-03 11:43:44,662 ----------------
2023-04-03 11:43:49,199   17  =>  9    		Training 486 pattern with 99.58% 	Forward time: 	 4.40 sec
2023-04-03 11:43:49,199 			Loss:    1.401e-02    			Backward time: 	 0.13 sec 
2023-04-03 11:43:49,200 ADAM: Layer 0 -> dw_min:9.9401e-01  dw_max:1.0068e+00 lr:1.0000e-02
2023-04-03 11:43:49,200 ADAM: Layer 1 -> dw_min:9.9139e-01  dw_max:1.0087e+00 lr:1.0000e-02
2023-04-03 11:43:49,200 ADAM: Layer 2 -> dw_min:9.9089e-01  dw_max:1.0091e+00 lr:1.0000e-02
2023-04-03 11:43:49,200 ADAM: Layer 3 -> dw_min:9.9685e-01  dw_max:1.0054e+00 lr:1.0000e-02
2023-04-03 11:43:49,220 			Learning rate: weights:   1.000e-02    
2023-04-03 11:43:49,220 			Last test performance: 98.94%
2023-04-03 11:43:49,220 ----------------
2023-04-03 11:43:53,757   17  =>  10   		Training 486 pattern with 99.38% 	Forward time: 	 4.40 sec
2023-04-03 11:43:53,757 			Loss:    1.308e-02    			Backward time: 	 0.13 sec 
2023-04-03 11:43:53,757 ADAM: Layer 0 -> dw_min:9.9468e-01  dw_max:1.0064e+00 lr:1.0000e-02
2023-04-03 11:43:53,758 ADAM: Layer 1 -> dw_min:9.9117e-01  dw_max:1.0094e+00 lr:1.0000e-02
2023-04-03 11:43:53,758 ADAM: Layer 2 -> dw_min:9.8889e-01  dw_max:1.0132e+00 lr:1.0000e-02
2023-04-03 11:43:53,758 ADAM: Layer 3 -> dw_min:9.9716e-01  dw_max:1.0045e+00 lr:1.0000e-02
2023-04-03 11:43:53,775 			Learning rate: weights:   1.000e-02    
2023-04-03 11:43:53,775 			Last test performance: 98.94%
2023-04-03 11:43:53,775 ----------------
2023-04-03 11:43:58,312   17  =>  11   		Training 486 pattern with 99.17% 	Forward time: 	 4.40 sec
2023-04-03 11:43:58,312 			Loss:    1.963e-02    			Backward time: 	 0.13 sec 
2023-04-03 11:43:58,312 ADAM: Layer 0 -> dw_min:9.9617e-01  dw_max:1.0085e+00 lr:1.0000e-02
2023-04-03 11:43:58,313 ADAM: Layer 1 -> dw_min:9.9157e-01  dw_max:1.0121e+00 lr:1.0000e-02
2023-04-03 11:43:58,313 ADAM: Layer 2 -> dw_min:9.8693e-01  dw_max:1.0124e+00 lr:1.0000e-02
2023-04-03 11:43:58,313 ADAM: Layer 3 -> dw_min:9.9630e-01  dw_max:1.0040e+00 lr:1.0000e-02
2023-04-03 11:43:58,423 			Learning rate: weights:   1.000e-02    
2023-04-03 11:43:58,423 			Last test performance: 98.94%
2023-04-03 11:43:58,423 ----------------
2023-04-03 11:44:02,962   17  =>  12   		Training 486 pattern with 99.58% 	Forward time: 	 4.41 sec
2023-04-03 11:44:02,962 			Loss:    1.023e-02    			Backward time: 	 0.13 sec 
2023-04-03 11:44:02,962 ADAM: Layer 0 -> dw_min:9.9463e-01  dw_max:1.0090e+00 lr:1.0000e-02
2023-04-03 11:44:02,962 ADAM: Layer 1 -> dw_min:9.9167e-01  dw_max:1.0111e+00 lr:1.0000e-02
2023-04-03 11:44:02,963 ADAM: Layer 2 -> dw_min:9.8818e-01  dw_max:1.0135e+00 lr:1.0000e-02
2023-04-03 11:44:02,963 ADAM: Layer 3 -> dw_min:9.9498e-01  dw_max:1.0033e+00 lr:1.0000e-02
2023-04-03 11:44:02,989 			Learning rate: weights:   1.000e-02    
2023-04-03 11:44:02,989 			Last test performance: 98.94%
2023-04-03 11:44:02,989 ----------------
2023-04-03 11:44:07,528   17  =>  13   		Training 486 pattern with 99.38% 	Forward time: 	 4.41 sec
2023-04-03 11:44:07,528 			Loss:    1.265e-02    			Backward time: 	 0.13 sec 
2023-04-03 11:44:07,528 ADAM: Layer 0 -> dw_min:9.9443e-01  dw_max:1.0064e+00 lr:1.0000e-02
2023-04-03 11:44:07,528 ADAM: Layer 1 -> dw_min:9.8876e-01  dw_max:1.0098e+00 lr:1.0000e-02
2023-04-03 11:44:07,528 ADAM: Layer 2 -> dw_min:9.8818e-01  dw_max:1.0139e+00 lr:1.0000e-02
2023-04-03 11:44:07,529 ADAM: Layer 3 -> dw_min:9.9501e-01  dw_max:1.0042e+00 lr:1.0000e-02
2023-04-03 11:44:07,554 			Learning rate: weights:   1.000e-02    
2023-04-03 11:44:07,554 			Last test performance: 98.94%
2023-04-03 11:44:07,554 ----------------
2023-04-03 11:44:12,091   17  =>  14   		Training 486 pattern with 99.38% 	Forward time: 	 4.40 sec
2023-04-03 11:44:12,091 			Loss:    1.511e-02    			Backward time: 	 0.13 sec 
2023-04-03 11:44:12,092 ADAM: Layer 0 -> dw_min:9.9584e-01  dw_max:1.0063e+00 lr:1.0000e-02
2023-04-03 11:44:12,092 ADAM: Layer 1 -> dw_min:9.8785e-01  dw_max:1.0126e+00 lr:1.0000e-02
2023-04-03 11:44:12,092 ADAM: Layer 2 -> dw_min:9.8665e-01  dw_max:1.0138e+00 lr:1.0000e-02
2023-04-03 11:44:12,092 ADAM: Layer 3 -> dw_min:9.9363e-01  dw_max:1.0053e+00 lr:1.0000e-02
2023-04-03 11:44:12,167 			Learning rate: weights:   1.000e-02    
2023-04-03 11:44:12,167 			Last test performance: 98.94%
2023-04-03 11:44:12,167 ----------------
2023-04-03 11:44:16,704   17  =>  15   		Training 486 pattern with 99.38% 	Forward time: 	 4.40 sec
2023-04-03 11:44:16,704 			Loss:    1.344e-02    			Backward time: 	 0.13 sec 
2023-04-03 11:44:16,704 ADAM: Layer 0 -> dw_min:9.9631e-01  dw_max:1.0058e+00 lr:1.0000e-02
2023-04-03 11:44:16,704 ADAM: Layer 1 -> dw_min:9.8942e-01  dw_max:1.0114e+00 lr:1.0000e-02
2023-04-03 11:44:16,705 ADAM: Layer 2 -> dw_min:9.8798e-01  dw_max:1.0127e+00 lr:1.0000e-02
2023-04-03 11:44:16,705 ADAM: Layer 3 -> dw_min:9.9426e-01  dw_max:1.0046e+00 lr:1.0000e-02
2023-04-03 11:44:16,723 			Learning rate: weights:   1.000e-02    
2023-04-03 11:44:16,723 			Last test performance: 98.94%
2023-04-03 11:44:16,723 ----------------
2023-04-03 11:44:21,261   17  =>  16   		Training 486 pattern with 99.17% 	Forward time: 	 4.40 sec
2023-04-03 11:44:21,261 			Loss:    1.974e-02    			Backward time: 	 0.13 sec 
2023-04-03 11:44:21,261 ADAM: Layer 0 -> dw_min:9.9521e-01  dw_max:1.0055e+00 lr:1.0000e-02
2023-04-03 11:44:21,261 ADAM: Layer 1 -> dw_min:9.8835e-01  dw_max:1.0103e+00 lr:1.0000e-02
2023-04-03 11:44:21,261 ADAM: Layer 2 -> dw_min:9.8670e-01  dw_max:1.0175e+00 lr:1.0000e-02
2023-04-03 11:44:21,261 ADAM: Layer 3 -> dw_min:9.9321e-01  dw_max:1.0041e+00 lr:1.0000e-02
2023-04-03 11:44:21,339 			Learning rate: weights:   1.000e-02    
2023-04-03 11:44:21,339 			Last test performance: 98.94%
2023-04-03 11:44:21,339 ----------------
2023-04-03 11:44:25,877   17  =>  17   		Training 486 pattern with 99.58% 	Forward time: 	 4.40 sec
2023-04-03 11:44:25,877 			Loss:    1.226e-02    			Backward time: 	 0.13 sec 
2023-04-03 11:44:25,877 ADAM: Layer 0 -> dw_min:9.9619e-01  dw_max:1.0045e+00 lr:1.0000e-02
2023-04-03 11:44:25,877 ADAM: Layer 1 -> dw_min:9.8977e-01  dw_max:1.0129e+00 lr:1.0000e-02
2023-04-03 11:44:25,877 ADAM: Layer 2 -> dw_min:9.8605e-01  dw_max:1.0169e+00 lr:1.0000e-02
2023-04-03 11:44:25,877 ADAM: Layer 3 -> dw_min:9.9389e-01  dw_max:1.0049e+00 lr:1.0000e-02
2023-04-03 11:44:25,896 			Learning rate: weights:   1.000e-02    
2023-04-03 11:44:25,896 			Last test performance: 98.94%
2023-04-03 11:44:25,896 ----------------
2023-04-03 11:44:30,434   17  =>  18   		Training 486 pattern with 99.79% 	Forward time: 	 4.40 sec
2023-04-03 11:44:30,434 			Loss:    6.912e-03    			Backward time: 	 0.13 sec 
2023-04-03 11:44:30,434 ADAM: Layer 0 -> dw_min:9.9582e-01  dw_max:1.0044e+00 lr:1.0000e-02
2023-04-03 11:44:30,434 ADAM: Layer 1 -> dw_min:9.9084e-01  dw_max:1.0116e+00 lr:1.0000e-02
2023-04-03 11:44:30,434 ADAM: Layer 2 -> dw_min:9.8745e-01  dw_max:1.0152e+00 lr:1.0000e-02
2023-04-03 11:44:30,434 ADAM: Layer 3 -> dw_min:9.9449e-01  dw_max:1.0044e+00 lr:1.0000e-02
2023-04-03 11:44:30,490 			Learning rate: weights:   1.000e-02    
2023-04-03 11:44:30,490 			Last test performance: 98.94%
2023-04-03 11:44:30,490 ----------------
2023-04-03 11:44:35,026   17  =>  19   		Training 486 pattern with 99.58% 	Forward time: 	 4.40 sec
2023-04-03 11:44:35,027 			Loss:    2.660e-02    			Backward time: 	 0.13 sec 
2023-04-03 11:44:35,027 ADAM: Layer 0 -> dw_min:9.9575e-01  dw_max:1.0043e+00 lr:1.0000e-02
2023-04-03 11:44:35,027 ADAM: Layer 1 -> dw_min:9.8781e-01  dw_max:1.0133e+00 lr:1.0000e-02
2023-04-03 11:44:35,027 ADAM: Layer 2 -> dw_min:9.8632e-01  dw_max:1.0155e+00 lr:1.0000e-02
2023-04-03 11:44:35,027 ADAM: Layer 3 -> dw_min:9.9509e-01  dw_max:1.0059e+00 lr:1.0000e-02
2023-04-03 11:44:35,051 			Learning rate: weights:   1.000e-02    
2023-04-03 11:44:35,051 			Last test performance: 98.94%
2023-04-03 11:44:35,051 ----------------
2023-04-03 11:44:39,588   17  =>  20   		Training 486 pattern with 99.38% 	Forward time: 	 4.40 sec
2023-04-03 11:44:39,588 			Loss:    1.204e-02    			Backward time: 	 0.13 sec 
2023-04-03 11:44:39,588 ADAM: Layer 0 -> dw_min:9.9551e-01  dw_max:1.0044e+00 lr:1.0000e-02
2023-04-03 11:44:39,588 ADAM: Layer 1 -> dw_min:9.8787e-01  dw_max:1.0130e+00 lr:1.0000e-02
2023-04-03 11:44:39,588 ADAM: Layer 2 -> dw_min:9.8522e-01  dw_max:1.0140e+00 lr:1.0000e-02
2023-04-03 11:44:39,589 ADAM: Layer 3 -> dw_min:9.9556e-01  dw_max:1.0053e+00 lr:1.0000e-02
2023-04-03 11:44:39,662 			Learning rate: weights:   1.000e-02    
2023-04-03 11:44:39,662 			Last test performance: 98.94%
2023-04-03 11:44:39,662 ----------------
2023-04-03 11:44:44,199   17  =>  21   		Training 486 pattern with 99.79% 	Forward time: 	 4.40 sec
2023-04-03 11:44:44,200 			Loss:    1.143e-02    			Backward time: 	 0.13 sec 
2023-04-03 11:44:44,200 ADAM: Layer 0 -> dw_min:9.9537e-01  dw_max:1.0050e+00 lr:1.0000e-02
2023-04-03 11:44:44,200 ADAM: Layer 1 -> dw_min:9.8800e-01  dw_max:1.0116e+00 lr:1.0000e-02
2023-04-03 11:44:44,200 ADAM: Layer 2 -> dw_min:9.8669e-01  dw_max:1.0126e+00 lr:1.0000e-02
2023-04-03 11:44:44,200 ADAM: Layer 3 -> dw_min:9.9598e-01  dw_max:1.0047e+00 lr:1.0000e-02
2023-04-03 11:44:44,370 			Learning rate: weights:   1.000e-02    
2023-04-03 11:44:44,370 			Last test performance: 98.94%
2023-04-03 11:44:44,371 ----------------
2023-04-03 11:44:48,908   17  =>  22   		Training 486 pattern with 99.79% 	Forward time: 	 4.40 sec
2023-04-03 11:44:48,908 			Loss:    1.002e-02    			Backward time: 	 0.13 sec 
2023-04-03 11:44:48,909 ADAM: Layer 0 -> dw_min:9.9586e-01  dw_max:1.0051e+00 lr:1.0000e-02
2023-04-03 11:44:48,909 ADAM: Layer 1 -> dw_min:9.8921e-01  dw_max:1.0106e+00 lr:1.0000e-02
2023-04-03 11:44:48,909 ADAM: Layer 2 -> dw_min:9.8801e-01  dw_max:1.0121e+00 lr:1.0000e-02
2023-04-03 11:44:48,909 ADAM: Layer 3 -> dw_min:9.9622e-01  dw_max:1.0043e+00 lr:1.0000e-02
2023-04-03 11:44:48,942 			Learning rate: weights:   1.000e-02    
2023-04-03 11:44:48,942 			Last test performance: 98.94%
2023-04-03 11:44:48,942 ----------------
2023-04-03 11:44:53,479   17  =>  23   		Training 486 pattern with 99.38% 	Forward time: 	 4.40 sec
2023-04-03 11:44:53,479 			Loss:    1.720e-02    			Backward time: 	 0.13 sec 
2023-04-03 11:44:53,479 ADAM: Layer 0 -> dw_min:9.9613e-01  dw_max:1.0036e+00 lr:1.0000e-02
2023-04-03 11:44:53,479 ADAM: Layer 1 -> dw_min:9.9041e-01  dw_max:1.0113e+00 lr:1.0000e-02
2023-04-03 11:44:53,479 ADAM: Layer 2 -> dw_min:9.8622e-01  dw_max:1.0138e+00 lr:1.0000e-02
2023-04-03 11:44:53,480 ADAM: Layer 3 -> dw_min:9.9212e-01  dw_max:1.0070e+00 lr:1.0000e-02
2023-04-03 11:44:53,498 			Learning rate: weights:   1.000e-02    
2023-04-03 11:44:53,498 			Last test performance: 98.94%
2023-04-03 11:44:53,498 ----------------
2023-04-03 11:44:58,035   17  =>  24   		Training 486 pattern with 99.38% 	Forward time: 	 4.40 sec
2023-04-03 11:44:58,035 			Loss:    1.023e-02    			Backward time: 	 0.13 sec 
2023-04-03 11:44:58,035 ADAM: Layer 0 -> dw_min:9.9506e-01  dw_max:1.0044e+00 lr:1.0000e-02
2023-04-03 11:44:58,036 ADAM: Layer 1 -> dw_min:9.9176e-01  dw_max:1.0102e+00 lr:1.0000e-02
2023-04-03 11:44:58,036 ADAM: Layer 2 -> dw_min:9.8732e-01  dw_max:1.0124e+00 lr:1.0000e-02
2023-04-03 11:44:58,036 ADAM: Layer 3 -> dw_min:9.9289e-01  dw_max:1.0063e+00 lr:1.0000e-02
2023-04-03 11:44:58,079 			Learning rate: weights:   1.000e-02    
2023-04-03 11:44:58,079 			Last test performance: 98.94%
2023-04-03 11:44:58,079 ----------------
2023-04-03 11:45:02,618   17  =>  25   		Training 486 pattern with 100.00% 	Forward time: 	 4.41 sec
2023-04-03 11:45:02,618 			Loss:    2.535e-03    			Backward time: 	 0.13 sec 
2023-04-03 11:45:02,618 ADAM: Layer 0 -> dw_min:9.9542e-01  dw_max:1.0041e+00 lr:1.0000e-02
2023-04-03 11:45:02,619 ADAM: Layer 1 -> dw_min:9.9196e-01  dw_max:1.0093e+00 lr:1.0000e-02
2023-04-03 11:45:02,619 ADAM: Layer 2 -> dw_min:9.8858e-01  dw_max:1.0112e+00 lr:1.0000e-02
2023-04-03 11:45:02,619 ADAM: Layer 3 -> dw_min:9.9358e-01  dw_max:1.0057e+00 lr:1.0000e-02
2023-04-03 11:45:02,687 			Learning rate: weights:   1.000e-02    
2023-04-03 11:45:02,687 			Last test performance: 98.94%
2023-04-03 11:45:02,687 ----------------
2023-04-03 11:45:07,228   17  =>  26   		Training 486 pattern with 99.58% 	Forward time: 	 4.41 sec
2023-04-03 11:45:07,228 			Loss:    8.086e-03    			Backward time: 	 0.13 sec 
2023-04-03 11:45:07,228 ADAM: Layer 0 -> dw_min:9.9607e-01  dw_max:1.0040e+00 lr:1.0000e-02
2023-04-03 11:45:07,228 ADAM: Layer 1 -> dw_min:9.9276e-01  dw_max:1.0084e+00 lr:1.0000e-02
2023-04-03 11:45:07,228 ADAM: Layer 2 -> dw_min:9.8933e-01  dw_max:1.0101e+00 lr:1.0000e-02
2023-04-03 11:45:07,228 ADAM: Layer 3 -> dw_min:9.9423e-01  dw_max:1.0051e+00 lr:1.0000e-02
2023-04-03 11:45:07,261 			Learning rate: weights:   1.000e-02    
2023-04-03 11:45:07,261 			Last test performance: 98.94%
2023-04-03 11:45:07,261 ----------------
2023-04-03 11:45:11,799   17  =>  27   		Training 486 pattern with 100.00% 	Forward time: 	 4.41 sec
2023-04-03 11:45:11,800 			Loss:    1.153e-03    			Backward time: 	 0.13 sec 
2023-04-03 11:45:11,800 ADAM: Layer 0 -> dw_min:9.9648e-01  dw_max:1.0037e+00 lr:1.0000e-02
2023-04-03 11:45:11,800 ADAM: Layer 1 -> dw_min:9.9349e-01  dw_max:1.0074e+00 lr:1.0000e-02
2023-04-03 11:45:11,800 ADAM: Layer 2 -> dw_min:9.9039e-01  dw_max:1.0090e+00 lr:1.0000e-02
2023-04-03 11:45:11,800 ADAM: Layer 3 -> dw_min:9.9480e-01  dw_max:1.0046e+00 lr:1.0000e-02
2023-04-03 11:45:11,827 			Learning rate: weights:   1.000e-02    
2023-04-03 11:45:11,827 			Last test performance: 98.94%
2023-04-03 11:45:11,827 ----------------
2023-04-03 11:45:16,364   17  =>  28   		Training 486 pattern with 99.38% 	Forward time: 	 4.40 sec
2023-04-03 11:45:16,364 			Loss:    1.187e-02    			Backward time: 	 0.13 sec 
2023-04-03 11:45:16,365 ADAM: Layer 0 -> dw_min:9.9638e-01  dw_max:1.0053e+00 lr:1.0000e-02
2023-04-03 11:45:16,365 ADAM: Layer 1 -> dw_min:9.8983e-01  dw_max:1.0072e+00 lr:1.0000e-02
2023-04-03 11:45:16,365 ADAM: Layer 2 -> dw_min:9.8773e-01  dw_max:1.0113e+00 lr:1.0000e-02
2023-04-03 11:45:16,365 ADAM: Layer 3 -> dw_min:9.9537e-01  dw_max:1.0042e+00 lr:1.0000e-02
2023-04-03 11:45:16,405 			Learning rate: weights:   1.000e-02    
2023-04-03 11:45:16,405 			Last test performance: 98.94%
2023-04-03 11:45:16,405 ----------------
2023-04-03 11:45:20,943   17  =>  29   		Training 486 pattern with 99.58% 	Forward time: 	 4.40 sec
2023-04-03 11:45:20,944 			Loss:    1.012e-02    			Backward time: 	 0.13 sec 
2023-04-03 11:45:20,944 ADAM: Layer 0 -> dw_min:9.9568e-01  dw_max:1.0056e+00 lr:1.0000e-02
2023-04-03 11:45:20,944 ADAM: Layer 1 -> dw_min:9.8831e-01  dw_max:1.0098e+00 lr:1.0000e-02
2023-04-03 11:45:20,944 ADAM: Layer 2 -> dw_min:9.8725e-01  dw_max:1.0128e+00 lr:1.0000e-02
2023-04-03 11:45:20,944 ADAM: Layer 3 -> dw_min:9.9582e-01  dw_max:1.0036e+00 lr:1.0000e-02
2023-04-03 11:45:20,969 			Learning rate: weights:   1.000e-02    
2023-04-03 11:45:20,969 			Last test performance: 98.94%
2023-04-03 11:45:20,969 ----------------
2023-04-03 11:45:25,505   17  =>  30   		Training 486 pattern with 99.17% 	Forward time: 	 4.40 sec
2023-04-03 11:45:25,506 			Loss:    1.942e-02    			Backward time: 	 0.13 sec 
2023-04-03 11:45:25,506 ADAM: Layer 0 -> dw_min:9.9428e-01  dw_max:1.0052e+00 lr:1.0000e-02
2023-04-03 11:45:25,506 ADAM: Layer 1 -> dw_min:9.8957e-01  dw_max:1.0136e+00 lr:1.0000e-02
2023-04-03 11:45:25,506 ADAM: Layer 2 -> dw_min:9.8718e-01  dw_max:1.0132e+00 lr:1.0000e-02
2023-04-03 11:45:25,506 ADAM: Layer 3 -> dw_min:9.9624e-01  dw_max:1.0031e+00 lr:1.0000e-02
2023-04-03 11:45:25,535 			Learning rate: weights:   1.000e-02    
2023-04-03 11:45:25,535 			Last test performance: 98.94%
2023-04-03 11:45:25,535 ----------------
2023-04-03 11:45:30,072   17  =>  31   		Training 486 pattern with 99.38% 	Forward time: 	 4.40 sec
2023-04-03 11:45:30,072 			Loss:    1.170e-02    			Backward time: 	 0.13 sec 
2023-04-03 11:45:30,072 ADAM: Layer 0 -> dw_min:9.9486e-01  dw_max:1.0052e+00 lr:1.0000e-02
2023-04-03 11:45:30,072 ADAM: Layer 1 -> dw_min:9.9056e-01  dw_max:1.0128e+00 lr:1.0000e-02
2023-04-03 11:45:30,073 ADAM: Layer 2 -> dw_min:9.8736e-01  dw_max:1.0119e+00 lr:1.0000e-02
2023-04-03 11:45:30,073 ADAM: Layer 3 -> dw_min:9.9427e-01  dw_max:1.0046e+00 lr:1.0000e-02
2023-04-03 11:45:30,101 			Learning rate: weights:   1.000e-02    
2023-04-03 11:45:30,101 			Last test performance: 98.94%
2023-04-03 11:45:30,101 ----------------
2023-04-03 11:45:34,638   17  =>  32   		Training 486 pattern with 100.00% 	Forward time: 	 4.40 sec
2023-04-03 11:45:34,638 			Loss:    2.579e-03    			Backward time: 	 0.13 sec 
2023-04-03 11:45:34,638 ADAM: Layer 0 -> dw_min:9.9527e-01  dw_max:1.0045e+00 lr:1.0000e-02
2023-04-03 11:45:34,638 ADAM: Layer 1 -> dw_min:9.9163e-01  dw_max:1.0133e+00 lr:1.0000e-02
2023-04-03 11:45:34,638 ADAM: Layer 2 -> dw_min:9.8862e-01  dw_max:1.0107e+00 lr:1.0000e-02
2023-04-03 11:45:34,638 ADAM: Layer 3 -> dw_min:9.9484e-01  dw_max:1.0042e+00 lr:1.0000e-02
2023-04-03 11:45:34,654 			Learning rate: weights:   1.000e-02    
2023-04-03 11:45:34,654 			Last test performance: 98.94%
2023-04-03 11:45:34,654 ----------------
2023-04-03 11:45:39,190   17  =>  33   		Training 486 pattern with 99.38% 	Forward time: 	 4.40 sec
2023-04-03 11:45:39,191 			Loss:    2.046e-02    			Backward time: 	 0.13 sec 
2023-04-03 11:45:39,191 ADAM: Layer 0 -> dw_min:9.9072e-01  dw_max:1.0046e+00 lr:1.0000e-02
2023-04-03 11:45:39,191 ADAM: Layer 1 -> dw_min:9.8808e-01  dw_max:1.0124e+00 lr:1.0000e-02
2023-04-03 11:45:39,191 ADAM: Layer 2 -> dw_min:9.8768e-01  dw_max:1.0141e+00 lr:1.0000e-02
2023-04-03 11:45:39,191 ADAM: Layer 3 -> dw_min:9.9536e-01  dw_max:1.0064e+00 lr:1.0000e-02
2023-04-03 11:45:39,207 			Learning rate: weights:   1.000e-02    
2023-04-03 11:45:39,207 			Last test performance: 98.94%
2023-04-03 11:45:39,207 ----------------
2023-04-03 11:45:43,743   17  =>  34   		Training 486 pattern with 99.79% 	Forward time: 	 4.40 sec
2023-04-03 11:45:43,743 			Loss:    5.358e-03    			Backward time: 	 0.13 sec 
2023-04-03 11:45:43,743 ADAM: Layer 0 -> dw_min:9.9198e-01  dw_max:1.0045e+00 lr:1.0000e-02
2023-04-03 11:45:43,743 ADAM: Layer 1 -> dw_min:9.8926e-01  dw_max:1.0113e+00 lr:1.0000e-02
2023-04-03 11:45:43,743 ADAM: Layer 2 -> dw_min:9.8887e-01  dw_max:1.0127e+00 lr:1.0000e-02
2023-04-03 11:45:43,744 ADAM: Layer 3 -> dw_min:9.9581e-01  dw_max:1.0058e+00 lr:1.0000e-02
2023-04-03 11:45:43,795 			Learning rate: weights:   1.000e-02    
2023-04-03 11:45:43,795 			Last test performance: 98.94%
2023-04-03 11:45:43,795 ----------------
2023-04-03 11:45:48,332   17  =>  35   		Training 486 pattern with 99.38% 	Forward time: 	 4.40 sec
2023-04-03 11:45:48,332 			Loss:    2.923e-02    			Backward time: 	 0.13 sec 
2023-04-03 11:45:48,333 ADAM: Layer 0 -> dw_min:9.9180e-01  dw_max:1.0078e+00 lr:1.0000e-02
2023-04-03 11:45:48,333 ADAM: Layer 1 -> dw_min:9.8824e-01  dw_max:1.0105e+00 lr:1.0000e-02
2023-04-03 11:45:48,333 ADAM: Layer 2 -> dw_min:9.8930e-01  dw_max:1.0114e+00 lr:1.0000e-02
2023-04-03 11:45:48,333 ADAM: Layer 3 -> dw_min:9.9623e-01  dw_max:1.0049e+00 lr:1.0000e-02
2023-04-03 11:45:48,471 			Learning rate: weights:   1.000e-02    
2023-04-03 11:45:48,471 			Last test performance: 98.94%
2023-04-03 11:45:48,472 ----------------
2023-04-03 11:45:53,009   17  =>  36   		Training 486 pattern with 100.00% 	Forward time: 	 4.40 sec
2023-04-03 11:45:53,009 			Loss:    3.259e-03    			Backward time: 	 0.13 sec 
2023-04-03 11:45:53,009 ADAM: Layer 0 -> dw_min:9.9242e-01  dw_max:1.0078e+00 lr:1.0000e-02
2023-04-03 11:45:53,009 ADAM: Layer 1 -> dw_min:9.8913e-01  dw_max:1.0094e+00 lr:1.0000e-02
2023-04-03 11:45:53,010 ADAM: Layer 2 -> dw_min:9.8896e-01  dw_max:1.0101e+00 lr:1.0000e-02
2023-04-03 11:45:53,010 ADAM: Layer 3 -> dw_min:9.9660e-01  dw_max:1.0044e+00 lr:1.0000e-02
2023-04-03 11:45:53,036 			Learning rate: weights:   1.000e-02    
2023-04-03 11:45:53,036 			Last test performance: 98.94%
2023-04-03 11:45:53,036 ----------------
2023-04-03 11:45:57,573   17  =>  37   		Training 486 pattern with 99.58% 	Forward time: 	 4.40 sec
2023-04-03 11:45:57,574 			Loss:    9.415e-03    			Backward time: 	 0.13 sec 
2023-04-03 11:45:57,574 ADAM: Layer 0 -> dw_min:9.9281e-01  dw_max:1.0077e+00 lr:1.0000e-02
2023-04-03 11:45:57,574 ADAM: Layer 1 -> dw_min:9.8759e-01  dw_max:1.0095e+00 lr:1.0000e-02
2023-04-03 11:45:57,574 ADAM: Layer 2 -> dw_min:9.8586e-01  dw_max:1.0139e+00 lr:1.0000e-02
2023-04-03 11:45:57,574 ADAM: Layer 3 -> dw_min:9.9511e-01  dw_max:1.0038e+00 lr:1.0000e-02
2023-04-03 11:45:57,599 			Learning rate: weights:   1.000e-02    
2023-04-03 11:45:57,599 			Last test performance: 98.94%
2023-04-03 11:45:57,599 ----------------
2023-04-03 11:46:02,138   17  =>  38   		Training 486 pattern with 99.79% 	Forward time: 	 4.41 sec
2023-04-03 11:46:02,138 			Loss:    9.859e-03    			Backward time: 	 0.13 sec 
2023-04-03 11:46:02,139 ADAM: Layer 0 -> dw_min:9.9361e-01  dw_max:1.0065e+00 lr:1.0000e-02
2023-04-03 11:46:02,139 ADAM: Layer 1 -> dw_min:9.8878e-01  dw_max:1.0085e+00 lr:1.0000e-02
2023-04-03 11:46:02,139 ADAM: Layer 2 -> dw_min:9.8727e-01  dw_max:1.0128e+00 lr:1.0000e-02
2023-04-03 11:46:02,139 ADAM: Layer 3 -> dw_min:9.9560e-01  dw_max:1.0034e+00 lr:1.0000e-02
2023-04-03 11:46:02,290 			Learning rate: weights:   1.000e-02    
2023-04-03 11:46:02,290 			Last test performance: 98.94%
2023-04-03 11:46:02,290 ----------------
2023-04-03 11:46:06,829   17  =>  39   		Training 486 pattern with 99.79% 	Forward time: 	 4.41 sec
2023-04-03 11:46:06,829 			Loss:    9.714e-03    			Backward time: 	 0.13 sec 
2023-04-03 11:46:06,829 ADAM: Layer 0 -> dw_min:9.9420e-01  dw_max:1.0042e+00 lr:1.0000e-02
2023-04-03 11:46:06,830 ADAM: Layer 1 -> dw_min:9.8991e-01  dw_max:1.0122e+00 lr:1.0000e-02
2023-04-03 11:46:06,830 ADAM: Layer 2 -> dw_min:9.8681e-01  dw_max:1.0129e+00 lr:1.0000e-02
2023-04-03 11:46:06,830 ADAM: Layer 3 -> dw_min:9.9607e-01  dw_max:1.0056e+00 lr:1.0000e-02
2023-04-03 11:46:07,032 			Learning rate: weights:   1.000e-02    
2023-04-03 11:46:07,032 			Last test performance: 98.94%
2023-04-03 11:46:07,032 ----------------
2023-04-03 11:46:11,571   17  =>  40   		Training 486 pattern with 99.58% 	Forward time: 	 4.41 sec
2023-04-03 11:46:11,571 			Loss:    9.349e-03    			Backward time: 	 0.13 sec 
2023-04-03 11:46:11,571 ADAM: Layer 0 -> dw_min:9.9498e-01  dw_max:1.0072e+00 lr:1.0000e-02
2023-04-03 11:46:11,571 ADAM: Layer 1 -> dw_min:9.9107e-01  dw_max:1.0116e+00 lr:1.0000e-02
2023-04-03 11:46:11,571 ADAM: Layer 2 -> dw_min:9.8548e-01  dw_max:1.0144e+00 lr:1.0000e-02
2023-04-03 11:46:11,571 ADAM: Layer 3 -> dw_min:9.9662e-01  dw_max:1.0050e+00 lr:1.0000e-02
2023-04-03 11:46:11,590 			Learning rate: weights:   1.000e-02    
2023-04-03 11:46:11,590 			Last test performance: 98.94%
2023-04-03 11:46:11,590 ----------------
2023-04-03 11:46:16,127   17  =>  41   		Training 486 pattern with 99.79% 	Forward time: 	 4.40 sec
2023-04-03 11:46:16,127 			Loss:    8.772e-03    			Backward time: 	 0.13 sec 
2023-04-03 11:46:16,127 ADAM: Layer 0 -> dw_min:9.9538e-01  dw_max:1.0075e+00 lr:1.0000e-02
2023-04-03 11:46:16,128 ADAM: Layer 1 -> dw_min:9.8767e-01  dw_max:1.0109e+00 lr:1.0000e-02
2023-04-03 11:46:16,128 ADAM: Layer 2 -> dw_min:9.8686e-01  dw_max:1.0129e+00 lr:1.0000e-02
2023-04-03 11:46:16,128 ADAM: Layer 3 -> dw_min:9.9674e-01  dw_max:1.0038e+00 lr:1.0000e-02
2023-04-03 11:46:16,146 			Learning rate: weights:   1.000e-02    
2023-04-03 11:46:16,146 			Last test performance: 98.94%
2023-04-03 11:46:16,146 ----------------
2023-04-03 11:46:20,683   17  =>  42   		Training 486 pattern with 99.58% 	Forward time: 	 4.40 sec
2023-04-03 11:46:20,683 			Loss:    1.376e-02    			Backward time: 	 0.13 sec 
2023-04-03 11:46:20,683 ADAM: Layer 0 -> dw_min:9.9515e-01  dw_max:1.0079e+00 lr:1.0000e-02
2023-04-03 11:46:20,683 ADAM: Layer 1 -> dw_min:9.8851e-01  dw_max:1.0100e+00 lr:1.0000e-02
2023-04-03 11:46:20,684 ADAM: Layer 2 -> dw_min:9.8752e-01  dw_max:1.0119e+00 lr:1.0000e-02
2023-04-03 11:46:20,684 ADAM: Layer 3 -> dw_min:9.9604e-01  dw_max:1.0036e+00 lr:1.0000e-02
2023-04-03 11:46:20,701 			Learning rate: weights:   1.000e-02    
2023-04-03 11:46:20,701 			Last test performance: 98.94%
2023-04-03 11:46:20,701 ----------------
2023-04-03 11:46:25,238   17  =>  43   		Training 486 pattern with 99.79% 	Forward time: 	 4.40 sec
2023-04-03 11:46:25,238 			Loss:    9.148e-03    			Backward time: 	 0.13 sec 
2023-04-03 11:46:25,238 ADAM: Layer 0 -> dw_min:9.9488e-01  dw_max:1.0078e+00 lr:1.0000e-02
2023-04-03 11:46:25,238 ADAM: Layer 1 -> dw_min:9.8763e-01  dw_max:1.0090e+00 lr:1.0000e-02
2023-04-03 11:46:25,238 ADAM: Layer 2 -> dw_min:9.8874e-01  dw_max:1.0113e+00 lr:1.0000e-02
2023-04-03 11:46:25,238 ADAM: Layer 3 -> dw_min:9.9644e-01  dw_max:1.0036e+00 lr:1.0000e-02
2023-04-03 11:46:25,255 			Learning rate: weights:   1.000e-02    
2023-04-03 11:46:25,256 			Last test performance: 98.94%
2023-04-03 11:46:25,256 ----------------
2023-04-03 11:46:29,792   17  =>  44   		Training 486 pattern with 99.79% 	Forward time: 	 4.40 sec
2023-04-03 11:46:29,792 			Loss:    1.059e-02    			Backward time: 	 0.13 sec 
2023-04-03 11:46:29,793 ADAM: Layer 0 -> dw_min:9.9425e-01  dw_max:1.0073e+00 lr:1.0000e-02
2023-04-03 11:46:29,793 ADAM: Layer 1 -> dw_min:9.8834e-01  dw_max:1.0103e+00 lr:1.0000e-02
2023-04-03 11:46:29,793 ADAM: Layer 2 -> dw_min:9.8523e-01  dw_max:1.0144e+00 lr:1.0000e-02
2023-04-03 11:46:29,793 ADAM: Layer 3 -> dw_min:9.9745e-01  dw_max:1.0040e+00 lr:1.0000e-02
2023-04-03 11:46:29,810 			Learning rate: weights:   1.000e-02    
2023-04-03 11:46:29,810 			Last test performance: 98.94%
2023-04-03 11:46:29,810 ----------------
2023-04-03 11:46:34,346   17  =>  45   		Training 486 pattern with 99.79% 	Forward time: 	 4.40 sec
2023-04-03 11:46:34,346 			Loss:    4.420e-03    			Backward time: 	 0.13 sec 
2023-04-03 11:46:34,347 ADAM: Layer 0 -> dw_min:9.9517e-01  dw_max:1.0078e+00 lr:1.0000e-02
2023-04-03 11:46:34,347 ADAM: Layer 1 -> dw_min:9.8817e-01  dw_max:1.0131e+00 lr:1.0000e-02
2023-04-03 11:46:34,347 ADAM: Layer 2 -> dw_min:9.8629e-01  dw_max:1.0129e+00 lr:1.0000e-02
2023-04-03 11:46:34,347 ADAM: Layer 3 -> dw_min:9.9776e-01  dw_max:1.0040e+00 lr:1.0000e-02
2023-04-03 11:46:34,427 			Learning rate: weights:   1.000e-02    
2023-04-03 11:46:34,427 			Last test performance: 98.94%
2023-04-03 11:46:34,427 ----------------
2023-04-03 11:46:38,968   17  =>  46   		Training 486 pattern with 99.58% 	Forward time: 	 4.40 sec
2023-04-03 11:46:38,968 			Loss:    8.788e-03    			Backward time: 	 0.13 sec 
2023-04-03 11:46:38,968 ADAM: Layer 0 -> dw_min:9.9312e-01  dw_max:1.0071e+00 lr:1.0000e-02
2023-04-03 11:46:38,968 ADAM: Layer 1 -> dw_min:9.8929e-01  dw_max:1.0127e+00 lr:1.0000e-02
2023-04-03 11:46:38,969 ADAM: Layer 2 -> dw_min:9.8553e-01  dw_max:1.0135e+00 lr:1.0000e-02
2023-04-03 11:46:38,969 ADAM: Layer 3 -> dw_min:9.9757e-01  dw_max:1.0037e+00 lr:1.0000e-02
2023-04-03 11:46:39,021 			Learning rate: weights:   1.000e-02    
2023-04-03 11:46:39,021 			Last test performance: 98.94%
2023-04-03 11:46:39,021 ----------------
2023-04-03 11:46:43,558   17  =>  47   		Training 486 pattern with 99.79% 	Forward time: 	 4.40 sec
2023-04-03 11:46:43,558 			Loss:    5.863e-03    			Backward time: 	 0.13 sec 
2023-04-03 11:46:43,558 ADAM: Layer 0 -> dw_min:9.9373e-01  dw_max:1.0063e+00 lr:1.0000e-02
2023-04-03 11:46:43,558 ADAM: Layer 1 -> dw_min:9.8911e-01  dw_max:1.0115e+00 lr:1.0000e-02
2023-04-03 11:46:43,558 ADAM: Layer 2 -> dw_min:9.8400e-01  dw_max:1.0122e+00 lr:1.0000e-02
2023-04-03 11:46:43,558 ADAM: Layer 3 -> dw_min:9.9746e-01  dw_max:1.0035e+00 lr:1.0000e-02
2023-04-03 11:46:43,653 			Learning rate: weights:   1.000e-02    
2023-04-03 11:46:43,653 			Last test performance: 98.94%
2023-04-03 11:46:43,653 ----------------
2023-04-03 11:46:48,190   17  =>  48   		Training 486 pattern with 99.79% 	Forward time: 	 4.40 sec
2023-04-03 11:46:48,190 			Loss:    1.330e-02    			Backward time: 	 0.13 sec 
2023-04-03 11:46:48,190 ADAM: Layer 0 -> dw_min:9.9479e-01  dw_max:1.0064e+00 lr:1.0000e-02
2023-04-03 11:46:48,191 ADAM: Layer 1 -> dw_min:9.8995e-01  dw_max:1.0109e+00 lr:1.0000e-02
2023-04-03 11:46:48,191 ADAM: Layer 2 -> dw_min:9.8816e-01  dw_max:1.0111e+00 lr:1.0000e-02
2023-04-03 11:46:48,191 ADAM: Layer 3 -> dw_min:9.9748e-01  dw_max:1.0030e+00 lr:1.0000e-02
2023-04-03 11:46:48,208 			Learning rate: weights:   1.000e-02    
2023-04-03 11:46:48,208 			Last test performance: 98.94%
2023-04-03 11:46:48,208 ----------------
2023-04-03 11:46:52,745   17  =>  49   		Training 486 pattern with 99.38% 	Forward time: 	 4.40 sec
2023-04-03 11:46:52,745 			Loss:    1.639e-02    			Backward time: 	 0.13 sec 
2023-04-03 11:46:52,745 ADAM: Layer 0 -> dw_min:9.9482e-01  dw_max:1.0054e+00 lr:1.0000e-02
2023-04-03 11:46:52,745 ADAM: Layer 1 -> dw_min:9.9114e-01  dw_max:1.0116e+00 lr:1.0000e-02
2023-04-03 11:46:52,745 ADAM: Layer 2 -> dw_min:9.8913e-01  dw_max:1.0101e+00 lr:1.0000e-02
2023-04-03 11:46:52,746 ADAM: Layer 3 -> dw_min:9.9748e-01  dw_max:1.0029e+00 lr:1.0000e-02
2023-04-03 11:46:52,848 			Learning rate: weights:   1.000e-02    
2023-04-03 11:46:52,848 			Last test performance: 98.94%
2023-04-03 11:46:52,848 ----------------
2023-04-03 11:46:57,386   17  =>  50   		Training 486 pattern with 99.58% 	Forward time: 	 4.40 sec
2023-04-03 11:46:57,386 			Loss:    7.309e-03    			Backward time: 	 0.13 sec 
2023-04-03 11:46:57,387 ADAM: Layer 0 -> dw_min:9.9449e-01  dw_max:1.0041e+00 lr:1.0000e-02
2023-04-03 11:46:57,387 ADAM: Layer 1 -> dw_min:9.9156e-01  dw_max:1.0104e+00 lr:1.0000e-02
2023-04-03 11:46:57,387 ADAM: Layer 2 -> dw_min:9.8590e-01  dw_max:1.0114e+00 lr:1.0000e-02
2023-04-03 11:46:57,387 ADAM: Layer 3 -> dw_min:9.9650e-01  dw_max:1.0036e+00 lr:1.0000e-02
2023-04-03 11:46:57,411 			Learning rate: weights:   1.000e-02    
2023-04-03 11:46:57,411 			Last test performance: 98.94%
2023-04-03 11:46:57,411 ----------------
2023-04-03 11:47:01,950   17  =>  51   		Training 486 pattern with 99.79% 	Forward time: 	 4.41 sec
2023-04-03 11:47:01,951 			Loss:    4.074e-03    			Backward time: 	 0.13 sec 
2023-04-03 11:47:01,951 ADAM: Layer 0 -> dw_min:9.9392e-01  dw_max:1.0032e+00 lr:1.0000e-02
2023-04-03 11:47:01,951 ADAM: Layer 1 -> dw_min:9.9199e-01  dw_max:1.0094e+00 lr:1.0000e-02
2023-04-03 11:47:01,951 ADAM: Layer 2 -> dw_min:9.8633e-01  dw_max:1.0103e+00 lr:1.0000e-02
2023-04-03 11:47:01,951 ADAM: Layer 3 -> dw_min:9.9685e-01  dw_max:1.0030e+00 lr:1.0000e-02
2023-04-03 11:47:01,970 			Learning rate: weights:   1.000e-02    
2023-04-03 11:47:01,970 			Last test performance: 98.94%
2023-04-03 11:47:01,970 ----------------
2023-04-03 11:47:06,511   17  =>  52   		Training 486 pattern with 99.79% 	Forward time: 	 4.41 sec
2023-04-03 11:47:06,511 			Loss:    1.091e-02    			Backward time: 	 0.13 sec 
2023-04-03 11:47:06,511 ADAM: Layer 0 -> dw_min:9.9325e-01  dw_max:1.0038e+00 lr:1.0000e-02
2023-04-03 11:47:06,511 ADAM: Layer 1 -> dw_min:9.9107e-01  dw_max:1.0101e+00 lr:1.0000e-02
2023-04-03 11:47:06,511 ADAM: Layer 2 -> dw_min:9.8610e-01  dw_max:1.0109e+00 lr:1.0000e-02
2023-04-03 11:47:06,511 ADAM: Layer 3 -> dw_min:9.9670e-01  dw_max:1.0069e+00 lr:1.0000e-02
2023-04-03 11:47:06,528 			Learning rate: weights:   1.000e-02    
2023-04-03 11:47:06,528 			Last test performance: 98.94%
2023-04-03 11:47:06,528 ----------------
2023-04-03 11:47:11,066   17  =>  53   		Training 486 pattern with 99.79% 	Forward time: 	 4.40 sec
2023-04-03 11:47:11,066 			Loss:    8.005e-03    			Backward time: 	 0.13 sec 
2023-04-03 11:47:11,066 ADAM: Layer 0 -> dw_min:9.9401e-01  dw_max:1.0035e+00 lr:1.0000e-02
2023-04-03 11:47:11,066 ADAM: Layer 1 -> dw_min:9.9148e-01  dw_max:1.0091e+00 lr:1.0000e-02
2023-04-03 11:47:11,066 ADAM: Layer 2 -> dw_min:9.8749e-01  dw_max:1.0107e+00 lr:1.0000e-02
2023-04-03 11:47:11,066 ADAM: Layer 3 -> dw_min:9.9702e-01  dw_max:1.0062e+00 lr:1.0000e-02
2023-04-03 11:47:11,183 			Learning rate: weights:   1.000e-02    
2023-04-03 11:47:11,183 			Last test performance: 98.94%
2023-04-03 11:47:11,183 ----------------
2023-04-03 11:47:15,721   17  =>  54   		Training 486 pattern with 99.38% 	Forward time: 	 4.40 sec
2023-04-03 11:47:15,721 			Loss:    9.593e-03    			Backward time: 	 0.13 sec 
2023-04-03 11:47:15,721 ADAM: Layer 0 -> dw_min:9.9358e-01  dw_max:1.0045e+00 lr:1.0000e-02
2023-04-03 11:47:15,721 ADAM: Layer 1 -> dw_min:9.9066e-01  dw_max:1.0082e+00 lr:1.0000e-02
2023-04-03 11:47:15,721 ADAM: Layer 2 -> dw_min:9.8570e-01  dw_max:1.0096e+00 lr:1.0000e-02
2023-04-03 11:47:15,721 ADAM: Layer 3 -> dw_min:9.9700e-01  dw_max:1.0056e+00 lr:1.0000e-02
2023-04-03 11:47:15,765 			Learning rate: weights:   1.000e-02    
2023-04-03 11:47:15,765 			Last test performance: 98.94%
2023-04-03 11:47:15,765 ----------------
2023-04-03 11:47:20,301   17  =>  55   		Training 486 pattern with 100.00% 	Forward time: 	 4.40 sec
2023-04-03 11:47:20,301 			Loss:    3.643e-03    			Backward time: 	 0.13 sec 
2023-04-03 11:47:20,302 ADAM: Layer 0 -> dw_min:9.9464e-01  dw_max:1.0047e+00 lr:1.0000e-02
2023-04-03 11:47:20,302 ADAM: Layer 1 -> dw_min:9.8900e-01  dw_max:1.0074e+00 lr:1.0000e-02
2023-04-03 11:47:20,302 ADAM: Layer 2 -> dw_min:9.8720e-01  dw_max:1.0107e+00 lr:1.0000e-02
2023-04-03 11:47:20,302 ADAM: Layer 3 -> dw_min:9.9668e-01  dw_max:1.0053e+00 lr:1.0000e-02
2023-04-03 11:47:20,321 			Learning rate: weights:   1.000e-02    
2023-04-03 11:47:20,321 			Last test performance: 98.94%
2023-04-03 11:47:20,321 ----------------
2023-04-03 11:47:24,859   17  =>  56   		Training 486 pattern with 99.58% 	Forward time: 	 4.40 sec
2023-04-03 11:47:24,859 			Loss:    8.100e-03    			Backward time: 	 0.13 sec 
2023-04-03 11:47:24,860 ADAM: Layer 0 -> dw_min:9.9605e-01  dw_max:1.0059e+00 lr:1.0000e-02
2023-04-03 11:47:24,860 ADAM: Layer 1 -> dw_min:9.9006e-01  dw_max:1.0114e+00 lr:1.0000e-02
2023-04-03 11:47:24,860 ADAM: Layer 2 -> dw_min:9.8845e-01  dw_max:1.0097e+00 lr:1.0000e-02
2023-04-03 11:47:24,860 ADAM: Layer 3 -> dw_min:9.9675e-01  dw_max:1.0047e+00 lr:1.0000e-02
2023-04-03 11:47:24,877 			Learning rate: weights:   1.000e-02    
2023-04-03 11:47:24,877 			Last test performance: 98.94%
2023-04-03 11:47:24,877 ----------------
2023-04-03 11:47:29,414   17  =>  57   		Training 486 pattern with 99.58% 	Forward time: 	 4.40 sec
2023-04-03 11:47:29,414 			Loss:    8.060e-03    			Backward time: 	 0.13 sec 
2023-04-03 11:47:29,414 ADAM: Layer 0 -> dw_min:9.9198e-01  dw_max:1.0052e+00 lr:1.0000e-02
2023-04-03 11:47:29,414 ADAM: Layer 1 -> dw_min:9.8731e-01  dw_max:1.0148e+00 lr:1.0000e-02
2023-04-03 11:47:29,414 ADAM: Layer 2 -> dw_min:9.8769e-01  dw_max:1.0140e+00 lr:1.0000e-02
2023-04-03 11:47:29,414 ADAM: Layer 3 -> dw_min:9.9649e-01  dw_max:1.0043e+00 lr:1.0000e-02
2023-04-03 11:47:29,430 			Learning rate: weights:   1.000e-02    
2023-04-03 11:47:29,430 			Last test performance: 98.94%
2023-04-03 11:47:29,430 ----------------
2023-04-03 11:47:33,966   17  =>  58   		Training 486 pattern with 100.00% 	Forward time: 	 4.40 sec
2023-04-03 11:47:33,967 			Loss:    1.730e-03    			Backward time: 	 0.13 sec 
2023-04-03 11:47:33,967 ADAM: Layer 0 -> dw_min:9.9261e-01  dw_max:1.0045e+00 lr:1.0000e-02
2023-04-03 11:47:33,967 ADAM: Layer 1 -> dw_min:9.8862e-01  dw_max:1.0134e+00 lr:1.0000e-02
2023-04-03 11:47:33,967 ADAM: Layer 2 -> dw_min:9.8892e-01  dw_max:1.0126e+00 lr:1.0000e-02
2023-04-03 11:47:33,967 ADAM: Layer 3 -> dw_min:9.9683e-01  dw_max:1.0038e+00 lr:1.0000e-02
2023-04-03 11:47:33,986 			Learning rate: weights:   1.000e-02    
2023-04-03 11:47:33,986 			Last test performance: 98.94%
2023-04-03 11:47:33,986 ----------------
2023-04-03 11:47:38,522   17  =>  59   		Training 486 pattern with 99.79% 	Forward time: 	 4.40 sec
2023-04-03 11:47:38,522 			Loss:    3.934e-03    			Backward time: 	 0.13 sec 
2023-04-03 11:47:38,523 ADAM: Layer 0 -> dw_min:9.9287e-01  dw_max:1.0042e+00 lr:1.0000e-02
2023-04-03 11:47:38,523 ADAM: Layer 1 -> dw_min:9.8930e-01  dw_max:1.0120e+00 lr:1.0000e-02
2023-04-03 11:47:38,523 ADAM: Layer 2 -> dw_min:9.9002e-01  dw_max:1.0114e+00 lr:1.0000e-02
2023-04-03 11:47:38,523 ADAM: Layer 3 -> dw_min:9.9715e-01  dw_max:1.0035e+00 lr:1.0000e-02
2023-04-03 11:47:38,608 			Learning rate: weights:   1.000e-02    
2023-04-03 11:47:38,608 			Last test performance: 98.94%
2023-04-03 11:47:38,608 ----------------
2023-04-03 11:47:43,146   17  =>  60   		Training 486 pattern with 99.58% 	Forward time: 	 4.40 sec
2023-04-03 11:47:43,146 			Loss:    7.675e-03    			Backward time: 	 0.13 sec 
2023-04-03 11:47:43,146 ADAM: Layer 0 -> dw_min:9.9393e-01  dw_max:1.0050e+00 lr:1.0000e-02
2023-04-03 11:47:43,146 ADAM: Layer 1 -> dw_min:9.9021e-01  dw_max:1.0106e+00 lr:1.0000e-02
2023-04-03 11:47:43,147 ADAM: Layer 2 -> dw_min:9.8854e-01  dw_max:1.0102e+00 lr:1.0000e-02
2023-04-03 11:47:43,147 ADAM: Layer 3 -> dw_min:9.9742e-01  dw_max:1.0034e+00 lr:1.0000e-02
2023-04-03 11:47:43,269 			Learning rate: weights:   1.000e-02    
2023-04-03 11:47:43,269 			Last test performance: 98.94%
2023-04-03 11:47:43,269 ----------------
2023-04-03 11:47:47,805   17  =>  61   		Training 486 pattern with 99.38% 	Forward time: 	 4.40 sec
2023-04-03 11:47:47,805 			Loss:    1.349e-02    			Backward time: 	 0.13 sec 
2023-04-03 11:47:47,806 ADAM: Layer 0 -> dw_min:9.9401e-01  dw_max:1.0042e+00 lr:1.0000e-02
2023-04-03 11:47:47,806 ADAM: Layer 1 -> dw_min:9.9101e-01  dw_max:1.0096e+00 lr:1.0000e-02
2023-04-03 11:47:47,806 ADAM: Layer 2 -> dw_min:9.8564e-01  dw_max:1.0135e+00 lr:1.0000e-02
2023-04-03 11:47:47,806 ADAM: Layer 3 -> dw_min:9.9563e-01  dw_max:1.0050e+00 lr:1.0000e-02
2023-04-03 11:47:47,826 			Learning rate: weights:   1.000e-02    
2023-04-03 11:47:47,826 			Last test performance: 98.94%
2023-04-03 11:47:47,826 ----------------
2023-04-03 11:47:52,364   17  =>  62   		Training 486 pattern with 99.17% 	Forward time: 	 4.40 sec
2023-04-03 11:47:52,364 			Loss:    1.673e-02    			Backward time: 	 0.13 sec 
2023-04-03 11:47:52,364 ADAM: Layer 0 -> dw_min:9.9198e-01  dw_max:1.0052e+00 lr:1.0000e-02
2023-04-03 11:47:52,364 ADAM: Layer 1 -> dw_min:9.8586e-01  dw_max:1.0130e+00 lr:1.0000e-02
2023-04-03 11:47:52,364 ADAM: Layer 2 -> dw_min:9.8515e-01  dw_max:1.0147e+00 lr:1.0000e-02
2023-04-03 11:47:52,364 ADAM: Layer 3 -> dw_min:9.9459e-01  dw_max:1.0085e+00 lr:1.0000e-02
2023-04-03 11:47:52,389 			Learning rate: weights:   1.000e-02    
2023-04-03 11:47:52,389 			Last test performance: 98.94%
2023-04-03 11:47:52,389 ----------------
2023-04-03 11:47:56,925   17  =>  63   		Training 486 pattern with 99.79% 	Forward time: 	 4.40 sec
2023-04-03 11:47:56,925 			Loss:    1.967e-03    			Backward time: 	 0.13 sec 
2023-04-03 11:47:56,925 ADAM: Layer 0 -> dw_min:9.9280e-01  dw_max:1.0044e+00 lr:1.0000e-02
2023-04-03 11:47:56,925 ADAM: Layer 1 -> dw_min:9.8725e-01  dw_max:1.0117e+00 lr:1.0000e-02
2023-04-03 11:47:56,925 ADAM: Layer 2 -> dw_min:9.8662e-01  dw_max:1.0133e+00 lr:1.0000e-02
2023-04-03 11:47:56,926 ADAM: Layer 3 -> dw_min:9.9513e-01  dw_max:1.0077e+00 lr:1.0000e-02
2023-04-03 11:47:56,941 			Learning rate: weights:   1.000e-02    
2023-04-03 11:47:56,941 			Last test performance: 98.94%
2023-04-03 11:47:56,941 ----------------
2023-04-03 11:48:01,480   17  =>  64   		Training 486 pattern with 99.17% 	Forward time: 	 4.40 sec
2023-04-03 11:48:01,480 			Loss:    2.271e-02    			Backward time: 	 0.13 sec 
2023-04-03 11:48:01,480 ADAM: Layer 0 -> dw_min:9.9261e-01  dw_max:1.0038e+00 lr:1.0000e-02
2023-04-03 11:48:01,481 ADAM: Layer 1 -> dw_min:9.8842e-01  dw_max:1.0106e+00 lr:1.0000e-02
2023-04-03 11:48:01,481 ADAM: Layer 2 -> dw_min:9.8619e-01  dw_max:1.0142e+00 lr:1.0000e-02
2023-04-03 11:48:01,481 ADAM: Layer 3 -> dw_min:9.9561e-01  dw_max:1.0069e+00 lr:1.0000e-02
2023-04-03 11:48:01,554 			Learning rate: weights:   1.000e-02    
2023-04-03 11:48:01,554 			Last test performance: 98.94%
2023-04-03 11:48:01,554 ----------------
2023-04-03 11:48:06,096   17  =>  65   		Training 486 pattern with 99.58% 	Forward time: 	 4.41 sec
2023-04-03 11:48:06,096 			Loss:    9.457e-03    			Backward time: 	 0.13 sec 
2023-04-03 11:48:06,096 ADAM: Layer 0 -> dw_min:9.9302e-01  dw_max:1.0040e+00 lr:1.0000e-02
2023-04-03 11:48:06,096 ADAM: Layer 1 -> dw_min:9.8522e-01  dw_max:1.0096e+00 lr:1.0000e-02
2023-04-03 11:48:06,096 ADAM: Layer 2 -> dw_min:9.8575e-01  dw_max:1.0157e+00 lr:1.0000e-02
2023-04-03 11:48:06,096 ADAM: Layer 3 -> dw_min:9.9511e-01  dw_max:1.0062e+00 lr:1.0000e-02
2023-04-03 11:48:06,114 			Learning rate: weights:   1.000e-02    
2023-04-03 11:48:06,114 			Last test performance: 98.94%
2023-04-03 11:48:06,114 ----------------
2023-04-03 11:48:10,653   17  =>  66   		Training 486 pattern with 99.17% 	Forward time: 	 4.40 sec
2023-04-03 11:48:10,653 			Loss:    1.691e-02    			Backward time: 	 0.13 sec 
2023-04-03 11:48:10,653 ADAM: Layer 0 -> dw_min:9.9449e-01  dw_max:1.0050e+00 lr:1.0000e-02
2023-04-03 11:48:10,653 ADAM: Layer 1 -> dw_min:9.8661e-01  dw_max:1.0135e+00 lr:1.0000e-02
2023-04-03 11:48:10,653 ADAM: Layer 2 -> dw_min:9.8428e-01  dw_max:1.0144e+00 lr:1.0000e-02
2023-04-03 11:48:10,653 ADAM: Layer 3 -> dw_min:9.9359e-01  dw_max:1.0066e+00 lr:1.0000e-02
2023-04-03 11:48:10,671 			Learning rate: weights:   1.000e-02    
2023-04-03 11:48:10,671 			Last test performance: 98.94%
2023-04-03 11:48:10,671 ----------------
2023-04-03 11:48:15,208   17  =>  67   		Training 486 pattern with 100.00% 	Forward time: 	 4.40 sec
2023-04-03 11:48:15,209 			Loss:    4.688e-03    			Backward time: 	 0.13 sec 
2023-04-03 11:48:15,209 ADAM: Layer 0 -> dw_min:9.9436e-01  dw_max:1.0049e+00 lr:1.0000e-02
2023-04-03 11:48:15,209 ADAM: Layer 1 -> dw_min:9.8700e-01  dw_max:1.0123e+00 lr:1.0000e-02
2023-04-03 11:48:15,209 ADAM: Layer 2 -> dw_min:9.8584e-01  dw_max:1.0131e+00 lr:1.0000e-02
2023-04-03 11:48:15,209 ADAM: Layer 3 -> dw_min:9.9419e-01  dw_max:1.0059e+00 lr:1.0000e-02
2023-04-03 11:48:15,226 			Learning rate: weights:   1.000e-02    
2023-04-03 11:48:15,226 			Last test performance: 98.94%
2023-04-03 11:48:15,226 ----------------
2023-04-03 11:48:19,763   17  =>  68   		Training 486 pattern with 99.58% 	Forward time: 	 4.40 sec
2023-04-03 11:48:19,764 			Loss:    7.337e-03    			Backward time: 	 0.13 sec 
2023-04-03 11:48:19,764 ADAM: Layer 0 -> dw_min:9.9540e-01  dw_max:1.0040e+00 lr:1.0000e-02
2023-04-03 11:48:19,764 ADAM: Layer 1 -> dw_min:9.8865e-01  dw_max:1.0111e+00 lr:1.0000e-02
2023-04-03 11:48:19,764 ADAM: Layer 2 -> dw_min:9.8731e-01  dw_max:1.0119e+00 lr:1.0000e-02
2023-04-03 11:48:19,764 ADAM: Layer 3 -> dw_min:9.9478e-01  dw_max:1.0053e+00 lr:1.0000e-02
2023-04-03 11:48:19,859 			Learning rate: weights:   1.000e-02    
2023-04-03 11:48:19,859 			Last test performance: 98.94%
2023-04-03 11:48:19,859 ----------------
2023-04-03 11:48:24,396   17  =>  69   		Training 486 pattern with 99.58% 	Forward time: 	 4.40 sec
2023-04-03 11:48:24,396 			Loss:    6.674e-03    			Backward time: 	 0.13 sec 
2023-04-03 11:48:24,397 ADAM: Layer 0 -> dw_min:9.9552e-01  dw_max:1.0033e+00 lr:1.0000e-02
2023-04-03 11:48:24,397 ADAM: Layer 1 -> dw_min:9.8939e-01  dw_max:1.0100e+00 lr:1.0000e-02
2023-04-03 11:48:24,397 ADAM: Layer 2 -> dw_min:9.8786e-01  dw_max:1.0121e+00 lr:1.0000e-02
2023-04-03 11:48:24,397 ADAM: Layer 3 -> dw_min:9.9529e-01  dw_max:1.0048e+00 lr:1.0000e-02
2023-04-03 11:48:24,505 			Learning rate: weights:   1.000e-02    
2023-04-03 11:48:24,505 			Last test performance: 98.94%
2023-04-03 11:48:24,505 ----------------
2023-04-03 11:48:29,042   17  =>  70   		Training 486 pattern with 99.58% 	Forward time: 	 4.40 sec
2023-04-03 11:48:29,042 			Loss:    8.571e-03    			Backward time: 	 0.13 sec 
2023-04-03 11:48:29,042 ADAM: Layer 0 -> dw_min:9.9553e-01  dw_max:1.0031e+00 lr:1.0000e-02
2023-04-03 11:48:29,042 ADAM: Layer 1 -> dw_min:9.9039e-01  dw_max:1.0089e+00 lr:1.0000e-02
2023-04-03 11:48:29,042 ADAM: Layer 2 -> dw_min:9.8810e-01  dw_max:1.0110e+00 lr:1.0000e-02
2023-04-03 11:48:29,042 ADAM: Layer 3 -> dw_min:9.9577e-01  dw_max:1.0043e+00 lr:1.0000e-02
2023-04-03 11:48:29,061 			Learning rate: weights:   1.000e-02    
2023-04-03 11:48:29,061 			Last test performance: 98.94%
2023-04-03 11:48:29,061 ----------------
2023-04-03 11:48:33,598   17  =>  71   		Training 486 pattern with 99.17% 	Forward time: 	 4.40 sec
2023-04-03 11:48:33,598 			Loss:    1.054e-02    			Backward time: 	 0.13 sec 
2023-04-03 11:48:33,598 ADAM: Layer 0 -> dw_min:9.9437e-01  dw_max:1.0043e+00 lr:1.0000e-02
2023-04-03 11:48:33,598 ADAM: Layer 1 -> dw_min:9.9138e-01  dw_max:1.0126e+00 lr:1.0000e-02
2023-04-03 11:48:33,599 ADAM: Layer 2 -> dw_min:9.8569e-01  dw_max:1.0147e+00 lr:1.0000e-02
2023-04-03 11:48:33,599 ADAM: Layer 3 -> dw_min:9.9330e-01  dw_max:1.0047e+00 lr:1.0000e-02
2023-04-03 11:48:33,646 			Learning rate: weights:   1.000e-02    
2023-04-03 11:48:33,646 			Last test performance: 98.94%
2023-04-03 11:48:33,646 ----------------
2023-04-03 11:48:38,183   17  =>  72   		Training 486 pattern with 99.38% 	Forward time: 	 4.40 sec
2023-04-03 11:48:38,183 			Loss:    1.121e-02    			Backward time: 	 0.13 sec 
2023-04-03 11:48:38,184 ADAM: Layer 0 -> dw_min:9.9403e-01  dw_max:1.0058e+00 lr:1.0000e-02
2023-04-03 11:48:38,184 ADAM: Layer 1 -> dw_min:9.8848e-01  dw_max:1.0112e+00 lr:1.0000e-02
2023-04-03 11:48:38,184 ADAM: Layer 2 -> dw_min:9.8711e-01  dw_max:1.0140e+00 lr:1.0000e-02
2023-04-03 11:48:38,184 ADAM: Layer 3 -> dw_min:9.9397e-01  dw_max:1.0042e+00 lr:1.0000e-02
2023-04-03 11:48:38,288 			Learning rate: weights:   1.000e-02    
2023-04-03 11:48:38,288 			Last test performance: 98.94%
2023-04-03 11:48:38,288 ----------------
2023-04-03 11:48:42,825   17  =>  73   		Training 486 pattern with 100.00% 	Forward time: 	 4.40 sec
2023-04-03 11:48:42,825 			Loss:    4.866e-03    			Backward time: 	 0.13 sec 
2023-04-03 11:48:42,825 ADAM: Layer 0 -> dw_min:9.9465e-01  dw_max:1.0054e+00 lr:1.0000e-02
2023-04-03 11:48:42,825 ADAM: Layer 1 -> dw_min:9.8962e-01  dw_max:1.0107e+00 lr:1.0000e-02
2023-04-03 11:48:42,826 ADAM: Layer 2 -> dw_min:9.8839e-01  dw_max:1.0126e+00 lr:1.0000e-02
2023-04-03 11:48:42,826 ADAM: Layer 3 -> dw_min:9.9457e-01  dw_max:1.0037e+00 lr:1.0000e-02
2023-04-03 11:48:42,848 			Learning rate: weights:   1.000e-02    
2023-04-03 11:48:42,849 			Last test performance: 98.94%
2023-04-03 11:48:42,849 ----------------
2023-04-03 11:48:47,384   17  =>  74   		Training 486 pattern with 99.58% 	Forward time: 	 4.40 sec
2023-04-03 11:48:47,385 			Loss:    1.205e-02    			Backward time: 	 0.13 sec 
2023-04-03 11:48:47,385 ADAM: Layer 0 -> dw_min:9.9524e-01  dw_max:1.0051e+00 lr:1.0000e-02
2023-04-03 11:48:47,385 ADAM: Layer 1 -> dw_min:9.9063e-01  dw_max:1.0096e+00 lr:1.0000e-02
2023-04-03 11:48:47,385 ADAM: Layer 2 -> dw_min:9.8954e-01  dw_max:1.0113e+00 lr:1.0000e-02
2023-04-03 11:48:47,385 ADAM: Layer 3 -> dw_min:9.9511e-01  dw_max:1.0035e+00 lr:1.0000e-02
2023-04-03 11:48:47,400 			Learning rate: weights:   1.000e-02    
2023-04-03 11:48:47,400 			Last test performance: 98.94%
2023-04-03 11:48:47,400 ----------------
2023-04-03 11:48:51,937   17  =>  75   		Training 486 pattern with 100.00% 	Forward time: 	 4.40 sec
2023-04-03 11:48:51,937 			Loss:    3.313e-03    			Backward time: 	 0.13 sec 
2023-04-03 11:48:51,937 ADAM: Layer 0 -> dw_min:9.9538e-01  dw_max:1.0043e+00 lr:1.0000e-02
2023-04-03 11:48:51,937 ADAM: Layer 1 -> dw_min:9.9153e-01  dw_max:1.0086e+00 lr:1.0000e-02
2023-04-03 11:48:51,937 ADAM: Layer 2 -> dw_min:9.9058e-01  dw_max:1.0109e+00 lr:1.0000e-02
2023-04-03 11:48:51,938 ADAM: Layer 3 -> dw_min:9.9560e-01  dw_max:1.0036e+00 lr:1.0000e-02
2023-04-03 11:48:52,013 			Learning rate: weights:   1.000e-02    
2023-04-03 11:48:52,013 			Last test performance: 98.94%
2023-04-03 11:48:52,013 ----------------
2023-04-03 11:48:56,550   17  =>  76   		Training 486 pattern with 99.79% 	Forward time: 	 4.40 sec
2023-04-03 11:48:56,550 			Loss:    5.199e-03    			Backward time: 	 0.13 sec 
2023-04-03 11:48:56,550 ADAM: Layer 0 -> dw_min:9.9574e-01  dw_max:1.0039e+00 lr:1.0000e-02
2023-04-03 11:48:56,551 ADAM: Layer 1 -> dw_min:9.9205e-01  dw_max:1.0078e+00 lr:1.0000e-02
2023-04-03 11:48:56,551 ADAM: Layer 2 -> dw_min:9.9152e-01  dw_max:1.0125e+00 lr:1.0000e-02
2023-04-03 11:48:56,551 ADAM: Layer 3 -> dw_min:9.9604e-01  dw_max:1.0033e+00 lr:1.0000e-02
2023-04-03 11:48:56,625 			Learning rate: weights:   1.000e-02    
2023-04-03 11:48:56,625 			Last test performance: 98.94%
2023-04-03 11:48:56,625 ----------------
2023-04-03 11:49:01,163   17  =>  77   		Training 486 pattern with 100.00% 	Forward time: 	 4.40 sec
2023-04-03 11:49:01,163 			Loss:    3.186e-03    			Backward time: 	 0.13 sec 
2023-04-03 11:49:01,163 ADAM: Layer 0 -> dw_min:9.9576e-01  dw_max:1.0042e+00 lr:1.0000e-02
2023-04-03 11:49:01,163 ADAM: Layer 1 -> dw_min:9.9275e-01  dw_max:1.0077e+00 lr:1.0000e-02
2023-04-03 11:49:01,164 ADAM: Layer 2 -> dw_min:9.9096e-01  dw_max:1.0114e+00 lr:1.0000e-02
2023-04-03 11:49:01,164 ADAM: Layer 3 -> dw_min:9.9643e-01  dw_max:1.0031e+00 lr:1.0000e-02
2023-04-03 11:49:01,179 			Learning rate: weights:   1.000e-02    
2023-04-03 11:49:01,179 			Last test performance: 98.94%
2023-04-03 11:49:01,179 ----------------
2023-04-03 11:49:05,721   17  =>  78   		Training 486 pattern with 99.79% 	Forward time: 	 4.41 sec
2023-04-03 11:49:05,721 			Loss:    8.868e-03    			Backward time: 	 0.13 sec 
2023-04-03 11:49:05,722 ADAM: Layer 0 -> dw_min:9.9632e-01  dw_max:1.0038e+00 lr:1.0000e-02
2023-04-03 11:49:05,722 ADAM: Layer 1 -> dw_min:9.9196e-01  dw_max:1.0072e+00 lr:1.0000e-02
2023-04-03 11:49:05,722 ADAM: Layer 2 -> dw_min:9.8821e-01  dw_max:1.0103e+00 lr:1.0000e-02
2023-04-03 11:49:05,722 ADAM: Layer 3 -> dw_min:9.9681e-01  dw_max:1.0027e+00 lr:1.0000e-02
2023-04-03 11:49:05,797 			Learning rate: weights:   1.000e-02    
2023-04-03 11:49:05,797 			Last test performance: 98.94%
2023-04-03 11:49:05,797 ----------------
2023-04-03 11:49:10,335   17  =>  79   		Training 486 pattern with 100.00% 	Forward time: 	 4.40 sec
2023-04-03 11:49:10,335 			Loss:    3.433e-03    			Backward time: 	 0.13 sec 
2023-04-03 11:49:10,335 ADAM: Layer 0 -> dw_min:9.9639e-01  dw_max:1.0035e+00 lr:1.0000e-02
2023-04-03 11:49:10,335 ADAM: Layer 1 -> dw_min:9.9137e-01  dw_max:1.0071e+00 lr:1.0000e-02
2023-04-03 11:49:10,335 ADAM: Layer 2 -> dw_min:9.8539e-01  dw_max:1.0132e+00 lr:1.0000e-02
2023-04-03 11:49:10,335 ADAM: Layer 3 -> dw_min:9.9265e-01  dw_max:1.0057e+00 lr:1.0000e-02
2023-04-03 11:49:10,352 			Learning rate: weights:   1.000e-02    
2023-04-03 11:49:10,352 			Last test performance: 98.94%
2023-04-03 11:49:10,352 ----------------
2023-04-03 11:49:14,890   17  =>  80   		Training 486 pattern with 99.79% 	Forward time: 	 4.40 sec
2023-04-03 11:49:14,890 			Loss:    7.783e-03    			Backward time: 	 0.13 sec 
2023-04-03 11:49:14,890 ADAM: Layer 0 -> dw_min:9.9489e-01  dw_max:1.0054e+00 lr:1.0000e-02
2023-04-03 11:49:14,890 ADAM: Layer 1 -> dw_min:9.8935e-01  dw_max:1.0106e+00 lr:1.0000e-02
2023-04-03 11:49:14,890 ADAM: Layer 2 -> dw_min:9.8685e-01  dw_max:1.0119e+00 lr:1.0000e-02
2023-04-03 11:49:14,890 ADAM: Layer 3 -> dw_min:9.9338e-01  dw_max:1.0050e+00 lr:1.0000e-02
2023-04-03 11:49:15,000 			Learning rate: weights:   1.000e-02    
2023-04-03 11:49:15,000 			Last test performance: 98.94%
2023-04-03 11:49:15,000 ----------------
2023-04-03 11:49:19,537   17  =>  81   		Training 486 pattern with 100.00% 	Forward time: 	 4.40 sec
2023-04-03 11:49:19,537 			Loss:    2.655e-03    			Backward time: 	 0.13 sec 
2023-04-03 11:49:19,538 ADAM: Layer 0 -> dw_min:9.9530e-01  dw_max:1.0049e+00 lr:1.0000e-02
2023-04-03 11:49:19,538 ADAM: Layer 1 -> dw_min:9.9038e-01  dw_max:1.0093e+00 lr:1.0000e-02
2023-04-03 11:49:19,538 ADAM: Layer 2 -> dw_min:9.8810e-01  dw_max:1.0107e+00 lr:1.0000e-02
2023-04-03 11:49:19,538 ADAM: Layer 3 -> dw_min:9.9395e-01  dw_max:1.0046e+00 lr:1.0000e-02
2023-04-03 11:49:19,563 			Learning rate: weights:   1.000e-02    
2023-04-03 11:49:19,563 			Last test performance: 98.94%
2023-04-03 11:49:19,563 ----------------
2023-04-03 11:49:24,101   17  =>  82   		Training 486 pattern with 99.58% 	Forward time: 	 4.41 sec
2023-04-03 11:49:24,102 			Loss:    1.372e-02    			Backward time: 	 0.13 sec 
2023-04-03 11:49:24,102 ADAM: Layer 0 -> dw_min:9.9554e-01  dw_max:1.0076e+00 lr:1.0000e-02
2023-04-03 11:49:24,102 ADAM: Layer 1 -> dw_min:9.9130e-01  dw_max:1.0123e+00 lr:1.0000e-02
2023-04-03 11:49:24,102 ADAM: Layer 2 -> dw_min:9.8885e-01  dw_max:1.0097e+00 lr:1.0000e-02
2023-04-03 11:49:24,102 ADAM: Layer 3 -> dw_min:9.9455e-01  dw_max:1.0041e+00 lr:1.0000e-02
2023-04-03 11:49:24,126 			Learning rate: weights:   1.000e-02    
2023-04-03 11:49:24,126 			Last test performance: 98.94%
2023-04-03 11:49:24,127 ----------------
2023-04-03 11:49:28,663   17  =>  83   		Training 486 pattern with 99.38% 	Forward time: 	 4.40 sec
2023-04-03 11:49:28,663 			Loss:    1.259e-02    			Backward time: 	 0.13 sec 
2023-04-03 11:49:28,663 ADAM: Layer 0 -> dw_min:9.9616e-01  dw_max:1.0069e+00 lr:1.0000e-02
2023-04-03 11:49:28,663 ADAM: Layer 1 -> dw_min:9.9111e-01  dw_max:1.0110e+00 lr:1.0000e-02
2023-04-03 11:49:28,663 ADAM: Layer 2 -> dw_min:9.8703e-01  dw_max:1.0128e+00 lr:1.0000e-02
2023-04-03 11:49:28,664 ADAM: Layer 3 -> dw_min:9.9509e-01  dw_max:1.0036e+00 lr:1.0000e-02
2023-04-03 11:49:28,686 			Learning rate: weights:   1.000e-02    
2023-04-03 11:49:28,686 			Last test performance: 98.94%
2023-04-03 11:49:28,686 ----------------
2023-04-03 11:49:33,223   17  =>  84   		Training 486 pattern with 99.58% 	Forward time: 	 4.40 sec
2023-04-03 11:49:33,223 			Loss:    6.695e-03    			Backward time: 	 0.13 sec 
2023-04-03 11:49:33,224 ADAM: Layer 0 -> dw_min:9.9579e-01  dw_max:1.0067e+00 lr:1.0000e-02
2023-04-03 11:49:33,224 ADAM: Layer 1 -> dw_min:9.8955e-01  dw_max:1.0124e+00 lr:1.0000e-02
2023-04-03 11:49:33,224 ADAM: Layer 2 -> dw_min:9.8524e-01  dw_max:1.0147e+00 lr:1.0000e-02
2023-04-03 11:49:33,224 ADAM: Layer 3 -> dw_min:9.9557e-01  dw_max:1.0037e+00 lr:1.0000e-02
2023-04-03 11:49:33,243 			Learning rate: weights:   1.000e-02    
2023-04-03 11:49:33,244 			Last test performance: 98.94%
2023-04-03 11:49:33,244 ----------------
2023-04-03 11:49:37,781   17  =>  85   		Training 486 pattern with 99.38% 	Forward time: 	 4.40 sec
2023-04-03 11:49:37,781 			Loss:    9.243e-03    			Backward time: 	 0.13 sec 
2023-04-03 11:49:37,781 ADAM: Layer 0 -> dw_min:9.9383e-01  dw_max:1.0054e+00 lr:1.0000e-02
2023-04-03 11:49:37,781 ADAM: Layer 1 -> dw_min:9.8955e-01  dw_max:1.0111e+00 lr:1.0000e-02
2023-04-03 11:49:37,782 ADAM: Layer 2 -> dw_min:9.8519e-01  dw_max:1.0137e+00 lr:1.0000e-02
2023-04-03 11:49:37,782 ADAM: Layer 3 -> dw_min:9.9574e-01  dw_max:1.0058e+00 lr:1.0000e-02
2023-04-03 11:49:37,861 			Learning rate: weights:   1.000e-02    
2023-04-03 11:49:37,861 			Last test performance: 98.94%
2023-04-03 11:49:37,861 ----------------
2023-04-03 11:49:42,397   17  =>  86   		Training 486 pattern with 100.00% 	Forward time: 	 4.40 sec
2023-04-03 11:49:42,398 			Loss:    2.471e-03    			Backward time: 	 0.13 sec 
2023-04-03 11:49:42,398 ADAM: Layer 0 -> dw_min:9.9377e-01  dw_max:1.0051e+00 lr:1.0000e-02
2023-04-03 11:49:42,398 ADAM: Layer 1 -> dw_min:9.9024e-01  dw_max:1.0100e+00 lr:1.0000e-02
2023-04-03 11:49:42,398 ADAM: Layer 2 -> dw_min:9.8666e-01  dw_max:1.0123e+00 lr:1.0000e-02
2023-04-03 11:49:42,398 ADAM: Layer 3 -> dw_min:9.9612e-01  dw_max:1.0052e+00 lr:1.0000e-02
2023-04-03 11:49:42,490 			Learning rate: weights:   1.000e-02    
2023-04-03 11:49:42,490 			Last test performance: 98.94%
2023-04-03 11:49:42,490 ----------------
2023-04-03 11:49:47,028   17  =>  87   		Training 486 pattern with 99.79% 	Forward time: 	 4.40 sec
2023-04-03 11:49:47,028 			Loss:    1.104e-02    			Backward time: 	 0.13 sec 
2023-04-03 11:49:47,028 ADAM: Layer 0 -> dw_min:9.9335e-01  dw_max:1.0054e+00 lr:1.0000e-02
2023-04-03 11:49:47,028 ADAM: Layer 1 -> dw_min:9.9052e-01  dw_max:1.0088e+00 lr:1.0000e-02
2023-04-03 11:49:47,028 ADAM: Layer 2 -> dw_min:9.8782e-01  dw_max:1.0111e+00 lr:1.0000e-02
2023-04-03 11:49:47,028 ADAM: Layer 3 -> dw_min:9.9509e-01  dw_max:1.0047e+00 lr:1.0000e-02
2023-04-03 11:49:47,055 			Learning rate: weights:   1.000e-02    
2023-04-03 11:49:47,055 			Last test performance: 98.94%
2023-04-03 11:49:47,055 ----------------
2023-04-03 11:49:51,592   17  =>  88   		Training 486 pattern with 99.79% 	Forward time: 	 4.40 sec
2023-04-03 11:49:51,592 			Loss:    3.584e-03    			Backward time: 	 0.13 sec 
2023-04-03 11:49:51,592 ADAM: Layer 0 -> dw_min:9.9392e-01  dw_max:1.0045e+00 lr:1.0000e-02
2023-04-03 11:49:51,593 ADAM: Layer 1 -> dw_min:9.9059e-01  dw_max:1.0080e+00 lr:1.0000e-02
2023-04-03 11:49:51,593 ADAM: Layer 2 -> dw_min:9.8601e-01  dw_max:1.0133e+00 lr:1.0000e-02
2023-04-03 11:49:51,593 ADAM: Layer 3 -> dw_min:9.9558e-01  dw_max:1.0042e+00 lr:1.0000e-02
2023-04-03 11:49:51,702 			Learning rate: weights:   1.000e-02    
2023-04-03 11:49:51,702 			Last test performance: 98.94%
2023-04-03 11:49:51,702 ----------------
2023-04-03 11:49:56,238   17  =>  89   		Training 486 pattern with 99.38% 	Forward time: 	 4.40 sec
2023-04-03 11:49:56,238 			Loss:    1.289e-02    			Backward time: 	 0.13 sec 
2023-04-03 11:49:56,238 ADAM: Layer 0 -> dw_min:9.9437e-01  dw_max:1.0042e+00 lr:1.0000e-02
2023-04-03 11:49:56,238 ADAM: Layer 1 -> dw_min:9.8738e-01  dw_max:1.0120e+00 lr:1.0000e-02
2023-04-03 11:49:56,239 ADAM: Layer 2 -> dw_min:9.8585e-01  dw_max:1.0120e+00 lr:1.0000e-02
2023-04-03 11:49:56,239 ADAM: Layer 3 -> dw_min:9.9602e-01  dw_max:1.0037e+00 lr:1.0000e-02
2023-04-03 11:49:56,259 			Learning rate: weights:   1.000e-02    
2023-04-03 11:49:56,259 			Last test performance: 98.94%
2023-04-03 11:49:56,259 ----------------
2023-04-03 11:50:00,797   17  =>  90   		Training 486 pattern with 100.00% 	Forward time: 	 4.41 sec
2023-04-03 11:50:00,797 			Loss:    3.339e-03    			Backward time: 	 0.13 sec 
2023-04-03 11:50:00,798 ADAM: Layer 0 -> dw_min:9.9455e-01  dw_max:1.0037e+00 lr:1.0000e-02
2023-04-03 11:50:00,798 ADAM: Layer 1 -> dw_min:9.8865e-01  dw_max:1.0113e+00 lr:1.0000e-02
2023-04-03 11:50:00,798 ADAM: Layer 2 -> dw_min:9.8489e-01  dw_max:1.0108e+00 lr:1.0000e-02
2023-04-03 11:50:00,798 ADAM: Layer 3 -> dw_min:9.9642e-01  dw_max:1.0035e+00 lr:1.0000e-02
2023-04-03 11:50:00,823 			Learning rate: weights:   1.000e-02    
2023-04-03 11:50:00,823 			Last test performance: 98.94%
2023-04-03 11:50:00,823 ----------------
2023-04-03 11:50:05,365   17  =>  91   		Training 486 pattern with 99.17% 	Forward time: 	 4.41 sec
2023-04-03 11:50:05,365 			Loss:    1.322e-02    			Backward time: 	 0.13 sec 
2023-04-03 11:50:05,366 ADAM: Layer 0 -> dw_min:9.9455e-01  dw_max:1.0038e+00 lr:1.0000e-02
2023-04-03 11:50:05,366 ADAM: Layer 1 -> dw_min:9.8712e-01  dw_max:1.0120e+00 lr:1.0000e-02
2023-04-03 11:50:05,366 ADAM: Layer 2 -> dw_min:9.8640e-01  dw_max:1.0130e+00 lr:1.0000e-02
2023-04-03 11:50:05,366 ADAM: Layer 3 -> dw_min:9.9658e-01  dw_max:1.0032e+00 lr:1.0000e-02
2023-04-03 11:50:05,383 			Learning rate: weights:   1.000e-02    
2023-04-03 11:50:05,383 			Last test performance: 98.94%
2023-04-03 11:50:05,383 ----------------
2023-04-03 11:50:09,921   17  =>  92   		Training 486 pattern with 99.58% 	Forward time: 	 4.40 sec
2023-04-03 11:50:09,921 			Loss:    8.892e-03    			Backward time: 	 0.13 sec 
2023-04-03 11:50:09,921 ADAM: Layer 0 -> dw_min:9.9527e-01  dw_max:1.0039e+00 lr:1.0000e-02
2023-04-03 11:50:09,921 ADAM: Layer 1 -> dw_min:9.8857e-01  dw_max:1.0106e+00 lr:1.0000e-02
2023-04-03 11:50:09,921 ADAM: Layer 2 -> dw_min:9.8772e-01  dw_max:1.0133e+00 lr:1.0000e-02
2023-04-03 11:50:09,921 ADAM: Layer 3 -> dw_min:9.9540e-01  dw_max:1.0033e+00 lr:1.0000e-02
2023-04-03 11:50:09,940 			Learning rate: weights:   1.000e-02    
2023-04-03 11:50:09,940 			Last test performance: 98.94%
2023-04-03 11:50:09,940 ----------------
2023-04-03 11:50:14,477   17  =>  93   		Training 486 pattern with 100.00% 	Forward time: 	 4.40 sec
2023-04-03 11:50:14,477 			Loss:    8.336e-04    			Backward time: 	 0.13 sec 
2023-04-03 11:50:14,477 ADAM: Layer 0 -> dw_min:9.9568e-01  dw_max:1.0035e+00 lr:1.0000e-02
2023-04-03 11:50:14,478 ADAM: Layer 1 -> dw_min:9.8973e-01  dw_max:1.0096e+00 lr:1.0000e-02
2023-04-03 11:50:14,478 ADAM: Layer 2 -> dw_min:9.8894e-01  dw_max:1.0120e+00 lr:1.0000e-02
2023-04-03 11:50:14,478 ADAM: Layer 3 -> dw_min:9.9584e-01  dw_max:1.0029e+00 lr:1.0000e-02
2023-04-03 11:50:14,494 			Learning rate: weights:   1.000e-02    
2023-04-03 11:50:14,494 			Last test performance: 98.94%
2023-04-03 11:50:14,494 ----------------
2023-04-03 11:50:19,032   17  =>  94   		Training 486 pattern with 98.96% 	Forward time: 	 4.40 sec
2023-04-03 11:50:19,032 			Loss:    2.991e-02    			Backward time: 	 0.13 sec 
2023-04-03 11:50:19,033 ADAM: Layer 0 -> dw_min:9.9441e-01  dw_max:1.0052e+00 lr:1.0000e-02
2023-04-03 11:50:19,033 ADAM: Layer 1 -> dw_min:9.8787e-01  dw_max:1.0093e+00 lr:1.0000e-02
2023-04-03 11:50:19,033 ADAM: Layer 2 -> dw_min:9.8779e-01  dw_max:1.0148e+00 lr:1.0000e-02
2023-04-03 11:50:19,033 ADAM: Layer 3 -> dw_min:9.9502e-01  dw_max:1.0032e+00 lr:1.0000e-02
2023-04-03 11:50:19,178 			Learning rate: weights:   1.000e-02    
2023-04-03 11:50:19,178 			Last test performance: 98.94%
2023-04-03 11:50:19,178 ----------------
2023-04-03 11:50:23,714   17  =>  95   		Training 486 pattern with 99.38% 	Forward time: 	 4.40 sec
2023-04-03 11:50:23,714 			Loss:    9.853e-03    			Backward time: 	 0.13 sec 
2023-04-03 11:50:23,715 ADAM: Layer 0 -> dw_min:9.9191e-01  dw_max:1.0055e+00 lr:1.0000e-02
2023-04-03 11:50:23,715 ADAM: Layer 1 -> dw_min:9.8899e-01  dw_max:1.0099e+00 lr:1.0000e-02
2023-04-03 11:50:23,715 ADAM: Layer 2 -> dw_min:9.8573e-01  dw_max:1.0132e+00 lr:1.0000e-02
2023-04-03 11:50:23,715 ADAM: Layer 3 -> dw_min:9.9361e-01  dw_max:1.0030e+00 lr:1.0000e-02
2023-04-03 11:50:23,731 			Learning rate: weights:   1.000e-02    
2023-04-03 11:50:23,731 			Last test performance: 98.94%
2023-04-03 11:50:23,731 ----------------
2023-04-03 11:50:28,268   17  =>  96   		Training 486 pattern with 99.38% 	Forward time: 	 4.40 sec
2023-04-03 11:50:28,268 			Loss:    1.350e-02    			Backward time: 	 0.13 sec 
2023-04-03 11:50:28,268 ADAM: Layer 0 -> dw_min:9.9196e-01  dw_max:1.0055e+00 lr:1.0000e-02
2023-04-03 11:50:28,268 ADAM: Layer 1 -> dw_min:9.8813e-01  dw_max:1.0083e+00 lr:1.0000e-02
2023-04-03 11:50:28,268 ADAM: Layer 2 -> dw_min:9.8585e-01  dw_max:1.0122e+00 lr:1.0000e-02
2023-04-03 11:50:28,268 ADAM: Layer 3 -> dw_min:9.9424e-01  dw_max:1.0037e+00 lr:1.0000e-02
2023-04-03 11:50:28,285 			Learning rate: weights:   1.000e-02    
2023-04-03 11:50:28,285 			Last test performance: 98.94%
2023-04-03 11:50:28,285 ----------------
2023-04-03 11:50:32,821   17  =>  97   		Training 486 pattern with 99.58% 	Forward time: 	 4.40 sec
2023-04-03 11:50:32,821 			Loss:    9.702e-03    			Backward time: 	 0.13 sec 
2023-04-03 11:50:32,821 ADAM: Layer 0 -> dw_min:9.9229e-01  dw_max:1.0049e+00 lr:1.0000e-02
2023-04-03 11:50:32,821 ADAM: Layer 1 -> dw_min:9.8952e-01  dw_max:1.0073e+00 lr:1.0000e-02
2023-04-03 11:50:32,821 ADAM: Layer 2 -> dw_min:9.8543e-01  dw_max:1.0138e+00 lr:1.0000e-02
2023-04-03 11:50:32,821 ADAM: Layer 3 -> dw_min:9.9483e-01  dw_max:1.0045e+00 lr:1.0000e-02
2023-04-03 11:50:32,897 			Learning rate: weights:   1.000e-02    
2023-04-03 11:50:32,897 			Last test performance: 98.94%
2023-04-03 11:50:32,897 ----------------
2023-04-03 11:50:37,434   17  =>  98   		Training 486 pattern with 99.17% 	Forward time: 	 4.40 sec
2023-04-03 11:50:37,435 			Loss:    1.786e-02    			Backward time: 	 0.13 sec 
2023-04-03 11:50:37,435 ADAM: Layer 0 -> dw_min:9.9310e-01  dw_max:1.0059e+00 lr:1.0000e-02
2023-04-03 11:50:37,435 ADAM: Layer 1 -> dw_min:9.9019e-01  dw_max:1.0087e+00 lr:1.0000e-02
2023-04-03 11:50:37,435 ADAM: Layer 2 -> dw_min:9.8688e-01  dw_max:1.0124e+00 lr:1.0000e-02
2023-04-03 11:50:37,435 ADAM: Layer 3 -> dw_min:9.9533e-01  dw_max:1.0040e+00 lr:1.0000e-02
2023-04-03 11:50:37,562 			Learning rate: weights:   1.000e-02    
2023-04-03 11:50:37,562 			Last test performance: 98.94%
2023-04-03 11:50:37,562 ----------------
2023-04-03 11:50:42,100   17  =>  99   		Training 486 pattern with 99.79% 	Forward time: 	 4.40 sec
2023-04-03 11:50:42,100 			Loss:    1.238e-02    			Backward time: 	 0.13 sec 
2023-04-03 11:50:42,101 ADAM: Layer 0 -> dw_min:9.9383e-01  dw_max:1.0055e+00 lr:1.0000e-02
2023-04-03 11:50:42,101 ADAM: Layer 1 -> dw_min:9.9107e-01  dw_max:1.0077e+00 lr:1.0000e-02
2023-04-03 11:50:42,101 ADAM: Layer 2 -> dw_min:9.8818e-01  dw_max:1.0112e+00 lr:1.0000e-02
2023-04-03 11:50:42,101 ADAM: Layer 3 -> dw_min:9.9396e-01  dw_max:1.0036e+00 lr:1.0000e-02
2023-04-03 11:50:42,119 			Learning rate: weights:   1.000e-02    
2023-04-03 11:50:42,119 			Last test performance: 98.94%
2023-04-03 11:50:42,119 ----------------
2023-04-03 11:50:46,656   17  => 100   		Training 486 pattern with 99.58% 	Forward time: 	 4.40 sec
2023-04-03 11:50:46,656 			Loss:    1.053e-02    			Backward time: 	 0.13 sec 
2023-04-03 11:50:46,656 ADAM: Layer 0 -> dw_min:9.9436e-01  dw_max:1.0053e+00 lr:1.0000e-02
2023-04-03 11:50:46,657 ADAM: Layer 1 -> dw_min:9.9192e-01  dw_max:1.0099e+00 lr:1.0000e-02
2023-04-03 11:50:46,657 ADAM: Layer 2 -> dw_min:9.8935e-01  dw_max:1.0118e+00 lr:1.0000e-02
2023-04-03 11:50:46,657 ADAM: Layer 3 -> dw_min:9.9455e-01  dw_max:1.0032e+00 lr:1.0000e-02
2023-04-03 11:50:46,674 			Learning rate: weights:   1.000e-02    
2023-04-03 11:50:46,674 			Last test performance: 98.94%
2023-04-03 11:50:46,674 ----------------
2023-04-03 11:50:51,212   17  => 101   		Training 486 pattern with 99.38% 	Forward time: 	 4.40 sec
2023-04-03 11:50:51,212 			Loss:    1.705e-02    			Backward time: 	 0.13 sec 
2023-04-03 11:50:51,212 ADAM: Layer 0 -> dw_min:9.9478e-01  dw_max:1.0047e+00 lr:1.0000e-02
2023-04-03 11:50:51,212 ADAM: Layer 1 -> dw_min:9.9270e-01  dw_max:1.0093e+00 lr:1.0000e-02
2023-04-03 11:50:51,212 ADAM: Layer 2 -> dw_min:9.8850e-01  dw_max:1.0133e+00 lr:1.0000e-02
2023-04-03 11:50:51,212 ADAM: Layer 3 -> dw_min:9.9509e-01  dw_max:1.0032e+00 lr:1.0000e-02
2023-04-03 11:50:51,301 			Learning rate: weights:   1.000e-02    
2023-04-03 11:50:51,301 			Last test performance: 98.94%
2023-04-03 11:50:51,301 ----------------
2023-04-03 11:50:55,839   17  => 102   		Training 486 pattern with 99.38% 	Forward time: 	 4.40 sec
2023-04-03 11:50:55,839 			Loss:    2.364e-02    			Backward time: 	 0.13 sec 
2023-04-03 11:50:55,839 ADAM: Layer 0 -> dw_min:9.9512e-01  dw_max:1.0058e+00 lr:1.0000e-02
2023-04-03 11:50:55,839 ADAM: Layer 1 -> dw_min:9.8913e-01  dw_max:1.0084e+00 lr:1.0000e-02
2023-04-03 11:50:55,839 ADAM: Layer 2 -> dw_min:9.8878e-01  dw_max:1.0143e+00 lr:1.0000e-02
2023-04-03 11:50:55,839 ADAM: Layer 3 -> dw_min:9.9585e-01  dw_max:1.0044e+00 lr:1.0000e-02
2023-04-03 11:50:55,867 			Learning rate: weights:   1.000e-02    
2023-04-03 11:50:55,867 			Last test performance: 98.94%
2023-04-03 11:50:55,867 ----------------
2023-04-03 11:51:00,406   17  => 103   		Training 486 pattern with 98.96% 	Forward time: 	 4.41 sec
2023-04-03 11:51:00,406 			Loss:    1.459e-02    			Backward time: 	 0.13 sec 
2023-04-03 11:51:00,406 ADAM: Layer 0 -> dw_min:9.9209e-01  dw_max:1.0043e+00 lr:1.0000e-02
2023-04-03 11:51:00,406 ADAM: Layer 1 -> dw_min:9.8444e-01  dw_max:1.0115e+00 lr:1.0000e-02
2023-04-03 11:51:00,406 ADAM: Layer 2 -> dw_min:9.8703e-01  dw_max:1.0194e+00 lr:1.0000e-02
2023-04-03 11:51:00,406 ADAM: Layer 3 -> dw_min:9.9626e-01  dw_max:1.0050e+00 lr:1.0000e-02
2023-04-03 11:51:00,426 			Learning rate: weights:   1.000e-02    
2023-04-03 11:51:00,426 			Last test performance: 98.94%
2023-04-03 11:51:00,426 ----------------
2023-04-03 11:51:04,967   17  => 104   		Training 486 pattern with 98.96% 	Forward time: 	 4.41 sec
2023-04-03 11:51:04,967 			Loss:    1.997e-02    			Backward time: 	 0.13 sec 
2023-04-03 11:51:04,967 ADAM: Layer 0 -> dw_min:9.9112e-01  dw_max:1.0044e+00 lr:1.0000e-02
2023-04-03 11:51:04,967 ADAM: Layer 1 -> dw_min:9.8548e-01  dw_max:1.0103e+00 lr:1.0000e-02
2023-04-03 11:51:04,968 ADAM: Layer 2 -> dw_min:9.8740e-01  dw_max:1.0176e+00 lr:1.0000e-02
2023-04-03 11:51:04,968 ADAM: Layer 3 -> dw_min:9.9324e-01  dw_max:1.0063e+00 lr:1.0000e-02
2023-04-03 11:51:05,039 			Learning rate: weights:   1.000e-02    
2023-04-03 11:51:05,039 			Last test performance: 98.94%
2023-04-03 11:51:05,039 ----------------
2023-04-03 11:51:09,578   17  => 105   		Training 486 pattern with 99.58% 	Forward time: 	 4.41 sec
2023-04-03 11:51:09,578 			Loss:    7.482e-03    			Backward time: 	 0.13 sec 
2023-04-03 11:51:09,578 ADAM: Layer 0 -> dw_min:9.9296e-01  dw_max:1.0045e+00 lr:1.0000e-02
2023-04-03 11:51:09,578 ADAM: Layer 1 -> dw_min:9.8695e-01  dw_max:1.0137e+00 lr:1.0000e-02
2023-04-03 11:51:09,578 ADAM: Layer 2 -> dw_min:9.8676e-01  dw_max:1.0158e+00 lr:1.0000e-02
2023-04-03 11:51:09,579 ADAM: Layer 3 -> dw_min:9.9391e-01  dw_max:1.0057e+00 lr:1.0000e-02
2023-04-03 11:51:09,597 			Learning rate: weights:   1.000e-02    
2023-04-03 11:51:09,597 			Last test performance: 98.94%
2023-04-03 11:51:09,597 ----------------
2023-04-03 11:51:14,136   17  => 106   		Training 486 pattern with 99.58% 	Forward time: 	 4.41 sec
2023-04-03 11:51:14,136 			Loss:    8.980e-03    			Backward time: 	 0.13 sec 
2023-04-03 11:51:14,137 ADAM: Layer 0 -> dw_min:9.9270e-01  dw_max:1.0044e+00 lr:1.0000e-02
2023-04-03 11:51:14,137 ADAM: Layer 1 -> dw_min:9.8841e-01  dw_max:1.0122e+00 lr:1.0000e-02
2023-04-03 11:51:14,137 ADAM: Layer 2 -> dw_min:9.8808e-01  dw_max:1.0142e+00 lr:1.0000e-02
2023-04-03 11:51:14,137 ADAM: Layer 3 -> dw_min:9.9429e-01  dw_max:1.0051e+00 lr:1.0000e-02
2023-04-03 11:51:14,247 			Learning rate: weights:   1.000e-02    
2023-04-03 11:51:14,247 			Last test performance: 98.94%
2023-04-03 11:51:14,247 ----------------
2023-04-03 11:51:18,785   17  => 107   		Training 486 pattern with 99.38% 	Forward time: 	 4.40 sec
2023-04-03 11:51:18,785 			Loss:    1.052e-02    			Backward time: 	 0.13 sec 
2023-04-03 11:51:18,785 ADAM: Layer 0 -> dw_min:9.9435e-01  dw_max:1.0057e+00 lr:1.0000e-02
2023-04-03 11:51:18,785 ADAM: Layer 1 -> dw_min:9.8786e-01  dw_max:1.0118e+00 lr:1.0000e-02
2023-04-03 11:51:18,786 ADAM: Layer 2 -> dw_min:9.8559e-01  dw_max:1.0138e+00 lr:1.0000e-02
2023-04-03 11:51:18,786 ADAM: Layer 3 -> dw_min:9.9425e-01  dw_max:1.0073e+00 lr:1.0000e-02
2023-04-03 11:51:18,809 			Learning rate: weights:   1.000e-02    
2023-04-03 11:51:18,809 			Last test performance: 98.94%
2023-04-03 11:51:18,809 ----------------
2023-04-03 11:51:23,345   17  => 108   		Training 486 pattern with 99.38% 	Forward time: 	 4.40 sec
2023-04-03 11:51:23,345 			Loss:    1.869e-02    			Backward time: 	 0.13 sec 
2023-04-03 11:51:23,345 ADAM: Layer 0 -> dw_min:9.9506e-01  dw_max:1.0053e+00 lr:1.0000e-02
2023-04-03 11:51:23,345 ADAM: Layer 1 -> dw_min:9.8743e-01  dw_max:1.0137e+00 lr:1.0000e-02
2023-04-03 11:51:23,346 ADAM: Layer 2 -> dw_min:9.8704e-01  dw_max:1.0139e+00 lr:1.0000e-02
2023-04-03 11:51:23,346 ADAM: Layer 3 -> dw_min:9.9483e-01  dw_max:1.0066e+00 lr:1.0000e-02
2023-04-03 11:51:23,362 			Learning rate: weights:   1.000e-02    
2023-04-03 11:51:23,362 			Last test performance: 98.94%
2023-04-03 11:51:23,362 ----------------
2023-04-03 11:51:27,900   17  => 109   		Training 486 pattern with 100.00% 	Forward time: 	 4.40 sec
2023-04-03 11:51:27,900 			Loss:    7.775e-03    			Backward time: 	 0.13 sec 
2023-04-03 11:51:27,900 ADAM: Layer 0 -> dw_min:9.9625e-01  dw_max:1.0057e+00 lr:1.0000e-02
2023-04-03 11:51:27,900 ADAM: Layer 1 -> dw_min:9.8868e-01  dw_max:1.0124e+00 lr:1.0000e-02
2023-04-03 11:51:27,900 ADAM: Layer 2 -> dw_min:9.8718e-01  dw_max:1.0125e+00 lr:1.0000e-02
2023-04-03 11:51:27,900 ADAM: Layer 3 -> dw_min:9.9544e-01  dw_max:1.0059e+00 lr:1.0000e-02
2023-04-03 11:51:27,926 			Learning rate: weights:   1.000e-02    
2023-04-03 11:51:27,926 			Last test performance: 98.94%
2023-04-03 11:51:27,926 ----------------
2023-04-03 11:51:32,462   17  => 110   		Training 486 pattern with 99.38% 	Forward time: 	 4.40 sec
2023-04-03 11:51:32,463 			Loss:    2.102e-02    			Backward time: 	 0.13 sec 
2023-04-03 11:51:32,463 ADAM: Layer 0 -> dw_min:9.9637e-01  dw_max:1.0051e+00 lr:1.0000e-02
2023-04-03 11:51:32,463 ADAM: Layer 1 -> dw_min:9.8421e-01  dw_max:1.0110e+00 lr:1.0000e-02
2023-04-03 11:51:32,463 ADAM: Layer 2 -> dw_min:9.8547e-01  dw_max:1.0139e+00 lr:1.0000e-02
2023-04-03 11:51:32,463 ADAM: Layer 3 -> dw_min:9.9501e-01  dw_max:1.0077e+00 lr:1.0000e-02
2023-04-03 11:51:32,540 			Learning rate: weights:   1.000e-02    
2023-04-03 11:51:32,540 			Last test performance: 98.94%
2023-04-03 11:51:32,540 ----------------
2023-04-03 11:51:37,077   17  => 111   		Training 486 pattern with 99.58% 	Forward time: 	 4.40 sec
2023-04-03 11:51:37,077 			Loss:    1.214e-02    			Backward time: 	 0.13 sec 
2023-04-03 11:51:37,077 ADAM: Layer 0 -> dw_min:9.9660e-01  dw_max:1.0048e+00 lr:1.0000e-02
2023-04-03 11:51:37,077 ADAM: Layer 1 -> dw_min:9.8571e-01  dw_max:1.0099e+00 lr:1.0000e-02
2023-04-03 11:51:37,077 ADAM: Layer 2 -> dw_min:9.8693e-01  dw_max:1.0135e+00 lr:1.0000e-02
2023-04-03 11:51:37,078 ADAM: Layer 3 -> dw_min:9.9529e-01  dw_max:1.0069e+00 lr:1.0000e-02
2023-04-03 11:51:37,191 			Learning rate: weights:   1.000e-02    
2023-04-03 11:51:37,191 			Last test performance: 98.94%
2023-04-03 11:51:37,191 ----------------
2023-04-03 11:51:41,727   17  => 112   		Training 486 pattern with 100.00% 	Forward time: 	 4.40 sec
2023-04-03 11:51:41,727 			Loss:    1.310e-03    			Backward time: 	 0.13 sec 
2023-04-03 11:51:41,728 ADAM: Layer 0 -> dw_min:9.9674e-01  dw_max:1.0044e+00 lr:1.0000e-02
2023-04-03 11:51:41,728 ADAM: Layer 1 -> dw_min:9.8720e-01  dw_max:1.0089e+00 lr:1.0000e-02
2023-04-03 11:51:41,728 ADAM: Layer 2 -> dw_min:9.8823e-01  dw_max:1.0122e+00 lr:1.0000e-02
2023-04-03 11:51:41,728 ADAM: Layer 3 -> dw_min:9.9575e-01  dw_max:1.0062e+00 lr:1.0000e-02
2023-04-03 11:51:41,755 			Learning rate: weights:   1.000e-02    
2023-04-03 11:51:41,755 			Last test performance: 98.94%
2023-04-03 11:51:41,755 ----------------
2023-04-03 11:51:46,293   17  => 113   		Training 486 pattern with 99.79% 	Forward time: 	 4.40 sec
2023-04-03 11:51:46,293 			Loss:    5.026e-03    			Backward time: 	 0.13 sec 
2023-04-03 11:51:46,294 ADAM: Layer 0 -> dw_min:9.9547e-01  dw_max:1.0038e+00 lr:1.0000e-02
2023-04-03 11:51:46,294 ADAM: Layer 1 -> dw_min:9.8711e-01  dw_max:1.0079e+00 lr:1.0000e-02
2023-04-03 11:51:46,294 ADAM: Layer 2 -> dw_min:9.8711e-01  dw_max:1.0147e+00 lr:1.0000e-02
2023-04-03 11:51:46,294 ADAM: Layer 3 -> dw_min:9.9483e-01  dw_max:1.0083e+00 lr:1.0000e-02
2023-04-03 11:51:46,312 			Learning rate: weights:   1.000e-02    
2023-04-03 11:51:46,312 			Last test performance: 98.94%
2023-04-03 11:51:46,312 ----------------
2023-04-03 11:51:50,849   17  => 114   		Training 486 pattern with 99.79% 	Forward time: 	 4.40 sec
2023-04-03 11:51:50,849 			Loss:    9.644e-03    			Backward time: 	 0.13 sec 
2023-04-03 11:51:50,850 ADAM: Layer 0 -> dw_min:9.9627e-01  dw_max:1.0035e+00 lr:1.0000e-02
2023-04-03 11:51:50,850 ADAM: Layer 1 -> dw_min:9.8850e-01  dw_max:1.0072e+00 lr:1.0000e-02
2023-04-03 11:51:50,850 ADAM: Layer 2 -> dw_min:9.8819e-01  dw_max:1.0132e+00 lr:1.0000e-02
2023-04-03 11:51:50,850 ADAM: Layer 3 -> dw_min:9.9517e-01  dw_max:1.0075e+00 lr:1.0000e-02
2023-04-03 11:51:50,971 			Learning rate: weights:   1.000e-02    
2023-04-03 11:51:50,971 			Last test performance: 98.94%
2023-04-03 11:51:50,971 ----------------
2023-04-03 11:51:55,508   17  => 115   		Training 486 pattern with 99.58% 	Forward time: 	 4.40 sec
2023-04-03 11:51:55,508 			Loss:    1.960e-02    			Backward time: 	 0.13 sec 
2023-04-03 11:51:55,509 ADAM: Layer 0 -> dw_min:9.9596e-01  dw_max:1.0037e+00 lr:1.0000e-02
2023-04-03 11:51:55,509 ADAM: Layer 1 -> dw_min:9.8970e-01  dw_max:1.0065e+00 lr:1.0000e-02
2023-04-03 11:51:55,509 ADAM: Layer 2 -> dw_min:9.8931e-01  dw_max:1.0119e+00 lr:1.0000e-02
2023-04-03 11:51:55,509 ADAM: Layer 3 -> dw_min:9.9565e-01  dw_max:1.0069e+00 lr:1.0000e-02
2023-04-03 11:51:55,528 			Learning rate: weights:   1.000e-02    
2023-04-03 11:51:55,528 			Last test performance: 98.94%
2023-04-03 11:51:55,528 ----------------
2023-04-03 11:52:00,066   17  => 116   		Training 486 pattern with 99.58% 	Forward time: 	 4.40 sec
2023-04-03 11:52:00,066 			Loss:    2.759e-02    			Backward time: 	 0.13 sec 
2023-04-03 11:52:00,066 ADAM: Layer 0 -> dw_min:9.9500e-01  dw_max:1.0033e+00 lr:1.0000e-02
2023-04-03 11:52:00,066 ADAM: Layer 1 -> dw_min:9.8620e-01  dw_max:1.0124e+00 lr:1.0000e-02
2023-04-03 11:52:00,066 ADAM: Layer 2 -> dw_min:9.8793e-01  dw_max:1.0107e+00 lr:1.0000e-02
2023-04-03 11:52:00,066 ADAM: Layer 3 -> dw_min:9.9606e-01  dw_max:1.0062e+00 lr:1.0000e-02
2023-04-03 11:52:00,084 			Learning rate: weights:   1.000e-02    
2023-04-03 11:52:00,084 			Last test performance: 98.94%
2023-04-03 11:52:00,084 ----------------
2023-04-03 11:52:04,624   17  => 117   		Training 486 pattern with 99.58% 	Forward time: 	 4.41 sec
2023-04-03 11:52:04,624 			Loss:    2.772e-02    			Backward time: 	 0.13 sec 
2023-04-03 11:52:04,624 ADAM: Layer 0 -> dw_min:9.9495e-01  dw_max:1.0043e+00 lr:1.0000e-02
2023-04-03 11:52:04,624 ADAM: Layer 1 -> dw_min:9.8703e-01  dw_max:1.0126e+00 lr:1.0000e-02
2023-04-03 11:52:04,624 ADAM: Layer 2 -> dw_min:9.8662e-01  dw_max:1.0097e+00 lr:1.0000e-02
2023-04-03 11:52:04,625 ADAM: Layer 3 -> dw_min:9.9647e-01  dw_max:1.0056e+00 lr:1.0000e-02
2023-04-03 11:52:04,723 			Learning rate: weights:   1.000e-02    
2023-04-03 11:52:04,723 			Last test performance: 98.94%
2023-04-03 11:52:04,723 ----------------
2023-04-03 11:52:09,262   17  => 118   		Training 486 pattern with 99.79% 	Forward time: 	 4.41 sec
2023-04-03 11:52:09,262 			Loss:    5.663e-03    			Backward time: 	 0.13 sec 
2023-04-03 11:52:09,262 ADAM: Layer 0 -> dw_min:9.9567e-01  dw_max:1.0042e+00 lr:1.0000e-02
2023-04-03 11:52:09,262 ADAM: Layer 1 -> dw_min:9.8839e-01  dw_max:1.0114e+00 lr:1.0000e-02
2023-04-03 11:52:09,263 ADAM: Layer 2 -> dw_min:9.8793e-01  dw_max:1.0087e+00 lr:1.0000e-02
2023-04-03 11:52:09,263 ADAM: Layer 3 -> dw_min:9.9478e-01  dw_max:1.0050e+00 lr:1.0000e-02
2023-04-03 11:52:09,338 			Learning rate: weights:   1.000e-02    
2023-04-03 11:52:09,338 			Last test performance: 98.94%
2023-04-03 11:52:09,338 ----------------
2023-04-03 11:52:13,876   17  => 119   		Training 486 pattern with 98.96% 	Forward time: 	 4.40 sec
2023-04-03 11:52:13,876 			Loss:    3.540e-02    			Backward time: 	 0.13 sec 
2023-04-03 11:52:13,876 ADAM: Layer 0 -> dw_min:9.9370e-01  dw_max:1.0043e+00 lr:1.0000e-02
2023-04-03 11:52:13,877 ADAM: Layer 1 -> dw_min:9.8345e-01  dw_max:1.0126e+00 lr:1.0000e-02
2023-04-03 11:52:13,877 ADAM: Layer 2 -> dw_min:9.8640e-01  dw_max:1.0145e+00 lr:1.0000e-02
2023-04-03 11:52:13,877 ADAM: Layer 3 -> dw_min:9.9444e-01  dw_max:1.0061e+00 lr:1.0000e-02
2023-04-03 11:52:13,894 			Learning rate: weights:   1.000e-02    
2023-04-03 11:52:13,894 			Last test performance: 98.94%
2023-04-03 11:52:13,894 ----------------
2023-04-03 11:52:18,431   17  => 120   		Training 486 pattern with 100.00% 	Forward time: 	 4.40 sec
2023-04-03 11:52:18,431 			Loss:    2.063e-03    			Backward time: 	 0.13 sec 
2023-04-03 11:52:18,431 ADAM: Layer 0 -> dw_min:9.9433e-01  dw_max:1.0043e+00 lr:1.0000e-02
2023-04-03 11:52:18,431 ADAM: Layer 1 -> dw_min:9.8510e-01  dw_max:1.0113e+00 lr:1.0000e-02
2023-04-03 11:52:18,431 ADAM: Layer 2 -> dw_min:9.8775e-01  dw_max:1.0130e+00 lr:1.0000e-02
2023-04-03 11:52:18,431 ADAM: Layer 3 -> dw_min:9.9500e-01  dw_max:1.0055e+00 lr:1.0000e-02
2023-04-03 11:52:18,509 			Learning rate: weights:   1.000e-02    
2023-04-03 11:52:18,509 			Last test performance: 98.94%
2023-04-03 11:52:18,509 ----------------
2023-04-03 11:52:23,046   17  => 121   		Training 486 pattern with 100.00% 	Forward time: 	 4.40 sec
2023-04-03 11:52:23,046 			Loss:    3.613e-03    			Backward time: 	 0.13 sec 
2023-04-03 11:52:23,046 ADAM: Layer 0 -> dw_min:9.9489e-01  dw_max:1.0037e+00 lr:1.0000e-02
2023-04-03 11:52:23,046 ADAM: Layer 1 -> dw_min:9.8655e-01  dw_max:1.0102e+00 lr:1.0000e-02
2023-04-03 11:52:23,047 ADAM: Layer 2 -> dw_min:9.8896e-01  dw_max:1.0118e+00 lr:1.0000e-02
2023-04-03 11:52:23,047 ADAM: Layer 3 -> dw_min:9.9549e-01  dw_max:1.0049e+00 lr:1.0000e-02
2023-04-03 11:52:23,123 			Learning rate: weights:   1.000e-02    
2023-04-03 11:52:23,123 			Last test performance: 98.94%
2023-04-03 11:52:23,123 ----------------
2023-04-03 11:52:27,660   17  => 122   		Training 486 pattern with 99.38% 	Forward time: 	 4.40 sec
2023-04-03 11:52:27,661 			Loss:    1.446e-02    			Backward time: 	 0.13 sec 
2023-04-03 11:52:27,661 ADAM: Layer 0 -> dw_min:9.9285e-01  dw_max:1.0046e+00 lr:1.0000e-02
2023-04-03 11:52:27,661 ADAM: Layer 1 -> dw_min:9.8793e-01  dw_max:1.0092e+00 lr:1.0000e-02
2023-04-03 11:52:27,661 ADAM: Layer 2 -> dw_min:9.9003e-01  dw_max:1.0106e+00 lr:1.0000e-02
2023-04-03 11:52:27,661 ADAM: Layer 3 -> dw_min:9.9530e-01  dw_max:1.0044e+00 lr:1.0000e-02
2023-04-03 11:52:27,739 			Learning rate: weights:   1.000e-02    
2023-04-03 11:52:27,740 			Last test performance: 98.94%
2023-04-03 11:52:27,740 ----------------
2023-04-03 11:52:32,277   17  => 123   		Training 486 pattern with 100.00% 	Forward time: 	 4.40 sec
2023-04-03 11:52:32,277 			Loss:    2.687e-03    			Backward time: 	 0.13 sec 
2023-04-03 11:52:32,277 ADAM: Layer 0 -> dw_min:9.9362e-01  dw_max:1.0044e+00 lr:1.0000e-02
2023-04-03 11:52:32,277 ADAM: Layer 1 -> dw_min:9.8913e-01  dw_max:1.0082e+00 lr:1.0000e-02
2023-04-03 11:52:32,278 ADAM: Layer 2 -> dw_min:9.8934e-01  dw_max:1.0116e+00 lr:1.0000e-02
2023-04-03 11:52:32,278 ADAM: Layer 3 -> dw_min:9.9533e-01  dw_max:1.0040e+00 lr:1.0000e-02
2023-04-03 11:52:32,358 			Learning rate: weights:   1.000e-02    
2023-04-03 11:52:32,358 			Last test performance: 98.94%
2023-04-03 11:52:32,358 ----------------
2023-04-03 11:52:36,896   17  => 124   		Training 486 pattern with 99.38% 	Forward time: 	 4.40 sec
2023-04-03 11:52:36,896 			Loss:    1.100e-02    			Backward time: 	 0.13 sec 
2023-04-03 11:52:36,897 ADAM: Layer 0 -> dw_min:9.9427e-01  dw_max:1.0036e+00 lr:1.0000e-02
2023-04-03 11:52:36,897 ADAM: Layer 1 -> dw_min:9.9038e-01  dw_max:1.0103e+00 lr:1.0000e-02
2023-04-03 11:52:36,897 ADAM: Layer 2 -> dw_min:9.8431e-01  dw_max:1.0108e+00 lr:1.0000e-02
2023-04-03 11:52:36,897 ADAM: Layer 3 -> dw_min:9.9589e-01  dw_max:1.0035e+00 lr:1.0000e-02
2023-04-03 11:52:36,975 
2023-04-03 11:52:36,976 Testing:
2023-04-03 11:52:37,196 		24 of 10000 with 91.67% 	 Time used:  0.22 sec
2023-04-03 11:52:37,415 		48 of 10000 with 93.75% 	 Time used:  0.22 sec
2023-04-03 11:52:37,635 		72 of 10000 with 95.83% 	 Time used:  0.22 sec
2023-04-03 11:52:37,855 		96 of 10000 with 95.83% 	 Time used:  0.22 sec
2023-04-03 11:52:38,075 		120 of 10000 with 96.67% 	 Time used:  0.22 sec
2023-04-03 11:52:38,294 		144 of 10000 with 96.53% 	 Time used:  0.22 sec
2023-04-03 11:52:38,514 		168 of 10000 with 96.43% 	 Time used:  0.22 sec
2023-04-03 11:52:38,734 		192 of 10000 with 96.35% 	 Time used:  0.22 sec
2023-04-03 11:52:38,953 		216 of 10000 with 96.76% 	 Time used:  0.22 sec
2023-04-03 11:52:39,173 		240 of 10000 with 97.08% 	 Time used:  0.22 sec
2023-04-03 11:52:39,393 		264 of 10000 with 97.35% 	 Time used:  0.22 sec
2023-04-03 11:52:39,612 		288 of 10000 with 97.57% 	 Time used:  0.22 sec
2023-04-03 11:52:39,832 		312 of 10000 with 97.44% 	 Time used:  0.22 sec
2023-04-03 11:52:40,052 		336 of 10000 with 97.32% 	 Time used:  0.22 sec
2023-04-03 11:52:40,272 		360 of 10000 with 97.50% 	 Time used:  0.22 sec
2023-04-03 11:52:40,491 		384 of 10000 with 97.66% 	 Time used:  0.22 sec
2023-04-03 11:52:40,711 		408 of 10000 with 97.79% 	 Time used:  0.22 sec
2023-04-03 11:52:40,931 		432 of 10000 with 97.92% 	 Time used:  0.22 sec
2023-04-03 11:52:41,150 		456 of 10000 with 97.37% 	 Time used:  0.22 sec
2023-04-03 11:52:41,370 		480 of 10000 with 97.50% 	 Time used:  0.22 sec
2023-04-03 11:52:41,590 		504 of 10000 with 97.62% 	 Time used:  0.22 sec
2023-04-03 11:52:41,809 		528 of 10000 with 97.73% 	 Time used:  0.22 sec
2023-04-03 11:52:42,029 		552 of 10000 with 97.83% 	 Time used:  0.22 sec
2023-04-03 11:52:42,249 		576 of 10000 with 97.92% 	 Time used:  0.22 sec
2023-04-03 11:52:42,469 		600 of 10000 with 98.00% 	 Time used:  0.22 sec
2023-04-03 11:52:42,688 		624 of 10000 with 98.08% 	 Time used:  0.22 sec
2023-04-03 11:52:42,908 		648 of 10000 with 98.15% 	 Time used:  0.22 sec
2023-04-03 11:52:43,128 		672 of 10000 with 98.21% 	 Time used:  0.22 sec
2023-04-03 11:52:43,347 		696 of 10000 with 98.28% 	 Time used:  0.22 sec
2023-04-03 11:52:43,567 		720 of 10000 with 98.33% 	 Time used:  0.22 sec
2023-04-03 11:52:43,787 		744 of 10000 with 98.39% 	 Time used:  0.22 sec
2023-04-03 11:52:44,007 		768 of 10000 with 98.44% 	 Time used:  0.22 sec
2023-04-03 11:52:44,226 		792 of 10000 with 98.48% 	 Time used:  0.22 sec
2023-04-03 11:52:44,446 		816 of 10000 with 98.53% 	 Time used:  0.22 sec
2023-04-03 11:52:44,666 		840 of 10000 with 98.45% 	 Time used:  0.22 sec
2023-04-03 11:52:44,886 		864 of 10000 with 98.50% 	 Time used:  0.22 sec
2023-04-03 11:52:45,105 		888 of 10000 with 98.54% 	 Time used:  0.22 sec
2023-04-03 11:52:45,325 		912 of 10000 with 98.36% 	 Time used:  0.22 sec
2023-04-03 11:52:45,545 		936 of 10000 with 98.40% 	 Time used:  0.22 sec
2023-04-03 11:52:45,765 		960 of 10000 with 98.44% 	 Time used:  0.22 sec
2023-04-03 11:52:45,984 		984 of 10000 with 98.48% 	 Time used:  0.22 sec
2023-04-03 11:52:46,204 		1008 of 10000 with 98.51% 	 Time used:  0.22 sec
2023-04-03 11:52:46,424 		1032 of 10000 with 98.55% 	 Time used:  0.22 sec
2023-04-03 11:52:46,644 		1056 of 10000 with 98.58% 	 Time used:  0.22 sec
2023-04-03 11:52:46,863 		1080 of 10000 with 98.61% 	 Time used:  0.22 sec
2023-04-03 11:52:47,083 		1104 of 10000 with 98.64% 	 Time used:  0.22 sec
2023-04-03 11:52:47,303 		1128 of 10000 with 98.67% 	 Time used:  0.22 sec
2023-04-03 11:52:47,522 		1152 of 10000 with 98.70% 	 Time used:  0.22 sec
2023-04-03 11:52:47,742 		1176 of 10000 with 98.72% 	 Time used:  0.22 sec
2023-04-03 11:52:47,962 		1200 of 10000 with 98.75% 	 Time used:  0.22 sec
2023-04-03 11:52:48,181 		1224 of 10000 with 98.77% 	 Time used:  0.22 sec
2023-04-03 11:52:48,401 		1248 of 10000 with 98.80% 	 Time used:  0.22 sec
2023-04-03 11:52:48,621 		1272 of 10000 with 98.82% 	 Time used:  0.22 sec
2023-04-03 11:52:48,841 		1296 of 10000 with 98.84% 	 Time used:  0.22 sec
2023-04-03 11:52:49,060 		1320 of 10000 with 98.86% 	 Time used:  0.22 sec
2023-04-03 11:52:49,280 		1344 of 10000 with 98.88% 	 Time used:  0.22 sec
2023-04-03 11:52:49,500 		1368 of 10000 with 98.90% 	 Time used:  0.22 sec
2023-04-03 11:52:49,719 		1392 of 10000 with 98.92% 	 Time used:  0.22 sec
2023-04-03 11:52:49,939 		1416 of 10000 with 98.94% 	 Time used:  0.22 sec
2023-04-03 11:52:50,159 		1440 of 10000 with 98.96% 	 Time used:  0.22 sec
2023-04-03 11:52:50,378 		1464 of 10000 with 98.98% 	 Time used:  0.22 sec
2023-04-03 11:52:50,598 		1488 of 10000 with 98.92% 	 Time used:  0.22 sec
2023-04-03 11:52:50,818 		1512 of 10000 with 98.94% 	 Time used:  0.22 sec
2023-04-03 11:52:51,037 		1536 of 10000 with 98.89% 	 Time used:  0.22 sec
2023-04-03 11:52:51,257 		1560 of 10000 with 98.91% 	 Time used:  0.22 sec
2023-04-03 11:52:51,477 		1584 of 10000 with 98.86% 	 Time used:  0.22 sec
2023-04-03 11:52:51,696 		1608 of 10000 with 98.88% 	 Time used:  0.22 sec
2023-04-03 11:52:51,916 		1632 of 10000 with 98.84% 	 Time used:  0.22 sec
2023-04-03 11:52:52,136 		1656 of 10000 with 98.85% 	 Time used:  0.22 sec
2023-04-03 11:52:52,355 		1680 of 10000 with 98.87% 	 Time used:  0.22 sec
2023-04-03 11:52:52,575 		1704 of 10000 with 98.88% 	 Time used:  0.22 sec
2023-04-03 11:52:52,794 		1728 of 10000 with 98.90% 	 Time used:  0.22 sec
2023-04-03 11:52:53,014 		1752 of 10000 with 98.92% 	 Time used:  0.22 sec
2023-04-03 11:52:53,234 		1776 of 10000 with 98.93% 	 Time used:  0.22 sec
2023-04-03 11:52:53,453 		1800 of 10000 with 98.94% 	 Time used:  0.22 sec
2023-04-03 11:52:53,673 		1824 of 10000 with 98.96% 	 Time used:  0.22 sec
2023-04-03 11:52:53,893 		1848 of 10000 with 98.97% 	 Time used:  0.22 sec
2023-04-03 11:52:54,112 		1872 of 10000 with 98.93% 	 Time used:  0.22 sec
2023-04-03 11:52:54,332 		1896 of 10000 with 98.95% 	 Time used:  0.22 sec
2023-04-03 11:52:54,551 		1920 of 10000 with 98.96% 	 Time used:  0.22 sec
2023-04-03 11:52:54,771 		1944 of 10000 with 98.97% 	 Time used:  0.22 sec
2023-04-03 11:52:54,991 		1968 of 10000 with 98.93% 	 Time used:  0.22 sec
2023-04-03 11:52:55,210 		1992 of 10000 with 98.95% 	 Time used:  0.22 sec
2023-04-03 11:52:55,430 		2016 of 10000 with 98.96% 	 Time used:  0.22 sec
2023-04-03 11:52:55,650 		2040 of 10000 with 98.97% 	 Time used:  0.22 sec
2023-04-03 11:52:55,869 		2064 of 10000 with 98.98% 	 Time used:  0.22 sec
2023-04-03 11:52:56,089 		2088 of 10000 with 98.99% 	 Time used:  0.22 sec
2023-04-03 11:52:56,309 		2112 of 10000 with 99.01% 	 Time used:  0.22 sec
2023-04-03 11:52:56,528 		2136 of 10000 with 99.02% 	 Time used:  0.22 sec
2023-04-03 11:52:56,748 		2160 of 10000 with 99.03% 	 Time used:  0.22 sec
2023-04-03 11:52:56,967 		2184 of 10000 with 99.04% 	 Time used:  0.22 sec
2023-04-03 11:52:57,187 		2208 of 10000 with 99.05% 	 Time used:  0.22 sec
2023-04-03 11:52:57,407 		2232 of 10000 with 99.06% 	 Time used:  0.22 sec
2023-04-03 11:52:57,626 		2256 of 10000 with 99.07% 	 Time used:  0.22 sec
2023-04-03 11:52:57,846 		2280 of 10000 with 99.08% 	 Time used:  0.22 sec
2023-04-03 11:52:58,066 		2304 of 10000 with 99.09% 	 Time used:  0.22 sec
2023-04-03 11:52:58,286 		2328 of 10000 with 99.10% 	 Time used:  0.22 sec
2023-04-03 11:52:58,505 		2352 of 10000 with 99.11% 	 Time used:  0.22 sec
2023-04-03 11:52:58,725 		2376 of 10000 with 99.12% 	 Time used:  0.22 sec
2023-04-03 11:52:58,945 		2400 of 10000 with 99.12% 	 Time used:  0.22 sec
2023-04-03 11:52:59,165 		2424 of 10000 with 99.09% 	 Time used:  0.22 sec
2023-04-03 11:52:59,385 		2448 of 10000 with 99.10% 	 Time used:  0.22 sec
2023-04-03 11:52:59,605 		2472 of 10000 with 99.11% 	 Time used:  0.22 sec
2023-04-03 11:52:59,825 		2496 of 10000 with 99.12% 	 Time used:  0.22 sec
2023-04-03 11:53:00,045 		2520 of 10000 with 99.13% 	 Time used:  0.22 sec
2023-04-03 11:53:00,264 		2544 of 10000 with 99.14% 	 Time used:  0.22 sec
2023-04-03 11:53:00,484 		2568 of 10000 with 99.10% 	 Time used:  0.22 sec
2023-04-03 11:53:00,704 		2592 of 10000 with 99.11% 	 Time used:  0.22 sec
2023-04-03 11:53:00,923 		2616 of 10000 with 99.12% 	 Time used:  0.22 sec
2023-04-03 11:53:01,143 		2640 of 10000 with 99.13% 	 Time used:  0.22 sec
2023-04-03 11:53:01,363 		2664 of 10000 with 99.14% 	 Time used:  0.22 sec
2023-04-03 11:53:01,584 		2688 of 10000 with 99.14% 	 Time used:  0.22 sec
2023-04-03 11:53:01,803 		2712 of 10000 with 99.15% 	 Time used:  0.22 sec
2023-04-03 11:53:02,023 		2736 of 10000 with 99.16% 	 Time used:  0.22 sec
2023-04-03 11:53:02,243 		2760 of 10000 with 99.17% 	 Time used:  0.22 sec
2023-04-03 11:53:02,463 		2784 of 10000 with 99.17% 	 Time used:  0.22 sec
2023-04-03 11:53:02,683 		2808 of 10000 with 99.18% 	 Time used:  0.22 sec
2023-04-03 11:53:02,903 		2832 of 10000 with 99.19% 	 Time used:  0.22 sec
2023-04-03 11:53:03,123 		2856 of 10000 with 99.19% 	 Time used:  0.22 sec
2023-04-03 11:53:03,342 		2880 of 10000 with 99.17% 	 Time used:  0.22 sec
2023-04-03 11:53:03,562 		2904 of 10000 with 99.17% 	 Time used:  0.22 sec
2023-04-03 11:53:03,782 		2928 of 10000 with 99.18% 	 Time used:  0.22 sec
2023-04-03 11:53:04,003 		2952 of 10000 with 99.12% 	 Time used:  0.22 sec
2023-04-03 11:53:04,222 		2976 of 10000 with 99.13% 	 Time used:  0.22 sec
2023-04-03 11:53:04,442 		3000 of 10000 with 99.13% 	 Time used:  0.22 sec
2023-04-03 11:53:04,662 		3024 of 10000 with 99.14% 	 Time used:  0.22 sec
2023-04-03 11:53:04,882 		3048 of 10000 with 99.15% 	 Time used:  0.22 sec
2023-04-03 11:53:05,102 		3072 of 10000 with 99.12% 	 Time used:  0.22 sec
2023-04-03 11:53:05,322 		3096 of 10000 with 99.13% 	 Time used:  0.22 sec
2023-04-03 11:53:05,542 		3120 of 10000 with 99.13% 	 Time used:  0.22 sec
2023-04-03 11:53:05,761 		3144 of 10000 with 99.14% 	 Time used:  0.22 sec
2023-04-03 11:53:05,981 		3168 of 10000 with 99.12% 	 Time used:  0.22 sec
2023-04-03 11:53:06,202 		3192 of 10000 with 99.12% 	 Time used:  0.22 sec
2023-04-03 11:53:06,422 		3216 of 10000 with 99.13% 	 Time used:  0.22 sec
2023-04-03 11:53:06,641 		3240 of 10000 with 99.14% 	 Time used:  0.22 sec
2023-04-03 11:53:06,861 		3264 of 10000 with 99.11% 	 Time used:  0.22 sec
2023-04-03 11:53:07,081 		3288 of 10000 with 99.09% 	 Time used:  0.22 sec
2023-04-03 11:53:07,301 		3312 of 10000 with 99.09% 	 Time used:  0.22 sec
2023-04-03 11:53:07,520 		3336 of 10000 with 99.10% 	 Time used:  0.22 sec
2023-04-03 11:53:07,740 		3360 of 10000 with 99.11% 	 Time used:  0.22 sec
2023-04-03 11:53:07,960 		3384 of 10000 with 99.11% 	 Time used:  0.22 sec
2023-04-03 11:53:08,180 		3408 of 10000 with 99.12% 	 Time used:  0.22 sec
2023-04-03 11:53:08,399 		3432 of 10000 with 99.13% 	 Time used:  0.22 sec
2023-04-03 11:53:08,619 		3456 of 10000 with 99.10% 	 Time used:  0.22 sec
2023-04-03 11:53:08,838 		3480 of 10000 with 99.11% 	 Time used:  0.22 sec
2023-04-03 11:53:09,058 		3504 of 10000 with 99.12% 	 Time used:  0.22 sec
2023-04-03 11:53:09,278 		3528 of 10000 with 99.12% 	 Time used:  0.22 sec
2023-04-03 11:53:09,498 		3552 of 10000 with 99.13% 	 Time used:  0.22 sec
2023-04-03 11:53:09,717 		3576 of 10000 with 99.11% 	 Time used:  0.22 sec
2023-04-03 11:53:09,937 		3600 of 10000 with 99.11% 	 Time used:  0.22 sec
2023-04-03 11:53:10,157 		3624 of 10000 with 99.12% 	 Time used:  0.22 sec
2023-04-03 11:53:10,376 		3648 of 10000 with 99.12% 	 Time used:  0.22 sec
2023-04-03 11:53:10,596 		3672 of 10000 with 99.13% 	 Time used:  0.22 sec
2023-04-03 11:53:10,816 		3696 of 10000 with 99.13% 	 Time used:  0.22 sec
2023-04-03 11:53:11,035 		3720 of 10000 with 99.14% 	 Time used:  0.22 sec
2023-04-03 11:53:11,257 		3744 of 10000 with 99.15% 	 Time used:  0.22 sec
2023-04-03 11:53:11,477 		3768 of 10000 with 99.15% 	 Time used:  0.22 sec
2023-04-03 11:53:11,696 		3792 of 10000 with 99.16% 	 Time used:  0.22 sec
2023-04-03 11:53:11,916 		3816 of 10000 with 99.16% 	 Time used:  0.22 sec
2023-04-03 11:53:12,136 		3840 of 10000 with 99.17% 	 Time used:  0.22 sec
2023-04-03 11:53:12,356 		3864 of 10000 with 99.17% 	 Time used:  0.22 sec
2023-04-03 11:53:12,575 		3888 of 10000 with 99.18% 	 Time used:  0.22 sec
2023-04-03 11:53:12,795 		3912 of 10000 with 99.18% 	 Time used:  0.22 sec
2023-04-03 11:53:13,015 		3936 of 10000 with 99.19% 	 Time used:  0.22 sec
2023-04-03 11:53:13,234 		3960 of 10000 with 99.19% 	 Time used:  0.22 sec
2023-04-03 11:53:13,454 		3984 of 10000 with 99.17% 	 Time used:  0.22 sec
2023-04-03 11:53:13,674 		4008 of 10000 with 99.15% 	 Time used:  0.22 sec
2023-04-03 11:53:13,894 		4032 of 10000 with 99.16% 	 Time used:  0.22 sec
2023-04-03 11:53:14,113 		4056 of 10000 with 99.14% 	 Time used:  0.22 sec
2023-04-03 11:53:14,333 		4080 of 10000 with 99.14% 	 Time used:  0.22 sec
2023-04-03 11:53:14,553 		4104 of 10000 with 99.15% 	 Time used:  0.22 sec
2023-04-03 11:53:14,772 		4128 of 10000 with 99.15% 	 Time used:  0.22 sec
2023-04-03 11:53:14,992 		4152 of 10000 with 99.16% 	 Time used:  0.22 sec
2023-04-03 11:53:15,212 		4176 of 10000 with 99.16% 	 Time used:  0.22 sec
2023-04-03 11:53:15,431 		4200 of 10000 with 99.12% 	 Time used:  0.22 sec
2023-04-03 11:53:15,651 		4224 of 10000 with 99.12% 	 Time used:  0.22 sec
2023-04-03 11:53:15,871 		4248 of 10000 with 99.13% 	 Time used:  0.22 sec
2023-04-03 11:53:16,090 		4272 of 10000 with 99.11% 	 Time used:  0.22 sec
2023-04-03 11:53:16,310 		4296 of 10000 with 99.12% 	 Time used:  0.22 sec
2023-04-03 11:53:16,529 		4320 of 10000 with 99.10% 	 Time used:  0.22 sec
2023-04-03 11:53:16,749 		4344 of 10000 with 99.10% 	 Time used:  0.22 sec
2023-04-03 11:53:16,969 		4368 of 10000 with 99.11% 	 Time used:  0.22 sec
2023-04-03 11:53:17,188 		4392 of 10000 with 99.09% 	 Time used:  0.22 sec
2023-04-03 11:53:17,408 		4416 of 10000 with 99.09% 	 Time used:  0.22 sec
2023-04-03 11:53:17,628 		4440 of 10000 with 99.10% 	 Time used:  0.22 sec
2023-04-03 11:53:17,847 		4464 of 10000 with 99.10% 	 Time used:  0.22 sec
2023-04-03 11:53:18,067 		4488 of 10000 with 99.11% 	 Time used:  0.22 sec
2023-04-03 11:53:18,286 		4512 of 10000 with 99.07% 	 Time used:  0.22 sec
2023-04-03 11:53:18,506 		4536 of 10000 with 99.05% 	 Time used:  0.22 sec
2023-04-03 11:53:18,726 		4560 of 10000 with 99.06% 	 Time used:  0.22 sec
2023-04-03 11:53:18,945 		4584 of 10000 with 99.06% 	 Time used:  0.22 sec
2023-04-03 11:53:19,165 		4608 of 10000 with 99.07% 	 Time used:  0.22 sec
2023-04-03 11:53:19,384 		4632 of 10000 with 99.07% 	 Time used:  0.22 sec
2023-04-03 11:53:19,604 		4656 of 10000 with 99.08% 	 Time used:  0.22 sec
2023-04-03 11:53:19,824 		4680 of 10000 with 99.08% 	 Time used:  0.22 sec
2023-04-03 11:53:20,043 		4704 of 10000 with 99.09% 	 Time used:  0.22 sec
2023-04-03 11:53:20,263 		4728 of 10000 with 99.07% 	 Time used:  0.22 sec
2023-04-03 11:53:20,483 		4752 of 10000 with 99.07% 	 Time used:  0.22 sec
2023-04-03 11:53:20,702 		4776 of 10000 with 99.08% 	 Time used:  0.22 sec
2023-04-03 11:53:20,922 		4800 of 10000 with 99.08% 	 Time used:  0.22 sec
2023-04-03 11:53:21,141 		4824 of 10000 with 99.09% 	 Time used:  0.22 sec
2023-04-03 11:53:21,361 		4848 of 10000 with 99.09% 	 Time used:  0.22 sec
2023-04-03 11:53:21,581 		4872 of 10000 with 99.10% 	 Time used:  0.22 sec
2023-04-03 11:53:21,800 		4896 of 10000 with 99.10% 	 Time used:  0.22 sec
2023-04-03 11:53:22,020 		4920 of 10000 with 99.11% 	 Time used:  0.22 sec
2023-04-03 11:53:22,240 		4944 of 10000 with 99.11% 	 Time used:  0.22 sec
2023-04-03 11:53:22,459 		4968 of 10000 with 99.11% 	 Time used:  0.22 sec
2023-04-03 11:53:22,679 		4992 of 10000 with 99.12% 	 Time used:  0.22 sec
2023-04-03 11:53:22,899 		5016 of 10000 with 99.12% 	 Time used:  0.22 sec
2023-04-03 11:53:23,118 		5040 of 10000 with 99.13% 	 Time used:  0.22 sec
2023-04-03 11:53:23,338 		5064 of 10000 with 99.13% 	 Time used:  0.22 sec
2023-04-03 11:53:23,558 		5088 of 10000 with 99.14% 	 Time used:  0.22 sec
2023-04-03 11:53:23,777 		5112 of 10000 with 99.14% 	 Time used:  0.22 sec
2023-04-03 11:53:23,997 		5136 of 10000 with 99.14% 	 Time used:  0.22 sec
2023-04-03 11:53:24,217 		5160 of 10000 with 99.15% 	 Time used:  0.22 sec
2023-04-03 11:53:24,437 		5184 of 10000 with 99.15% 	 Time used:  0.22 sec
2023-04-03 11:53:24,656 		5208 of 10000 with 99.16% 	 Time used:  0.22 sec
2023-04-03 11:53:24,876 		5232 of 10000 with 99.16% 	 Time used:  0.22 sec
2023-04-03 11:53:25,096 		5256 of 10000 with 99.16% 	 Time used:  0.22 sec
2023-04-03 11:53:25,315 		5280 of 10000 with 99.17% 	 Time used:  0.22 sec
2023-04-03 11:53:25,535 		5304 of 10000 with 99.17% 	 Time used:  0.22 sec
2023-04-03 11:53:25,755 		5328 of 10000 with 99.16% 	 Time used:  0.22 sec
2023-04-03 11:53:25,975 		5352 of 10000 with 99.16% 	 Time used:  0.22 sec
2023-04-03 11:53:26,194 		5376 of 10000 with 99.16% 	 Time used:  0.22 sec
2023-04-03 11:53:26,414 		5400 of 10000 with 99.15% 	 Time used:  0.22 sec
2023-04-03 11:53:26,634 		5424 of 10000 with 99.15% 	 Time used:  0.22 sec
2023-04-03 11:53:26,853 		5448 of 10000 with 99.16% 	 Time used:  0.22 sec
2023-04-03 11:53:27,073 		5472 of 10000 with 99.16% 	 Time used:  0.22 sec
2023-04-03 11:53:27,293 		5496 of 10000 with 99.16% 	 Time used:  0.22 sec
2023-04-03 11:53:27,513 		5520 of 10000 with 99.15% 	 Time used:  0.22 sec
2023-04-03 11:53:27,732 		5544 of 10000 with 99.15% 	 Time used:  0.22 sec
2023-04-03 11:53:27,952 		5568 of 10000 with 99.16% 	 Time used:  0.22 sec
2023-04-03 11:53:28,172 		5592 of 10000 with 99.16% 	 Time used:  0.22 sec
2023-04-03 11:53:28,391 		5616 of 10000 with 99.16% 	 Time used:  0.22 sec
2023-04-03 11:53:28,611 		5640 of 10000 with 99.17% 	 Time used:  0.22 sec
2023-04-03 11:53:28,831 		5664 of 10000 with 99.17% 	 Time used:  0.22 sec
2023-04-03 11:53:29,050 		5688 of 10000 with 99.17% 	 Time used:  0.22 sec
2023-04-03 11:53:29,270 		5712 of 10000 with 99.16% 	 Time used:  0.22 sec
2023-04-03 11:53:29,490 		5736 of 10000 with 99.15% 	 Time used:  0.22 sec
2023-04-03 11:53:29,710 		5760 of 10000 with 99.15% 	 Time used:  0.22 sec
2023-04-03 11:53:29,929 		5784 of 10000 with 99.15% 	 Time used:  0.22 sec
2023-04-03 11:53:30,149 		5808 of 10000 with 99.16% 	 Time used:  0.22 sec
2023-04-03 11:53:30,369 		5832 of 10000 with 99.13% 	 Time used:  0.22 sec
2023-04-03 11:53:30,588 		5856 of 10000 with 99.11% 	 Time used:  0.22 sec
2023-04-03 11:53:30,808 		5880 of 10000 with 99.12% 	 Time used:  0.22 sec
2023-04-03 11:53:31,028 		5904 of 10000 with 99.12% 	 Time used:  0.22 sec
2023-04-03 11:53:31,247 		5928 of 10000 with 99.12% 	 Time used:  0.22 sec
2023-04-03 11:53:31,467 		5952 of 10000 with 99.11% 	 Time used:  0.22 sec
2023-04-03 11:53:31,687 		5976 of 10000 with 99.11% 	 Time used:  0.22 sec
2023-04-03 11:53:31,906 		6000 of 10000 with 99.12% 	 Time used:  0.22 sec
2023-04-03 11:53:32,126 		6024 of 10000 with 99.12% 	 Time used:  0.22 sec
2023-04-03 11:53:32,346 		6048 of 10000 with 99.11% 	 Time used:  0.22 sec
2023-04-03 11:53:32,565 		6072 of 10000 with 99.11% 	 Time used:  0.22 sec
2023-04-03 11:53:32,785 		6096 of 10000 with 99.11% 	 Time used:  0.22 sec
2023-04-03 11:53:33,005 		6120 of 10000 with 99.12% 	 Time used:  0.22 sec
2023-04-03 11:53:33,224 		6144 of 10000 with 99.12% 	 Time used:  0.22 sec
2023-04-03 11:53:33,444 		6168 of 10000 with 99.12% 	 Time used:  0.22 sec
2023-04-03 11:53:33,664 		6192 of 10000 with 99.13% 	 Time used:  0.22 sec
2023-04-03 11:53:33,883 		6216 of 10000 with 99.13% 	 Time used:  0.22 sec
2023-04-03 11:53:34,103 		6240 of 10000 with 99.13% 	 Time used:  0.22 sec
2023-04-03 11:53:34,322 		6264 of 10000 with 99.14% 	 Time used:  0.22 sec
2023-04-03 11:53:34,542 		6288 of 10000 with 99.14% 	 Time used:  0.22 sec
2023-04-03 11:53:34,762 		6312 of 10000 with 99.14% 	 Time used:  0.22 sec
2023-04-03 11:53:34,981 		6336 of 10000 with 99.15% 	 Time used:  0.22 sec
2023-04-03 11:53:35,201 		6360 of 10000 with 99.15% 	 Time used:  0.22 sec
2023-04-03 11:53:35,420 		6384 of 10000 with 99.14% 	 Time used:  0.22 sec
2023-04-03 11:53:35,640 		6408 of 10000 with 99.14% 	 Time used:  0.22 sec
2023-04-03 11:53:35,860 		6432 of 10000 with 99.14% 	 Time used:  0.22 sec
2023-04-03 11:53:36,079 		6456 of 10000 with 99.15% 	 Time used:  0.22 sec
2023-04-03 11:53:36,299 		6480 of 10000 with 99.15% 	 Time used:  0.22 sec
2023-04-03 11:53:36,518 		6504 of 10000 with 99.14% 	 Time used:  0.22 sec
2023-04-03 11:53:36,738 		6528 of 10000 with 99.13% 	 Time used:  0.22 sec
2023-04-03 11:53:36,958 		6552 of 10000 with 99.13% 	 Time used:  0.22 sec
2023-04-03 11:53:37,177 		6576 of 10000 with 99.13% 	 Time used:  0.22 sec
2023-04-03 11:53:37,397 		6600 of 10000 with 99.14% 	 Time used:  0.22 sec
2023-04-03 11:53:37,617 		6624 of 10000 with 99.14% 	 Time used:  0.22 sec
2023-04-03 11:53:37,836 		6648 of 10000 with 99.14% 	 Time used:  0.22 sec
2023-04-03 11:53:38,056 		6672 of 10000 with 99.15% 	 Time used:  0.22 sec
2023-04-03 11:53:38,275 		6696 of 10000 with 99.15% 	 Time used:  0.22 sec
2023-04-03 11:53:38,495 		6720 of 10000 with 99.15% 	 Time used:  0.22 sec
2023-04-03 11:53:38,715 		6744 of 10000 with 99.15% 	 Time used:  0.22 sec
2023-04-03 11:53:38,934 		6768 of 10000 with 99.16% 	 Time used:  0.22 sec
2023-04-03 11:53:39,154 		6792 of 10000 with 99.15% 	 Time used:  0.22 sec
2023-04-03 11:53:39,374 		6816 of 10000 with 99.15% 	 Time used:  0.22 sec
2023-04-03 11:53:39,593 		6840 of 10000 with 99.15% 	 Time used:  0.22 sec
2023-04-03 11:53:39,813 		6864 of 10000 with 99.14% 	 Time used:  0.22 sec
2023-04-03 11:53:40,032 		6888 of 10000 with 99.13% 	 Time used:  0.22 sec
2023-04-03 11:53:40,252 		6912 of 10000 with 99.12% 	 Time used:  0.22 sec
2023-04-03 11:53:40,472 		6936 of 10000 with 99.12% 	 Time used:  0.22 sec
2023-04-03 11:53:40,691 		6960 of 10000 with 99.12% 	 Time used:  0.22 sec
2023-04-03 11:53:40,911 		6984 of 10000 with 99.11% 	 Time used:  0.22 sec
2023-04-03 11:53:41,131 		7008 of 10000 with 99.12% 	 Time used:  0.22 sec
2023-04-03 11:53:41,351 		7032 of 10000 with 99.12% 	 Time used:  0.22 sec
2023-04-03 11:53:41,570 		7056 of 10000 with 99.12% 	 Time used:  0.22 sec
2023-04-03 11:53:41,790 		7080 of 10000 with 99.12% 	 Time used:  0.22 sec
2023-04-03 11:53:42,010 		7104 of 10000 with 99.13% 	 Time used:  0.22 sec
2023-04-03 11:53:42,229 		7128 of 10000 with 99.13% 	 Time used:  0.22 sec
2023-04-03 11:53:42,449 		7152 of 10000 with 99.13% 	 Time used:  0.22 sec
2023-04-03 11:53:42,669 		7176 of 10000 with 99.14% 	 Time used:  0.22 sec
2023-04-03 11:53:42,889 		7200 of 10000 with 99.14% 	 Time used:  0.22 sec
2023-04-03 11:53:43,108 		7224 of 10000 with 99.14% 	 Time used:  0.22 sec
2023-04-03 11:53:43,328 		7248 of 10000 with 99.14% 	 Time used:  0.22 sec
2023-04-03 11:53:43,548 		7272 of 10000 with 99.15% 	 Time used:  0.22 sec
2023-04-03 11:53:43,767 		7296 of 10000 with 99.15% 	 Time used:  0.22 sec
2023-04-03 11:53:43,987 		7320 of 10000 with 99.14% 	 Time used:  0.22 sec
2023-04-03 11:53:44,207 		7344 of 10000 with 99.11% 	 Time used:  0.22 sec
2023-04-03 11:53:44,426 		7368 of 10000 with 99.12% 	 Time used:  0.22 sec
2023-04-03 11:53:44,646 		7392 of 10000 with 99.12% 	 Time used:  0.22 sec
2023-04-03 11:53:44,866 		7416 of 10000 with 99.12% 	 Time used:  0.22 sec
2023-04-03 11:53:45,086 		7440 of 10000 with 99.13% 	 Time used:  0.22 sec
2023-04-03 11:53:45,305 		7464 of 10000 with 99.13% 	 Time used:  0.22 sec
2023-04-03 11:53:45,525 		7488 of 10000 with 99.13% 	 Time used:  0.22 sec
2023-04-03 11:53:45,745 		7512 of 10000 with 99.13% 	 Time used:  0.22 sec
2023-04-03 11:53:45,964 		7536 of 10000 with 99.14% 	 Time used:  0.22 sec
2023-04-03 11:53:46,184 		7560 of 10000 with 99.13% 	 Time used:  0.22 sec
2023-04-03 11:53:46,404 		7584 of 10000 with 99.13% 	 Time used:  0.22 sec
2023-04-03 11:53:46,624 		7608 of 10000 with 99.13% 	 Time used:  0.22 sec
2023-04-03 11:53:46,843 		7632 of 10000 with 99.14% 	 Time used:  0.22 sec
2023-04-03 11:53:47,063 		7656 of 10000 with 99.14% 	 Time used:  0.22 sec
2023-04-03 11:53:47,283 		7680 of 10000 with 99.14% 	 Time used:  0.22 sec
2023-04-03 11:53:47,502 		7704 of 10000 with 99.14% 	 Time used:  0.22 sec
2023-04-03 11:53:47,722 		7728 of 10000 with 99.15% 	 Time used:  0.22 sec
2023-04-03 11:53:47,942 		7752 of 10000 with 99.15% 	 Time used:  0.22 sec
2023-04-03 11:53:48,161 		7776 of 10000 with 99.15% 	 Time used:  0.22 sec
2023-04-03 11:53:48,381 		7800 of 10000 with 99.15% 	 Time used:  0.22 sec
2023-04-03 11:53:48,601 		7824 of 10000 with 99.16% 	 Time used:  0.22 sec
2023-04-03 11:53:48,820 		7848 of 10000 with 99.16% 	 Time used:  0.22 sec
2023-04-03 11:53:49,040 		7872 of 10000 with 99.15% 	 Time used:  0.22 sec
2023-04-03 11:53:49,260 		7896 of 10000 with 99.15% 	 Time used:  0.22 sec
2023-04-03 11:53:49,479 		7920 of 10000 with 99.14% 	 Time used:  0.22 sec
2023-04-03 11:53:49,699 		7944 of 10000 with 99.14% 	 Time used:  0.22 sec
2023-04-03 11:53:49,919 		7968 of 10000 with 99.15% 	 Time used:  0.22 sec
2023-04-03 11:53:50,138 		7992 of 10000 with 99.15% 	 Time used:  0.22 sec
2023-04-03 11:53:50,358 		8016 of 10000 with 99.14% 	 Time used:  0.22 sec
2023-04-03 11:53:50,578 		8040 of 10000 with 99.14% 	 Time used:  0.22 sec
2023-04-03 11:53:50,797 		8064 of 10000 with 99.14% 	 Time used:  0.22 sec
2023-04-03 11:53:51,017 		8088 of 10000 with 99.13% 	 Time used:  0.22 sec
2023-04-03 11:53:51,236 		8112 of 10000 with 99.14% 	 Time used:  0.22 sec
2023-04-03 11:53:51,456 		8136 of 10000 with 99.14% 	 Time used:  0.22 sec
2023-04-03 11:53:51,676 		8160 of 10000 with 99.14% 	 Time used:  0.22 sec
2023-04-03 11:53:51,895 		8184 of 10000 with 99.14% 	 Time used:  0.22 sec
2023-04-03 11:53:52,115 		8208 of 10000 with 99.15% 	 Time used:  0.22 sec
2023-04-03 11:53:52,335 		8232 of 10000 with 99.14% 	 Time used:  0.22 sec
2023-04-03 11:53:52,554 		8256 of 10000 with 99.14% 	 Time used:  0.22 sec
2023-04-03 11:53:52,774 		8280 of 10000 with 99.14% 	 Time used:  0.22 sec
2023-04-03 11:53:52,993 		8304 of 10000 with 99.14% 	 Time used:  0.22 sec
2023-04-03 11:53:53,213 		8328 of 10000 with 99.15% 	 Time used:  0.22 sec
2023-04-03 11:53:53,433 		8352 of 10000 with 99.15% 	 Time used:  0.22 sec
2023-04-03 11:53:53,652 		8376 of 10000 with 99.15% 	 Time used:  0.22 sec
2023-04-03 11:53:53,872 		8400 of 10000 with 99.15% 	 Time used:  0.22 sec
2023-04-03 11:53:54,092 		8424 of 10000 with 99.16% 	 Time used:  0.22 sec
2023-04-03 11:53:54,311 		8448 of 10000 with 99.16% 	 Time used:  0.22 sec
2023-04-03 11:53:54,531 		8472 of 10000 with 99.16% 	 Time used:  0.22 sec
2023-04-03 11:53:54,750 		8496 of 10000 with 99.15% 	 Time used:  0.22 sec
2023-04-03 11:53:54,970 		8520 of 10000 with 99.14% 	 Time used:  0.22 sec
2023-04-03 11:53:55,190 		8544 of 10000 with 99.15% 	 Time used:  0.22 sec
2023-04-03 11:53:55,409 		8568 of 10000 with 99.15% 	 Time used:  0.22 sec
2023-04-03 11:53:55,629 		8592 of 10000 with 99.15% 	 Time used:  0.22 sec
2023-04-03 11:53:55,849 		8616 of 10000 with 99.15% 	 Time used:  0.22 sec
2023-04-03 11:53:56,068 		8640 of 10000 with 99.14% 	 Time used:  0.22 sec
2023-04-03 11:53:56,288 		8664 of 10000 with 99.13% 	 Time used:  0.22 sec
2023-04-03 11:53:56,508 		8688 of 10000 with 99.14% 	 Time used:  0.22 sec
2023-04-03 11:53:56,727 		8712 of 10000 with 99.14% 	 Time used:  0.22 sec
2023-04-03 11:53:56,947 		8736 of 10000 with 99.14% 	 Time used:  0.22 sec
2023-04-03 11:53:57,167 		8760 of 10000 with 99.14% 	 Time used:  0.22 sec
2023-04-03 11:53:57,387 		8784 of 10000 with 99.15% 	 Time used:  0.22 sec
2023-04-03 11:53:57,606 		8808 of 10000 with 99.14% 	 Time used:  0.22 sec
2023-04-03 11:53:57,826 		8832 of 10000 with 99.13% 	 Time used:  0.22 sec
2023-04-03 11:53:58,046 		8856 of 10000 with 99.13% 	 Time used:  0.22 sec
2023-04-03 11:53:58,265 		8880 of 10000 with 99.13% 	 Time used:  0.22 sec
2023-04-03 11:53:58,485 		8904 of 10000 with 99.14% 	 Time used:  0.22 sec
2023-04-03 11:53:58,705 		8928 of 10000 with 99.14% 	 Time used:  0.22 sec
2023-04-03 11:53:58,925 		8952 of 10000 with 99.14% 	 Time used:  0.22 sec
2023-04-03 11:53:59,144 		8976 of 10000 with 99.14% 	 Time used:  0.22 sec
2023-04-03 11:53:59,364 		9000 of 10000 with 99.14% 	 Time used:  0.22 sec
2023-04-03 11:53:59,584 		9024 of 10000 with 99.15% 	 Time used:  0.22 sec
2023-04-03 11:53:59,804 		9048 of 10000 with 99.15% 	 Time used:  0.22 sec
2023-04-03 11:54:00,024 		9072 of 10000 with 99.13% 	 Time used:  0.22 sec
2023-04-03 11:54:00,244 		9096 of 10000 with 99.13% 	 Time used:  0.22 sec
2023-04-03 11:54:00,463 		9120 of 10000 with 99.12% 	 Time used:  0.22 sec
2023-04-03 11:54:00,683 		9144 of 10000 with 99.13% 	 Time used:  0.22 sec
2023-04-03 11:54:00,903 		9168 of 10000 with 99.13% 	 Time used:  0.22 sec
2023-04-03 11:54:01,123 		9192 of 10000 with 99.13% 	 Time used:  0.22 sec
2023-04-03 11:54:01,342 		9216 of 10000 with 99.12% 	 Time used:  0.22 sec
2023-04-03 11:54:01,563 		9240 of 10000 with 99.11% 	 Time used:  0.22 sec
2023-04-03 11:54:01,782 		9264 of 10000 with 99.11% 	 Time used:  0.22 sec
2023-04-03 11:54:02,002 		9288 of 10000 with 99.12% 	 Time used:  0.22 sec
2023-04-03 11:54:02,222 		9312 of 10000 with 99.12% 	 Time used:  0.22 sec
2023-04-03 11:54:02,442 		9336 of 10000 with 99.12% 	 Time used:  0.22 sec
2023-04-03 11:54:02,662 		9360 of 10000 with 99.12% 	 Time used:  0.22 sec
2023-04-03 11:54:02,882 		9384 of 10000 with 99.13% 	 Time used:  0.22 sec
2023-04-03 11:54:03,101 		9408 of 10000 with 99.13% 	 Time used:  0.22 sec
2023-04-03 11:54:03,321 		9432 of 10000 with 99.13% 	 Time used:  0.22 sec
2023-04-03 11:54:03,541 		9456 of 10000 with 99.13% 	 Time used:  0.22 sec
2023-04-03 11:54:03,761 		9480 of 10000 with 99.14% 	 Time used:  0.22 sec
2023-04-03 11:54:03,980 		9504 of 10000 with 99.14% 	 Time used:  0.22 sec
2023-04-03 11:54:04,202 		9528 of 10000 with 99.14% 	 Time used:  0.22 sec
2023-04-03 11:54:04,422 		9552 of 10000 with 99.14% 	 Time used:  0.22 sec
2023-04-03 11:54:04,641 		9576 of 10000 with 99.14% 	 Time used:  0.22 sec
2023-04-03 11:54:04,861 		9600 of 10000 with 99.15% 	 Time used:  0.22 sec
2023-04-03 11:54:05,081 		9624 of 10000 with 99.15% 	 Time used:  0.22 sec
2023-04-03 11:54:05,301 		9648 of 10000 with 99.13% 	 Time used:  0.22 sec
2023-04-03 11:54:05,521 		9672 of 10000 with 99.13% 	 Time used:  0.22 sec
2023-04-03 11:54:05,741 		9696 of 10000 with 99.13% 	 Time used:  0.22 sec
2023-04-03 11:54:05,961 		9720 of 10000 with 99.14% 	 Time used:  0.22 sec
2023-04-03 11:54:06,180 		9744 of 10000 with 99.14% 	 Time used:  0.22 sec
2023-04-03 11:54:06,401 		9768 of 10000 with 99.13% 	 Time used:  0.22 sec
2023-04-03 11:54:06,621 		9792 of 10000 with 99.13% 	 Time used:  0.22 sec
2023-04-03 11:54:06,841 		9816 of 10000 with 99.12% 	 Time used:  0.22 sec
2023-04-03 11:54:07,060 		9840 of 10000 with 99.13% 	 Time used:  0.22 sec
2023-04-03 11:54:07,280 		9864 of 10000 with 99.13% 	 Time used:  0.22 sec
2023-04-03 11:54:07,500 		9888 of 10000 with 99.11% 	 Time used:  0.22 sec
2023-04-03 11:54:07,719 		9912 of 10000 with 99.11% 	 Time used:  0.22 sec
2023-04-03 11:54:07,939 		9936 of 10000 with 99.11% 	 Time used:  0.22 sec
2023-04-03 11:54:08,159 		9960 of 10000 with 99.12% 	 Time used:  0.22 sec
2023-04-03 11:54:08,379 		9984 of 10000 with 99.12% 	 Time used:  0.22 sec
2023-04-03 11:54:08,529 		10000 of 10000 with 99.11% 	 Time used:  0.15 sec
2023-04-03 11:54:08,529 
2023-04-03 11:54:08,531 			Learning rate: weights:   1.000e-02    
2023-04-03 11:54:08,531 			Last test performance: 99.11%
2023-04-03 11:54:08,531 ----------------
2023-04-03 11:54:13,069   18  =>  0    		Training 486 pattern with 99.38% 	Forward time: 	 4.40 sec
2023-04-03 11:54:13,069 			Loss:    2.637e-02    			Backward time: 	 0.13 sec 
2023-04-03 11:54:13,070 ADAM: Layer 0 -> dw_min:9.9484e-01  dw_max:1.0032e+00 lr:1.0000e-02
2023-04-03 11:54:13,070 ADAM: Layer 1 -> dw_min:9.9134e-01  dw_max:1.0093e+00 lr:1.0000e-02
2023-04-03 11:54:13,070 ADAM: Layer 2 -> dw_min:9.8586e-01  dw_max:1.0097e+00 lr:1.0000e-02
2023-04-03 11:54:13,070 ADAM: Layer 3 -> dw_min:9.9633e-01  dw_max:1.0032e+00 lr:1.0000e-02
2023-04-03 11:54:13,091 			Learning rate: weights:   1.000e-02    
2023-04-03 11:54:13,091 			Last test performance: 99.11%
2023-04-03 11:54:13,091 ----------------
2023-04-03 11:54:17,628   18  =>  1    		Training 486 pattern with 100.00% 	Forward time: 	 4.40 sec
2023-04-03 11:54:17,628 			Loss:    3.535e-03    			Backward time: 	 0.13 sec 
2023-04-03 11:54:17,628 ADAM: Layer 0 -> dw_min:9.9559e-01  dw_max:1.0030e+00 lr:1.0000e-02
2023-04-03 11:54:17,628 ADAM: Layer 1 -> dw_min:9.9206e-01  dw_max:1.0082e+00 lr:1.0000e-02
2023-04-03 11:54:17,628 ADAM: Layer 2 -> dw_min:9.8663e-01  dw_max:1.0086e+00 lr:1.0000e-02
2023-04-03 11:54:17,628 ADAM: Layer 3 -> dw_min:9.9669e-01  dw_max:1.0030e+00 lr:1.0000e-02
2023-04-03 11:54:17,689 			Learning rate: weights:   1.000e-02    
2023-04-03 11:54:17,689 			Last test performance: 99.11%
2023-04-03 11:54:17,689 ----------------
2023-04-03 11:54:22,226   18  =>  2    		Training 486 pattern with 99.17% 	Forward time: 	 4.40 sec
2023-04-03 11:54:22,226 			Loss:    1.567e-02    			Backward time: 	 0.13 sec 
2023-04-03 11:54:22,226 ADAM: Layer 0 -> dw_min:9.9590e-01  dw_max:1.0052e+00 lr:1.0000e-02
2023-04-03 11:54:22,227 ADAM: Layer 1 -> dw_min:9.9224e-01  dw_max:1.0088e+00 lr:1.0000e-02
2023-04-03 11:54:22,227 ADAM: Layer 2 -> dw_min:9.8779e-01  dw_max:1.0142e+00 lr:1.0000e-02
2023-04-03 11:54:22,227 ADAM: Layer 3 -> dw_min:9.9731e-01  dw_max:1.0028e+00 lr:1.0000e-02
2023-04-03 11:54:22,245 			Learning rate: weights:   1.000e-02    
2023-04-03 11:54:22,245 			Last test performance: 99.11%
2023-04-03 11:54:22,245 ----------------
2023-04-03 11:54:26,782   18  =>  3    		Training 486 pattern with 99.58% 	Forward time: 	 4.40 sec
2023-04-03 11:54:26,782 			Loss:    1.320e-02    			Backward time: 	 0.13 sec 
2023-04-03 11:54:26,782 ADAM: Layer 0 -> dw_min:9.9634e-01  dw_max:1.0065e+00 lr:1.0000e-02
2023-04-03 11:54:26,782 ADAM: Layer 1 -> dw_min:9.8915e-01  dw_max:1.0093e+00 lr:1.0000e-02
2023-04-03 11:54:26,783 ADAM: Layer 2 -> dw_min:9.8607e-01  dw_max:1.0141e+00 lr:1.0000e-02
2023-04-03 11:54:26,783 ADAM: Layer 3 -> dw_min:9.9689e-01  dw_max:1.0037e+00 lr:1.0000e-02
2023-04-03 11:54:26,799 			Learning rate: weights:   1.000e-02    
2023-04-03 11:54:26,799 			Last test performance: 99.11%
2023-04-03 11:54:26,799 ----------------
2023-04-03 11:54:31,335   18  =>  4    		Training 486 pattern with 99.38% 	Forward time: 	 4.40 sec
2023-04-03 11:54:31,335 			Loss:    1.700e-02    			Backward time: 	 0.13 sec 
2023-04-03 11:54:31,335 ADAM: Layer 0 -> dw_min:9.9533e-01  dw_max:1.0068e+00 lr:1.0000e-02
2023-04-03 11:54:31,336 ADAM: Layer 1 -> dw_min:9.8879e-01  dw_max:1.0117e+00 lr:1.0000e-02
2023-04-03 11:54:31,336 ADAM: Layer 2 -> dw_min:9.8707e-01  dw_max:1.0140e+00 lr:1.0000e-02
2023-04-03 11:54:31,336 ADAM: Layer 3 -> dw_min:9.9663e-01  dw_max:1.0033e+00 lr:1.0000e-02
2023-04-03 11:54:31,352 			Learning rate: weights:   1.000e-02    
2023-04-03 11:54:31,353 			Last test performance: 99.11%
2023-04-03 11:54:31,353 ----------------
2023-04-03 11:54:35,890   18  =>  5    		Training 486 pattern with 100.00% 	Forward time: 	 4.40 sec
2023-04-03 11:54:35,890 			Loss:    8.295e-04    			Backward time: 	 0.13 sec 
2023-04-03 11:54:35,890 ADAM: Layer 0 -> dw_min:9.9564e-01  dw_max:1.0063e+00 lr:1.0000e-02
2023-04-03 11:54:35,890 ADAM: Layer 1 -> dw_min:9.8984e-01  dw_max:1.0108e+00 lr:1.0000e-02
2023-04-03 11:54:35,890 ADAM: Layer 2 -> dw_min:9.8836e-01  dw_max:1.0126e+00 lr:1.0000e-02
2023-04-03 11:54:35,890 ADAM: Layer 3 -> dw_min:9.9694e-01  dw_max:1.0029e+00 lr:1.0000e-02
2023-04-03 11:54:35,965 			Learning rate: weights:   1.000e-02    
2023-04-03 11:54:35,965 			Last test performance: 99.11%
2023-04-03 11:54:35,966 ----------------
2023-04-03 11:54:40,502   18  =>  6    		Training 486 pattern with 99.58% 	Forward time: 	 4.40 sec
2023-04-03 11:54:40,502 			Loss:    6.574e-03    			Backward time: 	 0.13 sec 
2023-04-03 11:54:40,503 ADAM: Layer 0 -> dw_min:9.9533e-01  dw_max:1.0062e+00 lr:1.0000e-02
2023-04-03 11:54:40,503 ADAM: Layer 1 -> dw_min:9.8989e-01  dw_max:1.0115e+00 lr:1.0000e-02
2023-04-03 11:54:40,503 ADAM: Layer 2 -> dw_min:9.8763e-01  dw_max:1.0143e+00 lr:1.0000e-02
2023-04-03 11:54:40,503 ADAM: Layer 3 -> dw_min:9.9425e-01  dw_max:1.0041e+00 lr:1.0000e-02
2023-04-03 11:54:40,602 			Learning rate: weights:   1.000e-02    
2023-04-03 11:54:40,602 			Last test performance: 99.11%
2023-04-03 11:54:40,602 ----------------
2023-04-03 11:54:45,140   18  =>  7    		Training 486 pattern with 99.79% 	Forward time: 	 4.40 sec
2023-04-03 11:54:45,140 			Loss:    1.009e-02    			Backward time: 	 0.13 sec 
2023-04-03 11:54:45,140 ADAM: Layer 0 -> dw_min:9.9520e-01  dw_max:1.0057e+00 lr:1.0000e-02
2023-04-03 11:54:45,141 ADAM: Layer 1 -> dw_min:9.9032e-01  dw_max:1.0107e+00 lr:1.0000e-02
2023-04-03 11:54:45,141 ADAM: Layer 2 -> dw_min:9.8529e-01  dw_max:1.0129e+00 lr:1.0000e-02
2023-04-03 11:54:45,141 ADAM: Layer 3 -> dw_min:9.9482e-01  dw_max:1.0073e+00 lr:1.0000e-02
2023-04-03 11:54:45,157 			Learning rate: weights:   1.000e-02    
2023-04-03 11:54:45,157 			Last test performance: 99.11%
2023-04-03 11:54:45,157 ----------------
2023-04-03 11:54:49,694   18  =>  8    		Training 486 pattern with 99.58% 	Forward time: 	 4.40 sec
2023-04-03 11:54:49,695 			Loss:    6.244e-03    			Backward time: 	 0.13 sec 
2023-04-03 11:54:49,695 ADAM: Layer 0 -> dw_min:9.9498e-01  dw_max:1.0054e+00 lr:1.0000e-02
2023-04-03 11:54:49,695 ADAM: Layer 1 -> dw_min:9.8833e-01  dw_max:1.0118e+00 lr:1.0000e-02
2023-04-03 11:54:49,695 ADAM: Layer 2 -> dw_min:9.8675e-01  dw_max:1.0128e+00 lr:1.0000e-02
2023-04-03 11:54:49,695 ADAM: Layer 3 -> dw_min:9.9533e-01  dw_max:1.0066e+00 lr:1.0000e-02
2023-04-03 11:54:49,790 			Learning rate: weights:   1.000e-02    
2023-04-03 11:54:49,790 			Last test performance: 99.11%
2023-04-03 11:54:49,790 ----------------
2023-04-03 11:54:54,327   18  =>  9    		Training 486 pattern with 99.17% 	Forward time: 	 4.40 sec
2023-04-03 11:54:54,327 			Loss:    1.956e-02    			Backward time: 	 0.13 sec 
2023-04-03 11:54:54,328 ADAM: Layer 0 -> dw_min:9.9482e-01  dw_max:1.0044e+00 lr:1.0000e-02
2023-04-03 11:54:54,328 ADAM: Layer 1 -> dw_min:9.8731e-01  dw_max:1.0106e+00 lr:1.0000e-02
2023-04-03 11:54:54,328 ADAM: Layer 2 -> dw_min:9.8584e-01  dw_max:1.0140e+00 lr:1.0000e-02
2023-04-03 11:54:54,328 ADAM: Layer 3 -> dw_min:9.9553e-01  dw_max:1.0061e+00 lr:1.0000e-02
2023-04-03 11:54:54,353 			Learning rate: weights:   1.000e-02    
2023-04-03 11:54:54,353 			Last test performance: 99.11%
2023-04-03 11:54:54,353 ----------------
2023-04-03 11:54:58,890   18  =>  10   		Training 486 pattern with 99.58% 	Forward time: 	 4.40 sec
2023-04-03 11:54:58,890 			Loss:    1.191e-02    			Backward time: 	 0.13 sec 
2023-04-03 11:54:58,890 ADAM: Layer 0 -> dw_min:9.9449e-01  dw_max:1.0042e+00 lr:1.0000e-02
2023-04-03 11:54:58,890 ADAM: Layer 1 -> dw_min:9.8735e-01  dw_max:1.0130e+00 lr:1.0000e-02
2023-04-03 11:54:58,890 ADAM: Layer 2 -> dw_min:9.8367e-01  dw_max:1.0153e+00 lr:1.0000e-02
2023-04-03 11:54:58,890 ADAM: Layer 3 -> dw_min:9.9279e-01  dw_max:1.0065e+00 lr:1.0000e-02
2023-04-03 11:54:58,962 			Learning rate: weights:   1.000e-02    
2023-04-03 11:54:58,962 			Last test performance: 99.11%
2023-04-03 11:54:58,962 ----------------
2023-04-03 11:55:03,500   18  =>  11   		Training 486 pattern with 99.38% 	Forward time: 	 4.40 sec
2023-04-03 11:55:03,500 			Loss:    1.234e-02    			Backward time: 	 0.13 sec 
2023-04-03 11:55:03,500 ADAM: Layer 0 -> dw_min:9.9429e-01  dw_max:1.0034e+00 lr:1.0000e-02
2023-04-03 11:55:03,500 ADAM: Layer 1 -> dw_min:9.8782e-01  dw_max:1.0131e+00 lr:1.0000e-02
2023-04-03 11:55:03,501 ADAM: Layer 2 -> dw_min:9.8504e-01  dw_max:1.0138e+00 lr:1.0000e-02
2023-04-03 11:55:03,501 ADAM: Layer 3 -> dw_min:9.9318e-01  dw_max:1.0059e+00 lr:1.0000e-02
2023-04-03 11:55:03,517 			Learning rate: weights:   1.000e-02    
2023-04-03 11:55:03,517 			Last test performance: 99.11%
2023-04-03 11:55:03,517 ----------------
2023-04-03 11:55:08,058   18  =>  12   		Training 486 pattern with 99.79% 	Forward time: 	 4.41 sec
2023-04-03 11:55:08,058 			Loss:    1.010e-02    			Backward time: 	 0.13 sec 
2023-04-03 11:55:08,058 ADAM: Layer 0 -> dw_min:9.9508e-01  dw_max:1.0032e+00 lr:1.0000e-02
2023-04-03 11:55:08,058 ADAM: Layer 1 -> dw_min:9.8893e-01  dw_max:1.0136e+00 lr:1.0000e-02
2023-04-03 11:55:08,059 ADAM: Layer 2 -> dw_min:9.8647e-01  dw_max:1.0134e+00 lr:1.0000e-02
2023-04-03 11:55:08,059 ADAM: Layer 3 -> dw_min:9.9385e-01  dw_max:1.0065e+00 lr:1.0000e-02
2023-04-03 11:55:08,138 			Learning rate: weights:   1.000e-02    
2023-04-03 11:55:08,138 			Last test performance: 99.11%
2023-04-03 11:55:08,138 ----------------
2023-04-03 11:55:12,676   18  =>  13   		Training 486 pattern with 100.00% 	Forward time: 	 4.40 sec
2023-04-03 11:55:12,676 			Loss:    2.973e-03    			Backward time: 	 0.13 sec 
2023-04-03 11:55:12,676 ADAM: Layer 0 -> dw_min:9.9491e-01  dw_max:1.0029e+00 lr:1.0000e-02
2023-04-03 11:55:12,676 ADAM: Layer 1 -> dw_min:9.8998e-01  dw_max:1.0131e+00 lr:1.0000e-02
2023-04-03 11:55:12,676 ADAM: Layer 2 -> dw_min:9.8779e-01  dw_max:1.0145e+00 lr:1.0000e-02
2023-04-03 11:55:12,676 ADAM: Layer 3 -> dw_min:9.9447e-01  dw_max:1.0059e+00 lr:1.0000e-02
2023-04-03 11:55:12,731 			Learning rate: weights:   1.000e-02    
2023-04-03 11:55:12,731 			Last test performance: 99.11%
2023-04-03 11:55:12,731 ----------------
2023-04-03 11:55:17,269   18  =>  14   		Training 486 pattern with 100.00% 	Forward time: 	 4.40 sec
2023-04-03 11:55:17,269 			Loss:    1.485e-03    			Backward time: 	 0.13 sec 
2023-04-03 11:55:17,269 ADAM: Layer 0 -> dw_min:9.9541e-01  dw_max:1.0027e+00 lr:1.0000e-02
2023-04-03 11:55:17,269 ADAM: Layer 1 -> dw_min:9.9099e-01  dw_max:1.0118e+00 lr:1.0000e-02
2023-04-03 11:55:17,269 ADAM: Layer 2 -> dw_min:9.8900e-01  dw_max:1.0131e+00 lr:1.0000e-02
2023-04-03 11:55:17,269 ADAM: Layer 3 -> dw_min:9.9501e-01  dw_max:1.0053e+00 lr:1.0000e-02
2023-04-03 11:55:17,289 			Learning rate: weights:   1.000e-02    
2023-04-03 11:55:17,289 			Last test performance: 99.11%
2023-04-03 11:55:17,289 ----------------
2023-04-03 11:55:21,828   18  =>  15   		Training 486 pattern with 99.79% 	Forward time: 	 4.41 sec
2023-04-03 11:55:21,828 			Loss:    6.902e-03    			Backward time: 	 0.13 sec 
2023-04-03 11:55:21,828 ADAM: Layer 0 -> dw_min:9.9562e-01  dw_max:1.0026e+00 lr:1.0000e-02
2023-04-03 11:55:21,829 ADAM: Layer 1 -> dw_min:9.9070e-01  dw_max:1.0107e+00 lr:1.0000e-02
2023-04-03 11:55:21,829 ADAM: Layer 2 -> dw_min:9.9011e-01  dw_max:1.0118e+00 lr:1.0000e-02
2023-04-03 11:55:21,829 ADAM: Layer 3 -> dw_min:9.9531e-01  dw_max:1.0047e+00 lr:1.0000e-02
2023-04-03 11:55:21,846 			Learning rate: weights:   1.000e-02    
2023-04-03 11:55:21,847 			Last test performance: 99.11%
2023-04-03 11:55:21,847 ----------------
2023-04-03 11:55:26,384   18  =>  16   		Training 486 pattern with 99.17% 	Forward time: 	 4.40 sec
2023-04-03 11:55:26,384 			Loss:    1.564e-02    			Backward time: 	 0.13 sec 
2023-04-03 11:55:26,384 ADAM: Layer 0 -> dw_min:9.9406e-01  dw_max:1.0031e+00 lr:1.0000e-02
2023-04-03 11:55:26,385 ADAM: Layer 1 -> dw_min:9.8772e-01  dw_max:1.0097e+00 lr:1.0000e-02
2023-04-03 11:55:26,385 ADAM: Layer 2 -> dw_min:9.8799e-01  dw_max:1.0135e+00 lr:1.0000e-02
2023-04-03 11:55:26,385 ADAM: Layer 3 -> dw_min:9.9521e-01  dw_max:1.0050e+00 lr:1.0000e-02
2023-04-03 11:55:26,409 			Learning rate: weights:   1.000e-02    
2023-04-03 11:55:26,410 			Last test performance: 99.11%
2023-04-03 11:55:26,410 ----------------
2023-04-03 11:55:30,947   18  =>  17   		Training 486 pattern with 100.00% 	Forward time: 	 4.40 sec
2023-04-03 11:55:30,947 			Loss:    4.331e-03    			Backward time: 	 0.13 sec 
2023-04-03 11:55:30,947 ADAM: Layer 0 -> dw_min:9.9539e-01  dw_max:1.0036e+00 lr:1.0000e-02
2023-04-03 11:55:30,947 ADAM: Layer 1 -> dw_min:9.8845e-01  dw_max:1.0088e+00 lr:1.0000e-02
2023-04-03 11:55:30,947 ADAM: Layer 2 -> dw_min:9.8920e-01  dw_max:1.0123e+00 lr:1.0000e-02
2023-04-03 11:55:30,947 ADAM: Layer 3 -> dw_min:9.9566e-01  dw_max:1.0045e+00 lr:1.0000e-02
2023-04-03 11:55:31,049 			Learning rate: weights:   1.000e-02    
2023-04-03 11:55:31,049 			Last test performance: 99.11%
2023-04-03 11:55:31,049 ----------------
2023-04-03 11:55:35,587   18  =>  18   		Training 486 pattern with 99.58% 	Forward time: 	 4.40 sec
2023-04-03 11:55:35,587 			Loss:    9.003e-03    			Backward time: 	 0.13 sec 
2023-04-03 11:55:35,587 ADAM: Layer 0 -> dw_min:9.9597e-01  dw_max:1.0032e+00 lr:1.0000e-02
2023-04-03 11:55:35,587 ADAM: Layer 1 -> dw_min:9.8957e-01  dw_max:1.0086e+00 lr:1.0000e-02
2023-04-03 11:55:35,588 ADAM: Layer 2 -> dw_min:9.9028e-01  dw_max:1.0114e+00 lr:1.0000e-02
2023-04-03 11:55:35,588 ADAM: Layer 3 -> dw_min:9.9574e-01  dw_max:1.0040e+00 lr:1.0000e-02
2023-04-03 11:55:35,606 			Learning rate: weights:   1.000e-02    
2023-04-03 11:55:35,606 			Last test performance: 99.11%
2023-04-03 11:55:35,606 ----------------
2023-04-03 11:55:40,143   18  =>  19   		Training 486 pattern with 99.79% 	Forward time: 	 4.40 sec
2023-04-03 11:55:40,143 			Loss:    4.400e-03    			Backward time: 	 0.13 sec 
2023-04-03 11:55:40,143 ADAM: Layer 0 -> dw_min:9.9539e-01  dw_max:1.0027e+00 lr:1.0000e-02
2023-04-03 11:55:40,143 ADAM: Layer 1 -> dw_min:9.9075e-01  dw_max:1.0113e+00 lr:1.0000e-02
2023-04-03 11:55:40,143 ADAM: Layer 2 -> dw_min:9.8598e-01  dw_max:1.0127e+00 lr:1.0000e-02
2023-04-03 11:55:40,143 ADAM: Layer 3 -> dw_min:9.9565e-01  dw_max:1.0057e+00 lr:1.0000e-02
2023-04-03 11:55:40,224 			Learning rate: weights:   1.000e-02    
2023-04-03 11:55:40,224 			Last test performance: 99.11%
2023-04-03 11:55:40,224 ----------------
2023-04-03 11:55:44,761   18  =>  20   		Training 486 pattern with 99.58% 	Forward time: 	 4.40 sec
2023-04-03 11:55:44,762 			Loss:    7.913e-03    			Backward time: 	 0.13 sec 
2023-04-03 11:55:44,762 ADAM: Layer 0 -> dw_min:9.9564e-01  dw_max:1.0027e+00 lr:1.0000e-02
2023-04-03 11:55:44,762 ADAM: Layer 1 -> dw_min:9.8954e-01  dw_max:1.0105e+00 lr:1.0000e-02
2023-04-03 11:55:44,762 ADAM: Layer 2 -> dw_min:9.8606e-01  dw_max:1.0137e+00 lr:1.0000e-02
2023-04-03 11:55:44,762 ADAM: Layer 3 -> dw_min:9.9585e-01  dw_max:1.0052e+00 lr:1.0000e-02
2023-04-03 11:55:44,787 			Learning rate: weights:   1.000e-02    
2023-04-03 11:55:44,787 			Last test performance: 99.11%
2023-04-03 11:55:44,787 ----------------
2023-04-03 11:55:49,324   18  =>  21   		Training 486 pattern with 99.58% 	Forward time: 	 4.40 sec
2023-04-03 11:55:49,324 			Loss:    7.346e-03    			Backward time: 	 0.13 sec 
2023-04-03 11:55:49,325 ADAM: Layer 0 -> dw_min:9.9648e-01  dw_max:1.0031e+00 lr:1.0000e-02
2023-04-03 11:55:49,325 ADAM: Layer 1 -> dw_min:9.9051e-01  dw_max:1.0092e+00 lr:1.0000e-02
2023-04-03 11:55:49,325 ADAM: Layer 2 -> dw_min:9.8730e-01  dw_max:1.0124e+00 lr:1.0000e-02
2023-04-03 11:55:49,325 ADAM: Layer 3 -> dw_min:9.9625e-01  dw_max:1.0046e+00 lr:1.0000e-02
2023-04-03 11:55:49,402 			Learning rate: weights:   1.000e-02    
2023-04-03 11:55:49,402 			Last test performance: 99.11%
2023-04-03 11:55:49,402 ----------------
2023-04-03 11:55:53,940   18  =>  22   		Training 486 pattern with 99.17% 	Forward time: 	 4.40 sec
2023-04-03 11:55:53,940 			Loss:    1.411e-02    			Backward time: 	 0.13 sec 
2023-04-03 11:55:53,940 ADAM: Layer 0 -> dw_min:9.9617e-01  dw_max:1.0028e+00 lr:1.0000e-02
2023-04-03 11:55:53,940 ADAM: Layer 1 -> dw_min:9.9120e-01  dw_max:1.0084e+00 lr:1.0000e-02
2023-04-03 11:55:53,940 ADAM: Layer 2 -> dw_min:9.8595e-01  dw_max:1.0111e+00 lr:1.0000e-02
2023-04-03 11:55:53,940 ADAM: Layer 3 -> dw_min:9.9598e-01  dw_max:1.0039e+00 lr:1.0000e-02
2023-04-03 11:55:53,986 			Learning rate: weights:   1.000e-02    
2023-04-03 11:55:53,986 			Last test performance: 99.11%
2023-04-03 11:55:53,986 ----------------
2023-04-03 11:55:58,522   18  =>  23   		Training 486 pattern with 98.96% 	Forward time: 	 4.40 sec
2023-04-03 11:55:58,522 			Loss:    2.121e-02    			Backward time: 	 0.13 sec 
2023-04-03 11:55:58,522 ADAM: Layer 0 -> dw_min:9.9596e-01  dw_max:1.0039e+00 lr:1.0000e-02
2023-04-03 11:55:58,522 ADAM: Layer 1 -> dw_min:9.8881e-01  dw_max:1.0090e+00 lr:1.0000e-02
2023-04-03 11:55:58,522 ADAM: Layer 2 -> dw_min:9.8531e-01  dw_max:1.0126e+00 lr:1.0000e-02
2023-04-03 11:55:58,523 ADAM: Layer 3 -> dw_min:9.9471e-01  dw_max:1.0066e+00 lr:1.0000e-02
2023-04-03 11:55:58,636 			Learning rate: weights:   1.000e-02    
2023-04-03 11:55:58,636 			Last test performance: 99.11%
2023-04-03 11:55:58,637 ----------------
2023-04-03 11:56:03,175   18  =>  24   		Training 486 pattern with 98.75% 	Forward time: 	 4.41 sec
2023-04-03 11:56:03,175 			Loss:    2.337e-02    			Backward time: 	 0.13 sec 
2023-04-03 11:56:03,176 ADAM: Layer 0 -> dw_min:9.9564e-01  dw_max:1.0065e+00 lr:1.0000e-02
2023-04-03 11:56:03,176 ADAM: Layer 1 -> dw_min:9.8856e-01  dw_max:1.0111e+00 lr:1.0000e-02
2023-04-03 11:56:03,176 ADAM: Layer 2 -> dw_min:9.8676e-01  dw_max:1.0117e+00 lr:1.0000e-02
2023-04-03 11:56:03,176 ADAM: Layer 3 -> dw_min:9.9521e-01  dw_max:1.0061e+00 lr:1.0000e-02
2023-04-03 11:56:03,193 			Learning rate: weights:   1.000e-02    
2023-04-03 11:56:03,193 			Last test performance: 99.11%
2023-04-03 11:56:03,193 ----------------
2023-04-03 11:56:07,733   18  =>  25   		Training 486 pattern with 99.58% 	Forward time: 	 4.41 sec
2023-04-03 11:56:07,733 			Loss:    7.091e-03    			Backward time: 	 0.13 sec 
2023-04-03 11:56:07,733 ADAM: Layer 0 -> dw_min:9.9552e-01  dw_max:1.0055e+00 lr:1.0000e-02
2023-04-03 11:56:07,734 ADAM: Layer 1 -> dw_min:9.8781e-01  dw_max:1.0100e+00 lr:1.0000e-02
2023-04-03 11:56:07,734 ADAM: Layer 2 -> dw_min:9.8807e-01  dw_max:1.0105e+00 lr:1.0000e-02
2023-04-03 11:56:07,734 ADAM: Layer 3 -> dw_min:9.9436e-01  dw_max:1.0060e+00 lr:1.0000e-02
2023-04-03 11:56:07,777 			Learning rate: weights:   1.000e-02    
2023-04-03 11:56:07,778 			Last test performance: 99.11%
2023-04-03 11:56:07,778 ----------------
2023-04-03 11:56:12,316   18  =>  26   		Training 486 pattern with 99.58% 	Forward time: 	 4.41 sec
2023-04-03 11:56:12,316 			Loss:    5.618e-03    			Backward time: 	 0.13 sec 
2023-04-03 11:56:12,317 ADAM: Layer 0 -> dw_min:9.9576e-01  dw_max:1.0051e+00 lr:1.0000e-02
2023-04-03 11:56:12,317 ADAM: Layer 1 -> dw_min:9.8901e-01  dw_max:1.0089e+00 lr:1.0000e-02
2023-04-03 11:56:12,317 ADAM: Layer 2 -> dw_min:9.8742e-01  dw_max:1.0096e+00 lr:1.0000e-02
2023-04-03 11:56:12,318 ADAM: Layer 3 -> dw_min:9.9498e-01  dw_max:1.0053e+00 lr:1.0000e-02
2023-04-03 11:56:12,342 			Learning rate: weights:   1.000e-02    
2023-04-03 11:56:12,342 			Last test performance: 99.11%
2023-04-03 11:56:12,342 ----------------
2023-04-03 11:56:16,879   18  =>  27   		Training 486 pattern with 99.79% 	Forward time: 	 4.40 sec
2023-04-03 11:56:16,879 			Loss:    8.771e-03    			Backward time: 	 0.13 sec 
2023-04-03 11:56:16,879 ADAM: Layer 0 -> dw_min:9.9627e-01  dw_max:1.0047e+00 lr:1.0000e-02
2023-04-03 11:56:16,879 ADAM: Layer 1 -> dw_min:9.8999e-01  dw_max:1.0080e+00 lr:1.0000e-02
2023-04-03 11:56:16,879 ADAM: Layer 2 -> dw_min:9.8867e-01  dw_max:1.0111e+00 lr:1.0000e-02
2023-04-03 11:56:16,880 ADAM: Layer 3 -> dw_min:9.9547e-01  dw_max:1.0048e+00 lr:1.0000e-02
2023-04-03 11:56:16,904 			Learning rate: weights:   1.000e-02    
2023-04-03 11:56:16,904 			Last test performance: 99.11%
2023-04-03 11:56:16,905 ----------------
2023-04-03 11:56:21,442   18  =>  28   		Training 486 pattern with 99.17% 	Forward time: 	 4.40 sec
2023-04-03 11:56:21,442 			Loss:    1.235e-02    			Backward time: 	 0.13 sec 
2023-04-03 11:56:21,442 ADAM: Layer 0 -> dw_min:9.9496e-01  dw_max:1.0046e+00 lr:1.0000e-02
2023-04-03 11:56:21,442 ADAM: Layer 1 -> dw_min:9.8918e-01  dw_max:1.0135e+00 lr:1.0000e-02
2023-04-03 11:56:21,442 ADAM: Layer 2 -> dw_min:9.8638e-01  dw_max:1.0129e+00 lr:1.0000e-02
2023-04-03 11:56:21,442 ADAM: Layer 3 -> dw_min:9.9479e-01  dw_max:1.0040e+00 lr:1.0000e-02
2023-04-03 11:56:21,467 			Learning rate: weights:   1.000e-02    
2023-04-03 11:56:21,467 			Last test performance: 99.11%
2023-04-03 11:56:21,467 ----------------
2023-04-03 11:56:26,005   18  =>  29   		Training 486 pattern with 99.38% 	Forward time: 	 4.40 sec
2023-04-03 11:56:26,005 			Loss:    9.639e-03    			Backward time: 	 0.13 sec 
2023-04-03 11:56:26,005 ADAM: Layer 0 -> dw_min:9.9532e-01  dw_max:1.0050e+00 lr:1.0000e-02
2023-04-03 11:56:26,005 ADAM: Layer 1 -> dw_min:9.9019e-01  dw_max:1.0123e+00 lr:1.0000e-02
2023-04-03 11:56:26,005 ADAM: Layer 2 -> dw_min:9.8538e-01  dw_max:1.0118e+00 lr:1.0000e-02
2023-04-03 11:56:26,005 ADAM: Layer 3 -> dw_min:9.9462e-01  dw_max:1.0069e+00 lr:1.0000e-02
2023-04-03 11:56:26,083 			Learning rate: weights:   1.000e-02    
2023-04-03 11:56:26,083 			Last test performance: 99.11%
2023-04-03 11:56:26,083 ----------------
2023-04-03 11:56:30,620   18  =>  30   		Training 486 pattern with 99.58% 	Forward time: 	 4.40 sec
2023-04-03 11:56:30,621 			Loss:    1.170e-02    			Backward time: 	 0.13 sec 
2023-04-03 11:56:30,621 ADAM: Layer 0 -> dw_min:9.9569e-01  dw_max:1.0041e+00 lr:1.0000e-02
2023-04-03 11:56:30,621 ADAM: Layer 1 -> dw_min:9.9083e-01  dw_max:1.0110e+00 lr:1.0000e-02
2023-04-03 11:56:30,621 ADAM: Layer 2 -> dw_min:9.8675e-01  dw_max:1.0116e+00 lr:1.0000e-02
2023-04-03 11:56:30,621 ADAM: Layer 3 -> dw_min:9.9503e-01  dw_max:1.0062e+00 lr:1.0000e-02
2023-04-03 11:56:30,724 			Learning rate: weights:   1.000e-02    
2023-04-03 11:56:30,725 			Last test performance: 99.11%
2023-04-03 11:56:30,725 ----------------
2023-04-03 11:56:35,262   18  =>  31   		Training 486 pattern with 100.00% 	Forward time: 	 4.40 sec
2023-04-03 11:56:35,262 			Loss:    9.759e-04    			Backward time: 	 0.13 sec 
2023-04-03 11:56:35,262 ADAM: Layer 0 -> dw_min:9.9554e-01  dw_max:1.0037e+00 lr:1.0000e-02
2023-04-03 11:56:35,262 ADAM: Layer 1 -> dw_min:9.9175e-01  dw_max:1.0099e+00 lr:1.0000e-02
2023-04-03 11:56:35,262 ADAM: Layer 2 -> dw_min:9.8807e-01  dw_max:1.0104e+00 lr:1.0000e-02
2023-04-03 11:56:35,263 ADAM: Layer 3 -> dw_min:9.9548e-01  dw_max:1.0055e+00 lr:1.0000e-02
2023-04-03 11:56:35,287 			Learning rate: weights:   1.000e-02    
2023-04-03 11:56:35,287 			Last test performance: 99.11%
2023-04-03 11:56:35,287 ----------------
2023-04-03 11:56:39,823   18  =>  32   		Training 486 pattern with 99.38% 	Forward time: 	 4.40 sec
2023-04-03 11:56:39,823 			Loss:    8.306e-03    			Backward time: 	 0.13 sec 
2023-04-03 11:56:39,824 ADAM: Layer 0 -> dw_min:9.9510e-01  dw_max:1.0059e+00 lr:1.0000e-02
2023-04-03 11:56:39,824 ADAM: Layer 1 -> dw_min:9.9156e-01  dw_max:1.0093e+00 lr:1.0000e-02
2023-04-03 11:56:39,824 ADAM: Layer 2 -> dw_min:9.8709e-01  dw_max:1.0108e+00 lr:1.0000e-02
2023-04-03 11:56:39,824 ADAM: Layer 3 -> dw_min:9.9589e-01  dw_max:1.0050e+00 lr:1.0000e-02
2023-04-03 11:56:39,842 			Learning rate: weights:   1.000e-02    
2023-04-03 11:56:39,842 			Last test performance: 99.11%
2023-04-03 11:56:39,842 ----------------
2023-04-03 11:56:44,379   18  =>  33   		Training 486 pattern with 100.00% 	Forward time: 	 4.40 sec
2023-04-03 11:56:44,379 			Loss:    3.232e-03    			Backward time: 	 0.13 sec 
2023-04-03 11:56:44,379 ADAM: Layer 0 -> dw_min:9.9534e-01  dw_max:1.0051e+00 lr:1.0000e-02
2023-04-03 11:56:44,379 ADAM: Layer 1 -> dw_min:9.8895e-01  dw_max:1.0083e+00 lr:1.0000e-02
2023-04-03 11:56:44,379 ADAM: Layer 2 -> dw_min:9.8832e-01  dw_max:1.0113e+00 lr:1.0000e-02
2023-04-03 11:56:44,379 ADAM: Layer 3 -> dw_min:9.9628e-01  dw_max:1.0044e+00 lr:1.0000e-02
2023-04-03 11:56:44,457 			Learning rate: weights:   1.000e-02    
2023-04-03 11:56:44,457 			Last test performance: 99.11%
2023-04-03 11:56:44,457 ----------------
2023-04-03 11:56:48,994   18  =>  34   		Training 486 pattern with 99.38% 	Forward time: 	 4.40 sec
2023-04-03 11:56:48,994 			Loss:    1.825e-02    			Backward time: 	 0.13 sec 
2023-04-03 11:56:48,994 ADAM: Layer 0 -> dw_min:9.9580e-01  dw_max:1.0051e+00 lr:1.0000e-02
2023-04-03 11:56:48,995 ADAM: Layer 1 -> dw_min:9.8987e-01  dw_max:1.0116e+00 lr:1.0000e-02
2023-04-03 11:56:48,995 ADAM: Layer 2 -> dw_min:9.8948e-01  dw_max:1.0107e+00 lr:1.0000e-02
2023-04-03 11:56:48,995 ADAM: Layer 3 -> dw_min:9.9665e-01  dw_max:1.0060e+00 lr:1.0000e-02
2023-04-03 11:56:49,130 			Learning rate: weights:   1.000e-02    
2023-04-03 11:56:49,130 			Last test performance: 99.11%
2023-04-03 11:56:49,130 ----------------
2023-04-03 11:56:53,667   18  =>  35   		Training 486 pattern with 98.96% 	Forward time: 	 4.40 sec
2023-04-03 11:56:53,667 			Loss:    2.125e-02    			Backward time: 	 0.13 sec 
2023-04-03 11:56:53,668 ADAM: Layer 0 -> dw_min:9.9577e-01  dw_max:1.0048e+00 lr:1.0000e-02
2023-04-03 11:56:53,668 ADAM: Layer 1 -> dw_min:9.9078e-01  dw_max:1.0091e+00 lr:1.0000e-02
2023-04-03 11:56:53,668 ADAM: Layer 2 -> dw_min:9.8659e-01  dw_max:1.0101e+00 lr:1.0000e-02
2023-04-03 11:56:53,668 ADAM: Layer 3 -> dw_min:9.9547e-01  dw_max:1.0054e+00 lr:1.0000e-02
2023-04-03 11:56:53,684 			Learning rate: weights:   1.000e-02    
2023-04-03 11:56:53,684 			Last test performance: 99.11%
2023-04-03 11:56:53,684 ----------------
2023-04-03 11:56:58,221   18  =>  36   		Training 486 pattern with 99.58% 	Forward time: 	 4.40 sec
2023-04-03 11:56:58,221 			Loss:    9.739e-03    			Backward time: 	 0.13 sec 
2023-04-03 11:56:58,221 ADAM: Layer 0 -> dw_min:9.9568e-01  dw_max:1.0057e+00 lr:1.0000e-02
2023-04-03 11:56:58,221 ADAM: Layer 1 -> dw_min:9.9168e-01  dw_max:1.0091e+00 lr:1.0000e-02
2023-04-03 11:56:58,221 ADAM: Layer 2 -> dw_min:9.8793e-01  dw_max:1.0094e+00 lr:1.0000e-02
2023-04-03 11:56:58,222 ADAM: Layer 3 -> dw_min:9.9592e-01  dw_max:1.0047e+00 lr:1.0000e-02
2023-04-03 11:56:58,238 			Learning rate: weights:   1.000e-02    
2023-04-03 11:56:58,238 			Last test performance: 99.11%
2023-04-03 11:56:58,238 ----------------
2023-04-03 11:57:02,778   18  =>  37   		Training 486 pattern with 99.38% 	Forward time: 	 4.41 sec
2023-04-03 11:57:02,778 			Loss:    1.670e-02    			Backward time: 	 0.13 sec 
2023-04-03 11:57:02,779 ADAM: Layer 0 -> dw_min:9.9608e-01  dw_max:1.0052e+00 lr:1.0000e-02
2023-04-03 11:57:02,779 ADAM: Layer 1 -> dw_min:9.9250e-01  dw_max:1.0075e+00 lr:1.0000e-02
2023-04-03 11:57:02,779 ADAM: Layer 2 -> dw_min:9.8603e-01  dw_max:1.0129e+00 lr:1.0000e-02
2023-04-03 11:57:02,779 ADAM: Layer 3 -> dw_min:9.9631e-01  dw_max:1.0043e+00 lr:1.0000e-02
2023-04-03 11:57:02,856 			Learning rate: weights:   1.000e-02    
2023-04-03 11:57:02,856 			Last test performance: 99.11%
2023-04-03 11:57:02,856 ----------------
2023-04-03 11:57:07,397   18  =>  38   		Training 486 pattern with 100.00% 	Forward time: 	 4.41 sec
2023-04-03 11:57:07,397 			Loss:    2.723e-03    			Backward time: 	 0.13 sec 
2023-04-03 11:57:07,397 ADAM: Layer 0 -> dw_min:9.9646e-01  dw_max:1.0047e+00 lr:1.0000e-02
2023-04-03 11:57:07,398 ADAM: Layer 1 -> dw_min:9.9070e-01  dw_max:1.0069e+00 lr:1.0000e-02
2023-04-03 11:57:07,398 ADAM: Layer 2 -> dw_min:9.8743e-01  dw_max:1.0117e+00 lr:1.0000e-02
2023-04-03 11:57:07,398 ADAM: Layer 3 -> dw_min:9.9669e-01  dw_max:1.0038e+00 lr:1.0000e-02
2023-04-03 11:57:07,490 			Learning rate: weights:   1.000e-02    
2023-04-03 11:57:07,490 			Last test performance: 99.11%
2023-04-03 11:57:07,490 ----------------
2023-04-03 11:57:12,030   18  =>  39   		Training 486 pattern with 99.58% 	Forward time: 	 4.41 sec
2023-04-03 11:57:12,030 			Loss:    7.728e-03    			Backward time: 	 0.13 sec 
2023-04-03 11:57:12,030 ADAM: Layer 0 -> dw_min:9.9697e-01  dw_max:1.0042e+00 lr:1.0000e-02
2023-04-03 11:57:12,030 ADAM: Layer 1 -> dw_min:9.9045e-01  dw_max:1.0084e+00 lr:1.0000e-02
2023-04-03 11:57:12,030 ADAM: Layer 2 -> dw_min:9.8747e-01  dw_max:1.0106e+00 lr:1.0000e-02
2023-04-03 11:57:12,031 ADAM: Layer 3 -> dw_min:9.9489e-01  dw_max:1.0046e+00 lr:1.0000e-02
2023-04-03 11:57:12,056 			Learning rate: weights:   1.000e-02    
2023-04-03 11:57:12,056 			Last test performance: 99.11%
2023-04-03 11:57:12,056 ----------------
2023-04-03 11:57:16,595   18  =>  40   		Training 486 pattern with 100.00% 	Forward time: 	 4.40 sec
2023-04-03 11:57:16,595 			Loss:    1.924e-03    			Backward time: 	 0.13 sec 
2023-04-03 11:57:16,595 ADAM: Layer 0 -> dw_min:9.9716e-01  dw_max:1.0040e+00 lr:1.0000e-02
2023-04-03 11:57:16,596 ADAM: Layer 1 -> dw_min:9.9129e-01  dw_max:1.0076e+00 lr:1.0000e-02
2023-04-03 11:57:16,596 ADAM: Layer 2 -> dw_min:9.8866e-01  dw_max:1.0095e+00 lr:1.0000e-02
2023-04-03 11:57:16,596 ADAM: Layer 3 -> dw_min:9.9500e-01  dw_max:1.0041e+00 lr:1.0000e-02
2023-04-03 11:57:16,615 			Learning rate: weights:   1.000e-02    
2023-04-03 11:57:16,615 			Last test performance: 99.11%
2023-04-03 11:57:16,615 ----------------
2023-04-03 11:57:21,153   18  =>  41   		Training 486 pattern with 99.38% 	Forward time: 	 4.40 sec
2023-04-03 11:57:21,153 			Loss:    1.507e-02    			Backward time: 	 0.13 sec 
2023-04-03 11:57:21,153 ADAM: Layer 0 -> dw_min:9.9639e-01  dw_max:1.0049e+00 lr:1.0000e-02
2023-04-03 11:57:21,153 ADAM: Layer 1 -> dw_min:9.9168e-01  dw_max:1.0107e+00 lr:1.0000e-02
2023-04-03 11:57:21,153 ADAM: Layer 2 -> dw_min:9.8370e-01  dw_max:1.0114e+00 lr:1.0000e-02
2023-04-03 11:57:21,153 ADAM: Layer 3 -> dw_min:9.9549e-01  dw_max:1.0050e+00 lr:1.0000e-02
2023-04-03 11:57:21,179 			Learning rate: weights:   1.000e-02    
2023-04-03 11:57:21,179 			Last test performance: 99.11%
2023-04-03 11:57:21,179 ----------------
2023-04-03 11:57:25,716   18  =>  42   		Training 486 pattern with 99.58% 	Forward time: 	 4.40 sec
2023-04-03 11:57:25,716 			Loss:    1.147e-02    			Backward time: 	 0.13 sec 
2023-04-03 11:57:25,716 ADAM: Layer 0 -> dw_min:9.9607e-01  dw_max:1.0046e+00 lr:1.0000e-02
2023-04-03 11:57:25,716 ADAM: Layer 1 -> dw_min:9.9107e-01  dw_max:1.0094e+00 lr:1.0000e-02
2023-04-03 11:57:25,716 ADAM: Layer 2 -> dw_min:9.8530e-01  dw_max:1.0108e+00 lr:1.0000e-02
2023-04-03 11:57:25,716 ADAM: Layer 3 -> dw_min:9.9600e-01  dw_max:1.0045e+00 lr:1.0000e-02
2023-04-03 11:57:25,743 			Learning rate: weights:   1.000e-02    
2023-04-03 11:57:25,743 			Last test performance: 99.11%
2023-04-03 11:57:25,743 ----------------
2023-04-03 11:57:30,281   18  =>  43   		Training 486 pattern with 99.38% 	Forward time: 	 4.40 sec
2023-04-03 11:57:30,281 			Loss:    9.448e-03    			Backward time: 	 0.13 sec 
2023-04-03 11:57:30,281 ADAM: Layer 0 -> dw_min:9.9613e-01  dw_max:1.0035e+00 lr:1.0000e-02
2023-04-03 11:57:30,282 ADAM: Layer 1 -> dw_min:9.9188e-01  dw_max:1.0129e+00 lr:1.0000e-02
2023-04-03 11:57:30,282 ADAM: Layer 2 -> dw_min:9.8480e-01  dw_max:1.0125e+00 lr:1.0000e-02
2023-04-03 11:57:30,282 ADAM: Layer 3 -> dw_min:9.9664e-01  dw_max:1.0119e+00 lr:1.0000e-02
2023-04-03 11:57:30,360 			Learning rate: weights:   1.000e-02    
2023-04-03 11:57:30,360 			Last test performance: 99.11%
2023-04-03 11:57:30,360 ----------------
2023-04-03 11:57:34,898   18  =>  44   		Training 486 pattern with 99.58% 	Forward time: 	 4.40 sec
2023-04-03 11:57:34,898 			Loss:    8.382e-03    			Backward time: 	 0.13 sec 
2023-04-03 11:57:34,898 ADAM: Layer 0 -> dw_min:9.9560e-01  dw_max:1.0059e+00 lr:1.0000e-02
2023-04-03 11:57:34,898 ADAM: Layer 1 -> dw_min:9.9181e-01  dw_max:1.0118e+00 lr:1.0000e-02
2023-04-03 11:57:34,898 ADAM: Layer 2 -> dw_min:9.8596e-01  dw_max:1.0115e+00 lr:1.0000e-02
2023-04-03 11:57:34,898 ADAM: Layer 3 -> dw_min:9.9688e-01  dw_max:1.0108e+00 lr:1.0000e-02
2023-04-03 11:57:35,031 			Learning rate: weights:   1.000e-02    
2023-04-03 11:57:35,032 			Last test performance: 99.11%
2023-04-03 11:57:35,032 ----------------
2023-04-03 11:57:39,569   18  =>  45   		Training 486 pattern with 99.79% 	Forward time: 	 4.40 sec
2023-04-03 11:57:39,570 			Loss:    2.798e-03    			Backward time: 	 0.13 sec 
2023-04-03 11:57:39,570 ADAM: Layer 0 -> dw_min:9.9516e-01  dw_max:1.0051e+00 lr:1.0000e-02
2023-04-03 11:57:39,570 ADAM: Layer 1 -> dw_min:9.9157e-01  dw_max:1.0106e+00 lr:1.0000e-02
2023-04-03 11:57:39,570 ADAM: Layer 2 -> dw_min:9.8737e-01  dw_max:1.0104e+00 lr:1.0000e-02
2023-04-03 11:57:39,570 ADAM: Layer 3 -> dw_min:9.9718e-01  dw_max:1.0097e+00 lr:1.0000e-02
2023-04-03 11:57:39,590 			Learning rate: weights:   1.000e-02    
2023-04-03 11:57:39,590 			Last test performance: 99.11%
2023-04-03 11:57:39,590 ----------------
2023-04-03 11:57:44,127   18  =>  46   		Training 486 pattern with 99.38% 	Forward time: 	 4.40 sec
2023-04-03 11:57:44,127 			Loss:    1.778e-02    			Backward time: 	 0.13 sec 
2023-04-03 11:57:44,127 ADAM: Layer 0 -> dw_min:9.9537e-01  dw_max:1.0045e+00 lr:1.0000e-02
2023-04-03 11:57:44,128 ADAM: Layer 1 -> dw_min:9.8607e-01  dw_max:1.0096e+00 lr:1.0000e-02
2023-04-03 11:57:44,128 ADAM: Layer 2 -> dw_min:9.8721e-01  dw_max:1.0136e+00 lr:1.0000e-02
2023-04-03 11:57:44,128 ADAM: Layer 3 -> dw_min:9.9664e-01  dw_max:1.0087e+00 lr:1.0000e-02
2023-04-03 11:57:44,191 			Learning rate: weights:   1.000e-02    
2023-04-03 11:57:44,191 			Last test performance: 99.11%
2023-04-03 11:57:44,191 ----------------
2023-04-03 11:57:48,728   18  =>  47   		Training 486 pattern with 99.79% 	Forward time: 	 4.40 sec
2023-04-03 11:57:48,728 			Loss:    4.084e-03    			Backward time: 	 0.13 sec 
2023-04-03 11:57:48,729 ADAM: Layer 0 -> dw_min:9.9602e-01  dw_max:1.0037e+00 lr:1.0000e-02
2023-04-03 11:57:48,729 ADAM: Layer 1 -> dw_min:9.8744e-01  dw_max:1.0088e+00 lr:1.0000e-02
2023-04-03 11:57:48,729 ADAM: Layer 2 -> dw_min:9.8746e-01  dw_max:1.0122e+00 lr:1.0000e-02
2023-04-03 11:57:48,729 ADAM: Layer 3 -> dw_min:9.9698e-01  dw_max:1.0079e+00 lr:1.0000e-02
2023-04-03 11:57:48,749 			Learning rate: weights:   1.000e-02    
2023-04-03 11:57:48,749 			Last test performance: 99.11%
2023-04-03 11:57:48,749 ----------------
2023-04-03 11:57:53,286   18  =>  48   		Training 486 pattern with 99.38% 	Forward time: 	 4.40 sec
2023-04-03 11:57:53,286 			Loss:    2.440e-02    			Backward time: 	 0.13 sec 
2023-04-03 11:57:53,286 ADAM: Layer 0 -> dw_min:9.9631e-01  dw_max:1.0034e+00 lr:1.0000e-02
2023-04-03 11:57:53,287 ADAM: Layer 1 -> dw_min:9.8843e-01  dw_max:1.0077e+00 lr:1.0000e-02
2023-04-03 11:57:53,287 ADAM: Layer 2 -> dw_min:9.8664e-01  dw_max:1.0122e+00 lr:1.0000e-02
2023-04-03 11:57:53,287 ADAM: Layer 3 -> dw_min:9.9701e-01  dw_max:1.0071e+00 lr:1.0000e-02
2023-04-03 11:57:53,378 			Learning rate: weights:   1.000e-02    
2023-04-03 11:57:53,378 			Last test performance: 99.11%
2023-04-03 11:57:53,378 ----------------
2023-04-03 11:57:57,916   18  =>  49   		Training 486 pattern with 100.00% 	Forward time: 	 4.40 sec
2023-04-03 11:57:57,916 			Loss:    1.852e-03    			Backward time: 	 0.13 sec 
2023-04-03 11:57:57,916 ADAM: Layer 0 -> dw_min:9.9670e-01  dw_max:1.0030e+00 lr:1.0000e-02
2023-04-03 11:57:57,916 ADAM: Layer 1 -> dw_min:9.8952e-01  dw_max:1.0069e+00 lr:1.0000e-02
2023-04-03 11:57:57,916 ADAM: Layer 2 -> dw_min:9.8797e-01  dw_max:1.0110e+00 lr:1.0000e-02
2023-04-03 11:57:57,916 ADAM: Layer 3 -> dw_min:9.9730e-01  dw_max:1.0064e+00 lr:1.0000e-02
2023-04-03 11:57:57,951 			Learning rate: weights:   1.000e-02    
2023-04-03 11:57:57,951 			Last test performance: 99.11%
2023-04-03 11:57:57,951 ----------------
2023-04-03 11:58:02,491   18  =>  50   		Training 486 pattern with 100.00% 	Forward time: 	 4.41 sec
2023-04-03 11:58:02,491 			Loss:    3.425e-03    			Backward time: 	 0.13 sec 
2023-04-03 11:58:02,491 ADAM: Layer 0 -> dw_min:9.9707e-01  dw_max:1.0030e+00 lr:1.0000e-02
2023-04-03 11:58:02,491 ADAM: Layer 1 -> dw_min:9.9053e-01  dw_max:1.0063e+00 lr:1.0000e-02
2023-04-03 11:58:02,492 ADAM: Layer 2 -> dw_min:9.8916e-01  dw_max:1.0099e+00 lr:1.0000e-02
2023-04-03 11:58:02,492 ADAM: Layer 3 -> dw_min:9.9751e-01  dw_max:1.0058e+00 lr:1.0000e-02
2023-04-03 11:58:02,508 			Learning rate: weights:   1.000e-02    
2023-04-03 11:58:02,508 			Last test performance: 99.11%
2023-04-03 11:58:02,508 ----------------
2023-04-03 11:58:07,049   18  =>  51   		Training 486 pattern with 100.00% 	Forward time: 	 4.41 sec
2023-04-03 11:58:07,049 			Loss:    2.307e-03    			Backward time: 	 0.13 sec 
2023-04-03 11:58:07,049 ADAM: Layer 0 -> dw_min:9.9717e-01  dw_max:1.0032e+00 lr:1.0000e-02
2023-04-03 11:58:07,049 ADAM: Layer 1 -> dw_min:9.8818e-01  dw_max:1.0056e+00 lr:1.0000e-02
2023-04-03 11:58:07,049 ADAM: Layer 2 -> dw_min:9.9024e-01  dw_max:1.0105e+00 lr:1.0000e-02
2023-04-03 11:58:07,049 ADAM: Layer 3 -> dw_min:9.9725e-01  dw_max:1.0052e+00 lr:1.0000e-02
2023-04-03 11:58:07,066 			Learning rate: weights:   1.000e-02    
2023-04-03 11:58:07,066 			Last test performance: 99.11%
2023-04-03 11:58:07,066 ----------------
2023-04-03 11:58:11,604   18  =>  52   		Training 486 pattern with 99.79% 	Forward time: 	 4.40 sec
2023-04-03 11:58:11,604 			Loss:    3.678e-03    			Backward time: 	 0.13 sec 
2023-04-03 11:58:11,604 ADAM: Layer 0 -> dw_min:9.9729e-01  dw_max:1.0031e+00 lr:1.0000e-02
2023-04-03 11:58:11,604 ADAM: Layer 1 -> dw_min:9.8938e-01  dw_max:1.0076e+00 lr:1.0000e-02
2023-04-03 11:58:11,604 ADAM: Layer 2 -> dw_min:9.8566e-01  dw_max:1.0117e+00 lr:1.0000e-02
2023-04-03 11:58:11,604 ADAM: Layer 3 -> dw_min:9.9642e-01  dw_max:1.0058e+00 lr:1.0000e-02
2023-04-03 11:58:11,623 			Learning rate: weights:   1.000e-02    
2023-04-03 11:58:11,623 			Last test performance: 99.11%
2023-04-03 11:58:11,623 ----------------
2023-04-03 11:58:16,161   18  =>  53   		Training 486 pattern with 99.79% 	Forward time: 	 4.40 sec
2023-04-03 11:58:16,161 			Loss:    6.116e-03    			Backward time: 	 0.13 sec 
2023-04-03 11:58:16,161 ADAM: Layer 0 -> dw_min:9.9759e-01  dw_max:1.0028e+00 lr:1.0000e-02
2023-04-03 11:58:16,161 ADAM: Layer 1 -> dw_min:9.9107e-01  dw_max:1.0080e+00 lr:1.0000e-02
2023-04-03 11:58:16,161 ADAM: Layer 2 -> dw_min:9.8688e-01  dw_max:1.0105e+00 lr:1.0000e-02
2023-04-03 11:58:16,161 ADAM: Layer 3 -> dw_min:9.9677e-01  dw_max:1.0052e+00 lr:1.0000e-02
2023-04-03 11:58:16,186 			Learning rate: weights:   1.000e-02    
2023-04-03 11:58:16,186 			Last test performance: 99.11%
2023-04-03 11:58:16,186 ----------------
2023-04-03 11:58:20,724   18  =>  54   		Training 486 pattern with 99.58% 	Forward time: 	 4.40 sec
2023-04-03 11:58:20,724 			Loss:    1.347e-02    			Backward time: 	 0.13 sec 
2023-04-03 11:58:20,724 ADAM: Layer 0 -> dw_min:9.9663e-01  dw_max:1.0043e+00 lr:1.0000e-02
2023-04-03 11:58:20,724 ADAM: Layer 1 -> dw_min:9.8905e-01  dw_max:1.0068e+00 lr:1.0000e-02
2023-04-03 11:58:20,724 ADAM: Layer 2 -> dw_min:9.8555e-01  dw_max:1.0103e+00 lr:1.0000e-02
2023-04-03 11:58:20,724 ADAM: Layer 3 -> dw_min:9.9566e-01  dw_max:1.0067e+00 lr:1.0000e-02
2023-04-03 11:58:20,799 			Learning rate: weights:   1.000e-02    
2023-04-03 11:58:20,799 			Last test performance: 99.11%
2023-04-03 11:58:20,799 ----------------
2023-04-03 11:58:25,335   18  =>  55   		Training 486 pattern with 99.38% 	Forward time: 	 4.40 sec
2023-04-03 11:58:25,335 			Loss:    1.657e-02    			Backward time: 	 0.13 sec 
2023-04-03 11:58:25,335 ADAM: Layer 0 -> dw_min:9.9591e-01  dw_max:1.0041e+00 lr:1.0000e-02
2023-04-03 11:58:25,335 ADAM: Layer 1 -> dw_min:9.9022e-01  dw_max:1.0088e+00 lr:1.0000e-02
2023-04-03 11:58:25,335 ADAM: Layer 2 -> dw_min:9.8698e-01  dw_max:1.0139e+00 lr:1.0000e-02
2023-04-03 11:58:25,336 ADAM: Layer 3 -> dw_min:9.9590e-01  dw_max:1.0060e+00 lr:1.0000e-02
2023-04-03 11:58:25,449 			Learning rate: weights:   1.000e-02    
2023-04-03 11:58:25,449 			Last test performance: 99.11%
2023-04-03 11:58:25,449 ----------------
2023-04-03 11:58:29,987   18  =>  56   		Training 486 pattern with 99.58% 	Forward time: 	 4.40 sec
2023-04-03 11:58:29,987 			Loss:    5.815e-03    			Backward time: 	 0.13 sec 
2023-04-03 11:58:29,987 ADAM: Layer 0 -> dw_min:9.9672e-01  dw_max:1.0047e+00 lr:1.0000e-02
2023-04-03 11:58:29,988 ADAM: Layer 1 -> dw_min:9.9106e-01  dw_max:1.0075e+00 lr:1.0000e-02
2023-04-03 11:58:29,988 ADAM: Layer 2 -> dw_min:9.8828e-01  dw_max:1.0125e+00 lr:1.0000e-02
2023-04-03 11:58:29,988 ADAM: Layer 3 -> dw_min:9.9624e-01  dw_max:1.0054e+00 lr:1.0000e-02
2023-04-03 11:58:30,007 			Learning rate: weights:   1.000e-02    
2023-04-03 11:58:30,007 			Last test performance: 99.11%
2023-04-03 11:58:30,007 ----------------
2023-04-03 11:58:34,545   18  =>  57   		Training 486 pattern with 100.00% 	Forward time: 	 4.40 sec
2023-04-03 11:58:34,545 			Loss:    2.336e-03    			Backward time: 	 0.13 sec 
2023-04-03 11:58:34,545 ADAM: Layer 0 -> dw_min:9.9689e-01  dw_max:1.0041e+00 lr:1.0000e-02
2023-04-03 11:58:34,545 ADAM: Layer 1 -> dw_min:9.9211e-01  dw_max:1.0065e+00 lr:1.0000e-02
2023-04-03 11:58:34,545 ADAM: Layer 2 -> dw_min:9.8945e-01  dw_max:1.0112e+00 lr:1.0000e-02
2023-04-03 11:58:34,545 ADAM: Layer 3 -> dw_min:9.9662e-01  dw_max:1.0049e+00 lr:1.0000e-02
2023-04-03 11:58:34,561 			Learning rate: weights:   1.000e-02    
2023-04-03 11:58:34,561 			Last test performance: 99.11%
2023-04-03 11:58:34,561 ----------------
2023-04-03 11:58:39,098   18  =>  58   		Training 486 pattern with 99.58% 	Forward time: 	 4.40 sec
2023-04-03 11:58:39,098 			Loss:    1.098e-02    			Backward time: 	 0.13 sec 
2023-04-03 11:58:39,099 ADAM: Layer 0 -> dw_min:9.9668e-01  dw_max:1.0031e+00 lr:1.0000e-02
2023-04-03 11:58:39,099 ADAM: Layer 1 -> dw_min:9.9065e-01  dw_max:1.0089e+00 lr:1.0000e-02
2023-04-03 11:58:39,099 ADAM: Layer 2 -> dw_min:9.8610e-01  dw_max:1.0131e+00 lr:1.0000e-02
2023-04-03 11:58:39,099 ADAM: Layer 3 -> dw_min:9.9407e-01  dw_max:1.0082e+00 lr:1.0000e-02
2023-04-03 11:58:39,116 			Learning rate: weights:   1.000e-02    
2023-04-03 11:58:39,116 			Last test performance: 99.11%
2023-04-03 11:58:39,116 ----------------
2023-04-03 11:58:43,653   18  =>  59   		Training 486 pattern with 98.96% 	Forward time: 	 4.40 sec
2023-04-03 11:58:43,653 			Loss:    2.295e-02    			Backward time: 	 0.13 sec 
2023-04-03 11:58:43,653 ADAM: Layer 0 -> dw_min:9.9559e-01  dw_max:1.0047e+00 lr:1.0000e-02
2023-04-03 11:58:43,653 ADAM: Layer 1 -> dw_min:9.8729e-01  dw_max:1.0093e+00 lr:1.0000e-02
2023-04-03 11:58:43,653 ADAM: Layer 2 -> dw_min:9.8521e-01  dw_max:1.0138e+00 lr:1.0000e-02
2023-04-03 11:58:43,653 ADAM: Layer 3 -> dw_min:9.9465e-01  dw_max:1.0074e+00 lr:1.0000e-02
2023-04-03 11:58:43,739 			Learning rate: weights:   1.000e-02    
2023-04-03 11:58:43,739 			Last test performance: 99.11%
2023-04-03 11:58:43,739 ----------------
2023-04-03 11:58:48,277   18  =>  60   		Training 486 pattern with 100.00% 	Forward time: 	 4.40 sec
2023-04-03 11:58:48,277 			Loss:    3.229e-03    			Backward time: 	 0.13 sec 
2023-04-03 11:58:48,277 ADAM: Layer 0 -> dw_min:9.9603e-01  dw_max:1.0036e+00 lr:1.0000e-02
2023-04-03 11:58:48,278 ADAM: Layer 1 -> dw_min:9.8856e-01  dw_max:1.0084e+00 lr:1.0000e-02
2023-04-03 11:58:48,278 ADAM: Layer 2 -> dw_min:9.8668e-01  dw_max:1.0125e+00 lr:1.0000e-02
2023-04-03 11:58:48,278 ADAM: Layer 3 -> dw_min:9.9527e-01  dw_max:1.0065e+00 lr:1.0000e-02
2023-04-03 11:58:48,303 			Learning rate: weights:   1.000e-02    
2023-04-03 11:58:48,303 			Last test performance: 99.11%
2023-04-03 11:58:48,303 ----------------
2023-04-03 11:58:52,839   18  =>  61   		Training 486 pattern with 100.00% 	Forward time: 	 4.40 sec
2023-04-03 11:58:52,839 			Loss:    2.790e-03    			Backward time: 	 0.13 sec 
2023-04-03 11:58:52,839 ADAM: Layer 0 -> dw_min:9.9649e-01  dw_max:1.0034e+00 lr:1.0000e-02
2023-04-03 11:58:52,839 ADAM: Layer 1 -> dw_min:9.8970e-01  dw_max:1.0075e+00 lr:1.0000e-02
2023-04-03 11:58:52,840 ADAM: Layer 2 -> dw_min:9.8799e-01  dw_max:1.0112e+00 lr:1.0000e-02
2023-04-03 11:58:52,840 ADAM: Layer 3 -> dw_min:9.9574e-01  dw_max:1.0058e+00 lr:1.0000e-02
2023-04-03 11:58:52,913 			Learning rate: weights:   1.000e-02    
2023-04-03 11:58:52,914 			Last test performance: 99.11%
2023-04-03 11:58:52,914 ----------------
2023-04-03 11:58:57,451   18  =>  62   		Training 486 pattern with 99.58% 	Forward time: 	 4.40 sec
2023-04-03 11:58:57,451 			Loss:    1.478e-02    			Backward time: 	 0.13 sec 
2023-04-03 11:58:57,451 ADAM: Layer 0 -> dw_min:9.9683e-01  dw_max:1.0029e+00 lr:1.0000e-02
2023-04-03 11:58:57,451 ADAM: Layer 1 -> dw_min:9.9070e-01  dw_max:1.0074e+00 lr:1.0000e-02
2023-04-03 11:58:57,451 ADAM: Layer 2 -> dw_min:9.8931e-01  dw_max:1.0115e+00 lr:1.0000e-02
2023-04-03 11:58:57,452 ADAM: Layer 3 -> dw_min:9.9634e-01  dw_max:1.0052e+00 lr:1.0000e-02
2023-04-03 11:58:57,477 			Learning rate: weights:   1.000e-02    
2023-04-03 11:58:57,477 			Last test performance: 99.11%
2023-04-03 11:58:57,477 ----------------
2023-04-03 11:59:02,016   18  =>  63   		Training 486 pattern with 99.58% 	Forward time: 	 4.41 sec
2023-04-03 11:59:02,016 			Loss:    6.506e-03    			Backward time: 	 0.13 sec 
2023-04-03 11:59:02,017 ADAM: Layer 0 -> dw_min:9.9486e-01  dw_max:1.0029e+00 lr:1.0000e-02
2023-04-03 11:59:02,017 ADAM: Layer 1 -> dw_min:9.9161e-01  dw_max:1.0094e+00 lr:1.0000e-02
2023-04-03 11:59:02,017 ADAM: Layer 2 -> dw_min:9.8817e-01  dw_max:1.0106e+00 lr:1.0000e-02
2023-04-03 11:59:02,017 ADAM: Layer 3 -> dw_min:9.9647e-01  dw_max:1.0047e+00 lr:1.0000e-02
2023-04-03 11:59:02,170 			Learning rate: weights:   1.000e-02    
2023-04-03 11:59:02,170 			Last test performance: 99.11%
2023-04-03 11:59:02,170 ----------------
2023-04-03 11:59:06,709   18  =>  64   		Training 486 pattern with 99.17% 	Forward time: 	 4.41 sec
2023-04-03 11:59:06,709 			Loss:    1.611e-02    			Backward time: 	 0.13 sec 
2023-04-03 11:59:06,709 ADAM: Layer 0 -> dw_min:9.9410e-01  dw_max:1.0048e+00 lr:1.0000e-02
2023-04-03 11:59:06,710 ADAM: Layer 1 -> dw_min:9.9129e-01  dw_max:1.0091e+00 lr:1.0000e-02
2023-04-03 11:59:06,710 ADAM: Layer 2 -> dw_min:9.8893e-01  dw_max:1.0098e+00 lr:1.0000e-02
2023-04-03 11:59:06,710 ADAM: Layer 3 -> dw_min:9.9681e-01  dw_max:1.0042e+00 lr:1.0000e-02
2023-04-03 11:59:06,730 			Learning rate: weights:   1.000e-02    
2023-04-03 11:59:06,730 			Last test performance: 99.11%
2023-04-03 11:59:06,730 ----------------
2023-04-03 11:59:11,268   18  =>  65   		Training 486 pattern with 99.58% 	Forward time: 	 4.40 sec
2023-04-03 11:59:11,268 			Loss:    9.013e-03    			Backward time: 	 0.13 sec 
2023-04-03 11:59:11,268 ADAM: Layer 0 -> dw_min:9.9381e-01  dw_max:1.0057e+00 lr:1.0000e-02
2023-04-03 11:59:11,268 ADAM: Layer 1 -> dw_min:9.8984e-01  dw_max:1.0104e+00 lr:1.0000e-02
2023-04-03 11:59:11,269 ADAM: Layer 2 -> dw_min:9.8789e-01  dw_max:1.0112e+00 lr:1.0000e-02
2023-04-03 11:59:11,269 ADAM: Layer 3 -> dw_min:9.9615e-01  dw_max:1.0038e+00 lr:1.0000e-02
2023-04-03 11:59:11,305 			Learning rate: weights:   1.000e-02    
2023-04-03 11:59:11,306 			Last test performance: 99.11%
2023-04-03 11:59:11,306 ----------------
2023-04-03 11:59:15,844   18  =>  66   		Training 486 pattern with 99.58% 	Forward time: 	 4.41 sec
2023-04-03 11:59:15,844 			Loss:    6.070e-03    			Backward time: 	 0.13 sec 
2023-04-03 11:59:15,845 ADAM: Layer 0 -> dw_min:9.9346e-01  dw_max:1.0052e+00 lr:1.0000e-02
2023-04-03 11:59:15,845 ADAM: Layer 1 -> dw_min:9.8653e-01  dw_max:1.0117e+00 lr:1.0000e-02
2023-04-03 11:59:15,845 ADAM: Layer 2 -> dw_min:9.8648e-01  dw_max:1.0107e+00 lr:1.0000e-02
2023-04-03 11:59:15,845 ADAM: Layer 3 -> dw_min:9.9577e-01  dw_max:1.0034e+00 lr:1.0000e-02
2023-04-03 11:59:15,863 			Learning rate: weights:   1.000e-02    
2023-04-03 11:59:15,864 			Last test performance: 99.11%
2023-04-03 11:59:15,864 ----------------
2023-04-03 11:59:20,401   18  =>  67   		Training 486 pattern with 99.58% 	Forward time: 	 4.40 sec
2023-04-03 11:59:20,401 			Loss:    2.538e-02    			Backward time: 	 0.13 sec 
2023-04-03 11:59:20,401 ADAM: Layer 0 -> dw_min:9.9406e-01  dw_max:1.0046e+00 lr:1.0000e-02
2023-04-03 11:59:20,401 ADAM: Layer 1 -> dw_min:9.8783e-01  dw_max:1.0105e+00 lr:1.0000e-02
2023-04-03 11:59:20,401 ADAM: Layer 2 -> dw_min:9.8667e-01  dw_max:1.0120e+00 lr:1.0000e-02
2023-04-03 11:59:20,401 ADAM: Layer 3 -> dw_min:9.9622e-01  dw_max:1.0053e+00 lr:1.0000e-02
2023-04-03 11:59:20,485 			Learning rate: weights:   1.000e-02    
2023-04-03 11:59:20,485 			Last test performance: 99.11%
2023-04-03 11:59:20,485 ----------------
2023-04-03 11:59:25,023   18  =>  68   		Training 486 pattern with 99.79% 	Forward time: 	 4.40 sec
2023-04-03 11:59:25,023 			Loss:    5.905e-03    			Backward time: 	 0.13 sec 
2023-04-03 11:59:25,023 ADAM: Layer 0 -> dw_min:9.9390e-01  dw_max:1.0051e+00 lr:1.0000e-02
2023-04-03 11:59:25,024 ADAM: Layer 1 -> dw_min:9.8911e-01  dw_max:1.0118e+00 lr:1.0000e-02
2023-04-03 11:59:25,024 ADAM: Layer 2 -> dw_min:9.8798e-01  dw_max:1.0131e+00 lr:1.0000e-02
2023-04-03 11:59:25,024 ADAM: Layer 3 -> dw_min:9.9577e-01  dw_max:1.0048e+00 lr:1.0000e-02
2023-04-03 11:59:25,123 			Learning rate: weights:   1.000e-02    
2023-04-03 11:59:25,123 			Last test performance: 99.11%
2023-04-03 11:59:25,123 ----------------
2023-04-03 11:59:29,661   18  =>  69   		Training 486 pattern with 99.79% 	Forward time: 	 4.40 sec
2023-04-03 11:59:29,661 			Loss:    5.228e-03    			Backward time: 	 0.13 sec 
2023-04-03 11:59:29,661 ADAM: Layer 0 -> dw_min:9.9456e-01  dw_max:1.0045e+00 lr:1.0000e-02
2023-04-03 11:59:29,662 ADAM: Layer 1 -> dw_min:9.9075e-01  dw_max:1.0106e+00 lr:1.0000e-02
2023-04-03 11:59:29,662 ADAM: Layer 2 -> dw_min:9.8920e-01  dw_max:1.0121e+00 lr:1.0000e-02
2023-04-03 11:59:29,662 ADAM: Layer 3 -> dw_min:9.9619e-01  dw_max:1.0040e+00 lr:1.0000e-02
2023-04-03 11:59:29,688 			Learning rate: weights:   1.000e-02    
2023-04-03 11:59:29,688 			Last test performance: 99.11%
2023-04-03 11:59:29,688 ----------------
2023-04-03 11:59:34,226   18  =>  70   		Training 486 pattern with 99.58% 	Forward time: 	 4.40 sec
2023-04-03 11:59:34,226 			Loss:    1.265e-02    			Backward time: 	 0.13 sec 
2023-04-03 11:59:34,226 ADAM: Layer 0 -> dw_min:9.9507e-01  dw_max:1.0041e+00 lr:1.0000e-02
2023-04-03 11:59:34,226 ADAM: Layer 1 -> dw_min:9.9151e-01  dw_max:1.0094e+00 lr:1.0000e-02
2023-04-03 11:59:34,226 ADAM: Layer 2 -> dw_min:9.8831e-01  dw_max:1.0109e+00 lr:1.0000e-02
2023-04-03 11:59:34,226 ADAM: Layer 3 -> dw_min:9.9648e-01  dw_max:1.0037e+00 lr:1.0000e-02
2023-04-03 11:59:34,242 			Learning rate: weights:   1.000e-02    
2023-04-03 11:59:34,242 			Last test performance: 99.11%
2023-04-03 11:59:34,242 ----------------
2023-04-03 11:59:38,781   18  =>  71   		Training 486 pattern with 99.79% 	Forward time: 	 4.40 sec
2023-04-03 11:59:38,781 			Loss:    5.004e-03    			Backward time: 	 0.13 sec 
2023-04-03 11:59:38,781 ADAM: Layer 0 -> dw_min:9.9547e-01  dw_max:1.0035e+00 lr:1.0000e-02
2023-04-03 11:59:38,781 ADAM: Layer 1 -> dw_min:9.9235e-01  dw_max:1.0085e+00 lr:1.0000e-02
2023-04-03 11:59:38,781 ADAM: Layer 2 -> dw_min:9.8575e-01  dw_max:1.0125e+00 lr:1.0000e-02
2023-04-03 11:59:38,781 ADAM: Layer 3 -> dw_min:9.9679e-01  dw_max:1.0035e+00 lr:1.0000e-02
2023-04-03 11:59:38,798 			Learning rate: weights:   1.000e-02    
2023-04-03 11:59:38,798 			Last test performance: 99.11%
2023-04-03 11:59:38,798 ----------------
2023-04-03 11:59:43,335   18  =>  72   		Training 486 pattern with 99.38% 	Forward time: 	 4.40 sec
2023-04-03 11:59:43,335 			Loss:    1.012e-02    			Backward time: 	 0.13 sec 
2023-04-03 11:59:43,335 ADAM: Layer 0 -> dw_min:9.9627e-01  dw_max:1.0031e+00 lr:1.0000e-02
2023-04-03 11:59:43,336 ADAM: Layer 1 -> dw_min:9.9150e-01  dw_max:1.0073e+00 lr:1.0000e-02
2023-04-03 11:59:43,336 ADAM: Layer 2 -> dw_min:9.8715e-01  dw_max:1.0113e+00 lr:1.0000e-02
2023-04-03 11:59:43,336 ADAM: Layer 3 -> dw_min:9.9440e-01  dw_max:1.0034e+00 lr:1.0000e-02
2023-04-03 11:59:43,401 			Learning rate: weights:   1.000e-02    
2023-04-03 11:59:43,401 			Last test performance: 99.11%
2023-04-03 11:59:43,401 ----------------
2023-04-03 11:59:47,939   18  =>  73   		Training 486 pattern with 99.79% 	Forward time: 	 4.40 sec
2023-04-03 11:59:47,939 			Loss:    5.401e-03    			Backward time: 	 0.13 sec 
2023-04-03 11:59:47,939 ADAM: Layer 0 -> dw_min:9.9677e-01  dw_max:1.0030e+00 lr:1.0000e-02
2023-04-03 11:59:47,939 ADAM: Layer 1 -> dw_min:9.9163e-01  dw_max:1.0067e+00 lr:1.0000e-02
2023-04-03 11:59:47,939 ADAM: Layer 2 -> dw_min:9.8585e-01  dw_max:1.0099e+00 lr:1.0000e-02
2023-04-03 11:59:47,939 ADAM: Layer 3 -> dw_min:9.9498e-01  dw_max:1.0038e+00 lr:1.0000e-02
2023-04-03 11:59:48,044 			Learning rate: weights:   1.000e-02    
2023-04-03 11:59:48,044 			Last test performance: 99.11%
2023-04-03 11:59:48,045 ----------------
2023-04-03 11:59:52,582   18  =>  74   		Training 486 pattern with 99.58% 	Forward time: 	 4.40 sec
2023-04-03 11:59:52,582 			Loss:    1.124e-02    			Backward time: 	 0.13 sec 
2023-04-03 11:59:52,582 ADAM: Layer 0 -> dw_min:9.9714e-01  dw_max:1.0032e+00 lr:1.0000e-02
2023-04-03 11:59:52,582 ADAM: Layer 1 -> dw_min:9.9136e-01  dw_max:1.0113e+00 lr:1.0000e-02
2023-04-03 11:59:52,583 ADAM: Layer 2 -> dw_min:9.8595e-01  dw_max:1.0132e+00 lr:1.0000e-02
2023-04-03 11:59:52,583 ADAM: Layer 3 -> dw_min:9.9548e-01  dw_max:1.0054e+00 lr:1.0000e-02
2023-04-03 11:59:52,608 			Learning rate: weights:   1.000e-02    
2023-04-03 11:59:52,608 			Last test performance: 99.11%
2023-04-03 11:59:52,608 ----------------
2023-04-03 11:59:57,144   18  =>  75   		Training 486 pattern with 100.00% 	Forward time: 	 4.40 sec
2023-04-03 11:59:57,144 			Loss:    2.721e-03    			Backward time: 	 0.13 sec 
2023-04-03 11:59:57,145 ADAM: Layer 0 -> dw_min:9.9703e-01  dw_max:1.0033e+00 lr:1.0000e-02
2023-04-03 11:59:57,145 ADAM: Layer 1 -> dw_min:9.9255e-01  dw_max:1.0101e+00 lr:1.0000e-02
2023-04-03 11:59:57,145 ADAM: Layer 2 -> dw_min:9.8739e-01  dw_max:1.0119e+00 lr:1.0000e-02
2023-04-03 11:59:57,145 ADAM: Layer 3 -> dw_min:9.9597e-01  dw_max:1.0052e+00 lr:1.0000e-02
2023-04-03 11:59:57,171 			Learning rate: weights:   1.000e-02    
2023-04-03 11:59:57,171 			Last test performance: 99.11%
2023-04-03 11:59:57,171 ----------------
2023-04-03 12:00:01,709   18  =>  76   		Training 486 pattern with 99.58% 	Forward time: 	 4.40 sec
2023-04-03 12:00:01,709 			Loss:    1.543e-02    			Backward time: 	 0.13 sec 
2023-04-03 12:00:01,709 ADAM: Layer 0 -> dw_min:9.9701e-01  dw_max:1.0033e+00 lr:1.0000e-02
2023-04-03 12:00:01,709 ADAM: Layer 1 -> dw_min:9.9203e-01  dw_max:1.0090e+00 lr:1.0000e-02
2023-04-03 12:00:01,709 ADAM: Layer 2 -> dw_min:9.8867e-01  dw_max:1.0118e+00 lr:1.0000e-02
2023-04-03 12:00:01,709 ADAM: Layer 3 -> dw_min:9.9637e-01  dw_max:1.0047e+00 lr:1.0000e-02
2023-04-03 12:00:01,725 			Learning rate: weights:   1.000e-02    
2023-04-03 12:00:01,725 			Last test performance: 99.11%
2023-04-03 12:00:01,725 ----------------
2023-04-03 12:00:06,292   18  =>  77   		Training 486 pattern with 99.38% 	Forward time: 	 4.42 sec
2023-04-03 12:00:06,292 			Loss:    1.330e-02    			Backward time: 	 0.14 sec 
2023-04-03 12:00:06,293 ADAM: Layer 0 -> dw_min:9.9493e-01  dw_max:1.0040e+00 lr:1.0000e-02
2023-04-03 12:00:06,293 ADAM: Layer 1 -> dw_min:9.9074e-01  dw_max:1.0099e+00 lr:1.0000e-02
2023-04-03 12:00:06,293 ADAM: Layer 2 -> dw_min:9.8511e-01  dw_max:1.0146e+00 lr:1.0000e-02
2023-04-03 12:00:06,293 ADAM: Layer 3 -> dw_min:9.8885e-01  dw_max:1.0062e+00 lr:1.0000e-02
2023-04-03 12:00:06,334 			Learning rate: weights:   1.000e-02    
2023-04-03 12:00:06,334 			Last test performance: 99.11%
2023-04-03 12:00:06,334 ----------------
2023-04-03 12:00:10,897   18  =>  78   		Training 486 pattern with 100.00% 	Forward time: 	 4.41 sec
2023-04-03 12:00:10,897 			Loss:    1.745e-03    			Backward time: 	 0.14 sec 
2023-04-03 12:00:10,897 ADAM: Layer 0 -> dw_min:9.9513e-01  dw_max:1.0035e+00 lr:1.0000e-02
2023-04-03 12:00:10,898 ADAM: Layer 1 -> dw_min:9.9145e-01  dw_max:1.0091e+00 lr:1.0000e-02
2023-04-03 12:00:10,898 ADAM: Layer 2 -> dw_min:9.8659e-01  dw_max:1.0132e+00 lr:1.0000e-02
2023-04-03 12:00:10,898 ADAM: Layer 3 -> dw_min:9.8995e-01  dw_max:1.0056e+00 lr:1.0000e-02
2023-04-03 12:00:10,983 			Learning rate: weights:   1.000e-02    
2023-04-03 12:00:10,984 			Last test performance: 99.11%
2023-04-03 12:00:10,984 ----------------
2023-04-03 12:00:15,532   18  =>  79   		Training 486 pattern with 98.54% 	Forward time: 	 4.41 sec
2023-04-03 12:00:15,532 			Loss:    2.541e-02    			Backward time: 	 0.14 sec 
2023-04-03 12:00:15,532 ADAM: Layer 0 -> dw_min:9.9394e-01  dw_max:1.0050e+00 lr:1.0000e-02
2023-04-03 12:00:15,532 ADAM: Layer 1 -> dw_min:9.9266e-01  dw_max:1.0093e+00 lr:1.0000e-02
2023-04-03 12:00:15,532 ADAM: Layer 2 -> dw_min:9.8793e-01  dw_max:1.0119e+00 lr:1.0000e-02
2023-04-03 12:00:15,532 ADAM: Layer 3 -> dw_min:9.9099e-01  dw_max:1.0051e+00 lr:1.0000e-02
2023-04-03 12:00:15,551 			Learning rate: weights:   1.000e-02    
2023-04-03 12:00:15,551 			Last test performance: 99.11%
2023-04-03 12:00:15,551 ----------------
2023-04-03 12:00:20,089   18  =>  80   		Training 486 pattern with 98.33% 	Forward time: 	 4.40 sec
2023-04-03 12:00:20,089 			Loss:    4.068e-02    			Backward time: 	 0.13 sec 
2023-04-03 12:00:20,089 ADAM: Layer 0 -> dw_min:9.9293e-01  dw_max:1.0053e+00 lr:1.0000e-02
2023-04-03 12:00:20,089 ADAM: Layer 1 -> dw_min:9.8645e-01  dw_max:1.0141e+00 lr:1.0000e-02
2023-04-03 12:00:20,089 ADAM: Layer 2 -> dw_min:9.8638e-01  dw_max:1.0140e+00 lr:1.0000e-02
2023-04-03 12:00:20,089 ADAM: Layer 3 -> dw_min:9.9188e-01  dw_max:1.0053e+00 lr:1.0000e-02
2023-04-03 12:00:20,130 			Learning rate: weights:   1.000e-02    
2023-04-03 12:00:20,130 			Last test performance: 99.11%
2023-04-03 12:00:20,130 ----------------
2023-04-03 12:00:24,673   18  =>  81   		Training 486 pattern with 100.00% 	Forward time: 	 4.41 sec
2023-04-03 12:00:24,673 			Loss:    9.528e-04    			Backward time: 	 0.13 sec 
2023-04-03 12:00:24,674 ADAM: Layer 0 -> dw_min:9.9334e-01  dw_max:1.0051e+00 lr:1.0000e-02
2023-04-03 12:00:24,674 ADAM: Layer 1 -> dw_min:9.8745e-01  dw_max:1.0127e+00 lr:1.0000e-02
2023-04-03 12:00:24,674 ADAM: Layer 2 -> dw_min:9.8773e-01  dw_max:1.0126e+00 lr:1.0000e-02
2023-04-03 12:00:24,674 ADAM: Layer 3 -> dw_min:9.9269e-01  dw_max:1.0048e+00 lr:1.0000e-02
2023-04-03 12:00:24,700 			Learning rate: weights:   1.000e-02    
2023-04-03 12:00:24,700 			Last test performance: 99.11%
2023-04-03 12:00:24,700 ----------------
2023-04-03 12:00:29,238   18  =>  82   		Training 486 pattern with 99.79% 	Forward time: 	 4.40 sec
2023-04-03 12:00:29,238 			Loss:    5.377e-03    			Backward time: 	 0.13 sec 
2023-04-03 12:00:29,238 ADAM: Layer 0 -> dw_min:9.9449e-01  dw_max:1.0051e+00 lr:1.0000e-02
2023-04-03 12:00:29,238 ADAM: Layer 1 -> dw_min:9.8863e-01  dw_max:1.0115e+00 lr:1.0000e-02
2023-04-03 12:00:29,239 ADAM: Layer 2 -> dw_min:9.8895e-01  dw_max:1.0134e+00 lr:1.0000e-02
2023-04-03 12:00:29,239 ADAM: Layer 3 -> dw_min:9.9342e-01  dw_max:1.0043e+00 lr:1.0000e-02
2023-04-03 12:00:29,265 			Learning rate: weights:   1.000e-02    
2023-04-03 12:00:29,265 			Last test performance: 99.11%
2023-04-03 12:00:29,265 ----------------
2023-04-03 12:00:33,802   18  =>  83   		Training 486 pattern with 99.79% 	Forward time: 	 4.40 sec
2023-04-03 12:00:33,803 			Loss:    3.365e-03    			Backward time: 	 0.13 sec 
2023-04-03 12:00:33,803 ADAM: Layer 0 -> dw_min:9.9490e-01  dw_max:1.0047e+00 lr:1.0000e-02
2023-04-03 12:00:33,803 ADAM: Layer 1 -> dw_min:9.8981e-01  dw_max:1.0103e+00 lr:1.0000e-02
2023-04-03 12:00:33,803 ADAM: Layer 2 -> dw_min:9.9005e-01  dw_max:1.0119e+00 lr:1.0000e-02
2023-04-03 12:00:33,803 ADAM: Layer 3 -> dw_min:9.9408e-01  dw_max:1.0039e+00 lr:1.0000e-02
2023-04-03 12:00:33,916 			Learning rate: weights:   1.000e-02    
2023-04-03 12:00:33,916 			Last test performance: 99.11%
2023-04-03 12:00:33,916 ----------------
2023-04-03 12:00:38,456   18  =>  84   		Training 486 pattern with 100.00% 	Forward time: 	 4.40 sec
2023-04-03 12:00:38,456 			Loss:    7.965e-04    			Backward time: 	 0.13 sec 
2023-04-03 12:00:38,456 ADAM: Layer 0 -> dw_min:9.9544e-01  dw_max:1.0041e+00 lr:1.0000e-02
2023-04-03 12:00:38,456 ADAM: Layer 1 -> dw_min:9.9079e-01  dw_max:1.0093e+00 lr:1.0000e-02
2023-04-03 12:00:38,457 ADAM: Layer 2 -> dw_min:9.9106e-01  dw_max:1.0107e+00 lr:1.0000e-02
2023-04-03 12:00:38,457 ADAM: Layer 3 -> dw_min:9.9467e-01  dw_max:1.0035e+00 lr:1.0000e-02
2023-04-03 12:00:38,475 			Learning rate: weights:   1.000e-02    
2023-04-03 12:00:38,475 			Last test performance: 99.11%
2023-04-03 12:00:38,475 ----------------
2023-04-03 12:00:43,013   18  =>  85   		Training 486 pattern with 99.79% 	Forward time: 	 4.40 sec
2023-04-03 12:00:43,013 			Loss:    3.675e-03    			Backward time: 	 0.13 sec 
2023-04-03 12:00:43,013 ADAM: Layer 0 -> dw_min:9.9453e-01  dw_max:1.0046e+00 lr:1.0000e-02
2023-04-03 12:00:43,013 ADAM: Layer 1 -> dw_min:9.9177e-01  dw_max:1.0083e+00 lr:1.0000e-02
2023-04-03 12:00:43,013 ADAM: Layer 2 -> dw_min:9.9025e-01  dw_max:1.0099e+00 lr:1.0000e-02
2023-04-03 12:00:43,013 ADAM: Layer 3 -> dw_min:9.9520e-01  dw_max:1.0031e+00 lr:1.0000e-02
2023-04-03 12:00:43,033 			Learning rate: weights:   1.000e-02    
2023-04-03 12:00:43,033 			Last test performance: 99.11%
2023-04-03 12:00:43,033 ----------------
2023-04-03 12:00:47,570   18  =>  86   		Training 486 pattern with 99.58% 	Forward time: 	 4.40 sec
2023-04-03 12:00:47,570 			Loss:    7.809e-03    			Backward time: 	 0.13 sec 
2023-04-03 12:00:47,570 ADAM: Layer 0 -> dw_min:9.9517e-01  dw_max:1.0043e+00 lr:1.0000e-02
2023-04-03 12:00:47,571 ADAM: Layer 1 -> dw_min:9.9136e-01  dw_max:1.0104e+00 lr:1.0000e-02
2023-04-03 12:00:47,571 ADAM: Layer 2 -> dw_min:9.8670e-01  dw_max:1.0130e+00 lr:1.0000e-02
2023-04-03 12:00:47,571 ADAM: Layer 3 -> dw_min:9.9483e-01  dw_max:1.0071e+00 lr:1.0000e-02
2023-04-03 12:00:47,597 			Learning rate: weights:   1.000e-02    
2023-04-03 12:00:47,597 			Last test performance: 99.11%
2023-04-03 12:00:47,597 ----------------
2023-04-03 12:00:52,134   18  =>  87   		Training 486 pattern with 99.79% 	Forward time: 	 4.40 sec
2023-04-03 12:00:52,134 			Loss:    4.221e-03    			Backward time: 	 0.13 sec 
2023-04-03 12:00:52,134 ADAM: Layer 0 -> dw_min:9.9505e-01  dw_max:1.0041e+00 lr:1.0000e-02
2023-04-03 12:00:52,134 ADAM: Layer 1 -> dw_min:9.9220e-01  dw_max:1.0097e+00 lr:1.0000e-02
2023-04-03 12:00:52,134 ADAM: Layer 2 -> dw_min:9.8776e-01  dw_max:1.0115e+00 lr:1.0000e-02
2023-04-03 12:00:52,134 ADAM: Layer 3 -> dw_min:9.9534e-01  dw_max:1.0064e+00 lr:1.0000e-02
2023-04-03 12:00:52,152 			Learning rate: weights:   1.000e-02    
2023-04-03 12:00:52,152 			Last test performance: 99.11%
2023-04-03 12:00:52,152 ----------------
2023-04-03 12:00:56,690   18  =>  88   		Training 486 pattern with 99.38% 	Forward time: 	 4.40 sec
2023-04-03 12:00:56,690 			Loss:    1.512e-02    			Backward time: 	 0.13 sec 
2023-04-03 12:00:56,690 ADAM: Layer 0 -> dw_min:9.9507e-01  dw_max:1.0037e+00 lr:1.0000e-02
2023-04-03 12:00:56,690 ADAM: Layer 1 -> dw_min:9.9041e-01  dw_max:1.0087e+00 lr:1.0000e-02
2023-04-03 12:00:56,690 ADAM: Layer 2 -> dw_min:9.8541e-01  dw_max:1.0104e+00 lr:1.0000e-02
2023-04-03 12:00:56,690 ADAM: Layer 3 -> dw_min:9.9581e-01  dw_max:1.0057e+00 lr:1.0000e-02
2023-04-03 12:00:56,744 			Learning rate: weights:   1.000e-02    
2023-04-03 12:00:56,744 			Last test performance: 99.11%
2023-04-03 12:00:56,744 ----------------
2023-04-03 12:01:01,283   18  =>  89   		Training 486 pattern with 99.38% 	Forward time: 	 4.40 sec
2023-04-03 12:01:01,283 			Loss:    1.556e-02    			Backward time: 	 0.13 sec 
2023-04-03 12:01:01,283 ADAM: Layer 0 -> dw_min:9.9542e-01  dw_max:1.0057e+00 lr:1.0000e-02
2023-04-03 12:01:01,283 ADAM: Layer 1 -> dw_min:9.9137e-01  dw_max:1.0084e+00 lr:1.0000e-02
2023-04-03 12:01:01,284 ADAM: Layer 2 -> dw_min:9.8677e-01  dw_max:1.0115e+00 lr:1.0000e-02
2023-04-03 12:01:01,284 ADAM: Layer 3 -> dw_min:9.9573e-01  dw_max:1.0051e+00 lr:1.0000e-02
2023-04-03 12:01:01,410 			Learning rate: weights:   1.000e-02    
2023-04-03 12:01:01,410 			Last test performance: 99.11%
2023-04-03 12:01:01,410 ----------------
2023-04-03 12:01:05,948   18  =>  90   		Training 486 pattern with 99.38% 	Forward time: 	 4.40 sec
2023-04-03 12:01:05,948 			Loss:    1.383e-02    			Backward time: 	 0.13 sec 
2023-04-03 12:01:05,948 ADAM: Layer 0 -> dw_min:9.9474e-01  dw_max:1.0054e+00 lr:1.0000e-02
2023-04-03 12:01:05,948 ADAM: Layer 1 -> dw_min:9.8682e-01  dw_max:1.0114e+00 lr:1.0000e-02
2023-04-03 12:01:05,948 ADAM: Layer 2 -> dw_min:9.8641e-01  dw_max:1.0131e+00 lr:1.0000e-02
2023-04-03 12:01:05,948 ADAM: Layer 3 -> dw_min:9.9549e-01  dw_max:1.0046e+00 lr:1.0000e-02
2023-04-03 12:01:05,966 			Learning rate: weights:   1.000e-02    
2023-04-03 12:01:05,966 			Last test performance: 99.11%
2023-04-03 12:01:05,966 ----------------
2023-04-03 12:01:10,504   18  =>  91   		Training 486 pattern with 99.17% 	Forward time: 	 4.40 sec
2023-04-03 12:01:10,504 			Loss:    1.569e-02    			Backward time: 	 0.13 sec 
2023-04-03 12:01:10,504 ADAM: Layer 0 -> dw_min:9.9450e-01  dw_max:1.0043e+00 lr:1.0000e-02
2023-04-03 12:01:10,504 ADAM: Layer 1 -> dw_min:9.8813e-01  dw_max:1.0136e+00 lr:1.0000e-02
2023-04-03 12:01:10,504 ADAM: Layer 2 -> dw_min:9.8637e-01  dw_max:1.0133e+00 lr:1.0000e-02
2023-04-03 12:01:10,504 ADAM: Layer 3 -> dw_min:9.9562e-01  dw_max:1.0042e+00 lr:1.0000e-02
2023-04-03 12:01:10,522 			Learning rate: weights:   1.000e-02    
2023-04-03 12:01:10,522 			Last test performance: 99.11%
2023-04-03 12:01:10,522 ----------------
2023-04-03 12:01:15,060   18  =>  92   		Training 486 pattern with 99.58% 	Forward time: 	 4.40 sec
2023-04-03 12:01:15,060 			Loss:    1.308e-02    			Backward time: 	 0.13 sec 
2023-04-03 12:01:15,061 ADAM: Layer 0 -> dw_min:9.9443e-01  dw_max:1.0050e+00 lr:1.0000e-02
2023-04-03 12:01:15,061 ADAM: Layer 1 -> dw_min:9.8758e-01  dw_max:1.0130e+00 lr:1.0000e-02
2023-04-03 12:01:15,061 ADAM: Layer 2 -> dw_min:9.8698e-01  dw_max:1.0127e+00 lr:1.0000e-02
2023-04-03 12:01:15,061 ADAM: Layer 3 -> dw_min:9.9372e-01  dw_max:1.0050e+00 lr:1.0000e-02
2023-04-03 12:01:15,136 			Learning rate: weights:   1.000e-02    
2023-04-03 12:01:15,136 			Last test performance: 99.11%
2023-04-03 12:01:15,136 ----------------
2023-04-03 12:01:19,673   18  =>  93   		Training 486 pattern with 99.79% 	Forward time: 	 4.40 sec
2023-04-03 12:01:19,673 			Loss:    4.355e-03    			Backward time: 	 0.13 sec 
2023-04-03 12:01:19,673 ADAM: Layer 0 -> dw_min:9.9529e-01  dw_max:1.0046e+00 lr:1.0000e-02
2023-04-03 12:01:19,674 ADAM: Layer 1 -> dw_min:9.8881e-01  dw_max:1.0120e+00 lr:1.0000e-02
2023-04-03 12:01:19,674 ADAM: Layer 2 -> dw_min:9.8524e-01  dw_max:1.0122e+00 lr:1.0000e-02
2023-04-03 12:01:19,674 ADAM: Layer 3 -> dw_min:9.9434e-01  dw_max:1.0110e+00 lr:1.0000e-02
2023-04-03 12:01:19,698 			Learning rate: weights:   1.000e-02    
2023-04-03 12:01:19,699 			Last test performance: 99.11%
2023-04-03 12:01:19,699 ----------------
2023-04-03 12:01:24,235   18  =>  94   		Training 486 pattern with 99.79% 	Forward time: 	 4.40 sec
2023-04-03 12:01:24,235 			Loss:    1.083e-02    			Backward time: 	 0.13 sec 
2023-04-03 12:01:24,235 ADAM: Layer 0 -> dw_min:9.9557e-01  dw_max:1.0054e+00 lr:1.0000e-02
2023-04-03 12:01:24,235 ADAM: Layer 1 -> dw_min:9.9033e-01  dw_max:1.0126e+00 lr:1.0000e-02
2023-04-03 12:01:24,236 ADAM: Layer 2 -> dw_min:9.8669e-01  dw_max:1.0110e+00 lr:1.0000e-02
2023-04-03 12:01:24,236 ADAM: Layer 3 -> dw_min:9.9518e-01  dw_max:1.0096e+00 lr:1.0000e-02
2023-04-03 12:01:24,260 			Learning rate: weights:   1.000e-02    
2023-04-03 12:01:24,260 			Last test performance: 99.11%
2023-04-03 12:01:24,260 ----------------
2023-04-03 12:01:28,798   18  =>  95   		Training 486 pattern with 100.00% 	Forward time: 	 4.40 sec
2023-04-03 12:01:28,798 			Loss:    2.918e-03    			Backward time: 	 0.13 sec 
2023-04-03 12:01:28,798 ADAM: Layer 0 -> dw_min:9.9512e-01  dw_max:1.0049e+00 lr:1.0000e-02
2023-04-03 12:01:28,798 ADAM: Layer 1 -> dw_min:9.9039e-01  dw_max:1.0116e+00 lr:1.0000e-02
2023-04-03 12:01:28,798 ADAM: Layer 2 -> dw_min:9.8802e-01  dw_max:1.0099e+00 lr:1.0000e-02
2023-04-03 12:01:28,798 ADAM: Layer 3 -> dw_min:9.9563e-01  dw_max:1.0086e+00 lr:1.0000e-02
2023-04-03 12:01:28,921 			Learning rate: weights:   1.000e-02    
2023-04-03 12:01:28,921 			Last test performance: 99.11%
2023-04-03 12:01:28,921 ----------------
2023-04-03 12:01:33,456   18  =>  96   		Training 486 pattern with 99.38% 	Forward time: 	 4.40 sec
2023-04-03 12:01:33,456 			Loss:    1.224e-02    			Backward time: 	 0.13 sec 
2023-04-03 12:01:33,457 ADAM: Layer 0 -> dw_min:9.9573e-01  dw_max:1.0058e+00 lr:1.0000e-02
2023-04-03 12:01:33,457 ADAM: Layer 1 -> dw_min:9.9063e-01  dw_max:1.0112e+00 lr:1.0000e-02
2023-04-03 12:01:33,457 ADAM: Layer 2 -> dw_min:9.8887e-01  dw_max:1.0131e+00 lr:1.0000e-02
2023-04-03 12:01:33,457 ADAM: Layer 3 -> dw_min:9.9521e-01  dw_max:1.0077e+00 lr:1.0000e-02
2023-04-03 12:01:33,476 			Learning rate: weights:   1.000e-02    
2023-04-03 12:01:33,476 			Last test performance: 99.11%
2023-04-03 12:01:33,476 ----------------
2023-04-03 12:01:38,013   18  =>  97   		Training 486 pattern with 99.79% 	Forward time: 	 4.40 sec
2023-04-03 12:01:38,013 			Loss:    2.475e-02    			Backward time: 	 0.13 sec 
2023-04-03 12:01:38,013 ADAM: Layer 0 -> dw_min:9.9563e-01  dw_max:1.0062e+00 lr:1.0000e-02
2023-04-03 12:01:38,013 ADAM: Layer 1 -> dw_min:9.9149e-01  dw_max:1.0133e+00 lr:1.0000e-02
2023-04-03 12:01:38,014 ADAM: Layer 2 -> dw_min:9.8819e-01  dw_max:1.0121e+00 lr:1.0000e-02
2023-04-03 12:01:38,014 ADAM: Layer 3 -> dw_min:9.9550e-01  dw_max:1.0065e+00 lr:1.0000e-02
2023-04-03 12:01:38,067 			Learning rate: weights:   1.000e-02    
2023-04-03 12:01:38,067 			Last test performance: 99.11%
2023-04-03 12:01:38,067 ----------------
2023-04-03 12:01:42,604   18  =>  98   		Training 486 pattern with 99.79% 	Forward time: 	 4.40 sec
2023-04-03 12:01:42,604 			Loss:    6.831e-03    			Backward time: 	 0.13 sec 
2023-04-03 12:01:42,605 ADAM: Layer 0 -> dw_min:9.9392e-01  dw_max:1.0063e+00 lr:1.0000e-02
2023-04-03 12:01:42,605 ADAM: Layer 1 -> dw_min:9.8845e-01  dw_max:1.0119e+00 lr:1.0000e-02
2023-04-03 12:01:42,605 ADAM: Layer 2 -> dw_min:9.8519e-01  dw_max:1.0139e+00 lr:1.0000e-02
2023-04-03 12:01:42,605 ADAM: Layer 3 -> dw_min:9.9592e-01  dw_max:1.0058e+00 lr:1.0000e-02
2023-04-03 12:01:42,647 			Learning rate: weights:   1.000e-02    
2023-04-03 12:01:42,647 			Last test performance: 99.11%
2023-04-03 12:01:42,647 ----------------
2023-04-03 12:01:47,184   18  =>  99   		Training 486 pattern with 99.79% 	Forward time: 	 4.40 sec
2023-04-03 12:01:47,184 			Loss:    5.879e-03    			Backward time: 	 0.13 sec 
2023-04-03 12:01:47,184 ADAM: Layer 0 -> dw_min:9.9420e-01  dw_max:1.0047e+00 lr:1.0000e-02
2023-04-03 12:01:47,185 ADAM: Layer 1 -> dw_min:9.8971e-01  dw_max:1.0111e+00 lr:1.0000e-02
2023-04-03 12:01:47,185 ADAM: Layer 2 -> dw_min:9.8506e-01  dw_max:1.0125e+00 lr:1.0000e-02
2023-04-03 12:01:47,185 ADAM: Layer 3 -> dw_min:9.9625e-01  dw_max:1.0052e+00 lr:1.0000e-02
2023-04-03 12:01:47,202 			Learning rate: weights:   1.000e-02    
2023-04-03 12:01:47,202 			Last test performance: 99.11%
2023-04-03 12:01:47,202 ----------------
2023-04-03 12:01:51,739   18  => 100   		Training 486 pattern with 99.79% 	Forward time: 	 4.40 sec
2023-04-03 12:01:51,739 			Loss:    7.911e-03    			Backward time: 	 0.13 sec 
2023-04-03 12:01:51,739 ADAM: Layer 0 -> dw_min:9.9566e-01  dw_max:1.0041e+00 lr:1.0000e-02
2023-04-03 12:01:51,740 ADAM: Layer 1 -> dw_min:9.9076e-01  dw_max:1.0102e+00 lr:1.0000e-02
2023-04-03 12:01:51,740 ADAM: Layer 2 -> dw_min:9.8654e-01  dw_max:1.0128e+00 lr:1.0000e-02
2023-04-03 12:01:51,740 ADAM: Layer 3 -> dw_min:9.9659e-01  dw_max:1.0047e+00 lr:1.0000e-02
2023-04-03 12:01:51,862 			Learning rate: weights:   1.000e-02    
2023-04-03 12:01:51,863 			Last test performance: 99.11%
2023-04-03 12:01:51,863 ----------------
2023-04-03 12:01:56,400   18  => 101   		Training 486 pattern with 99.79% 	Forward time: 	 4.40 sec
2023-04-03 12:01:56,400 			Loss:    6.970e-03    			Backward time: 	 0.13 sec 
2023-04-03 12:01:56,400 ADAM: Layer 0 -> dw_min:9.9647e-01  dw_max:1.0034e+00 lr:1.0000e-02
2023-04-03 12:01:56,400 ADAM: Layer 1 -> dw_min:9.9117e-01  dw_max:1.0090e+00 lr:1.0000e-02
2023-04-03 12:01:56,400 ADAM: Layer 2 -> dw_min:9.8788e-01  dw_max:1.0131e+00 lr:1.0000e-02
2023-04-03 12:01:56,400 ADAM: Layer 3 -> dw_min:9.9563e-01  dw_max:1.0062e+00 lr:1.0000e-02
2023-04-03 12:01:56,420 			Learning rate: weights:   1.000e-02    
2023-04-03 12:01:56,420 			Last test performance: 99.11%
2023-04-03 12:01:56,420 ----------------
2023-04-03 12:02:00,958   18  => 102   		Training 486 pattern with 99.58% 	Forward time: 	 4.41 sec
2023-04-03 12:02:00,958 			Loss:    1.981e-02    			Backward time: 	 0.13 sec 
2023-04-03 12:02:00,958 ADAM: Layer 0 -> dw_min:9.9712e-01  dw_max:1.0033e+00 lr:1.0000e-02
2023-04-03 12:02:00,959 ADAM: Layer 1 -> dw_min:9.9183e-01  dw_max:1.0148e+00 lr:1.0000e-02
2023-04-03 12:02:00,959 ADAM: Layer 2 -> dw_min:9.8525e-01  dw_max:1.0118e+00 lr:1.0000e-02
2023-04-03 12:02:00,959 ADAM: Layer 3 -> dw_min:9.9606e-01  dw_max:1.0057e+00 lr:1.0000e-02
2023-04-03 12:02:01,000 			Learning rate: weights:   1.000e-02    
2023-04-03 12:02:01,000 			Last test performance: 99.11%
2023-04-03 12:02:01,000 ----------------
2023-04-03 12:02:05,541   18  => 103   		Training 486 pattern with 99.58% 	Forward time: 	 4.41 sec
2023-04-03 12:02:05,541 			Loss:    7.900e-03    			Backward time: 	 0.13 sec 
2023-04-03 12:02:05,541 ADAM: Layer 0 -> dw_min:9.9705e-01  dw_max:1.0036e+00 lr:1.0000e-02
2023-04-03 12:02:05,541 ADAM: Layer 1 -> dw_min:9.8778e-01  dw_max:1.0134e+00 lr:1.0000e-02
2023-04-03 12:02:05,541 ADAM: Layer 2 -> dw_min:9.8673e-01  dw_max:1.0128e+00 lr:1.0000e-02
2023-04-03 12:02:05,541 ADAM: Layer 3 -> dw_min:9.9640e-01  dw_max:1.0053e+00 lr:1.0000e-02
2023-04-03 12:02:05,568 			Learning rate: weights:   1.000e-02    
2023-04-03 12:02:05,568 			Last test performance: 99.11%
2023-04-03 12:02:05,568 ----------------
2023-04-03 12:02:10,106   18  => 104   		Training 486 pattern with 99.79% 	Forward time: 	 4.41 sec
2023-04-03 12:02:10,106 			Loss:    5.273e-03    			Backward time: 	 0.13 sec 
2023-04-03 12:02:10,106 ADAM: Layer 0 -> dw_min:9.9698e-01  dw_max:1.0034e+00 lr:1.0000e-02
2023-04-03 12:02:10,107 ADAM: Layer 1 -> dw_min:9.9003e-01  dw_max:1.0122e+00 lr:1.0000e-02
2023-04-03 12:02:10,107 ADAM: Layer 2 -> dw_min:9.8805e-01  dw_max:1.0161e+00 lr:1.0000e-02
2023-04-03 12:02:10,107 ADAM: Layer 3 -> dw_min:9.9661e-01  dw_max:1.0048e+00 lr:1.0000e-02
2023-04-03 12:02:10,140 			Learning rate: weights:   1.000e-02    
2023-04-03 12:02:10,140 			Last test performance: 99.11%
2023-04-03 12:02:10,140 ----------------
2023-04-03 12:02:14,678   18  => 105   		Training 486 pattern with 99.58% 	Forward time: 	 4.40 sec
2023-04-03 12:02:14,678 			Loss:    6.660e-03    			Backward time: 	 0.13 sec 
2023-04-03 12:02:14,678 ADAM: Layer 0 -> dw_min:9.9711e-01  dw_max:1.0035e+00 lr:1.0000e-02
2023-04-03 12:02:14,678 ADAM: Layer 1 -> dw_min:9.9144e-01  dw_max:1.0100e+00 lr:1.0000e-02
2023-04-03 12:02:14,678 ADAM: Layer 2 -> dw_min:9.8920e-01  dw_max:1.0145e+00 lr:1.0000e-02
2023-04-03 12:02:14,678 ADAM: Layer 3 -> dw_min:9.9670e-01  dw_max:1.0044e+00 lr:1.0000e-02
2023-04-03 12:02:14,770 			Learning rate: weights:   1.000e-02    
2023-04-03 12:02:14,770 			Last test performance: 99.11%
2023-04-03 12:02:14,770 ----------------
2023-04-03 12:02:19,311   18  => 106   		Training 486 pattern with 100.00% 	Forward time: 	 4.40 sec
2023-04-03 12:02:19,311 			Loss:    4.362e-03    			Backward time: 	 0.13 sec 
2023-04-03 12:02:19,311 ADAM: Layer 0 -> dw_min:9.9731e-01  dw_max:1.0042e+00 lr:1.0000e-02
2023-04-03 12:02:19,311 ADAM: Layer 1 -> dw_min:9.9206e-01  dw_max:1.0085e+00 lr:1.0000e-02
2023-04-03 12:02:19,311 ADAM: Layer 2 -> dw_min:9.8730e-01  dw_max:1.0131e+00 lr:1.0000e-02
2023-04-03 12:02:19,311 ADAM: Layer 3 -> dw_min:9.9696e-01  dw_max:1.0040e+00 lr:1.0000e-02
2023-04-03 12:02:19,327 			Learning rate: weights:   1.000e-02    
2023-04-03 12:02:19,327 			Last test performance: 99.11%
2023-04-03 12:02:19,327 ----------------
2023-04-03 12:02:23,863   18  => 107   		Training 486 pattern with 99.79% 	Forward time: 	 4.40 sec
2023-04-03 12:02:23,863 			Loss:    9.278e-03    			Backward time: 	 0.13 sec 
2023-04-03 12:02:23,863 ADAM: Layer 0 -> dw_min:9.9485e-01  dw_max:1.0035e+00 lr:1.0000e-02
2023-04-03 12:02:23,863 ADAM: Layer 1 -> dw_min:9.8708e-01  dw_max:1.0094e+00 lr:1.0000e-02
2023-04-03 12:02:23,864 ADAM: Layer 2 -> dw_min:9.8836e-01  dw_max:1.0118e+00 lr:1.0000e-02
2023-04-03 12:02:23,864 ADAM: Layer 3 -> dw_min:9.9707e-01  dw_max:1.0036e+00 lr:1.0000e-02
2023-04-03 12:02:23,988 			Learning rate: weights:   1.000e-02    
2023-04-03 12:02:23,988 			Last test performance: 99.11%
2023-04-03 12:02:23,988 ----------------
2023-04-03 12:02:28,525   18  => 108   		Training 486 pattern with 99.38% 	Forward time: 	 4.40 sec
2023-04-03 12:02:28,526 			Loss:    1.080e-02    			Backward time: 	 0.13 sec 
2023-04-03 12:02:28,526 ADAM: Layer 0 -> dw_min:9.9544e-01  dw_max:1.0044e+00 lr:1.0000e-02
2023-04-03 12:02:28,526 ADAM: Layer 1 -> dw_min:9.8789e-01  dw_max:1.0134e+00 lr:1.0000e-02
2023-04-03 12:02:28,526 ADAM: Layer 2 -> dw_min:9.8373e-01  dw_max:1.0153e+00 lr:1.0000e-02
2023-04-03 12:02:28,526 ADAM: Layer 3 -> dw_min:9.9735e-01  dw_max:1.0033e+00 lr:1.0000e-02
2023-04-03 12:02:28,544 			Learning rate: weights:   1.000e-02    
2023-04-03 12:02:28,544 			Last test performance: 99.11%
2023-04-03 12:02:28,544 ----------------
2023-04-03 12:02:33,081   18  => 109   		Training 486 pattern with 99.38% 	Forward time: 	 4.40 sec
2023-04-03 12:02:33,081 			Loss:    8.411e-03    			Backward time: 	 0.13 sec 
2023-04-03 12:02:33,081 ADAM: Layer 0 -> dw_min:9.9502e-01  dw_max:1.0040e+00 lr:1.0000e-02
2023-04-03 12:02:33,081 ADAM: Layer 1 -> dw_min:9.8914e-01  dw_max:1.0121e+00 lr:1.0000e-02
2023-04-03 12:02:33,081 ADAM: Layer 2 -> dw_min:9.8478e-01  dw_max:1.0138e+00 lr:1.0000e-02
2023-04-03 12:02:33,081 ADAM: Layer 3 -> dw_min:9.9722e-01  dw_max:1.0059e+00 lr:1.0000e-02
2023-04-03 12:02:33,129 			Learning rate: weights:   1.000e-02    
2023-04-03 12:02:33,129 			Last test performance: 99.11%
2023-04-03 12:02:33,129 ----------------
2023-04-03 12:02:37,665   18  => 110   		Training 486 pattern with 99.38% 	Forward time: 	 4.40 sec
2023-04-03 12:02:37,665 			Loss:    1.726e-02    			Backward time: 	 0.13 sec 
2023-04-03 12:02:37,666 ADAM: Layer 0 -> dw_min:9.9579e-01  dw_max:1.0039e+00 lr:1.0000e-02
2023-04-03 12:02:37,666 ADAM: Layer 1 -> dw_min:9.8976e-01  dw_max:1.0134e+00 lr:1.0000e-02
2023-04-03 12:02:37,666 ADAM: Layer 2 -> dw_min:9.8448e-01  dw_max:1.0124e+00 lr:1.0000e-02
2023-04-03 12:02:37,666 ADAM: Layer 3 -> dw_min:9.9693e-01  dw_max:1.0053e+00 lr:1.0000e-02
2023-04-03 12:02:37,782 			Learning rate: weights:   1.000e-02    
2023-04-03 12:02:37,783 			Last test performance: 99.11%
2023-04-03 12:02:37,783 ----------------
2023-04-03 12:02:42,319   18  => 111   		Training 486 pattern with 99.38% 	Forward time: 	 4.40 sec
2023-04-03 12:02:42,319 			Loss:    1.974e-02    			Backward time: 	 0.13 sec 
2023-04-03 12:02:42,320 ADAM: Layer 0 -> dw_min:9.9485e-01  dw_max:1.0048e+00 lr:1.0000e-02
2023-04-03 12:02:42,320 ADAM: Layer 1 -> dw_min:9.8946e-01  dw_max:1.0184e+00 lr:1.0000e-02
2023-04-03 12:02:42,320 ADAM: Layer 2 -> dw_min:9.8507e-01  dw_max:1.0184e+00 lr:1.0000e-02
2023-04-03 12:02:42,320 ADAM: Layer 3 -> dw_min:9.9547e-01  dw_max:1.0065e+00 lr:1.0000e-02
2023-04-03 12:02:42,339 			Learning rate: weights:   1.000e-02    
2023-04-03 12:02:42,339 			Last test performance: 99.11%
2023-04-03 12:02:42,339 ----------------
2023-04-03 12:02:46,886   18  => 112   		Training 486 pattern with 99.79% 	Forward time: 	 4.40 sec
2023-04-03 12:02:46,886 			Loss:    5.942e-03    			Backward time: 	 0.14 sec 
2023-04-03 12:02:46,887 ADAM: Layer 0 -> dw_min:9.9519e-01  dw_max:1.0054e+00 lr:1.0000e-02
2023-04-03 12:02:46,887 ADAM: Layer 1 -> dw_min:9.8918e-01  dw_max:1.0176e+00 lr:1.0000e-02
2023-04-03 12:02:46,887 ADAM: Layer 2 -> dw_min:9.8596e-01  dw_max:1.0166e+00 lr:1.0000e-02
2023-04-03 12:02:46,887 ADAM: Layer 3 -> dw_min:9.9591e-01  dw_max:1.0058e+00 lr:1.0000e-02
2023-04-03 12:02:46,904 			Learning rate: weights:   1.000e-02    
2023-04-03 12:02:46,904 			Last test performance: 99.11%
2023-04-03 12:02:46,904 ----------------
2023-04-03 12:02:51,441   18  => 113   		Training 486 pattern with 100.00% 	Forward time: 	 4.40 sec
2023-04-03 12:02:51,441 			Loss:    3.870e-03    			Backward time: 	 0.13 sec 
2023-04-03 12:02:51,441 ADAM: Layer 0 -> dw_min:9.9589e-01  dw_max:1.0055e+00 lr:1.0000e-02
2023-04-03 12:02:51,442 ADAM: Layer 1 -> dw_min:9.8395e-01  dw_max:1.0143e+00 lr:1.0000e-02
2023-04-03 12:02:51,442 ADAM: Layer 2 -> dw_min:9.8217e-01  dw_max:1.0177e+00 lr:1.0000e-02
2023-04-03 12:02:51,442 ADAM: Layer 3 -> dw_min:9.9632e-01  dw_max:1.0052e+00 lr:1.0000e-02
2023-04-03 12:02:51,461 			Learning rate: weights:   1.000e-02    
2023-04-03 12:02:51,461 			Last test performance: 99.11%
2023-04-03 12:02:51,461 ----------------
2023-04-03 12:02:56,013   18  => 114   		Training 486 pattern with 99.79% 	Forward time: 	 4.40 sec
2023-04-03 12:02:56,013 			Loss:    2.038e-02    			Backward time: 	 0.14 sec 
2023-04-03 12:02:56,013 ADAM: Layer 0 -> dw_min:9.9564e-01  dw_max:1.0048e+00 lr:1.0000e-02
2023-04-03 12:02:56,013 ADAM: Layer 1 -> dw_min:9.8740e-01  dw_max:1.0179e+00 lr:1.0000e-02
2023-04-03 12:02:56,013 ADAM: Layer 2 -> dw_min:9.8399e-01  dw_max:1.0175e+00 lr:1.0000e-02
2023-04-03 12:02:56,013 ADAM: Layer 3 -> dw_min:9.9588e-01  dw_max:1.0050e+00 lr:1.0000e-02
2023-04-03 12:02:56,103 			Learning rate: weights:   1.000e-02    
2023-04-03 12:02:56,103 			Last test performance: 99.11%
2023-04-03 12:02:56,103 ----------------
2023-04-03 12:03:00,644   18  => 115   		Training 486 pattern with 99.79% 	Forward time: 	 4.40 sec
2023-04-03 12:03:00,644 			Loss:    4.824e-03    			Backward time: 	 0.13 sec 
2023-04-03 12:03:00,644 ADAM: Layer 0 -> dw_min:9.9649e-01  dw_max:1.0039e+00 lr:1.0000e-02
2023-04-03 12:03:00,644 ADAM: Layer 1 -> dw_min:9.8723e-01  dw_max:1.0148e+00 lr:1.0000e-02
2023-04-03 12:03:00,644 ADAM: Layer 2 -> dw_min:9.8498e-01  dw_max:1.0157e+00 lr:1.0000e-02
2023-04-03 12:03:00,645 ADAM: Layer 3 -> dw_min:9.9585e-01  dw_max:1.0045e+00 lr:1.0000e-02
2023-04-03 12:03:00,661 			Learning rate: weights:   1.000e-02    
2023-04-03 12:03:00,661 			Last test performance: 99.11%
2023-04-03 12:03:00,661 ----------------
2023-04-03 12:03:05,200   18  => 116   		Training 486 pattern with 99.17% 	Forward time: 	 4.41 sec
2023-04-03 12:03:05,200 			Loss:    1.172e-02    			Backward time: 	 0.13 sec 
2023-04-03 12:03:05,201 ADAM: Layer 0 -> dw_min:9.8889e-01  dw_max:1.0066e+00 lr:1.0000e-02
2023-04-03 12:03:05,201 ADAM: Layer 1 -> dw_min:9.8390e-01  dw_max:1.0155e+00 lr:1.0000e-02
2023-04-03 12:03:05,201 ADAM: Layer 2 -> dw_min:9.8230e-01  dw_max:1.0195e+00 lr:1.0000e-02
2023-04-03 12:03:05,201 ADAM: Layer 3 -> dw_min:9.9560e-01  dw_max:1.0057e+00 lr:1.0000e-02
2023-04-03 12:03:05,276 			Learning rate: weights:   1.000e-02    
2023-04-03 12:03:05,276 			Last test performance: 99.11%
2023-04-03 12:03:05,276 ----------------
2023-04-03 12:03:09,814   18  => 117   		Training 486 pattern with 99.58% 	Forward time: 	 4.41 sec
2023-04-03 12:03:09,815 			Loss:    1.547e-02    			Backward time: 	 0.13 sec 
2023-04-03 12:03:09,815 ADAM: Layer 0 -> dw_min:9.9026e-01  dw_max:1.0058e+00 lr:1.0000e-02
2023-04-03 12:03:09,815 ADAM: Layer 1 -> dw_min:9.8550e-01  dw_max:1.0139e+00 lr:1.0000e-02
2023-04-03 12:03:09,815 ADAM: Layer 2 -> dw_min:9.8404e-01  dw_max:1.0178e+00 lr:1.0000e-02
2023-04-03 12:03:09,815 ADAM: Layer 3 -> dw_min:9.9604e-01  dw_max:1.0052e+00 lr:1.0000e-02
2023-04-03 12:03:09,840 			Learning rate: weights:   1.000e-02    
2023-04-03 12:03:09,840 			Last test performance: 99.11%
2023-04-03 12:03:09,840 ----------------
2023-04-03 12:03:14,377   18  => 118   		Training 486 pattern with 99.58% 	Forward time: 	 4.40 sec
2023-04-03 12:03:14,378 			Loss:    7.296e-03    			Backward time: 	 0.13 sec 
2023-04-03 12:03:14,378 ADAM: Layer 0 -> dw_min:9.9037e-01  dw_max:1.0048e+00 lr:1.0000e-02
2023-04-03 12:03:14,378 ADAM: Layer 1 -> dw_min:9.8611e-01  dw_max:1.0126e+00 lr:1.0000e-02
2023-04-03 12:03:14,378 ADAM: Layer 2 -> dw_min:9.8564e-01  dw_max:1.0160e+00 lr:1.0000e-02
2023-04-03 12:03:14,378 ADAM: Layer 3 -> dw_min:9.9634e-01  dw_max:1.0065e+00 lr:1.0000e-02
2023-04-03 12:03:14,455 			Learning rate: weights:   1.000e-02    
2023-04-03 12:03:14,455 			Last test performance: 99.11%
2023-04-03 12:03:14,455 ----------------
2023-04-03 12:03:18,991   18  => 119   		Training 486 pattern with 99.38% 	Forward time: 	 4.40 sec
2023-04-03 12:03:18,991 			Loss:    2.193e-02    			Backward time: 	 0.13 sec 
2023-04-03 12:03:18,991 ADAM: Layer 0 -> dw_min:9.9193e-01  dw_max:1.0049e+00 lr:1.0000e-02
2023-04-03 12:03:18,991 ADAM: Layer 1 -> dw_min:9.8623e-01  dw_max:1.0099e+00 lr:1.0000e-02
2023-04-03 12:03:18,991 ADAM: Layer 2 -> dw_min:9.8483e-01  dw_max:1.0177e+00 lr:1.0000e-02
2023-04-03 12:03:18,991 ADAM: Layer 3 -> dw_min:9.9594e-01  dw_max:1.0058e+00 lr:1.0000e-02
2023-04-03 12:03:19,088 			Learning rate: weights:   1.000e-02    
2023-04-03 12:03:19,088 			Last test performance: 99.11%
2023-04-03 12:03:19,088 ----------------
2023-04-03 12:03:23,624   18  => 120   		Training 486 pattern with 99.79% 	Forward time: 	 4.40 sec
2023-04-03 12:03:23,624 			Loss:    5.710e-03    			Backward time: 	 0.13 sec 
2023-04-03 12:03:23,624 ADAM: Layer 0 -> dw_min:9.9333e-01  dw_max:1.0050e+00 lr:1.0000e-02
2023-04-03 12:03:23,624 ADAM: Layer 1 -> dw_min:9.8128e-01  dw_max:1.0093e+00 lr:1.0000e-02
2023-04-03 12:03:23,624 ADAM: Layer 2 -> dw_min:9.8640e-01  dw_max:1.0174e+00 lr:1.0000e-02
2023-04-03 12:03:23,625 ADAM: Layer 3 -> dw_min:9.9437e-01  dw_max:1.0053e+00 lr:1.0000e-02
2023-04-03 12:03:23,700 			Learning rate: weights:   1.000e-02    
2023-04-03 12:03:23,700 			Last test performance: 99.11%
2023-04-03 12:03:23,700 ----------------
2023-04-03 12:03:28,235   18  => 121   		Training 486 pattern with 100.00% 	Forward time: 	 4.40 sec
2023-04-03 12:03:28,235 			Loss:    1.552e-03    			Backward time: 	 0.13 sec 
2023-04-03 12:03:28,236 ADAM: Layer 0 -> dw_min:9.9403e-01  dw_max:1.0046e+00 lr:1.0000e-02
2023-04-03 12:03:28,236 ADAM: Layer 1 -> dw_min:9.8311e-01  dw_max:1.0084e+00 lr:1.0000e-02
2023-04-03 12:03:28,236 ADAM: Layer 2 -> dw_min:9.8769e-01  dw_max:1.0166e+00 lr:1.0000e-02
2023-04-03 12:03:28,236 ADAM: Layer 3 -> dw_min:9.9492e-01  dw_max:1.0047e+00 lr:1.0000e-02
2023-04-03 12:03:28,252 			Learning rate: weights:   1.000e-02    
2023-04-03 12:03:28,252 			Last test performance: 99.11%
2023-04-03 12:03:28,252 ----------------
2023-04-03 12:03:32,789   18  => 122   		Training 486 pattern with 99.38% 	Forward time: 	 4.40 sec
2023-04-03 12:03:32,789 			Loss:    1.953e-02    			Backward time: 	 0.13 sec 
2023-04-03 12:03:32,789 ADAM: Layer 0 -> dw_min:9.9482e-01  dw_max:1.0047e+00 lr:1.0000e-02
2023-04-03 12:03:32,789 ADAM: Layer 1 -> dw_min:9.8481e-01  dw_max:1.0119e+00 lr:1.0000e-02
2023-04-03 12:03:32,789 ADAM: Layer 2 -> dw_min:9.8440e-01  dw_max:1.0184e+00 lr:1.0000e-02
2023-04-03 12:03:32,790 ADAM: Layer 3 -> dw_min:9.9545e-01  dw_max:1.0046e+00 lr:1.0000e-02
2023-04-03 12:03:32,808 			Learning rate: weights:   1.000e-02    
2023-04-03 12:03:32,808 			Last test performance: 99.11%
2023-04-03 12:03:32,808 ----------------
2023-04-03 12:03:37,348   18  => 123   		Training 486 pattern with 99.38% 	Forward time: 	 4.40 sec
2023-04-03 12:03:37,348 			Loss:    1.733e-02    			Backward time: 	 0.13 sec 
2023-04-03 12:03:37,348 ADAM: Layer 0 -> dw_min:9.9508e-01  dw_max:1.0037e+00 lr:1.0000e-02
2023-04-03 12:03:37,349 ADAM: Layer 1 -> dw_min:9.8744e-01  dw_max:1.0139e+00 lr:1.0000e-02
2023-04-03 12:03:37,349 ADAM: Layer 2 -> dw_min:9.8517e-01  dw_max:1.0168e+00 lr:1.0000e-02
2023-04-03 12:03:37,349 ADAM: Layer 3 -> dw_min:9.9417e-01  dw_max:1.0056e+00 lr:1.0000e-02
2023-04-03 12:03:37,428 			Learning rate: weights:   1.000e-02    
2023-04-03 12:03:37,428 			Last test performance: 99.11%
2023-04-03 12:03:37,428 ----------------
2023-04-03 12:03:41,966   18  => 124   		Training 486 pattern with 99.38% 	Forward time: 	 4.40 sec
2023-04-03 12:03:41,966 			Loss:    1.615e-02    			Backward time: 	 0.13 sec 
2023-04-03 12:03:41,966 ADAM: Layer 0 -> dw_min:9.9448e-01  dw_max:1.0046e+00 lr:1.0000e-02
2023-04-03 12:03:41,966 ADAM: Layer 1 -> dw_min:9.8166e-01  dw_max:1.0124e+00 lr:1.0000e-02
2023-04-03 12:03:41,966 ADAM: Layer 2 -> dw_min:9.8318e-01  dw_max:1.0200e+00 lr:1.0000e-02
2023-04-03 12:03:41,966 ADAM: Layer 3 -> dw_min:9.9277e-01  dw_max:1.0050e+00 lr:1.0000e-02
2023-04-03 12:03:41,999 
2023-04-03 12:03:41,999 Testing:
2023-04-03 12:03:42,219 		24 of 10000 with 91.67% 	 Time used:  0.22 sec
2023-04-03 12:03:42,439 		48 of 10000 with 93.75% 	 Time used:  0.22 sec
2023-04-03 12:03:42,659 		72 of 10000 with 95.83% 	 Time used:  0.22 sec
2023-04-03 12:03:42,879 		96 of 10000 with 95.83% 	 Time used:  0.22 sec
2023-04-03 12:03:43,098 		120 of 10000 with 96.67% 	 Time used:  0.22 sec
2023-04-03 12:03:43,318 		144 of 10000 with 96.53% 	 Time used:  0.22 sec
2023-04-03 12:03:43,538 		168 of 10000 with 96.43% 	 Time used:  0.22 sec
2023-04-03 12:03:43,758 		192 of 10000 with 96.88% 	 Time used:  0.22 sec
2023-04-03 12:03:43,978 		216 of 10000 with 97.22% 	 Time used:  0.22 sec
2023-04-03 12:03:44,197 		240 of 10000 with 97.50% 	 Time used:  0.22 sec
2023-04-03 12:03:44,417 		264 of 10000 with 97.73% 	 Time used:  0.22 sec
2023-04-03 12:03:44,637 		288 of 10000 with 97.92% 	 Time used:  0.22 sec
2023-04-03 12:03:44,857 		312 of 10000 with 97.76% 	 Time used:  0.22 sec
2023-04-03 12:03:45,077 		336 of 10000 with 97.62% 	 Time used:  0.22 sec
2023-04-03 12:03:45,297 		360 of 10000 with 97.78% 	 Time used:  0.22 sec
2023-04-03 12:03:45,516 		384 of 10000 with 97.92% 	 Time used:  0.22 sec
2023-04-03 12:03:45,736 		408 of 10000 with 98.04% 	 Time used:  0.22 sec
2023-04-03 12:03:45,956 		432 of 10000 with 98.15% 	 Time used:  0.22 sec
2023-04-03 12:03:46,176 		456 of 10000 with 97.81% 	 Time used:  0.22 sec
2023-04-03 12:03:46,395 		480 of 10000 with 97.92% 	 Time used:  0.22 sec
2023-04-03 12:03:46,615 		504 of 10000 with 98.02% 	 Time used:  0.22 sec
2023-04-03 12:03:46,835 		528 of 10000 with 98.11% 	 Time used:  0.22 sec
2023-04-03 12:03:47,055 		552 of 10000 with 98.19% 	 Time used:  0.22 sec
2023-04-03 12:03:47,275 		576 of 10000 with 98.26% 	 Time used:  0.22 sec
2023-04-03 12:03:47,494 		600 of 10000 with 98.33% 	 Time used:  0.22 sec
2023-04-03 12:03:47,714 		624 of 10000 with 98.40% 	 Time used:  0.22 sec
2023-04-03 12:03:47,934 		648 of 10000 with 98.46% 	 Time used:  0.22 sec
2023-04-03 12:03:48,154 		672 of 10000 with 98.51% 	 Time used:  0.22 sec
2023-04-03 12:03:48,374 		696 of 10000 with 98.56% 	 Time used:  0.22 sec
2023-04-03 12:03:48,593 		720 of 10000 with 98.61% 	 Time used:  0.22 sec
2023-04-03 12:03:48,813 		744 of 10000 with 98.52% 	 Time used:  0.22 sec
2023-04-03 12:03:49,033 		768 of 10000 with 98.57% 	 Time used:  0.22 sec
2023-04-03 12:03:49,253 		792 of 10000 with 98.61% 	 Time used:  0.22 sec
2023-04-03 12:03:49,473 		816 of 10000 with 98.65% 	 Time used:  0.22 sec
2023-04-03 12:03:49,692 		840 of 10000 with 98.57% 	 Time used:  0.22 sec
2023-04-03 12:03:49,912 		864 of 10000 with 98.50% 	 Time used:  0.22 sec
2023-04-03 12:03:50,132 		888 of 10000 with 98.54% 	 Time used:  0.22 sec
2023-04-03 12:03:50,352 		912 of 10000 with 98.36% 	 Time used:  0.22 sec
2023-04-03 12:03:50,571 		936 of 10000 with 98.40% 	 Time used:  0.22 sec
2023-04-03 12:03:50,791 		960 of 10000 with 98.44% 	 Time used:  0.22 sec
2023-04-03 12:03:51,011 		984 of 10000 with 98.48% 	 Time used:  0.22 sec
2023-04-03 12:03:51,231 		1008 of 10000 with 98.51% 	 Time used:  0.22 sec
2023-04-03 12:03:51,450 		1032 of 10000 with 98.55% 	 Time used:  0.22 sec
2023-04-03 12:03:51,670 		1056 of 10000 with 98.58% 	 Time used:  0.22 sec
2023-04-03 12:03:51,890 		1080 of 10000 with 98.52% 	 Time used:  0.22 sec
2023-04-03 12:03:52,110 		1104 of 10000 with 98.55% 	 Time used:  0.22 sec
2023-04-03 12:03:52,330 		1128 of 10000 with 98.58% 	 Time used:  0.22 sec
2023-04-03 12:03:52,549 		1152 of 10000 with 98.61% 	 Time used:  0.22 sec
2023-04-03 12:03:52,769 		1176 of 10000 with 98.64% 	 Time used:  0.22 sec
2023-04-03 12:03:52,989 		1200 of 10000 with 98.67% 	 Time used:  0.22 sec
2023-04-03 12:03:53,209 		1224 of 10000 with 98.61% 	 Time used:  0.22 sec
2023-04-03 12:03:53,428 		1248 of 10000 with 98.64% 	 Time used:  0.22 sec
2023-04-03 12:03:53,648 		1272 of 10000 with 98.66% 	 Time used:  0.22 sec
2023-04-03 12:03:53,868 		1296 of 10000 with 98.69% 	 Time used:  0.22 sec
2023-04-03 12:03:54,087 		1320 of 10000 with 98.71% 	 Time used:  0.22 sec
2023-04-03 12:03:54,307 		1344 of 10000 with 98.74% 	 Time used:  0.22 sec
2023-04-03 12:03:54,527 		1368 of 10000 with 98.76% 	 Time used:  0.22 sec
2023-04-03 12:03:54,746 		1392 of 10000 with 98.78% 	 Time used:  0.22 sec
2023-04-03 12:03:54,966 		1416 of 10000 with 98.80% 	 Time used:  0.22 sec
2023-04-03 12:03:55,186 		1440 of 10000 with 98.82% 	 Time used:  0.22 sec
2023-04-03 12:03:55,406 		1464 of 10000 with 98.84% 	 Time used:  0.22 sec
2023-04-03 12:03:55,625 		1488 of 10000 with 98.79% 	 Time used:  0.22 sec
2023-04-03 12:03:55,845 		1512 of 10000 with 98.81% 	 Time used:  0.22 sec
2023-04-03 12:03:56,065 		1536 of 10000 with 98.76% 	 Time used:  0.22 sec
2023-04-03 12:03:56,284 		1560 of 10000 with 98.78% 	 Time used:  0.22 sec
2023-04-03 12:03:56,504 		1584 of 10000 with 98.74% 	 Time used:  0.22 sec
2023-04-03 12:03:56,724 		1608 of 10000 with 98.76% 	 Time used:  0.22 sec
2023-04-03 12:03:56,943 		1632 of 10000 with 98.71% 	 Time used:  0.22 sec
2023-04-03 12:03:57,163 		1656 of 10000 with 98.73% 	 Time used:  0.22 sec
2023-04-03 12:03:57,383 		1680 of 10000 with 98.75% 	 Time used:  0.22 sec
2023-04-03 12:03:57,602 		1704 of 10000 with 98.77% 	 Time used:  0.22 sec
2023-04-03 12:03:57,822 		1728 of 10000 with 98.78% 	 Time used:  0.22 sec
2023-04-03 12:03:58,042 		1752 of 10000 with 98.80% 	 Time used:  0.22 sec
2023-04-03 12:03:58,262 		1776 of 10000 with 98.82% 	 Time used:  0.22 sec
2023-04-03 12:03:58,481 		1800 of 10000 with 98.83% 	 Time used:  0.22 sec
2023-04-03 12:03:58,701 		1824 of 10000 with 98.85% 	 Time used:  0.22 sec
2023-04-03 12:03:58,921 		1848 of 10000 with 98.86% 	 Time used:  0.22 sec
2023-04-03 12:03:59,141 		1872 of 10000 with 98.82% 	 Time used:  0.22 sec
2023-04-03 12:03:59,360 		1896 of 10000 with 98.84% 	 Time used:  0.22 sec
2023-04-03 12:03:59,580 		1920 of 10000 with 98.85% 	 Time used:  0.22 sec
2023-04-03 12:03:59,800 		1944 of 10000 with 98.87% 	 Time used:  0.22 sec
2023-04-03 12:04:00,020 		1968 of 10000 with 98.83% 	 Time used:  0.22 sec
2023-04-03 12:04:00,239 		1992 of 10000 with 98.85% 	 Time used:  0.22 sec
2023-04-03 12:04:00,460 		2016 of 10000 with 98.86% 	 Time used:  0.22 sec
2023-04-03 12:04:00,679 		2040 of 10000 with 98.87% 	 Time used:  0.22 sec
2023-04-03 12:04:00,899 		2064 of 10000 with 98.89% 	 Time used:  0.22 sec
2023-04-03 12:04:01,119 		2088 of 10000 with 98.90% 	 Time used:  0.22 sec
2023-04-03 12:04:01,339 		2112 of 10000 with 98.86% 	 Time used:  0.22 sec
2023-04-03 12:04:01,559 		2136 of 10000 with 98.88% 	 Time used:  0.22 sec
2023-04-03 12:04:01,779 		2160 of 10000 with 98.89% 	 Time used:  0.22 sec
2023-04-03 12:04:01,999 		2184 of 10000 with 98.90% 	 Time used:  0.22 sec
2023-04-03 12:04:02,219 		2208 of 10000 with 98.91% 	 Time used:  0.22 sec
2023-04-03 12:04:02,438 		2232 of 10000 with 98.92% 	 Time used:  0.22 sec
2023-04-03 12:04:02,658 		2256 of 10000 with 98.94% 	 Time used:  0.22 sec
2023-04-03 12:04:02,878 		2280 of 10000 with 98.95% 	 Time used:  0.22 sec
2023-04-03 12:04:03,098 		2304 of 10000 with 98.96% 	 Time used:  0.22 sec
2023-04-03 12:04:03,317 		2328 of 10000 with 98.97% 	 Time used:  0.22 sec
2023-04-03 12:04:03,537 		2352 of 10000 with 98.98% 	 Time used:  0.22 sec
2023-04-03 12:04:03,757 		2376 of 10000 with 98.99% 	 Time used:  0.22 sec
2023-04-03 12:04:03,977 		2400 of 10000 with 99.00% 	 Time used:  0.22 sec
2023-04-03 12:04:04,197 		2424 of 10000 with 98.97% 	 Time used:  0.22 sec
2023-04-03 12:04:04,417 		2448 of 10000 with 98.98% 	 Time used:  0.22 sec
2023-04-03 12:04:04,636 		2472 of 10000 with 98.99% 	 Time used:  0.22 sec
2023-04-03 12:04:04,856 		2496 of 10000 with 99.00% 	 Time used:  0.22 sec
2023-04-03 12:04:05,076 		2520 of 10000 with 99.01% 	 Time used:  0.22 sec
2023-04-03 12:04:05,297 		2544 of 10000 with 99.02% 	 Time used:  0.22 sec
2023-04-03 12:04:05,516 		2568 of 10000 with 98.99% 	 Time used:  0.22 sec
2023-04-03 12:04:05,736 		2592 of 10000 with 99.00% 	 Time used:  0.22 sec
2023-04-03 12:04:05,956 		2616 of 10000 with 99.01% 	 Time used:  0.22 sec
2023-04-03 12:04:06,176 		2640 of 10000 with 99.02% 	 Time used:  0.22 sec
2023-04-03 12:04:06,395 		2664 of 10000 with 99.02% 	 Time used:  0.22 sec
2023-04-03 12:04:06,616 		2688 of 10000 with 99.03% 	 Time used:  0.22 sec
2023-04-03 12:04:06,835 		2712 of 10000 with 99.04% 	 Time used:  0.22 sec
2023-04-03 12:04:07,055 		2736 of 10000 with 99.05% 	 Time used:  0.22 sec
2023-04-03 12:04:07,275 		2760 of 10000 with 99.06% 	 Time used:  0.22 sec
2023-04-03 12:04:07,496 		2784 of 10000 with 99.07% 	 Time used:  0.22 sec
2023-04-03 12:04:07,716 		2808 of 10000 with 99.07% 	 Time used:  0.22 sec
2023-04-03 12:04:07,935 		2832 of 10000 with 99.08% 	 Time used:  0.22 sec
2023-04-03 12:04:08,155 		2856 of 10000 with 99.09% 	 Time used:  0.22 sec
2023-04-03 12:04:08,375 		2880 of 10000 with 99.06% 	 Time used:  0.22 sec
2023-04-03 12:04:08,595 		2904 of 10000 with 99.07% 	 Time used:  0.22 sec
2023-04-03 12:04:08,815 		2928 of 10000 with 99.08% 	 Time used:  0.22 sec
2023-04-03 12:04:09,034 		2952 of 10000 with 99.09% 	 Time used:  0.22 sec
2023-04-03 12:04:09,254 		2976 of 10000 with 99.09% 	 Time used:  0.22 sec
2023-04-03 12:04:09,474 		3000 of 10000 with 99.10% 	 Time used:  0.22 sec
2023-04-03 12:04:09,693 		3024 of 10000 with 99.11% 	 Time used:  0.22 sec
2023-04-03 12:04:09,913 		3048 of 10000 with 99.11% 	 Time used:  0.22 sec
2023-04-03 12:04:10,133 		3072 of 10000 with 99.12% 	 Time used:  0.22 sec
2023-04-03 12:04:10,353 		3096 of 10000 with 99.13% 	 Time used:  0.22 sec
2023-04-03 12:04:10,572 		3120 of 10000 with 99.13% 	 Time used:  0.22 sec
2023-04-03 12:04:10,792 		3144 of 10000 with 99.14% 	 Time used:  0.22 sec
2023-04-03 12:04:11,012 		3168 of 10000 with 99.12% 	 Time used:  0.22 sec
2023-04-03 12:04:11,232 		3192 of 10000 with 99.12% 	 Time used:  0.22 sec
2023-04-03 12:04:11,451 		3216 of 10000 with 99.13% 	 Time used:  0.22 sec
2023-04-03 12:04:11,671 		3240 of 10000 with 99.14% 	 Time used:  0.22 sec
2023-04-03 12:04:11,891 		3264 of 10000 with 99.11% 	 Time used:  0.22 sec
2023-04-03 12:04:12,111 		3288 of 10000 with 99.09% 	 Time used:  0.22 sec
2023-04-03 12:04:12,331 		3312 of 10000 with 99.09% 	 Time used:  0.22 sec
2023-04-03 12:04:12,551 		3336 of 10000 with 99.10% 	 Time used:  0.22 sec
2023-04-03 12:04:12,771 		3360 of 10000 with 99.11% 	 Time used:  0.22 sec
2023-04-03 12:04:12,991 		3384 of 10000 with 99.11% 	 Time used:  0.22 sec
2023-04-03 12:04:13,211 		3408 of 10000 with 99.12% 	 Time used:  0.22 sec
2023-04-03 12:04:13,430 		3432 of 10000 with 99.13% 	 Time used:  0.22 sec
2023-04-03 12:04:13,650 		3456 of 10000 with 99.13% 	 Time used:  0.22 sec
2023-04-03 12:04:13,870 		3480 of 10000 with 99.14% 	 Time used:  0.22 sec
2023-04-03 12:04:14,090 		3504 of 10000 with 99.14% 	 Time used:  0.22 sec
2023-04-03 12:04:14,310 		3528 of 10000 with 99.15% 	 Time used:  0.22 sec
2023-04-03 12:04:14,530 		3552 of 10000 with 99.16% 	 Time used:  0.22 sec
2023-04-03 12:04:14,749 		3576 of 10000 with 99.13% 	 Time used:  0.22 sec
2023-04-03 12:04:14,969 		3600 of 10000 with 99.14% 	 Time used:  0.22 sec
2023-04-03 12:04:15,189 		3624 of 10000 with 99.14% 	 Time used:  0.22 sec
2023-04-03 12:04:15,409 		3648 of 10000 with 99.15% 	 Time used:  0.22 sec
2023-04-03 12:04:15,628 		3672 of 10000 with 99.16% 	 Time used:  0.22 sec
2023-04-03 12:04:15,848 		3696 of 10000 with 99.13% 	 Time used:  0.22 sec
2023-04-03 12:04:16,068 		3720 of 10000 with 99.14% 	 Time used:  0.22 sec
2023-04-03 12:04:16,288 		3744 of 10000 with 99.15% 	 Time used:  0.22 sec
2023-04-03 12:04:16,508 		3768 of 10000 with 99.15% 	 Time used:  0.22 sec
2023-04-03 12:04:16,727 		3792 of 10000 with 99.16% 	 Time used:  0.22 sec
2023-04-03 12:04:16,947 		3816 of 10000 with 99.14% 	 Time used:  0.22 sec
2023-04-03 12:04:17,167 		3840 of 10000 with 99.14% 	 Time used:  0.22 sec
2023-04-03 12:04:17,387 		3864 of 10000 with 99.15% 	 Time used:  0.22 sec
2023-04-03 12:04:17,607 		3888 of 10000 with 99.15% 	 Time used:  0.22 sec
2023-04-03 12:04:17,826 		3912 of 10000 with 99.16% 	 Time used:  0.22 sec
2023-04-03 12:04:18,046 		3936 of 10000 with 99.16% 	 Time used:  0.22 sec
2023-04-03 12:04:18,266 		3960 of 10000 with 99.17% 	 Time used:  0.22 sec
2023-04-03 12:04:18,486 		3984 of 10000 with 99.12% 	 Time used:  0.22 sec
2023-04-03 12:04:18,706 		4008 of 10000 with 99.13% 	 Time used:  0.22 sec
2023-04-03 12:04:18,925 		4032 of 10000 with 99.13% 	 Time used:  0.22 sec
2023-04-03 12:04:19,145 		4056 of 10000 with 99.11% 	 Time used:  0.22 sec
2023-04-03 12:04:19,365 		4080 of 10000 with 99.12% 	 Time used:  0.22 sec
2023-04-03 12:04:19,585 		4104 of 10000 with 99.10% 	 Time used:  0.22 sec
2023-04-03 12:04:19,804 		4128 of 10000 with 99.10% 	 Time used:  0.22 sec
2023-04-03 12:04:20,024 		4152 of 10000 with 99.11% 	 Time used:  0.22 sec
2023-04-03 12:04:20,244 		4176 of 10000 with 99.11% 	 Time used:  0.22 sec
2023-04-03 12:04:20,464 		4200 of 10000 with 99.05% 	 Time used:  0.22 sec
2023-04-03 12:04:20,684 		4224 of 10000 with 99.05% 	 Time used:  0.22 sec
2023-04-03 12:04:20,903 		4248 of 10000 with 99.06% 	 Time used:  0.22 sec
2023-04-03 12:04:21,123 		4272 of 10000 with 99.06% 	 Time used:  0.22 sec
2023-04-03 12:04:21,343 		4296 of 10000 with 99.07% 	 Time used:  0.22 sec
2023-04-03 12:04:21,563 		4320 of 10000 with 99.07% 	 Time used:  0.22 sec
2023-04-03 12:04:21,782 		4344 of 10000 with 99.08% 	 Time used:  0.22 sec
2023-04-03 12:04:22,002 		4368 of 10000 with 99.08% 	 Time used:  0.22 sec
2023-04-03 12:04:22,222 		4392 of 10000 with 99.07% 	 Time used:  0.22 sec
2023-04-03 12:04:22,442 		4416 of 10000 with 99.07% 	 Time used:  0.22 sec
2023-04-03 12:04:22,661 		4440 of 10000 with 99.08% 	 Time used:  0.22 sec
2023-04-03 12:04:22,881 		4464 of 10000 with 99.08% 	 Time used:  0.22 sec
2023-04-03 12:04:23,101 		4488 of 10000 with 99.09% 	 Time used:  0.22 sec
2023-04-03 12:04:23,321 		4512 of 10000 with 99.05% 	 Time used:  0.22 sec
2023-04-03 12:04:23,541 		4536 of 10000 with 99.05% 	 Time used:  0.22 sec
2023-04-03 12:04:23,760 		4560 of 10000 with 99.06% 	 Time used:  0.22 sec
2023-04-03 12:04:23,980 		4584 of 10000 with 99.06% 	 Time used:  0.22 sec
2023-04-03 12:04:24,200 		4608 of 10000 with 99.07% 	 Time used:  0.22 sec
2023-04-03 12:04:24,420 		4632 of 10000 with 99.07% 	 Time used:  0.22 sec
2023-04-03 12:04:24,639 		4656 of 10000 with 99.08% 	 Time used:  0.22 sec
2023-04-03 12:04:24,859 		4680 of 10000 with 99.08% 	 Time used:  0.22 sec
2023-04-03 12:04:25,079 		4704 of 10000 with 99.09% 	 Time used:  0.22 sec
2023-04-03 12:04:25,299 		4728 of 10000 with 99.05% 	 Time used:  0.22 sec
2023-04-03 12:04:25,518 		4752 of 10000 with 99.05% 	 Time used:  0.22 sec
2023-04-03 12:04:25,738 		4776 of 10000 with 99.06% 	 Time used:  0.22 sec
2023-04-03 12:04:25,958 		4800 of 10000 with 99.06% 	 Time used:  0.22 sec
2023-04-03 12:04:26,178 		4824 of 10000 with 99.07% 	 Time used:  0.22 sec
2023-04-03 12:04:26,397 		4848 of 10000 with 99.07% 	 Time used:  0.22 sec
2023-04-03 12:04:26,617 		4872 of 10000 with 99.08% 	 Time used:  0.22 sec
2023-04-03 12:04:26,837 		4896 of 10000 with 99.08% 	 Time used:  0.22 sec
2023-04-03 12:04:27,056 		4920 of 10000 with 99.09% 	 Time used:  0.22 sec
2023-04-03 12:04:27,276 		4944 of 10000 with 99.09% 	 Time used:  0.22 sec
2023-04-03 12:04:27,496 		4968 of 10000 with 99.09% 	 Time used:  0.22 sec
2023-04-03 12:04:27,715 		4992 of 10000 with 99.10% 	 Time used:  0.22 sec
2023-04-03 12:04:27,935 		5016 of 10000 with 99.10% 	 Time used:  0.22 sec
2023-04-03 12:04:28,155 		5040 of 10000 with 99.11% 	 Time used:  0.22 sec
2023-04-03 12:04:28,374 		5064 of 10000 with 99.11% 	 Time used:  0.22 sec
2023-04-03 12:04:28,594 		5088 of 10000 with 99.12% 	 Time used:  0.22 sec
2023-04-03 12:04:28,814 		5112 of 10000 with 99.12% 	 Time used:  0.22 sec
2023-04-03 12:04:29,033 		5136 of 10000 with 99.12% 	 Time used:  0.22 sec
2023-04-03 12:04:29,253 		5160 of 10000 with 99.13% 	 Time used:  0.22 sec
2023-04-03 12:04:29,473 		5184 of 10000 with 99.13% 	 Time used:  0.22 sec
2023-04-03 12:04:29,693 		5208 of 10000 with 99.14% 	 Time used:  0.22 sec
2023-04-03 12:04:29,912 		5232 of 10000 with 99.12% 	 Time used:  0.22 sec
2023-04-03 12:04:30,132 		5256 of 10000 with 99.11% 	 Time used:  0.22 sec
2023-04-03 12:04:30,352 		5280 of 10000 with 99.11% 	 Time used:  0.22 sec
2023-04-03 12:04:30,571 		5304 of 10000 with 99.11% 	 Time used:  0.22 sec
2023-04-03 12:04:30,791 		5328 of 10000 with 99.12% 	 Time used:  0.22 sec
2023-04-03 12:04:31,011 		5352 of 10000 with 99.12% 	 Time used:  0.22 sec
2023-04-03 12:04:31,231 		5376 of 10000 with 99.13% 	 Time used:  0.22 sec
2023-04-03 12:04:31,450 		5400 of 10000 with 99.13% 	 Time used:  0.22 sec
2023-04-03 12:04:31,670 		5424 of 10000 with 99.13% 	 Time used:  0.22 sec
2023-04-03 12:04:31,890 		5448 of 10000 with 99.14% 	 Time used:  0.22 sec
2023-04-03 12:04:32,109 		5472 of 10000 with 99.12% 	 Time used:  0.22 sec
2023-04-03 12:04:32,329 		5496 of 10000 with 99.11% 	 Time used:  0.22 sec
2023-04-03 12:04:32,549 		5520 of 10000 with 99.09% 	 Time used:  0.22 sec
2023-04-03 12:04:32,769 		5544 of 10000 with 99.10% 	 Time used:  0.22 sec
2023-04-03 12:04:32,988 		5568 of 10000 with 99.10% 	 Time used:  0.22 sec
2023-04-03 12:04:33,208 		5592 of 10000 with 99.11% 	 Time used:  0.22 sec
2023-04-03 12:04:33,428 		5616 of 10000 with 99.11% 	 Time used:  0.22 sec
2023-04-03 12:04:33,647 		5640 of 10000 with 99.11% 	 Time used:  0.22 sec
2023-04-03 12:04:33,867 		5664 of 10000 with 99.12% 	 Time used:  0.22 sec
2023-04-03 12:04:34,087 		5688 of 10000 with 99.12% 	 Time used:  0.22 sec
2023-04-03 12:04:34,307 		5712 of 10000 with 99.12% 	 Time used:  0.22 sec
2023-04-03 12:04:34,526 		5736 of 10000 with 99.13% 	 Time used:  0.22 sec
2023-04-03 12:04:34,746 		5760 of 10000 with 99.13% 	 Time used:  0.22 sec
2023-04-03 12:04:34,966 		5784 of 10000 with 99.14% 	 Time used:  0.22 sec
2023-04-03 12:04:35,186 		5808 of 10000 with 99.14% 	 Time used:  0.22 sec
2023-04-03 12:04:35,405 		5832 of 10000 with 99.11% 	 Time used:  0.22 sec
2023-04-03 12:04:35,625 		5856 of 10000 with 99.09% 	 Time used:  0.22 sec
2023-04-03 12:04:35,845 		5880 of 10000 with 99.10% 	 Time used:  0.22 sec
2023-04-03 12:04:36,065 		5904 of 10000 with 99.10% 	 Time used:  0.22 sec
2023-04-03 12:04:36,285 		5928 of 10000 with 99.11% 	 Time used:  0.22 sec
2023-04-03 12:04:36,504 		5952 of 10000 with 99.11% 	 Time used:  0.22 sec
2023-04-03 12:04:36,724 		5976 of 10000 with 99.11% 	 Time used:  0.22 sec
2023-04-03 12:04:36,944 		6000 of 10000 with 99.12% 	 Time used:  0.22 sec
2023-04-03 12:04:37,164 		6024 of 10000 with 99.12% 	 Time used:  0.22 sec
2023-04-03 12:04:37,383 		6048 of 10000 with 99.11% 	 Time used:  0.22 sec
2023-04-03 12:04:37,603 		6072 of 10000 with 99.09% 	 Time used:  0.22 sec
2023-04-03 12:04:37,823 		6096 of 10000 with 99.08% 	 Time used:  0.22 sec
2023-04-03 12:04:38,043 		6120 of 10000 with 99.08% 	 Time used:  0.22 sec
2023-04-03 12:04:38,263 		6144 of 10000 with 99.09% 	 Time used:  0.22 sec
2023-04-03 12:04:38,482 		6168 of 10000 with 99.09% 	 Time used:  0.22 sec
2023-04-03 12:04:38,702 		6192 of 10000 with 99.10% 	 Time used:  0.22 sec
2023-04-03 12:04:38,922 		6216 of 10000 with 99.10% 	 Time used:  0.22 sec
2023-04-03 12:04:39,142 		6240 of 10000 with 99.10% 	 Time used:  0.22 sec
2023-04-03 12:04:39,362 		6264 of 10000 with 99.11% 	 Time used:  0.22 sec
2023-04-03 12:04:39,581 		6288 of 10000 with 99.11% 	 Time used:  0.22 sec
2023-04-03 12:04:39,801 		6312 of 10000 with 99.11% 	 Time used:  0.22 sec
2023-04-03 12:04:40,021 		6336 of 10000 with 99.12% 	 Time used:  0.22 sec
2023-04-03 12:04:40,241 		6360 of 10000 with 99.12% 	 Time used:  0.22 sec
2023-04-03 12:04:40,461 		6384 of 10000 with 99.11% 	 Time used:  0.22 sec
2023-04-03 12:04:40,680 		6408 of 10000 with 99.11% 	 Time used:  0.22 sec
2023-04-03 12:04:40,900 		6432 of 10000 with 99.11% 	 Time used:  0.22 sec
2023-04-03 12:04:41,120 		6456 of 10000 with 99.12% 	 Time used:  0.22 sec
2023-04-03 12:04:41,340 		6480 of 10000 with 99.12% 	 Time used:  0.22 sec
2023-04-03 12:04:41,559 		6504 of 10000 with 99.11% 	 Time used:  0.22 sec
2023-04-03 12:04:41,779 		6528 of 10000 with 99.11% 	 Time used:  0.22 sec
2023-04-03 12:04:41,999 		6552 of 10000 with 99.11% 	 Time used:  0.22 sec
2023-04-03 12:04:42,219 		6576 of 10000 with 99.12% 	 Time used:  0.22 sec
2023-04-03 12:04:42,439 		6600 of 10000 with 99.12% 	 Time used:  0.22 sec
2023-04-03 12:04:42,659 		6624 of 10000 with 99.12% 	 Time used:  0.22 sec
2023-04-03 12:04:42,878 		6648 of 10000 with 99.13% 	 Time used:  0.22 sec
2023-04-03 12:04:43,098 		6672 of 10000 with 99.13% 	 Time used:  0.22 sec
2023-04-03 12:04:43,318 		6696 of 10000 with 99.13% 	 Time used:  0.22 sec
2023-04-03 12:04:43,538 		6720 of 10000 with 99.14% 	 Time used:  0.22 sec
2023-04-03 12:04:43,758 		6744 of 10000 with 99.11% 	 Time used:  0.22 sec
2023-04-03 12:04:43,977 		6768 of 10000 with 99.11% 	 Time used:  0.22 sec
2023-04-03 12:04:44,197 		6792 of 10000 with 99.12% 	 Time used:  0.22 sec
2023-04-03 12:04:44,417 		6816 of 10000 with 99.12% 	 Time used:  0.22 sec
2023-04-03 12:04:44,637 		6840 of 10000 with 99.12% 	 Time used:  0.22 sec
2023-04-03 12:04:44,856 		6864 of 10000 with 99.13% 	 Time used:  0.22 sec
2023-04-03 12:04:45,076 		6888 of 10000 with 99.13% 	 Time used:  0.22 sec
2023-04-03 12:04:45,296 		6912 of 10000 with 99.13% 	 Time used:  0.22 sec
2023-04-03 12:04:45,516 		6936 of 10000 with 99.13% 	 Time used:  0.22 sec
2023-04-03 12:04:45,735 		6960 of 10000 with 99.12% 	 Time used:  0.22 sec
2023-04-03 12:04:45,955 		6984 of 10000 with 99.11% 	 Time used:  0.22 sec
2023-04-03 12:04:46,175 		7008 of 10000 with 99.12% 	 Time used:  0.22 sec
2023-04-03 12:04:46,395 		7032 of 10000 with 99.12% 	 Time used:  0.22 sec
2023-04-03 12:04:46,615 		7056 of 10000 with 99.12% 	 Time used:  0.22 sec
2023-04-03 12:04:46,834 		7080 of 10000 with 99.12% 	 Time used:  0.22 sec
2023-04-03 12:04:47,054 		7104 of 10000 with 99.13% 	 Time used:  0.22 sec
2023-04-03 12:04:47,274 		7128 of 10000 with 99.12% 	 Time used:  0.22 sec
2023-04-03 12:04:47,494 		7152 of 10000 with 99.11% 	 Time used:  0.22 sec
2023-04-03 12:04:47,713 		7176 of 10000 with 99.11% 	 Time used:  0.22 sec
2023-04-03 12:04:47,933 		7200 of 10000 with 99.11% 	 Time used:  0.22 sec
2023-04-03 12:04:48,153 		7224 of 10000 with 99.11% 	 Time used:  0.22 sec
2023-04-03 12:04:48,373 		7248 of 10000 with 99.12% 	 Time used:  0.22 sec
2023-04-03 12:04:48,592 		7272 of 10000 with 99.12% 	 Time used:  0.22 sec
2023-04-03 12:04:48,812 		7296 of 10000 with 99.12% 	 Time used:  0.22 sec
2023-04-03 12:04:49,032 		7320 of 10000 with 99.13% 	 Time used:  0.22 sec
2023-04-03 12:04:49,252 		7344 of 10000 with 99.09% 	 Time used:  0.22 sec
2023-04-03 12:04:49,471 		7368 of 10000 with 99.09% 	 Time used:  0.22 sec
2023-04-03 12:04:49,691 		7392 of 10000 with 99.09% 	 Time used:  0.22 sec
2023-04-03 12:04:49,911 		7416 of 10000 with 99.10% 	 Time used:  0.22 sec
2023-04-03 12:04:50,131 		7440 of 10000 with 99.10% 	 Time used:  0.22 sec
2023-04-03 12:04:50,350 		7464 of 10000 with 99.09% 	 Time used:  0.22 sec
2023-04-03 12:04:50,570 		7488 of 10000 with 99.09% 	 Time used:  0.22 sec
2023-04-03 12:04:50,790 		7512 of 10000 with 99.09% 	 Time used:  0.22 sec
2023-04-03 12:04:51,010 		7536 of 10000 with 99.10% 	 Time used:  0.22 sec
2023-04-03 12:04:51,229 		7560 of 10000 with 99.10% 	 Time used:  0.22 sec
2023-04-03 12:04:51,449 		7584 of 10000 with 99.10% 	 Time used:  0.22 sec
2023-04-03 12:04:51,669 		7608 of 10000 with 99.11% 	 Time used:  0.22 sec
2023-04-03 12:04:51,888 		7632 of 10000 with 99.11% 	 Time used:  0.22 sec
2023-04-03 12:04:52,108 		7656 of 10000 with 99.11% 	 Time used:  0.22 sec
2023-04-03 12:04:52,328 		7680 of 10000 with 99.11% 	 Time used:  0.22 sec
2023-04-03 12:04:52,547 		7704 of 10000 with 99.12% 	 Time used:  0.22 sec
2023-04-03 12:04:52,767 		7728 of 10000 with 99.12% 	 Time used:  0.22 sec
2023-04-03 12:04:52,987 		7752 of 10000 with 99.12% 	 Time used:  0.22 sec
2023-04-03 12:04:53,207 		7776 of 10000 with 99.13% 	 Time used:  0.22 sec
2023-04-03 12:04:53,426 		7800 of 10000 with 99.13% 	 Time used:  0.22 sec
2023-04-03 12:04:53,646 		7824 of 10000 with 99.13% 	 Time used:  0.22 sec
2023-04-03 12:04:53,866 		7848 of 10000 with 99.13% 	 Time used:  0.22 sec
2023-04-03 12:04:54,085 		7872 of 10000 with 99.12% 	 Time used:  0.22 sec
2023-04-03 12:04:54,305 		7896 of 10000 with 99.13% 	 Time used:  0.22 sec
2023-04-03 12:04:54,525 		7920 of 10000 with 99.12% 	 Time used:  0.22 sec
2023-04-03 12:04:54,744 		7944 of 10000 with 99.12% 	 Time used:  0.22 sec
2023-04-03 12:04:54,964 		7968 of 10000 with 99.12% 	 Time used:  0.22 sec
2023-04-03 12:04:55,184 		7992 of 10000 with 99.12% 	 Time used:  0.22 sec
2023-04-03 12:04:55,404 		8016 of 10000 with 99.11% 	 Time used:  0.22 sec
2023-04-03 12:04:55,623 		8040 of 10000 with 99.12% 	 Time used:  0.22 sec
2023-04-03 12:04:55,843 		8064 of 10000 with 99.12% 	 Time used:  0.22 sec
2023-04-03 12:04:56,063 		8088 of 10000 with 99.11% 	 Time used:  0.22 sec
2023-04-03 12:04:56,283 		8112 of 10000 with 99.11% 	 Time used:  0.22 sec
2023-04-03 12:04:56,502 		8136 of 10000 with 99.12% 	 Time used:  0.22 sec
2023-04-03 12:04:56,722 		8160 of 10000 with 99.12% 	 Time used:  0.22 sec
2023-04-03 12:04:56,942 		8184 of 10000 with 99.12% 	 Time used:  0.22 sec
2023-04-03 12:04:57,161 		8208 of 10000 with 99.12% 	 Time used:  0.22 sec
2023-04-03 12:04:57,381 		8232 of 10000 with 99.11% 	 Time used:  0.22 sec
2023-04-03 12:04:57,601 		8256 of 10000 with 99.12% 	 Time used:  0.22 sec
2023-04-03 12:04:57,821 		8280 of 10000 with 99.12% 	 Time used:  0.22 sec
2023-04-03 12:04:58,040 		8304 of 10000 with 99.12% 	 Time used:  0.22 sec
2023-04-03 12:04:58,260 		8328 of 10000 with 99.12% 	 Time used:  0.22 sec
2023-04-03 12:04:58,480 		8352 of 10000 with 99.13% 	 Time used:  0.22 sec
2023-04-03 12:04:58,700 		8376 of 10000 with 99.13% 	 Time used:  0.22 sec
2023-04-03 12:04:58,919 		8400 of 10000 with 99.13% 	 Time used:  0.22 sec
2023-04-03 12:04:59,139 		8424 of 10000 with 99.13% 	 Time used:  0.22 sec
2023-04-03 12:04:59,359 		8448 of 10000 with 99.14% 	 Time used:  0.22 sec
2023-04-03 12:04:59,578 		8472 of 10000 with 99.14% 	 Time used:  0.22 sec
2023-04-03 12:04:59,798 		8496 of 10000 with 99.13% 	 Time used:  0.22 sec
2023-04-03 12:05:00,018 		8520 of 10000 with 99.12% 	 Time used:  0.22 sec
2023-04-03 12:05:00,238 		8544 of 10000 with 99.11% 	 Time used:  0.22 sec
2023-04-03 12:05:00,457 		8568 of 10000 with 99.11% 	 Time used:  0.22 sec
2023-04-03 12:05:00,678 		8592 of 10000 with 99.12% 	 Time used:  0.22 sec
2023-04-03 12:05:00,897 		8616 of 10000 with 99.11% 	 Time used:  0.22 sec
2023-04-03 12:05:01,118 		8640 of 10000 with 99.10% 	 Time used:  0.22 sec
2023-04-03 12:05:01,338 		8664 of 10000 with 99.09% 	 Time used:  0.22 sec
2023-04-03 12:05:01,557 		8688 of 10000 with 99.09% 	 Time used:  0.22 sec
2023-04-03 12:05:01,777 		8712 of 10000 with 99.09% 	 Time used:  0.22 sec
2023-04-03 12:05:01,998 		8736 of 10000 with 99.10% 	 Time used:  0.22 sec
2023-04-03 12:05:02,218 		8760 of 10000 with 99.10% 	 Time used:  0.22 sec
2023-04-03 12:05:02,437 		8784 of 10000 with 99.10% 	 Time used:  0.22 sec
2023-04-03 12:05:02,657 		8808 of 10000 with 99.09% 	 Time used:  0.22 sec
2023-04-03 12:05:02,877 		8832 of 10000 with 99.07% 	 Time used:  0.22 sec
2023-04-03 12:05:03,097 		8856 of 10000 with 99.07% 	 Time used:  0.22 sec
2023-04-03 12:05:03,316 		8880 of 10000 with 99.08% 	 Time used:  0.22 sec
2023-04-03 12:05:03,536 		8904 of 10000 with 99.08% 	 Time used:  0.22 sec
2023-04-03 12:05:03,756 		8928 of 10000 with 99.08% 	 Time used:  0.22 sec
2023-04-03 12:05:03,977 		8952 of 10000 with 99.08% 	 Time used:  0.22 sec
2023-04-03 12:05:04,196 		8976 of 10000 with 99.09% 	 Time used:  0.22 sec
2023-04-03 12:05:04,416 		9000 of 10000 with 99.09% 	 Time used:  0.22 sec
2023-04-03 12:05:04,636 		9024 of 10000 with 99.09% 	 Time used:  0.22 sec
2023-04-03 12:05:04,856 		9048 of 10000 with 99.09% 	 Time used:  0.22 sec
2023-04-03 12:05:05,076 		9072 of 10000 with 99.09% 	 Time used:  0.22 sec
2023-04-03 12:05:05,297 		9096 of 10000 with 99.08% 	 Time used:  0.22 sec
2023-04-03 12:05:05,516 		9120 of 10000 with 99.08% 	 Time used:  0.22 sec
2023-04-03 12:05:05,736 		9144 of 10000 with 99.08% 	 Time used:  0.22 sec
2023-04-03 12:05:05,956 		9168 of 10000 with 99.08% 	 Time used:  0.22 sec
2023-04-03 12:05:06,176 		9192 of 10000 with 99.09% 	 Time used:  0.22 sec
2023-04-03 12:05:06,395 		9216 of 10000 with 99.08% 	 Time used:  0.22 sec
2023-04-03 12:05:06,616 		9240 of 10000 with 99.07% 	 Time used:  0.22 sec
2023-04-03 12:05:06,836 		9264 of 10000 with 99.07% 	 Time used:  0.22 sec
2023-04-03 12:05:07,056 		9288 of 10000 with 99.07% 	 Time used:  0.22 sec
2023-04-03 12:05:07,275 		9312 of 10000 with 99.07% 	 Time used:  0.22 sec
2023-04-03 12:05:07,496 		9336 of 10000 with 99.07% 	 Time used:  0.22 sec
2023-04-03 12:05:07,716 		9360 of 10000 with 99.07% 	 Time used:  0.22 sec
2023-04-03 12:05:07,935 		9384 of 10000 with 99.07% 	 Time used:  0.22 sec
2023-04-03 12:05:08,155 		9408 of 10000 with 99.06% 	 Time used:  0.22 sec
2023-04-03 12:05:08,375 		9432 of 10000 with 99.07% 	 Time used:  0.22 sec
2023-04-03 12:05:08,595 		9456 of 10000 with 99.07% 	 Time used:  0.22 sec
2023-04-03 12:05:08,814 		9480 of 10000 with 99.06% 	 Time used:  0.22 sec
2023-04-03 12:05:09,034 		9504 of 10000 with 99.06% 	 Time used:  0.22 sec
2023-04-03 12:05:09,254 		9528 of 10000 with 99.07% 	 Time used:  0.22 sec
2023-04-03 12:05:09,474 		9552 of 10000 with 99.07% 	 Time used:  0.22 sec
2023-04-03 12:05:09,694 		9576 of 10000 with 99.07% 	 Time used:  0.22 sec
2023-04-03 12:05:09,913 		9600 of 10000 with 99.07% 	 Time used:  0.22 sec
2023-04-03 12:05:10,133 		9624 of 10000 with 99.08% 	 Time used:  0.22 sec
2023-04-03 12:05:10,353 		9648 of 10000 with 99.07% 	 Time used:  0.22 sec
2023-04-03 12:05:10,573 		9672 of 10000 with 99.07% 	 Time used:  0.22 sec
2023-04-03 12:05:10,793 		9696 of 10000 with 99.07% 	 Time used:  0.22 sec
2023-04-03 12:05:11,012 		9720 of 10000 with 99.06% 	 Time used:  0.22 sec
2023-04-03 12:05:11,232 		9744 of 10000 with 99.06% 	 Time used:  0.22 sec
2023-04-03 12:05:11,452 		9768 of 10000 with 99.05% 	 Time used:  0.22 sec
2023-04-03 12:05:11,672 		9792 of 10000 with 99.05% 	 Time used:  0.22 sec
2023-04-03 12:05:11,892 		9816 of 10000 with 99.05% 	 Time used:  0.22 sec
2023-04-03 12:05:12,111 		9840 of 10000 with 99.05% 	 Time used:  0.22 sec
2023-04-03 12:05:12,331 		9864 of 10000 with 99.06% 	 Time used:  0.22 sec
2023-04-03 12:05:12,551 		9888 of 10000 with 99.05% 	 Time used:  0.22 sec
2023-04-03 12:05:12,772 		9912 of 10000 with 99.05% 	 Time used:  0.22 sec
2023-04-03 12:05:12,991 		9936 of 10000 with 99.05% 	 Time used:  0.22 sec
2023-04-03 12:05:13,211 		9960 of 10000 with 99.06% 	 Time used:  0.22 sec
2023-04-03 12:05:13,431 		9984 of 10000 with 99.06% 	 Time used:  0.22 sec
2023-04-03 12:05:13,582 		10000 of 10000 with 99.05% 	 Time used:  0.15 sec
2023-04-03 12:05:13,582 
2023-04-03 12:05:13,583 			Learning rate: weights:   1.000e-02    
2023-04-03 12:05:13,583 			Last test performance: 99.05%
2023-04-03 12:05:13,583 ----------------
2023-04-03 12:05:18,120   19  =>  0    		Training 486 pattern with 100.00% 	Forward time: 	 4.40 sec
2023-04-03 12:05:18,120 			Loss:    1.875e-03    			Backward time: 	 0.13 sec 
2023-04-03 12:05:18,120 ADAM: Layer 0 -> dw_min:9.9502e-01  dw_max:1.0041e+00 lr:1.0000e-02
2023-04-03 12:05:18,120 ADAM: Layer 1 -> dw_min:9.8347e-01  dw_max:1.0111e+00 lr:1.0000e-02
2023-04-03 12:05:18,121 ADAM: Layer 2 -> dw_min:9.8486e-01  dw_max:1.0180e+00 lr:1.0000e-02
2023-04-03 12:05:18,121 ADAM: Layer 3 -> dw_min:9.9349e-01  dw_max:1.0045e+00 lr:1.0000e-02
2023-04-03 12:05:18,143 			Learning rate: weights:   1.000e-02    
2023-04-03 12:05:18,143 			Last test performance: 99.05%
2023-04-03 12:05:18,143 ----------------
2023-04-03 12:05:22,680   19  =>  1    		Training 486 pattern with 99.17% 	Forward time: 	 4.40 sec
2023-04-03 12:05:22,680 			Loss:    2.009e-02    			Backward time: 	 0.13 sec 
2023-04-03 12:05:22,680 ADAM: Layer 0 -> dw_min:9.9483e-01  dw_max:1.0050e+00 lr:1.0000e-02
2023-04-03 12:05:22,681 ADAM: Layer 1 -> dw_min:9.8413e-01  dw_max:1.0121e+00 lr:1.0000e-02
2023-04-03 12:05:22,681 ADAM: Layer 2 -> dw_min:9.8448e-01  dw_max:1.0159e+00 lr:1.0000e-02
2023-04-03 12:05:22,681 ADAM: Layer 3 -> dw_min:9.9405e-01  dw_max:1.0041e+00 lr:1.0000e-02
2023-04-03 12:05:22,721 			Learning rate: weights:   1.000e-02    
2023-04-03 12:05:22,721 			Last test performance: 99.05%
2023-04-03 12:05:22,721 ----------------
2023-04-03 12:05:27,259   19  =>  2    		Training 486 pattern with 99.58% 	Forward time: 	 4.40 sec
2023-04-03 12:05:27,259 			Loss:    2.759e-02    			Backward time: 	 0.13 sec 
2023-04-03 12:05:27,259 ADAM: Layer 0 -> dw_min:9.9537e-01  dw_max:1.0044e+00 lr:1.0000e-02
2023-04-03 12:05:27,259 ADAM: Layer 1 -> dw_min:9.8515e-01  dw_max:1.0110e+00 lr:1.0000e-02
2023-04-03 12:05:27,259 ADAM: Layer 2 -> dw_min:9.8570e-01  dw_max:1.0139e+00 lr:1.0000e-02
2023-04-03 12:05:27,259 ADAM: Layer 3 -> dw_min:9.9253e-01  dw_max:1.0062e+00 lr:1.0000e-02
2023-04-03 12:05:27,298 			Learning rate: weights:   1.000e-02    
2023-04-03 12:05:27,298 			Last test performance: 99.05%
2023-04-03 12:05:27,298 ----------------
2023-04-03 12:05:31,835   19  =>  3    		Training 486 pattern with 98.96% 	Forward time: 	 4.40 sec
2023-04-03 12:05:31,835 			Loss:    2.003e-02    			Backward time: 	 0.13 sec 
2023-04-03 12:05:31,835 ADAM: Layer 0 -> dw_min:9.9541e-01  dw_max:1.0046e+00 lr:1.0000e-02
2023-04-03 12:05:31,836 ADAM: Layer 1 -> dw_min:9.8513e-01  dw_max:1.0099e+00 lr:1.0000e-02
2023-04-03 12:05:31,836 ADAM: Layer 2 -> dw_min:9.8644e-01  dw_max:1.0138e+00 lr:1.0000e-02
2023-04-03 12:05:31,836 ADAM: Layer 3 -> dw_min:9.9327e-01  dw_max:1.0055e+00 lr:1.0000e-02
2023-04-03 12:05:31,854 			Learning rate: weights:   1.000e-02    
2023-04-03 12:05:31,854 			Last test performance: 99.05%
2023-04-03 12:05:31,854 ----------------
2023-04-03 12:05:36,390   19  =>  4    		Training 486 pattern with 99.58% 	Forward time: 	 4.40 sec
2023-04-03 12:05:36,390 			Loss:    8.043e-03    			Backward time: 	 0.13 sec 
2023-04-03 12:05:36,391 ADAM: Layer 0 -> dw_min:9.9504e-01  dw_max:1.0041e+00 lr:1.0000e-02
2023-04-03 12:05:36,391 ADAM: Layer 1 -> dw_min:9.8708e-01  dw_max:1.0119e+00 lr:1.0000e-02
2023-04-03 12:05:36,391 ADAM: Layer 2 -> dw_min:9.8776e-01  dw_max:1.0130e+00 lr:1.0000e-02
2023-04-03 12:05:36,391 ADAM: Layer 3 -> dw_min:9.9396e-01  dw_max:1.0050e+00 lr:1.0000e-02
2023-04-03 12:05:36,434 			Learning rate: weights:   1.000e-02    
2023-04-03 12:05:36,434 			Last test performance: 99.05%
2023-04-03 12:05:36,434 ----------------
2023-04-03 12:05:40,971   19  =>  5    		Training 486 pattern with 99.79% 	Forward time: 	 4.40 sec
2023-04-03 12:05:40,971 			Loss:    9.770e-03    			Backward time: 	 0.13 sec 
2023-04-03 12:05:40,972 ADAM: Layer 0 -> dw_min:9.9540e-01  dw_max:1.0043e+00 lr:1.0000e-02
2023-04-03 12:05:40,972 ADAM: Layer 1 -> dw_min:9.8662e-01  dw_max:1.0125e+00 lr:1.0000e-02
2023-04-03 12:05:40,972 ADAM: Layer 2 -> dw_min:9.8722e-01  dw_max:1.0116e+00 lr:1.0000e-02
2023-04-03 12:05:40,972 ADAM: Layer 3 -> dw_min:9.9452e-01  dw_max:1.0043e+00 lr:1.0000e-02
2023-04-03 12:05:40,991 			Learning rate: weights:   1.000e-02    
2023-04-03 12:05:40,991 			Last test performance: 99.05%
2023-04-03 12:05:40,991 ----------------
2023-04-03 12:05:45,527   19  =>  6    		Training 486 pattern with 99.17% 	Forward time: 	 4.40 sec
2023-04-03 12:05:45,527 			Loss:    1.323e-02    			Backward time: 	 0.13 sec 
2023-04-03 12:05:45,528 ADAM: Layer 0 -> dw_min:9.9439e-01  dw_max:1.0040e+00 lr:1.0000e-02
2023-04-03 12:05:45,528 ADAM: Layer 1 -> dw_min:9.8843e-01  dw_max:1.0112e+00 lr:1.0000e-02
2023-04-03 12:05:45,528 ADAM: Layer 2 -> dw_min:9.8582e-01  dw_max:1.0109e+00 lr:1.0000e-02
2023-04-03 12:05:45,528 ADAM: Layer 3 -> dw_min:9.9543e-01  dw_max:1.0039e+00 lr:1.0000e-02
2023-04-03 12:05:45,622 			Learning rate: weights:   1.000e-02    
2023-04-03 12:05:45,622 			Last test performance: 99.05%
2023-04-03 12:05:45,622 ----------------
2023-04-03 12:05:50,159   19  =>  7    		Training 486 pattern with 99.58% 	Forward time: 	 4.40 sec
2023-04-03 12:05:50,159 			Loss:    1.515e-02    			Backward time: 	 0.13 sec 
2023-04-03 12:05:50,159 ADAM: Layer 0 -> dw_min:9.9507e-01  dw_max:1.0068e+00 lr:1.0000e-02
2023-04-03 12:05:50,160 ADAM: Layer 1 -> dw_min:9.9099e-01  dw_max:1.0101e+00 lr:1.0000e-02
2023-04-03 12:05:50,160 ADAM: Layer 2 -> dw_min:9.8459e-01  dw_max:1.0112e+00 lr:1.0000e-02
2023-04-03 12:05:50,160 ADAM: Layer 3 -> dw_min:9.9588e-01  dw_max:1.0035e+00 lr:1.0000e-02
2023-04-03 12:05:50,266 			Learning rate: weights:   1.000e-02    
2023-04-03 12:05:50,266 			Last test performance: 99.05%
2023-04-03 12:05:50,266 ----------------
2023-04-03 12:05:54,802   19  =>  8    		Training 486 pattern with 99.58% 	Forward time: 	 4.40 sec
2023-04-03 12:05:54,802 			Loss:    2.860e-02    			Backward time: 	 0.13 sec 
2023-04-03 12:05:54,802 ADAM: Layer 0 -> dw_min:9.9497e-01  dw_max:1.0064e+00 lr:1.0000e-02
2023-04-03 12:05:54,802 ADAM: Layer 1 -> dw_min:9.9035e-01  dw_max:1.0092e+00 lr:1.0000e-02
2023-04-03 12:05:54,803 ADAM: Layer 2 -> dw_min:9.8611e-01  dw_max:1.0133e+00 lr:1.0000e-02
2023-04-03 12:05:54,803 ADAM: Layer 3 -> dw_min:9.9629e-01  dw_max:1.0040e+00 lr:1.0000e-02
2023-04-03 12:05:54,818 			Learning rate: weights:   1.000e-02    
2023-04-03 12:05:54,818 			Last test performance: 99.05%
2023-04-03 12:05:54,818 ----------------
2023-04-03 12:05:59,355   19  =>  9    		Training 486 pattern with 99.58% 	Forward time: 	 4.40 sec
2023-04-03 12:05:59,355 			Loss:    1.654e-02    			Backward time: 	 0.13 sec 
2023-04-03 12:05:59,355 ADAM: Layer 0 -> dw_min:9.9558e-01  dw_max:1.0063e+00 lr:1.0000e-02
2023-04-03 12:05:59,355 ADAM: Layer 1 -> dw_min:9.8949e-01  dw_max:1.0095e+00 lr:1.0000e-02
2023-04-03 12:05:59,356 ADAM: Layer 2 -> dw_min:9.8635e-01  dw_max:1.0160e+00 lr:1.0000e-02
2023-04-03 12:05:59,356 ADAM: Layer 3 -> dw_min:9.9660e-01  dw_max:1.0035e+00 lr:1.0000e-02
2023-04-03 12:05:59,453 			Learning rate: weights:   1.000e-02    
2023-04-03 12:05:59,453 			Last test performance: 99.05%
2023-04-03 12:05:59,453 ----------------
2023-04-03 12:06:03,990   19  =>  10   		Training 486 pattern with 98.75% 	Forward time: 	 4.40 sec
2023-04-03 12:06:03,990 			Loss:    2.510e-02    			Backward time: 	 0.13 sec 
2023-04-03 12:06:03,991 ADAM: Layer 0 -> dw_min:9.9397e-01  dw_max:1.0055e+00 lr:1.0000e-02
2023-04-03 12:06:03,991 ADAM: Layer 1 -> dw_min:9.8859e-01  dw_max:1.0146e+00 lr:1.0000e-02
2023-04-03 12:06:03,991 ADAM: Layer 2 -> dw_min:9.8565e-01  dw_max:1.0145e+00 lr:1.0000e-02
2023-04-03 12:06:03,991 ADAM: Layer 3 -> dw_min:9.9600e-01  dw_max:1.0041e+00 lr:1.0000e-02
2023-04-03 12:06:04,091 			Learning rate: weights:   1.000e-02    
2023-04-03 12:06:04,091 			Last test performance: 99.05%
2023-04-03 12:06:04,091 ----------------
2023-04-03 12:06:08,636   19  =>  11   		Training 486 pattern with 100.00% 	Forward time: 	 4.41 sec
2023-04-03 12:06:08,636 			Loss:    1.825e-03    			Backward time: 	 0.13 sec 
2023-04-03 12:06:08,636 ADAM: Layer 0 -> dw_min:9.9464e-01  dw_max:1.0048e+00 lr:1.0000e-02
2023-04-03 12:06:08,636 ADAM: Layer 1 -> dw_min:9.8952e-01  dw_max:1.0135e+00 lr:1.0000e-02
2023-04-03 12:06:08,637 ADAM: Layer 2 -> dw_min:9.8708e-01  dw_max:1.0131e+00 lr:1.0000e-02
2023-04-03 12:06:08,637 ADAM: Layer 3 -> dw_min:9.9640e-01  dw_max:1.0037e+00 lr:1.0000e-02
2023-04-03 12:06:08,673 			Learning rate: weights:   1.000e-02    
2023-04-03 12:06:08,673 			Last test performance: 99.05%
2023-04-03 12:06:08,673 ----------------
2023-04-03 12:06:13,211   19  =>  12   		Training 486 pattern with 99.38% 	Forward time: 	 4.40 sec
2023-04-03 12:06:13,211 			Loss:    1.191e-02    			Backward time: 	 0.13 sec 
2023-04-03 12:06:13,212 ADAM: Layer 0 -> dw_min:9.9431e-01  dw_max:1.0041e+00 lr:1.0000e-02
2023-04-03 12:06:13,212 ADAM: Layer 1 -> dw_min:9.8870e-01  dw_max:1.0152e+00 lr:1.0000e-02
2023-04-03 12:06:13,212 ADAM: Layer 2 -> dw_min:9.8488e-01  dw_max:1.0129e+00 lr:1.0000e-02
2023-04-03 12:06:13,212 ADAM: Layer 3 -> dw_min:9.9600e-01  dw_max:1.0048e+00 lr:1.0000e-02
2023-04-03 12:06:13,281 			Learning rate: weights:   1.000e-02    
2023-04-03 12:06:13,281 			Last test performance: 99.05%
2023-04-03 12:06:13,281 ----------------
2023-04-03 12:06:17,818   19  =>  13   		Training 486 pattern with 98.96% 	Forward time: 	 4.40 sec
2023-04-03 12:06:17,818 			Loss:    1.945e-02    			Backward time: 	 0.13 sec 
2023-04-03 12:06:17,819 ADAM: Layer 0 -> dw_min:9.9456e-01  dw_max:1.0043e+00 lr:1.0000e-02
2023-04-03 12:06:17,819 ADAM: Layer 1 -> dw_min:9.8668e-01  dw_max:1.0190e+00 lr:1.0000e-02
2023-04-03 12:06:17,819 ADAM: Layer 2 -> dw_min:9.8483e-01  dw_max:1.0137e+00 lr:1.0000e-02
2023-04-03 12:06:17,819 ADAM: Layer 3 -> dw_min:9.9642e-01  dw_max:1.0043e+00 lr:1.0000e-02
2023-04-03 12:06:17,846 			Learning rate: weights:   1.000e-02    
2023-04-03 12:06:17,846 			Last test performance: 99.05%
2023-04-03 12:06:17,846 ----------------
2023-04-03 12:06:22,383   19  =>  14   		Training 486 pattern with 100.00% 	Forward time: 	 4.40 sec
2023-04-03 12:06:22,383 			Loss:    1.436e-03    			Backward time: 	 0.13 sec 
2023-04-03 12:06:22,383 ADAM: Layer 0 -> dw_min:9.9510e-01  dw_max:1.0038e+00 lr:1.0000e-02
2023-04-03 12:06:22,383 ADAM: Layer 1 -> dw_min:9.8815e-01  dw_max:1.0163e+00 lr:1.0000e-02
2023-04-03 12:06:22,383 ADAM: Layer 2 -> dw_min:9.8641e-01  dw_max:1.0124e+00 lr:1.0000e-02
2023-04-03 12:06:22,384 ADAM: Layer 3 -> dw_min:9.9677e-01  dw_max:1.0039e+00 lr:1.0000e-02
2023-04-03 12:06:22,400 			Learning rate: weights:   1.000e-02    
2023-04-03 12:06:22,400 			Last test performance: 99.05%
2023-04-03 12:06:22,400 ----------------
2023-04-03 12:06:26,938   19  =>  15   		Training 486 pattern with 99.79% 	Forward time: 	 4.40 sec
2023-04-03 12:06:26,938 			Loss:    3.632e-03    			Backward time: 	 0.13 sec 
2023-04-03 12:06:26,938 ADAM: Layer 0 -> dw_min:9.9584e-01  dw_max:1.0033e+00 lr:1.0000e-02
2023-04-03 12:06:26,938 ADAM: Layer 1 -> dw_min:9.8911e-01  dw_max:1.0141e+00 lr:1.0000e-02
2023-04-03 12:06:26,938 ADAM: Layer 2 -> dw_min:9.8826e-01  dw_max:1.0111e+00 lr:1.0000e-02
2023-04-03 12:06:26,938 ADAM: Layer 3 -> dw_min:9.9706e-01  dw_max:1.0035e+00 lr:1.0000e-02
2023-04-03 12:06:27,057 			Learning rate: weights:   1.000e-02    
2023-04-03 12:06:27,058 			Last test performance: 99.05%
2023-04-03 12:06:27,058 ----------------
2023-04-03 12:06:31,595   19  =>  16   		Training 486 pattern with 100.00% 	Forward time: 	 4.40 sec
2023-04-03 12:06:31,595 			Loss:    2.344e-03    			Backward time: 	 0.13 sec 
2023-04-03 12:06:31,595 ADAM: Layer 0 -> dw_min:9.9600e-01  dw_max:1.0031e+00 lr:1.0000e-02
2023-04-03 12:06:31,595 ADAM: Layer 1 -> dw_min:9.8856e-01  dw_max:1.0129e+00 lr:1.0000e-02
2023-04-03 12:06:31,595 ADAM: Layer 2 -> dw_min:9.8525e-01  dw_max:1.0114e+00 lr:1.0000e-02
2023-04-03 12:06:31,595 ADAM: Layer 3 -> dw_min:9.9590e-01  dw_max:1.0031e+00 lr:1.0000e-02
2023-04-03 12:06:31,611 			Learning rate: weights:   1.000e-02    
2023-04-03 12:06:31,612 			Last test performance: 99.05%
2023-04-03 12:06:31,612 ----------------
2023-04-03 12:06:36,149   19  =>  17   		Training 486 pattern with 99.79% 	Forward time: 	 4.40 sec
2023-04-03 12:06:36,149 			Loss:    7.582e-03    			Backward time: 	 0.13 sec 
2023-04-03 12:06:36,150 ADAM: Layer 0 -> dw_min:9.9527e-01  dw_max:1.0031e+00 lr:1.0000e-02
2023-04-03 12:06:36,150 ADAM: Layer 1 -> dw_min:9.8682e-01  dw_max:1.0116e+00 lr:1.0000e-02
2023-04-03 12:06:36,150 ADAM: Layer 2 -> dw_min:9.8618e-01  dw_max:1.0146e+00 lr:1.0000e-02
2023-04-03 12:06:36,150 ADAM: Layer 3 -> dw_min:9.9631e-01  dw_max:1.0057e+00 lr:1.0000e-02
2023-04-03 12:06:36,166 			Learning rate: weights:   1.000e-02    
2023-04-03 12:06:36,166 			Last test performance: 99.05%
2023-04-03 12:06:36,166 ----------------
2023-04-03 12:06:40,703   19  =>  18   		Training 486 pattern with 99.79% 	Forward time: 	 4.40 sec
2023-04-03 12:06:40,703 			Loss:    1.170e-02    			Backward time: 	 0.13 sec 
2023-04-03 12:06:40,703 ADAM: Layer 0 -> dw_min:9.9566e-01  dw_max:1.0040e+00 lr:1.0000e-02
2023-04-03 12:06:40,703 ADAM: Layer 1 -> dw_min:9.8745e-01  dw_max:1.0104e+00 lr:1.0000e-02
2023-04-03 12:06:40,704 ADAM: Layer 2 -> dw_min:9.8680e-01  dw_max:1.0133e+00 lr:1.0000e-02
2023-04-03 12:06:40,704 ADAM: Layer 3 -> dw_min:9.9669e-01  dw_max:1.0053e+00 lr:1.0000e-02
2023-04-03 12:06:40,720 			Learning rate: weights:   1.000e-02    
2023-04-03 12:06:40,720 			Last test performance: 99.05%
2023-04-03 12:06:40,720 ----------------
2023-04-03 12:06:45,257   19  =>  19   		Training 486 pattern with 100.00% 	Forward time: 	 4.40 sec
2023-04-03 12:06:45,257 			Loss:    2.930e-03    			Backward time: 	 0.13 sec 
2023-04-03 12:06:45,258 ADAM: Layer 0 -> dw_min:9.9606e-01  dw_max:1.0039e+00 lr:1.0000e-02
2023-04-03 12:06:45,258 ADAM: Layer 1 -> dw_min:9.8823e-01  dw_max:1.0095e+00 lr:1.0000e-02
2023-04-03 12:06:45,258 ADAM: Layer 2 -> dw_min:9.8809e-01  dw_max:1.0119e+00 lr:1.0000e-02
2023-04-03 12:06:45,258 ADAM: Layer 3 -> dw_min:9.9702e-01  dw_max:1.0048e+00 lr:1.0000e-02
2023-04-03 12:06:45,361 			Learning rate: weights:   1.000e-02    
2023-04-03 12:06:45,361 			Last test performance: 99.05%
2023-04-03 12:06:45,361 ----------------
2023-04-03 12:06:49,898   19  =>  20   		Training 486 pattern with 99.79% 	Forward time: 	 4.40 sec
2023-04-03 12:06:49,898 			Loss:    1.023e-02    			Backward time: 	 0.13 sec 
2023-04-03 12:06:49,899 ADAM: Layer 0 -> dw_min:9.9570e-01  dw_max:1.0034e+00 lr:1.0000e-02
2023-04-03 12:06:49,899 ADAM: Layer 1 -> dw_min:9.8470e-01  dw_max:1.0091e+00 lr:1.0000e-02
2023-04-03 12:06:49,899 ADAM: Layer 2 -> dw_min:9.8771e-01  dw_max:1.0153e+00 lr:1.0000e-02
2023-04-03 12:06:49,899 ADAM: Layer 3 -> dw_min:9.9724e-01  dw_max:1.0044e+00 lr:1.0000e-02
2023-04-03 12:06:49,916 			Learning rate: weights:   1.000e-02    
2023-04-03 12:06:49,916 			Last test performance: 99.05%
2023-04-03 12:06:49,916 ----------------
2023-04-03 12:06:54,453   19  =>  21   		Training 486 pattern with 99.38% 	Forward time: 	 4.40 sec
2023-04-03 12:06:54,453 			Loss:    1.128e-02    			Backward time: 	 0.13 sec 
2023-04-03 12:06:54,454 ADAM: Layer 0 -> dw_min:9.9406e-01  dw_max:1.0041e+00 lr:1.0000e-02
2023-04-03 12:06:54,454 ADAM: Layer 1 -> dw_min:9.8662e-01  dw_max:1.0118e+00 lr:1.0000e-02
2023-04-03 12:06:54,454 ADAM: Layer 2 -> dw_min:9.8521e-01  dw_max:1.0144e+00 lr:1.0000e-02
2023-04-03 12:06:54,454 ADAM: Layer 3 -> dw_min:9.9163e-01  dw_max:1.0100e+00 lr:1.0000e-02
2023-04-03 12:06:54,480 			Learning rate: weights:   1.000e-02    
2023-04-03 12:06:54,480 			Last test performance: 99.05%
2023-04-03 12:06:54,480 ----------------
2023-04-03 12:06:59,017   19  =>  22   		Training 486 pattern with 98.75% 	Forward time: 	 4.40 sec
2023-04-03 12:06:59,017 			Loss:    3.401e-02    			Backward time: 	 0.13 sec 
2023-04-03 12:06:59,018 ADAM: Layer 0 -> dw_min:9.9492e-01  dw_max:1.0056e+00 lr:1.0000e-02
2023-04-03 12:06:59,018 ADAM: Layer 1 -> dw_min:9.8364e-01  dw_max:1.0132e+00 lr:1.0000e-02
2023-04-03 12:06:59,018 ADAM: Layer 2 -> dw_min:9.8545e-01  dw_max:1.0147e+00 lr:1.0000e-02
2023-04-03 12:06:59,018 ADAM: Layer 3 -> dw_min:9.9245e-01  dw_max:1.0090e+00 lr:1.0000e-02
2023-04-03 12:06:59,097 			Learning rate: weights:   1.000e-02    
2023-04-03 12:06:59,097 			Last test performance: 99.05%
2023-04-03 12:06:59,097 ----------------
2023-04-03 12:07:03,636   19  =>  23   		Training 486 pattern with 99.38% 	Forward time: 	 4.41 sec
2023-04-03 12:07:03,636 			Loss:    1.599e-02    			Backward time: 	 0.13 sec 
2023-04-03 12:07:03,637 ADAM: Layer 0 -> dw_min:9.9538e-01  dw_max:1.0066e+00 lr:1.0000e-02
2023-04-03 12:07:03,637 ADAM: Layer 1 -> dw_min:9.8484e-01  dw_max:1.0116e+00 lr:1.0000e-02
2023-04-03 12:07:03,637 ADAM: Layer 2 -> dw_min:9.8537e-01  dw_max:1.0133e+00 lr:1.0000e-02
2023-04-03 12:07:03,637 ADAM: Layer 3 -> dw_min:9.9321e-01  dw_max:1.0081e+00 lr:1.0000e-02
2023-04-03 12:07:03,683 			Learning rate: weights:   1.000e-02    
2023-04-03 12:07:03,683 			Last test performance: 99.05%
2023-04-03 12:07:03,683 ----------------
2023-04-03 12:07:08,223   19  =>  24   		Training 486 pattern with 100.00% 	Forward time: 	 4.41 sec
2023-04-03 12:07:08,223 			Loss:    3.094e-03    			Backward time: 	 0.13 sec 
2023-04-03 12:07:08,223 ADAM: Layer 0 -> dw_min:9.9592e-01  dw_max:1.0062e+00 lr:1.0000e-02
2023-04-03 12:07:08,223 ADAM: Layer 1 -> dw_min:9.8635e-01  dw_max:1.0103e+00 lr:1.0000e-02
2023-04-03 12:07:08,224 ADAM: Layer 2 -> dw_min:9.8713e-01  dw_max:1.0119e+00 lr:1.0000e-02
2023-04-03 12:07:08,224 ADAM: Layer 3 -> dw_min:9.9388e-01  dw_max:1.0073e+00 lr:1.0000e-02
2023-04-03 12:07:08,320 			Learning rate: weights:   1.000e-02    
2023-04-03 12:07:08,320 			Last test performance: 99.05%
2023-04-03 12:07:08,320 ----------------
2023-04-03 12:07:12,859   19  =>  25   		Training 486 pattern with 99.38% 	Forward time: 	 4.40 sec
2023-04-03 12:07:12,859 			Loss:    1.271e-02    			Backward time: 	 0.13 sec 
2023-04-03 12:07:12,859 ADAM: Layer 0 -> dw_min:9.9640e-01  dw_max:1.0064e+00 lr:1.0000e-02
2023-04-03 12:07:12,859 ADAM: Layer 1 -> dw_min:9.8721e-01  dw_max:1.0100e+00 lr:1.0000e-02
2023-04-03 12:07:12,859 ADAM: Layer 2 -> dw_min:9.8419e-01  dw_max:1.0137e+00 lr:1.0000e-02
2023-04-03 12:07:12,859 ADAM: Layer 3 -> dw_min:9.9447e-01  dw_max:1.0070e+00 lr:1.0000e-02
2023-04-03 12:07:12,877 			Learning rate: weights:   1.000e-02    
2023-04-03 12:07:12,877 			Last test performance: 99.05%
2023-04-03 12:07:12,877 ----------------
2023-04-03 12:07:17,415   19  =>  26   		Training 486 pattern with 99.58% 	Forward time: 	 4.40 sec
2023-04-03 12:07:17,415 			Loss:    7.287e-03    			Backward time: 	 0.13 sec 
2023-04-03 12:07:17,415 ADAM: Layer 0 -> dw_min:9.9669e-01  dw_max:1.0042e+00 lr:1.0000e-02
2023-04-03 12:07:17,415 ADAM: Layer 1 -> dw_min:9.8477e-01  dw_max:1.0090e+00 lr:1.0000e-02
2023-04-03 12:07:17,416 ADAM: Layer 2 -> dw_min:9.8672e-01  dw_max:1.0123e+00 lr:1.0000e-02
2023-04-03 12:07:17,416 ADAM: Layer 3 -> dw_min:9.9502e-01  dw_max:1.0063e+00 lr:1.0000e-02
2023-04-03 12:07:17,435 			Learning rate: weights:   1.000e-02    
2023-04-03 12:07:17,435 			Last test performance: 99.05%
2023-04-03 12:07:17,435 ----------------
2023-04-03 12:07:21,973   19  =>  27   		Training 486 pattern with 99.38% 	Forward time: 	 4.40 sec
2023-04-03 12:07:21,973 			Loss:    1.306e-02    			Backward time: 	 0.13 sec 
2023-04-03 12:07:21,973 ADAM: Layer 0 -> dw_min:9.9546e-01  dw_max:1.0057e+00 lr:1.0000e-02
2023-04-03 12:07:21,973 ADAM: Layer 1 -> dw_min:9.8346e-01  dw_max:1.0131e+00 lr:1.0000e-02
2023-04-03 12:07:21,973 ADAM: Layer 2 -> dw_min:9.8704e-01  dw_max:1.0150e+00 lr:1.0000e-02
2023-04-03 12:07:21,973 ADAM: Layer 3 -> dw_min:9.9473e-01  dw_max:1.0057e+00 lr:1.0000e-02
2023-04-03 12:07:22,107 			Learning rate: weights:   1.000e-02    
2023-04-03 12:07:22,107 			Last test performance: 99.05%
2023-04-03 12:07:22,107 ----------------
2023-04-03 12:07:26,645   19  =>  28   		Training 486 pattern with 99.79% 	Forward time: 	 4.40 sec
2023-04-03 12:07:26,645 			Loss:    4.893e-03    			Backward time: 	 0.13 sec 
2023-04-03 12:07:26,645 ADAM: Layer 0 -> dw_min:9.9505e-01  dw_max:1.0049e+00 lr:1.0000e-02
2023-04-03 12:07:26,645 ADAM: Layer 1 -> dw_min:9.8418e-01  dw_max:1.0138e+00 lr:1.0000e-02
2023-04-03 12:07:26,645 ADAM: Layer 2 -> dw_min:9.8559e-01  dw_max:1.0139e+00 lr:1.0000e-02
2023-04-03 12:07:26,645 ADAM: Layer 3 -> dw_min:9.9525e-01  dw_max:1.0051e+00 lr:1.0000e-02
2023-04-03 12:07:26,669 			Learning rate: weights:   1.000e-02    
2023-04-03 12:07:26,669 			Last test performance: 99.05%
2023-04-03 12:07:26,669 ----------------
2023-04-03 12:07:31,206   19  =>  29   		Training 486 pattern with 99.79% 	Forward time: 	 4.40 sec
2023-04-03 12:07:31,206 			Loss:    1.427e-02    			Backward time: 	 0.13 sec 
2023-04-03 12:07:31,206 ADAM: Layer 0 -> dw_min:9.9521e-01  dw_max:1.0046e+00 lr:1.0000e-02
2023-04-03 12:07:31,206 ADAM: Layer 1 -> dw_min:9.8525e-01  dw_max:1.0124e+00 lr:1.0000e-02
2023-04-03 12:07:31,206 ADAM: Layer 2 -> dw_min:9.8702e-01  dw_max:1.0125e+00 lr:1.0000e-02
2023-04-03 12:07:31,206 ADAM: Layer 3 -> dw_min:9.9573e-01  dw_max:1.0046e+00 lr:1.0000e-02
2023-04-03 12:07:31,255 			Learning rate: weights:   1.000e-02    
2023-04-03 12:07:31,255 			Last test performance: 99.05%
2023-04-03 12:07:31,255 ----------------
2023-04-03 12:07:35,792   19  =>  30   		Training 486 pattern with 99.38% 	Forward time: 	 4.40 sec
2023-04-03 12:07:35,792 			Loss:    1.824e-02    			Backward time: 	 0.13 sec 
2023-04-03 12:07:35,793 ADAM: Layer 0 -> dw_min:9.9599e-01  dw_max:1.0037e+00 lr:1.0000e-02
2023-04-03 12:07:35,793 ADAM: Layer 1 -> dw_min:9.8483e-01  dw_max:1.0111e+00 lr:1.0000e-02
2023-04-03 12:07:35,793 ADAM: Layer 2 -> dw_min:9.8811e-01  dw_max:1.0130e+00 lr:1.0000e-02
2023-04-03 12:07:35,793 ADAM: Layer 3 -> dw_min:9.9615e-01  dw_max:1.0059e+00 lr:1.0000e-02
2023-04-03 12:07:35,810 			Learning rate: weights:   1.000e-02    
2023-04-03 12:07:35,810 			Last test performance: 99.05%
2023-04-03 12:07:35,810 ----------------
2023-04-03 12:07:40,347   19  =>  31   		Training 486 pattern with 99.38% 	Forward time: 	 4.40 sec
2023-04-03 12:07:40,347 			Loss:    1.642e-02    			Backward time: 	 0.13 sec 
2023-04-03 12:07:40,348 ADAM: Layer 0 -> dw_min:9.9439e-01  dw_max:1.0041e+00 lr:1.0000e-02
2023-04-03 12:07:40,348 ADAM: Layer 1 -> dw_min:9.8655e-01  dw_max:1.0123e+00 lr:1.0000e-02
2023-04-03 12:07:40,348 ADAM: Layer 2 -> dw_min:9.8427e-01  dw_max:1.0117e+00 lr:1.0000e-02
2023-04-03 12:07:40,348 ADAM: Layer 3 -> dw_min:9.9512e-01  dw_max:1.0053e+00 lr:1.0000e-02
2023-04-03 12:07:40,459 			Learning rate: weights:   1.000e-02    
2023-04-03 12:07:40,459 			Last test performance: 99.05%
2023-04-03 12:07:40,459 ----------------
2023-04-03 12:07:45,008   19  =>  32   		Training 486 pattern with 99.79% 	Forward time: 	 4.40 sec
2023-04-03 12:07:45,008 			Loss:    7.984e-03    			Backward time: 	 0.14 sec 
2023-04-03 12:07:45,009 ADAM: Layer 0 -> dw_min:9.9368e-01  dw_max:1.0053e+00 lr:1.0000e-02
2023-04-03 12:07:45,009 ADAM: Layer 1 -> dw_min:9.8753e-01  dw_max:1.0110e+00 lr:1.0000e-02
2023-04-03 12:07:45,009 ADAM: Layer 2 -> dw_min:9.8583e-01  dw_max:1.0139e+00 lr:1.0000e-02
2023-04-03 12:07:45,009 ADAM: Layer 3 -> dw_min:9.9569e-01  dw_max:1.0048e+00 lr:1.0000e-02
2023-04-03 12:07:45,034 			Learning rate: weights:   1.000e-02    
2023-04-03 12:07:45,034 			Last test performance: 99.05%
2023-04-03 12:07:45,034 ----------------
2023-04-03 12:07:49,572   19  =>  33   		Training 486 pattern with 99.58% 	Forward time: 	 4.40 sec
2023-04-03 12:07:49,572 			Loss:    2.133e-02    			Backward time: 	 0.13 sec 
2023-04-03 12:07:49,572 ADAM: Layer 0 -> dw_min:9.9293e-01  dw_max:1.0055e+00 lr:1.0000e-02
2023-04-03 12:07:49,572 ADAM: Layer 1 -> dw_min:9.8610e-01  dw_max:1.0119e+00 lr:1.0000e-02
2023-04-03 12:07:49,573 ADAM: Layer 2 -> dw_min:9.8499e-01  dw_max:1.0129e+00 lr:1.0000e-02
2023-04-03 12:07:49,573 ADAM: Layer 3 -> dw_min:9.9484e-01  dw_max:1.0051e+00 lr:1.0000e-02
2023-04-03 12:07:49,597 			Learning rate: weights:   1.000e-02    
2023-04-03 12:07:49,597 			Last test performance: 99.05%
2023-04-03 12:07:49,597 ----------------
2023-04-03 12:07:54,134   19  =>  34   		Training 486 pattern with 100.00% 	Forward time: 	 4.40 sec
2023-04-03 12:07:54,135 			Loss:    4.537e-03    			Backward time: 	 0.13 sec 
2023-04-03 12:07:54,135 ADAM: Layer 0 -> dw_min:9.9459e-01  dw_max:1.0045e+00 lr:1.0000e-02
2023-04-03 12:07:54,135 ADAM: Layer 1 -> dw_min:9.8714e-01  dw_max:1.0107e+00 lr:1.0000e-02
2023-04-03 12:07:54,135 ADAM: Layer 2 -> dw_min:9.8539e-01  dw_max:1.0116e+00 lr:1.0000e-02
2023-04-03 12:07:54,135 ADAM: Layer 3 -> dw_min:9.9532e-01  dw_max:1.0045e+00 lr:1.0000e-02
2023-04-03 12:07:54,160 			Learning rate: weights:   1.000e-02    
2023-04-03 12:07:54,160 			Last test performance: 99.05%
2023-04-03 12:07:54,160 ----------------
2023-04-03 12:07:58,696   19  =>  35   		Training 486 pattern with 99.58% 	Forward time: 	 4.40 sec
2023-04-03 12:07:58,696 			Loss:    1.108e-02    			Backward time: 	 0.13 sec 
2023-04-03 12:07:58,697 ADAM: Layer 0 -> dw_min:9.9433e-01  dw_max:1.0043e+00 lr:1.0000e-02
2023-04-03 12:07:58,697 ADAM: Layer 1 -> dw_min:9.8633e-01  dw_max:1.0105e+00 lr:1.0000e-02
2023-04-03 12:07:58,697 ADAM: Layer 2 -> dw_min:9.8502e-01  dw_max:1.0132e+00 lr:1.0000e-02
2023-04-03 12:07:58,697 ADAM: Layer 3 -> dw_min:9.9560e-01  dw_max:1.0080e+00 lr:1.0000e-02
2023-04-03 12:07:58,778 			Learning rate: weights:   1.000e-02    
2023-04-03 12:07:58,778 			Last test performance: 99.05%
2023-04-03 12:07:58,778 ----------------
2023-04-03 12:08:03,328   19  =>  36   		Training 486 pattern with 99.58% 	Forward time: 	 4.41 sec
2023-04-03 12:08:03,329 			Loss:    4.675e-03    			Backward time: 	 0.14 sec 
2023-04-03 12:08:03,329 ADAM: Layer 0 -> dw_min:9.9299e-01  dw_max:1.0038e+00 lr:1.0000e-02
2023-04-03 12:08:03,329 ADAM: Layer 1 -> dw_min:9.8684e-01  dw_max:1.0094e+00 lr:1.0000e-02
2023-04-03 12:08:03,329 ADAM: Layer 2 -> dw_min:9.8651e-01  dw_max:1.0120e+00 lr:1.0000e-02
2023-04-03 12:08:03,329 ADAM: Layer 3 -> dw_min:9.9613e-01  dw_max:1.0072e+00 lr:1.0000e-02
2023-04-03 12:08:03,468 			Learning rate: weights:   1.000e-02    
2023-04-03 12:08:03,468 			Last test performance: 99.05%
2023-04-03 12:08:03,468 ----------------
2023-04-03 12:08:08,017   19  =>  37   		Training 486 pattern with 99.79% 	Forward time: 	 4.41 sec
2023-04-03 12:08:08,017 			Loss:    8.011e-03    			Backward time: 	 0.13 sec 
2023-04-03 12:08:08,017 ADAM: Layer 0 -> dw_min:9.9218e-01  dw_max:1.0041e+00 lr:1.0000e-02
2023-04-03 12:08:08,017 ADAM: Layer 1 -> dw_min:9.8696e-01  dw_max:1.0102e+00 lr:1.0000e-02
2023-04-03 12:08:08,017 ADAM: Layer 2 -> dw_min:9.8520e-01  dw_max:1.0140e+00 lr:1.0000e-02
2023-04-03 12:08:08,018 ADAM: Layer 3 -> dw_min:9.9609e-01  dw_max:1.0080e+00 lr:1.0000e-02
2023-04-03 12:08:08,043 			Learning rate: weights:   1.000e-02    
2023-04-03 12:08:08,043 			Last test performance: 99.05%
2023-04-03 12:08:08,043 ----------------
2023-04-03 12:08:12,581   19  =>  38   		Training 486 pattern with 99.58% 	Forward time: 	 4.41 sec
2023-04-03 12:08:12,581 			Loss:    1.662e-02    			Backward time: 	 0.13 sec 
2023-04-03 12:08:12,581 ADAM: Layer 0 -> dw_min:9.9235e-01  dw_max:1.0035e+00 lr:1.0000e-02
2023-04-03 12:08:12,582 ADAM: Layer 1 -> dw_min:9.8822e-01  dw_max:1.0102e+00 lr:1.0000e-02
2023-04-03 12:08:12,582 ADAM: Layer 2 -> dw_min:9.8554e-01  dw_max:1.0129e+00 lr:1.0000e-02
2023-04-03 12:08:12,582 ADAM: Layer 3 -> dw_min:9.9648e-01  dw_max:1.0072e+00 lr:1.0000e-02
2023-04-03 12:08:12,608 			Learning rate: weights:   1.000e-02    
2023-04-03 12:08:12,608 			Last test performance: 99.05%
2023-04-03 12:08:12,608 ----------------
2023-04-03 12:08:17,146   19  =>  39   		Training 486 pattern with 99.58% 	Forward time: 	 4.40 sec
2023-04-03 12:08:17,146 			Loss:    8.098e-03    			Backward time: 	 0.13 sec 
2023-04-03 12:08:17,147 ADAM: Layer 0 -> dw_min:9.9539e-01  dw_max:1.0032e+00 lr:1.0000e-02
2023-04-03 12:08:17,147 ADAM: Layer 1 -> dw_min:9.8552e-01  dw_max:1.0088e+00 lr:1.0000e-02
2023-04-03 12:08:17,147 ADAM: Layer 2 -> dw_min:9.8696e-01  dw_max:1.0125e+00 lr:1.0000e-02
2023-04-03 12:08:17,147 ADAM: Layer 3 -> dw_min:9.9687e-01  dw_max:1.0065e+00 lr:1.0000e-02
2023-04-03 12:08:17,193 			Learning rate: weights:   1.000e-02    
2023-04-03 12:08:17,194 			Last test performance: 99.05%
2023-04-03 12:08:17,194 ----------------
2023-04-03 12:08:21,729   19  =>  40   		Training 486 pattern with 99.38% 	Forward time: 	 4.40 sec
2023-04-03 12:08:21,729 			Loss:    1.208e-02    			Backward time: 	 0.13 sec 
2023-04-03 12:08:21,730 ADAM: Layer 0 -> dw_min:9.9490e-01  dw_max:1.0033e+00 lr:1.0000e-02
2023-04-03 12:08:21,730 ADAM: Layer 1 -> dw_min:9.8675e-01  dw_max:1.0100e+00 lr:1.0000e-02
2023-04-03 12:08:21,730 ADAM: Layer 2 -> dw_min:9.8865e-01  dw_max:1.0125e+00 lr:1.0000e-02
2023-04-03 12:08:21,730 ADAM: Layer 3 -> dw_min:9.9654e-01  dw_max:1.0058e+00 lr:1.0000e-02
2023-04-03 12:08:21,840 			Learning rate: weights:   1.000e-02    
2023-04-03 12:08:21,840 			Last test performance: 99.05%
2023-04-03 12:08:21,840 ----------------
2023-04-03 12:08:26,378   19  =>  41   		Training 486 pattern with 99.38% 	Forward time: 	 4.40 sec
2023-04-03 12:08:26,378 			Loss:    1.479e-02    			Backward time: 	 0.13 sec 
2023-04-03 12:08:26,378 ADAM: Layer 0 -> dw_min:9.9610e-01  dw_max:1.0037e+00 lr:1.0000e-02
2023-04-03 12:08:26,378 ADAM: Layer 1 -> dw_min:9.8821e-01  dw_max:1.0123e+00 lr:1.0000e-02
2023-04-03 12:08:26,379 ADAM: Layer 2 -> dw_min:9.8537e-01  dw_max:1.0142e+00 lr:1.0000e-02
2023-04-03 12:08:26,379 ADAM: Layer 3 -> dw_min:9.9364e-01  dw_max:1.0077e+00 lr:1.0000e-02
2023-04-03 12:08:26,397 			Learning rate: weights:   1.000e-02    
2023-04-03 12:08:26,397 			Last test performance: 99.05%
2023-04-03 12:08:26,397 ----------------
2023-04-03 12:08:30,934   19  =>  42   		Training 486 pattern with 99.79% 	Forward time: 	 4.40 sec
2023-04-03 12:08:30,935 			Loss:    4.705e-03    			Backward time: 	 0.13 sec 
2023-04-03 12:08:30,935 ADAM: Layer 0 -> dw_min:9.9522e-01  dw_max:1.0034e+00 lr:1.0000e-02
2023-04-03 12:08:30,935 ADAM: Layer 1 -> dw_min:9.8498e-01  dw_max:1.0110e+00 lr:1.0000e-02
2023-04-03 12:08:30,935 ADAM: Layer 2 -> dw_min:9.8628e-01  dw_max:1.0178e+00 lr:1.0000e-02
2023-04-03 12:08:30,935 ADAM: Layer 3 -> dw_min:9.9429e-01  dw_max:1.0069e+00 lr:1.0000e-02
2023-04-03 12:08:30,975 			Learning rate: weights:   1.000e-02    
2023-04-03 12:08:30,975 			Last test performance: 99.05%
2023-04-03 12:08:30,975 ----------------
2023-04-03 12:08:35,511   19  =>  43   		Training 486 pattern with 99.17% 	Forward time: 	 4.40 sec
2023-04-03 12:08:35,512 			Loss:    2.153e-02    			Backward time: 	 0.13 sec 
2023-04-03 12:08:35,512 ADAM: Layer 0 -> dw_min:9.9249e-01  dw_max:1.0084e+00 lr:1.0000e-02
2023-04-03 12:08:35,512 ADAM: Layer 1 -> dw_min:9.8623e-01  dw_max:1.0126e+00 lr:1.0000e-02
2023-04-03 12:08:35,512 ADAM: Layer 2 -> dw_min:9.8404e-01  dw_max:1.0159e+00 lr:1.0000e-02
2023-04-03 12:08:35,512 ADAM: Layer 3 -> dw_min:9.9284e-01  dw_max:1.0075e+00 lr:1.0000e-02
2023-04-03 12:08:35,595 			Learning rate: weights:   1.000e-02    
2023-04-03 12:08:35,595 			Last test performance: 99.05%
2023-04-03 12:08:35,595 ----------------
2023-04-03 12:08:40,131   19  =>  44   		Training 486 pattern with 99.38% 	Forward time: 	 4.40 sec
2023-04-03 12:08:40,131 			Loss:    1.634e-02    			Backward time: 	 0.13 sec 
2023-04-03 12:08:40,131 ADAM: Layer 0 -> dw_min:9.9382e-01  dw_max:1.0078e+00 lr:1.0000e-02
2023-04-03 12:08:40,131 ADAM: Layer 1 -> dw_min:9.8765e-01  dw_max:1.0113e+00 lr:1.0000e-02
2023-04-03 12:08:40,131 ADAM: Layer 2 -> dw_min:9.8549e-01  dw_max:1.0143e+00 lr:1.0000e-02
2023-04-03 12:08:40,132 ADAM: Layer 3 -> dw_min:9.9346e-01  dw_max:1.0069e+00 lr:1.0000e-02
2023-04-03 12:08:40,151 			Learning rate: weights:   1.000e-02    
2023-04-03 12:08:40,152 			Last test performance: 99.05%
2023-04-03 12:08:40,152 ----------------
2023-04-03 12:08:44,688   19  =>  45   		Training 486 pattern with 100.00% 	Forward time: 	 4.40 sec
2023-04-03 12:08:44,688 			Loss:    3.848e-03    			Backward time: 	 0.13 sec 
2023-04-03 12:08:44,689 ADAM: Layer 0 -> dw_min:9.9465e-01  dw_max:1.0080e+00 lr:1.0000e-02
2023-04-03 12:08:44,689 ADAM: Layer 1 -> dw_min:9.8884e-01  dw_max:1.0101e+00 lr:1.0000e-02
2023-04-03 12:08:44,689 ADAM: Layer 2 -> dw_min:9.8694e-01  dw_max:1.0128e+00 lr:1.0000e-02
2023-04-03 12:08:44,689 ADAM: Layer 3 -> dw_min:9.9413e-01  dw_max:1.0062e+00 lr:1.0000e-02
2023-04-03 12:08:44,758 			Learning rate: weights:   1.000e-02    
2023-04-03 12:08:44,758 			Last test performance: 99.05%
2023-04-03 12:08:44,758 ----------------
2023-04-03 12:08:49,295   19  =>  46   		Training 486 pattern with 99.38% 	Forward time: 	 4.40 sec
2023-04-03 12:08:49,295 			Loss:    8.290e-03    			Backward time: 	 0.13 sec 
2023-04-03 12:08:49,295 ADAM: Layer 0 -> dw_min:9.9389e-01  dw_max:1.0092e+00 lr:1.0000e-02
2023-04-03 12:08:49,295 ADAM: Layer 1 -> dw_min:9.8696e-01  dw_max:1.0096e+00 lr:1.0000e-02
2023-04-03 12:08:49,295 ADAM: Layer 2 -> dw_min:9.8687e-01  dw_max:1.0148e+00 lr:1.0000e-02
2023-04-03 12:08:49,296 ADAM: Layer 3 -> dw_min:9.9470e-01  dw_max:1.0058e+00 lr:1.0000e-02
2023-04-03 12:08:49,321 			Learning rate: weights:   1.000e-02    
2023-04-03 12:08:49,321 			Last test performance: 99.05%
2023-04-03 12:08:49,321 ----------------
2023-04-03 12:08:53,857   19  =>  47   		Training 486 pattern with 100.00% 	Forward time: 	 4.40 sec
2023-04-03 12:08:53,857 			Loss:    4.449e-03    			Backward time: 	 0.13 sec 
2023-04-03 12:08:53,857 ADAM: Layer 0 -> dw_min:9.9452e-01  dw_max:1.0082e+00 lr:1.0000e-02
2023-04-03 12:08:53,858 ADAM: Layer 1 -> dw_min:9.8832e-01  dw_max:1.0087e+00 lr:1.0000e-02
2023-04-03 12:08:53,858 ADAM: Layer 2 -> dw_min:9.8817e-01  dw_max:1.0131e+00 lr:1.0000e-02
2023-04-03 12:08:53,858 ADAM: Layer 3 -> dw_min:9.9523e-01  dw_max:1.0053e+00 lr:1.0000e-02
2023-04-03 12:08:53,876 			Learning rate: weights:   1.000e-02    
2023-04-03 12:08:53,876 			Last test performance: 99.05%
2023-04-03 12:08:53,876 ----------------
2023-04-03 12:08:58,412   19  =>  48   		Training 486 pattern with 99.58% 	Forward time: 	 4.40 sec
2023-04-03 12:08:58,412 			Loss:    6.064e-03    			Backward time: 	 0.13 sec 
2023-04-03 12:08:58,412 ADAM: Layer 0 -> dw_min:9.9490e-01  dw_max:1.0075e+00 lr:1.0000e-02
2023-04-03 12:08:58,412 ADAM: Layer 1 -> dw_min:9.8949e-01  dw_max:1.0081e+00 lr:1.0000e-02
2023-04-03 12:08:58,412 ADAM: Layer 2 -> dw_min:9.8749e-01  dw_max:1.0133e+00 lr:1.0000e-02
2023-04-03 12:08:58,412 ADAM: Layer 3 -> dw_min:9.9573e-01  dw_max:1.0048e+00 lr:1.0000e-02
2023-04-03 12:08:58,457 			Learning rate: weights:   1.000e-02    
2023-04-03 12:08:58,457 			Last test performance: 99.05%
2023-04-03 12:08:58,457 ----------------
2023-04-03 12:09:02,996   19  =>  49   		Training 486 pattern with 99.58% 	Forward time: 	 4.41 sec
2023-04-03 12:09:02,996 			Loss:    7.222e-03    			Backward time: 	 0.13 sec 
2023-04-03 12:09:02,997 ADAM: Layer 0 -> dw_min:9.9339e-01  dw_max:1.0059e+00 lr:1.0000e-02
2023-04-03 12:09:02,997 ADAM: Layer 1 -> dw_min:9.9053e-01  dw_max:1.0073e+00 lr:1.0000e-02
2023-04-03 12:09:02,997 ADAM: Layer 2 -> dw_min:9.8595e-01  dw_max:1.0120e+00 lr:1.0000e-02
2023-04-03 12:09:02,997 ADAM: Layer 3 -> dw_min:9.9621e-01  dw_max:1.0041e+00 lr:1.0000e-02
2023-04-03 12:09:03,055 			Learning rate: weights:   1.000e-02    
2023-04-03 12:09:03,055 			Last test performance: 99.05%
2023-04-03 12:09:03,055 ----------------
2023-04-03 12:09:07,594   19  =>  50   		Training 486 pattern with 100.00% 	Forward time: 	 4.41 sec
2023-04-03 12:09:07,594 			Loss:    1.787e-03    			Backward time: 	 0.13 sec 
2023-04-03 12:09:07,594 ADAM: Layer 0 -> dw_min:9.9407e-01  dw_max:1.0052e+00 lr:1.0000e-02
2023-04-03 12:09:07,594 ADAM: Layer 1 -> dw_min:9.9146e-01  dw_max:1.0065e+00 lr:1.0000e-02
2023-04-03 12:09:07,595 ADAM: Layer 2 -> dw_min:9.8740e-01  dw_max:1.0108e+00 lr:1.0000e-02
2023-04-03 12:09:07,595 ADAM: Layer 3 -> dw_min:9.9639e-01  dw_max:1.0040e+00 lr:1.0000e-02
2023-04-03 12:09:07,615 			Learning rate: weights:   1.000e-02    
2023-04-03 12:09:07,615 			Last test performance: 99.05%
2023-04-03 12:09:07,615 ----------------
2023-04-03 12:09:12,154   19  =>  51   		Training 486 pattern with 99.38% 	Forward time: 	 4.41 sec
2023-04-03 12:09:12,154 			Loss:    1.112e-02    			Backward time: 	 0.13 sec 
2023-04-03 12:09:12,154 ADAM: Layer 0 -> dw_min:9.9491e-01  dw_max:1.0049e+00 lr:1.0000e-02
2023-04-03 12:09:12,154 ADAM: Layer 1 -> dw_min:9.8812e-01  dw_max:1.0084e+00 lr:1.0000e-02
2023-04-03 12:09:12,155 ADAM: Layer 2 -> dw_min:9.8787e-01  dw_max:1.0115e+00 lr:1.0000e-02
2023-04-03 12:09:12,155 ADAM: Layer 3 -> dw_min:9.9661e-01  dw_max:1.0053e+00 lr:1.0000e-02
2023-04-03 12:09:12,234 			Learning rate: weights:   1.000e-02    
2023-04-03 12:09:12,234 			Last test performance: 99.05%
2023-04-03 12:09:12,234 ----------------
2023-04-03 12:09:16,773   19  =>  52   		Training 486 pattern with 99.38% 	Forward time: 	 4.40 sec
2023-04-03 12:09:16,773 			Loss:    1.126e-02    			Backward time: 	 0.13 sec 
2023-04-03 12:09:16,773 ADAM: Layer 0 -> dw_min:9.9556e-01  dw_max:1.0046e+00 lr:1.0000e-02
2023-04-03 12:09:16,773 ADAM: Layer 1 -> dw_min:9.8923e-01  dw_max:1.0075e+00 lr:1.0000e-02
2023-04-03 12:09:16,773 ADAM: Layer 2 -> dw_min:9.8591e-01  dw_max:1.0145e+00 lr:1.0000e-02
2023-04-03 12:09:16,773 ADAM: Layer 3 -> dw_min:9.9181e-01  dw_max:1.0046e+00 lr:1.0000e-02
2023-04-03 12:09:16,926 			Learning rate: weights:   1.000e-02    
2023-04-03 12:09:16,927 			Last test performance: 99.05%
2023-04-03 12:09:16,927 ----------------
2023-04-03 12:09:21,464   19  =>  53   		Training 486 pattern with 100.00% 	Forward time: 	 4.40 sec
2023-04-03 12:09:21,464 			Loss:    3.823e-03    			Backward time: 	 0.13 sec 
2023-04-03 12:09:21,465 ADAM: Layer 0 -> dw_min:9.9582e-01  dw_max:1.0042e+00 lr:1.0000e-02
2023-04-03 12:09:21,465 ADAM: Layer 1 -> dw_min:9.9100e-01  dw_max:1.0071e+00 lr:1.0000e-02
2023-04-03 12:09:21,465 ADAM: Layer 2 -> dw_min:9.8573e-01  dw_max:1.0137e+00 lr:1.0000e-02
2023-04-03 12:09:21,465 ADAM: Layer 3 -> dw_min:9.9263e-01  dw_max:1.0037e+00 lr:1.0000e-02
2023-04-03 12:09:21,510 			Learning rate: weights:   1.000e-02    
2023-04-03 12:09:21,510 			Last test performance: 99.05%
2023-04-03 12:09:21,510 ----------------
2023-04-03 12:09:26,048   19  =>  54   		Training 486 pattern with 99.38% 	Forward time: 	 4.40 sec
2023-04-03 12:09:26,048 			Loss:    7.870e-03    			Backward time: 	 0.13 sec 
2023-04-03 12:09:26,048 ADAM: Layer 0 -> dw_min:9.9619e-01  dw_max:1.0038e+00 lr:1.0000e-02
2023-04-03 12:09:26,048 ADAM: Layer 1 -> dw_min:9.8846e-01  dw_max:1.0084e+00 lr:1.0000e-02
2023-04-03 12:09:26,048 ADAM: Layer 2 -> dw_min:9.8715e-01  dw_max:1.0141e+00 lr:1.0000e-02
2023-04-03 12:09:26,048 ADAM: Layer 3 -> dw_min:9.9336e-01  dw_max:1.0033e+00 lr:1.0000e-02
2023-04-03 12:09:26,074 			Learning rate: weights:   1.000e-02    
2023-04-03 12:09:26,074 			Last test performance: 99.05%
2023-04-03 12:09:26,074 ----------------
2023-04-03 12:09:30,611   19  =>  55   		Training 486 pattern with 100.00% 	Forward time: 	 4.40 sec
2023-04-03 12:09:30,611 			Loss:    1.395e-03    			Backward time: 	 0.13 sec 
2023-04-03 12:09:30,611 ADAM: Layer 0 -> dw_min:9.9655e-01  dw_max:1.0035e+00 lr:1.0000e-02
2023-04-03 12:09:30,611 ADAM: Layer 1 -> dw_min:9.8939e-01  dw_max:1.0076e+00 lr:1.0000e-02
2023-04-03 12:09:30,611 ADAM: Layer 2 -> dw_min:9.8841e-01  dw_max:1.0127e+00 lr:1.0000e-02
2023-04-03 12:09:30,611 ADAM: Layer 3 -> dw_min:9.9400e-01  dw_max:1.0028e+00 lr:1.0000e-02
2023-04-03 12:09:30,661 			Learning rate: weights:   1.000e-02    
2023-04-03 12:09:30,661 			Last test performance: 99.05%
2023-04-03 12:09:30,661 ----------------
2023-04-03 12:09:35,198   19  =>  56   		Training 486 pattern with 99.38% 	Forward time: 	 4.40 sec
2023-04-03 12:09:35,198 			Loss:    1.101e-02    			Backward time: 	 0.13 sec 
2023-04-03 12:09:35,198 ADAM: Layer 0 -> dw_min:9.9551e-01  dw_max:1.0038e+00 lr:1.0000e-02
2023-04-03 12:09:35,198 ADAM: Layer 1 -> dw_min:9.9050e-01  dw_max:1.0068e+00 lr:1.0000e-02
2023-04-03 12:09:35,199 ADAM: Layer 2 -> dw_min:9.8724e-01  dw_max:1.0114e+00 lr:1.0000e-02
2023-04-03 12:09:35,199 ADAM: Layer 3 -> dw_min:9.9386e-01  dw_max:1.0026e+00 lr:1.0000e-02
2023-04-03 12:09:35,218 			Learning rate: weights:   1.000e-02    
2023-04-03 12:09:35,218 			Last test performance: 99.05%
2023-04-03 12:09:35,218 ----------------
2023-04-03 12:09:39,756   19  =>  57   		Training 486 pattern with 99.58% 	Forward time: 	 4.40 sec
2023-04-03 12:09:39,756 			Loss:    5.668e-03    			Backward time: 	 0.13 sec 
2023-04-03 12:09:39,756 ADAM: Layer 0 -> dw_min:9.9577e-01  dw_max:1.0035e+00 lr:1.0000e-02
2023-04-03 12:09:39,756 ADAM: Layer 1 -> dw_min:9.9084e-01  dw_max:1.0088e+00 lr:1.0000e-02
2023-04-03 12:09:39,756 ADAM: Layer 2 -> dw_min:9.8502e-01  dw_max:1.0120e+00 lr:1.0000e-02
2023-04-03 12:09:39,756 ADAM: Layer 3 -> dw_min:9.9431e-01  dw_max:1.0093e+00 lr:1.0000e-02
2023-04-03 12:09:39,804 			Learning rate: weights:   1.000e-02    
2023-04-03 12:09:39,804 			Last test performance: 99.05%
2023-04-03 12:09:39,804 ----------------
2023-04-03 12:09:44,341   19  =>  58   		Training 486 pattern with 100.00% 	Forward time: 	 4.40 sec
2023-04-03 12:09:44,341 			Loss:    4.633e-03    			Backward time: 	 0.13 sec 
2023-04-03 12:09:44,342 ADAM: Layer 0 -> dw_min:9.9648e-01  dw_max:1.0031e+00 lr:1.0000e-02
2023-04-03 12:09:44,342 ADAM: Layer 1 -> dw_min:9.9076e-01  dw_max:1.0137e+00 lr:1.0000e-02
2023-04-03 12:09:44,342 ADAM: Layer 2 -> dw_min:9.8540e-01  dw_max:1.0133e+00 lr:1.0000e-02
2023-04-03 12:09:44,342 ADAM: Layer 3 -> dw_min:9.9478e-01  dw_max:1.0083e+00 lr:1.0000e-02
2023-04-03 12:09:44,393 			Learning rate: weights:   1.000e-02    
2023-04-03 12:09:44,393 			Last test performance: 99.05%
2023-04-03 12:09:44,393 ----------------
2023-04-03 12:09:48,930   19  =>  59   		Training 486 pattern with 99.58% 	Forward time: 	 4.40 sec
2023-04-03 12:09:48,930 			Loss:    1.379e-02    			Backward time: 	 0.13 sec 
2023-04-03 12:09:48,930 ADAM: Layer 0 -> dw_min:9.9653e-01  dw_max:1.0031e+00 lr:1.0000e-02
2023-04-03 12:09:48,931 ADAM: Layer 1 -> dw_min:9.9146e-01  dw_max:1.0128e+00 lr:1.0000e-02
2023-04-03 12:09:48,931 ADAM: Layer 2 -> dw_min:9.8676e-01  dw_max:1.0121e+00 lr:1.0000e-02
2023-04-03 12:09:48,931 ADAM: Layer 3 -> dw_min:9.9518e-01  dw_max:1.0075e+00 lr:1.0000e-02
2023-04-03 12:09:49,000 			Learning rate: weights:   1.000e-02    
2023-04-03 12:09:49,000 			Last test performance: 99.05%
2023-04-03 12:09:49,000 ----------------
2023-04-03 12:09:53,538   19  =>  60   		Training 486 pattern with 99.79% 	Forward time: 	 4.40 sec
2023-04-03 12:09:53,539 			Loss:    8.696e-03    			Backward time: 	 0.13 sec 
2023-04-03 12:09:53,539 ADAM: Layer 0 -> dw_min:9.9627e-01  dw_max:1.0036e+00 lr:1.0000e-02
2023-04-03 12:09:53,539 ADAM: Layer 1 -> dw_min:9.8837e-01  dw_max:1.0114e+00 lr:1.0000e-02
2023-04-03 12:09:53,539 ADAM: Layer 2 -> dw_min:9.8549e-01  dw_max:1.0125e+00 lr:1.0000e-02
2023-04-03 12:09:53,539 ADAM: Layer 3 -> dw_min:9.9506e-01  dw_max:1.0066e+00 lr:1.0000e-02
2023-04-03 12:09:53,564 			Learning rate: weights:   1.000e-02    
2023-04-03 12:09:53,564 			Last test performance: 99.05%
2023-04-03 12:09:53,564 ----------------
2023-04-03 12:09:58,101   19  =>  61   		Training 486 pattern with 99.58% 	Forward time: 	 4.40 sec
2023-04-03 12:09:58,101 			Loss:    8.596e-03    			Backward time: 	 0.13 sec 
2023-04-03 12:09:58,102 ADAM: Layer 0 -> dw_min:9.9659e-01  dw_max:1.0033e+00 lr:1.0000e-02
2023-04-03 12:09:58,102 ADAM: Layer 1 -> dw_min:9.8985e-01  dw_max:1.0102e+00 lr:1.0000e-02
2023-04-03 12:09:58,102 ADAM: Layer 2 -> dw_min:9.8737e-01  dw_max:1.0111e+00 lr:1.0000e-02
2023-04-03 12:09:58,102 ADAM: Layer 3 -> dw_min:9.9558e-01  dw_max:1.0059e+00 lr:1.0000e-02
2023-04-03 12:09:58,178 			Learning rate: weights:   1.000e-02    
2023-04-03 12:09:58,178 			Last test performance: 99.05%
2023-04-03 12:09:58,179 ----------------
2023-04-03 12:10:02,719   19  =>  62   		Training 486 pattern with 99.58% 	Forward time: 	 4.41 sec
2023-04-03 12:10:02,719 			Loss:    7.971e-03    			Backward time: 	 0.13 sec 
2023-04-03 12:10:02,719 ADAM: Layer 0 -> dw_min:9.9608e-01  dw_max:1.0034e+00 lr:1.0000e-02
2023-04-03 12:10:02,719 ADAM: Layer 1 -> dw_min:9.8913e-01  dw_max:1.0092e+00 lr:1.0000e-02
2023-04-03 12:10:02,719 ADAM: Layer 2 -> dw_min:9.8177e-01  dw_max:1.0136e+00 lr:1.0000e-02
2023-04-03 12:10:02,719 ADAM: Layer 3 -> dw_min:9.9572e-01  dw_max:1.0061e+00 lr:1.0000e-02
2023-04-03 12:10:02,853 			Learning rate: weights:   1.000e-02    
2023-04-03 12:10:02,853 			Last test performance: 99.05%
2023-04-03 12:10:02,853 ----------------
2023-04-03 12:10:07,394   19  =>  63   		Training 486 pattern with 99.17% 	Forward time: 	 4.41 sec
2023-04-03 12:10:07,394 			Loss:    1.988e-02    			Backward time: 	 0.13 sec 
2023-04-03 12:10:07,395 ADAM: Layer 0 -> dw_min:9.9609e-01  dw_max:1.0043e+00 lr:1.0000e-02
2023-04-03 12:10:07,395 ADAM: Layer 1 -> dw_min:9.8564e-01  dw_max:1.0122e+00 lr:1.0000e-02
2023-04-03 12:10:07,395 ADAM: Layer 2 -> dw_min:9.8278e-01  dw_max:1.0138e+00 lr:1.0000e-02
2023-04-03 12:10:07,395 ADAM: Layer 3 -> dw_min:9.9421e-01  dw_max:1.0054e+00 lr:1.0000e-02
2023-04-03 12:10:07,437 			Learning rate: weights:   1.000e-02    
2023-04-03 12:10:07,437 			Last test performance: 99.05%
2023-04-03 12:10:07,437 ----------------
2023-04-03 12:10:11,975   19  =>  64   		Training 486 pattern with 99.58% 	Forward time: 	 4.40 sec
2023-04-03 12:10:11,975 			Loss:    5.518e-03    			Backward time: 	 0.13 sec 
2023-04-03 12:10:11,975 ADAM: Layer 0 -> dw_min:9.9528e-01  dw_max:1.0050e+00 lr:1.0000e-02
2023-04-03 12:10:11,975 ADAM: Layer 1 -> dw_min:9.8691e-01  dw_max:1.0110e+00 lr:1.0000e-02
2023-04-03 12:10:11,976 ADAM: Layer 2 -> dw_min:9.8449e-01  dw_max:1.0161e+00 lr:1.0000e-02
2023-04-03 12:10:11,976 ADAM: Layer 3 -> dw_min:9.9475e-01  dw_max:1.0048e+00 lr:1.0000e-02
2023-04-03 12:10:11,996 			Learning rate: weights:   1.000e-02    
2023-04-03 12:10:11,996 			Last test performance: 99.05%
2023-04-03 12:10:11,996 ----------------
2023-04-03 12:10:16,534   19  =>  65   		Training 486 pattern with 100.00% 	Forward time: 	 4.40 sec
2023-04-03 12:10:16,534 			Loss:    1.875e-03    			Backward time: 	 0.13 sec 
2023-04-03 12:10:16,534 ADAM: Layer 0 -> dw_min:9.9563e-01  dw_max:1.0049e+00 lr:1.0000e-02
2023-04-03 12:10:16,535 ADAM: Layer 1 -> dw_min:9.8752e-01  dw_max:1.0098e+00 lr:1.0000e-02
2023-04-03 12:10:16,535 ADAM: Layer 2 -> dw_min:9.8603e-01  dw_max:1.0145e+00 lr:1.0000e-02
2023-04-03 12:10:16,535 ADAM: Layer 3 -> dw_min:9.9531e-01  dw_max:1.0043e+00 lr:1.0000e-02
2023-04-03 12:10:16,555 			Learning rate: weights:   1.000e-02    
2023-04-03 12:10:16,555 			Last test performance: 99.05%
2023-04-03 12:10:16,555 ----------------
2023-04-03 12:10:21,092   19  =>  66   		Training 486 pattern with 99.79% 	Forward time: 	 4.40 sec
2023-04-03 12:10:21,092 			Loss:    7.862e-03    			Backward time: 	 0.13 sec 
2023-04-03 12:10:21,093 ADAM: Layer 0 -> dw_min:9.9581e-01  dw_max:1.0040e+00 lr:1.0000e-02
2023-04-03 12:10:21,093 ADAM: Layer 1 -> dw_min:9.8897e-01  dw_max:1.0088e+00 lr:1.0000e-02
2023-04-03 12:10:21,093 ADAM: Layer 2 -> dw_min:9.8404e-01  dw_max:1.0131e+00 lr:1.0000e-02
2023-04-03 12:10:21,093 ADAM: Layer 3 -> dw_min:9.9596e-01  dw_max:1.0073e+00 lr:1.0000e-02
2023-04-03 12:10:21,114 			Learning rate: weights:   1.000e-02    
2023-04-03 12:10:21,114 			Last test performance: 99.05%
2023-04-03 12:10:21,114 ----------------
2023-04-03 12:10:25,651   19  =>  67   		Training 486 pattern with 99.79% 	Forward time: 	 4.40 sec
2023-04-03 12:10:25,651 			Loss:    9.723e-03    			Backward time: 	 0.13 sec 
2023-04-03 12:10:25,651 ADAM: Layer 0 -> dw_min:9.9480e-01  dw_max:1.0048e+00 lr:1.0000e-02
2023-04-03 12:10:25,652 ADAM: Layer 1 -> dw_min:9.9006e-01  dw_max:1.0095e+00 lr:1.0000e-02
2023-04-03 12:10:25,652 ADAM: Layer 2 -> dw_min:9.8562e-01  dw_max:1.0118e+00 lr:1.0000e-02
2023-04-03 12:10:25,652 ADAM: Layer 3 -> dw_min:9.9639e-01  dw_max:1.0072e+00 lr:1.0000e-02
2023-04-03 12:10:25,735 			Learning rate: weights:   1.000e-02    
2023-04-03 12:10:25,735 			Last test performance: 99.05%
2023-04-03 12:10:25,735 ----------------
2023-04-03 12:10:30,272   19  =>  68   		Training 486 pattern with 99.38% 	Forward time: 	 4.40 sec
2023-04-03 12:10:30,272 			Loss:    2.275e-02    			Backward time: 	 0.13 sec 
2023-04-03 12:10:30,272 ADAM: Layer 0 -> dw_min:9.9575e-01  dw_max:1.0042e+00 lr:1.0000e-02
2023-04-03 12:10:30,272 ADAM: Layer 1 -> dw_min:9.8990e-01  dw_max:1.0084e+00 lr:1.0000e-02
2023-04-03 12:10:30,273 ADAM: Layer 2 -> dw_min:9.8650e-01  dw_max:1.0130e+00 lr:1.0000e-02
2023-04-03 12:10:30,273 ADAM: Layer 3 -> dw_min:9.9709e-01  dw_max:1.0065e+00 lr:1.0000e-02
2023-04-03 12:10:30,349 			Learning rate: weights:   1.000e-02    
2023-04-03 12:10:30,349 			Last test performance: 99.05%
2023-04-03 12:10:30,349 ----------------
2023-04-03 12:10:34,886   19  =>  69   		Training 486 pattern with 99.79% 	Forward time: 	 4.40 sec
2023-04-03 12:10:34,886 			Loss:    9.966e-03    			Backward time: 	 0.13 sec 
2023-04-03 12:10:34,886 ADAM: Layer 0 -> dw_min:9.9659e-01  dw_max:1.0044e+00 lr:1.0000e-02
2023-04-03 12:10:34,886 ADAM: Layer 1 -> dw_min:9.9067e-01  dw_max:1.0091e+00 lr:1.0000e-02
2023-04-03 12:10:34,886 ADAM: Layer 2 -> dw_min:9.8833e-01  dw_max:1.0149e+00 lr:1.0000e-02
2023-04-03 12:10:34,886 ADAM: Layer 3 -> dw_min:9.9737e-01  dw_max:1.0058e+00 lr:1.0000e-02
2023-04-03 12:10:34,924 			Learning rate: weights:   1.000e-02    
2023-04-03 12:10:34,924 			Last test performance: 99.05%
2023-04-03 12:10:34,924 ----------------
2023-04-03 12:10:39,461   19  =>  70   		Training 486 pattern with 99.58% 	Forward time: 	 4.40 sec
2023-04-03 12:10:39,461 			Loss:    2.225e-02    			Backward time: 	 0.13 sec 
2023-04-03 12:10:39,462 ADAM: Layer 0 -> dw_min:9.9669e-01  dw_max:1.0039e+00 lr:1.0000e-02
2023-04-03 12:10:39,462 ADAM: Layer 1 -> dw_min:9.8760e-01  dw_max:1.0080e+00 lr:1.0000e-02
2023-04-03 12:10:39,462 ADAM: Layer 2 -> dw_min:9.8618e-01  dw_max:1.0145e+00 lr:1.0000e-02
2023-04-03 12:10:39,462 ADAM: Layer 3 -> dw_min:9.9097e-01  dw_max:1.0081e+00 lr:1.0000e-02
2023-04-03 12:10:39,479 			Learning rate: weights:   1.000e-02    
2023-04-03 12:10:39,479 			Last test performance: 99.05%
2023-04-03 12:10:39,479 ----------------
2023-04-03 12:10:44,016   19  =>  71   		Training 486 pattern with 99.58% 	Forward time: 	 4.40 sec
2023-04-03 12:10:44,016 			Loss:    1.102e-02    			Backward time: 	 0.13 sec 
2023-04-03 12:10:44,016 ADAM: Layer 0 -> dw_min:9.9475e-01  dw_max:1.0046e+00 lr:1.0000e-02
2023-04-03 12:10:44,016 ADAM: Layer 1 -> dw_min:9.8729e-01  dw_max:1.0141e+00 lr:1.0000e-02
2023-04-03 12:10:44,016 ADAM: Layer 2 -> dw_min:9.8755e-01  dw_max:1.0131e+00 lr:1.0000e-02
2023-04-03 12:10:44,017 ADAM: Layer 3 -> dw_min:9.9186e-01  dw_max:1.0074e+00 lr:1.0000e-02
2023-04-03 12:10:44,031 			Learning rate: weights:   1.000e-02    
2023-04-03 12:10:44,031 			Last test performance: 99.05%
2023-04-03 12:10:44,032 ----------------
2023-04-03 12:10:48,569   19  =>  72   		Training 486 pattern with 99.58% 	Forward time: 	 4.40 sec
2023-04-03 12:10:48,569 			Loss:    1.319e-02    			Backward time: 	 0.13 sec 
2023-04-03 12:10:48,570 ADAM: Layer 0 -> dw_min:9.9446e-01  dw_max:1.0068e+00 lr:1.0000e-02
2023-04-03 12:10:48,570 ADAM: Layer 1 -> dw_min:9.8827e-01  dw_max:1.0127e+00 lr:1.0000e-02
2023-04-03 12:10:48,570 ADAM: Layer 2 -> dw_min:9.8612e-01  dw_max:1.0141e+00 lr:1.0000e-02
2023-04-03 12:10:48,570 ADAM: Layer 3 -> dw_min:9.9227e-01  dw_max:1.0070e+00 lr:1.0000e-02
2023-04-03 12:10:48,667 			Learning rate: weights:   1.000e-02    
2023-04-03 12:10:48,667 			Last test performance: 99.05%
2023-04-03 12:10:48,667 ----------------
2023-04-03 12:10:53,204   19  =>  73   		Training 486 pattern with 100.00% 	Forward time: 	 4.40 sec
2023-04-03 12:10:53,204 			Loss:    5.490e-03    			Backward time: 	 0.13 sec 
2023-04-03 12:10:53,205 ADAM: Layer 0 -> dw_min:9.9530e-01  dw_max:1.0062e+00 lr:1.0000e-02
2023-04-03 12:10:53,205 ADAM: Layer 1 -> dw_min:9.8959e-01  dw_max:1.0114e+00 lr:1.0000e-02
2023-04-03 12:10:53,205 ADAM: Layer 2 -> dw_min:9.8750e-01  dw_max:1.0127e+00 lr:1.0000e-02
2023-04-03 12:10:53,205 ADAM: Layer 3 -> dw_min:9.9305e-01  dw_max:1.0063e+00 lr:1.0000e-02
2023-04-03 12:10:53,329 			Learning rate: weights:   1.000e-02    
2023-04-03 12:10:53,329 			Last test performance: 99.05%
2023-04-03 12:10:53,329 ----------------
2023-04-03 12:10:57,865   19  =>  74   		Training 486 pattern with 99.79% 	Forward time: 	 4.40 sec
2023-04-03 12:10:57,866 			Loss:    8.211e-03    			Backward time: 	 0.13 sec 
2023-04-03 12:10:57,866 ADAM: Layer 0 -> dw_min:9.9584e-01  dw_max:1.0055e+00 lr:1.0000e-02
2023-04-03 12:10:57,866 ADAM: Layer 1 -> dw_min:9.8803e-01  dw_max:1.0101e+00 lr:1.0000e-02
2023-04-03 12:10:57,866 ADAM: Layer 2 -> dw_min:9.8874e-01  dw_max:1.0114e+00 lr:1.0000e-02
2023-04-03 12:10:57,866 ADAM: Layer 3 -> dw_min:9.9381e-01  dw_max:1.0057e+00 lr:1.0000e-02
2023-04-03 12:10:57,882 			Learning rate: weights:   1.000e-02    
2023-04-03 12:10:57,882 			Last test performance: 99.05%
2023-04-03 12:10:57,882 ----------------
2023-04-03 12:11:02,422   19  =>  75   		Training 486 pattern with 100.00% 	Forward time: 	 4.41 sec
2023-04-03 12:11:02,422 			Loss:    1.684e-03    			Backward time: 	 0.13 sec 
2023-04-03 12:11:02,422 ADAM: Layer 0 -> dw_min:9.9626e-01  dw_max:1.0051e+00 lr:1.0000e-02
2023-04-03 12:11:02,422 ADAM: Layer 1 -> dw_min:9.8935e-01  dw_max:1.0091e+00 lr:1.0000e-02
2023-04-03 12:11:02,422 ADAM: Layer 2 -> dw_min:9.8986e-01  dw_max:1.0104e+00 lr:1.0000e-02
2023-04-03 12:11:02,423 ADAM: Layer 3 -> dw_min:9.9442e-01  dw_max:1.0051e+00 lr:1.0000e-02
2023-04-03 12:11:02,521 			Learning rate: weights:   1.000e-02    
2023-04-03 12:11:02,521 			Last test performance: 99.05%
2023-04-03 12:11:02,521 ----------------
2023-04-03 12:11:07,060   19  =>  76   		Training 486 pattern with 100.00% 	Forward time: 	 4.40 sec
2023-04-03 12:11:07,060 			Loss:    1.427e-03    			Backward time: 	 0.13 sec 
2023-04-03 12:11:07,060 ADAM: Layer 0 -> dw_min:9.9663e-01  dw_max:1.0045e+00 lr:1.0000e-02
2023-04-03 12:11:07,060 ADAM: Layer 1 -> dw_min:9.9034e-01  dw_max:1.0082e+00 lr:1.0000e-02
2023-04-03 12:11:07,060 ADAM: Layer 2 -> dw_min:9.9087e-01  dw_max:1.0094e+00 lr:1.0000e-02
2023-04-03 12:11:07,060 ADAM: Layer 3 -> dw_min:9.9498e-01  dw_max:1.0046e+00 lr:1.0000e-02
2023-04-03 12:11:07,109 			Learning rate: weights:   1.000e-02    
2023-04-03 12:11:07,109 			Last test performance: 99.05%
2023-04-03 12:11:07,109 ----------------
2023-04-03 12:11:11,647   19  =>  77   		Training 486 pattern with 99.79% 	Forward time: 	 4.41 sec
2023-04-03 12:11:11,647 			Loss:    6.016e-03    			Backward time: 	 0.13 sec 
2023-04-03 12:11:11,648 ADAM: Layer 0 -> dw_min:9.9659e-01  dw_max:1.0039e+00 lr:1.0000e-02
2023-04-03 12:11:11,648 ADAM: Layer 1 -> dw_min:9.9043e-01  dw_max:1.0088e+00 lr:1.0000e-02
2023-04-03 12:11:11,648 ADAM: Layer 2 -> dw_min:9.8554e-01  dw_max:1.0130e+00 lr:1.0000e-02
2023-04-03 12:11:11,648 ADAM: Layer 3 -> dw_min:9.9531e-01  dw_max:1.0072e+00 lr:1.0000e-02
2023-04-03 12:11:11,740 			Learning rate: weights:   1.000e-02    
2023-04-03 12:11:11,740 			Last test performance: 99.05%
2023-04-03 12:11:11,740 ----------------
2023-04-03 12:11:16,278   19  =>  78   		Training 486 pattern with 99.38% 	Forward time: 	 4.40 sec
2023-04-03 12:11:16,278 			Loss:    1.482e-02    			Backward time: 	 0.13 sec 
2023-04-03 12:11:16,279 ADAM: Layer 0 -> dw_min:9.9632e-01  dw_max:1.0038e+00 lr:1.0000e-02
2023-04-03 12:11:16,279 ADAM: Layer 1 -> dw_min:9.9061e-01  dw_max:1.0096e+00 lr:1.0000e-02
2023-04-03 12:11:16,279 ADAM: Layer 2 -> dw_min:9.8401e-01  dw_max:1.0142e+00 lr:1.0000e-02
2023-04-03 12:11:16,279 ADAM: Layer 3 -> dw_min:9.9566e-01  dw_max:1.0065e+00 lr:1.0000e-02
2023-04-03 12:11:16,296 			Learning rate: weights:   1.000e-02    
2023-04-03 12:11:16,296 			Last test performance: 99.05%
2023-04-03 12:11:16,296 ----------------
2023-04-03 12:11:20,833   19  =>  79   		Training 486 pattern with 99.38% 	Forward time: 	 4.40 sec
2023-04-03 12:11:20,833 			Loss:    1.298e-02    			Backward time: 	 0.13 sec 
2023-04-03 12:11:20,834 ADAM: Layer 0 -> dw_min:9.9589e-01  dw_max:1.0040e+00 lr:1.0000e-02
2023-04-03 12:11:20,834 ADAM: Layer 1 -> dw_min:9.8928e-01  dw_max:1.0088e+00 lr:1.0000e-02
2023-04-03 12:11:20,834 ADAM: Layer 2 -> dw_min:9.8422e-01  dw_max:1.0150e+00 lr:1.0000e-02
2023-04-03 12:11:20,834 ADAM: Layer 3 -> dw_min:9.8870e-01  dw_max:1.0089e+00 lr:1.0000e-02
2023-04-03 12:11:20,857 			Learning rate: weights:   1.000e-02    
2023-04-03 12:11:20,857 			Last test performance: 99.05%
2023-04-03 12:11:20,857 ----------------
2023-04-03 12:11:25,396   19  =>  80   		Training 486 pattern with 99.79% 	Forward time: 	 4.41 sec
2023-04-03 12:11:25,396 			Loss:    1.864e-03    			Backward time: 	 0.13 sec 
2023-04-03 12:11:25,396 ADAM: Layer 0 -> dw_min:9.9633e-01  dw_max:1.0036e+00 lr:1.0000e-02
2023-04-03 12:11:25,397 ADAM: Layer 1 -> dw_min:9.9015e-01  dw_max:1.0083e+00 lr:1.0000e-02
2023-04-03 12:11:25,397 ADAM: Layer 2 -> dw_min:9.8575e-01  dw_max:1.0133e+00 lr:1.0000e-02
2023-04-03 12:11:25,397 ADAM: Layer 3 -> dw_min:9.8982e-01  dw_max:1.0080e+00 lr:1.0000e-02
2023-04-03 12:11:25,418 			Learning rate: weights:   1.000e-02    
2023-04-03 12:11:25,418 			Last test performance: 99.05%
2023-04-03 12:11:25,418 ----------------
2023-04-03 12:11:29,955   19  =>  81   		Training 486 pattern with 100.00% 	Forward time: 	 4.40 sec
2023-04-03 12:11:29,955 			Loss:    1.739e-03    			Backward time: 	 0.13 sec 
2023-04-03 12:11:29,956 ADAM: Layer 0 -> dw_min:9.9656e-01  dw_max:1.0031e+00 lr:1.0000e-02
2023-04-03 12:11:29,956 ADAM: Layer 1 -> dw_min:9.9123e-01  dw_max:1.0086e+00 lr:1.0000e-02
2023-04-03 12:11:29,956 ADAM: Layer 2 -> dw_min:9.8696e-01  dw_max:1.0143e+00 lr:1.0000e-02
2023-04-03 12:11:29,956 ADAM: Layer 3 -> dw_min:9.9079e-01  dw_max:1.0072e+00 lr:1.0000e-02
2023-04-03 12:11:30,033 			Learning rate: weights:   1.000e-02    
2023-04-03 12:11:30,033 			Last test performance: 99.05%
2023-04-03 12:11:30,033 ----------------
2023-04-03 12:11:34,571   19  =>  82   		Training 486 pattern with 99.79% 	Forward time: 	 4.40 sec
2023-04-03 12:11:34,571 			Loss:    4.113e-03    			Backward time: 	 0.13 sec 
2023-04-03 12:11:34,571 ADAM: Layer 0 -> dw_min:9.9673e-01  dw_max:1.0034e+00 lr:1.0000e-02
2023-04-03 12:11:34,571 ADAM: Layer 1 -> dw_min:9.9069e-01  dw_max:1.0080e+00 lr:1.0000e-02
2023-04-03 12:11:34,571 ADAM: Layer 2 -> dw_min:9.8823e-01  dw_max:1.0129e+00 lr:1.0000e-02
2023-04-03 12:11:34,571 ADAM: Layer 3 -> dw_min:9.9170e-01  dw_max:1.0065e+00 lr:1.0000e-02
2023-04-03 12:11:34,588 			Learning rate: weights:   1.000e-02    
2023-04-03 12:11:34,588 			Last test performance: 99.05%
2023-04-03 12:11:34,588 ----------------
2023-04-03 12:11:39,125   19  =>  83   		Training 486 pattern with 99.79% 	Forward time: 	 4.40 sec
2023-04-03 12:11:39,125 			Loss:    4.243e-03    			Backward time: 	 0.13 sec 
2023-04-03 12:11:39,125 ADAM: Layer 0 -> dw_min:9.9636e-01  dw_max:1.0039e+00 lr:1.0000e-02
2023-04-03 12:11:39,125 ADAM: Layer 1 -> dw_min:9.9212e-01  dw_max:1.0072e+00 lr:1.0000e-02
2023-04-03 12:11:39,125 ADAM: Layer 2 -> dw_min:9.8944e-01  dw_max:1.0116e+00 lr:1.0000e-02
2023-04-03 12:11:39,125 ADAM: Layer 3 -> dw_min:9.9252e-01  dw_max:1.0058e+00 lr:1.0000e-02
2023-04-03 12:11:39,229 			Learning rate: weights:   1.000e-02    
2023-04-03 12:11:39,229 			Last test performance: 99.05%
2023-04-03 12:11:39,229 ----------------
2023-04-03 12:11:43,767   19  =>  84   		Training 486 pattern with 99.79% 	Forward time: 	 4.40 sec
2023-04-03 12:11:43,767 			Loss:    7.170e-03    			Backward time: 	 0.13 sec 
2023-04-03 12:11:43,767 ADAM: Layer 0 -> dw_min:9.9680e-01  dw_max:1.0035e+00 lr:1.0000e-02
2023-04-03 12:11:43,768 ADAM: Layer 1 -> dw_min:9.9126e-01  dw_max:1.0074e+00 lr:1.0000e-02
2023-04-03 12:11:43,768 ADAM: Layer 2 -> dw_min:9.8842e-01  dw_max:1.0105e+00 lr:1.0000e-02
2023-04-03 12:11:43,768 ADAM: Layer 3 -> dw_min:9.9321e-01  dw_max:1.0053e+00 lr:1.0000e-02
2023-04-03 12:11:43,788 			Learning rate: weights:   1.000e-02    
2023-04-03 12:11:43,788 			Last test performance: 99.05%
2023-04-03 12:11:43,788 ----------------
2023-04-03 12:11:48,325   19  =>  85   		Training 486 pattern with 99.79% 	Forward time: 	 4.40 sec
2023-04-03 12:11:48,325 			Loss:    7.246e-03    			Backward time: 	 0.13 sec 
2023-04-03 12:11:48,326 ADAM: Layer 0 -> dw_min:9.9629e-01  dw_max:1.0057e+00 lr:1.0000e-02
2023-04-03 12:11:48,326 ADAM: Layer 1 -> dw_min:9.8882e-01  dw_max:1.0120e+00 lr:1.0000e-02
2023-04-03 12:11:48,326 ADAM: Layer 2 -> dw_min:9.8572e-01  dw_max:1.0155e+00 lr:1.0000e-02
2023-04-03 12:11:48,326 ADAM: Layer 3 -> dw_min:9.9389e-01  dw_max:1.0048e+00 lr:1.0000e-02
2023-04-03 12:11:48,353 			Learning rate: weights:   1.000e-02    
2023-04-03 12:11:48,353 			Last test performance: 99.05%
2023-04-03 12:11:48,353 ----------------
2023-04-03 12:11:52,890   19  =>  86   		Training 486 pattern with 98.96% 	Forward time: 	 4.40 sec
2023-04-03 12:11:52,890 			Loss:    1.032e-02    			Backward time: 	 0.13 sec 
2023-04-03 12:11:52,891 ADAM: Layer 0 -> dw_min:9.9441e-01  dw_max:1.0069e+00 lr:1.0000e-02
2023-04-03 12:11:52,891 ADAM: Layer 1 -> dw_min:9.8751e-01  dw_max:1.0115e+00 lr:1.0000e-02
2023-04-03 12:11:52,891 ADAM: Layer 2 -> dw_min:9.8545e-01  dw_max:1.0138e+00 lr:1.0000e-02
2023-04-03 12:11:52,891 ADAM: Layer 3 -> dw_min:9.9450e-01  dw_max:1.0043e+00 lr:1.0000e-02
2023-04-03 12:11:52,966 			Learning rate: weights:   1.000e-02    
2023-04-03 12:11:52,966 			Last test performance: 99.05%
2023-04-03 12:11:52,966 ----------------
2023-04-03 12:11:57,504   19  =>  87   		Training 486 pattern with 99.38% 	Forward time: 	 4.40 sec
2023-04-03 12:11:57,504 			Loss:    2.054e-02    			Backward time: 	 0.13 sec 
2023-04-03 12:11:57,504 ADAM: Layer 0 -> dw_min:9.9147e-01  dw_max:1.0064e+00 lr:1.0000e-02
2023-04-03 12:11:57,504 ADAM: Layer 1 -> dw_min:9.8546e-01  dw_max:1.0124e+00 lr:1.0000e-02
2023-04-03 12:11:57,504 ADAM: Layer 2 -> dw_min:9.8498e-01  dw_max:1.0142e+00 lr:1.0000e-02
2023-04-03 12:11:57,504 ADAM: Layer 3 -> dw_min:9.9476e-01  dw_max:1.0057e+00 lr:1.0000e-02
2023-04-03 12:11:57,625 			Learning rate: weights:   1.000e-02    
2023-04-03 12:11:57,625 			Last test performance: 99.05%
2023-04-03 12:11:57,625 ----------------
2023-04-03 12:12:02,165   19  =>  88   		Training 486 pattern with 99.58% 	Forward time: 	 4.41 sec
2023-04-03 12:12:02,165 			Loss:    8.751e-03    			Backward time: 	 0.13 sec 
2023-04-03 12:12:02,165 ADAM: Layer 0 -> dw_min:9.9225e-01  dw_max:1.0060e+00 lr:1.0000e-02
2023-04-03 12:12:02,165 ADAM: Layer 1 -> dw_min:9.8687e-01  dw_max:1.0112e+00 lr:1.0000e-02
2023-04-03 12:12:02,165 ADAM: Layer 2 -> dw_min:9.8648e-01  dw_max:1.0128e+00 lr:1.0000e-02
2023-04-03 12:12:02,165 ADAM: Layer 3 -> dw_min:9.9615e-01  dw_max:1.0051e+00 lr:1.0000e-02
2023-04-03 12:12:02,183 			Learning rate: weights:   1.000e-02    
2023-04-03 12:12:02,183 			Last test performance: 99.05%
2023-04-03 12:12:02,183 ----------------
2023-04-03 12:12:06,722   19  =>  89   		Training 486 pattern with 99.58% 	Forward time: 	 4.41 sec
2023-04-03 12:12:06,722 			Loss:    8.635e-03    			Backward time: 	 0.13 sec 
2023-04-03 12:12:06,723 ADAM: Layer 0 -> dw_min:9.9299e-01  dw_max:1.0074e+00 lr:1.0000e-02
2023-04-03 12:12:06,723 ADAM: Layer 1 -> dw_min:9.8816e-01  dw_max:1.0101e+00 lr:1.0000e-02
2023-04-03 12:12:06,723 ADAM: Layer 2 -> dw_min:9.8781e-01  dw_max:1.0129e+00 lr:1.0000e-02
2023-04-03 12:12:06,723 ADAM: Layer 3 -> dw_min:9.9649e-01  dw_max:1.0047e+00 lr:1.0000e-02
2023-04-03 12:12:06,740 			Learning rate: weights:   1.000e-02    
2023-04-03 12:12:06,740 			Last test performance: 99.05%
2023-04-03 12:12:06,740 ----------------
2023-04-03 12:12:11,279   19  =>  90   		Training 486 pattern with 99.58% 	Forward time: 	 4.41 sec
2023-04-03 12:12:11,279 			Loss:    1.492e-02    			Backward time: 	 0.13 sec 
2023-04-03 12:12:11,279 ADAM: Layer 0 -> dw_min:9.9420e-01  dw_max:1.0057e+00 lr:1.0000e-02
2023-04-03 12:12:11,279 ADAM: Layer 1 -> dw_min:9.8932e-01  dw_max:1.0101e+00 lr:1.0000e-02
2023-04-03 12:12:11,279 ADAM: Layer 2 -> dw_min:9.8905e-01  dw_max:1.0117e+00 lr:1.0000e-02
2023-04-03 12:12:11,280 ADAM: Layer 3 -> dw_min:9.9681e-01  dw_max:1.0042e+00 lr:1.0000e-02
2023-04-03 12:12:11,373 			Learning rate: weights:   1.000e-02    
2023-04-03 12:12:11,373 			Last test performance: 99.05%
2023-04-03 12:12:11,373 ----------------
2023-04-03 12:12:15,911   19  =>  91   		Training 486 pattern with 99.38% 	Forward time: 	 4.40 sec
2023-04-03 12:12:15,911 			Loss:    1.124e-02    			Backward time: 	 0.13 sec 
2023-04-03 12:12:15,911 ADAM: Layer 0 -> dw_min:9.9468e-01  dw_max:1.0045e+00 lr:1.0000e-02
2023-04-03 12:12:15,911 ADAM: Layer 1 -> dw_min:9.8849e-01  dw_max:1.0117e+00 lr:1.0000e-02
2023-04-03 12:12:15,911 ADAM: Layer 2 -> dw_min:9.8663e-01  dw_max:1.0129e+00 lr:1.0000e-02
2023-04-03 12:12:15,912 ADAM: Layer 3 -> dw_min:9.9712e-01  dw_max:1.0050e+00 lr:1.0000e-02
2023-04-03 12:12:15,931 			Learning rate: weights:   1.000e-02    
2023-04-03 12:12:15,931 			Last test performance: 99.05%
2023-04-03 12:12:15,931 ----------------
2023-04-03 12:12:20,469   19  =>  92   		Training 486 pattern with 99.79% 	Forward time: 	 4.40 sec
2023-04-03 12:12:20,469 			Loss:    8.252e-03    			Backward time: 	 0.13 sec 
2023-04-03 12:12:20,470 ADAM: Layer 0 -> dw_min:9.9514e-01  dw_max:1.0048e+00 lr:1.0000e-02
2023-04-03 12:12:20,470 ADAM: Layer 1 -> dw_min:9.8945e-01  dw_max:1.0105e+00 lr:1.0000e-02
2023-04-03 12:12:20,470 ADAM: Layer 2 -> dw_min:9.8656e-01  dw_max:1.0122e+00 lr:1.0000e-02
2023-04-03 12:12:20,470 ADAM: Layer 3 -> dw_min:9.9669e-01  dw_max:1.0056e+00 lr:1.0000e-02
2023-04-03 12:12:20,570 			Learning rate: weights:   1.000e-02    
2023-04-03 12:12:20,570 			Last test performance: 99.05%
2023-04-03 12:12:20,570 ----------------
2023-04-03 12:12:25,109   19  =>  93   		Training 486 pattern with 100.00% 	Forward time: 	 4.40 sec
2023-04-03 12:12:25,109 			Loss:    1.902e-03    			Backward time: 	 0.13 sec 
2023-04-03 12:12:25,109 ADAM: Layer 0 -> dw_min:9.9562e-01  dw_max:1.0042e+00 lr:1.0000e-02
2023-04-03 12:12:25,109 ADAM: Layer 1 -> dw_min:9.9050e-01  dw_max:1.0091e+00 lr:1.0000e-02
2023-04-03 12:12:25,109 ADAM: Layer 2 -> dw_min:9.8808e-01  dw_max:1.0110e+00 lr:1.0000e-02
2023-04-03 12:12:25,109 ADAM: Layer 3 -> dw_min:9.9728e-01  dw_max:1.0043e+00 lr:1.0000e-02
2023-04-03 12:12:25,163 			Learning rate: weights:   1.000e-02    
2023-04-03 12:12:25,163 			Last test performance: 99.05%
2023-04-03 12:12:25,163 ----------------
2023-04-03 12:12:29,700   19  =>  94   		Training 486 pattern with 99.79% 	Forward time: 	 4.40 sec
2023-04-03 12:12:29,700 			Loss:    5.593e-03    			Backward time: 	 0.13 sec 
2023-04-03 12:12:29,700 ADAM: Layer 0 -> dw_min:9.9578e-01  dw_max:1.0056e+00 lr:1.0000e-02
2023-04-03 12:12:29,700 ADAM: Layer 1 -> dw_min:9.8514e-01  dw_max:1.0124e+00 lr:1.0000e-02
2023-04-03 12:12:29,700 ADAM: Layer 2 -> dw_min:9.8924e-01  dw_max:1.0096e+00 lr:1.0000e-02
2023-04-03 12:12:29,701 ADAM: Layer 3 -> dw_min:9.9761e-01  dw_max:1.0045e+00 lr:1.0000e-02
2023-04-03 12:12:29,755 			Learning rate: weights:   1.000e-02    
2023-04-03 12:12:29,755 			Last test performance: 99.05%
2023-04-03 12:12:29,755 ----------------
2023-04-03 12:12:34,292   19  =>  95   		Training 486 pattern with 99.38% 	Forward time: 	 4.40 sec
2023-04-03 12:12:34,292 			Loss:    1.286e-02    			Backward time: 	 0.13 sec 
2023-04-03 12:12:34,293 ADAM: Layer 0 -> dw_min:9.9581e-01  dw_max:1.0056e+00 lr:1.0000e-02
2023-04-03 12:12:34,293 ADAM: Layer 1 -> dw_min:9.8633e-01  dw_max:1.0108e+00 lr:1.0000e-02
2023-04-03 12:12:34,293 ADAM: Layer 2 -> dw_min:9.8635e-01  dw_max:1.0115e+00 lr:1.0000e-02
2023-04-03 12:12:34,293 ADAM: Layer 3 -> dw_min:9.9276e-01  dw_max:1.0039e+00 lr:1.0000e-02
2023-04-03 12:12:34,369 			Learning rate: weights:   1.000e-02    
2023-04-03 12:12:34,370 			Last test performance: 99.05%
2023-04-03 12:12:34,370 ----------------
2023-04-03 12:12:38,907   19  =>  96   		Training 486 pattern with 99.58% 	Forward time: 	 4.40 sec
2023-04-03 12:12:38,907 			Loss:    5.327e-03    			Backward time: 	 0.13 sec 
2023-04-03 12:12:38,908 ADAM: Layer 0 -> dw_min:9.9622e-01  dw_max:1.0049e+00 lr:1.0000e-02
2023-04-03 12:12:38,908 ADAM: Layer 1 -> dw_min:9.8776e-01  dw_max:1.0097e+00 lr:1.0000e-02
2023-04-03 12:12:38,908 ADAM: Layer 2 -> dw_min:9.8593e-01  dw_max:1.0151e+00 lr:1.0000e-02
2023-04-03 12:12:38,908 ADAM: Layer 3 -> dw_min:9.9348e-01  dw_max:1.0035e+00 lr:1.0000e-02
2023-04-03 12:12:39,060 			Learning rate: weights:   1.000e-02    
2023-04-03 12:12:39,060 			Last test performance: 99.05%
2023-04-03 12:12:39,060 ----------------
2023-04-03 12:12:43,598   19  =>  97   		Training 486 pattern with 99.58% 	Forward time: 	 4.40 sec
2023-04-03 12:12:43,598 			Loss:    8.357e-03    			Backward time: 	 0.13 sec 
2023-04-03 12:12:43,598 ADAM: Layer 0 -> dw_min:9.9573e-01  dw_max:1.0036e+00 lr:1.0000e-02
2023-04-03 12:12:43,599 ADAM: Layer 1 -> dw_min:9.8881e-01  dw_max:1.0087e+00 lr:1.0000e-02
2023-04-03 12:12:43,599 ADAM: Layer 2 -> dw_min:9.8654e-01  dw_max:1.0137e+00 lr:1.0000e-02
2023-04-03 12:12:43,599 ADAM: Layer 3 -> dw_min:9.9420e-01  dw_max:1.0029e+00 lr:1.0000e-02
2023-04-03 12:12:43,615 			Learning rate: weights:   1.000e-02    
2023-04-03 12:12:43,616 			Last test performance: 99.05%
2023-04-03 12:12:43,616 ----------------
2023-04-03 12:12:48,153   19  =>  98   		Training 486 pattern with 99.79% 	Forward time: 	 4.40 sec
2023-04-03 12:12:48,153 			Loss:    4.078e-03    			Backward time: 	 0.13 sec 
2023-04-03 12:12:48,153 ADAM: Layer 0 -> dw_min:9.9614e-01  dw_max:1.0040e+00 lr:1.0000e-02
2023-04-03 12:12:48,153 ADAM: Layer 1 -> dw_min:9.8994e-01  dw_max:1.0105e+00 lr:1.0000e-02
2023-04-03 12:12:48,154 ADAM: Layer 2 -> dw_min:9.8568e-01  dw_max:1.0135e+00 lr:1.0000e-02
2023-04-03 12:12:48,154 ADAM: Layer 3 -> dw_min:9.9478e-01  dw_max:1.0026e+00 lr:1.0000e-02
2023-04-03 12:12:48,231 			Learning rate: weights:   1.000e-02    
2023-04-03 12:12:48,231 			Last test performance: 99.05%
2023-04-03 12:12:48,231 ----------------
2023-04-03 12:12:52,768   19  =>  99   		Training 486 pattern with 99.38% 	Forward time: 	 4.40 sec
2023-04-03 12:12:52,768 			Loss:    7.157e-03    			Backward time: 	 0.13 sec 
2023-04-03 12:12:52,768 ADAM: Layer 0 -> dw_min:9.9558e-01  dw_max:1.0041e+00 lr:1.0000e-02
2023-04-03 12:12:52,768 ADAM: Layer 1 -> dw_min:9.9086e-01  dw_max:1.0094e+00 lr:1.0000e-02
2023-04-03 12:12:52,769 ADAM: Layer 2 -> dw_min:9.8709e-01  dw_max:1.0130e+00 lr:1.0000e-02
2023-04-03 12:12:52,769 ADAM: Layer 3 -> dw_min:9.9517e-01  dw_max:1.0054e+00 lr:1.0000e-02
2023-04-03 12:12:52,937 			Learning rate: weights:   1.000e-02    
2023-04-03 12:12:52,937 			Last test performance: 99.05%
2023-04-03 12:12:52,937 ----------------
2023-04-03 12:12:57,475   19  => 100   		Training 486 pattern with 99.79% 	Forward time: 	 4.40 sec
2023-04-03 12:12:57,475 			Loss:    6.148e-03    			Backward time: 	 0.13 sec 
2023-04-03 12:12:57,475 ADAM: Layer 0 -> dw_min:9.9605e-01  dw_max:1.0037e+00 lr:1.0000e-02
2023-04-03 12:12:57,475 ADAM: Layer 1 -> dw_min:9.8839e-01  dw_max:1.0085e+00 lr:1.0000e-02
2023-04-03 12:12:57,475 ADAM: Layer 2 -> dw_min:9.8836e-01  dw_max:1.0119e+00 lr:1.0000e-02
2023-04-03 12:12:57,475 ADAM: Layer 3 -> dw_min:9.9566e-01  dw_max:1.0046e+00 lr:1.0000e-02
2023-04-03 12:12:57,497 			Learning rate: weights:   1.000e-02    
2023-04-03 12:12:57,497 			Last test performance: 99.05%
2023-04-03 12:12:57,497 ----------------
2023-04-03 12:13:02,035   19  => 101   		Training 486 pattern with 99.58% 	Forward time: 	 4.40 sec
2023-04-03 12:13:02,036 			Loss:    4.727e-03    			Backward time: 	 0.13 sec 
2023-04-03 12:13:02,036 ADAM: Layer 0 -> dw_min:9.9489e-01  dw_max:1.0042e+00 lr:1.0000e-02
2023-04-03 12:13:02,036 ADAM: Layer 1 -> dw_min:9.8923e-01  dw_max:1.0076e+00 lr:1.0000e-02
2023-04-03 12:13:02,036 ADAM: Layer 2 -> dw_min:9.8723e-01  dw_max:1.0105e+00 lr:1.0000e-02
2023-04-03 12:13:02,036 ADAM: Layer 3 -> dw_min:9.9609e-01  dw_max:1.0041e+00 lr:1.0000e-02
2023-04-03 12:13:02,122 			Learning rate: weights:   1.000e-02    
2023-04-03 12:13:02,122 			Last test performance: 99.05%
2023-04-03 12:13:02,122 ----------------
2023-04-03 12:13:06,661   19  => 102   		Training 486 pattern with 99.38% 	Forward time: 	 4.41 sec
2023-04-03 12:13:06,661 			Loss:    1.152e-02    			Backward time: 	 0.13 sec 
2023-04-03 12:13:06,661 ADAM: Layer 0 -> dw_min:9.9509e-01  dw_max:1.0036e+00 lr:1.0000e-02
2023-04-03 12:13:06,662 ADAM: Layer 1 -> dw_min:9.9016e-01  dw_max:1.0068e+00 lr:1.0000e-02
2023-04-03 12:13:06,662 ADAM: Layer 2 -> dw_min:9.8728e-01  dw_max:1.0145e+00 lr:1.0000e-02
2023-04-03 12:13:06,662 ADAM: Layer 3 -> dw_min:9.9478e-01  dw_max:1.0045e+00 lr:1.0000e-02
2023-04-03 12:13:06,687 			Learning rate: weights:   1.000e-02    
2023-04-03 12:13:06,687 			Last test performance: 99.05%
2023-04-03 12:13:06,687 ----------------
2023-04-03 12:13:11,225   19  => 103   		Training 486 pattern with 99.79% 	Forward time: 	 4.40 sec
2023-04-03 12:13:11,225 			Loss:    1.032e-02    			Backward time: 	 0.13 sec 
2023-04-03 12:13:11,225 ADAM: Layer 0 -> dw_min:9.9523e-01  dw_max:1.0033e+00 lr:1.0000e-02
2023-04-03 12:13:11,226 ADAM: Layer 1 -> dw_min:9.8748e-01  dw_max:1.0084e+00 lr:1.0000e-02
2023-04-03 12:13:11,226 ADAM: Layer 2 -> dw_min:9.8599e-01  dw_max:1.0136e+00 lr:1.0000e-02
2023-04-03 12:13:11,226 ADAM: Layer 3 -> dw_min:9.9530e-01  dw_max:1.0042e+00 lr:1.0000e-02
2023-04-03 12:13:11,243 			Learning rate: weights:   1.000e-02    
2023-04-03 12:13:11,243 			Last test performance: 99.05%
2023-04-03 12:13:11,243 ----------------
2023-04-03 12:13:15,782   19  => 104   		Training 486 pattern with 99.79% 	Forward time: 	 4.41 sec
2023-04-03 12:13:15,782 			Loss:    5.126e-03    			Backward time: 	 0.13 sec 
2023-04-03 12:13:15,783 ADAM: Layer 0 -> dw_min:9.9489e-01  dw_max:1.0029e+00 lr:1.0000e-02
2023-04-03 12:13:15,783 ADAM: Layer 1 -> dw_min:9.8840e-01  dw_max:1.0113e+00 lr:1.0000e-02
2023-04-03 12:13:15,783 ADAM: Layer 2 -> dw_min:9.8722e-01  dw_max:1.0128e+00 lr:1.0000e-02
2023-04-03 12:13:15,783 ADAM: Layer 3 -> dw_min:9.9568e-01  dw_max:1.0045e+00 lr:1.0000e-02
2023-04-03 12:13:15,832 			Learning rate: weights:   1.000e-02    
2023-04-03 12:13:15,833 			Last test performance: 99.05%
2023-04-03 12:13:15,833 ----------------
2023-04-03 12:13:20,370   19  => 105   		Training 486 pattern with 99.17% 	Forward time: 	 4.40 sec
2023-04-03 12:13:20,370 			Loss:    1.122e-02    			Backward time: 	 0.13 sec 
2023-04-03 12:13:20,370 ADAM: Layer 0 -> dw_min:9.9523e-01  dw_max:1.0032e+00 lr:1.0000e-02
2023-04-03 12:13:20,370 ADAM: Layer 1 -> dw_min:9.8828e-01  dw_max:1.0100e+00 lr:1.0000e-02
2023-04-03 12:13:20,371 ADAM: Layer 2 -> dw_min:9.8830e-01  dw_max:1.0143e+00 lr:1.0000e-02
2023-04-03 12:13:20,371 ADAM: Layer 3 -> dw_min:9.9450e-01  dw_max:1.0057e+00 lr:1.0000e-02
2023-04-03 12:13:20,394 			Learning rate: weights:   1.000e-02    
2023-04-03 12:13:20,394 			Last test performance: 99.05%
2023-04-03 12:13:20,394 ----------------
2023-04-03 12:13:24,930   19  => 106   		Training 486 pattern with 98.96% 	Forward time: 	 4.40 sec
2023-04-03 12:13:24,930 			Loss:    4.735e-02    			Backward time: 	 0.13 sec 
2023-04-03 12:13:24,931 ADAM: Layer 0 -> dw_min:9.9573e-01  dw_max:1.0052e+00 lr:1.0000e-02
2023-04-03 12:13:24,931 ADAM: Layer 1 -> dw_min:9.8635e-01  dw_max:1.0107e+00 lr:1.0000e-02
2023-04-03 12:13:24,931 ADAM: Layer 2 -> dw_min:9.8507e-01  dw_max:1.0147e+00 lr:1.0000e-02
2023-04-03 12:13:24,931 ADAM: Layer 3 -> dw_min:9.9507e-01  dw_max:1.0051e+00 lr:1.0000e-02
2023-04-03 12:13:24,950 			Learning rate: weights:   1.000e-02    
2023-04-03 12:13:24,950 			Last test performance: 99.05%
2023-04-03 12:13:24,950 ----------------
2023-04-03 12:13:29,488   19  => 107   		Training 486 pattern with 99.17% 	Forward time: 	 4.40 sec
2023-04-03 12:13:29,488 			Loss:    1.449e-02    			Backward time: 	 0.13 sec 
2023-04-03 12:13:29,489 ADAM: Layer 0 -> dw_min:9.9613e-01  dw_max:1.0046e+00 lr:1.0000e-02
2023-04-03 12:13:29,489 ADAM: Layer 1 -> dw_min:9.8744e-01  dw_max:1.0101e+00 lr:1.0000e-02
2023-04-03 12:13:29,489 ADAM: Layer 2 -> dw_min:9.8541e-01  dw_max:1.0131e+00 lr:1.0000e-02
2023-04-03 12:13:29,489 ADAM: Layer 3 -> dw_min:9.9553e-01  dw_max:1.0080e+00 lr:1.0000e-02
2023-04-03 12:13:29,509 			Learning rate: weights:   1.000e-02    
2023-04-03 12:13:29,509 			Last test performance: 99.05%
2023-04-03 12:13:29,509 ----------------
2023-04-03 12:13:34,046   19  => 108   		Training 486 pattern with 99.58% 	Forward time: 	 4.40 sec
2023-04-03 12:13:34,046 			Loss:    1.289e-02    			Backward time: 	 0.13 sec 
2023-04-03 12:13:34,046 ADAM: Layer 0 -> dw_min:9.9636e-01  dw_max:1.0038e+00 lr:1.0000e-02
2023-04-03 12:13:34,047 ADAM: Layer 1 -> dw_min:9.8868e-01  dw_max:1.0091e+00 lr:1.0000e-02
2023-04-03 12:13:34,047 ADAM: Layer 2 -> dw_min:9.8682e-01  dw_max:1.0118e+00 lr:1.0000e-02
2023-04-03 12:13:34,047 ADAM: Layer 3 -> dw_min:9.9597e-01  dw_max:1.0072e+00 lr:1.0000e-02
2023-04-03 12:13:34,125 			Learning rate: weights:   1.000e-02    
2023-04-03 12:13:34,125 			Last test performance: 99.05%
2023-04-03 12:13:34,125 ----------------
2023-04-03 12:13:38,662   19  => 109   		Training 486 pattern with 99.79% 	Forward time: 	 4.40 sec
2023-04-03 12:13:38,662 			Loss:    3.962e-03    			Backward time: 	 0.13 sec 
2023-04-03 12:13:38,662 ADAM: Layer 0 -> dw_min:9.9654e-01  dw_max:1.0032e+00 lr:1.0000e-02
2023-04-03 12:13:38,662 ADAM: Layer 1 -> dw_min:9.8979e-01  dw_max:1.0082e+00 lr:1.0000e-02
2023-04-03 12:13:38,662 ADAM: Layer 2 -> dw_min:9.8640e-01  dw_max:1.0106e+00 lr:1.0000e-02
2023-04-03 12:13:38,663 ADAM: Layer 3 -> dw_min:9.9637e-01  dw_max:1.0070e+00 lr:1.0000e-02
2023-04-03 12:13:38,778 			Learning rate: weights:   1.000e-02    
2023-04-03 12:13:38,778 			Last test performance: 99.05%
2023-04-03 12:13:38,778 ----------------
2023-04-03 12:13:43,316   19  => 110   		Training 486 pattern with 99.79% 	Forward time: 	 4.40 sec
2023-04-03 12:13:43,316 			Loss:    2.873e-03    			Backward time: 	 0.13 sec 
2023-04-03 12:13:43,316 ADAM: Layer 0 -> dw_min:9.9605e-01  dw_max:1.0062e+00 lr:1.0000e-02
2023-04-03 12:13:43,316 ADAM: Layer 1 -> dw_min:9.8902e-01  dw_max:1.0104e+00 lr:1.0000e-02
2023-04-03 12:13:43,317 ADAM: Layer 2 -> dw_min:9.8775e-01  dw_max:1.0107e+00 lr:1.0000e-02
2023-04-03 12:13:43,317 ADAM: Layer 3 -> dw_min:9.9673e-01  dw_max:1.0063e+00 lr:1.0000e-02
2023-04-03 12:13:43,348 			Learning rate: weights:   1.000e-02    
2023-04-03 12:13:43,348 			Last test performance: 99.05%
2023-04-03 12:13:43,348 ----------------
2023-04-03 12:13:47,885   19  => 111   		Training 486 pattern with 99.79% 	Forward time: 	 4.40 sec
2023-04-03 12:13:47,885 			Loss:    6.294e-03    			Backward time: 	 0.13 sec 
2023-04-03 12:13:47,885 ADAM: Layer 0 -> dw_min:9.9529e-01  dw_max:1.0060e+00 lr:1.0000e-02
2023-04-03 12:13:47,885 ADAM: Layer 1 -> dw_min:9.8790e-01  dw_max:1.0118e+00 lr:1.0000e-02
2023-04-03 12:13:47,885 ADAM: Layer 2 -> dw_min:9.8423e-01  dw_max:1.0104e+00 lr:1.0000e-02
2023-04-03 12:13:47,885 ADAM: Layer 3 -> dw_min:9.9693e-01  dw_max:1.0055e+00 lr:1.0000e-02
2023-04-03 12:13:47,915 			Learning rate: weights:   1.000e-02    
2023-04-03 12:13:47,915 			Last test performance: 99.05%
2023-04-03 12:13:47,915 ----------------
2023-04-03 12:13:52,452   19  => 112   		Training 486 pattern with 100.00% 	Forward time: 	 4.40 sec
2023-04-03 12:13:52,452 			Loss:    4.073e-03    			Backward time: 	 0.13 sec 
2023-04-03 12:13:52,452 ADAM: Layer 0 -> dw_min:9.9538e-01  dw_max:1.0057e+00 lr:1.0000e-02
2023-04-03 12:13:52,452 ADAM: Layer 1 -> dw_min:9.8748e-01  dw_max:1.0093e+00 lr:1.0000e-02
2023-04-03 12:13:52,452 ADAM: Layer 2 -> dw_min:9.8574e-01  dw_max:1.0094e+00 lr:1.0000e-02
2023-04-03 12:13:52,453 ADAM: Layer 3 -> dw_min:9.9729e-01  dw_max:1.0050e+00 lr:1.0000e-02
2023-04-03 12:13:52,470 			Learning rate: weights:   1.000e-02    
2023-04-03 12:13:52,470 			Last test performance: 99.05%
2023-04-03 12:13:52,470 ----------------
2023-04-03 12:13:57,007   19  => 113   		Training 486 pattern with 100.00% 	Forward time: 	 4.40 sec
2023-04-03 12:13:57,007 			Loss:    1.666e-03    			Backward time: 	 0.13 sec 
2023-04-03 12:13:57,007 ADAM: Layer 0 -> dw_min:9.9585e-01  dw_max:1.0051e+00 lr:1.0000e-02
2023-04-03 12:13:57,007 ADAM: Layer 1 -> dw_min:9.8868e-01  dw_max:1.0085e+00 lr:1.0000e-02
2023-04-03 12:13:57,008 ADAM: Layer 2 -> dw_min:9.8716e-01  dw_max:1.0085e+00 lr:1.0000e-02
2023-04-03 12:13:57,008 ADAM: Layer 3 -> dw_min:9.9755e-01  dw_max:1.0045e+00 lr:1.0000e-02
2023-04-03 12:13:57,033 			Learning rate: weights:   1.000e-02    
2023-04-03 12:13:57,033 			Last test performance: 99.05%
2023-04-03 12:13:57,033 ----------------
2023-04-03 12:14:01,569   19  => 114   		Training 486 pattern with 99.79% 	Forward time: 	 4.40 sec
2023-04-03 12:14:01,569 			Loss:    9.019e-03    			Backward time: 	 0.13 sec 
2023-04-03 12:14:01,570 ADAM: Layer 0 -> dw_min:9.9526e-01  dw_max:1.0062e+00 lr:1.0000e-02
2023-04-03 12:14:01,570 ADAM: Layer 1 -> dw_min:9.8981e-01  dw_max:1.0107e+00 lr:1.0000e-02
2023-04-03 12:14:01,570 ADAM: Layer 2 -> dw_min:9.8672e-01  dw_max:1.0143e+00 lr:1.0000e-02
2023-04-03 12:14:01,570 ADAM: Layer 3 -> dw_min:9.9339e-01  dw_max:1.0043e+00 lr:1.0000e-02
2023-04-03 12:14:01,600 			Learning rate: weights:   1.000e-02    
2023-04-03 12:14:01,601 			Last test performance: 99.05%
2023-04-03 12:14:01,601 ----------------
2023-04-03 12:14:06,143   19  => 115   		Training 486 pattern with 99.58% 	Forward time: 	 4.41 sec
2023-04-03 12:14:06,143 			Loss:    6.270e-03    			Backward time: 	 0.13 sec 
2023-04-03 12:14:06,143 ADAM: Layer 0 -> dw_min:9.9599e-01  dw_max:1.0056e+00 lr:1.0000e-02
2023-04-03 12:14:06,143 ADAM: Layer 1 -> dw_min:9.9066e-01  dw_max:1.0096e+00 lr:1.0000e-02
2023-04-03 12:14:06,143 ADAM: Layer 2 -> dw_min:9.8830e-01  dw_max:1.0129e+00 lr:1.0000e-02
2023-04-03 12:14:06,143 ADAM: Layer 3 -> dw_min:9.9404e-01  dw_max:1.0039e+00 lr:1.0000e-02
2023-04-03 12:14:06,162 			Learning rate: weights:   1.000e-02    
2023-04-03 12:14:06,162 			Last test performance: 99.05%
2023-04-03 12:14:06,162 ----------------
2023-04-03 12:14:10,702   19  => 116   		Training 486 pattern with 99.38% 	Forward time: 	 4.41 sec
2023-04-03 12:14:10,702 			Loss:    2.023e-02    			Backward time: 	 0.13 sec 
2023-04-03 12:14:10,702 ADAM: Layer 0 -> dw_min:9.9632e-01  dw_max:1.0055e+00 lr:1.0000e-02
2023-04-03 12:14:10,703 ADAM: Layer 1 -> dw_min:9.9043e-01  dw_max:1.0130e+00 lr:1.0000e-02
2023-04-03 12:14:10,703 ADAM: Layer 2 -> dw_min:9.8661e-01  dw_max:1.0177e+00 lr:1.0000e-02
2023-04-03 12:14:10,703 ADAM: Layer 3 -> dw_min:9.9362e-01  dw_max:1.0048e+00 lr:1.0000e-02
2023-04-03 12:14:10,781 			Learning rate: weights:   1.000e-02    
2023-04-03 12:14:10,781 			Last test performance: 99.05%
2023-04-03 12:14:10,781 ----------------
2023-04-03 12:14:15,320   19  => 117   		Training 486 pattern with 99.58% 	Forward time: 	 4.41 sec
2023-04-03 12:14:15,320 			Loss:    6.857e-03    			Backward time: 	 0.13 sec 
2023-04-03 12:14:15,320 ADAM: Layer 0 -> dw_min:9.9639e-01  dw_max:1.0050e+00 lr:1.0000e-02
2023-04-03 12:14:15,320 ADAM: Layer 1 -> dw_min:9.8978e-01  dw_max:1.0120e+00 lr:1.0000e-02
2023-04-03 12:14:15,320 ADAM: Layer 2 -> dw_min:9.8639e-01  dw_max:1.0159e+00 lr:1.0000e-02
2023-04-03 12:14:15,320 ADAM: Layer 3 -> dw_min:9.9434e-01  dw_max:1.0053e+00 lr:1.0000e-02
2023-04-03 12:14:15,414 			Learning rate: weights:   1.000e-02    
2023-04-03 12:14:15,414 			Last test performance: 99.05%
2023-04-03 12:14:15,415 ----------------
2023-04-03 12:14:19,952   19  => 118   		Training 486 pattern with 99.38% 	Forward time: 	 4.40 sec
2023-04-03 12:14:19,952 			Loss:    2.471e-02    			Backward time: 	 0.13 sec 
2023-04-03 12:14:19,953 ADAM: Layer 0 -> dw_min:9.9496e-01  dw_max:1.0049e+00 lr:1.0000e-02
2023-04-03 12:14:19,953 ADAM: Layer 1 -> dw_min:9.8662e-01  dw_max:1.0131e+00 lr:1.0000e-02
2023-04-03 12:14:19,953 ADAM: Layer 2 -> dw_min:9.8524e-01  dw_max:1.0145e+00 lr:1.0000e-02
2023-04-03 12:14:19,953 ADAM: Layer 3 -> dw_min:9.9381e-01  dw_max:1.0078e+00 lr:1.0000e-02
2023-04-03 12:14:19,975 			Learning rate: weights:   1.000e-02    
2023-04-03 12:14:19,975 			Last test performance: 99.05%
2023-04-03 12:14:19,975 ----------------
2023-04-03 12:14:24,512   19  => 119   		Training 486 pattern with 99.17% 	Forward time: 	 4.40 sec
2023-04-03 12:14:24,512 			Loss:    2.252e-02    			Backward time: 	 0.13 sec 
2023-04-03 12:14:24,512 ADAM: Layer 0 -> dw_min:9.9573e-01  dw_max:1.0046e+00 lr:1.0000e-02
2023-04-03 12:14:24,513 ADAM: Layer 1 -> dw_min:9.8729e-01  dw_max:1.0120e+00 lr:1.0000e-02
2023-04-03 12:14:24,513 ADAM: Layer 2 -> dw_min:9.8671e-01  dw_max:1.0138e+00 lr:1.0000e-02
2023-04-03 12:14:24,513 ADAM: Layer 3 -> dw_min:9.9403e-01  dw_max:1.0084e+00 lr:1.0000e-02
2023-04-03 12:14:24,592 			Learning rate: weights:   1.000e-02    
2023-04-03 12:14:24,592 			Last test performance: 99.05%
2023-04-03 12:14:24,592 ----------------
2023-04-03 12:14:29,129   19  => 120   		Training 486 pattern with 99.17% 	Forward time: 	 4.40 sec
2023-04-03 12:14:29,129 			Loss:    2.033e-02    			Backward time: 	 0.13 sec 
2023-04-03 12:14:29,129 ADAM: Layer 0 -> dw_min:9.9497e-01  dw_max:1.0052e+00 lr:1.0000e-02
2023-04-03 12:14:29,130 ADAM: Layer 1 -> dw_min:9.8784e-01  dw_max:1.0122e+00 lr:1.0000e-02
2023-04-03 12:14:29,130 ADAM: Layer 2 -> dw_min:9.8619e-01  dw_max:1.0147e+00 lr:1.0000e-02
2023-04-03 12:14:29,130 ADAM: Layer 3 -> dw_min:9.9459e-01  dw_max:1.0075e+00 lr:1.0000e-02
2023-04-03 12:14:29,209 			Learning rate: weights:   1.000e-02    
2023-04-03 12:14:29,209 			Last test performance: 99.05%
2023-04-03 12:14:29,209 ----------------
2023-04-03 12:14:33,747   19  => 121   		Training 486 pattern with 100.00% 	Forward time: 	 4.40 sec
2023-04-03 12:14:33,747 			Loss:    2.099e-03    			Backward time: 	 0.13 sec 
2023-04-03 12:14:33,748 ADAM: Layer 0 -> dw_min:9.9527e-01  dw_max:1.0044e+00 lr:1.0000e-02
2023-04-03 12:14:33,748 ADAM: Layer 1 -> dw_min:9.8907e-01  dw_max:1.0109e+00 lr:1.0000e-02
2023-04-03 12:14:33,748 ADAM: Layer 2 -> dw_min:9.8757e-01  dw_max:1.0132e+00 lr:1.0000e-02
2023-04-03 12:14:33,748 ADAM: Layer 3 -> dw_min:9.9523e-01  dw_max:1.0067e+00 lr:1.0000e-02
2023-04-03 12:14:33,829 			Learning rate: weights:   1.000e-02    
2023-04-03 12:14:33,829 			Last test performance: 99.05%
2023-04-03 12:14:33,829 ----------------
2023-04-03 12:14:38,366   19  => 122   		Training 486 pattern with 99.79% 	Forward time: 	 4.40 sec
2023-04-03 12:14:38,366 			Loss:    6.349e-03    			Backward time: 	 0.13 sec 
2023-04-03 12:14:38,366 ADAM: Layer 0 -> dw_min:9.9562e-01  dw_max:1.0037e+00 lr:1.0000e-02
2023-04-03 12:14:38,366 ADAM: Layer 1 -> dw_min:9.9011e-01  dw_max:1.0104e+00 lr:1.0000e-02
2023-04-03 12:14:38,367 ADAM: Layer 2 -> dw_min:9.8707e-01  dw_max:1.0119e+00 lr:1.0000e-02
2023-04-03 12:14:38,367 ADAM: Layer 3 -> dw_min:9.9560e-01  dw_max:1.0061e+00 lr:1.0000e-02
2023-04-03 12:14:38,439 			Learning rate: weights:   1.000e-02    
2023-04-03 12:14:38,439 			Last test performance: 99.05%
2023-04-03 12:14:38,439 ----------------
2023-04-03 12:14:42,977   19  => 123   		Training 486 pattern with 99.58% 	Forward time: 	 4.40 sec
2023-04-03 12:14:42,977 			Loss:    1.295e-02    			Backward time: 	 0.13 sec 
2023-04-03 12:14:42,977 ADAM: Layer 0 -> dw_min:9.9549e-01  dw_max:1.0038e+00 lr:1.0000e-02
2023-04-03 12:14:42,977 ADAM: Layer 1 -> dw_min:9.9057e-01  dw_max:1.0092e+00 lr:1.0000e-02
2023-04-03 12:14:42,977 ADAM: Layer 2 -> dw_min:9.8755e-01  dw_max:1.0107e+00 lr:1.0000e-02
2023-04-03 12:14:42,977 ADAM: Layer 3 -> dw_min:9.9574e-01  dw_max:1.0055e+00 lr:1.0000e-02
2023-04-03 12:14:43,052 			Learning rate: weights:   1.000e-02    
2023-04-03 12:14:43,052 			Last test performance: 99.05%
2023-04-03 12:14:43,052 ----------------
2023-04-03 12:14:47,589   19  => 124   		Training 486 pattern with 99.58% 	Forward time: 	 4.40 sec
2023-04-03 12:14:47,589 			Loss:    6.238e-03    			Backward time: 	 0.13 sec 
2023-04-03 12:14:47,589 ADAM: Layer 0 -> dw_min:9.9525e-01  dw_max:1.0046e+00 lr:1.0000e-02
2023-04-03 12:14:47,589 ADAM: Layer 1 -> dw_min:9.9031e-01  dw_max:1.0121e+00 lr:1.0000e-02
2023-04-03 12:14:47,589 ADAM: Layer 2 -> dw_min:9.8731e-01  dw_max:1.0137e+00 lr:1.0000e-02
2023-04-03 12:14:47,589 ADAM: Layer 3 -> dw_min:9.9623e-01  dw_max:1.0050e+00 lr:1.0000e-02
2023-04-03 12:14:47,646 
2023-04-03 12:14:47,646 Testing:
2023-04-03 12:14:47,866 		24 of 10000 with 91.67% 	 Time used:  0.22 sec
2023-04-03 12:14:48,086 		48 of 10000 with 93.75% 	 Time used:  0.22 sec
2023-04-03 12:14:48,305 		72 of 10000 with 95.83% 	 Time used:  0.22 sec
2023-04-03 12:14:48,525 		96 of 10000 with 95.83% 	 Time used:  0.22 sec
2023-04-03 12:14:48,745 		120 of 10000 with 96.67% 	 Time used:  0.22 sec
2023-04-03 12:14:48,965 		144 of 10000 with 96.53% 	 Time used:  0.22 sec
2023-04-03 12:14:49,185 		168 of 10000 with 96.43% 	 Time used:  0.22 sec
2023-04-03 12:14:49,405 		192 of 10000 with 96.88% 	 Time used:  0.22 sec
2023-04-03 12:14:49,624 		216 of 10000 with 97.22% 	 Time used:  0.22 sec
2023-04-03 12:14:49,844 		240 of 10000 with 97.50% 	 Time used:  0.22 sec
2023-04-03 12:14:50,064 		264 of 10000 with 97.73% 	 Time used:  0.22 sec
2023-04-03 12:14:50,284 		288 of 10000 with 97.92% 	 Time used:  0.22 sec
2023-04-03 12:14:50,503 		312 of 10000 with 97.76% 	 Time used:  0.22 sec
2023-04-03 12:14:50,723 		336 of 10000 with 97.62% 	 Time used:  0.22 sec
2023-04-03 12:14:50,943 		360 of 10000 with 97.78% 	 Time used:  0.22 sec
2023-04-03 12:14:51,163 		384 of 10000 with 97.92% 	 Time used:  0.22 sec
2023-04-03 12:14:51,383 		408 of 10000 with 98.04% 	 Time used:  0.22 sec
2023-04-03 12:14:51,602 		432 of 10000 with 98.15% 	 Time used:  0.22 sec
2023-04-03 12:14:51,822 		456 of 10000 with 97.81% 	 Time used:  0.22 sec
2023-04-03 12:14:52,042 		480 of 10000 with 97.92% 	 Time used:  0.22 sec
2023-04-03 12:14:52,262 		504 of 10000 with 98.02% 	 Time used:  0.22 sec
2023-04-03 12:14:52,481 		528 of 10000 with 98.11% 	 Time used:  0.22 sec
2023-04-03 12:14:52,701 		552 of 10000 with 98.19% 	 Time used:  0.22 sec
2023-04-03 12:14:52,921 		576 of 10000 with 98.26% 	 Time used:  0.22 sec
2023-04-03 12:14:53,141 		600 of 10000 with 98.33% 	 Time used:  0.22 sec
2023-04-03 12:14:53,360 		624 of 10000 with 98.40% 	 Time used:  0.22 sec
2023-04-03 12:14:53,580 		648 of 10000 with 98.46% 	 Time used:  0.22 sec
2023-04-03 12:14:53,800 		672 of 10000 with 98.51% 	 Time used:  0.22 sec
2023-04-03 12:14:54,019 		696 of 10000 with 98.56% 	 Time used:  0.22 sec
2023-04-03 12:14:54,239 		720 of 10000 with 98.61% 	 Time used:  0.22 sec
2023-04-03 12:14:54,459 		744 of 10000 with 98.66% 	 Time used:  0.22 sec
2023-04-03 12:14:54,679 		768 of 10000 with 98.70% 	 Time used:  0.22 sec
2023-04-03 12:14:54,898 		792 of 10000 with 98.74% 	 Time used:  0.22 sec
2023-04-03 12:14:55,118 		816 of 10000 with 98.77% 	 Time used:  0.22 sec
2023-04-03 12:14:55,338 		840 of 10000 with 98.69% 	 Time used:  0.22 sec
2023-04-03 12:14:55,558 		864 of 10000 with 98.61% 	 Time used:  0.22 sec
2023-04-03 12:14:55,777 		888 of 10000 with 98.65% 	 Time used:  0.22 sec
2023-04-03 12:14:55,997 		912 of 10000 with 98.46% 	 Time used:  0.22 sec
2023-04-03 12:14:56,217 		936 of 10000 with 98.50% 	 Time used:  0.22 sec
2023-04-03 12:14:56,436 		960 of 10000 with 98.54% 	 Time used:  0.22 sec
2023-04-03 12:14:56,656 		984 of 10000 with 98.58% 	 Time used:  0.22 sec
2023-04-03 12:14:56,875 		1008 of 10000 with 98.61% 	 Time used:  0.22 sec
2023-04-03 12:14:57,095 		1032 of 10000 with 98.64% 	 Time used:  0.22 sec
2023-04-03 12:14:57,315 		1056 of 10000 with 98.67% 	 Time used:  0.22 sec
2023-04-03 12:14:57,534 		1080 of 10000 with 98.70% 	 Time used:  0.22 sec
2023-04-03 12:14:57,754 		1104 of 10000 with 98.73% 	 Time used:  0.22 sec
2023-04-03 12:14:57,974 		1128 of 10000 with 98.76% 	 Time used:  0.22 sec
2023-04-03 12:14:58,194 		1152 of 10000 with 98.78% 	 Time used:  0.22 sec
2023-04-03 12:14:58,413 		1176 of 10000 with 98.81% 	 Time used:  0.22 sec
2023-04-03 12:14:58,633 		1200 of 10000 with 98.83% 	 Time used:  0.22 sec
2023-04-03 12:14:58,853 		1224 of 10000 with 98.86% 	 Time used:  0.22 sec
2023-04-03 12:14:59,072 		1248 of 10000 with 98.88% 	 Time used:  0.22 sec
2023-04-03 12:14:59,292 		1272 of 10000 with 98.90% 	 Time used:  0.22 sec
2023-04-03 12:14:59,512 		1296 of 10000 with 98.92% 	 Time used:  0.22 sec
2023-04-03 12:14:59,731 		1320 of 10000 with 98.94% 	 Time used:  0.22 sec
2023-04-03 12:14:59,951 		1344 of 10000 with 98.96% 	 Time used:  0.22 sec
2023-04-03 12:15:00,171 		1368 of 10000 with 98.98% 	 Time used:  0.22 sec
2023-04-03 12:15:00,391 		1392 of 10000 with 98.99% 	 Time used:  0.22 sec
2023-04-03 12:15:00,610 		1416 of 10000 with 99.01% 	 Time used:  0.22 sec
2023-04-03 12:15:00,830 		1440 of 10000 with 99.03% 	 Time used:  0.22 sec
2023-04-03 12:15:01,050 		1464 of 10000 with 99.04% 	 Time used:  0.22 sec
2023-04-03 12:15:01,269 		1488 of 10000 with 98.99% 	 Time used:  0.22 sec
2023-04-03 12:15:01,489 		1512 of 10000 with 99.01% 	 Time used:  0.22 sec
2023-04-03 12:15:01,709 		1536 of 10000 with 98.96% 	 Time used:  0.22 sec
2023-04-03 12:15:01,929 		1560 of 10000 with 98.97% 	 Time used:  0.22 sec
2023-04-03 12:15:02,149 		1584 of 10000 with 98.99% 	 Time used:  0.22 sec
2023-04-03 12:15:02,369 		1608 of 10000 with 99.00% 	 Time used:  0.22 sec
2023-04-03 12:15:02,590 		1632 of 10000 with 98.96% 	 Time used:  0.22 sec
2023-04-03 12:15:02,810 		1656 of 10000 with 98.97% 	 Time used:  0.22 sec
2023-04-03 12:15:03,029 		1680 of 10000 with 98.99% 	 Time used:  0.22 sec
2023-04-03 12:15:03,249 		1704 of 10000 with 99.00% 	 Time used:  0.22 sec
2023-04-03 12:15:03,469 		1728 of 10000 with 99.02% 	 Time used:  0.22 sec
2023-04-03 12:15:03,688 		1752 of 10000 with 99.03% 	 Time used:  0.22 sec
2023-04-03 12:15:03,908 		1776 of 10000 with 99.04% 	 Time used:  0.22 sec
2023-04-03 12:15:04,128 		1800 of 10000 with 99.06% 	 Time used:  0.22 sec
2023-04-03 12:15:04,347 		1824 of 10000 with 99.07% 	 Time used:  0.22 sec
2023-04-03 12:15:04,567 		1848 of 10000 with 99.08% 	 Time used:  0.22 sec
2023-04-03 12:15:04,787 		1872 of 10000 with 99.09% 	 Time used:  0.22 sec
2023-04-03 12:15:05,007 		1896 of 10000 with 99.10% 	 Time used:  0.22 sec
2023-04-03 12:15:05,227 		1920 of 10000 with 99.11% 	 Time used:  0.22 sec
2023-04-03 12:15:05,446 		1944 of 10000 with 99.13% 	 Time used:  0.22 sec
2023-04-03 12:15:05,666 		1968 of 10000 with 99.14% 	 Time used:  0.22 sec
2023-04-03 12:15:05,886 		1992 of 10000 with 99.15% 	 Time used:  0.22 sec
2023-04-03 12:15:06,106 		2016 of 10000 with 99.16% 	 Time used:  0.22 sec
2023-04-03 12:15:06,327 		2040 of 10000 with 99.17% 	 Time used:  0.22 sec
2023-04-03 12:15:06,547 		2064 of 10000 with 99.18% 	 Time used:  0.22 sec
2023-04-03 12:15:06,766 		2088 of 10000 with 99.19% 	 Time used:  0.22 sec
2023-04-03 12:15:06,986 		2112 of 10000 with 99.15% 	 Time used:  0.22 sec
2023-04-03 12:15:07,206 		2136 of 10000 with 99.16% 	 Time used:  0.22 sec
2023-04-03 12:15:07,426 		2160 of 10000 with 99.17% 	 Time used:  0.22 sec
2023-04-03 12:15:07,646 		2184 of 10000 with 99.18% 	 Time used:  0.22 sec
2023-04-03 12:15:07,865 		2208 of 10000 with 99.18% 	 Time used:  0.22 sec
2023-04-03 12:15:08,085 		2232 of 10000 with 99.15% 	 Time used:  0.22 sec
2023-04-03 12:15:08,305 		2256 of 10000 with 99.11% 	 Time used:  0.22 sec
2023-04-03 12:15:08,526 		2280 of 10000 with 99.12% 	 Time used:  0.22 sec
2023-04-03 12:15:08,746 		2304 of 10000 with 99.13% 	 Time used:  0.22 sec
2023-04-03 12:15:08,966 		2328 of 10000 with 99.14% 	 Time used:  0.22 sec
2023-04-03 12:15:09,185 		2352 of 10000 with 99.15% 	 Time used:  0.22 sec
2023-04-03 12:15:09,405 		2376 of 10000 with 99.16% 	 Time used:  0.22 sec
2023-04-03 12:15:09,625 		2400 of 10000 with 99.17% 	 Time used:  0.22 sec
2023-04-03 12:15:09,845 		2424 of 10000 with 99.13% 	 Time used:  0.22 sec
2023-04-03 12:15:10,064 		2448 of 10000 with 99.14% 	 Time used:  0.22 sec
2023-04-03 12:15:10,284 		2472 of 10000 with 99.15% 	 Time used:  0.22 sec
2023-04-03 12:15:10,504 		2496 of 10000 with 99.08% 	 Time used:  0.22 sec
2023-04-03 12:15:10,724 		2520 of 10000 with 99.09% 	 Time used:  0.22 sec
2023-04-03 12:15:10,943 		2544 of 10000 with 99.10% 	 Time used:  0.22 sec
2023-04-03 12:15:11,163 		2568 of 10000 with 99.07% 	 Time used:  0.22 sec
2023-04-03 12:15:11,383 		2592 of 10000 with 99.07% 	 Time used:  0.22 sec
2023-04-03 12:15:11,603 		2616 of 10000 with 99.08% 	 Time used:  0.22 sec
2023-04-03 12:15:11,823 		2640 of 10000 with 99.09% 	 Time used:  0.22 sec
2023-04-03 12:15:12,043 		2664 of 10000 with 99.10% 	 Time used:  0.22 sec
2023-04-03 12:15:12,262 		2688 of 10000 with 99.11% 	 Time used:  0.22 sec
2023-04-03 12:15:12,482 		2712 of 10000 with 99.12% 	 Time used:  0.22 sec
2023-04-03 12:15:12,702 		2736 of 10000 with 99.12% 	 Time used:  0.22 sec
2023-04-03 12:15:12,922 		2760 of 10000 with 99.13% 	 Time used:  0.22 sec
2023-04-03 12:15:13,142 		2784 of 10000 with 99.14% 	 Time used:  0.22 sec
2023-04-03 12:15:13,361 		2808 of 10000 with 99.15% 	 Time used:  0.22 sec
2023-04-03 12:15:13,581 		2832 of 10000 with 99.15% 	 Time used:  0.22 sec
2023-04-03 12:15:13,801 		2856 of 10000 with 99.16% 	 Time used:  0.22 sec
2023-04-03 12:15:14,021 		2880 of 10000 with 99.13% 	 Time used:  0.22 sec
2023-04-03 12:15:14,241 		2904 of 10000 with 99.14% 	 Time used:  0.22 sec
2023-04-03 12:15:14,461 		2928 of 10000 with 99.15% 	 Time used:  0.22 sec
2023-04-03 12:15:14,681 		2952 of 10000 with 99.12% 	 Time used:  0.22 sec
2023-04-03 12:15:14,901 		2976 of 10000 with 99.13% 	 Time used:  0.22 sec
2023-04-03 12:15:15,120 		3000 of 10000 with 99.13% 	 Time used:  0.22 sec
2023-04-03 12:15:15,340 		3024 of 10000 with 99.14% 	 Time used:  0.22 sec
2023-04-03 12:15:15,560 		3048 of 10000 with 99.15% 	 Time used:  0.22 sec
2023-04-03 12:15:15,780 		3072 of 10000 with 99.12% 	 Time used:  0.22 sec
2023-04-03 12:15:16,000 		3096 of 10000 with 99.13% 	 Time used:  0.22 sec
2023-04-03 12:15:16,219 		3120 of 10000 with 99.10% 	 Time used:  0.22 sec
2023-04-03 12:15:16,439 		3144 of 10000 with 99.08% 	 Time used:  0.22 sec
2023-04-03 12:15:16,659 		3168 of 10000 with 99.05% 	 Time used:  0.22 sec
2023-04-03 12:15:16,879 		3192 of 10000 with 99.03% 	 Time used:  0.22 sec
2023-04-03 12:15:17,099 		3216 of 10000 with 99.00% 	 Time used:  0.22 sec
2023-04-03 12:15:17,319 		3240 of 10000 with 99.01% 	 Time used:  0.22 sec
2023-04-03 12:15:17,539 		3264 of 10000 with 99.02% 	 Time used:  0.22 sec
2023-04-03 12:15:17,758 		3288 of 10000 with 99.00% 	 Time used:  0.22 sec
2023-04-03 12:15:17,978 		3312 of 10000 with 99.00% 	 Time used:  0.22 sec
2023-04-03 12:15:18,198 		3336 of 10000 with 99.01% 	 Time used:  0.22 sec
2023-04-03 12:15:18,418 		3360 of 10000 with 99.02% 	 Time used:  0.22 sec
2023-04-03 12:15:18,638 		3384 of 10000 with 99.02% 	 Time used:  0.22 sec
2023-04-03 12:15:18,857 		3408 of 10000 with 99.03% 	 Time used:  0.22 sec
2023-04-03 12:15:19,077 		3432 of 10000 with 99.04% 	 Time used:  0.22 sec
2023-04-03 12:15:19,297 		3456 of 10000 with 99.05% 	 Time used:  0.22 sec
2023-04-03 12:15:19,517 		3480 of 10000 with 99.05% 	 Time used:  0.22 sec
2023-04-03 12:15:19,737 		3504 of 10000 with 99.06% 	 Time used:  0.22 sec
2023-04-03 12:15:19,956 		3528 of 10000 with 99.06% 	 Time used:  0.22 sec
2023-04-03 12:15:20,176 		3552 of 10000 with 99.07% 	 Time used:  0.22 sec
2023-04-03 12:15:20,396 		3576 of 10000 with 99.05% 	 Time used:  0.22 sec
2023-04-03 12:15:20,616 		3600 of 10000 with 99.06% 	 Time used:  0.22 sec
2023-04-03 12:15:20,836 		3624 of 10000 with 99.06% 	 Time used:  0.22 sec
2023-04-03 12:15:21,055 		3648 of 10000 with 99.07% 	 Time used:  0.22 sec
2023-04-03 12:15:21,275 		3672 of 10000 with 99.07% 	 Time used:  0.22 sec
2023-04-03 12:15:21,495 		3696 of 10000 with 99.08% 	 Time used:  0.22 sec
2023-04-03 12:15:21,715 		3720 of 10000 with 99.09% 	 Time used:  0.22 sec
2023-04-03 12:15:21,934 		3744 of 10000 with 99.09% 	 Time used:  0.22 sec
2023-04-03 12:15:22,154 		3768 of 10000 with 99.10% 	 Time used:  0.22 sec
2023-04-03 12:15:22,374 		3792 of 10000 with 99.10% 	 Time used:  0.22 sec
2023-04-03 12:15:22,594 		3816 of 10000 with 99.11% 	 Time used:  0.22 sec
2023-04-03 12:15:22,814 		3840 of 10000 with 99.11% 	 Time used:  0.22 sec
2023-04-03 12:15:23,034 		3864 of 10000 with 99.12% 	 Time used:  0.22 sec
2023-04-03 12:15:23,253 		3888 of 10000 with 99.10% 	 Time used:  0.22 sec
2023-04-03 12:15:23,473 		3912 of 10000 with 99.11% 	 Time used:  0.22 sec
2023-04-03 12:15:23,693 		3936 of 10000 with 99.11% 	 Time used:  0.22 sec
2023-04-03 12:15:23,913 		3960 of 10000 with 99.12% 	 Time used:  0.22 sec
2023-04-03 12:15:24,132 		3984 of 10000 with 99.10% 	 Time used:  0.22 sec
2023-04-03 12:15:24,352 		4008 of 10000 with 99.08% 	 Time used:  0.22 sec
2023-04-03 12:15:24,572 		4032 of 10000 with 99.08% 	 Time used:  0.22 sec
2023-04-03 12:15:24,792 		4056 of 10000 with 99.06% 	 Time used:  0.22 sec
2023-04-03 12:15:25,011 		4080 of 10000 with 99.07% 	 Time used:  0.22 sec
2023-04-03 12:15:25,231 		4104 of 10000 with 99.07% 	 Time used:  0.22 sec
2023-04-03 12:15:25,451 		4128 of 10000 with 99.08% 	 Time used:  0.22 sec
2023-04-03 12:15:25,670 		4152 of 10000 with 99.06% 	 Time used:  0.22 sec
2023-04-03 12:15:25,890 		4176 of 10000 with 99.04% 	 Time used:  0.22 sec
2023-04-03 12:15:26,110 		4200 of 10000 with 99.02% 	 Time used:  0.22 sec
2023-04-03 12:15:26,330 		4224 of 10000 with 99.03% 	 Time used:  0.22 sec
2023-04-03 12:15:26,549 		4248 of 10000 with 99.03% 	 Time used:  0.22 sec
2023-04-03 12:15:26,769 		4272 of 10000 with 99.02% 	 Time used:  0.22 sec
2023-04-03 12:15:26,989 		4296 of 10000 with 99.02% 	 Time used:  0.22 sec
2023-04-03 12:15:27,209 		4320 of 10000 with 99.03% 	 Time used:  0.22 sec
2023-04-03 12:15:27,428 		4344 of 10000 with 99.03% 	 Time used:  0.22 sec
2023-04-03 12:15:27,648 		4368 of 10000 with 99.04% 	 Time used:  0.22 sec
2023-04-03 12:15:27,868 		4392 of 10000 with 99.02% 	 Time used:  0.22 sec
2023-04-03 12:15:28,088 		4416 of 10000 with 99.03% 	 Time used:  0.22 sec
2023-04-03 12:15:28,307 		4440 of 10000 with 99.03% 	 Time used:  0.22 sec
2023-04-03 12:15:28,527 		4464 of 10000 with 99.04% 	 Time used:  0.22 sec
2023-04-03 12:15:28,747 		4488 of 10000 with 99.02% 	 Time used:  0.22 sec
2023-04-03 12:15:28,967 		4512 of 10000 with 98.98% 	 Time used:  0.22 sec
2023-04-03 12:15:29,186 		4536 of 10000 with 98.94% 	 Time used:  0.22 sec
2023-04-03 12:15:29,406 		4560 of 10000 with 98.95% 	 Time used:  0.22 sec
2023-04-03 12:15:29,626 		4584 of 10000 with 98.95% 	 Time used:  0.22 sec
2023-04-03 12:15:29,845 		4608 of 10000 with 98.96% 	 Time used:  0.22 sec
2023-04-03 12:15:30,065 		4632 of 10000 with 98.96% 	 Time used:  0.22 sec
2023-04-03 12:15:30,285 		4656 of 10000 with 98.97% 	 Time used:  0.22 sec
2023-04-03 12:15:30,504 		4680 of 10000 with 98.97% 	 Time used:  0.22 sec
2023-04-03 12:15:30,724 		4704 of 10000 with 98.98% 	 Time used:  0.22 sec
2023-04-03 12:15:30,943 		4728 of 10000 with 98.94% 	 Time used:  0.22 sec
2023-04-03 12:15:31,163 		4752 of 10000 with 98.95% 	 Time used:  0.22 sec
2023-04-03 12:15:31,383 		4776 of 10000 with 98.95% 	 Time used:  0.22 sec
2023-04-03 12:15:31,603 		4800 of 10000 with 98.96% 	 Time used:  0.22 sec
2023-04-03 12:15:31,822 		4824 of 10000 with 98.96% 	 Time used:  0.22 sec
2023-04-03 12:15:32,042 		4848 of 10000 with 98.97% 	 Time used:  0.22 sec
2023-04-03 12:15:32,262 		4872 of 10000 with 98.95% 	 Time used:  0.22 sec
2023-04-03 12:15:32,481 		4896 of 10000 with 98.96% 	 Time used:  0.22 sec
2023-04-03 12:15:32,701 		4920 of 10000 with 98.96% 	 Time used:  0.22 sec
2023-04-03 12:15:32,921 		4944 of 10000 with 98.97% 	 Time used:  0.22 sec
2023-04-03 12:15:33,140 		4968 of 10000 with 98.97% 	 Time used:  0.22 sec
2023-04-03 12:15:33,360 		4992 of 10000 with 98.96% 	 Time used:  0.22 sec
2023-04-03 12:15:33,580 		5016 of 10000 with 98.96% 	 Time used:  0.22 sec
2023-04-03 12:15:33,800 		5040 of 10000 with 98.97% 	 Time used:  0.22 sec
2023-04-03 12:15:34,019 		5064 of 10000 with 98.97% 	 Time used:  0.22 sec
2023-04-03 12:15:34,239 		5088 of 10000 with 98.98% 	 Time used:  0.22 sec
2023-04-03 12:15:34,459 		5112 of 10000 with 98.98% 	 Time used:  0.22 sec
2023-04-03 12:15:34,679 		5136 of 10000 with 98.99% 	 Time used:  0.22 sec
2023-04-03 12:15:34,898 		5160 of 10000 with 98.99% 	 Time used:  0.22 sec
2023-04-03 12:15:35,118 		5184 of 10000 with 99.00% 	 Time used:  0.22 sec
2023-04-03 12:15:35,338 		5208 of 10000 with 99.00% 	 Time used:  0.22 sec
2023-04-03 12:15:35,557 		5232 of 10000 with 99.01% 	 Time used:  0.22 sec
2023-04-03 12:15:35,777 		5256 of 10000 with 99.01% 	 Time used:  0.22 sec
2023-04-03 12:15:35,997 		5280 of 10000 with 99.02% 	 Time used:  0.22 sec
2023-04-03 12:15:36,217 		5304 of 10000 with 99.02% 	 Time used:  0.22 sec
2023-04-03 12:15:36,436 		5328 of 10000 with 99.02% 	 Time used:  0.22 sec
2023-04-03 12:15:36,656 		5352 of 10000 with 99.03% 	 Time used:  0.22 sec
2023-04-03 12:15:36,876 		5376 of 10000 with 99.03% 	 Time used:  0.22 sec
2023-04-03 12:15:37,096 		5400 of 10000 with 99.04% 	 Time used:  0.22 sec
2023-04-03 12:15:37,315 		5424 of 10000 with 99.04% 	 Time used:  0.22 sec
2023-04-03 12:15:37,535 		5448 of 10000 with 99.05% 	 Time used:  0.22 sec
2023-04-03 12:15:37,755 		5472 of 10000 with 99.03% 	 Time used:  0.22 sec
2023-04-03 12:15:37,975 		5496 of 10000 with 99.04% 	 Time used:  0.22 sec
2023-04-03 12:15:38,195 		5520 of 10000 with 99.02% 	 Time used:  0.22 sec
2023-04-03 12:15:38,414 		5544 of 10000 with 99.03% 	 Time used:  0.22 sec
2023-04-03 12:15:38,634 		5568 of 10000 with 99.03% 	 Time used:  0.22 sec
2023-04-03 12:15:38,854 		5592 of 10000 with 99.03% 	 Time used:  0.22 sec
2023-04-03 12:15:39,074 		5616 of 10000 with 99.04% 	 Time used:  0.22 sec
2023-04-03 12:15:39,294 		5640 of 10000 with 99.04% 	 Time used:  0.22 sec
2023-04-03 12:15:39,513 		5664 of 10000 with 99.05% 	 Time used:  0.22 sec
2023-04-03 12:15:39,733 		5688 of 10000 with 99.05% 	 Time used:  0.22 sec
2023-04-03 12:15:39,953 		5712 of 10000 with 99.04% 	 Time used:  0.22 sec
2023-04-03 12:15:40,173 		5736 of 10000 with 99.01% 	 Time used:  0.22 sec
2023-04-03 12:15:40,392 		5760 of 10000 with 99.01% 	 Time used:  0.22 sec
2023-04-03 12:15:40,612 		5784 of 10000 with 99.01% 	 Time used:  0.22 sec
2023-04-03 12:15:40,832 		5808 of 10000 with 99.02% 	 Time used:  0.22 sec
2023-04-03 12:15:41,052 		5832 of 10000 with 98.99% 	 Time used:  0.22 sec
2023-04-03 12:15:41,272 		5856 of 10000 with 98.98% 	 Time used:  0.22 sec
2023-04-03 12:15:41,491 		5880 of 10000 with 98.98% 	 Time used:  0.22 sec
2023-04-03 12:15:41,711 		5904 of 10000 with 98.98% 	 Time used:  0.22 sec
2023-04-03 12:15:41,931 		5928 of 10000 with 98.99% 	 Time used:  0.22 sec
2023-04-03 12:15:42,151 		5952 of 10000 with 98.99% 	 Time used:  0.22 sec
2023-04-03 12:15:42,371 		5976 of 10000 with 99.00% 	 Time used:  0.22 sec
2023-04-03 12:15:42,590 		6000 of 10000 with 99.00% 	 Time used:  0.22 sec
2023-04-03 12:15:42,810 		6024 of 10000 with 99.00% 	 Time used:  0.22 sec
2023-04-03 12:15:43,030 		6048 of 10000 with 98.99% 	 Time used:  0.22 sec
2023-04-03 12:15:43,250 		6072 of 10000 with 99.00% 	 Time used:  0.22 sec
2023-04-03 12:15:43,470 		6096 of 10000 with 98.98% 	 Time used:  0.22 sec
2023-04-03 12:15:43,689 		6120 of 10000 with 98.99% 	 Time used:  0.22 sec
2023-04-03 12:15:43,909 		6144 of 10000 with 98.99% 	 Time used:  0.22 sec
2023-04-03 12:15:44,129 		6168 of 10000 with 98.98% 	 Time used:  0.22 sec
2023-04-03 12:15:44,349 		6192 of 10000 with 98.98% 	 Time used:  0.22 sec
2023-04-03 12:15:44,569 		6216 of 10000 with 98.99% 	 Time used:  0.22 sec
2023-04-03 12:15:44,789 		6240 of 10000 with 98.99% 	 Time used:  0.22 sec
2023-04-03 12:15:45,008 		6264 of 10000 with 98.99% 	 Time used:  0.22 sec
2023-04-03 12:15:45,228 		6288 of 10000 with 99.00% 	 Time used:  0.22 sec
2023-04-03 12:15:45,448 		6312 of 10000 with 99.00% 	 Time used:  0.22 sec
2023-04-03 12:15:45,668 		6336 of 10000 with 99.01% 	 Time used:  0.22 sec
2023-04-03 12:15:45,887 		6360 of 10000 with 99.01% 	 Time used:  0.22 sec
2023-04-03 12:15:46,107 		6384 of 10000 with 99.00% 	 Time used:  0.22 sec
2023-04-03 12:15:46,327 		6408 of 10000 with 99.00% 	 Time used:  0.22 sec
2023-04-03 12:15:46,546 		6432 of 10000 with 99.00% 	 Time used:  0.22 sec
2023-04-03 12:15:46,766 		6456 of 10000 with 99.01% 	 Time used:  0.22 sec
2023-04-03 12:15:46,986 		6480 of 10000 with 99.01% 	 Time used:  0.22 sec
2023-04-03 12:15:47,206 		6504 of 10000 with 99.00% 	 Time used:  0.22 sec
2023-04-03 12:15:47,425 		6528 of 10000 with 98.99% 	 Time used:  0.22 sec
2023-04-03 12:15:47,645 		6552 of 10000 with 98.99% 	 Time used:  0.22 sec
2023-04-03 12:15:47,865 		6576 of 10000 with 99.00% 	 Time used:  0.22 sec
2023-04-03 12:15:48,084 		6600 of 10000 with 99.00% 	 Time used:  0.22 sec
2023-04-03 12:15:48,304 		6624 of 10000 with 99.00% 	 Time used:  0.22 sec
2023-04-03 12:15:48,524 		6648 of 10000 with 99.01% 	 Time used:  0.22 sec
2023-04-03 12:15:48,744 		6672 of 10000 with 99.01% 	 Time used:  0.22 sec
2023-04-03 12:15:48,964 		6696 of 10000 with 99.01% 	 Time used:  0.22 sec
2023-04-03 12:15:49,183 		6720 of 10000 with 99.02% 	 Time used:  0.22 sec
2023-04-03 12:15:49,403 		6744 of 10000 with 99.02% 	 Time used:  0.22 sec
2023-04-03 12:15:49,623 		6768 of 10000 with 99.02% 	 Time used:  0.22 sec
2023-04-03 12:15:49,843 		6792 of 10000 with 99.03% 	 Time used:  0.22 sec
2023-04-03 12:15:50,062 		6816 of 10000 with 99.03% 	 Time used:  0.22 sec
2023-04-03 12:15:50,282 		6840 of 10000 with 99.02% 	 Time used:  0.22 sec
2023-04-03 12:15:50,502 		6864 of 10000 with 99.02% 	 Time used:  0.22 sec
2023-04-03 12:15:50,722 		6888 of 10000 with 99.03% 	 Time used:  0.22 sec
2023-04-03 12:15:50,941 		6912 of 10000 with 99.02% 	 Time used:  0.22 sec
2023-04-03 12:15:51,161 		6936 of 10000 with 99.02% 	 Time used:  0.22 sec
2023-04-03 12:15:51,381 		6960 of 10000 with 99.02% 	 Time used:  0.22 sec
2023-04-03 12:15:51,600 		6984 of 10000 with 99.01% 	 Time used:  0.22 sec
2023-04-03 12:15:51,820 		7008 of 10000 with 99.00% 	 Time used:  0.22 sec
2023-04-03 12:15:52,040 		7032 of 10000 with 98.99% 	 Time used:  0.22 sec
2023-04-03 12:15:52,259 		7056 of 10000 with 98.99% 	 Time used:  0.22 sec
2023-04-03 12:15:52,479 		7080 of 10000 with 99.00% 	 Time used:  0.22 sec
2023-04-03 12:15:52,699 		7104 of 10000 with 99.00% 	 Time used:  0.22 sec
2023-04-03 12:15:52,918 		7128 of 10000 with 98.99% 	 Time used:  0.22 sec
2023-04-03 12:15:53,138 		7152 of 10000 with 98.99% 	 Time used:  0.22 sec
2023-04-03 12:15:53,357 		7176 of 10000 with 99.00% 	 Time used:  0.22 sec
2023-04-03 12:15:53,577 		7200 of 10000 with 99.00% 	 Time used:  0.22 sec
2023-04-03 12:15:53,797 		7224 of 10000 with 99.00% 	 Time used:  0.22 sec
2023-04-03 12:15:54,016 		7248 of 10000 with 98.99% 	 Time used:  0.22 sec
2023-04-03 12:15:54,236 		7272 of 10000 with 98.98% 	 Time used:  0.22 sec
2023-04-03 12:15:54,456 		7296 of 10000 with 98.99% 	 Time used:  0.22 sec
2023-04-03 12:15:54,675 		7320 of 10000 with 98.98% 	 Time used:  0.22 sec
2023-04-03 12:15:54,895 		7344 of 10000 with 98.97% 	 Time used:  0.22 sec
2023-04-03 12:15:55,115 		7368 of 10000 with 98.97% 	 Time used:  0.22 sec
2023-04-03 12:15:55,335 		7392 of 10000 with 98.97% 	 Time used:  0.22 sec
2023-04-03 12:15:55,554 		7416 of 10000 with 98.98% 	 Time used:  0.22 sec
2023-04-03 12:15:55,774 		7440 of 10000 with 98.98% 	 Time used:  0.22 sec
2023-04-03 12:15:55,994 		7464 of 10000 with 98.98% 	 Time used:  0.22 sec
2023-04-03 12:15:56,213 		7488 of 10000 with 98.99% 	 Time used:  0.22 sec
2023-04-03 12:15:56,433 		7512 of 10000 with 98.99% 	 Time used:  0.22 sec
2023-04-03 12:15:56,653 		7536 of 10000 with 98.99% 	 Time used:  0.22 sec
2023-04-03 12:15:56,872 		7560 of 10000 with 98.99% 	 Time used:  0.22 sec
2023-04-03 12:15:57,092 		7584 of 10000 with 99.00% 	 Time used:  0.22 sec
2023-04-03 12:15:57,312 		7608 of 10000 with 99.00% 	 Time used:  0.22 sec
2023-04-03 12:15:57,531 		7632 of 10000 with 99.00% 	 Time used:  0.22 sec
2023-04-03 12:15:57,751 		7656 of 10000 with 99.01% 	 Time used:  0.22 sec
2023-04-03 12:15:57,971 		7680 of 10000 with 99.01% 	 Time used:  0.22 sec
2023-04-03 12:15:58,190 		7704 of 10000 with 99.01% 	 Time used:  0.22 sec
2023-04-03 12:15:58,410 		7728 of 10000 with 99.02% 	 Time used:  0.22 sec
2023-04-03 12:15:58,630 		7752 of 10000 with 99.02% 	 Time used:  0.22 sec
2023-04-03 12:15:58,849 		7776 of 10000 with 99.02% 	 Time used:  0.22 sec
2023-04-03 12:15:59,069 		7800 of 10000 with 99.03% 	 Time used:  0.22 sec
2023-04-03 12:15:59,289 		7824 of 10000 with 99.03% 	 Time used:  0.22 sec
2023-04-03 12:15:59,509 		7848 of 10000 with 99.03% 	 Time used:  0.22 sec
2023-04-03 12:15:59,728 		7872 of 10000 with 99.01% 	 Time used:  0.22 sec
2023-04-03 12:15:59,948 		7896 of 10000 with 99.01% 	 Time used:  0.22 sec
2023-04-03 12:16:00,168 		7920 of 10000 with 99.00% 	 Time used:  0.22 sec
2023-04-03 12:16:00,388 		7944 of 10000 with 99.01% 	 Time used:  0.22 sec
2023-04-03 12:16:00,607 		7968 of 10000 with 99.01% 	 Time used:  0.22 sec
2023-04-03 12:16:00,827 		7992 of 10000 with 99.01% 	 Time used:  0.22 sec
2023-04-03 12:16:01,047 		8016 of 10000 with 99.00% 	 Time used:  0.22 sec
2023-04-03 12:16:01,267 		8040 of 10000 with 99.00% 	 Time used:  0.22 sec
2023-04-03 12:16:01,486 		8064 of 10000 with 99.01% 	 Time used:  0.22 sec
2023-04-03 12:16:01,706 		8088 of 10000 with 99.00% 	 Time used:  0.22 sec
2023-04-03 12:16:01,926 		8112 of 10000 with 99.00% 	 Time used:  0.22 sec
2023-04-03 12:16:02,146 		8136 of 10000 with 99.00% 	 Time used:  0.22 sec
2023-04-03 12:16:02,366 		8160 of 10000 with 99.01% 	 Time used:  0.22 sec
2023-04-03 12:16:02,586 		8184 of 10000 with 99.01% 	 Time used:  0.22 sec
2023-04-03 12:16:02,806 		8208 of 10000 with 99.01% 	 Time used:  0.22 sec
2023-04-03 12:16:03,026 		8232 of 10000 with 99.00% 	 Time used:  0.22 sec
2023-04-03 12:16:03,246 		8256 of 10000 with 99.01% 	 Time used:  0.22 sec
2023-04-03 12:16:03,466 		8280 of 10000 with 99.01% 	 Time used:  0.22 sec
2023-04-03 12:16:03,685 		8304 of 10000 with 99.01% 	 Time used:  0.22 sec
2023-04-03 12:16:03,905 		8328 of 10000 with 99.02% 	 Time used:  0.22 sec
2023-04-03 12:16:04,125 		8352 of 10000 with 99.02% 	 Time used:  0.22 sec
2023-04-03 12:16:04,345 		8376 of 10000 with 99.02% 	 Time used:  0.22 sec
2023-04-03 12:16:04,565 		8400 of 10000 with 99.02% 	 Time used:  0.22 sec
2023-04-03 12:16:04,784 		8424 of 10000 with 99.03% 	 Time used:  0.22 sec
2023-04-03 12:16:05,005 		8448 of 10000 with 99.03% 	 Time used:  0.22 sec
2023-04-03 12:16:05,224 		8472 of 10000 with 99.03% 	 Time used:  0.22 sec
2023-04-03 12:16:05,444 		8496 of 10000 with 99.03% 	 Time used:  0.22 sec
2023-04-03 12:16:05,664 		8520 of 10000 with 99.04% 	 Time used:  0.22 sec
2023-04-03 12:16:05,884 		8544 of 10000 with 99.03% 	 Time used:  0.22 sec
2023-04-03 12:16:06,104 		8568 of 10000 with 99.03% 	 Time used:  0.22 sec
2023-04-03 12:16:06,324 		8592 of 10000 with 99.03% 	 Time used:  0.22 sec
2023-04-03 12:16:06,544 		8616 of 10000 with 99.03% 	 Time used:  0.22 sec
2023-04-03 12:16:06,764 		8640 of 10000 with 99.02% 	 Time used:  0.22 sec
2023-04-03 12:16:06,984 		8664 of 10000 with 99.01% 	 Time used:  0.22 sec
2023-04-03 12:16:07,204 		8688 of 10000 with 99.01% 	 Time used:  0.22 sec
2023-04-03 12:16:07,424 		8712 of 10000 with 99.01% 	 Time used:  0.22 sec
2023-04-03 12:16:07,643 		8736 of 10000 with 99.02% 	 Time used:  0.22 sec
2023-04-03 12:16:07,864 		8760 of 10000 with 99.02% 	 Time used:  0.22 sec
2023-04-03 12:16:08,083 		8784 of 10000 with 99.02% 	 Time used:  0.22 sec
2023-04-03 12:16:08,303 		8808 of 10000 with 99.01% 	 Time used:  0.22 sec
2023-04-03 12:16:08,523 		8832 of 10000 with 99.01% 	 Time used:  0.22 sec
2023-04-03 12:16:08,744 		8856 of 10000 with 99.02% 	 Time used:  0.22 sec
2023-04-03 12:16:08,963 		8880 of 10000 with 99.02% 	 Time used:  0.22 sec
2023-04-03 12:16:09,183 		8904 of 10000 with 99.02% 	 Time used:  0.22 sec
2023-04-03 12:16:09,403 		8928 of 10000 with 99.03% 	 Time used:  0.22 sec
2023-04-03 12:16:09,623 		8952 of 10000 with 99.03% 	 Time used:  0.22 sec
2023-04-03 12:16:09,842 		8976 of 10000 with 99.03% 	 Time used:  0.22 sec
2023-04-03 12:16:10,062 		9000 of 10000 with 99.03% 	 Time used:  0.22 sec
2023-04-03 12:16:10,282 		9024 of 10000 with 99.04% 	 Time used:  0.22 sec
2023-04-03 12:16:10,502 		9048 of 10000 with 99.04% 	 Time used:  0.22 sec
2023-04-03 12:16:10,721 		9072 of 10000 with 99.02% 	 Time used:  0.22 sec
2023-04-03 12:16:10,941 		9096 of 10000 with 99.01% 	 Time used:  0.22 sec
2023-04-03 12:16:11,161 		9120 of 10000 with 99.00% 	 Time used:  0.22 sec
2023-04-03 12:16:11,381 		9144 of 10000 with 99.00% 	 Time used:  0.22 sec
2023-04-03 12:16:11,601 		9168 of 10000 with 99.01% 	 Time used:  0.22 sec
2023-04-03 12:16:11,820 		9192 of 10000 with 99.01% 	 Time used:  0.22 sec
2023-04-03 12:16:12,040 		9216 of 10000 with 99.00% 	 Time used:  0.22 sec
2023-04-03 12:16:12,260 		9240 of 10000 with 98.99% 	 Time used:  0.22 sec
2023-04-03 12:16:12,480 		9264 of 10000 with 99.00% 	 Time used:  0.22 sec
2023-04-03 12:16:12,700 		9288 of 10000 with 99.00% 	 Time used:  0.22 sec
2023-04-03 12:16:12,919 		9312 of 10000 with 98.99% 	 Time used:  0.22 sec
2023-04-03 12:16:13,139 		9336 of 10000 with 98.99% 	 Time used:  0.22 sec
2023-04-03 12:16:13,359 		9360 of 10000 with 99.00% 	 Time used:  0.22 sec
2023-04-03 12:16:13,579 		9384 of 10000 with 99.00% 	 Time used:  0.22 sec
2023-04-03 12:16:13,799 		9408 of 10000 with 99.00% 	 Time used:  0.22 sec
2023-04-03 12:16:14,018 		9432 of 10000 with 99.00% 	 Time used:  0.22 sec
2023-04-03 12:16:14,238 		9456 of 10000 with 99.01% 	 Time used:  0.22 sec
2023-04-03 12:16:14,458 		9480 of 10000 with 99.00% 	 Time used:  0.22 sec
2023-04-03 12:16:14,678 		9504 of 10000 with 99.00% 	 Time used:  0.22 sec
2023-04-03 12:16:14,898 		9528 of 10000 with 99.00% 	 Time used:  0.22 sec
2023-04-03 12:16:15,118 		9552 of 10000 with 99.01% 	 Time used:  0.22 sec
2023-04-03 12:16:15,338 		9576 of 10000 with 99.01% 	 Time used:  0.22 sec
2023-04-03 12:16:15,557 		9600 of 10000 with 99.01% 	 Time used:  0.22 sec
2023-04-03 12:16:15,777 		9624 of 10000 with 99.00% 	 Time used:  0.22 sec
2023-04-03 12:16:15,997 		9648 of 10000 with 98.98% 	 Time used:  0.22 sec
2023-04-03 12:16:16,217 		9672 of 10000 with 98.98% 	 Time used:  0.22 sec
2023-04-03 12:16:16,436 		9696 of 10000 with 98.97% 	 Time used:  0.22 sec
2023-04-03 12:16:16,656 		9720 of 10000 with 98.97% 	 Time used:  0.22 sec
2023-04-03 12:16:16,876 		9744 of 10000 with 98.97% 	 Time used:  0.22 sec
2023-04-03 12:16:17,096 		9768 of 10000 with 98.98% 	 Time used:  0.22 sec
2023-04-03 12:16:17,315 		9792 of 10000 with 98.98% 	 Time used:  0.22 sec
2023-04-03 12:16:17,535 		9816 of 10000 with 98.97% 	 Time used:  0.22 sec
2023-04-03 12:16:17,755 		9840 of 10000 with 98.97% 	 Time used:  0.22 sec
2023-04-03 12:16:17,975 		9864 of 10000 with 98.98% 	 Time used:  0.22 sec
2023-04-03 12:16:18,194 		9888 of 10000 with 98.97% 	 Time used:  0.22 sec
2023-04-03 12:16:18,414 		9912 of 10000 with 98.96% 	 Time used:  0.22 sec
2023-04-03 12:16:18,634 		9936 of 10000 with 98.96% 	 Time used:  0.22 sec
2023-04-03 12:16:18,853 		9960 of 10000 with 98.97% 	 Time used:  0.22 sec
2023-04-03 12:16:19,073 		9984 of 10000 with 98.97% 	 Time used:  0.22 sec
2023-04-03 12:16:19,224 		10000 of 10000 with 98.96% 	 Time used:  0.15 sec
2023-04-03 12:16:19,224 
2023-04-03 12:16:19,225 			Learning rate: weights:   1.000e-02    
2023-04-03 12:16:19,225 			Last test performance: 98.96%
2023-04-03 12:16:19,225 ----------------
2023-04-03 12:16:23,762   20  =>  0    		Training 486 pattern with 99.79% 	Forward time: 	 4.40 sec
2023-04-03 12:16:23,762 			Loss:    6.267e-03    			Backward time: 	 0.13 sec 
2023-04-03 12:16:23,762 ADAM: Layer 0 -> dw_min:9.9571e-01  dw_max:1.0041e+00 lr:1.0000e-02
2023-04-03 12:16:23,762 ADAM: Layer 1 -> dw_min:9.9127e-01  dw_max:1.0109e+00 lr:1.0000e-02
2023-04-03 12:16:23,762 ADAM: Layer 2 -> dw_min:9.8858e-01  dw_max:1.0124e+00 lr:1.0000e-02
2023-04-03 12:16:23,762 ADAM: Layer 3 -> dw_min:9.9660e-01  dw_max:1.0045e+00 lr:1.0000e-02
2023-04-03 12:16:23,787 			Learning rate: weights:   1.000e-02    
2023-04-03 12:16:23,787 			Last test performance: 98.96%
2023-04-03 12:16:23,787 ----------------
2023-04-03 12:16:28,325   20  =>  1    		Training 486 pattern with 98.96% 	Forward time: 	 4.40 sec
2023-04-03 12:16:28,325 			Loss:    3.546e-02    			Backward time: 	 0.13 sec 
2023-04-03 12:16:28,325 ADAM: Layer 0 -> dw_min:9.9594e-01  dw_max:1.0041e+00 lr:1.0000e-02
2023-04-03 12:16:28,326 ADAM: Layer 1 -> dw_min:9.8560e-01  dw_max:1.0134e+00 lr:1.0000e-02
2023-04-03 12:16:28,326 ADAM: Layer 2 -> dw_min:9.8541e-01  dw_max:1.0136e+00 lr:1.0000e-02
2023-04-03 12:16:28,326 ADAM: Layer 3 -> dw_min:9.9377e-01  dw_max:1.0055e+00 lr:1.0000e-02
2023-04-03 12:16:28,368 			Learning rate: weights:   1.000e-02    
2023-04-03 12:16:28,368 			Last test performance: 98.96%
2023-04-03 12:16:28,368 ----------------
2023-04-03 12:16:32,906   20  =>  2    		Training 486 pattern with 99.58% 	Forward time: 	 4.40 sec
2023-04-03 12:16:32,906 			Loss:    2.898e-02    			Backward time: 	 0.13 sec 
2023-04-03 12:16:32,906 ADAM: Layer 0 -> dw_min:9.9576e-01  dw_max:1.0037e+00 lr:1.0000e-02
2023-04-03 12:16:32,906 ADAM: Layer 1 -> dw_min:9.8706e-01  dw_max:1.0121e+00 lr:1.0000e-02
2023-04-03 12:16:32,906 ADAM: Layer 2 -> dw_min:9.8693e-01  dw_max:1.0122e+00 lr:1.0000e-02
2023-04-03 12:16:32,906 ADAM: Layer 3 -> dw_min:9.9438e-01  dw_max:1.0050e+00 lr:1.0000e-02
2023-04-03 12:16:32,923 			Learning rate: weights:   1.000e-02    
2023-04-03 12:16:32,923 			Last test performance: 98.96%
2023-04-03 12:16:32,923 ----------------
2023-04-03 12:16:37,461   20  =>  3    		Training 486 pattern with 100.00% 	Forward time: 	 4.40 sec
2023-04-03 12:16:37,461 			Loss:    1.916e-03    			Backward time: 	 0.13 sec 
2023-04-03 12:16:37,462 ADAM: Layer 0 -> dw_min:9.9618e-01  dw_max:1.0029e+00 lr:1.0000e-02
2023-04-03 12:16:37,462 ADAM: Layer 1 -> dw_min:9.8826e-01  dw_max:1.0110e+00 lr:1.0000e-02
2023-04-03 12:16:37,462 ADAM: Layer 2 -> dw_min:9.8824e-01  dw_max:1.0110e+00 lr:1.0000e-02
2023-04-03 12:16:37,462 ADAM: Layer 3 -> dw_min:9.9494e-01  dw_max:1.0045e+00 lr:1.0000e-02
2023-04-03 12:16:37,487 			Learning rate: weights:   1.000e-02    
2023-04-03 12:16:37,487 			Last test performance: 98.96%
2023-04-03 12:16:37,487 ----------------
2023-04-03 12:16:42,025   20  =>  4    		Training 486 pattern with 98.33% 	Forward time: 	 4.40 sec
2023-04-03 12:16:42,025 			Loss:    5.286e-02    			Backward time: 	 0.13 sec 
2023-04-03 12:16:42,026 ADAM: Layer 0 -> dw_min:9.9424e-01  dw_max:1.0088e+00 lr:1.0000e-02
2023-04-03 12:16:42,026 ADAM: Layer 1 -> dw_min:9.8557e-01  dw_max:1.0136e+00 lr:1.0000e-02
2023-04-03 12:16:42,026 ADAM: Layer 2 -> dw_min:9.8441e-01  dw_max:1.0140e+00 lr:1.0000e-02
2023-04-03 12:16:42,026 ADAM: Layer 3 -> dw_min:9.9488e-01  dw_max:1.0038e+00 lr:1.0000e-02
2023-04-03 12:16:42,066 			Learning rate: weights:   1.000e-02    
2023-04-03 12:16:42,066 			Last test performance: 98.96%
2023-04-03 12:16:42,066 ----------------
2023-04-03 12:16:46,603   20  =>  5    		Training 486 pattern with 99.79% 	Forward time: 	 4.40 sec
2023-04-03 12:16:46,604 			Loss:    5.683e-03    			Backward time: 	 0.13 sec 
2023-04-03 12:16:46,604 ADAM: Layer 0 -> dw_min:9.9522e-01  dw_max:1.0081e+00 lr:1.0000e-02
2023-04-03 12:16:46,604 ADAM: Layer 1 -> dw_min:9.8480e-01  dw_max:1.0133e+00 lr:1.0000e-02
2023-04-03 12:16:46,604 ADAM: Layer 2 -> dw_min:9.8568e-01  dw_max:1.0142e+00 lr:1.0000e-02
2023-04-03 12:16:46,604 ADAM: Layer 3 -> dw_min:9.9539e-01  dw_max:1.0082e+00 lr:1.0000e-02
2023-04-03 12:16:46,627 			Learning rate: weights:   1.000e-02    
2023-04-03 12:16:46,628 			Last test performance: 98.96%
2023-04-03 12:16:46,628 ----------------
2023-04-03 12:16:51,164   20  =>  6    		Training 486 pattern with 99.79% 	Forward time: 	 4.40 sec
2023-04-03 12:16:51,164 			Loss:    9.607e-03    			Backward time: 	 0.13 sec 
2023-04-03 12:16:51,164 ADAM: Layer 0 -> dw_min:9.9584e-01  dw_max:1.0072e+00 lr:1.0000e-02
2023-04-03 12:16:51,164 ADAM: Layer 1 -> dw_min:9.8640e-01  dw_max:1.0122e+00 lr:1.0000e-02
2023-04-03 12:16:51,164 ADAM: Layer 2 -> dw_min:9.8712e-01  dw_max:1.0128e+00 lr:1.0000e-02
2023-04-03 12:16:51,164 ADAM: Layer 3 -> dw_min:9.9585e-01  dw_max:1.0073e+00 lr:1.0000e-02
2023-04-03 12:16:51,201 			Learning rate: weights:   1.000e-02    
2023-04-03 12:16:51,201 			Last test performance: 98.96%
2023-04-03 12:16:51,201 ----------------
2023-04-03 12:16:55,737   20  =>  7    		Training 486 pattern with 99.79% 	Forward time: 	 4.40 sec
2023-04-03 12:16:55,737 			Loss:    1.634e-02    			Backward time: 	 0.13 sec 
2023-04-03 12:16:55,738 ADAM: Layer 0 -> dw_min:9.9454e-01  dw_max:1.0078e+00 lr:1.0000e-02
2023-04-03 12:16:55,738 ADAM: Layer 1 -> dw_min:9.8741e-01  dw_max:1.0121e+00 lr:1.0000e-02
2023-04-03 12:16:55,738 ADAM: Layer 2 -> dw_min:9.8801e-01  dw_max:1.0115e+00 lr:1.0000e-02
2023-04-03 12:16:55,738 ADAM: Layer 3 -> dw_min:9.9626e-01  dw_max:1.0062e+00 lr:1.0000e-02
2023-04-03 12:16:55,759 			Learning rate: weights:   1.000e-02    
2023-04-03 12:16:55,759 			Last test performance: 98.96%
2023-04-03 12:16:55,759 ----------------
2023-04-03 12:17:00,297   20  =>  8    		Training 486 pattern with 99.79% 	Forward time: 	 4.40 sec
2023-04-03 12:17:00,297 			Loss:    1.884e-02    			Backward time: 	 0.13 sec 
2023-04-03 12:17:00,297 ADAM: Layer 0 -> dw_min:9.9539e-01  dw_max:1.0073e+00 lr:1.0000e-02
2023-04-03 12:17:00,297 ADAM: Layer 1 -> dw_min:9.8818e-01  dw_max:1.0116e+00 lr:1.0000e-02
2023-04-03 12:17:00,298 ADAM: Layer 2 -> dw_min:9.8920e-01  dw_max:1.0108e+00 lr:1.0000e-02
2023-04-03 12:17:00,298 ADAM: Layer 3 -> dw_min:9.9661e-01  dw_max:1.0056e+00 lr:1.0000e-02
2023-04-03 12:17:00,313 			Learning rate: weights:   1.000e-02    
2023-04-03 12:17:00,313 			Last test performance: 98.96%
2023-04-03 12:17:00,313 ----------------
2023-04-03 12:17:04,853   20  =>  9    		Training 486 pattern with 99.58% 	Forward time: 	 4.41 sec
2023-04-03 12:17:04,853 			Loss:    9.304e-03    			Backward time: 	 0.13 sec 
2023-04-03 12:17:04,853 ADAM: Layer 0 -> dw_min:9.9633e-01  dw_max:1.0057e+00 lr:1.0000e-02
2023-04-03 12:17:04,853 ADAM: Layer 1 -> dw_min:9.8834e-01  dw_max:1.0116e+00 lr:1.0000e-02
2023-04-03 12:17:04,853 ADAM: Layer 2 -> dw_min:9.8545e-01  dw_max:1.0150e+00 lr:1.0000e-02
2023-04-03 12:17:04,853 ADAM: Layer 3 -> dw_min:9.9582e-01  dw_max:1.0050e+00 lr:1.0000e-02
2023-04-03 12:17:04,898 			Learning rate: weights:   1.000e-02    
2023-04-03 12:17:04,898 			Last test performance: 98.96%
2023-04-03 12:17:04,898 ----------------
2023-04-03 12:17:09,439   20  =>  10   		Training 486 pattern with 99.38% 	Forward time: 	 4.41 sec
2023-04-03 12:17:09,439 			Loss:    2.278e-02    			Backward time: 	 0.13 sec 
2023-04-03 12:17:09,439 ADAM: Layer 0 -> dw_min:9.9460e-01  dw_max:1.0050e+00 lr:1.0000e-02
2023-04-03 12:17:09,439 ADAM: Layer 1 -> dw_min:9.8911e-01  dw_max:1.0112e+00 lr:1.0000e-02
2023-04-03 12:17:09,439 ADAM: Layer 2 -> dw_min:9.8692e-01  dw_max:1.0134e+00 lr:1.0000e-02
2023-04-03 12:17:09,440 ADAM: Layer 3 -> dw_min:9.9635e-01  dw_max:1.0047e+00 lr:1.0000e-02
2023-04-03 12:17:09,483 			Learning rate: weights:   1.000e-02    
2023-04-03 12:17:09,484 			Last test performance: 98.96%
2023-04-03 12:17:09,484 ----------------
2023-04-03 12:17:14,021   20  =>  11   		Training 486 pattern with 99.79% 	Forward time: 	 4.40 sec
2023-04-03 12:17:14,022 			Loss:    4.461e-03    			Backward time: 	 0.13 sec 
2023-04-03 12:17:14,022 ADAM: Layer 0 -> dw_min:9.9451e-01  dw_max:1.0046e+00 lr:1.0000e-02
2023-04-03 12:17:14,022 ADAM: Layer 1 -> dw_min:9.9028e-01  dw_max:1.0111e+00 lr:1.0000e-02
2023-04-03 12:17:14,022 ADAM: Layer 2 -> dw_min:9.8820e-01  dw_max:1.0121e+00 lr:1.0000e-02
2023-04-03 12:17:14,022 ADAM: Layer 3 -> dw_min:9.9670e-01  dw_max:1.0042e+00 lr:1.0000e-02
2023-04-03 12:17:14,164 			Learning rate: weights:   1.000e-02    
2023-04-03 12:17:14,165 			Last test performance: 98.96%
2023-04-03 12:17:14,165 ----------------
2023-04-03 12:17:18,704   20  =>  12   		Training 486 pattern with 99.58% 	Forward time: 	 4.41 sec
2023-04-03 12:17:18,704 			Loss:    9.949e-03    			Backward time: 	 0.13 sec 
2023-04-03 12:17:18,704 ADAM: Layer 0 -> dw_min:9.9586e-01  dw_max:1.0040e+00 lr:1.0000e-02
2023-04-03 12:17:18,704 ADAM: Layer 1 -> dw_min:9.9089e-01  dw_max:1.0119e+00 lr:1.0000e-02
2023-04-03 12:17:18,705 ADAM: Layer 2 -> dw_min:9.8645e-01  dw_max:1.0134e+00 lr:1.0000e-02
2023-04-03 12:17:18,705 ADAM: Layer 3 -> dw_min:9.9587e-01  dw_max:1.0038e+00 lr:1.0000e-02
2023-04-03 12:17:18,729 			Learning rate: weights:   1.000e-02    
2023-04-03 12:17:18,729 			Last test performance: 98.96%
2023-04-03 12:17:18,729 ----------------
2023-04-03 12:17:23,266   20  =>  13   		Training 486 pattern with 99.58% 	Forward time: 	 4.40 sec
2023-04-03 12:17:23,266 			Loss:    1.528e-02    			Backward time: 	 0.13 sec 
2023-04-03 12:17:23,267 ADAM: Layer 0 -> dw_min:9.9513e-01  dw_max:1.0036e+00 lr:1.0000e-02
2023-04-03 12:17:23,267 ADAM: Layer 1 -> dw_min:9.9169e-01  dw_max:1.0098e+00 lr:1.0000e-02
2023-04-03 12:17:23,267 ADAM: Layer 2 -> dw_min:9.8693e-01  dw_max:1.0121e+00 lr:1.0000e-02
2023-04-03 12:17:23,267 ADAM: Layer 3 -> dw_min:9.9627e-01  dw_max:1.0040e+00 lr:1.0000e-02
2023-04-03 12:17:23,283 			Learning rate: weights:   1.000e-02    
2023-04-03 12:17:23,283 			Last test performance: 98.96%
2023-04-03 12:17:23,283 ----------------
2023-04-03 12:17:27,820   20  =>  14   		Training 486 pattern with 99.58% 	Forward time: 	 4.40 sec
2023-04-03 12:17:27,820 			Loss:    7.899e-03    			Backward time: 	 0.13 sec 
2023-04-03 12:17:27,820 ADAM: Layer 0 -> dw_min:9.9441e-01  dw_max:1.0050e+00 lr:1.0000e-02
2023-04-03 12:17:27,821 ADAM: Layer 1 -> dw_min:9.8967e-01  dw_max:1.0092e+00 lr:1.0000e-02
2023-04-03 12:17:27,821 ADAM: Layer 2 -> dw_min:9.8586e-01  dw_max:1.0131e+00 lr:1.0000e-02
2023-04-03 12:17:27,821 ADAM: Layer 3 -> dw_min:9.9388e-01  dw_max:1.0036e+00 lr:1.0000e-02
2023-04-03 12:17:27,846 			Learning rate: weights:   1.000e-02    
2023-04-03 12:17:27,846 			Last test performance: 98.96%
2023-04-03 12:17:27,846 ----------------
2023-04-03 12:17:32,383   20  =>  15   		Training 486 pattern with 99.38% 	Forward time: 	 4.40 sec
2023-04-03 12:17:32,383 			Loss:    1.520e-02    			Backward time: 	 0.13 sec 
2023-04-03 12:17:32,383 ADAM: Layer 0 -> dw_min:9.9353e-01  dw_max:1.0046e+00 lr:1.0000e-02
2023-04-03 12:17:32,384 ADAM: Layer 1 -> dw_min:9.9266e-01  dw_max:1.0086e+00 lr:1.0000e-02
2023-04-03 12:17:32,384 ADAM: Layer 2 -> dw_min:9.8727e-01  dw_max:1.0118e+00 lr:1.0000e-02
2023-04-03 12:17:32,384 ADAM: Layer 3 -> dw_min:9.9446e-01  dw_max:1.0047e+00 lr:1.0000e-02
2023-04-03 12:17:32,591 			Learning rate: weights:   1.000e-02    
2023-04-03 12:17:32,591 			Last test performance: 98.96%
2023-04-03 12:17:32,591 ----------------
2023-04-03 12:17:37,129   20  =>  16   		Training 486 pattern with 99.17% 	Forward time: 	 4.40 sec
2023-04-03 12:17:37,129 			Loss:    1.384e-02    			Backward time: 	 0.13 sec 
2023-04-03 12:17:37,130 ADAM: Layer 0 -> dw_min:9.9279e-01  dw_max:1.0042e+00 lr:1.0000e-02
2023-04-03 12:17:37,130 ADAM: Layer 1 -> dw_min:9.8778e-01  dw_max:1.0116e+00 lr:1.0000e-02
2023-04-03 12:17:37,130 ADAM: Layer 2 -> dw_min:9.8646e-01  dw_max:1.0151e+00 lr:1.0000e-02
2023-04-03 12:17:37,130 ADAM: Layer 3 -> dw_min:9.9503e-01  dw_max:1.0046e+00 lr:1.0000e-02
2023-04-03 12:17:37,150 			Learning rate: weights:   1.000e-02    
2023-04-03 12:17:37,150 			Last test performance: 98.96%
2023-04-03 12:17:37,150 ----------------
2023-04-03 12:17:41,686   20  =>  17   		Training 486 pattern with 98.75% 	Forward time: 	 4.40 sec
2023-04-03 12:17:41,686 			Loss:    3.213e-02    			Backward time: 	 0.13 sec 
2023-04-03 12:17:41,687 ADAM: Layer 0 -> dw_min:9.9295e-01  dw_max:1.0086e+00 lr:1.0000e-02
2023-04-03 12:17:41,687 ADAM: Layer 1 -> dw_min:9.8792e-01  dw_max:1.0132e+00 lr:1.0000e-02
2023-04-03 12:17:41,687 ADAM: Layer 2 -> dw_min:9.8562e-01  dw_max:1.0136e+00 lr:1.0000e-02
2023-04-03 12:17:41,687 ADAM: Layer 3 -> dw_min:9.9545e-01  dw_max:1.0078e+00 lr:1.0000e-02
2023-04-03 12:17:41,713 			Learning rate: weights:   1.000e-02    
2023-04-03 12:17:41,713 			Last test performance: 98.96%
2023-04-03 12:17:41,713 ----------------
2023-04-03 12:17:46,250   20  =>  18   		Training 486 pattern with 99.79% 	Forward time: 	 4.40 sec
2023-04-03 12:17:46,250 			Loss:    5.681e-03    			Backward time: 	 0.13 sec 
2023-04-03 12:17:46,251 ADAM: Layer 0 -> dw_min:9.9262e-01  dw_max:1.0072e+00 lr:1.0000e-02
2023-04-03 12:17:46,251 ADAM: Layer 1 -> dw_min:9.8840e-01  dw_max:1.0119e+00 lr:1.0000e-02
2023-04-03 12:17:46,251 ADAM: Layer 2 -> dw_min:9.8704e-01  dw_max:1.0122e+00 lr:1.0000e-02
2023-04-03 12:17:46,251 ADAM: Layer 3 -> dw_min:9.9571e-01  dw_max:1.0071e+00 lr:1.0000e-02
2023-04-03 12:17:46,266 			Learning rate: weights:   1.000e-02    
2023-04-03 12:17:46,266 			Last test performance: 98.96%
2023-04-03 12:17:46,266 ----------------
2023-04-03 12:17:50,804   20  =>  19   		Training 486 pattern with 99.17% 	Forward time: 	 4.40 sec
2023-04-03 12:17:50,804 			Loss:    1.154e-02    			Backward time: 	 0.13 sec 
2023-04-03 12:17:50,804 ADAM: Layer 0 -> dw_min:9.9305e-01  dw_max:1.0113e+00 lr:1.0000e-02
2023-04-03 12:17:50,805 ADAM: Layer 1 -> dw_min:9.8576e-01  dw_max:1.0108e+00 lr:1.0000e-02
2023-04-03 12:17:50,805 ADAM: Layer 2 -> dw_min:9.8461e-01  dw_max:1.0138e+00 lr:1.0000e-02
2023-04-03 12:17:50,805 ADAM: Layer 3 -> dw_min:9.9607e-01  dw_max:1.0064e+00 lr:1.0000e-02
2023-04-03 12:17:50,828 			Learning rate: weights:   1.000e-02    
2023-04-03 12:17:50,828 			Last test performance: 98.96%
2023-04-03 12:17:50,828 ----------------
2023-04-03 12:17:55,365   20  =>  20   		Training 486 pattern with 99.58% 	Forward time: 	 4.40 sec
2023-04-03 12:17:55,365 			Loss:    9.108e-03    			Backward time: 	 0.13 sec 
2023-04-03 12:17:55,365 ADAM: Layer 0 -> dw_min:9.9419e-01  dw_max:1.0040e+00 lr:1.0000e-02
2023-04-03 12:17:55,365 ADAM: Layer 1 -> dw_min:9.8805e-01  dw_max:1.0096e+00 lr:1.0000e-02
2023-04-03 12:17:55,366 ADAM: Layer 2 -> dw_min:9.8615e-01  dw_max:1.0126e+00 lr:1.0000e-02
2023-04-03 12:17:55,366 ADAM: Layer 3 -> dw_min:9.9475e-01  dw_max:1.0066e+00 lr:1.0000e-02
2023-04-03 12:17:55,382 			Learning rate: weights:   1.000e-02    
2023-04-03 12:17:55,382 			Last test performance: 98.96%
2023-04-03 12:17:55,382 ----------------
2023-04-03 12:17:59,919   20  =>  21   		Training 486 pattern with 99.79% 	Forward time: 	 4.40 sec
2023-04-03 12:17:59,919 			Loss:    3.159e-03    			Backward time: 	 0.13 sec 
2023-04-03 12:17:59,920 ADAM: Layer 0 -> dw_min:9.9357e-01  dw_max:1.0052e+00 lr:1.0000e-02
2023-04-03 12:17:59,920 ADAM: Layer 1 -> dw_min:9.8636e-01  dw_max:1.0087e+00 lr:1.0000e-02
2023-04-03 12:17:59,920 ADAM: Layer 2 -> dw_min:9.8508e-01  dw_max:1.0139e+00 lr:1.0000e-02
2023-04-03 12:17:59,920 ADAM: Layer 3 -> dw_min:9.9527e-01  dw_max:1.0060e+00 lr:1.0000e-02
2023-04-03 12:17:59,972 			Learning rate: weights:   1.000e-02    
2023-04-03 12:17:59,972 			Last test performance: 98.96%
2023-04-03 12:17:59,972 ----------------
2023-04-03 12:18:04,512   20  =>  22   		Training 486 pattern with 99.17% 	Forward time: 	 4.41 sec
2023-04-03 12:18:04,512 			Loss:    2.247e-02    			Backward time: 	 0.13 sec 
2023-04-03 12:18:04,512 ADAM: Layer 0 -> dw_min:9.9186e-01  dw_max:1.0039e+00 lr:1.0000e-02
2023-04-03 12:18:04,512 ADAM: Layer 1 -> dw_min:9.8154e-01  dw_max:1.0129e+00 lr:1.0000e-02
2023-04-03 12:18:04,512 ADAM: Layer 2 -> dw_min:9.8547e-01  dw_max:1.0146e+00 lr:1.0000e-02
2023-04-03 12:18:04,512 ADAM: Layer 3 -> dw_min:9.9562e-01  dw_max:1.0060e+00 lr:1.0000e-02
2023-04-03 12:18:04,537 			Learning rate: weights:   1.000e-02    
2023-04-03 12:18:04,538 			Last test performance: 98.96%
2023-04-03 12:18:04,538 ----------------
2023-04-03 12:18:09,079   20  =>  23   		Training 486 pattern with 99.79% 	Forward time: 	 4.41 sec
2023-04-03 12:18:09,079 			Loss:    5.534e-03    			Backward time: 	 0.13 sec 
2023-04-03 12:18:09,079 ADAM: Layer 0 -> dw_min:9.9180e-01  dw_max:1.0038e+00 lr:1.0000e-02
2023-04-03 12:18:09,079 ADAM: Layer 1 -> dw_min:9.8281e-01  dw_max:1.0129e+00 lr:1.0000e-02
2023-04-03 12:18:09,079 ADAM: Layer 2 -> dw_min:9.8559e-01  dw_max:1.0131e+00 lr:1.0000e-02
2023-04-03 12:18:09,079 ADAM: Layer 3 -> dw_min:9.9594e-01  dw_max:1.0061e+00 lr:1.0000e-02
2023-04-03 12:18:09,179 			Learning rate: weights:   1.000e-02    
2023-04-03 12:18:09,179 			Last test performance: 98.96%
2023-04-03 12:18:09,179 ----------------
2023-04-03 12:18:13,716   20  =>  24   		Training 486 pattern with 99.38% 	Forward time: 	 4.40 sec
2023-04-03 12:18:13,717 			Loss:    9.186e-03    			Backward time: 	 0.13 sec 
2023-04-03 12:18:13,717 ADAM: Layer 0 -> dw_min:9.9207e-01  dw_max:1.0040e+00 lr:1.0000e-02
2023-04-03 12:18:13,717 ADAM: Layer 1 -> dw_min:9.8230e-01  dw_max:1.0135e+00 lr:1.0000e-02
2023-04-03 12:18:13,717 ADAM: Layer 2 -> dw_min:9.8691e-01  dw_max:1.0118e+00 lr:1.0000e-02
2023-04-03 12:18:13,717 ADAM: Layer 3 -> dw_min:9.9357e-01  dw_max:1.0055e+00 lr:1.0000e-02
2023-04-03 12:18:13,738 			Learning rate: weights:   1.000e-02    
2023-04-03 12:18:13,738 			Last test performance: 98.96%
2023-04-03 12:18:13,738 ----------------
2023-04-03 12:18:18,276   20  =>  25   		Training 486 pattern with 99.79% 	Forward time: 	 4.41 sec
2023-04-03 12:18:18,277 			Loss:    6.011e-03    			Backward time: 	 0.13 sec 
2023-04-03 12:18:18,277 ADAM: Layer 0 -> dw_min:9.9326e-01  dw_max:1.0044e+00 lr:1.0000e-02
2023-04-03 12:18:18,277 ADAM: Layer 1 -> dw_min:9.8300e-01  dw_max:1.0130e+00 lr:1.0000e-02
2023-04-03 12:18:18,277 ADAM: Layer 2 -> dw_min:9.8749e-01  dw_max:1.0111e+00 lr:1.0000e-02
2023-04-03 12:18:18,277 ADAM: Layer 3 -> dw_min:9.9332e-01  dw_max:1.0039e+00 lr:1.0000e-02
2023-04-03 12:18:18,295 			Learning rate: weights:   1.000e-02    
2023-04-03 12:18:18,296 			Last test performance: 98.96%
2023-04-03 12:18:18,296 ----------------
2023-04-03 12:18:22,833   20  =>  26   		Training 486 pattern with 99.79% 	Forward time: 	 4.40 sec
2023-04-03 12:18:22,833 			Loss:    2.606e-03    			Backward time: 	 0.13 sec 
2023-04-03 12:18:22,834 ADAM: Layer 0 -> dw_min:9.9200e-01  dw_max:1.0044e+00 lr:1.0000e-02
2023-04-03 12:18:22,834 ADAM: Layer 1 -> dw_min:9.8478e-01  dw_max:1.0165e+00 lr:1.0000e-02
2023-04-03 12:18:22,834 ADAM: Layer 2 -> dw_min:9.8873e-01  dw_max:1.0100e+00 lr:1.0000e-02
2023-04-03 12:18:22,834 ADAM: Layer 3 -> dw_min:9.9397e-01  dw_max:1.0040e+00 lr:1.0000e-02
2023-04-03 12:18:22,858 			Learning rate: weights:   1.000e-02    
2023-04-03 12:18:22,859 			Last test performance: 98.96%
2023-04-03 12:18:22,859 ----------------
2023-04-03 12:18:27,397   20  =>  27   		Training 486 pattern with 99.79% 	Forward time: 	 4.40 sec
2023-04-03 12:18:27,397 			Loss:    6.247e-03    			Backward time: 	 0.13 sec 
2023-04-03 12:18:27,397 ADAM: Layer 0 -> dw_min:9.9075e-01  dw_max:1.0043e+00 lr:1.0000e-02
2023-04-03 12:18:27,397 ADAM: Layer 1 -> dw_min:9.8708e-01  dw_max:1.0152e+00 lr:1.0000e-02
2023-04-03 12:18:27,397 ADAM: Layer 2 -> dw_min:9.8979e-01  dw_max:1.0098e+00 lr:1.0000e-02
2023-04-03 12:18:27,397 ADAM: Layer 3 -> dw_min:9.9457e-01  dw_max:1.0036e+00 lr:1.0000e-02
2023-04-03 12:18:27,473 			Learning rate: weights:   1.000e-02    
2023-04-03 12:18:27,473 			Last test performance: 98.96%
2023-04-03 12:18:27,473 ----------------
2023-04-03 12:18:32,009   20  =>  28   		Training 486 pattern with 99.38% 	Forward time: 	 4.40 sec
2023-04-03 12:18:32,009 			Loss:    9.315e-03    			Backward time: 	 0.13 sec 
2023-04-03 12:18:32,010 ADAM: Layer 0 -> dw_min:9.9324e-01  dw_max:1.0033e+00 lr:1.0000e-02
2023-04-03 12:18:32,010 ADAM: Layer 1 -> dw_min:9.8783e-01  dw_max:1.0142e+00 lr:1.0000e-02
2023-04-03 12:18:32,010 ADAM: Layer 2 -> dw_min:9.8801e-01  dw_max:1.0132e+00 lr:1.0000e-02
2023-04-03 12:18:32,010 ADAM: Layer 3 -> dw_min:9.9515e-01  dw_max:1.0048e+00 lr:1.0000e-02
2023-04-03 12:18:32,123 			Learning rate: weights:   1.000e-02    
2023-04-03 12:18:32,123 			Last test performance: 98.96%
2023-04-03 12:18:32,123 ----------------
2023-04-03 12:18:36,660   20  =>  29   		Training 486 pattern with 99.38% 	Forward time: 	 4.40 sec
2023-04-03 12:18:36,660 			Loss:    1.193e-02    			Backward time: 	 0.13 sec 
2023-04-03 12:18:36,660 ADAM: Layer 0 -> dw_min:9.9264e-01  dw_max:1.0034e+00 lr:1.0000e-02
2023-04-03 12:18:36,660 ADAM: Layer 1 -> dw_min:9.8978e-01  dw_max:1.0128e+00 lr:1.0000e-02
2023-04-03 12:18:36,660 ADAM: Layer 2 -> dw_min:9.8947e-01  dw_max:1.0119e+00 lr:1.0000e-02
2023-04-03 12:18:36,661 ADAM: Layer 3 -> dw_min:9.9508e-01  dw_max:1.0043e+00 lr:1.0000e-02
2023-04-03 12:18:36,678 			Learning rate: weights:   1.000e-02    
2023-04-03 12:18:36,678 			Last test performance: 98.96%
2023-04-03 12:18:36,678 ----------------
2023-04-03 12:18:41,216   20  =>  30   		Training 486 pattern with 98.75% 	Forward time: 	 4.40 sec
2023-04-03 12:18:41,216 			Loss:    1.917e-02    			Backward time: 	 0.13 sec 
2023-04-03 12:18:41,216 ADAM: Layer 0 -> dw_min:9.9311e-01  dw_max:1.0043e+00 lr:1.0000e-02
2023-04-03 12:18:41,216 ADAM: Layer 1 -> dw_min:9.8822e-01  dw_max:1.0135e+00 lr:1.0000e-02
2023-04-03 12:18:41,216 ADAM: Layer 2 -> dw_min:9.8515e-01  dw_max:1.0138e+00 lr:1.0000e-02
2023-04-03 12:18:41,216 ADAM: Layer 3 -> dw_min:9.9557e-01  dw_max:1.0039e+00 lr:1.0000e-02
2023-04-03 12:18:41,233 			Learning rate: weights:   1.000e-02    
2023-04-03 12:18:41,233 			Last test performance: 98.96%
2023-04-03 12:18:41,233 ----------------
2023-04-03 12:18:45,770   20  =>  31   		Training 486 pattern with 99.58% 	Forward time: 	 4.40 sec
2023-04-03 12:18:45,770 			Loss:    1.276e-02    			Backward time: 	 0.13 sec 
2023-04-03 12:18:45,770 ADAM: Layer 0 -> dw_min:9.9280e-01  dw_max:1.0037e+00 lr:1.0000e-02
2023-04-03 12:18:45,770 ADAM: Layer 1 -> dw_min:9.8837e-01  dw_max:1.0119e+00 lr:1.0000e-02
2023-04-03 12:18:45,771 ADAM: Layer 2 -> dw_min:9.8634e-01  dw_max:1.0144e+00 lr:1.0000e-02
2023-04-03 12:18:45,771 ADAM: Layer 3 -> dw_min:9.9591e-01  dw_max:1.0035e+00 lr:1.0000e-02
2023-04-03 12:18:45,847 			Learning rate: weights:   1.000e-02    
2023-04-03 12:18:45,847 			Last test performance: 98.96%
2023-04-03 12:18:45,847 ----------------
2023-04-03 12:18:50,384   20  =>  32   		Training 486 pattern with 99.79% 	Forward time: 	 4.40 sec
2023-04-03 12:18:50,384 			Loss:    4.085e-03    			Backward time: 	 0.13 sec 
2023-04-03 12:18:50,384 ADAM: Layer 0 -> dw_min:9.9304e-01  dw_max:1.0033e+00 lr:1.0000e-02
2023-04-03 12:18:50,384 ADAM: Layer 1 -> dw_min:9.8956e-01  dw_max:1.0105e+00 lr:1.0000e-02
2023-04-03 12:18:50,384 ADAM: Layer 2 -> dw_min:9.8770e-01  dw_max:1.0129e+00 lr:1.0000e-02
2023-04-03 12:18:50,384 ADAM: Layer 3 -> dw_min:9.9631e-01  dw_max:1.0032e+00 lr:1.0000e-02
2023-04-03 12:18:50,434 			Learning rate: weights:   1.000e-02    
2023-04-03 12:18:50,434 			Last test performance: 98.96%
2023-04-03 12:18:50,435 ----------------
2023-04-03 12:18:54,972   20  =>  33   		Training 486 pattern with 99.79% 	Forward time: 	 4.40 sec
2023-04-03 12:18:54,972 			Loss:    3.574e-03    			Backward time: 	 0.13 sec 
2023-04-03 12:18:54,972 ADAM: Layer 0 -> dw_min:9.9294e-01  dw_max:1.0033e+00 lr:1.0000e-02
2023-04-03 12:18:54,972 ADAM: Layer 1 -> dw_min:9.9031e-01  dw_max:1.0098e+00 lr:1.0000e-02
2023-04-03 12:18:54,972 ADAM: Layer 2 -> dw_min:9.8870e-01  dw_max:1.0116e+00 lr:1.0000e-02
2023-04-03 12:18:54,973 ADAM: Layer 3 -> dw_min:9.9700e-01  dw_max:1.0029e+00 lr:1.0000e-02
2023-04-03 12:18:55,022 			Learning rate: weights:   1.000e-02    
2023-04-03 12:18:55,022 			Last test performance: 98.96%
2023-04-03 12:18:55,022 ----------------
2023-04-03 12:18:59,560   20  =>  34   		Training 486 pattern with 99.58% 	Forward time: 	 4.40 sec
2023-04-03 12:18:59,560 			Loss:    4.777e-03    			Backward time: 	 0.13 sec 
2023-04-03 12:18:59,560 ADAM: Layer 0 -> dw_min:9.9284e-01  dw_max:1.0040e+00 lr:1.0000e-02
2023-04-03 12:18:59,560 ADAM: Layer 1 -> dw_min:9.8898e-01  dw_max:1.0088e+00 lr:1.0000e-02
2023-04-03 12:18:59,561 ADAM: Layer 2 -> dw_min:9.8625e-01  dw_max:1.0143e+00 lr:1.0000e-02
2023-04-03 12:18:59,561 ADAM: Layer 3 -> dw_min:9.9448e-01  dw_max:1.0060e+00 lr:1.0000e-02
2023-04-03 12:18:59,585 			Learning rate: weights:   1.000e-02    
2023-04-03 12:18:59,585 			Last test performance: 98.96%
2023-04-03 12:18:59,585 ----------------
2023-04-03 12:19:04,124   20  =>  35   		Training 486 pattern with 99.58% 	Forward time: 	 4.41 sec
2023-04-03 12:19:04,124 			Loss:    1.794e-02    			Backward time: 	 0.13 sec 
2023-04-03 12:19:04,125 ADAM: Layer 0 -> dw_min:9.9313e-01  dw_max:1.0038e+00 lr:1.0000e-02
2023-04-03 12:19:04,125 ADAM: Layer 1 -> dw_min:9.8833e-01  dw_max:1.0080e+00 lr:1.0000e-02
2023-04-03 12:19:04,125 ADAM: Layer 2 -> dw_min:9.8631e-01  dw_max:1.0129e+00 lr:1.0000e-02
2023-04-03 12:19:04,125 ADAM: Layer 3 -> dw_min:9.9440e-01  dw_max:1.0054e+00 lr:1.0000e-02
2023-04-03 12:19:04,201 			Learning rate: weights:   1.000e-02    
2023-04-03 12:19:04,201 			Last test performance: 98.96%
2023-04-03 12:19:04,201 ----------------
2023-04-03 12:19:08,740   20  =>  36   		Training 486 pattern with 99.79% 	Forward time: 	 4.41 sec
2023-04-03 12:19:08,740 			Loss:    7.479e-03    			Backward time: 	 0.13 sec 
2023-04-03 12:19:08,740 ADAM: Layer 0 -> dw_min:9.9258e-01  dw_max:1.0051e+00 lr:1.0000e-02
2023-04-03 12:19:08,740 ADAM: Layer 1 -> dw_min:9.8949e-01  dw_max:1.0108e+00 lr:1.0000e-02
2023-04-03 12:19:08,741 ADAM: Layer 2 -> dw_min:9.8621e-01  dw_max:1.0123e+00 lr:1.0000e-02
2023-04-03 12:19:08,741 ADAM: Layer 3 -> dw_min:9.9495e-01  dw_max:1.0048e+00 lr:1.0000e-02
2023-04-03 12:19:08,764 			Learning rate: weights:   1.000e-02    
2023-04-03 12:19:08,764 			Last test performance: 98.96%
2023-04-03 12:19:08,764 ----------------
2023-04-03 12:19:13,303   20  =>  37   		Training 486 pattern with 99.38% 	Forward time: 	 4.40 sec
2023-04-03 12:19:13,303 			Loss:    8.238e-03    			Backward time: 	 0.13 sec 
2023-04-03 12:19:13,303 ADAM: Layer 0 -> dw_min:9.9223e-01  dw_max:1.0065e+00 lr:1.0000e-02
2023-04-03 12:19:13,303 ADAM: Layer 1 -> dw_min:9.9055e-01  dw_max:1.0097e+00 lr:1.0000e-02
2023-04-03 12:19:13,303 ADAM: Layer 2 -> dw_min:9.8706e-01  dw_max:1.0137e+00 lr:1.0000e-02
2023-04-03 12:19:13,303 ADAM: Layer 3 -> dw_min:9.9545e-01  dw_max:1.0044e+00 lr:1.0000e-02
2023-04-03 12:19:13,421 			Learning rate: weights:   1.000e-02    
2023-04-03 12:19:13,421 			Last test performance: 98.96%
2023-04-03 12:19:13,421 ----------------
2023-04-03 12:19:17,959   20  =>  38   		Training 486 pattern with 99.17% 	Forward time: 	 4.40 sec
2023-04-03 12:19:17,960 			Loss:    1.295e-02    			Backward time: 	 0.13 sec 
2023-04-03 12:19:17,960 ADAM: Layer 0 -> dw_min:9.9289e-01  dw_max:1.0059e+00 lr:1.0000e-02
2023-04-03 12:19:17,960 ADAM: Layer 1 -> dw_min:9.8576e-01  dw_max:1.0103e+00 lr:1.0000e-02
2023-04-03 12:19:17,960 ADAM: Layer 2 -> dw_min:9.8559e-01  dw_max:1.0142e+00 lr:1.0000e-02
2023-04-03 12:19:17,960 ADAM: Layer 3 -> dw_min:9.9590e-01  dw_max:1.0041e+00 lr:1.0000e-02
2023-04-03 12:19:17,977 			Learning rate: weights:   1.000e-02    
2023-04-03 12:19:17,977 			Last test performance: 98.96%
2023-04-03 12:19:17,977 ----------------
2023-04-03 12:19:22,515   20  =>  39   		Training 486 pattern with 100.00% 	Forward time: 	 4.40 sec
2023-04-03 12:19:22,515 			Loss:    3.570e-03    			Backward time: 	 0.13 sec 
2023-04-03 12:19:22,515 ADAM: Layer 0 -> dw_min:9.9226e-01  dw_max:1.0074e+00 lr:1.0000e-02
2023-04-03 12:19:22,515 ADAM: Layer 1 -> dw_min:9.8716e-01  dw_max:1.0091e+00 lr:1.0000e-02
2023-04-03 12:19:22,515 ADAM: Layer 2 -> dw_min:9.8613e-01  dw_max:1.0144e+00 lr:1.0000e-02
2023-04-03 12:19:22,515 ADAM: Layer 3 -> dw_min:9.9585e-01  dw_max:1.0037e+00 lr:1.0000e-02
2023-04-03 12:19:22,538 			Learning rate: weights:   1.000e-02    
2023-04-03 12:19:22,538 			Last test performance: 98.96%
2023-04-03 12:19:22,538 ----------------
2023-04-03 12:19:27,075   20  =>  40   		Training 486 pattern with 99.58% 	Forward time: 	 4.40 sec
2023-04-03 12:19:27,075 			Loss:    1.329e-02    			Backward time: 	 0.13 sec 
2023-04-03 12:19:27,075 ADAM: Layer 0 -> dw_min:9.9323e-01  dw_max:1.0062e+00 lr:1.0000e-02
2023-04-03 12:19:27,076 ADAM: Layer 1 -> dw_min:9.8846e-01  dw_max:1.0152e+00 lr:1.0000e-02
2023-04-03 12:19:27,076 ADAM: Layer 2 -> dw_min:9.8602e-01  dw_max:1.0147e+00 lr:1.0000e-02
2023-04-03 12:19:27,076 ADAM: Layer 3 -> dw_min:9.9624e-01  dw_max:1.0084e+00 lr:1.0000e-02
2023-04-03 12:19:27,098 			Learning rate: weights:   1.000e-02    
2023-04-03 12:19:27,098 			Last test performance: 98.96%
2023-04-03 12:19:27,098 ----------------
2023-04-03 12:19:31,635   20  =>  41   		Training 486 pattern with 99.79% 	Forward time: 	 4.40 sec
2023-04-03 12:19:31,635 			Loss:    3.345e-03    			Backward time: 	 0.13 sec 
2023-04-03 12:19:31,636 ADAM: Layer 0 -> dw_min:9.9414e-01  dw_max:1.0058e+00 lr:1.0000e-02
2023-04-03 12:19:31,636 ADAM: Layer 1 -> dw_min:9.8981e-01  dw_max:1.0136e+00 lr:1.0000e-02
2023-04-03 12:19:31,636 ADAM: Layer 2 -> dw_min:9.8741e-01  dw_max:1.0133e+00 lr:1.0000e-02
2023-04-03 12:19:31,636 ADAM: Layer 3 -> dw_min:9.9661e-01  dw_max:1.0077e+00 lr:1.0000e-02
2023-04-03 12:19:31,773 			Learning rate: weights:   1.000e-02    
2023-04-03 12:19:31,773 			Last test performance: 98.96%
2023-04-03 12:19:31,773 ----------------
2023-04-03 12:19:36,310   20  =>  42   		Training 486 pattern with 100.00% 	Forward time: 	 4.40 sec
2023-04-03 12:19:36,310 			Loss:    1.433e-03    			Backward time: 	 0.13 sec 
2023-04-03 12:19:36,311 ADAM: Layer 0 -> dw_min:9.9470e-01  dw_max:1.0052e+00 lr:1.0000e-02
2023-04-03 12:19:36,311 ADAM: Layer 1 -> dw_min:9.9082e-01  dw_max:1.0122e+00 lr:1.0000e-02
2023-04-03 12:19:36,311 ADAM: Layer 2 -> dw_min:9.8866e-01  dw_max:1.0120e+00 lr:1.0000e-02
2023-04-03 12:19:36,311 ADAM: Layer 3 -> dw_min:9.9695e-01  dw_max:1.0069e+00 lr:1.0000e-02
2023-04-03 12:19:36,328 			Learning rate: weights:   1.000e-02    
2023-04-03 12:19:36,328 			Last test performance: 98.96%
2023-04-03 12:19:36,328 ----------------
2023-04-03 12:19:40,865   20  =>  43   		Training 486 pattern with 99.17% 	Forward time: 	 4.40 sec
2023-04-03 12:19:40,865 			Loss:    1.817e-02    			Backward time: 	 0.13 sec 
2023-04-03 12:19:40,865 ADAM: Layer 0 -> dw_min:9.9578e-01  dw_max:1.0059e+00 lr:1.0000e-02
2023-04-03 12:19:40,865 ADAM: Layer 1 -> dw_min:9.8748e-01  dw_max:1.0138e+00 lr:1.0000e-02
2023-04-03 12:19:40,866 ADAM: Layer 2 -> dw_min:9.8549e-01  dw_max:1.0151e+00 lr:1.0000e-02
2023-04-03 12:19:40,866 ADAM: Layer 3 -> dw_min:9.9374e-01  dw_max:1.0061e+00 lr:1.0000e-02
2023-04-03 12:19:40,967 			Learning rate: weights:   1.000e-02    
2023-04-03 12:19:40,968 			Last test performance: 98.96%
2023-04-03 12:19:40,968 ----------------
2023-04-03 12:19:45,505   20  =>  44   		Training 486 pattern with 99.58% 	Forward time: 	 4.40 sec
2023-04-03 12:19:45,505 			Loss:    1.867e-02    			Backward time: 	 0.13 sec 
2023-04-03 12:19:45,505 ADAM: Layer 0 -> dw_min:9.9630e-01  dw_max:1.0058e+00 lr:1.0000e-02
2023-04-03 12:19:45,505 ADAM: Layer 1 -> dw_min:9.8852e-01  dw_max:1.0124e+00 lr:1.0000e-02
2023-04-03 12:19:45,505 ADAM: Layer 2 -> dw_min:9.8678e-01  dw_max:1.0141e+00 lr:1.0000e-02
2023-04-03 12:19:45,505 ADAM: Layer 3 -> dw_min:9.9403e-01  dw_max:1.0055e+00 lr:1.0000e-02
2023-04-03 12:19:45,523 			Learning rate: weights:   1.000e-02    
2023-04-03 12:19:45,523 			Last test performance: 98.96%
2023-04-03 12:19:45,523 ----------------
2023-04-03 12:19:50,060   20  =>  45   		Training 486 pattern with 99.79% 	Forward time: 	 4.40 sec
2023-04-03 12:19:50,060 			Loss:    1.017e-02    			Backward time: 	 0.13 sec 
2023-04-03 12:19:50,060 ADAM: Layer 0 -> dw_min:9.9627e-01  dw_max:1.0044e+00 lr:1.0000e-02
2023-04-03 12:19:50,060 ADAM: Layer 1 -> dw_min:9.8952e-01  dw_max:1.0127e+00 lr:1.0000e-02
2023-04-03 12:19:50,060 ADAM: Layer 2 -> dw_min:9.8760e-01  dw_max:1.0134e+00 lr:1.0000e-02
2023-04-03 12:19:50,060 ADAM: Layer 3 -> dw_min:9.9462e-01  dw_max:1.0049e+00 lr:1.0000e-02
2023-04-03 12:19:50,085 			Learning rate: weights:   1.000e-02    
2023-04-03 12:19:50,085 			Last test performance: 98.96%
2023-04-03 12:19:50,085 ----------------
2023-04-03 12:19:54,622   20  =>  46   		Training 486 pattern with 99.58% 	Forward time: 	 4.40 sec
2023-04-03 12:19:54,622 			Loss:    8.216e-03    			Backward time: 	 0.13 sec 
2023-04-03 12:19:54,622 ADAM: Layer 0 -> dw_min:9.9650e-01  dw_max:1.0044e+00 lr:1.0000e-02
2023-04-03 12:19:54,622 ADAM: Layer 1 -> dw_min:9.9060e-01  dw_max:1.0119e+00 lr:1.0000e-02
2023-04-03 12:19:54,622 ADAM: Layer 2 -> dw_min:9.8855e-01  dw_max:1.0121e+00 lr:1.0000e-02
2023-04-03 12:19:54,623 ADAM: Layer 3 -> dw_min:9.9513e-01  dw_max:1.0047e+00 lr:1.0000e-02
2023-04-03 12:19:54,642 			Learning rate: weights:   1.000e-02    
2023-04-03 12:19:54,642 			Last test performance: 98.96%
2023-04-03 12:19:54,642 ----------------
2023-04-03 12:19:59,179   20  =>  47   		Training 486 pattern with 99.79% 	Forward time: 	 4.40 sec
2023-04-03 12:19:59,179 			Loss:    3.392e-03    			Backward time: 	 0.13 sec 
2023-04-03 12:19:59,179 ADAM: Layer 0 -> dw_min:9.9670e-01  dw_max:1.0039e+00 lr:1.0000e-02
2023-04-03 12:19:59,179 ADAM: Layer 1 -> dw_min:9.9154e-01  dw_max:1.0107e+00 lr:1.0000e-02
2023-04-03 12:19:59,179 ADAM: Layer 2 -> dw_min:9.8968e-01  dw_max:1.0109e+00 lr:1.0000e-02
2023-04-03 12:19:59,180 ADAM: Layer 3 -> dw_min:9.9560e-01  dw_max:1.0042e+00 lr:1.0000e-02
2023-04-03 12:19:59,255 			Learning rate: weights:   1.000e-02    
2023-04-03 12:19:59,255 			Last test performance: 98.96%
2023-04-03 12:19:59,255 ----------------
2023-04-03 12:20:03,795   20  =>  48   		Training 486 pattern with 100.00% 	Forward time: 	 4.41 sec
2023-04-03 12:20:03,795 			Loss:    4.290e-03    			Backward time: 	 0.13 sec 
2023-04-03 12:20:03,796 ADAM: Layer 0 -> dw_min:9.9676e-01  dw_max:1.0035e+00 lr:1.0000e-02
2023-04-03 12:20:03,796 ADAM: Layer 1 -> dw_min:9.9237e-01  dw_max:1.0097e+00 lr:1.0000e-02
2023-04-03 12:20:03,796 ADAM: Layer 2 -> dw_min:9.9009e-01  dw_max:1.0095e+00 lr:1.0000e-02
2023-04-03 12:20:03,796 ADAM: Layer 3 -> dw_min:9.9604e-01  dw_max:1.0043e+00 lr:1.0000e-02
2023-04-03 12:20:03,850 			Learning rate: weights:   1.000e-02    
2023-04-03 12:20:03,850 			Last test performance: 98.96%
2023-04-03 12:20:03,850 ----------------
2023-04-03 12:20:08,390   20  =>  49   		Training 486 pattern with 99.79% 	Forward time: 	 4.41 sec
2023-04-03 12:20:08,390 			Loss:    6.788e-03    			Backward time: 	 0.13 sec 
2023-04-03 12:20:08,391 ADAM: Layer 0 -> dw_min:9.9665e-01  dw_max:1.0029e+00 lr:1.0000e-02
2023-04-03 12:20:08,391 ADAM: Layer 1 -> dw_min:9.9028e-01  dw_max:1.0100e+00 lr:1.0000e-02
2023-04-03 12:20:08,391 ADAM: Layer 2 -> dw_min:9.8989e-01  dw_max:1.0085e+00 lr:1.0000e-02
2023-04-03 12:20:08,391 ADAM: Layer 3 -> dw_min:9.9645e-01  dw_max:1.0040e+00 lr:1.0000e-02
2023-04-03 12:20:08,410 			Learning rate: weights:   1.000e-02    
2023-04-03 12:20:08,410 			Last test performance: 98.96%
2023-04-03 12:20:08,410 ----------------
2023-04-03 12:20:12,948   20  =>  50   		Training 486 pattern with 100.00% 	Forward time: 	 4.40 sec
2023-04-03 12:20:12,948 			Loss:    3.716e-03    			Backward time: 	 0.13 sec 
2023-04-03 12:20:12,949 ADAM: Layer 0 -> dw_min:9.9667e-01  dw_max:1.0025e+00 lr:1.0000e-02
2023-04-03 12:20:12,949 ADAM: Layer 1 -> dw_min:9.8967e-01  dw_max:1.0089e+00 lr:1.0000e-02
2023-04-03 12:20:12,949 ADAM: Layer 2 -> dw_min:9.8851e-01  dw_max:1.0107e+00 lr:1.0000e-02
2023-04-03 12:20:12,949 ADAM: Layer 3 -> dw_min:9.9680e-01  dw_max:1.0036e+00 lr:1.0000e-02
2023-04-03 12:20:13,000 			Learning rate: weights:   1.000e-02    
2023-04-03 12:20:13,000 			Last test performance: 98.96%
2023-04-03 12:20:13,000 ----------------
2023-04-03 12:20:17,541   20  =>  51   		Training 486 pattern with 99.38% 	Forward time: 	 4.41 sec
2023-04-03 12:20:17,541 			Loss:    9.298e-03    			Backward time: 	 0.13 sec 
2023-04-03 12:20:17,541 ADAM: Layer 0 -> dw_min:9.9627e-01  dw_max:1.0027e+00 lr:1.0000e-02
2023-04-03 12:20:17,541 ADAM: Layer 1 -> dw_min:9.9057e-01  dw_max:1.0122e+00 lr:1.0000e-02
2023-04-03 12:20:17,541 ADAM: Layer 2 -> dw_min:9.8606e-01  dw_max:1.0095e+00 lr:1.0000e-02
2023-04-03 12:20:17,541 ADAM: Layer 3 -> dw_min:9.9633e-01  dw_max:1.0032e+00 lr:1.0000e-02
2023-04-03 12:20:17,624 			Learning rate: weights:   1.000e-02    
2023-04-03 12:20:17,624 			Last test performance: 98.96%
2023-04-03 12:20:17,624 ----------------
2023-04-03 12:20:22,164   20  =>  52   		Training 486 pattern with 99.38% 	Forward time: 	 4.40 sec
2023-04-03 12:20:22,164 			Loss:    1.490e-02    			Backward time: 	 0.13 sec 
2023-04-03 12:20:22,165 ADAM: Layer 0 -> dw_min:9.9653e-01  dw_max:1.0037e+00 lr:1.0000e-02
2023-04-03 12:20:22,165 ADAM: Layer 1 -> dw_min:9.9126e-01  dw_max:1.0111e+00 lr:1.0000e-02
2023-04-03 12:20:22,165 ADAM: Layer 2 -> dw_min:9.8696e-01  dw_max:1.0122e+00 lr:1.0000e-02
2023-04-03 12:20:22,165 ADAM: Layer 3 -> dw_min:9.9681e-01  dw_max:1.0033e+00 lr:1.0000e-02
2023-04-03 12:20:22,187 			Learning rate: weights:   1.000e-02    
2023-04-03 12:20:22,187 			Last test performance: 98.96%
2023-04-03 12:20:22,187 ----------------
2023-04-03 12:20:26,723   20  =>  53   		Training 486 pattern with 99.58% 	Forward time: 	 4.40 sec
2023-04-03 12:20:26,724 			Loss:    1.462e-02    			Backward time: 	 0.13 sec 
2023-04-03 12:20:26,724 ADAM: Layer 0 -> dw_min:9.9592e-01  dw_max:1.0044e+00 lr:1.0000e-02
2023-04-03 12:20:26,724 ADAM: Layer 1 -> dw_min:9.8594e-01  dw_max:1.0115e+00 lr:1.0000e-02
2023-04-03 12:20:26,724 ADAM: Layer 2 -> dw_min:9.8720e-01  dw_max:1.0131e+00 lr:1.0000e-02
2023-04-03 12:20:26,724 ADAM: Layer 3 -> dw_min:9.9706e-01  dw_max:1.0042e+00 lr:1.0000e-02
2023-04-03 12:20:26,744 			Learning rate: weights:   1.000e-02    
2023-04-03 12:20:26,744 			Last test performance: 98.96%
2023-04-03 12:20:26,744 ----------------
2023-04-03 12:20:31,281   20  =>  54   		Training 486 pattern with 100.00% 	Forward time: 	 4.40 sec
2023-04-03 12:20:31,281 			Loss:    1.706e-03    			Backward time: 	 0.13 sec 
2023-04-03 12:20:31,281 ADAM: Layer 0 -> dw_min:9.9543e-01  dw_max:1.0041e+00 lr:1.0000e-02
2023-04-03 12:20:31,281 ADAM: Layer 1 -> dw_min:9.8733e-01  dw_max:1.0104e+00 lr:1.0000e-02
2023-04-03 12:20:31,282 ADAM: Layer 2 -> dw_min:9.8847e-01  dw_max:1.0125e+00 lr:1.0000e-02
2023-04-03 12:20:31,282 ADAM: Layer 3 -> dw_min:9.9702e-01  dw_max:1.0043e+00 lr:1.0000e-02
2023-04-03 12:20:31,301 			Learning rate: weights:   1.000e-02    
2023-04-03 12:20:31,301 			Last test performance: 98.96%
2023-04-03 12:20:31,301 ----------------
2023-04-03 12:20:35,838   20  =>  55   		Training 486 pattern with 99.58% 	Forward time: 	 4.40 sec
2023-04-03 12:20:35,838 			Loss:    1.283e-02    			Backward time: 	 0.13 sec 
2023-04-03 12:20:35,838 ADAM: Layer 0 -> dw_min:9.9571e-01  dw_max:1.0055e+00 lr:1.0000e-02
2023-04-03 12:20:35,838 ADAM: Layer 1 -> dw_min:9.8736e-01  dw_max:1.0126e+00 lr:1.0000e-02
2023-04-03 12:20:35,838 ADAM: Layer 2 -> dw_min:9.8852e-01  dw_max:1.0148e+00 lr:1.0000e-02
2023-04-03 12:20:35,838 ADAM: Layer 3 -> dw_min:9.9203e-01  dw_max:1.0095e+00 lr:1.0000e-02
2023-04-03 12:20:35,973 			Learning rate: weights:   1.000e-02    
2023-04-03 12:20:35,973 			Last test performance: 98.96%
2023-04-03 12:20:35,973 ----------------
2023-04-03 12:20:40,511   20  =>  56   		Training 486 pattern with 99.79% 	Forward time: 	 4.40 sec
2023-04-03 12:20:40,511 			Loss:    3.886e-03    			Backward time: 	 0.13 sec 
2023-04-03 12:20:40,511 ADAM: Layer 0 -> dw_min:9.9577e-01  dw_max:1.0049e+00 lr:1.0000e-02
2023-04-03 12:20:40,511 ADAM: Layer 1 -> dw_min:9.8860e-01  dw_max:1.0115e+00 lr:1.0000e-02
2023-04-03 12:20:40,511 ADAM: Layer 2 -> dw_min:9.8891e-01  dw_max:1.0142e+00 lr:1.0000e-02
2023-04-03 12:20:40,511 ADAM: Layer 3 -> dw_min:9.9275e-01  dw_max:1.0085e+00 lr:1.0000e-02
2023-04-03 12:20:40,563 			Learning rate: weights:   1.000e-02    
2023-04-03 12:20:40,563 			Last test performance: 98.96%
2023-04-03 12:20:40,563 ----------------
2023-04-03 12:20:45,099   20  =>  57   		Training 486 pattern with 99.79% 	Forward time: 	 4.40 sec
2023-04-03 12:20:45,099 			Loss:    5.531e-03    			Backward time: 	 0.13 sec 
2023-04-03 12:20:45,099 ADAM: Layer 0 -> dw_min:9.9684e-01  dw_max:1.0061e+00 lr:1.0000e-02
2023-04-03 12:20:45,099 ADAM: Layer 1 -> dw_min:9.8891e-01  dw_max:1.0112e+00 lr:1.0000e-02
2023-04-03 12:20:45,099 ADAM: Layer 2 -> dw_min:9.8738e-01  dw_max:1.0129e+00 lr:1.0000e-02
2023-04-03 12:20:45,099 ADAM: Layer 3 -> dw_min:9.9345e-01  dw_max:1.0063e+00 lr:1.0000e-02
2023-04-03 12:20:45,120 			Learning rate: weights:   1.000e-02    
2023-04-03 12:20:45,120 			Last test performance: 98.96%
2023-04-03 12:20:45,120 ----------------
2023-04-03 12:20:49,657   20  =>  58   		Training 486 pattern with 99.58% 	Forward time: 	 4.40 sec
2023-04-03 12:20:49,657 			Loss:    1.317e-02    			Backward time: 	 0.13 sec 
2023-04-03 12:20:49,657 ADAM: Layer 0 -> dw_min:9.9547e-01  dw_max:1.0072e+00 lr:1.0000e-02
2023-04-03 12:20:49,657 ADAM: Layer 1 -> dw_min:9.8467e-01  dw_max:1.0129e+00 lr:1.0000e-02
2023-04-03 12:20:49,658 ADAM: Layer 2 -> dw_min:9.8604e-01  dw_max:1.0150e+00 lr:1.0000e-02
2023-04-03 12:20:49,658 ADAM: Layer 3 -> dw_min:9.9426e-01  dw_max:1.0057e+00 lr:1.0000e-02
2023-04-03 12:20:49,675 			Learning rate: weights:   1.000e-02    
2023-04-03 12:20:49,675 			Last test performance: 98.96%
2023-04-03 12:20:49,675 ----------------
2023-04-03 12:20:54,213   20  =>  59   		Training 486 pattern with 99.58% 	Forward time: 	 4.40 sec
2023-04-03 12:20:54,213 			Loss:    6.248e-03    			Backward time: 	 0.13 sec 
2023-04-03 12:20:54,213 ADAM: Layer 0 -> dw_min:9.9585e-01  dw_max:1.0065e+00 lr:1.0000e-02
2023-04-03 12:20:54,213 ADAM: Layer 1 -> dw_min:9.8629e-01  dw_max:1.0132e+00 lr:1.0000e-02
2023-04-03 12:20:54,213 ADAM: Layer 2 -> dw_min:9.8577e-01  dw_max:1.0139e+00 lr:1.0000e-02
2023-04-03 12:20:54,213 ADAM: Layer 3 -> dw_min:9.9475e-01  dw_max:1.0051e+00 lr:1.0000e-02
2023-04-03 12:20:54,239 			Learning rate: weights:   1.000e-02    
2023-04-03 12:20:54,239 			Last test performance: 98.96%
2023-04-03 12:20:54,239 ----------------
2023-04-03 12:20:58,777   20  =>  60   		Training 486 pattern with 100.00% 	Forward time: 	 4.40 sec
2023-04-03 12:20:58,777 			Loss:    4.516e-03    			Backward time: 	 0.13 sec 
2023-04-03 12:20:58,778 ADAM: Layer 0 -> dw_min:9.9624e-01  dw_max:1.0059e+00 lr:1.0000e-02
2023-04-03 12:20:58,778 ADAM: Layer 1 -> dw_min:9.8766e-01  dw_max:1.0118e+00 lr:1.0000e-02
2023-04-03 12:20:58,778 ADAM: Layer 2 -> dw_min:9.8688e-01  dw_max:1.0147e+00 lr:1.0000e-02
2023-04-03 12:20:58,778 ADAM: Layer 3 -> dw_min:9.9510e-01  dw_max:1.0046e+00 lr:1.0000e-02
2023-04-03 12:20:58,877 			Learning rate: weights:   1.000e-02    
2023-04-03 12:20:58,877 			Last test performance: 98.96%
2023-04-03 12:20:58,877 ----------------
2023-04-03 12:21:03,416   20  =>  61   		Training 486 pattern with 99.17% 	Forward time: 	 4.41 sec
2023-04-03 12:21:03,416 			Loss:    1.552e-02    			Backward time: 	 0.13 sec 
2023-04-03 12:21:03,416 ADAM: Layer 0 -> dw_min:9.9610e-01  dw_max:1.0134e+00 lr:1.0000e-02
2023-04-03 12:21:03,416 ADAM: Layer 1 -> dw_min:9.8514e-01  dw_max:1.0137e+00 lr:1.0000e-02
2023-04-03 12:21:03,416 ADAM: Layer 2 -> dw_min:9.8525e-01  dw_max:1.0158e+00 lr:1.0000e-02
2023-04-03 12:21:03,417 ADAM: Layer 3 -> dw_min:9.9559e-01  dw_max:1.0045e+00 lr:1.0000e-02
2023-04-03 12:21:03,436 			Learning rate: weights:   1.000e-02    
2023-04-03 12:21:03,436 			Last test performance: 98.96%
2023-04-03 12:21:03,436 ----------------
2023-04-03 12:21:07,975   20  =>  62   		Training 486 pattern with 99.79% 	Forward time: 	 4.41 sec
2023-04-03 12:21:07,975 			Loss:    5.791e-03    			Backward time: 	 0.13 sec 
2023-04-03 12:21:07,975 ADAM: Layer 0 -> dw_min:9.9638e-01  dw_max:1.0120e+00 lr:1.0000e-02
2023-04-03 12:21:07,975 ADAM: Layer 1 -> dw_min:9.8661e-01  dw_max:1.0123e+00 lr:1.0000e-02
2023-04-03 12:21:07,975 ADAM: Layer 2 -> dw_min:9.8533e-01  dw_max:1.0141e+00 lr:1.0000e-02
2023-04-03 12:21:07,975 ADAM: Layer 3 -> dw_min:9.9602e-01  dw_max:1.0041e+00 lr:1.0000e-02
2023-04-03 12:21:08,001 			Learning rate: weights:   1.000e-02    
2023-04-03 12:21:08,001 			Last test performance: 98.96%
2023-04-03 12:21:08,001 ----------------
2023-04-03 12:21:12,540   20  =>  63   		Training 486 pattern with 99.79% 	Forward time: 	 4.41 sec
2023-04-03 12:21:12,540 			Loss:    3.505e-03    			Backward time: 	 0.13 sec 
2023-04-03 12:21:12,540 ADAM: Layer 0 -> dw_min:9.9648e-01  dw_max:1.0111e+00 lr:1.0000e-02
2023-04-03 12:21:12,540 ADAM: Layer 1 -> dw_min:9.8802e-01  dw_max:1.0112e+00 lr:1.0000e-02
2023-04-03 12:21:12,541 ADAM: Layer 2 -> dw_min:9.8536e-01  dw_max:1.0128e+00 lr:1.0000e-02
2023-04-03 12:21:12,541 ADAM: Layer 3 -> dw_min:9.9664e-01  dw_max:1.0037e+00 lr:1.0000e-02
2023-04-03 12:21:12,617 			Learning rate: weights:   1.000e-02    
2023-04-03 12:21:12,617 			Last test performance: 98.96%
2023-04-03 12:21:12,617 ----------------
2023-04-03 12:21:17,155   20  =>  64   		Training 486 pattern with 99.38% 	Forward time: 	 4.40 sec
2023-04-03 12:21:17,155 			Loss:    1.520e-02    			Backward time: 	 0.13 sec 
2023-04-03 12:21:17,156 ADAM: Layer 0 -> dw_min:9.9670e-01  dw_max:1.0108e+00 lr:1.0000e-02
2023-04-03 12:21:17,156 ADAM: Layer 1 -> dw_min:9.8866e-01  dw_max:1.0109e+00 lr:1.0000e-02
2023-04-03 12:21:17,156 ADAM: Layer 2 -> dw_min:9.8526e-01  dw_max:1.0115e+00 lr:1.0000e-02
2023-04-03 12:21:17,156 ADAM: Layer 3 -> dw_min:9.9668e-01  dw_max:1.0051e+00 lr:1.0000e-02
2023-04-03 12:21:17,278 			Learning rate: weights:   1.000e-02    
2023-04-03 12:21:17,278 			Last test performance: 98.96%
2023-04-03 12:21:17,278 ----------------
2023-04-03 12:21:21,814   20  =>  65   		Training 486 pattern with 99.38% 	Forward time: 	 4.40 sec
2023-04-03 12:21:21,814 			Loss:    1.182e-02    			Backward time: 	 0.13 sec 
2023-04-03 12:21:21,815 ADAM: Layer 0 -> dw_min:9.9471e-01  dw_max:1.0137e+00 lr:1.0000e-02
2023-04-03 12:21:21,815 ADAM: Layer 1 -> dw_min:9.8773e-01  dw_max:1.0138e+00 lr:1.0000e-02
2023-04-03 12:21:21,815 ADAM: Layer 2 -> dw_min:9.8510e-01  dw_max:1.0155e+00 lr:1.0000e-02
2023-04-03 12:21:21,815 ADAM: Layer 3 -> dw_min:9.9452e-01  dw_max:1.0074e+00 lr:1.0000e-02
2023-04-03 12:21:21,832 			Learning rate: weights:   1.000e-02    
2023-04-03 12:21:21,832 			Last test performance: 98.96%
2023-04-03 12:21:21,832 ----------------
2023-04-03 12:21:26,369   20  =>  66   		Training 486 pattern with 99.38% 	Forward time: 	 4.40 sec
2023-04-03 12:21:26,369 			Loss:    1.194e-02    			Backward time: 	 0.13 sec 
2023-04-03 12:21:26,370 ADAM: Layer 0 -> dw_min:9.9570e-01  dw_max:1.0125e+00 lr:1.0000e-02
2023-04-03 12:21:26,370 ADAM: Layer 1 -> dw_min:9.8800e-01  dw_max:1.0125e+00 lr:1.0000e-02
2023-04-03 12:21:26,370 ADAM: Layer 2 -> dw_min:9.8658e-01  dw_max:1.0143e+00 lr:1.0000e-02
2023-04-03 12:21:26,370 ADAM: Layer 3 -> dw_min:9.9392e-01  dw_max:1.0066e+00 lr:1.0000e-02
2023-04-03 12:21:26,386 			Learning rate: weights:   1.000e-02    
2023-04-03 12:21:26,386 			Last test performance: 98.96%
2023-04-03 12:21:26,386 ----------------
2023-04-03 12:21:30,924   20  =>  67   		Training 486 pattern with 99.79% 	Forward time: 	 4.40 sec
2023-04-03 12:21:30,924 			Loss:    1.216e-02    			Backward time: 	 0.13 sec 
2023-04-03 12:21:30,924 ADAM: Layer 0 -> dw_min:9.9531e-01  dw_max:1.0120e+00 lr:1.0000e-02
2023-04-03 12:21:30,924 ADAM: Layer 1 -> dw_min:9.8302e-01  dw_max:1.0170e+00 lr:1.0000e-02
2023-04-03 12:21:30,924 ADAM: Layer 2 -> dw_min:9.8637e-01  dw_max:1.0129e+00 lr:1.0000e-02
2023-04-03 12:21:30,925 ADAM: Layer 3 -> dw_min:9.9471e-01  dw_max:1.0060e+00 lr:1.0000e-02
2023-04-03 12:21:30,961 			Learning rate: weights:   1.000e-02    
2023-04-03 12:21:30,961 			Last test performance: 98.96%
2023-04-03 12:21:30,961 ----------------
2023-04-03 12:21:35,498   20  =>  68   		Training 486 pattern with 99.58% 	Forward time: 	 4.40 sec
2023-04-03 12:21:35,498 			Loss:    9.749e-03    			Backward time: 	 0.13 sec 
2023-04-03 12:21:35,499 ADAM: Layer 0 -> dw_min:9.9497e-01  dw_max:1.0112e+00 lr:1.0000e-02
2023-04-03 12:21:35,499 ADAM: Layer 1 -> dw_min:9.8385e-01  dw_max:1.0152e+00 lr:1.0000e-02
2023-04-03 12:21:35,499 ADAM: Layer 2 -> dw_min:9.8767e-01  dw_max:1.0116e+00 lr:1.0000e-02
2023-04-03 12:21:35,499 ADAM: Layer 3 -> dw_min:9.9524e-01  dw_max:1.0054e+00 lr:1.0000e-02
2023-04-03 12:21:35,524 			Learning rate: weights:   1.000e-02    
2023-04-03 12:21:35,524 			Last test performance: 98.96%
2023-04-03 12:21:35,524 ----------------
2023-04-03 12:21:40,062   20  =>  69   		Training 486 pattern with 99.79% 	Forward time: 	 4.40 sec
2023-04-03 12:21:40,062 			Loss:    4.372e-03    			Backward time: 	 0.13 sec 
2023-04-03 12:21:40,062 ADAM: Layer 0 -> dw_min:9.9524e-01  dw_max:1.0093e+00 lr:1.0000e-02
2023-04-03 12:21:40,062 ADAM: Layer 1 -> dw_min:9.8538e-01  dw_max:1.0138e+00 lr:1.0000e-02
2023-04-03 12:21:40,062 ADAM: Layer 2 -> dw_min:9.8514e-01  dw_max:1.0127e+00 lr:1.0000e-02
2023-04-03 12:21:40,062 ADAM: Layer 3 -> dw_min:9.9461e-01  dw_max:1.0072e+00 lr:1.0000e-02
2023-04-03 12:21:40,174 			Learning rate: weights:   1.000e-02    
2023-04-03 12:21:40,174 			Last test performance: 98.96%
2023-04-03 12:21:40,174 ----------------
2023-04-03 12:21:44,713   20  =>  70   		Training 486 pattern with 99.58% 	Forward time: 	 4.40 sec
2023-04-03 12:21:44,713 			Loss:    1.226e-02    			Backward time: 	 0.13 sec 
2023-04-03 12:21:44,713 ADAM: Layer 0 -> dw_min:9.9422e-01  dw_max:1.0086e+00 lr:1.0000e-02
2023-04-03 12:21:44,714 ADAM: Layer 1 -> dw_min:9.8591e-01  dw_max:1.0123e+00 lr:1.0000e-02
2023-04-03 12:21:44,714 ADAM: Layer 2 -> dw_min:9.8662e-01  dw_max:1.0146e+00 lr:1.0000e-02
2023-04-03 12:21:44,714 ADAM: Layer 3 -> dw_min:9.9289e-01  dw_max:1.0065e+00 lr:1.0000e-02
2023-04-03 12:21:44,764 			Learning rate: weights:   1.000e-02    
2023-04-03 12:21:44,764 			Last test performance: 98.96%
2023-04-03 12:21:44,764 ----------------
2023-04-03 12:21:49,300   20  =>  71   		Training 486 pattern with 99.38% 	Forward time: 	 4.40 sec
2023-04-03 12:21:49,300 			Loss:    1.615e-02    			Backward time: 	 0.13 sec 
2023-04-03 12:21:49,301 ADAM: Layer 0 -> dw_min:9.9255e-01  dw_max:1.0077e+00 lr:1.0000e-02
2023-04-03 12:21:49,301 ADAM: Layer 1 -> dw_min:9.8701e-01  dw_max:1.0134e+00 lr:1.0000e-02
2023-04-03 12:21:49,301 ADAM: Layer 2 -> dw_min:9.8480e-01  dw_max:1.0131e+00 lr:1.0000e-02
2023-04-03 12:21:49,301 ADAM: Layer 3 -> dw_min:9.9360e-01  dw_max:1.0058e+00 lr:1.0000e-02
2023-04-03 12:21:49,320 			Learning rate: weights:   1.000e-02    
2023-04-03 12:21:49,320 			Last test performance: 98.96%
2023-04-03 12:21:49,320 ----------------
2023-04-03 12:21:53,857   20  =>  72   		Training 486 pattern with 99.79% 	Forward time: 	 4.40 sec
2023-04-03 12:21:53,857 			Loss:    5.212e-03    			Backward time: 	 0.13 sec 
2023-04-03 12:21:53,858 ADAM: Layer 0 -> dw_min:9.9326e-01  dw_max:1.0060e+00 lr:1.0000e-02
2023-04-03 12:21:53,858 ADAM: Layer 1 -> dw_min:9.8706e-01  dw_max:1.0132e+00 lr:1.0000e-02
2023-04-03 12:21:53,858 ADAM: Layer 2 -> dw_min:9.8481e-01  dw_max:1.0120e+00 lr:1.0000e-02
2023-04-03 12:21:53,858 ADAM: Layer 3 -> dw_min:9.9409e-01  dw_max:1.0052e+00 lr:1.0000e-02
2023-04-03 12:21:53,884 			Learning rate: weights:   1.000e-02    
2023-04-03 12:21:53,884 			Last test performance: 98.96%
2023-04-03 12:21:53,884 ----------------
2023-04-03 12:21:58,420   20  =>  73   		Training 486 pattern with 99.58% 	Forward time: 	 4.40 sec
2023-04-03 12:21:58,420 			Loss:    9.807e-03    			Backward time: 	 0.13 sec 
2023-04-03 12:21:58,421 ADAM: Layer 0 -> dw_min:9.9074e-01  dw_max:1.0037e+00 lr:1.0000e-02
2023-04-03 12:21:58,421 ADAM: Layer 1 -> dw_min:9.8418e-01  dw_max:1.0159e+00 lr:1.0000e-02
2023-04-03 12:21:58,421 ADAM: Layer 2 -> dw_min:9.8597e-01  dw_max:1.0123e+00 lr:1.0000e-02
2023-04-03 12:21:58,421 ADAM: Layer 3 -> dw_min:9.9467e-01  dw_max:1.0046e+00 lr:1.0000e-02
2023-04-03 12:21:58,438 			Learning rate: weights:   1.000e-02    
2023-04-03 12:21:58,438 			Last test performance: 98.96%
2023-04-03 12:21:58,438 ----------------
2023-04-03 12:22:02,977   20  =>  74   		Training 486 pattern with 99.38% 	Forward time: 	 4.41 sec
2023-04-03 12:22:02,978 			Loss:    1.333e-02    			Backward time: 	 0.13 sec 
2023-04-03 12:22:02,978 ADAM: Layer 0 -> dw_min:9.9034e-01  dw_max:1.0039e+00 lr:1.0000e-02
2023-04-03 12:22:02,978 ADAM: Layer 1 -> dw_min:9.7965e-01  dw_max:1.0138e+00 lr:1.0000e-02
2023-04-03 12:22:02,978 ADAM: Layer 2 -> dw_min:9.8612e-01  dw_max:1.0111e+00 lr:1.0000e-02
2023-04-03 12:22:02,978 ADAM: Layer 3 -> dw_min:9.9509e-01  dw_max:1.0046e+00 lr:1.0000e-02
2023-04-03 12:22:03,004 			Learning rate: weights:   1.000e-02    
2023-04-03 12:22:03,004 			Last test performance: 98.96%
2023-04-03 12:22:03,004 ----------------
2023-04-03 12:22:07,544   20  =>  75   		Training 486 pattern with 99.79% 	Forward time: 	 4.41 sec
2023-04-03 12:22:07,544 			Loss:    8.121e-03    			Backward time: 	 0.13 sec 
2023-04-03 12:22:07,545 ADAM: Layer 0 -> dw_min:9.8524e-01  dw_max:1.0037e+00 lr:1.0000e-02
2023-04-03 12:22:07,545 ADAM: Layer 1 -> dw_min:9.8124e-01  dw_max:1.0175e+00 lr:1.0000e-02
2023-04-03 12:22:07,545 ADAM: Layer 2 -> dw_min:9.8343e-01  dw_max:1.0152e+00 lr:1.0000e-02
2023-04-03 12:22:07,545 ADAM: Layer 3 -> dw_min:9.9507e-01  dw_max:1.0073e+00 lr:1.0000e-02
2023-04-03 12:22:07,574 			Learning rate: weights:   1.000e-02    
2023-04-03 12:22:07,574 			Last test performance: 98.96%
2023-04-03 12:22:07,574 ----------------
2023-04-03 12:22:12,113   20  =>  76   		Training 486 pattern with 99.17% 	Forward time: 	 4.41 sec
2023-04-03 12:22:12,113 			Loss:    1.798e-02    			Backward time: 	 0.13 sec 
2023-04-03 12:22:12,114 ADAM: Layer 0 -> dw_min:9.8539e-01  dw_max:1.0040e+00 lr:1.0000e-02
2023-04-03 12:22:12,114 ADAM: Layer 1 -> dw_min:9.8257e-01  dw_max:1.0158e+00 lr:1.0000e-02
2023-04-03 12:22:12,115 ADAM: Layer 2 -> dw_min:9.8354e-01  dw_max:1.0164e+00 lr:1.0000e-02
2023-04-03 12:22:12,115 ADAM: Layer 3 -> dw_min:9.9532e-01  dw_max:1.0068e+00 lr:1.0000e-02
2023-04-03 12:22:12,137 			Learning rate: weights:   1.000e-02    
2023-04-03 12:22:12,137 			Last test performance: 98.96%
2023-04-03 12:22:12,137 ----------------
2023-04-03 12:22:16,676   20  =>  77   		Training 486 pattern with 99.58% 	Forward time: 	 4.41 sec
2023-04-03 12:22:16,676 			Loss:    1.266e-02    			Backward time: 	 0.13 sec 
2023-04-03 12:22:16,676 ADAM: Layer 0 -> dw_min:9.8212e-01  dw_max:1.0041e+00 lr:1.0000e-02
2023-04-03 12:22:16,677 ADAM: Layer 1 -> dw_min:9.8482e-01  dw_max:1.0143e+00 lr:1.0000e-02
2023-04-03 12:22:16,677 ADAM: Layer 2 -> dw_min:9.8516e-01  dw_max:1.0147e+00 lr:1.0000e-02
2023-04-03 12:22:16,677 ADAM: Layer 3 -> dw_min:9.9574e-01  dw_max:1.0096e+00 lr:1.0000e-02
2023-04-03 12:22:16,696 			Learning rate: weights:   1.000e-02    
2023-04-03 12:22:16,696 			Last test performance: 98.96%
2023-04-03 12:22:16,696 ----------------
2023-04-03 12:22:21,234   20  =>  78   		Training 486 pattern with 99.38% 	Forward time: 	 4.40 sec
2023-04-03 12:22:21,234 			Loss:    1.565e-02    			Backward time: 	 0.13 sec 
2023-04-03 12:22:21,234 ADAM: Layer 0 -> dw_min:9.8344e-01  dw_max:1.0038e+00 lr:1.0000e-02
2023-04-03 12:22:21,234 ADAM: Layer 1 -> dw_min:9.8611e-01  dw_max:1.0129e+00 lr:1.0000e-02
2023-04-03 12:22:21,235 ADAM: Layer 2 -> dw_min:9.8535e-01  dw_max:1.0132e+00 lr:1.0000e-02
2023-04-03 12:22:21,235 ADAM: Layer 3 -> dw_min:9.9620e-01  dw_max:1.0087e+00 lr:1.0000e-02
2023-04-03 12:22:21,253 			Learning rate: weights:   1.000e-02    
2023-04-03 12:22:21,253 			Last test performance: 98.96%
2023-04-03 12:22:21,253 ----------------
2023-04-03 12:22:25,790   20  =>  79   		Training 486 pattern with 98.54% 	Forward time: 	 4.40 sec
2023-04-03 12:22:25,790 			Loss:    3.791e-02    			Backward time: 	 0.13 sec 
2023-04-03 12:22:25,790 ADAM: Layer 0 -> dw_min:9.8133e-01  dw_max:1.0056e+00 lr:1.0000e-02
2023-04-03 12:22:25,791 ADAM: Layer 1 -> dw_min:9.8231e-01  dw_max:1.0128e+00 lr:1.0000e-02
2023-04-03 12:22:25,791 ADAM: Layer 2 -> dw_min:9.8553e-01  dw_max:1.0147e+00 lr:1.0000e-02
2023-04-03 12:22:25,791 ADAM: Layer 3 -> dw_min:9.9421e-01  dw_max:1.0079e+00 lr:1.0000e-02
2023-04-03 12:22:25,919 			Learning rate: weights:   1.000e-02    
2023-04-03 12:22:25,920 			Last test performance: 98.96%
2023-04-03 12:22:25,920 ----------------
2023-04-03 12:22:30,458   20  =>  80   		Training 486 pattern with 99.79% 	Forward time: 	 4.41 sec
2023-04-03 12:22:30,458 			Loss:    6.745e-03    			Backward time: 	 0.13 sec 
2023-04-03 12:22:30,459 ADAM: Layer 0 -> dw_min:9.8271e-01  dw_max:1.0053e+00 lr:1.0000e-02
2023-04-03 12:22:30,459 ADAM: Layer 1 -> dw_min:9.8402e-01  dw_max:1.0127e+00 lr:1.0000e-02
2023-04-03 12:22:30,459 ADAM: Layer 2 -> dw_min:9.8516e-01  dw_max:1.0133e+00 lr:1.0000e-02
2023-04-03 12:22:30,459 ADAM: Layer 3 -> dw_min:9.9479e-01  dw_max:1.0071e+00 lr:1.0000e-02
2023-04-03 12:22:30,485 			Learning rate: weights:   1.000e-02    
2023-04-03 12:22:30,485 			Last test performance: 98.96%
2023-04-03 12:22:30,485 ----------------
2023-04-03 12:22:35,023   20  =>  81   		Training 486 pattern with 99.38% 	Forward time: 	 4.40 sec
2023-04-03 12:22:35,023 			Loss:    1.238e-02    			Backward time: 	 0.13 sec 
2023-04-03 12:22:35,023 ADAM: Layer 0 -> dw_min:9.8459e-01  dw_max:1.0055e+00 lr:1.0000e-02
2023-04-03 12:22:35,023 ADAM: Layer 1 -> dw_min:9.8552e-01  dw_max:1.0108e+00 lr:1.0000e-02
2023-04-03 12:22:35,023 ADAM: Layer 2 -> dw_min:9.8651e-01  dw_max:1.0128e+00 lr:1.0000e-02
2023-04-03 12:22:35,023 ADAM: Layer 3 -> dw_min:9.9426e-01  dw_max:1.0064e+00 lr:1.0000e-02
2023-04-03 12:22:35,078 			Learning rate: weights:   1.000e-02    
2023-04-03 12:22:35,078 			Last test performance: 98.96%
2023-04-03 12:22:35,078 ----------------
2023-04-03 12:22:39,616   20  =>  82   		Training 486 pattern with 99.58% 	Forward time: 	 4.40 sec
2023-04-03 12:22:39,616 			Loss:    1.209e-02    			Backward time: 	 0.13 sec 
2023-04-03 12:22:39,616 ADAM: Layer 0 -> dw_min:9.8590e-01  dw_max:1.0054e+00 lr:1.0000e-02
2023-04-03 12:22:39,616 ADAM: Layer 1 -> dw_min:9.8682e-01  dw_max:1.0100e+00 lr:1.0000e-02
2023-04-03 12:22:39,617 ADAM: Layer 2 -> dw_min:9.8787e-01  dw_max:1.0132e+00 lr:1.0000e-02
2023-04-03 12:22:39,617 ADAM: Layer 3 -> dw_min:9.9388e-01  dw_max:1.0061e+00 lr:1.0000e-02
2023-04-03 12:22:39,693 			Learning rate: weights:   1.000e-02    
2023-04-03 12:22:39,693 			Last test performance: 98.96%
2023-04-03 12:22:39,693 ----------------
2023-04-03 12:22:44,230   20  =>  83   		Training 486 pattern with 99.38% 	Forward time: 	 4.40 sec
2023-04-03 12:22:44,230 			Loss:    1.049e-02    			Backward time: 	 0.13 sec 
2023-04-03 12:22:44,230 ADAM: Layer 0 -> dw_min:9.8727e-01  dw_max:1.0049e+00 lr:1.0000e-02
2023-04-03 12:22:44,230 ADAM: Layer 1 -> dw_min:9.8576e-01  dw_max:1.0132e+00 lr:1.0000e-02
2023-04-03 12:22:44,230 ADAM: Layer 2 -> dw_min:9.8587e-01  dw_max:1.0156e+00 lr:1.0000e-02
2023-04-03 12:22:44,230 ADAM: Layer 3 -> dw_min:9.9233e-01  dw_max:1.0062e+00 lr:1.0000e-02
2023-04-03 12:22:44,334 			Learning rate: weights:   1.000e-02    
2023-04-03 12:22:44,334 			Last test performance: 98.96%
2023-04-03 12:22:44,334 ----------------
2023-04-03 12:22:48,872   20  =>  84   		Training 486 pattern with 100.00% 	Forward time: 	 4.40 sec
2023-04-03 12:22:48,873 			Loss:    2.448e-03    			Backward time: 	 0.13 sec 
2023-04-03 12:22:48,873 ADAM: Layer 0 -> dw_min:9.8873e-01  dw_max:1.0046e+00 lr:1.0000e-02
2023-04-03 12:22:48,873 ADAM: Layer 1 -> dw_min:9.8713e-01  dw_max:1.0121e+00 lr:1.0000e-02
2023-04-03 12:22:48,873 ADAM: Layer 2 -> dw_min:9.8700e-01  dw_max:1.0141e+00 lr:1.0000e-02
2023-04-03 12:22:48,873 ADAM: Layer 3 -> dw_min:9.9290e-01  dw_max:1.0056e+00 lr:1.0000e-02
2023-04-03 12:22:48,891 			Learning rate: weights:   1.000e-02    
2023-04-03 12:22:48,891 			Last test performance: 98.96%
2023-04-03 12:22:48,891 ----------------
2023-04-03 12:22:53,428   20  =>  85   		Training 486 pattern with 99.58% 	Forward time: 	 4.40 sec
2023-04-03 12:22:53,428 			Loss:    2.124e-02    			Backward time: 	 0.13 sec 
2023-04-03 12:22:53,429 ADAM: Layer 0 -> dw_min:9.8984e-01  dw_max:1.0056e+00 lr:1.0000e-02
2023-04-03 12:22:53,429 ADAM: Layer 1 -> dw_min:9.8637e-01  dw_max:1.0108e+00 lr:1.0000e-02
2023-04-03 12:22:53,429 ADAM: Layer 2 -> dw_min:9.8600e-01  dw_max:1.0142e+00 lr:1.0000e-02
2023-04-03 12:22:53,429 ADAM: Layer 3 -> dw_min:9.9266e-01  dw_max:1.0051e+00 lr:1.0000e-02
2023-04-03 12:22:53,477 			Learning rate: weights:   1.000e-02    
2023-04-03 12:22:53,477 			Last test performance: 98.96%
2023-04-03 12:22:53,477 ----------------
2023-04-03 12:22:58,013   20  =>  86   		Training 486 pattern with 99.38% 	Forward time: 	 4.40 sec
2023-04-03 12:22:58,013 			Loss:    1.406e-02    			Backward time: 	 0.13 sec 
2023-04-03 12:22:58,013 ADAM: Layer 0 -> dw_min:9.9082e-01  dw_max:1.0056e+00 lr:1.0000e-02
2023-04-03 12:22:58,013 ADAM: Layer 1 -> dw_min:9.8747e-01  dw_max:1.0074e+00 lr:1.0000e-02
2023-04-03 12:22:58,013 ADAM: Layer 2 -> dw_min:9.8724e-01  dw_max:1.0130e+00 lr:1.0000e-02
2023-04-03 12:22:58,013 ADAM: Layer 3 -> dw_min:9.9335e-01  dw_max:1.0046e+00 lr:1.0000e-02
2023-04-03 12:22:58,031 			Learning rate: weights:   1.000e-02    
2023-04-03 12:22:58,031 			Last test performance: 98.96%
2023-04-03 12:22:58,031 ----------------
2023-04-03 12:23:02,568   20  =>  87   		Training 486 pattern with 99.17% 	Forward time: 	 4.40 sec
2023-04-03 12:23:02,568 			Loss:    1.619e-02    			Backward time: 	 0.13 sec 
2023-04-03 12:23:02,569 ADAM: Layer 0 -> dw_min:9.9175e-01  dw_max:1.0047e+00 lr:1.0000e-02
2023-04-03 12:23:02,569 ADAM: Layer 1 -> dw_min:9.8448e-01  dw_max:1.0108e+00 lr:1.0000e-02
2023-04-03 12:23:02,569 ADAM: Layer 2 -> dw_min:9.8459e-01  dw_max:1.0134e+00 lr:1.0000e-02
2023-04-03 12:23:02,569 ADAM: Layer 3 -> dw_min:9.9399e-01  dw_max:1.0063e+00 lr:1.0000e-02
2023-04-03 12:23:02,764 			Learning rate: weights:   1.000e-02    
2023-04-03 12:23:02,764 			Last test performance: 98.96%
2023-04-03 12:23:02,764 ----------------
2023-04-03 12:23:07,305   20  =>  88   		Training 486 pattern with 98.75% 	Forward time: 	 4.41 sec
2023-04-03 12:23:07,305 			Loss:    3.153e-02    			Backward time: 	 0.13 sec 
2023-04-03 12:23:07,305 ADAM: Layer 0 -> dw_min:9.9251e-01  dw_max:1.0061e+00 lr:1.0000e-02
2023-04-03 12:23:07,305 ADAM: Layer 1 -> dw_min:9.8459e-01  dw_max:1.0129e+00 lr:1.0000e-02
2023-04-03 12:23:07,305 ADAM: Layer 2 -> dw_min:9.8344e-01  dw_max:1.0151e+00 lr:1.0000e-02
2023-04-03 12:23:07,306 ADAM: Layer 3 -> dw_min:9.9116e-01  dw_max:1.0068e+00 lr:1.0000e-02
2023-04-03 12:23:07,330 			Learning rate: weights:   1.000e-02    
2023-04-03 12:23:07,330 			Last test performance: 98.96%
2023-04-03 12:23:07,331 ----------------
2023-04-03 12:23:11,868   20  =>  89   		Training 486 pattern with 99.79% 	Forward time: 	 4.40 sec
2023-04-03 12:23:11,868 			Loss:    1.107e-02    			Backward time: 	 0.13 sec 
2023-04-03 12:23:11,868 ADAM: Layer 0 -> dw_min:9.9325e-01  dw_max:1.0056e+00 lr:1.0000e-02
2023-04-03 12:23:11,869 ADAM: Layer 1 -> dw_min:9.8614e-01  dw_max:1.0116e+00 lr:1.0000e-02
2023-04-03 12:23:11,869 ADAM: Layer 2 -> dw_min:9.8496e-01  dw_max:1.0162e+00 lr:1.0000e-02
2023-04-03 12:23:11,869 ADAM: Layer 3 -> dw_min:9.9065e-01  dw_max:1.0061e+00 lr:1.0000e-02
2023-04-03 12:23:11,886 			Learning rate: weights:   1.000e-02    
2023-04-03 12:23:11,886 			Last test performance: 98.96%
2023-04-03 12:23:11,886 ----------------
2023-04-03 12:23:16,425   20  =>  90   		Training 486 pattern with 99.79% 	Forward time: 	 4.41 sec
2023-04-03 12:23:16,425 			Loss:    7.472e-03    			Backward time: 	 0.13 sec 
2023-04-03 12:23:16,425 ADAM: Layer 0 -> dw_min:9.9386e-01  dw_max:1.0058e+00 lr:1.0000e-02
2023-04-03 12:23:16,425 ADAM: Layer 1 -> dw_min:9.8609e-01  dw_max:1.0111e+00 lr:1.0000e-02
2023-04-03 12:23:16,425 ADAM: Layer 2 -> dw_min:9.8397e-01  dw_max:1.0140e+00 lr:1.0000e-02
2023-04-03 12:23:16,425 ADAM: Layer 3 -> dw_min:9.9195e-01  dw_max:1.0061e+00 lr:1.0000e-02
2023-04-03 12:23:16,668 			Learning rate: weights:   1.000e-02    
2023-04-03 12:23:16,668 			Last test performance: 98.96%
2023-04-03 12:23:16,668 ----------------
2023-04-03 12:23:21,205   20  =>  91   		Training 486 pattern with 99.58% 	Forward time: 	 4.40 sec
2023-04-03 12:23:21,206 			Loss:    7.561e-03    			Backward time: 	 0.13 sec 
2023-04-03 12:23:21,206 ADAM: Layer 0 -> dw_min:9.9428e-01  dw_max:1.0056e+00 lr:1.0000e-02
2023-04-03 12:23:21,206 ADAM: Layer 1 -> dw_min:9.8584e-01  dw_max:1.0100e+00 lr:1.0000e-02
2023-04-03 12:23:21,206 ADAM: Layer 2 -> dw_min:9.8444e-01  dw_max:1.0135e+00 lr:1.0000e-02
2023-04-03 12:23:21,206 ADAM: Layer 3 -> dw_min:9.9275e-01  dw_max:1.0055e+00 lr:1.0000e-02
2023-04-03 12:23:21,231 			Learning rate: weights:   1.000e-02    
2023-04-03 12:23:21,231 			Last test performance: 98.96%
2023-04-03 12:23:21,231 ----------------
2023-04-03 12:23:25,768   20  =>  92   		Training 486 pattern with 99.79% 	Forward time: 	 4.40 sec
2023-04-03 12:23:25,769 			Loss:    4.780e-03    			Backward time: 	 0.13 sec 
2023-04-03 12:23:25,769 ADAM: Layer 0 -> dw_min:9.9312e-01  dw_max:1.0053e+00 lr:1.0000e-02
2023-04-03 12:23:25,769 ADAM: Layer 1 -> dw_min:9.8731e-01  dw_max:1.0107e+00 lr:1.0000e-02
2023-04-03 12:23:25,769 ADAM: Layer 2 -> dw_min:9.8544e-01  dw_max:1.0145e+00 lr:1.0000e-02
2023-04-03 12:23:25,769 ADAM: Layer 3 -> dw_min:9.9357e-01  dw_max:1.0049e+00 lr:1.0000e-02
2023-04-03 12:23:25,786 			Learning rate: weights:   1.000e-02    
2023-04-03 12:23:25,786 			Last test performance: 98.96%
2023-04-03 12:23:25,786 ----------------
2023-04-03 12:23:30,324   20  =>  93   		Training 486 pattern with 99.58% 	Forward time: 	 4.40 sec
2023-04-03 12:23:30,324 			Loss:    1.278e-02    			Backward time: 	 0.13 sec 
2023-04-03 12:23:30,325 ADAM: Layer 0 -> dw_min:9.9386e-01  dw_max:1.0043e+00 lr:1.0000e-02
2023-04-03 12:23:30,325 ADAM: Layer 1 -> dw_min:9.8689e-01  dw_max:1.0109e+00 lr:1.0000e-02
2023-04-03 12:23:30,325 ADAM: Layer 2 -> dw_min:9.8436e-01  dw_max:1.0148e+00 lr:1.0000e-02
2023-04-03 12:23:30,325 ADAM: Layer 3 -> dw_min:9.9432e-01  dw_max:1.0072e+00 lr:1.0000e-02
2023-04-03 12:23:30,342 			Learning rate: weights:   1.000e-02    
2023-04-03 12:23:30,342 			Last test performance: 98.96%
2023-04-03 12:23:30,342 ----------------
2023-04-03 12:23:34,879   20  =>  94   		Training 486 pattern with 99.38% 	Forward time: 	 4.40 sec
2023-04-03 12:23:34,879 			Loss:    2.457e-02    			Backward time: 	 0.13 sec 
2023-04-03 12:23:34,879 ADAM: Layer 0 -> dw_min:9.9479e-01  dw_max:1.0039e+00 lr:1.0000e-02
2023-04-03 12:23:34,879 ADAM: Layer 1 -> dw_min:9.8207e-01  dw_max:1.0146e+00 lr:1.0000e-02
2023-04-03 12:23:34,880 ADAM: Layer 2 -> dw_min:9.8592e-01  dw_max:1.0133e+00 lr:1.0000e-02
2023-04-03 12:23:34,880 ADAM: Layer 3 -> dw_min:9.9480e-01  dw_max:1.0065e+00 lr:1.0000e-02
2023-04-03 12:23:34,904 			Learning rate: weights:   1.000e-02    
2023-04-03 12:23:34,904 			Last test performance: 98.96%
2023-04-03 12:23:34,904 ----------------
2023-04-03 12:23:39,442   20  =>  95   		Training 486 pattern with 99.38% 	Forward time: 	 4.40 sec
2023-04-03 12:23:39,442 			Loss:    9.928e-03    			Backward time: 	 0.13 sec 
2023-04-03 12:23:39,442 ADAM: Layer 0 -> dw_min:9.9498e-01  dw_max:1.0053e+00 lr:1.0000e-02
2023-04-03 12:23:39,442 ADAM: Layer 1 -> dw_min:9.7790e-01  dw_max:1.0174e+00 lr:1.0000e-02
2023-04-03 12:23:39,442 ADAM: Layer 2 -> dw_min:9.8493e-01  dw_max:1.0143e+00 lr:1.0000e-02
2023-04-03 12:23:39,442 ADAM: Layer 3 -> dw_min:9.9464e-01  dw_max:1.0073e+00 lr:1.0000e-02
2023-04-03 12:23:39,461 			Learning rate: weights:   1.000e-02    
2023-04-03 12:23:39,461 			Last test performance: 98.96%
2023-04-03 12:23:39,461 ----------------
2023-04-03 12:23:43,998   20  =>  96   		Training 486 pattern with 100.00% 	Forward time: 	 4.40 sec
2023-04-03 12:23:43,998 			Loss:    2.597e-03    			Backward time: 	 0.13 sec 
2023-04-03 12:23:43,999 ADAM: Layer 0 -> dw_min:9.9538e-01  dw_max:1.0058e+00 lr:1.0000e-02
2023-04-03 12:23:43,999 ADAM: Layer 1 -> dw_min:9.7990e-01  dw_max:1.0159e+00 lr:1.0000e-02
2023-04-03 12:23:43,999 ADAM: Layer 2 -> dw_min:9.8607e-01  dw_max:1.0128e+00 lr:1.0000e-02
2023-04-03 12:23:43,999 ADAM: Layer 3 -> dw_min:9.9517e-01  dw_max:1.0066e+00 lr:1.0000e-02
2023-04-03 12:23:44,076 			Learning rate: weights:   1.000e-02    
2023-04-03 12:23:44,076 			Last test performance: 98.96%
2023-04-03 12:23:44,076 ----------------
2023-04-03 12:23:48,615   20  =>  97   		Training 486 pattern with 99.17% 	Forward time: 	 4.41 sec
2023-04-03 12:23:48,615 			Loss:    2.147e-02    			Backward time: 	 0.13 sec 
2023-04-03 12:23:48,615 ADAM: Layer 0 -> dw_min:9.9440e-01  dw_max:1.0103e+00 lr:1.0000e-02
2023-04-03 12:23:48,615 ADAM: Layer 1 -> dw_min:9.8142e-01  dw_max:1.0133e+00 lr:1.0000e-02
2023-04-03 12:23:48,615 ADAM: Layer 2 -> dw_min:9.8399e-01  dw_max:1.0139e+00 lr:1.0000e-02
2023-04-03 12:23:48,615 ADAM: Layer 3 -> dw_min:9.9565e-01  dw_max:1.0085e+00 lr:1.0000e-02
2023-04-03 12:23:48,634 			Learning rate: weights:   1.000e-02    
2023-04-03 12:23:48,634 			Last test performance: 98.96%
2023-04-03 12:23:48,634 ----------------
2023-04-03 12:23:53,172   20  =>  98   		Training 486 pattern with 98.75% 	Forward time: 	 4.40 sec
2023-04-03 12:23:53,173 			Loss:    3.121e-02    			Backward time: 	 0.13 sec 
2023-04-03 12:23:53,173 ADAM: Layer 0 -> dw_min:9.9524e-01  dw_max:1.0153e+00 lr:1.0000e-02
2023-04-03 12:23:53,173 ADAM: Layer 1 -> dw_min:9.8014e-01  dw_max:1.0157e+00 lr:1.0000e-02
2023-04-03 12:23:53,173 ADAM: Layer 2 -> dw_min:9.8549e-01  dw_max:1.0147e+00 lr:1.0000e-02
2023-04-03 12:23:53,173 ADAM: Layer 3 -> dw_min:9.9171e-01  dw_max:1.0085e+00 lr:1.0000e-02
2023-04-03 12:23:53,200 			Learning rate: weights:   1.000e-02    
2023-04-03 12:23:53,200 			Last test performance: 98.96%
2023-04-03 12:23:53,200 ----------------
2023-04-03 12:23:57,737   20  =>  99   		Training 486 pattern with 99.58% 	Forward time: 	 4.40 sec
2023-04-03 12:23:57,738 			Loss:    1.779e-02    			Backward time: 	 0.13 sec 
2023-04-03 12:23:57,738 ADAM: Layer 0 -> dw_min:9.9522e-01  dw_max:1.0115e+00 lr:1.0000e-02
2023-04-03 12:23:57,738 ADAM: Layer 1 -> dw_min:9.8103e-01  dw_max:1.0194e+00 lr:1.0000e-02
2023-04-03 12:23:57,738 ADAM: Layer 2 -> dw_min:9.8576e-01  dw_max:1.0136e+00 lr:1.0000e-02
2023-04-03 12:23:57,738 ADAM: Layer 3 -> dw_min:9.9247e-01  dw_max:1.0076e+00 lr:1.0000e-02
2023-04-03 12:23:57,814 			Learning rate: weights:   1.000e-02    
2023-04-03 12:23:57,814 			Last test performance: 98.96%
2023-04-03 12:23:57,814 ----------------
2023-04-03 12:24:02,352   20  => 100   		Training 486 pattern with 99.38% 	Forward time: 	 4.40 sec
2023-04-03 12:24:02,352 			Loss:    8.738e-03    			Backward time: 	 0.13 sec 
2023-04-03 12:24:02,353 ADAM: Layer 0 -> dw_min:9.9505e-01  dw_max:1.0064e+00 lr:1.0000e-02
2023-04-03 12:24:02,353 ADAM: Layer 1 -> dw_min:9.8124e-01  dw_max:1.0210e+00 lr:1.0000e-02
2023-04-03 12:24:02,353 ADAM: Layer 2 -> dw_min:9.8717e-01  dw_max:1.0122e+00 lr:1.0000e-02
2023-04-03 12:24:02,353 ADAM: Layer 3 -> dw_min:9.9334e-01  dw_max:1.0084e+00 lr:1.0000e-02
2023-04-03 12:24:02,371 			Learning rate: weights:   1.000e-02    
2023-04-03 12:24:02,371 			Last test performance: 98.96%
2023-04-03 12:24:02,371 ----------------
2023-04-03 12:24:06,912   20  => 101   		Training 486 pattern with 99.79% 	Forward time: 	 4.41 sec
2023-04-03 12:24:06,912 			Loss:    1.095e-02    			Backward time: 	 0.13 sec 
2023-04-03 12:24:06,912 ADAM: Layer 0 -> dw_min:9.9483e-01  dw_max:1.0060e+00 lr:1.0000e-02
2023-04-03 12:24:06,913 ADAM: Layer 1 -> dw_min:9.7740e-01  dw_max:1.0228e+00 lr:1.0000e-02
2023-04-03 12:24:06,913 ADAM: Layer 2 -> dw_min:9.8689e-01  dw_max:1.0130e+00 lr:1.0000e-02
2023-04-03 12:24:06,913 ADAM: Layer 3 -> dw_min:9.9400e-01  dw_max:1.0092e+00 lr:1.0000e-02
2023-04-03 12:24:07,029 			Learning rate: weights:   1.000e-02    
2023-04-03 12:24:07,029 			Last test performance: 98.96%
2023-04-03 12:24:07,029 ----------------
2023-04-03 12:24:11,570   20  => 102   		Training 486 pattern with 99.38% 	Forward time: 	 4.41 sec
2023-04-03 12:24:11,570 			Loss:    2.031e-02    			Backward time: 	 0.13 sec 
2023-04-03 12:24:11,571 ADAM: Layer 0 -> dw_min:9.8999e-01  dw_max:1.0068e+00 lr:1.0000e-02
2023-04-03 12:24:11,571 ADAM: Layer 1 -> dw_min:9.7673e-01  dw_max:1.0249e+00 lr:1.0000e-02
2023-04-03 12:24:11,571 ADAM: Layer 2 -> dw_min:9.8580e-01  dw_max:1.0140e+00 lr:1.0000e-02
2023-04-03 12:24:11,571 ADAM: Layer 3 -> dw_min:9.9452e-01  dw_max:1.0083e+00 lr:1.0000e-02
2023-04-03 12:24:11,598 			Learning rate: weights:   1.000e-02    
2023-04-03 12:24:11,598 			Last test performance: 98.96%
2023-04-03 12:24:11,599 ----------------
2023-04-03 12:24:16,137   20  => 103   		Training 486 pattern with 99.58% 	Forward time: 	 4.41 sec
2023-04-03 12:24:16,137 			Loss:    1.050e-02    			Backward time: 	 0.13 sec 
2023-04-03 12:24:16,137 ADAM: Layer 0 -> dw_min:9.8780e-01  dw_max:1.0065e+00 lr:1.0000e-02
2023-04-03 12:24:16,138 ADAM: Layer 1 -> dw_min:9.7692e-01  dw_max:1.0246e+00 lr:1.0000e-02
2023-04-03 12:24:16,138 ADAM: Layer 2 -> dw_min:9.8570e-01  dw_max:1.0127e+00 lr:1.0000e-02
2023-04-03 12:24:16,138 ADAM: Layer 3 -> dw_min:9.9505e-01  dw_max:1.0075e+00 lr:1.0000e-02
2023-04-03 12:24:16,165 			Learning rate: weights:   1.000e-02    
2023-04-03 12:24:16,165 			Last test performance: 98.96%
2023-04-03 12:24:16,165 ----------------
2023-04-03 12:24:20,703   20  => 104   		Training 486 pattern with 99.79% 	Forward time: 	 4.40 sec
2023-04-03 12:24:20,703 			Loss:    1.588e-02    			Backward time: 	 0.13 sec 
2023-04-03 12:24:20,703 ADAM: Layer 0 -> dw_min:9.8620e-01  dw_max:1.0052e+00 lr:1.0000e-02
2023-04-03 12:24:20,703 ADAM: Layer 1 -> dw_min:9.7888e-01  dw_max:1.0225e+00 lr:1.0000e-02
2023-04-03 12:24:20,703 ADAM: Layer 2 -> dw_min:9.8712e-01  dw_max:1.0124e+00 lr:1.0000e-02
2023-04-03 12:24:20,703 ADAM: Layer 3 -> dw_min:9.9561e-01  dw_max:1.0067e+00 lr:1.0000e-02
2023-04-03 12:24:20,831 			Learning rate: weights:   1.000e-02    
2023-04-03 12:24:20,831 			Last test performance: 98.96%
2023-04-03 12:24:20,831 ----------------
2023-04-03 12:24:25,368   20  => 105   		Training 486 pattern with 99.79% 	Forward time: 	 4.40 sec
2023-04-03 12:24:25,368 			Loss:    3.795e-03    			Backward time: 	 0.13 sec 
2023-04-03 12:24:25,368 ADAM: Layer 0 -> dw_min:9.8789e-01  dw_max:1.0046e+00 lr:1.0000e-02
2023-04-03 12:24:25,368 ADAM: Layer 1 -> dw_min:9.8017e-01  dw_max:1.0209e+00 lr:1.0000e-02
2023-04-03 12:24:25,368 ADAM: Layer 2 -> dw_min:9.8840e-01  dw_max:1.0110e+00 lr:1.0000e-02
2023-04-03 12:24:25,369 ADAM: Layer 3 -> dw_min:9.9603e-01  dw_max:1.0073e+00 lr:1.0000e-02
2023-04-03 12:24:25,386 			Learning rate: weights:   1.000e-02    
2023-04-03 12:24:25,386 			Last test performance: 98.96%
2023-04-03 12:24:25,386 ----------------
2023-04-03 12:24:29,923   20  => 106   		Training 486 pattern with 98.54% 	Forward time: 	 4.40 sec
2023-04-03 12:24:29,923 			Loss:    2.897e-02    			Backward time: 	 0.13 sec 
2023-04-03 12:24:29,923 ADAM: Layer 0 -> dw_min:9.8847e-01  dw_max:1.0061e+00 lr:1.0000e-02
2023-04-03 12:24:29,923 ADAM: Layer 1 -> dw_min:9.8020e-01  dw_max:1.0227e+00 lr:1.0000e-02
2023-04-03 12:24:29,923 ADAM: Layer 2 -> dw_min:9.8876e-01  dw_max:1.0115e+00 lr:1.0000e-02
2023-04-03 12:24:29,924 ADAM: Layer 3 -> dw_min:9.9513e-01  dw_max:1.0063e+00 lr:1.0000e-02
2023-04-03 12:24:30,025 			Learning rate: weights:   1.000e-02    
2023-04-03 12:24:30,025 			Last test performance: 98.96%
2023-04-03 12:24:30,025 ----------------
2023-04-03 12:24:34,563   20  => 107   		Training 486 pattern with 99.79% 	Forward time: 	 4.40 sec
2023-04-03 12:24:34,563 			Loss:    7.665e-03    			Backward time: 	 0.13 sec 
2023-04-03 12:24:34,563 ADAM: Layer 0 -> dw_min:9.9030e-01  dw_max:1.0058e+00 lr:1.0000e-02
2023-04-03 12:24:34,564 ADAM: Layer 1 -> dw_min:9.8161e-01  dw_max:1.0212e+00 lr:1.0000e-02
2023-04-03 12:24:34,564 ADAM: Layer 2 -> dw_min:9.8566e-01  dw_max:1.0125e+00 lr:1.0000e-02
2023-04-03 12:24:34,564 ADAM: Layer 3 -> dw_min:9.9559e-01  dw_max:1.0058e+00 lr:1.0000e-02
2023-04-03 12:24:34,692 			Learning rate: weights:   1.000e-02    
2023-04-03 12:24:34,692 			Last test performance: 98.96%
2023-04-03 12:24:34,692 ----------------
2023-04-03 12:24:39,229   20  => 108   		Training 486 pattern with 99.58% 	Forward time: 	 4.40 sec
2023-04-03 12:24:39,229 			Loss:    6.949e-03    			Backward time: 	 0.13 sec 
2023-04-03 12:24:39,229 ADAM: Layer 0 -> dw_min:9.9067e-01  dw_max:1.0047e+00 lr:1.0000e-02
2023-04-03 12:24:39,229 ADAM: Layer 1 -> dw_min:9.8344e-01  dw_max:1.0182e+00 lr:1.0000e-02
2023-04-03 12:24:39,230 ADAM: Layer 2 -> dw_min:9.8580e-01  dw_max:1.0145e+00 lr:1.0000e-02
2023-04-03 12:24:39,230 ADAM: Layer 3 -> dw_min:9.9575e-01  dw_max:1.0053e+00 lr:1.0000e-02
2023-04-03 12:24:39,249 			Learning rate: weights:   1.000e-02    
2023-04-03 12:24:39,249 			Last test performance: 98.96%
2023-04-03 12:24:39,249 ----------------
2023-04-03 12:24:43,786   20  => 109   		Training 486 pattern with 99.58% 	Forward time: 	 4.40 sec
2023-04-03 12:24:43,786 			Loss:    7.657e-03    			Backward time: 	 0.13 sec 
2023-04-03 12:24:43,787 ADAM: Layer 0 -> dw_min:9.9176e-01  dw_max:1.0048e+00 lr:1.0000e-02
2023-04-03 12:24:43,787 ADAM: Layer 1 -> dw_min:9.8477e-01  dw_max:1.0155e+00 lr:1.0000e-02
2023-04-03 12:24:43,787 ADAM: Layer 2 -> dw_min:9.8511e-01  dw_max:1.0140e+00 lr:1.0000e-02
2023-04-03 12:24:43,787 ADAM: Layer 3 -> dw_min:9.9616e-01  dw_max:1.0045e+00 lr:1.0000e-02
2023-04-03 12:24:43,812 			Learning rate: weights:   1.000e-02    
2023-04-03 12:24:43,812 			Last test performance: 98.96%
2023-04-03 12:24:43,812 ----------------
2023-04-03 12:24:48,349   20  => 110   		Training 486 pattern with 99.58% 	Forward time: 	 4.40 sec
2023-04-03 12:24:48,349 			Loss:    1.361e-02    			Backward time: 	 0.13 sec 
2023-04-03 12:24:48,350 ADAM: Layer 0 -> dw_min:9.9363e-01  dw_max:1.0044e+00 lr:1.0000e-02
2023-04-03 12:24:48,350 ADAM: Layer 1 -> dw_min:9.8403e-01  dw_max:1.0155e+00 lr:1.0000e-02
2023-04-03 12:24:48,350 ADAM: Layer 2 -> dw_min:9.8444e-01  dw_max:1.0149e+00 lr:1.0000e-02
2023-04-03 12:24:48,350 ADAM: Layer 3 -> dw_min:9.9612e-01  dw_max:1.0041e+00 lr:1.0000e-02
2023-04-03 12:24:48,368 			Learning rate: weights:   1.000e-02    
2023-04-03 12:24:48,368 			Last test performance: 98.96%
2023-04-03 12:24:48,368 ----------------
2023-04-03 12:24:52,905   20  => 111   		Training 486 pattern with 99.79% 	Forward time: 	 4.40 sec
2023-04-03 12:24:52,905 			Loss:    5.838e-03    			Backward time: 	 0.13 sec 
2023-04-03 12:24:52,905 ADAM: Layer 0 -> dw_min:9.9287e-01  dw_max:1.0054e+00 lr:1.0000e-02
2023-04-03 12:24:52,905 ADAM: Layer 1 -> dw_min:9.8348e-01  dw_max:1.0144e+00 lr:1.0000e-02
2023-04-03 12:24:52,906 ADAM: Layer 2 -> dw_min:9.8374e-01  dw_max:1.0134e+00 lr:1.0000e-02
2023-04-03 12:24:52,906 ADAM: Layer 3 -> dw_min:9.9650e-01  dw_max:1.0052e+00 lr:1.0000e-02
2023-04-03 12:24:52,960 			Learning rate: weights:   1.000e-02    
2023-04-03 12:24:52,960 			Last test performance: 98.96%
2023-04-03 12:24:52,960 ----------------
2023-04-03 12:24:57,498   20  => 112   		Training 486 pattern with 99.58% 	Forward time: 	 4.40 sec
2023-04-03 12:24:57,498 			Loss:    1.177e-02    			Backward time: 	 0.13 sec 
2023-04-03 12:24:57,498 ADAM: Layer 0 -> dw_min:9.9382e-01  dw_max:1.0068e+00 lr:1.0000e-02
2023-04-03 12:24:57,498 ADAM: Layer 1 -> dw_min:9.8509e-01  dw_max:1.0130e+00 lr:1.0000e-02
2023-04-03 12:24:57,498 ADAM: Layer 2 -> dw_min:9.8546e-01  dw_max:1.0135e+00 lr:1.0000e-02
2023-04-03 12:24:57,498 ADAM: Layer 3 -> dw_min:9.9494e-01  dw_max:1.0047e+00 lr:1.0000e-02
2023-04-03 12:24:57,544 			Learning rate: weights:   1.000e-02    
2023-04-03 12:24:57,544 			Last test performance: 98.96%
2023-04-03 12:24:57,544 ----------------
2023-04-03 12:25:02,082   20  => 113   		Training 486 pattern with 99.58% 	Forward time: 	 4.40 sec
2023-04-03 12:25:02,082 			Loss:    1.076e-02    			Backward time: 	 0.13 sec 
2023-04-03 12:25:02,082 ADAM: Layer 0 -> dw_min:9.9450e-01  dw_max:1.0077e+00 lr:1.0000e-02
2023-04-03 12:25:02,082 ADAM: Layer 1 -> dw_min:9.8634e-01  dw_max:1.0116e+00 lr:1.0000e-02
2023-04-03 12:25:02,082 ADAM: Layer 2 -> dw_min:9.8574e-01  dw_max:1.0128e+00 lr:1.0000e-02
2023-04-03 12:25:02,083 ADAM: Layer 3 -> dw_min:9.9384e-01  dw_max:1.0044e+00 lr:1.0000e-02
2023-04-03 12:25:02,187 			Learning rate: weights:   1.000e-02    
2023-04-03 12:25:02,188 			Last test performance: 98.96%
2023-04-03 12:25:02,188 ----------------
2023-04-03 12:25:06,727   20  => 114   		Training 486 pattern with 99.79% 	Forward time: 	 4.41 sec
2023-04-03 12:25:06,728 			Loss:    6.508e-03    			Backward time: 	 0.13 sec 
2023-04-03 12:25:06,728 ADAM: Layer 0 -> dw_min:9.9516e-01  dw_max:1.0069e+00 lr:1.0000e-02
2023-04-03 12:25:06,728 ADAM: Layer 1 -> dw_min:9.8773e-01  dw_max:1.0108e+00 lr:1.0000e-02
2023-04-03 12:25:06,728 ADAM: Layer 2 -> dw_min:9.8510e-01  dw_max:1.0119e+00 lr:1.0000e-02
2023-04-03 12:25:06,728 ADAM: Layer 3 -> dw_min:9.9447e-01  dw_max:1.0040e+00 lr:1.0000e-02
2023-04-03 12:25:06,754 			Learning rate: weights:   1.000e-02    
2023-04-03 12:25:06,754 			Last test performance: 98.96%
2023-04-03 12:25:06,754 ----------------
2023-04-03 12:25:11,296   20  => 115   		Training 486 pattern with 99.58% 	Forward time: 	 4.41 sec
2023-04-03 12:25:11,296 			Loss:    8.048e-03    			Backward time: 	 0.13 sec 
2023-04-03 12:25:11,297 ADAM: Layer 0 -> dw_min:9.9454e-01  dw_max:1.0073e+00 lr:1.0000e-02
2023-04-03 12:25:11,297 ADAM: Layer 1 -> dw_min:9.8729e-01  dw_max:1.0100e+00 lr:1.0000e-02
2023-04-03 12:25:11,297 ADAM: Layer 2 -> dw_min:9.8656e-01  dw_max:1.0141e+00 lr:1.0000e-02
2023-04-03 12:25:11,297 ADAM: Layer 3 -> dw_min:9.9503e-01  dw_max:1.0035e+00 lr:1.0000e-02
2023-04-03 12:25:11,315 			Learning rate: weights:   1.000e-02    
2023-04-03 12:25:11,315 			Last test performance: 98.96%
2023-04-03 12:25:11,315 ----------------
2023-04-03 12:25:15,855   20  => 116   		Training 486 pattern with 99.58% 	Forward time: 	 4.41 sec
2023-04-03 12:25:15,855 			Loss:    8.135e-03    			Backward time: 	 0.13 sec 
2023-04-03 12:25:15,855 ADAM: Layer 0 -> dw_min:9.9406e-01  dw_max:1.0048e+00 lr:1.0000e-02
2023-04-03 12:25:15,855 ADAM: Layer 1 -> dw_min:9.8274e-01  dw_max:1.0095e+00 lr:1.0000e-02
2023-04-03 12:25:15,855 ADAM: Layer 2 -> dw_min:9.8692e-01  dw_max:1.0134e+00 lr:1.0000e-02
2023-04-03 12:25:15,856 ADAM: Layer 3 -> dw_min:9.9548e-01  dw_max:1.0035e+00 lr:1.0000e-02
2023-04-03 12:25:15,881 			Learning rate: weights:   1.000e-02    
2023-04-03 12:25:15,881 			Last test performance: 98.96%
2023-04-03 12:25:15,881 ----------------
2023-04-03 12:25:20,419   20  => 117   		Training 486 pattern with 99.58% 	Forward time: 	 4.40 sec
2023-04-03 12:25:20,419 			Loss:    8.299e-03    			Backward time: 	 0.13 sec 
2023-04-03 12:25:20,420 ADAM: Layer 0 -> dw_min:9.9442e-01  dw_max:1.0051e+00 lr:1.0000e-02
2023-04-03 12:25:20,420 ADAM: Layer 1 -> dw_min:9.8395e-01  dw_max:1.0128e+00 lr:1.0000e-02
2023-04-03 12:25:20,420 ADAM: Layer 2 -> dw_min:9.8475e-01  dw_max:1.0134e+00 lr:1.0000e-02
2023-04-03 12:25:20,420 ADAM: Layer 3 -> dw_min:9.9465e-01  dw_max:1.0046e+00 lr:1.0000e-02
2023-04-03 12:25:20,497 			Learning rate: weights:   1.000e-02    
2023-04-03 12:25:20,497 			Last test performance: 98.96%
2023-04-03 12:25:20,497 ----------------
2023-04-03 12:25:25,036   20  => 118   		Training 486 pattern with 99.79% 	Forward time: 	 4.41 sec
2023-04-03 12:25:25,036 			Loss:    4.439e-03    			Backward time: 	 0.13 sec 
2023-04-03 12:25:25,036 ADAM: Layer 0 -> dw_min:9.9504e-01  dw_max:1.0049e+00 lr:1.0000e-02
2023-04-03 12:25:25,036 ADAM: Layer 1 -> dw_min:9.8559e-01  dw_max:1.0111e+00 lr:1.0000e-02
2023-04-03 12:25:25,036 ADAM: Layer 2 -> dw_min:9.8627e-01  dw_max:1.0121e+00 lr:1.0000e-02
2023-04-03 12:25:25,037 ADAM: Layer 3 -> dw_min:9.9516e-01  dw_max:1.0039e+00 lr:1.0000e-02
2023-04-03 12:25:25,061 			Learning rate: weights:   1.000e-02    
2023-04-03 12:25:25,061 			Last test performance: 98.96%
2023-04-03 12:25:25,061 ----------------
2023-04-03 12:25:29,599   20  => 119   		Training 486 pattern with 99.79% 	Forward time: 	 4.40 sec
2023-04-03 12:25:29,599 			Loss:    7.492e-03    			Backward time: 	 0.13 sec 
2023-04-03 12:25:29,599 ADAM: Layer 0 -> dw_min:9.9528e-01  dw_max:1.0048e+00 lr:1.0000e-02
2023-04-03 12:25:29,599 ADAM: Layer 1 -> dw_min:9.8622e-01  dw_max:1.0114e+00 lr:1.0000e-02
2023-04-03 12:25:29,599 ADAM: Layer 2 -> dw_min:9.8765e-01  dw_max:1.0108e+00 lr:1.0000e-02
2023-04-03 12:25:29,600 ADAM: Layer 3 -> dw_min:9.9564e-01  dw_max:1.0076e+00 lr:1.0000e-02
2023-04-03 12:25:29,679 			Learning rate: weights:   1.000e-02    
2023-04-03 12:25:29,679 			Last test performance: 98.96%
2023-04-03 12:25:29,679 ----------------
2023-04-03 12:25:34,218   20  => 120   		Training 486 pattern with 99.58% 	Forward time: 	 4.41 sec
2023-04-03 12:25:34,218 			Loss:    9.597e-03    			Backward time: 	 0.13 sec 
2023-04-03 12:25:34,218 ADAM: Layer 0 -> dw_min:9.9002e-01  dw_max:1.0050e+00 lr:1.0000e-02
2023-04-03 12:25:34,218 ADAM: Layer 1 -> dw_min:9.8589e-01  dw_max:1.0108e+00 lr:1.0000e-02
2023-04-03 12:25:34,218 ADAM: Layer 2 -> dw_min:9.8519e-01  dw_max:1.0146e+00 lr:1.0000e-02
2023-04-03 12:25:34,219 ADAM: Layer 3 -> dw_min:9.9609e-01  dw_max:1.0069e+00 lr:1.0000e-02
2023-04-03 12:25:34,238 			Learning rate: weights:   1.000e-02    
2023-04-03 12:25:34,238 			Last test performance: 98.96%
2023-04-03 12:25:34,238 ----------------
2023-04-03 12:25:38,776   20  => 121   		Training 486 pattern with 98.54% 	Forward time: 	 4.40 sec
2023-04-03 12:25:38,776 			Loss:    4.106e-02    			Backward time: 	 0.13 sec 
2023-04-03 12:25:38,776 ADAM: Layer 0 -> dw_min:9.9043e-01  dw_max:1.0052e+00 lr:1.0000e-02
2023-04-03 12:25:38,776 ADAM: Layer 1 -> dw_min:9.8674e-01  dw_max:1.0155e+00 lr:1.0000e-02
2023-04-03 12:25:38,776 ADAM: Layer 2 -> dw_min:9.8498e-01  dw_max:1.0150e+00 lr:1.0000e-02
2023-04-03 12:25:38,776 ADAM: Layer 3 -> dw_min:9.9103e-01  dw_max:1.0096e+00 lr:1.0000e-02
2023-04-03 12:25:38,850 			Learning rate: weights:   1.000e-02    
2023-04-03 12:25:38,850 			Last test performance: 98.96%
2023-04-03 12:25:38,850 ----------------
2023-04-03 12:25:43,389   20  => 122   		Training 486 pattern with 98.96% 	Forward time: 	 4.40 sec
2023-04-03 12:25:43,389 			Loss:    1.803e-02    			Backward time: 	 0.13 sec 
2023-04-03 12:25:43,389 ADAM: Layer 0 -> dw_min:9.9163e-01  dw_max:1.0074e+00 lr:1.0000e-02
2023-04-03 12:25:43,389 ADAM: Layer 1 -> dw_min:9.8592e-01  dw_max:1.0185e+00 lr:1.0000e-02
2023-04-03 12:25:43,389 ADAM: Layer 2 -> dw_min:9.8566e-01  dw_max:1.0135e+00 lr:1.0000e-02
2023-04-03 12:25:43,390 ADAM: Layer 3 -> dw_min:9.9212e-01  dw_max:1.0086e+00 lr:1.0000e-02
2023-04-03 12:25:43,486 			Learning rate: weights:   1.000e-02    
2023-04-03 12:25:43,486 			Last test performance: 98.96%
2023-04-03 12:25:43,486 ----------------
2023-04-03 12:25:48,024   20  => 123   		Training 486 pattern with 99.38% 	Forward time: 	 4.40 sec
2023-04-03 12:25:48,024 			Loss:    7.550e-03    			Backward time: 	 0.13 sec 
2023-04-03 12:25:48,025 ADAM: Layer 0 -> dw_min:9.9203e-01  dw_max:1.0062e+00 lr:1.0000e-02
2023-04-03 12:25:48,025 ADAM: Layer 1 -> dw_min:9.8534e-01  dw_max:1.0145e+00 lr:1.0000e-02
2023-04-03 12:25:48,025 ADAM: Layer 2 -> dw_min:9.8514e-01  dw_max:1.0146e+00 lr:1.0000e-02
2023-04-03 12:25:48,025 ADAM: Layer 3 -> dw_min:9.9288e-01  dw_max:1.0078e+00 lr:1.0000e-02
2023-04-03 12:25:48,044 			Learning rate: weights:   1.000e-02    
2023-04-03 12:25:48,044 			Last test performance: 98.96%
2023-04-03 12:25:48,044 ----------------
2023-04-03 12:25:52,582   20  => 124   		Training 486 pattern with 99.58% 	Forward time: 	 4.41 sec
2023-04-03 12:25:52,582 			Loss:    8.649e-03    			Backward time: 	 0.13 sec 
2023-04-03 12:25:52,582 ADAM: Layer 0 -> dw_min:9.9171e-01  dw_max:1.0057e+00 lr:1.0000e-02
2023-04-03 12:25:52,583 ADAM: Layer 1 -> dw_min:9.8680e-01  dw_max:1.0147e+00 lr:1.0000e-02
2023-04-03 12:25:52,583 ADAM: Layer 2 -> dw_min:9.8377e-01  dw_max:1.0148e+00 lr:1.0000e-02
2023-04-03 12:25:52,583 ADAM: Layer 3 -> dw_min:9.9357e-01  dw_max:1.0070e+00 lr:1.0000e-02
2023-04-03 12:25:52,661 
2023-04-03 12:25:52,661 Testing:
2023-04-03 12:25:52,881 		24 of 10000 with 91.67% 	 Time used:  0.22 sec
2023-04-03 12:25:53,100 		48 of 10000 with 93.75% 	 Time used:  0.22 sec
2023-04-03 12:25:53,320 		72 of 10000 with 95.83% 	 Time used:  0.22 sec
2023-04-03 12:25:53,540 		96 of 10000 with 96.88% 	 Time used:  0.22 sec
2023-04-03 12:25:53,760 		120 of 10000 with 97.50% 	 Time used:  0.22 sec
2023-04-03 12:25:53,980 		144 of 10000 with 97.92% 	 Time used:  0.22 sec
2023-04-03 12:25:54,199 		168 of 10000 with 98.21% 	 Time used:  0.22 sec
2023-04-03 12:25:54,419 		192 of 10000 with 98.44% 	 Time used:  0.22 sec
2023-04-03 12:25:54,639 		216 of 10000 with 98.61% 	 Time used:  0.22 sec
2023-04-03 12:25:54,859 		240 of 10000 with 98.75% 	 Time used:  0.22 sec
2023-04-03 12:25:55,079 		264 of 10000 with 98.86% 	 Time used:  0.22 sec
2023-04-03 12:25:55,298 		288 of 10000 with 98.96% 	 Time used:  0.22 sec
2023-04-03 12:25:55,518 		312 of 10000 with 98.72% 	 Time used:  0.22 sec
2023-04-03 12:25:55,738 		336 of 10000 with 98.81% 	 Time used:  0.22 sec
2023-04-03 12:25:55,958 		360 of 10000 with 98.89% 	 Time used:  0.22 sec
2023-04-03 12:25:56,178 		384 of 10000 with 98.96% 	 Time used:  0.22 sec
2023-04-03 12:25:56,398 		408 of 10000 with 99.02% 	 Time used:  0.22 sec
2023-04-03 12:25:56,617 		432 of 10000 with 99.07% 	 Time used:  0.22 sec
2023-04-03 12:25:56,837 		456 of 10000 with 98.46% 	 Time used:  0.22 sec
2023-04-03 12:25:57,057 		480 of 10000 with 98.54% 	 Time used:  0.22 sec
2023-04-03 12:25:57,277 		504 of 10000 with 98.61% 	 Time used:  0.22 sec
2023-04-03 12:25:57,496 		528 of 10000 with 98.67% 	 Time used:  0.22 sec
2023-04-03 12:25:57,716 		552 of 10000 with 98.73% 	 Time used:  0.22 sec
2023-04-03 12:25:57,936 		576 of 10000 with 98.78% 	 Time used:  0.22 sec
2023-04-03 12:25:58,156 		600 of 10000 with 98.83% 	 Time used:  0.22 sec
2023-04-03 12:25:58,376 		624 of 10000 with 98.88% 	 Time used:  0.22 sec
2023-04-03 12:25:58,596 		648 of 10000 with 98.92% 	 Time used:  0.22 sec
2023-04-03 12:25:58,815 		672 of 10000 with 98.96% 	 Time used:  0.22 sec
2023-04-03 12:25:59,035 		696 of 10000 with 98.99% 	 Time used:  0.22 sec
2023-04-03 12:25:59,255 		720 of 10000 with 99.03% 	 Time used:  0.22 sec
2023-04-03 12:25:59,475 		744 of 10000 with 99.06% 	 Time used:  0.22 sec
2023-04-03 12:25:59,695 		768 of 10000 with 99.09% 	 Time used:  0.22 sec
2023-04-03 12:25:59,914 		792 of 10000 with 99.12% 	 Time used:  0.22 sec
2023-04-03 12:26:00,134 		816 of 10000 with 99.14% 	 Time used:  0.22 sec
2023-04-03 12:26:00,354 		840 of 10000 with 99.05% 	 Time used:  0.22 sec
2023-04-03 12:26:00,574 		864 of 10000 with 98.96% 	 Time used:  0.22 sec
2023-04-03 12:26:00,794 		888 of 10000 with 98.99% 	 Time used:  0.22 sec
2023-04-03 12:26:01,013 		912 of 10000 with 99.01% 	 Time used:  0.22 sec
2023-04-03 12:26:01,233 		936 of 10000 with 99.04% 	 Time used:  0.22 sec
2023-04-03 12:26:01,453 		960 of 10000 with 99.06% 	 Time used:  0.22 sec
2023-04-03 12:26:01,673 		984 of 10000 with 99.09% 	 Time used:  0.22 sec
2023-04-03 12:26:01,893 		1008 of 10000 with 99.11% 	 Time used:  0.22 sec
2023-04-03 12:26:02,113 		1032 of 10000 with 99.13% 	 Time used:  0.22 sec
2023-04-03 12:26:02,333 		1056 of 10000 with 99.15% 	 Time used:  0.22 sec
2023-04-03 12:26:02,553 		1080 of 10000 with 99.17% 	 Time used:  0.22 sec
2023-04-03 12:26:02,773 		1104 of 10000 with 99.18% 	 Time used:  0.22 sec
2023-04-03 12:26:02,992 		1128 of 10000 with 99.20% 	 Time used:  0.22 sec
2023-04-03 12:26:03,213 		1152 of 10000 with 99.22% 	 Time used:  0.22 sec
2023-04-03 12:26:03,432 		1176 of 10000 with 99.23% 	 Time used:  0.22 sec
2023-04-03 12:26:03,652 		1200 of 10000 with 99.17% 	 Time used:  0.22 sec
2023-04-03 12:26:03,873 		1224 of 10000 with 99.10% 	 Time used:  0.22 sec
2023-04-03 12:26:04,093 		1248 of 10000 with 99.12% 	 Time used:  0.22 sec
2023-04-03 12:26:04,312 		1272 of 10000 with 99.14% 	 Time used:  0.22 sec
2023-04-03 12:26:04,532 		1296 of 10000 with 99.15% 	 Time used:  0.22 sec
2023-04-03 12:26:04,752 		1320 of 10000 with 99.17% 	 Time used:  0.22 sec
2023-04-03 12:26:04,972 		1344 of 10000 with 99.18% 	 Time used:  0.22 sec
2023-04-03 12:26:05,192 		1368 of 10000 with 99.20% 	 Time used:  0.22 sec
2023-04-03 12:26:05,411 		1392 of 10000 with 99.21% 	 Time used:  0.22 sec
2023-04-03 12:26:05,631 		1416 of 10000 with 99.22% 	 Time used:  0.22 sec
2023-04-03 12:26:05,852 		1440 of 10000 with 99.24% 	 Time used:  0.22 sec
2023-04-03 12:26:06,071 		1464 of 10000 with 99.25% 	 Time used:  0.22 sec
2023-04-03 12:26:06,291 		1488 of 10000 with 99.19% 	 Time used:  0.22 sec
2023-04-03 12:26:06,511 		1512 of 10000 with 99.21% 	 Time used:  0.22 sec
2023-04-03 12:26:06,731 		1536 of 10000 with 99.15% 	 Time used:  0.22 sec
2023-04-03 12:26:06,951 		1560 of 10000 with 99.17% 	 Time used:  0.22 sec
2023-04-03 12:26:07,170 		1584 of 10000 with 99.12% 	 Time used:  0.22 sec
2023-04-03 12:26:07,390 		1608 of 10000 with 99.13% 	 Time used:  0.22 sec
2023-04-03 12:26:07,610 		1632 of 10000 with 99.08% 	 Time used:  0.22 sec
2023-04-03 12:26:07,832 		1656 of 10000 with 99.09% 	 Time used:  0.22 sec
2023-04-03 12:26:08,051 		1680 of 10000 with 99.11% 	 Time used:  0.22 sec
2023-04-03 12:26:08,271 		1704 of 10000 with 99.12% 	 Time used:  0.22 sec
2023-04-03 12:26:08,491 		1728 of 10000 with 99.13% 	 Time used:  0.22 sec
2023-04-03 12:26:08,711 		1752 of 10000 with 99.14% 	 Time used:  0.22 sec
2023-04-03 12:26:08,931 		1776 of 10000 with 99.16% 	 Time used:  0.22 sec
2023-04-03 12:26:09,151 		1800 of 10000 with 99.17% 	 Time used:  0.22 sec
2023-04-03 12:26:09,371 		1824 of 10000 with 99.18% 	 Time used:  0.22 sec
2023-04-03 12:26:09,590 		1848 of 10000 with 99.19% 	 Time used:  0.22 sec
2023-04-03 12:26:09,812 		1872 of 10000 with 99.09% 	 Time used:  0.22 sec
2023-04-03 12:26:10,031 		1896 of 10000 with 99.10% 	 Time used:  0.22 sec
2023-04-03 12:26:10,251 		1920 of 10000 with 99.11% 	 Time used:  0.22 sec
2023-04-03 12:26:10,471 		1944 of 10000 with 99.13% 	 Time used:  0.22 sec
2023-04-03 12:26:10,691 		1968 of 10000 with 99.14% 	 Time used:  0.22 sec
2023-04-03 12:26:10,911 		1992 of 10000 with 99.15% 	 Time used:  0.22 sec
2023-04-03 12:26:11,130 		2016 of 10000 with 99.16% 	 Time used:  0.22 sec
2023-04-03 12:26:11,350 		2040 of 10000 with 99.17% 	 Time used:  0.22 sec
2023-04-03 12:26:11,570 		2064 of 10000 with 99.18% 	 Time used:  0.22 sec
2023-04-03 12:26:11,790 		2088 of 10000 with 99.19% 	 Time used:  0.22 sec
2023-04-03 12:26:12,010 		2112 of 10000 with 99.15% 	 Time used:  0.22 sec
2023-04-03 12:26:12,230 		2136 of 10000 with 99.16% 	 Time used:  0.22 sec
2023-04-03 12:26:12,450 		2160 of 10000 with 99.17% 	 Time used:  0.22 sec
2023-04-03 12:26:12,670 		2184 of 10000 with 99.18% 	 Time used:  0.22 sec
2023-04-03 12:26:12,889 		2208 of 10000 with 99.18% 	 Time used:  0.22 sec
2023-04-03 12:26:13,109 		2232 of 10000 with 99.19% 	 Time used:  0.22 sec
2023-04-03 12:26:13,329 		2256 of 10000 with 99.16% 	 Time used:  0.22 sec
2023-04-03 12:26:13,549 		2280 of 10000 with 99.17% 	 Time used:  0.22 sec
2023-04-03 12:26:13,768 		2304 of 10000 with 99.18% 	 Time used:  0.22 sec
2023-04-03 12:26:13,988 		2328 of 10000 with 99.18% 	 Time used:  0.22 sec
2023-04-03 12:26:14,208 		2352 of 10000 with 99.19% 	 Time used:  0.22 sec
2023-04-03 12:26:14,428 		2376 of 10000 with 99.20% 	 Time used:  0.22 sec
2023-04-03 12:26:14,648 		2400 of 10000 with 99.21% 	 Time used:  0.22 sec
2023-04-03 12:26:14,867 		2424 of 10000 with 99.17% 	 Time used:  0.22 sec
2023-04-03 12:26:15,087 		2448 of 10000 with 99.18% 	 Time used:  0.22 sec
2023-04-03 12:26:15,307 		2472 of 10000 with 99.19% 	 Time used:  0.22 sec
2023-04-03 12:26:15,527 		2496 of 10000 with 99.20% 	 Time used:  0.22 sec
2023-04-03 12:26:15,748 		2520 of 10000 with 99.21% 	 Time used:  0.22 sec
2023-04-03 12:26:15,968 		2544 of 10000 with 99.21% 	 Time used:  0.22 sec
2023-04-03 12:26:16,187 		2568 of 10000 with 99.18% 	 Time used:  0.22 sec
2023-04-03 12:26:16,407 		2592 of 10000 with 99.19% 	 Time used:  0.22 sec
2023-04-03 12:26:16,627 		2616 of 10000 with 99.16% 	 Time used:  0.22 sec
2023-04-03 12:26:16,847 		2640 of 10000 with 99.17% 	 Time used:  0.22 sec
2023-04-03 12:26:17,067 		2664 of 10000 with 99.17% 	 Time used:  0.22 sec
2023-04-03 12:26:17,286 		2688 of 10000 with 99.18% 	 Time used:  0.22 sec
2023-04-03 12:26:17,506 		2712 of 10000 with 99.19% 	 Time used:  0.22 sec
2023-04-03 12:26:17,726 		2736 of 10000 with 99.20% 	 Time used:  0.22 sec
2023-04-03 12:26:17,946 		2760 of 10000 with 99.20% 	 Time used:  0.22 sec
2023-04-03 12:26:18,166 		2784 of 10000 with 99.21% 	 Time used:  0.22 sec
2023-04-03 12:26:18,386 		2808 of 10000 with 99.22% 	 Time used:  0.22 sec
2023-04-03 12:26:18,605 		2832 of 10000 with 99.22% 	 Time used:  0.22 sec
2023-04-03 12:26:18,825 		2856 of 10000 with 99.23% 	 Time used:  0.22 sec
2023-04-03 12:26:19,045 		2880 of 10000 with 99.24% 	 Time used:  0.22 sec
2023-04-03 12:26:19,265 		2904 of 10000 with 99.24% 	 Time used:  0.22 sec
2023-04-03 12:26:19,485 		2928 of 10000 with 99.25% 	 Time used:  0.22 sec
2023-04-03 12:26:19,704 		2952 of 10000 with 99.25% 	 Time used:  0.22 sec
2023-04-03 12:26:19,924 		2976 of 10000 with 99.26% 	 Time used:  0.22 sec
2023-04-03 12:26:20,144 		3000 of 10000 with 99.23% 	 Time used:  0.22 sec
2023-04-03 12:26:20,364 		3024 of 10000 with 99.24% 	 Time used:  0.22 sec
2023-04-03 12:26:20,583 		3048 of 10000 with 99.25% 	 Time used:  0.22 sec
2023-04-03 12:26:20,803 		3072 of 10000 with 99.22% 	 Time used:  0.22 sec
2023-04-03 12:26:21,023 		3096 of 10000 with 99.22% 	 Time used:  0.22 sec
2023-04-03 12:26:21,243 		3120 of 10000 with 99.23% 	 Time used:  0.22 sec
2023-04-03 12:26:21,462 		3144 of 10000 with 99.24% 	 Time used:  0.22 sec
2023-04-03 12:26:21,682 		3168 of 10000 with 99.21% 	 Time used:  0.22 sec
2023-04-03 12:26:21,902 		3192 of 10000 with 99.22% 	 Time used:  0.22 sec
2023-04-03 12:26:22,122 		3216 of 10000 with 99.22% 	 Time used:  0.22 sec
2023-04-03 12:26:22,342 		3240 of 10000 with 99.23% 	 Time used:  0.22 sec
2023-04-03 12:26:22,561 		3264 of 10000 with 99.23% 	 Time used:  0.22 sec
2023-04-03 12:26:22,781 		3288 of 10000 with 99.21% 	 Time used:  0.22 sec
2023-04-03 12:26:23,001 		3312 of 10000 with 99.21% 	 Time used:  0.22 sec
2023-04-03 12:26:23,220 		3336 of 10000 with 99.22% 	 Time used:  0.22 sec
2023-04-03 12:26:23,440 		3360 of 10000 with 99.23% 	 Time used:  0.22 sec
2023-04-03 12:26:23,660 		3384 of 10000 with 99.23% 	 Time used:  0.22 sec
2023-04-03 12:26:23,880 		3408 of 10000 with 99.24% 	 Time used:  0.22 sec
2023-04-03 12:26:24,099 		3432 of 10000 with 99.24% 	 Time used:  0.22 sec
2023-04-03 12:26:24,319 		3456 of 10000 with 99.25% 	 Time used:  0.22 sec
2023-04-03 12:26:24,539 		3480 of 10000 with 99.22% 	 Time used:  0.22 sec
2023-04-03 12:26:24,759 		3504 of 10000 with 99.23% 	 Time used:  0.22 sec
2023-04-03 12:26:24,978 		3528 of 10000 with 99.23% 	 Time used:  0.22 sec
2023-04-03 12:26:25,198 		3552 of 10000 with 99.24% 	 Time used:  0.22 sec
2023-04-03 12:26:25,418 		3576 of 10000 with 99.22% 	 Time used:  0.22 sec
2023-04-03 12:26:25,637 		3600 of 10000 with 99.19% 	 Time used:  0.22 sec
2023-04-03 12:26:25,857 		3624 of 10000 with 99.20% 	 Time used:  0.22 sec
2023-04-03 12:26:26,077 		3648 of 10000 with 99.21% 	 Time used:  0.22 sec
2023-04-03 12:26:26,297 		3672 of 10000 with 99.21% 	 Time used:  0.22 sec
2023-04-03 12:26:26,516 		3696 of 10000 with 99.22% 	 Time used:  0.22 sec
2023-04-03 12:26:26,736 		3720 of 10000 with 99.22% 	 Time used:  0.22 sec
2023-04-03 12:26:26,956 		3744 of 10000 with 99.23% 	 Time used:  0.22 sec
2023-04-03 12:26:27,176 		3768 of 10000 with 99.23% 	 Time used:  0.22 sec
2023-04-03 12:26:27,395 		3792 of 10000 with 99.24% 	 Time used:  0.22 sec
2023-04-03 12:26:27,615 		3816 of 10000 with 99.21% 	 Time used:  0.22 sec
2023-04-03 12:26:27,835 		3840 of 10000 with 99.22% 	 Time used:  0.22 sec
2023-04-03 12:26:28,055 		3864 of 10000 with 99.22% 	 Time used:  0.22 sec
2023-04-03 12:26:28,274 		3888 of 10000 with 99.23% 	 Time used:  0.22 sec
2023-04-03 12:26:28,494 		3912 of 10000 with 99.23% 	 Time used:  0.22 sec
2023-04-03 12:26:28,714 		3936 of 10000 with 99.24% 	 Time used:  0.22 sec
2023-04-03 12:26:28,934 		3960 of 10000 with 99.24% 	 Time used:  0.22 sec
2023-04-03 12:26:29,153 		3984 of 10000 with 99.22% 	 Time used:  0.22 sec
2023-04-03 12:26:29,373 		4008 of 10000 with 99.20% 	 Time used:  0.22 sec
2023-04-03 12:26:29,593 		4032 of 10000 with 99.21% 	 Time used:  0.22 sec
2023-04-03 12:26:29,813 		4056 of 10000 with 99.19% 	 Time used:  0.22 sec
2023-04-03 12:26:30,032 		4080 of 10000 with 99.19% 	 Time used:  0.22 sec
2023-04-03 12:26:30,252 		4104 of 10000 with 99.20% 	 Time used:  0.22 sec
2023-04-03 12:26:30,472 		4128 of 10000 with 99.20% 	 Time used:  0.22 sec
2023-04-03 12:26:30,691 		4152 of 10000 with 99.21% 	 Time used:  0.22 sec
2023-04-03 12:26:30,911 		4176 of 10000 with 99.21% 	 Time used:  0.22 sec
2023-04-03 12:26:31,131 		4200 of 10000 with 99.19% 	 Time used:  0.22 sec
2023-04-03 12:26:31,351 		4224 of 10000 with 99.20% 	 Time used:  0.22 sec
2023-04-03 12:26:31,570 		4248 of 10000 with 99.20% 	 Time used:  0.22 sec
2023-04-03 12:26:31,790 		4272 of 10000 with 99.20% 	 Time used:  0.22 sec
2023-04-03 12:26:32,010 		4296 of 10000 with 99.19% 	 Time used:  0.22 sec
2023-04-03 12:26:32,230 		4320 of 10000 with 99.19% 	 Time used:  0.22 sec
2023-04-03 12:26:32,449 		4344 of 10000 with 99.19% 	 Time used:  0.22 sec
2023-04-03 12:26:32,669 		4368 of 10000 with 99.20% 	 Time used:  0.22 sec
2023-04-03 12:26:32,889 		4392 of 10000 with 99.20% 	 Time used:  0.22 sec
2023-04-03 12:26:33,109 		4416 of 10000 with 99.21% 	 Time used:  0.22 sec
2023-04-03 12:26:33,328 		4440 of 10000 with 99.21% 	 Time used:  0.22 sec
2023-04-03 12:26:33,548 		4464 of 10000 with 99.22% 	 Time used:  0.22 sec
2023-04-03 12:26:33,768 		4488 of 10000 with 99.22% 	 Time used:  0.22 sec
2023-04-03 12:26:33,988 		4512 of 10000 with 99.18% 	 Time used:  0.22 sec
2023-04-03 12:26:34,207 		4536 of 10000 with 99.18% 	 Time used:  0.22 sec
2023-04-03 12:26:34,427 		4560 of 10000 with 99.19% 	 Time used:  0.22 sec
2023-04-03 12:26:34,647 		4584 of 10000 with 99.19% 	 Time used:  0.22 sec
2023-04-03 12:26:34,867 		4608 of 10000 with 99.20% 	 Time used:  0.22 sec
2023-04-03 12:26:35,087 		4632 of 10000 with 99.20% 	 Time used:  0.22 sec
2023-04-03 12:26:35,306 		4656 of 10000 with 99.21% 	 Time used:  0.22 sec
2023-04-03 12:26:35,526 		4680 of 10000 with 99.21% 	 Time used:  0.22 sec
2023-04-03 12:26:35,746 		4704 of 10000 with 99.21% 	 Time used:  0.22 sec
2023-04-03 12:26:35,966 		4728 of 10000 with 99.18% 	 Time used:  0.22 sec
2023-04-03 12:26:36,185 		4752 of 10000 with 99.18% 	 Time used:  0.22 sec
2023-04-03 12:26:36,405 		4776 of 10000 with 99.18% 	 Time used:  0.22 sec
2023-04-03 12:26:36,625 		4800 of 10000 with 99.19% 	 Time used:  0.22 sec
2023-04-03 12:26:36,845 		4824 of 10000 with 99.19% 	 Time used:  0.22 sec
2023-04-03 12:26:37,065 		4848 of 10000 with 99.20% 	 Time used:  0.22 sec
2023-04-03 12:26:37,284 		4872 of 10000 with 99.18% 	 Time used:  0.22 sec
2023-04-03 12:26:37,504 		4896 of 10000 with 99.18% 	 Time used:  0.22 sec
2023-04-03 12:26:37,724 		4920 of 10000 with 99.19% 	 Time used:  0.22 sec
2023-04-03 12:26:37,944 		4944 of 10000 with 99.19% 	 Time used:  0.22 sec
2023-04-03 12:26:38,164 		4968 of 10000 with 99.19% 	 Time used:  0.22 sec
2023-04-03 12:26:38,383 		4992 of 10000 with 99.18% 	 Time used:  0.22 sec
2023-04-03 12:26:38,603 		5016 of 10000 with 99.18% 	 Time used:  0.22 sec
2023-04-03 12:26:38,823 		5040 of 10000 with 99.19% 	 Time used:  0.22 sec
2023-04-03 12:26:39,043 		5064 of 10000 with 99.19% 	 Time used:  0.22 sec
2023-04-03 12:26:39,263 		5088 of 10000 with 99.19% 	 Time used:  0.22 sec
2023-04-03 12:26:39,482 		5112 of 10000 with 99.20% 	 Time used:  0.22 sec
2023-04-03 12:26:39,702 		5136 of 10000 with 99.20% 	 Time used:  0.22 sec
2023-04-03 12:26:39,922 		5160 of 10000 with 99.21% 	 Time used:  0.22 sec
2023-04-03 12:26:40,142 		5184 of 10000 with 99.21% 	 Time used:  0.22 sec
2023-04-03 12:26:40,362 		5208 of 10000 with 99.21% 	 Time used:  0.22 sec
2023-04-03 12:26:40,581 		5232 of 10000 with 99.22% 	 Time used:  0.22 sec
2023-04-03 12:26:40,801 		5256 of 10000 with 99.20% 	 Time used:  0.22 sec
2023-04-03 12:26:41,021 		5280 of 10000 with 99.20% 	 Time used:  0.22 sec
2023-04-03 12:26:41,241 		5304 of 10000 with 99.21% 	 Time used:  0.22 sec
2023-04-03 12:26:41,461 		5328 of 10000 with 99.21% 	 Time used:  0.22 sec
2023-04-03 12:26:41,680 		5352 of 10000 with 99.22% 	 Time used:  0.22 sec
2023-04-03 12:26:41,900 		5376 of 10000 with 99.22% 	 Time used:  0.22 sec
2023-04-03 12:26:42,120 		5400 of 10000 with 99.20% 	 Time used:  0.22 sec
2023-04-03 12:26:42,340 		5424 of 10000 with 99.19% 	 Time used:  0.22 sec
2023-04-03 12:26:42,560 		5448 of 10000 with 99.19% 	 Time used:  0.22 sec
2023-04-03 12:26:42,779 		5472 of 10000 with 99.18% 	 Time used:  0.22 sec
2023-04-03 12:26:42,999 		5496 of 10000 with 99.18% 	 Time used:  0.22 sec
2023-04-03 12:26:43,219 		5520 of 10000 with 99.15% 	 Time used:  0.22 sec
2023-04-03 12:26:43,439 		5544 of 10000 with 99.15% 	 Time used:  0.22 sec
2023-04-03 12:26:43,658 		5568 of 10000 with 99.16% 	 Time used:  0.22 sec
2023-04-03 12:26:43,878 		5592 of 10000 with 99.16% 	 Time used:  0.22 sec
2023-04-03 12:26:44,098 		5616 of 10000 with 99.16% 	 Time used:  0.22 sec
2023-04-03 12:26:44,318 		5640 of 10000 with 99.15% 	 Time used:  0.22 sec
2023-04-03 12:26:44,538 		5664 of 10000 with 99.15% 	 Time used:  0.22 sec
2023-04-03 12:26:44,757 		5688 of 10000 with 99.16% 	 Time used:  0.22 sec
2023-04-03 12:26:44,977 		5712 of 10000 with 99.14% 	 Time used:  0.22 sec
2023-04-03 12:26:45,197 		5736 of 10000 with 99.11% 	 Time used:  0.22 sec
2023-04-03 12:26:45,417 		5760 of 10000 with 99.11% 	 Time used:  0.22 sec
2023-04-03 12:26:45,637 		5784 of 10000 with 99.10% 	 Time used:  0.22 sec
2023-04-03 12:26:45,857 		5808 of 10000 with 99.10% 	 Time used:  0.22 sec
2023-04-03 12:26:46,077 		5832 of 10000 with 99.07% 	 Time used:  0.22 sec
2023-04-03 12:26:46,296 		5856 of 10000 with 99.06% 	 Time used:  0.22 sec
2023-04-03 12:26:46,516 		5880 of 10000 with 99.06% 	 Time used:  0.22 sec
2023-04-03 12:26:46,736 		5904 of 10000 with 99.07% 	 Time used:  0.22 sec
2023-04-03 12:26:46,956 		5928 of 10000 with 99.07% 	 Time used:  0.22 sec
2023-04-03 12:26:47,175 		5952 of 10000 with 99.06% 	 Time used:  0.22 sec
2023-04-03 12:26:47,395 		5976 of 10000 with 99.06% 	 Time used:  0.22 sec
2023-04-03 12:26:47,615 		6000 of 10000 with 99.05% 	 Time used:  0.22 sec
2023-04-03 12:26:47,835 		6024 of 10000 with 99.05% 	 Time used:  0.22 sec
2023-04-03 12:26:48,055 		6048 of 10000 with 99.04% 	 Time used:  0.22 sec
2023-04-03 12:26:48,275 		6072 of 10000 with 99.04% 	 Time used:  0.22 sec
2023-04-03 12:26:48,494 		6096 of 10000 with 99.05% 	 Time used:  0.22 sec
2023-04-03 12:26:48,714 		6120 of 10000 with 99.05% 	 Time used:  0.22 sec
2023-04-03 12:26:48,934 		6144 of 10000 with 99.06% 	 Time used:  0.22 sec
2023-04-03 12:26:49,154 		6168 of 10000 with 99.04% 	 Time used:  0.22 sec
2023-04-03 12:26:49,374 		6192 of 10000 with 99.05% 	 Time used:  0.22 sec
2023-04-03 12:26:49,593 		6216 of 10000 with 99.05% 	 Time used:  0.22 sec
2023-04-03 12:26:49,813 		6240 of 10000 with 99.05% 	 Time used:  0.22 sec
2023-04-03 12:26:50,033 		6264 of 10000 with 99.06% 	 Time used:  0.22 sec
2023-04-03 12:26:50,253 		6288 of 10000 with 99.06% 	 Time used:  0.22 sec
2023-04-03 12:26:50,472 		6312 of 10000 with 99.07% 	 Time used:  0.22 sec
2023-04-03 12:26:50,692 		6336 of 10000 with 99.07% 	 Time used:  0.22 sec
2023-04-03 12:26:50,912 		6360 of 10000 with 99.07% 	 Time used:  0.22 sec
2023-04-03 12:26:51,132 		6384 of 10000 with 99.06% 	 Time used:  0.22 sec
2023-04-03 12:26:51,351 		6408 of 10000 with 99.06% 	 Time used:  0.22 sec
2023-04-03 12:26:51,571 		6432 of 10000 with 99.07% 	 Time used:  0.22 sec
2023-04-03 12:26:51,791 		6456 of 10000 with 99.07% 	 Time used:  0.22 sec
2023-04-03 12:26:52,010 		6480 of 10000 with 99.07% 	 Time used:  0.22 sec
2023-04-03 12:26:52,230 		6504 of 10000 with 99.05% 	 Time used:  0.22 sec
2023-04-03 12:26:52,450 		6528 of 10000 with 99.03% 	 Time used:  0.22 sec
2023-04-03 12:26:52,669 		6552 of 10000 with 99.04% 	 Time used:  0.22 sec
2023-04-03 12:26:52,889 		6576 of 10000 with 99.04% 	 Time used:  0.22 sec
2023-04-03 12:26:53,109 		6600 of 10000 with 99.05% 	 Time used:  0.22 sec
2023-04-03 12:26:53,329 		6624 of 10000 with 99.05% 	 Time used:  0.22 sec
2023-04-03 12:26:53,548 		6648 of 10000 with 99.05% 	 Time used:  0.22 sec
2023-04-03 12:26:53,768 		6672 of 10000 with 99.06% 	 Time used:  0.22 sec
2023-04-03 12:26:53,988 		6696 of 10000 with 99.04% 	 Time used:  0.22 sec
2023-04-03 12:26:54,207 		6720 of 10000 with 99.05% 	 Time used:  0.22 sec
2023-04-03 12:26:54,427 		6744 of 10000 with 99.05% 	 Time used:  0.22 sec
2023-04-03 12:26:54,647 		6768 of 10000 with 99.05% 	 Time used:  0.22 sec
2023-04-03 12:26:54,866 		6792 of 10000 with 99.06% 	 Time used:  0.22 sec
2023-04-03 12:26:55,086 		6816 of 10000 with 99.06% 	 Time used:  0.22 sec
2023-04-03 12:26:55,306 		6840 of 10000 with 99.06% 	 Time used:  0.22 sec
2023-04-03 12:26:55,526 		6864 of 10000 with 99.07% 	 Time used:  0.22 sec
2023-04-03 12:26:55,745 		6888 of 10000 with 99.07% 	 Time used:  0.22 sec
2023-04-03 12:26:55,965 		6912 of 10000 with 99.06% 	 Time used:  0.22 sec
2023-04-03 12:26:56,185 		6936 of 10000 with 99.06% 	 Time used:  0.22 sec
2023-04-03 12:26:56,405 		6960 of 10000 with 99.07% 	 Time used:  0.22 sec
2023-04-03 12:26:56,624 		6984 of 10000 with 99.05% 	 Time used:  0.22 sec
2023-04-03 12:26:56,844 		7008 of 10000 with 99.06% 	 Time used:  0.22 sec
2023-04-03 12:26:57,064 		7032 of 10000 with 99.06% 	 Time used:  0.22 sec
2023-04-03 12:26:57,283 		7056 of 10000 with 99.06% 	 Time used:  0.22 sec
2023-04-03 12:26:57,503 		7080 of 10000 with 99.07% 	 Time used:  0.22 sec
2023-04-03 12:26:57,723 		7104 of 10000 with 99.07% 	 Time used:  0.22 sec
2023-04-03 12:26:57,943 		7128 of 10000 with 99.06% 	 Time used:  0.22 sec
2023-04-03 12:26:58,163 		7152 of 10000 with 99.05% 	 Time used:  0.22 sec
2023-04-03 12:26:58,382 		7176 of 10000 with 99.05% 	 Time used:  0.22 sec
2023-04-03 12:26:58,602 		7200 of 10000 with 99.06% 	 Time used:  0.22 sec
2023-04-03 12:26:58,822 		7224 of 10000 with 99.06% 	 Time used:  0.22 sec
2023-04-03 12:26:59,041 		7248 of 10000 with 99.05% 	 Time used:  0.22 sec
2023-04-03 12:26:59,261 		7272 of 10000 with 99.05% 	 Time used:  0.22 sec
2023-04-03 12:26:59,481 		7296 of 10000 with 99.05% 	 Time used:  0.22 sec
2023-04-03 12:26:59,701 		7320 of 10000 with 99.06% 	 Time used:  0.22 sec
2023-04-03 12:26:59,920 		7344 of 10000 with 99.05% 	 Time used:  0.22 sec
2023-04-03 12:27:00,140 		7368 of 10000 with 99.05% 	 Time used:  0.22 sec
2023-04-03 12:27:00,360 		7392 of 10000 with 99.05% 	 Time used:  0.22 sec
2023-04-03 12:27:00,580 		7416 of 10000 with 99.06% 	 Time used:  0.22 sec
2023-04-03 12:27:00,800 		7440 of 10000 with 99.06% 	 Time used:  0.22 sec
2023-04-03 12:27:01,019 		7464 of 10000 with 99.06% 	 Time used:  0.22 sec
2023-04-03 12:27:01,239 		7488 of 10000 with 99.07% 	 Time used:  0.22 sec
2023-04-03 12:27:01,459 		7512 of 10000 with 99.07% 	 Time used:  0.22 sec
2023-04-03 12:27:01,679 		7536 of 10000 with 99.07% 	 Time used:  0.22 sec
2023-04-03 12:27:01,899 		7560 of 10000 with 99.06% 	 Time used:  0.22 sec
2023-04-03 12:27:02,119 		7584 of 10000 with 99.06% 	 Time used:  0.22 sec
2023-04-03 12:27:02,339 		7608 of 10000 with 99.07% 	 Time used:  0.22 sec
2023-04-03 12:27:02,559 		7632 of 10000 with 99.07% 	 Time used:  0.22 sec
2023-04-03 12:27:02,779 		7656 of 10000 with 99.07% 	 Time used:  0.22 sec
2023-04-03 12:27:02,998 		7680 of 10000 with 99.08% 	 Time used:  0.22 sec
2023-04-03 12:27:03,219 		7704 of 10000 with 99.08% 	 Time used:  0.22 sec
2023-04-03 12:27:03,439 		7728 of 10000 with 99.08% 	 Time used:  0.22 sec
2023-04-03 12:27:03,658 		7752 of 10000 with 99.08% 	 Time used:  0.22 sec
2023-04-03 12:27:03,879 		7776 of 10000 with 99.09% 	 Time used:  0.22 sec
2023-04-03 12:27:04,099 		7800 of 10000 with 99.09% 	 Time used:  0.22 sec
2023-04-03 12:27:04,318 		7824 of 10000 with 99.09% 	 Time used:  0.22 sec
2023-04-03 12:27:04,538 		7848 of 10000 with 99.10% 	 Time used:  0.22 sec
2023-04-03 12:27:04,758 		7872 of 10000 with 99.07% 	 Time used:  0.22 sec
2023-04-03 12:27:04,978 		7896 of 10000 with 99.08% 	 Time used:  0.22 sec
2023-04-03 12:27:05,198 		7920 of 10000 with 99.07% 	 Time used:  0.22 sec
2023-04-03 12:27:05,417 		7944 of 10000 with 99.07% 	 Time used:  0.22 sec
2023-04-03 12:27:05,637 		7968 of 10000 with 99.07% 	 Time used:  0.22 sec
2023-04-03 12:27:05,858 		7992 of 10000 with 99.07% 	 Time used:  0.22 sec
2023-04-03 12:27:06,077 		8016 of 10000 with 99.06% 	 Time used:  0.22 sec
2023-04-03 12:27:06,297 		8040 of 10000 with 99.07% 	 Time used:  0.22 sec
2023-04-03 12:27:06,517 		8064 of 10000 with 99.07% 	 Time used:  0.22 sec
2023-04-03 12:27:06,737 		8088 of 10000 with 99.06% 	 Time used:  0.22 sec
2023-04-03 12:27:06,957 		8112 of 10000 with 99.06% 	 Time used:  0.22 sec
2023-04-03 12:27:07,176 		8136 of 10000 with 99.07% 	 Time used:  0.22 sec
2023-04-03 12:27:07,396 		8160 of 10000 with 99.07% 	 Time used:  0.22 sec
2023-04-03 12:27:07,616 		8184 of 10000 with 99.07% 	 Time used:  0.22 sec
2023-04-03 12:27:07,837 		8208 of 10000 with 99.07% 	 Time used:  0.22 sec
2023-04-03 12:27:08,057 		8232 of 10000 with 99.08% 	 Time used:  0.22 sec
2023-04-03 12:27:08,277 		8256 of 10000 with 99.08% 	 Time used:  0.22 sec
2023-04-03 12:27:08,497 		8280 of 10000 with 99.08% 	 Time used:  0.22 sec
2023-04-03 12:27:08,716 		8304 of 10000 with 99.08% 	 Time used:  0.22 sec
2023-04-03 12:27:08,936 		8328 of 10000 with 99.09% 	 Time used:  0.22 sec
2023-04-03 12:27:09,157 		8352 of 10000 with 99.09% 	 Time used:  0.22 sec
2023-04-03 12:27:09,376 		8376 of 10000 with 99.09% 	 Time used:  0.22 sec
2023-04-03 12:27:09,596 		8400 of 10000 with 99.10% 	 Time used:  0.22 sec
2023-04-03 12:27:09,817 		8424 of 10000 with 99.10% 	 Time used:  0.22 sec
2023-04-03 12:27:10,037 		8448 of 10000 with 99.10% 	 Time used:  0.22 sec
2023-04-03 12:27:10,257 		8472 of 10000 with 99.10% 	 Time used:  0.22 sec
2023-04-03 12:27:10,476 		8496 of 10000 with 99.11% 	 Time used:  0.22 sec
2023-04-03 12:27:10,696 		8520 of 10000 with 99.11% 	 Time used:  0.22 sec
2023-04-03 12:27:10,916 		8544 of 10000 with 99.10% 	 Time used:  0.22 sec
2023-04-03 12:27:11,136 		8568 of 10000 with 99.10% 	 Time used:  0.22 sec
2023-04-03 12:27:11,355 		8592 of 10000 with 99.10% 	 Time used:  0.22 sec
2023-04-03 12:27:11,575 		8616 of 10000 with 99.09% 	 Time used:  0.22 sec
2023-04-03 12:27:11,795 		8640 of 10000 with 99.09% 	 Time used:  0.22 sec
2023-04-03 12:27:12,015 		8664 of 10000 with 99.08% 	 Time used:  0.22 sec
2023-04-03 12:27:12,235 		8688 of 10000 with 99.08% 	 Time used:  0.22 sec
2023-04-03 12:27:12,455 		8712 of 10000 with 99.08% 	 Time used:  0.22 sec
2023-04-03 12:27:12,675 		8736 of 10000 with 99.08% 	 Time used:  0.22 sec
2023-04-03 12:27:12,895 		8760 of 10000 with 99.09% 	 Time used:  0.22 sec
2023-04-03 12:27:13,114 		8784 of 10000 with 99.09% 	 Time used:  0.22 sec
2023-04-03 12:27:13,334 		8808 of 10000 with 99.08% 	 Time used:  0.22 sec
2023-04-03 12:27:13,554 		8832 of 10000 with 99.08% 	 Time used:  0.22 sec
2023-04-03 12:27:13,774 		8856 of 10000 with 99.09% 	 Time used:  0.22 sec
2023-04-03 12:27:13,994 		8880 of 10000 with 99.09% 	 Time used:  0.22 sec
2023-04-03 12:27:14,213 		8904 of 10000 with 99.09% 	 Time used:  0.22 sec
2023-04-03 12:27:14,433 		8928 of 10000 with 99.09% 	 Time used:  0.22 sec
2023-04-03 12:27:14,653 		8952 of 10000 with 99.10% 	 Time used:  0.22 sec
2023-04-03 12:27:14,873 		8976 of 10000 with 99.10% 	 Time used:  0.22 sec
2023-04-03 12:27:15,093 		9000 of 10000 with 99.10% 	 Time used:  0.22 sec
2023-04-03 12:27:15,313 		9024 of 10000 with 99.10% 	 Time used:  0.22 sec
2023-04-03 12:27:15,532 		9048 of 10000 with 99.10% 	 Time used:  0.22 sec
2023-04-03 12:27:15,753 		9072 of 10000 with 99.10% 	 Time used:  0.22 sec
2023-04-03 12:27:15,973 		9096 of 10000 with 99.09% 	 Time used:  0.22 sec
2023-04-03 12:27:16,193 		9120 of 10000 with 99.08% 	 Time used:  0.22 sec
2023-04-03 12:27:16,413 		9144 of 10000 with 99.08% 	 Time used:  0.22 sec
2023-04-03 12:27:16,632 		9168 of 10000 with 99.08% 	 Time used:  0.22 sec
2023-04-03 12:27:16,852 		9192 of 10000 with 99.09% 	 Time used:  0.22 sec
2023-04-03 12:27:17,072 		9216 of 10000 with 99.08% 	 Time used:  0.22 sec
2023-04-03 12:27:17,292 		9240 of 10000 with 99.07% 	 Time used:  0.22 sec
2023-04-03 12:27:17,511 		9264 of 10000 with 99.07% 	 Time used:  0.22 sec
2023-04-03 12:27:17,731 		9288 of 10000 with 99.07% 	 Time used:  0.22 sec
2023-04-03 12:27:17,951 		9312 of 10000 with 99.07% 	 Time used:  0.22 sec
2023-04-03 12:27:18,171 		9336 of 10000 with 99.07% 	 Time used:  0.22 sec
2023-04-03 12:27:18,391 		9360 of 10000 with 99.07% 	 Time used:  0.22 sec
2023-04-03 12:27:18,611 		9384 of 10000 with 99.07% 	 Time used:  0.22 sec
2023-04-03 12:27:18,830 		9408 of 10000 with 99.08% 	 Time used:  0.22 sec
2023-04-03 12:27:19,050 		9432 of 10000 with 99.08% 	 Time used:  0.22 sec
2023-04-03 12:27:19,270 		9456 of 10000 with 99.08% 	 Time used:  0.22 sec
2023-04-03 12:27:19,490 		9480 of 10000 with 99.07% 	 Time used:  0.22 sec
2023-04-03 12:27:19,710 		9504 of 10000 with 99.07% 	 Time used:  0.22 sec
2023-04-03 12:27:19,930 		9528 of 10000 with 99.08% 	 Time used:  0.22 sec
2023-04-03 12:27:20,149 		9552 of 10000 with 99.08% 	 Time used:  0.22 sec
2023-04-03 12:27:20,369 		9576 of 10000 with 99.08% 	 Time used:  0.22 sec
2023-04-03 12:27:20,589 		9600 of 10000 with 99.08% 	 Time used:  0.22 sec
2023-04-03 12:27:20,809 		9624 of 10000 with 99.09% 	 Time used:  0.22 sec
2023-04-03 12:27:21,028 		9648 of 10000 with 99.07% 	 Time used:  0.22 sec
2023-04-03 12:27:21,248 		9672 of 10000 with 99.06% 	 Time used:  0.22 sec
2023-04-03 12:27:21,468 		9696 of 10000 with 99.06% 	 Time used:  0.22 sec
2023-04-03 12:27:21,688 		9720 of 10000 with 99.04% 	 Time used:  0.22 sec
2023-04-03 12:27:21,908 		9744 of 10000 with 99.05% 	 Time used:  0.22 sec
2023-04-03 12:27:22,127 		9768 of 10000 with 99.05% 	 Time used:  0.22 sec
2023-04-03 12:27:22,347 		9792 of 10000 with 99.05% 	 Time used:  0.22 sec
2023-04-03 12:27:22,567 		9816 of 10000 with 99.04% 	 Time used:  0.22 sec
2023-04-03 12:27:22,787 		9840 of 10000 with 99.04% 	 Time used:  0.22 sec
2023-04-03 12:27:23,006 		9864 of 10000 with 99.05% 	 Time used:  0.22 sec
2023-04-03 12:27:23,226 		9888 of 10000 with 99.04% 	 Time used:  0.22 sec
2023-04-03 12:27:23,446 		9912 of 10000 with 99.04% 	 Time used:  0.22 sec
2023-04-03 12:27:23,666 		9936 of 10000 with 99.04% 	 Time used:  0.22 sec
2023-04-03 12:27:23,886 		9960 of 10000 with 99.05% 	 Time used:  0.22 sec
2023-04-03 12:27:24,105 		9984 of 10000 with 99.05% 	 Time used:  0.22 sec
2023-04-03 12:27:24,256 		10000 of 10000 with 99.04% 	 Time used:  0.15 sec
2023-04-03 12:27:24,256 
2023-04-03 12:27:24,257 			Learning rate: weights:   1.000e-02    
2023-04-03 12:27:24,257 			Last test performance: 99.04%
2023-04-03 12:27:24,258 ----------------
2023-04-03 12:27:28,795   21  =>  0    		Training 486 pattern with 99.58% 	Forward time: 	 4.40 sec
2023-04-03 12:27:28,795 			Loss:    1.167e-02    			Backward time: 	 0.13 sec 
2023-04-03 12:27:28,795 ADAM: Layer 0 -> dw_min:9.9245e-01  dw_max:1.0051e+00 lr:1.0000e-02
2023-04-03 12:27:28,796 ADAM: Layer 1 -> dw_min:9.8811e-01  dw_max:1.0133e+00 lr:1.0000e-02
2023-04-03 12:27:28,796 ADAM: Layer 2 -> dw_min:9.8539e-01  dw_max:1.0134e+00 lr:1.0000e-02
2023-04-03 12:27:28,796 ADAM: Layer 3 -> dw_min:9.9419e-01  dw_max:1.0063e+00 lr:1.0000e-02
2023-04-03 12:27:28,819 			Learning rate: weights:   1.000e-02    
2023-04-03 12:27:28,819 			Last test performance: 99.04%
2023-04-03 12:27:28,819 ----------------
2023-04-03 12:27:33,357   21  =>  1    		Training 486 pattern with 99.58% 	Forward time: 	 4.40 sec
2023-04-03 12:27:33,357 			Loss:    8.819e-03    			Backward time: 	 0.13 sec 
2023-04-03 12:27:33,357 ADAM: Layer 0 -> dw_min:9.9308e-01  dw_max:1.0049e+00 lr:1.0000e-02
2023-04-03 12:27:33,357 ADAM: Layer 1 -> dw_min:9.8936e-01  dw_max:1.0126e+00 lr:1.0000e-02
2023-04-03 12:27:33,357 ADAM: Layer 2 -> dw_min:9.8684e-01  dw_max:1.0136e+00 lr:1.0000e-02
2023-04-03 12:27:33,358 ADAM: Layer 3 -> dw_min:9.9477e-01  dw_max:1.0057e+00 lr:1.0000e-02
2023-04-03 12:27:33,433 			Learning rate: weights:   1.000e-02    
2023-04-03 12:27:33,433 			Last test performance: 99.04%
2023-04-03 12:27:33,433 ----------------
2023-04-03 12:27:37,971   21  =>  2    		Training 486 pattern with 99.58% 	Forward time: 	 4.40 sec
2023-04-03 12:27:37,971 			Loss:    7.593e-03    			Backward time: 	 0.13 sec 
2023-04-03 12:27:37,971 ADAM: Layer 0 -> dw_min:9.9372e-01  dw_max:1.0048e+00 lr:1.0000e-02
2023-04-03 12:27:37,971 ADAM: Layer 1 -> dw_min:9.8498e-01  dw_max:1.0157e+00 lr:1.0000e-02
2023-04-03 12:27:37,971 ADAM: Layer 2 -> dw_min:9.8422e-01  dw_max:1.0156e+00 lr:1.0000e-02
2023-04-03 12:27:37,971 ADAM: Layer 3 -> dw_min:9.9352e-01  dw_max:1.0051e+00 lr:1.0000e-02
2023-04-03 12:27:38,046 			Learning rate: weights:   1.000e-02    
2023-04-03 12:27:38,046 			Last test performance: 99.04%
2023-04-03 12:27:38,046 ----------------
2023-04-03 12:27:42,584   21  =>  3    		Training 486 pattern with 99.79% 	Forward time: 	 4.40 sec
2023-04-03 12:27:42,584 			Loss:    5.645e-03    			Backward time: 	 0.13 sec 
2023-04-03 12:27:42,584 ADAM: Layer 0 -> dw_min:9.9469e-01  dw_max:1.0044e+00 lr:1.0000e-02
2023-04-03 12:27:42,584 ADAM: Layer 1 -> dw_min:9.8650e-01  dw_max:1.0140e+00 lr:1.0000e-02
2023-04-03 12:27:42,584 ADAM: Layer 2 -> dw_min:9.8578e-01  dw_max:1.0140e+00 lr:1.0000e-02
2023-04-03 12:27:42,584 ADAM: Layer 3 -> dw_min:9.9407e-01  dw_max:1.0046e+00 lr:1.0000e-02
2023-04-03 12:27:42,602 			Learning rate: weights:   1.000e-02    
2023-04-03 12:27:42,602 			Last test performance: 99.04%
2023-04-03 12:27:42,602 ----------------
2023-04-03 12:27:47,139   21  =>  4    		Training 486 pattern with 99.58% 	Forward time: 	 4.40 sec
2023-04-03 12:27:47,140 			Loss:    8.849e-03    			Backward time: 	 0.13 sec 
2023-04-03 12:27:47,140 ADAM: Layer 0 -> dw_min:9.9473e-01  dw_max:1.0042e+00 lr:1.0000e-02
2023-04-03 12:27:47,140 ADAM: Layer 1 -> dw_min:9.8784e-01  dw_max:1.0130e+00 lr:1.0000e-02
2023-04-03 12:27:47,140 ADAM: Layer 2 -> dw_min:9.8700e-01  dw_max:1.0126e+00 lr:1.0000e-02
2023-04-03 12:27:47,140 ADAM: Layer 3 -> dw_min:9.9466e-01  dw_max:1.0042e+00 lr:1.0000e-02
2023-04-03 12:27:47,215 			Learning rate: weights:   1.000e-02    
2023-04-03 12:27:47,215 			Last test performance: 99.04%
2023-04-03 12:27:47,215 ----------------
2023-04-03 12:27:51,753   21  =>  5    		Training 486 pattern with 100.00% 	Forward time: 	 4.40 sec
2023-04-03 12:27:51,754 			Loss:    2.529e-03    			Backward time: 	 0.13 sec 
2023-04-03 12:27:51,754 ADAM: Layer 0 -> dw_min:9.9532e-01  dw_max:1.0041e+00 lr:1.0000e-02
2023-04-03 12:27:51,754 ADAM: Layer 1 -> dw_min:9.8904e-01  dw_max:1.0116e+00 lr:1.0000e-02
2023-04-03 12:27:51,754 ADAM: Layer 2 -> dw_min:9.8562e-01  dw_max:1.0122e+00 lr:1.0000e-02
2023-04-03 12:27:51,754 ADAM: Layer 3 -> dw_min:9.9520e-01  dw_max:1.0038e+00 lr:1.0000e-02
2023-04-03 12:27:51,774 			Learning rate: weights:   1.000e-02    
2023-04-03 12:27:51,774 			Last test performance: 99.04%
2023-04-03 12:27:51,774 ----------------
2023-04-03 12:27:56,311   21  =>  6    		Training 486 pattern with 99.58% 	Forward time: 	 4.40 sec
2023-04-03 12:27:56,311 			Loss:    1.894e-02    			Backward time: 	 0.13 sec 
2023-04-03 12:27:56,312 ADAM: Layer 0 -> dw_min:9.9588e-01  dw_max:1.0047e+00 lr:1.0000e-02
2023-04-03 12:27:56,312 ADAM: Layer 1 -> dw_min:9.9006e-01  dw_max:1.0105e+00 lr:1.0000e-02
2023-04-03 12:27:56,312 ADAM: Layer 2 -> dw_min:9.8631e-01  dw_max:1.0133e+00 lr:1.0000e-02
2023-04-03 12:27:56,312 ADAM: Layer 3 -> dw_min:9.9563e-01  dw_max:1.0042e+00 lr:1.0000e-02
2023-04-03 12:27:56,387 			Learning rate: weights:   1.000e-02    
2023-04-03 12:27:56,387 			Last test performance: 99.04%
2023-04-03 12:27:56,387 ----------------
2023-04-03 12:28:00,925   21  =>  7    		Training 486 pattern with 100.00% 	Forward time: 	 4.40 sec
2023-04-03 12:28:00,925 			Loss:    3.019e-03    			Backward time: 	 0.13 sec 
2023-04-03 12:28:00,926 ADAM: Layer 0 -> dw_min:9.9646e-01  dw_max:1.0036e+00 lr:1.0000e-02
2023-04-03 12:28:00,926 ADAM: Layer 1 -> dw_min:9.9112e-01  dw_max:1.0089e+00 lr:1.0000e-02
2023-04-03 12:28:00,926 ADAM: Layer 2 -> dw_min:9.8766e-01  dw_max:1.0119e+00 lr:1.0000e-02
2023-04-03 12:28:00,926 ADAM: Layer 3 -> dw_min:9.9607e-01  dw_max:1.0046e+00 lr:1.0000e-02
2023-04-03 12:28:00,948 			Learning rate: weights:   1.000e-02    
2023-04-03 12:28:00,948 			Last test performance: 99.04%
2023-04-03 12:28:00,948 ----------------
2023-04-03 12:28:05,488   21  =>  8    		Training 486 pattern with 99.17% 	Forward time: 	 4.41 sec
2023-04-03 12:28:05,488 			Loss:    1.652e-02    			Backward time: 	 0.13 sec 
2023-04-03 12:28:05,489 ADAM: Layer 0 -> dw_min:9.9587e-01  dw_max:1.0031e+00 lr:1.0000e-02
2023-04-03 12:28:05,489 ADAM: Layer 1 -> dw_min:9.9128e-01  dw_max:1.0131e+00 lr:1.0000e-02
2023-04-03 12:28:05,489 ADAM: Layer 2 -> dw_min:9.8495e-01  dw_max:1.0148e+00 lr:1.0000e-02
2023-04-03 12:28:05,489 ADAM: Layer 3 -> dw_min:9.9648e-01  dw_max:1.0070e+00 lr:1.0000e-02
2023-04-03 12:28:05,567 			Learning rate: weights:   1.000e-02    
2023-04-03 12:28:05,567 			Last test performance: 99.04%
2023-04-03 12:28:05,567 ----------------
2023-04-03 12:28:10,109   21  =>  9    		Training 486 pattern with 99.58% 	Forward time: 	 4.41 sec
2023-04-03 12:28:10,109 			Loss:    1.108e-02    			Backward time: 	 0.13 sec 
2023-04-03 12:28:10,109 ADAM: Layer 0 -> dw_min:9.9628e-01  dw_max:1.0039e+00 lr:1.0000e-02
2023-04-03 12:28:10,109 ADAM: Layer 1 -> dw_min:9.8783e-01  dw_max:1.0131e+00 lr:1.0000e-02
2023-04-03 12:28:10,109 ADAM: Layer 2 -> dw_min:9.8568e-01  dw_max:1.0134e+00 lr:1.0000e-02
2023-04-03 12:28:10,109 ADAM: Layer 3 -> dw_min:9.9682e-01  dw_max:1.0065e+00 lr:1.0000e-02
2023-04-03 12:28:10,189 			Learning rate: weights:   1.000e-02    
2023-04-03 12:28:10,189 			Last test performance: 99.04%
2023-04-03 12:28:10,189 ----------------
2023-04-03 12:28:14,728   21  =>  10   		Training 486 pattern with 99.79% 	Forward time: 	 4.41 sec
2023-04-03 12:28:14,728 			Loss:    3.664e-03    			Backward time: 	 0.13 sec 
2023-04-03 12:28:14,728 ADAM: Layer 0 -> dw_min:9.9529e-01  dw_max:1.0036e+00 lr:1.0000e-02
2023-04-03 12:28:14,728 ADAM: Layer 1 -> dw_min:9.8910e-01  dw_max:1.0117e+00 lr:1.0000e-02
2023-04-03 12:28:14,728 ADAM: Layer 2 -> dw_min:9.8669e-01  dw_max:1.0133e+00 lr:1.0000e-02
2023-04-03 12:28:14,728 ADAM: Layer 3 -> dw_min:9.9714e-01  dw_max:1.0059e+00 lr:1.0000e-02
2023-04-03 12:28:14,798 			Learning rate: weights:   1.000e-02    
2023-04-03 12:28:14,798 			Last test performance: 99.04%
2023-04-03 12:28:14,798 ----------------
2023-04-03 12:28:19,337   21  =>  11   		Training 486 pattern with 99.17% 	Forward time: 	 4.41 sec
2023-04-03 12:28:19,337 			Loss:    2.491e-02    			Backward time: 	 0.13 sec 
2023-04-03 12:28:19,337 ADAM: Layer 0 -> dw_min:9.9575e-01  dw_max:1.0034e+00 lr:1.0000e-02
2023-04-03 12:28:19,338 ADAM: Layer 1 -> dw_min:9.8953e-01  dw_max:1.0118e+00 lr:1.0000e-02
2023-04-03 12:28:19,338 ADAM: Layer 2 -> dw_min:9.8610e-01  dw_max:1.0145e+00 lr:1.0000e-02
2023-04-03 12:28:19,338 ADAM: Layer 3 -> dw_min:9.9660e-01  dw_max:1.0052e+00 lr:1.0000e-02
2023-04-03 12:28:19,357 			Learning rate: weights:   1.000e-02    
2023-04-03 12:28:19,357 			Last test performance: 99.04%
2023-04-03 12:28:19,357 ----------------
2023-04-03 12:28:23,895   21  =>  12   		Training 486 pattern with 99.58% 	Forward time: 	 4.40 sec
2023-04-03 12:28:23,895 			Loss:    2.282e-02    			Backward time: 	 0.13 sec 
2023-04-03 12:28:23,896 ADAM: Layer 0 -> dw_min:9.9621e-01  dw_max:1.0047e+00 lr:1.0000e-02
2023-04-03 12:28:23,896 ADAM: Layer 1 -> dw_min:9.8624e-01  dw_max:1.0147e+00 lr:1.0000e-02
2023-04-03 12:28:23,896 ADAM: Layer 2 -> dw_min:9.8649e-01  dw_max:1.0144e+00 lr:1.0000e-02
2023-04-03 12:28:23,896 ADAM: Layer 3 -> dw_min:9.9693e-01  dw_max:1.0050e+00 lr:1.0000e-02
2023-04-03 12:28:23,920 			Learning rate: weights:   1.000e-02    
2023-04-03 12:28:23,920 			Last test performance: 99.04%
2023-04-03 12:28:23,920 ----------------
2023-04-03 12:28:28,458   21  =>  13   		Training 486 pattern with 99.38% 	Forward time: 	 4.40 sec
2023-04-03 12:28:28,458 			Loss:    9.197e-03    			Backward time: 	 0.13 sec 
2023-04-03 12:28:28,458 ADAM: Layer 0 -> dw_min:9.9445e-01  dw_max:1.0052e+00 lr:1.0000e-02
2023-04-03 12:28:28,458 ADAM: Layer 1 -> dw_min:9.8742e-01  dw_max:1.0133e+00 lr:1.0000e-02
2023-04-03 12:28:28,458 ADAM: Layer 2 -> dw_min:9.8541e-01  dw_max:1.0142e+00 lr:1.0000e-02
2023-04-03 12:28:28,458 ADAM: Layer 3 -> dw_min:9.9535e-01  dw_max:1.0069e+00 lr:1.0000e-02
2023-04-03 12:28:28,490 			Learning rate: weights:   1.000e-02    
2023-04-03 12:28:28,490 			Last test performance: 99.04%
2023-04-03 12:28:28,490 ----------------
2023-04-03 12:28:33,028   21  =>  14   		Training 486 pattern with 100.00% 	Forward time: 	 4.40 sec
2023-04-03 12:28:33,029 			Loss:    2.437e-03    			Backward time: 	 0.13 sec 
2023-04-03 12:28:33,029 ADAM: Layer 0 -> dw_min:9.9500e-01  dw_max:1.0049e+00 lr:1.0000e-02
2023-04-03 12:28:33,029 ADAM: Layer 1 -> dw_min:9.8838e-01  dw_max:1.0120e+00 lr:1.0000e-02
2023-04-03 12:28:33,029 ADAM: Layer 2 -> dw_min:9.8690e-01  dw_max:1.0127e+00 lr:1.0000e-02
2023-04-03 12:28:33,029 ADAM: Layer 3 -> dw_min:9.9580e-01  dw_max:1.0063e+00 lr:1.0000e-02
2023-04-03 12:28:33,105 			Learning rate: weights:   1.000e-02    
2023-04-03 12:28:33,105 			Last test performance: 99.04%
2023-04-03 12:28:33,105 ----------------
2023-04-03 12:28:37,643   21  =>  15   		Training 486 pattern with 99.79% 	Forward time: 	 4.40 sec
2023-04-03 12:28:37,643 			Loss:    4.335e-03    			Backward time: 	 0.13 sec 
2023-04-03 12:28:37,643 ADAM: Layer 0 -> dw_min:9.9546e-01  dw_max:1.0049e+00 lr:1.0000e-02
2023-04-03 12:28:37,643 ADAM: Layer 1 -> dw_min:9.8877e-01  dw_max:1.0108e+00 lr:1.0000e-02
2023-04-03 12:28:37,643 ADAM: Layer 2 -> dw_min:9.8820e-01  dw_max:1.0115e+00 lr:1.0000e-02
2023-04-03 12:28:37,643 ADAM: Layer 3 -> dw_min:9.9617e-01  dw_max:1.0056e+00 lr:1.0000e-02
2023-04-03 12:28:37,732 			Learning rate: weights:   1.000e-02    
2023-04-03 12:28:37,732 			Last test performance: 99.04%
2023-04-03 12:28:37,732 ----------------
2023-04-03 12:28:42,269   21  =>  16   		Training 486 pattern with 99.58% 	Forward time: 	 4.40 sec
2023-04-03 12:28:42,269 			Loss:    4.414e-03    			Backward time: 	 0.13 sec 
2023-04-03 12:28:42,269 ADAM: Layer 0 -> dw_min:9.9575e-01  dw_max:1.0044e+00 lr:1.0000e-02
2023-04-03 12:28:42,270 ADAM: Layer 1 -> dw_min:9.8536e-01  dw_max:1.0114e+00 lr:1.0000e-02
2023-04-03 12:28:42,270 ADAM: Layer 2 -> dw_min:9.8747e-01  dw_max:1.0115e+00 lr:1.0000e-02
2023-04-03 12:28:42,270 ADAM: Layer 3 -> dw_min:9.9557e-01  dw_max:1.0051e+00 lr:1.0000e-02
2023-04-03 12:28:42,350 			Learning rate: weights:   1.000e-02    
2023-04-03 12:28:42,351 			Last test performance: 99.04%
2023-04-03 12:28:42,351 ----------------
2023-04-03 12:28:46,889   21  =>  17   		Training 486 pattern with 99.38% 	Forward time: 	 4.40 sec
2023-04-03 12:28:46,889 			Loss:    1.112e-02    			Backward time: 	 0.13 sec 
2023-04-03 12:28:46,889 ADAM: Layer 0 -> dw_min:9.9523e-01  dw_max:1.0055e+00 lr:1.0000e-02
2023-04-03 12:28:46,889 ADAM: Layer 1 -> dw_min:9.8686e-01  dw_max:1.0100e+00 lr:1.0000e-02
2023-04-03 12:28:46,889 ADAM: Layer 2 -> dw_min:9.8721e-01  dw_max:1.0154e+00 lr:1.0000e-02
2023-04-03 12:28:46,890 ADAM: Layer 3 -> dw_min:9.9449e-01  dw_max:1.0046e+00 lr:1.0000e-02
2023-04-03 12:28:46,966 			Learning rate: weights:   1.000e-02    
2023-04-03 12:28:46,966 			Last test performance: 99.04%
2023-04-03 12:28:46,966 ----------------
2023-04-03 12:28:51,503   21  =>  18   		Training 486 pattern with 99.79% 	Forward time: 	 4.40 sec
2023-04-03 12:28:51,503 			Loss:    5.404e-03    			Backward time: 	 0.13 sec 
2023-04-03 12:28:51,504 ADAM: Layer 0 -> dw_min:9.9503e-01  dw_max:1.0054e+00 lr:1.0000e-02
2023-04-03 12:28:51,504 ADAM: Layer 1 -> dw_min:9.8544e-01  dw_max:1.0089e+00 lr:1.0000e-02
2023-04-03 12:28:51,504 ADAM: Layer 2 -> dw_min:9.8485e-01  dw_max:1.0151e+00 lr:1.0000e-02
2023-04-03 12:28:51,504 ADAM: Layer 3 -> dw_min:9.9511e-01  dw_max:1.0045e+00 lr:1.0000e-02
2023-04-03 12:28:51,578 			Learning rate: weights:   1.000e-02    
2023-04-03 12:28:51,578 			Last test performance: 99.04%
2023-04-03 12:28:51,578 ----------------
2023-04-03 12:28:56,115   21  =>  19   		Training 486 pattern with 99.58% 	Forward time: 	 4.40 sec
2023-04-03 12:28:56,115 			Loss:    6.663e-03    			Backward time: 	 0.13 sec 
2023-04-03 12:28:56,116 ADAM: Layer 0 -> dw_min:9.9481e-01  dw_max:1.0048e+00 lr:1.0000e-02
2023-04-03 12:28:56,116 ADAM: Layer 1 -> dw_min:9.8645e-01  dw_max:1.0125e+00 lr:1.0000e-02
2023-04-03 12:28:56,116 ADAM: Layer 2 -> dw_min:9.8554e-01  dw_max:1.0145e+00 lr:1.0000e-02
2023-04-03 12:28:56,116 ADAM: Layer 3 -> dw_min:9.9313e-01  dw_max:1.0042e+00 lr:1.0000e-02
2023-04-03 12:28:56,197 			Learning rate: weights:   1.000e-02    
2023-04-03 12:28:56,197 			Last test performance: 99.04%
2023-04-03 12:28:56,197 ----------------
2023-04-03 12:29:00,735   21  =>  20   		Training 486 pattern with 99.79% 	Forward time: 	 4.40 sec
2023-04-03 12:29:00,735 			Loss:    3.363e-03    			Backward time: 	 0.13 sec 
2023-04-03 12:29:00,735 ADAM: Layer 0 -> dw_min:9.9561e-01  dw_max:1.0047e+00 lr:1.0000e-02
2023-04-03 12:29:00,735 ADAM: Layer 1 -> dw_min:9.8658e-01  dw_max:1.0113e+00 lr:1.0000e-02
2023-04-03 12:29:00,736 ADAM: Layer 2 -> dw_min:9.8538e-01  dw_max:1.0150e+00 lr:1.0000e-02
2023-04-03 12:29:00,736 ADAM: Layer 3 -> dw_min:9.9380e-01  dw_max:1.0038e+00 lr:1.0000e-02
2023-04-03 12:29:00,812 			Learning rate: weights:   1.000e-02    
2023-04-03 12:29:00,812 			Last test performance: 99.04%
2023-04-03 12:29:00,812 ----------------
2023-04-03 12:29:05,351   21  =>  21   		Training 486 pattern with 100.00% 	Forward time: 	 4.41 sec
2023-04-03 12:29:05,351 			Loss:    4.385e-03    			Backward time: 	 0.13 sec 
2023-04-03 12:29:05,351 ADAM: Layer 0 -> dw_min:9.9561e-01  dw_max:1.0045e+00 lr:1.0000e-02
2023-04-03 12:29:05,351 ADAM: Layer 1 -> dw_min:9.8792e-01  dw_max:1.0101e+00 lr:1.0000e-02
2023-04-03 12:29:05,352 ADAM: Layer 2 -> dw_min:9.8393e-01  dw_max:1.0135e+00 lr:1.0000e-02
2023-04-03 12:29:05,352 ADAM: Layer 3 -> dw_min:9.9435e-01  dw_max:1.0039e+00 lr:1.0000e-02
2023-04-03 12:29:05,377 			Learning rate: weights:   1.000e-02    
2023-04-03 12:29:05,377 			Last test performance: 99.04%
2023-04-03 12:29:05,377 ----------------
2023-04-03 12:29:09,916   21  =>  22   		Training 486 pattern with 100.00% 	Forward time: 	 4.41 sec
2023-04-03 12:29:09,916 			Loss:    3.129e-03    			Backward time: 	 0.13 sec 
2023-04-03 12:29:09,916 ADAM: Layer 0 -> dw_min:9.9633e-01  dw_max:1.0037e+00 lr:1.0000e-02
2023-04-03 12:29:09,916 ADAM: Layer 1 -> dw_min:9.8904e-01  dw_max:1.0091e+00 lr:1.0000e-02
2023-04-03 12:29:09,917 ADAM: Layer 2 -> dw_min:9.8564e-01  dw_max:1.0122e+00 lr:1.0000e-02
2023-04-03 12:29:09,917 ADAM: Layer 3 -> dw_min:9.9672e-01  dw_max:1.0035e+00 lr:1.0000e-02
2023-04-03 12:29:09,937 			Learning rate: weights:   1.000e-02    
2023-04-03 12:29:09,937 			Last test performance: 99.04%
2023-04-03 12:29:09,937 ----------------
2023-04-03 12:29:14,475   21  =>  23   		Training 486 pattern with 99.58% 	Forward time: 	 4.41 sec
2023-04-03 12:29:14,475 			Loss:    9.283e-03    			Backward time: 	 0.13 sec 
2023-04-03 12:29:14,476 ADAM: Layer 0 -> dw_min:9.9669e-01  dw_max:1.0037e+00 lr:1.0000e-02
2023-04-03 12:29:14,476 ADAM: Layer 1 -> dw_min:9.8879e-01  dw_max:1.0081e+00 lr:1.0000e-02
2023-04-03 12:29:14,476 ADAM: Layer 2 -> dw_min:9.8694e-01  dw_max:1.0139e+00 lr:1.0000e-02
2023-04-03 12:29:14,476 ADAM: Layer 3 -> dw_min:9.9710e-01  dw_max:1.0031e+00 lr:1.0000e-02
2023-04-03 12:29:14,555 			Learning rate: weights:   1.000e-02    
2023-04-03 12:29:14,555 			Last test performance: 99.04%
2023-04-03 12:29:14,555 ----------------
2023-04-03 12:29:19,092   21  =>  24   		Training 486 pattern with 99.79% 	Forward time: 	 4.40 sec
2023-04-03 12:29:19,092 			Loss:    7.154e-03    			Backward time: 	 0.13 sec 
2023-04-03 12:29:19,093 ADAM: Layer 0 -> dw_min:9.9587e-01  dw_max:1.0042e+00 lr:1.0000e-02
2023-04-03 12:29:19,093 ADAM: Layer 1 -> dw_min:9.8525e-01  dw_max:1.0107e+00 lr:1.0000e-02
2023-04-03 12:29:19,093 ADAM: Layer 2 -> dw_min:9.8417e-01  dw_max:1.0142e+00 lr:1.0000e-02
2023-04-03 12:29:19,093 ADAM: Layer 3 -> dw_min:9.9606e-01  dw_max:1.0040e+00 lr:1.0000e-02
2023-04-03 12:29:19,166 			Learning rate: weights:   1.000e-02    
2023-04-03 12:29:19,166 			Last test performance: 99.04%
2023-04-03 12:29:19,166 ----------------
2023-04-03 12:29:23,703   21  =>  25   		Training 486 pattern with 99.58% 	Forward time: 	 4.40 sec
2023-04-03 12:29:23,703 			Loss:    1.741e-02    			Backward time: 	 0.13 sec 
2023-04-03 12:29:23,704 ADAM: Layer 0 -> dw_min:9.9582e-01  dw_max:1.0058e+00 lr:1.0000e-02
2023-04-03 12:29:23,704 ADAM: Layer 1 -> dw_min:9.8662e-01  dw_max:1.0102e+00 lr:1.0000e-02
2023-04-03 12:29:23,704 ADAM: Layer 2 -> dw_min:9.8542e-01  dw_max:1.0142e+00 lr:1.0000e-02
2023-04-03 12:29:23,704 ADAM: Layer 3 -> dw_min:9.9638e-01  dw_max:1.0061e+00 lr:1.0000e-02
2023-04-03 12:29:23,776 			Learning rate: weights:   1.000e-02    
2023-04-03 12:29:23,776 			Last test performance: 99.04%
2023-04-03 12:29:23,777 ----------------
2023-04-03 12:29:28,315   21  =>  26   		Training 486 pattern with 99.79% 	Forward time: 	 4.41 sec
2023-04-03 12:29:28,315 			Loss:    1.055e-02    			Backward time: 	 0.13 sec 
2023-04-03 12:29:28,316 ADAM: Layer 0 -> dw_min:9.9525e-01  dw_max:1.0042e+00 lr:1.0000e-02
2023-04-03 12:29:28,316 ADAM: Layer 1 -> dw_min:9.8727e-01  dw_max:1.0089e+00 lr:1.0000e-02
2023-04-03 12:29:28,316 ADAM: Layer 2 -> dw_min:9.8685e-01  dw_max:1.0128e+00 lr:1.0000e-02
2023-04-03 12:29:28,316 ADAM: Layer 3 -> dw_min:9.9673e-01  dw_max:1.0054e+00 lr:1.0000e-02
2023-04-03 12:29:28,377 			Learning rate: weights:   1.000e-02    
2023-04-03 12:29:28,377 			Last test performance: 99.04%
2023-04-03 12:29:28,377 ----------------
2023-04-03 12:29:32,915   21  =>  27   		Training 486 pattern with 99.38% 	Forward time: 	 4.40 sec
2023-04-03 12:29:32,915 			Loss:    1.534e-02    			Backward time: 	 0.13 sec 
2023-04-03 12:29:32,915 ADAM: Layer 0 -> dw_min:9.9572e-01  dw_max:1.0044e+00 lr:1.0000e-02
2023-04-03 12:29:32,915 ADAM: Layer 1 -> dw_min:9.8644e-01  dw_max:1.0094e+00 lr:1.0000e-02
2023-04-03 12:29:32,915 ADAM: Layer 2 -> dw_min:9.8532e-01  dw_max:1.0159e+00 lr:1.0000e-02
2023-04-03 12:29:32,915 ADAM: Layer 3 -> dw_min:9.9516e-01  dw_max:1.0046e+00 lr:1.0000e-02
2023-04-03 12:29:33,008 			Learning rate: weights:   1.000e-02    
2023-04-03 12:29:33,008 			Last test performance: 99.04%
2023-04-03 12:29:33,008 ----------------
2023-04-03 12:29:37,547   21  =>  28   		Training 486 pattern with 100.00% 	Forward time: 	 4.41 sec
2023-04-03 12:29:37,547 			Loss:    1.651e-03    			Backward time: 	 0.13 sec 
2023-04-03 12:29:37,547 ADAM: Layer 0 -> dw_min:9.9613e-01  dw_max:1.0048e+00 lr:1.0000e-02
2023-04-03 12:29:37,547 ADAM: Layer 1 -> dw_min:9.8753e-01  dw_max:1.0088e+00 lr:1.0000e-02
2023-04-03 12:29:37,547 ADAM: Layer 2 -> dw_min:9.8678e-01  dw_max:1.0143e+00 lr:1.0000e-02
2023-04-03 12:29:37,547 ADAM: Layer 3 -> dw_min:9.9564e-01  dw_max:1.0041e+00 lr:1.0000e-02
2023-04-03 12:29:37,567 			Learning rate: weights:   1.000e-02    
2023-04-03 12:29:37,567 			Last test performance: 99.04%
2023-04-03 12:29:37,567 ----------------
2023-04-03 12:29:42,105   21  =>  29   		Training 486 pattern with 99.79% 	Forward time: 	 4.40 sec
2023-04-03 12:29:42,105 			Loss:    3.632e-03    			Backward time: 	 0.13 sec 
2023-04-03 12:29:42,105 ADAM: Layer 0 -> dw_min:9.9650e-01  dw_max:1.0050e+00 lr:1.0000e-02
2023-04-03 12:29:42,105 ADAM: Layer 1 -> dw_min:9.8896e-01  dw_max:1.0077e+00 lr:1.0000e-02
2023-04-03 12:29:42,105 ADAM: Layer 2 -> dw_min:9.8474e-01  dw_max:1.0130e+00 lr:1.0000e-02
2023-04-03 12:29:42,106 ADAM: Layer 3 -> dw_min:9.9600e-01  dw_max:1.0037e+00 lr:1.0000e-02
2023-04-03 12:29:42,187 			Learning rate: weights:   1.000e-02    
2023-04-03 12:29:42,187 			Last test performance: 99.04%
2023-04-03 12:29:42,188 ----------------
2023-04-03 12:29:46,726   21  =>  30   		Training 486 pattern with 99.79% 	Forward time: 	 4.41 sec
2023-04-03 12:29:46,726 			Loss:    7.136e-03    			Backward time: 	 0.13 sec 
2023-04-03 12:29:46,727 ADAM: Layer 0 -> dw_min:9.9559e-01  dw_max:1.0048e+00 lr:1.0000e-02
2023-04-03 12:29:46,727 ADAM: Layer 1 -> dw_min:9.8789e-01  dw_max:1.0069e+00 lr:1.0000e-02
2023-04-03 12:29:46,727 ADAM: Layer 2 -> dw_min:9.8487e-01  dw_max:1.0140e+00 lr:1.0000e-02
2023-04-03 12:29:46,727 ADAM: Layer 3 -> dw_min:9.9662e-01  dw_max:1.0044e+00 lr:1.0000e-02
2023-04-03 12:29:46,781 			Learning rate: weights:   1.000e-02    
2023-04-03 12:29:46,781 			Last test performance: 99.04%
2023-04-03 12:29:46,781 ----------------
2023-04-03 12:29:51,318   21  =>  31   		Training 486 pattern with 99.79% 	Forward time: 	 4.40 sec
2023-04-03 12:29:51,318 			Loss:    1.103e-02    			Backward time: 	 0.13 sec 
2023-04-03 12:29:51,319 ADAM: Layer 0 -> dw_min:9.9572e-01  dw_max:1.0050e+00 lr:1.0000e-02
2023-04-03 12:29:51,319 ADAM: Layer 1 -> dw_min:9.8907e-01  dw_max:1.0072e+00 lr:1.0000e-02
2023-04-03 12:29:51,319 ADAM: Layer 2 -> dw_min:9.8556e-01  dw_max:1.0124e+00 lr:1.0000e-02
2023-04-03 12:29:51,319 ADAM: Layer 3 -> dw_min:9.9689e-01  dw_max:1.0042e+00 lr:1.0000e-02
2023-04-03 12:29:51,398 			Learning rate: weights:   1.000e-02    
2023-04-03 12:29:51,398 			Last test performance: 99.04%
2023-04-03 12:29:51,398 ----------------
2023-04-03 12:29:55,936   21  =>  32   		Training 486 pattern with 99.79% 	Forward time: 	 4.40 sec
2023-04-03 12:29:55,936 			Loss:    3.146e-03    			Backward time: 	 0.13 sec 
2023-04-03 12:29:55,936 ADAM: Layer 0 -> dw_min:9.9569e-01  dw_max:1.0037e+00 lr:1.0000e-02
2023-04-03 12:29:55,936 ADAM: Layer 1 -> dw_min:9.8980e-01  dw_max:1.0066e+00 lr:1.0000e-02
2023-04-03 12:29:55,936 ADAM: Layer 2 -> dw_min:9.8700e-01  dw_max:1.0112e+00 lr:1.0000e-02
2023-04-03 12:29:55,936 ADAM: Layer 3 -> dw_min:9.9717e-01  dw_max:1.0038e+00 lr:1.0000e-02
2023-04-03 12:29:56,011 			Learning rate: weights:   1.000e-02    
2023-04-03 12:29:56,011 			Last test performance: 99.04%
2023-04-03 12:29:56,011 ----------------
2023-04-03 12:30:00,549   21  =>  33   		Training 486 pattern with 100.00% 	Forward time: 	 4.40 sec
2023-04-03 12:30:00,549 			Loss:    3.165e-03    			Backward time: 	 0.13 sec 
2023-04-03 12:30:00,549 ADAM: Layer 0 -> dw_min:9.9601e-01  dw_max:1.0029e+00 lr:1.0000e-02
2023-04-03 12:30:00,549 ADAM: Layer 1 -> dw_min:9.9079e-01  dw_max:1.0069e+00 lr:1.0000e-02
2023-04-03 12:30:00,549 ADAM: Layer 2 -> dw_min:9.8828e-01  dw_max:1.0099e+00 lr:1.0000e-02
2023-04-03 12:30:00,550 ADAM: Layer 3 -> dw_min:9.9741e-01  dw_max:1.0034e+00 lr:1.0000e-02
2023-04-03 12:30:00,566 			Learning rate: weights:   1.000e-02    
2023-04-03 12:30:00,566 			Last test performance: 99.04%
2023-04-03 12:30:00,566 ----------------
2023-04-03 12:30:05,104   21  =>  34   		Training 486 pattern with 100.00% 	Forward time: 	 4.40 sec
2023-04-03 12:30:05,104 			Loss:    9.332e-04    			Backward time: 	 0.13 sec 
2023-04-03 12:30:05,104 ADAM: Layer 0 -> dw_min:9.9631e-01  dw_max:1.0026e+00 lr:1.0000e-02
2023-04-03 12:30:05,105 ADAM: Layer 1 -> dw_min:9.9173e-01  dw_max:1.0059e+00 lr:1.0000e-02
2023-04-03 12:30:05,105 ADAM: Layer 2 -> dw_min:9.8944e-01  dw_max:1.0089e+00 lr:1.0000e-02
2023-04-03 12:30:05,105 ADAM: Layer 3 -> dw_min:9.9766e-01  dw_max:1.0031e+00 lr:1.0000e-02
2023-04-03 12:30:05,180 			Learning rate: weights:   1.000e-02    
2023-04-03 12:30:05,180 			Last test performance: 99.04%
2023-04-03 12:30:05,180 ----------------
2023-04-03 12:30:09,720   21  =>  35   		Training 486 pattern with 100.00% 	Forward time: 	 4.41 sec
2023-04-03 12:30:09,720 			Loss:    3.877e-03    			Backward time: 	 0.13 sec 
2023-04-03 12:30:09,720 ADAM: Layer 0 -> dw_min:9.9647e-01  dw_max:1.0053e+00 lr:1.0000e-02
2023-04-03 12:30:09,720 ADAM: Layer 1 -> dw_min:9.9272e-01  dw_max:1.0082e+00 lr:1.0000e-02
2023-04-03 12:30:09,720 ADAM: Layer 2 -> dw_min:9.8607e-01  dw_max:1.0148e+00 lr:1.0000e-02
2023-04-03 12:30:09,721 ADAM: Layer 3 -> dw_min:9.9753e-01  dw_max:1.0028e+00 lr:1.0000e-02
2023-04-03 12:30:09,745 			Learning rate: weights:   1.000e-02    
2023-04-03 12:30:09,745 			Last test performance: 99.04%
2023-04-03 12:30:09,745 ----------------
2023-04-03 12:30:14,283   21  =>  36   		Training 486 pattern with 99.58% 	Forward time: 	 4.40 sec
2023-04-03 12:30:14,283 			Loss:    1.638e-02    			Backward time: 	 0.13 sec 
2023-04-03 12:30:14,283 ADAM: Layer 0 -> dw_min:9.9675e-01  dw_max:1.0048e+00 lr:1.0000e-02
2023-04-03 12:30:14,284 ADAM: Layer 1 -> dw_min:9.9031e-01  dw_max:1.0083e+00 lr:1.0000e-02
2023-04-03 12:30:14,284 ADAM: Layer 2 -> dw_min:9.8747e-01  dw_max:1.0134e+00 lr:1.0000e-02
2023-04-03 12:30:14,284 ADAM: Layer 3 -> dw_min:9.9620e-01  dw_max:1.0045e+00 lr:1.0000e-02
2023-04-03 12:30:14,335 			Learning rate: weights:   1.000e-02    
2023-04-03 12:30:14,335 			Last test performance: 99.04%
2023-04-03 12:30:14,335 ----------------
2023-04-03 12:30:18,873   21  =>  37   		Training 486 pattern with 99.79% 	Forward time: 	 4.40 sec
2023-04-03 12:30:18,873 			Loss:    7.972e-03    			Backward time: 	 0.13 sec 
2023-04-03 12:30:18,873 ADAM: Layer 0 -> dw_min:9.9693e-01  dw_max:1.0037e+00 lr:1.0000e-02
2023-04-03 12:30:18,874 ADAM: Layer 1 -> dw_min:9.9130e-01  dw_max:1.0117e+00 lr:1.0000e-02
2023-04-03 12:30:18,874 ADAM: Layer 2 -> dw_min:9.8504e-01  dw_max:1.0144e+00 lr:1.0000e-02
2023-04-03 12:30:18,874 ADAM: Layer 3 -> dw_min:9.9641e-01  dw_max:1.0072e+00 lr:1.0000e-02
2023-04-03 12:30:18,955 			Learning rate: weights:   1.000e-02    
2023-04-03 12:30:18,955 			Last test performance: 99.04%
2023-04-03 12:30:18,955 ----------------
2023-04-03 12:30:23,493   21  =>  38   		Training 486 pattern with 100.00% 	Forward time: 	 4.40 sec
2023-04-03 12:30:23,493 			Loss:    6.304e-03    			Backward time: 	 0.13 sec 
2023-04-03 12:30:23,494 ADAM: Layer 0 -> dw_min:9.9480e-01  dw_max:1.0037e+00 lr:1.0000e-02
2023-04-03 12:30:23,494 ADAM: Layer 1 -> dw_min:9.8698e-01  dw_max:1.0107e+00 lr:1.0000e-02
2023-04-03 12:30:23,494 ADAM: Layer 2 -> dw_min:9.8520e-01  dw_max:1.0130e+00 lr:1.0000e-02
2023-04-03 12:30:23,494 ADAM: Layer 3 -> dw_min:9.9498e-01  dw_max:1.0065e+00 lr:1.0000e-02
2023-04-03 12:30:23,577 			Learning rate: weights:   1.000e-02    
2023-04-03 12:30:23,577 			Last test performance: 99.04%
2023-04-03 12:30:23,577 ----------------
2023-04-03 12:30:28,116   21  =>  39   		Training 486 pattern with 99.79% 	Forward time: 	 4.40 sec
2023-04-03 12:30:28,116 			Loss:    3.749e-03    			Backward time: 	 0.13 sec 
2023-04-03 12:30:28,116 ADAM: Layer 0 -> dw_min:9.9530e-01  dw_max:1.0031e+00 lr:1.0000e-02
2023-04-03 12:30:28,116 ADAM: Layer 1 -> dw_min:9.8846e-01  dw_max:1.0097e+00 lr:1.0000e-02
2023-04-03 12:30:28,116 ADAM: Layer 2 -> dw_min:9.8667e-01  dw_max:1.0117e+00 lr:1.0000e-02
2023-04-03 12:30:28,116 ADAM: Layer 3 -> dw_min:9.9548e-01  dw_max:1.0059e+00 lr:1.0000e-02
2023-04-03 12:30:28,193 			Learning rate: weights:   1.000e-02    
2023-04-03 12:30:28,193 			Last test performance: 99.04%
2023-04-03 12:30:28,193 ----------------
2023-04-03 12:30:32,731   21  =>  40   		Training 486 pattern with 99.58% 	Forward time: 	 4.40 sec
2023-04-03 12:30:32,731 			Loss:    9.041e-03    			Backward time: 	 0.13 sec 
2023-04-03 12:30:32,731 ADAM: Layer 0 -> dw_min:9.9591e-01  dw_max:1.0028e+00 lr:1.0000e-02
2023-04-03 12:30:32,731 ADAM: Layer 1 -> dw_min:9.8970e-01  dw_max:1.0087e+00 lr:1.0000e-02
2023-04-03 12:30:32,731 ADAM: Layer 2 -> dw_min:9.8630e-01  dw_max:1.0109e+00 lr:1.0000e-02
2023-04-03 12:30:32,731 ADAM: Layer 3 -> dw_min:9.9594e-01  dw_max:1.0081e+00 lr:1.0000e-02
2023-04-03 12:30:32,807 			Learning rate: weights:   1.000e-02    
2023-04-03 12:30:32,808 			Last test performance: 99.04%
2023-04-03 12:30:32,808 ----------------
2023-04-03 12:30:37,345   21  =>  41   		Training 486 pattern with 99.38% 	Forward time: 	 4.40 sec
2023-04-03 12:30:37,345 			Loss:    1.592e-02    			Backward time: 	 0.13 sec 
2023-04-03 12:30:37,345 ADAM: Layer 0 -> dw_min:9.9659e-01  dw_max:1.0033e+00 lr:1.0000e-02
2023-04-03 12:30:37,345 ADAM: Layer 1 -> dw_min:9.8734e-01  dw_max:1.0089e+00 lr:1.0000e-02
2023-04-03 12:30:37,346 ADAM: Layer 2 -> dw_min:9.8465e-01  dw_max:1.0151e+00 lr:1.0000e-02
2023-04-03 12:30:37,346 ADAM: Layer 3 -> dw_min:9.9387e-01  dw_max:1.0073e+00 lr:1.0000e-02
2023-04-03 12:30:37,433 			Learning rate: weights:   1.000e-02    
2023-04-03 12:30:37,433 			Last test performance: 99.04%
2023-04-03 12:30:37,433 ----------------
2023-04-03 12:30:41,971   21  =>  42   		Training 486 pattern with 99.79% 	Forward time: 	 4.41 sec
2023-04-03 12:30:41,971 			Loss:    5.213e-03    			Backward time: 	 0.13 sec 
2023-04-03 12:30:41,972 ADAM: Layer 0 -> dw_min:9.9675e-01  dw_max:1.0026e+00 lr:1.0000e-02
2023-04-03 12:30:41,972 ADAM: Layer 1 -> dw_min:9.8853e-01  dw_max:1.0107e+00 lr:1.0000e-02
2023-04-03 12:30:41,972 ADAM: Layer 2 -> dw_min:9.8621e-01  dw_max:1.0136e+00 lr:1.0000e-02
2023-04-03 12:30:41,972 ADAM: Layer 3 -> dw_min:9.9449e-01  dw_max:1.0066e+00 lr:1.0000e-02
2023-04-03 12:30:41,992 			Learning rate: weights:   1.000e-02    
2023-04-03 12:30:41,992 			Last test performance: 99.04%
2023-04-03 12:30:41,992 ----------------
2023-04-03 12:30:46,531   21  =>  43   		Training 486 pattern with 99.58% 	Forward time: 	 4.41 sec
2023-04-03 12:30:46,531 			Loss:    6.489e-03    			Backward time: 	 0.13 sec 
2023-04-03 12:30:46,531 ADAM: Layer 0 -> dw_min:9.9520e-01  dw_max:1.0027e+00 lr:1.0000e-02
2023-04-03 12:30:46,531 ADAM: Layer 1 -> dw_min:9.8960e-01  dw_max:1.0100e+00 lr:1.0000e-02
2023-04-03 12:30:46,531 ADAM: Layer 2 -> dw_min:9.8685e-01  dw_max:1.0123e+00 lr:1.0000e-02
2023-04-03 12:30:46,532 ADAM: Layer 3 -> dw_min:9.9507e-01  dw_max:1.0060e+00 lr:1.0000e-02
2023-04-03 12:30:46,608 			Learning rate: weights:   1.000e-02    
2023-04-03 12:30:46,608 			Last test performance: 99.04%
2023-04-03 12:30:46,608 ----------------
2023-04-03 12:30:51,146   21  =>  44   		Training 486 pattern with 99.58% 	Forward time: 	 4.41 sec
2023-04-03 12:30:51,146 			Loss:    1.221e-02    			Backward time: 	 0.13 sec 
2023-04-03 12:30:51,146 ADAM: Layer 0 -> dw_min:9.9612e-01  dw_max:1.0029e+00 lr:1.0000e-02
2023-04-03 12:30:51,147 ADAM: Layer 1 -> dw_min:9.8686e-01  dw_max:1.0101e+00 lr:1.0000e-02
2023-04-03 12:30:51,147 ADAM: Layer 2 -> dw_min:9.8686e-01  dw_max:1.0133e+00 lr:1.0000e-02
2023-04-03 12:30:51,147 ADAM: Layer 3 -> dw_min:9.9555e-01  dw_max:1.0057e+00 lr:1.0000e-02
2023-04-03 12:30:51,224 			Learning rate: weights:   1.000e-02    
2023-04-03 12:30:51,224 			Last test performance: 99.04%
2023-04-03 12:30:51,224 ----------------
2023-04-03 12:30:55,761   21  =>  45   		Training 486 pattern with 99.58% 	Forward time: 	 4.40 sec
2023-04-03 12:30:55,761 			Loss:    4.172e-03    			Backward time: 	 0.13 sec 
2023-04-03 12:30:55,761 ADAM: Layer 0 -> dw_min:9.9609e-01  dw_max:1.0033e+00 lr:1.0000e-02
2023-04-03 12:30:55,761 ADAM: Layer 1 -> dw_min:9.8809e-01  dw_max:1.0099e+00 lr:1.0000e-02
2023-04-03 12:30:55,761 ADAM: Layer 2 -> dw_min:9.8817e-01  dw_max:1.0119e+00 lr:1.0000e-02
2023-04-03 12:30:55,762 ADAM: Layer 3 -> dw_min:9.9501e-01  dw_max:1.0058e+00 lr:1.0000e-02
2023-04-03 12:30:55,874 			Learning rate: weights:   1.000e-02    
2023-04-03 12:30:55,874 			Last test performance: 99.04%
2023-04-03 12:30:55,874 ----------------
2023-04-03 12:31:00,412   21  =>  46   		Training 486 pattern with 100.00% 	Forward time: 	 4.40 sec
2023-04-03 12:31:00,412 			Loss:    2.008e-03    			Backward time: 	 0.13 sec 
2023-04-03 12:31:00,412 ADAM: Layer 0 -> dw_min:9.9656e-01  dw_max:1.0033e+00 lr:1.0000e-02
2023-04-03 12:31:00,412 ADAM: Layer 1 -> dw_min:9.9026e-01  dw_max:1.0090e+00 lr:1.0000e-02
2023-04-03 12:31:00,412 ADAM: Layer 2 -> dw_min:9.8934e-01  dw_max:1.0107e+00 lr:1.0000e-02
2023-04-03 12:31:00,412 ADAM: Layer 3 -> dw_min:9.9501e-01  dw_max:1.0051e+00 lr:1.0000e-02
2023-04-03 12:31:00,535 			Learning rate: weights:   1.000e-02    
2023-04-03 12:31:00,535 			Last test performance: 99.04%
2023-04-03 12:31:00,535 ----------------
2023-04-03 12:31:05,075   21  =>  47   		Training 486 pattern with 99.38% 	Forward time: 	 4.41 sec
2023-04-03 12:31:05,075 			Loss:    8.556e-03    			Backward time: 	 0.13 sec 
2023-04-03 12:31:05,075 ADAM: Layer 0 -> dw_min:9.9524e-01  dw_max:1.0032e+00 lr:1.0000e-02
2023-04-03 12:31:05,076 ADAM: Layer 1 -> dw_min:9.9160e-01  dw_max:1.0102e+00 lr:1.0000e-02
2023-04-03 12:31:05,076 ADAM: Layer 2 -> dw_min:9.8494e-01  dw_max:1.0142e+00 lr:1.0000e-02
2023-04-03 12:31:05,076 ADAM: Layer 3 -> dw_min:9.9470e-01  dw_max:1.0090e+00 lr:1.0000e-02
2023-04-03 12:31:05,095 			Learning rate: weights:   1.000e-02    
2023-04-03 12:31:05,096 			Last test performance: 99.04%
2023-04-03 12:31:05,096 ----------------
2023-04-03 12:31:09,635   21  =>  48   		Training 486 pattern with 99.79% 	Forward time: 	 4.41 sec
2023-04-03 12:31:09,635 			Loss:    3.382e-03    			Backward time: 	 0.13 sec 
2023-04-03 12:31:09,636 ADAM: Layer 0 -> dw_min:9.9570e-01  dw_max:1.0028e+00 lr:1.0000e-02
2023-04-03 12:31:09,636 ADAM: Layer 1 -> dw_min:9.9055e-01  dw_max:1.0091e+00 lr:1.0000e-02
2023-04-03 12:31:09,636 ADAM: Layer 2 -> dw_min:9.8640e-01  dw_max:1.0128e+00 lr:1.0000e-02
2023-04-03 12:31:09,636 ADAM: Layer 3 -> dw_min:9.9474e-01  dw_max:1.0081e+00 lr:1.0000e-02
2023-04-03 12:31:09,709 			Learning rate: weights:   1.000e-02    
2023-04-03 12:31:09,709 			Last test performance: 99.04%
2023-04-03 12:31:09,709 ----------------
2023-04-03 12:31:14,249   21  =>  49   		Training 486 pattern with 99.17% 	Forward time: 	 4.41 sec
2023-04-03 12:31:14,249 			Loss:    2.540e-02    			Backward time: 	 0.13 sec 
2023-04-03 12:31:14,249 ADAM: Layer 0 -> dw_min:9.9400e-01  dw_max:1.0050e+00 lr:1.0000e-02
2023-04-03 12:31:14,249 ADAM: Layer 1 -> dw_min:9.8505e-01  dw_max:1.0118e+00 lr:1.0000e-02
2023-04-03 12:31:14,250 ADAM: Layer 2 -> dw_min:9.8346e-01  dw_max:1.0143e+00 lr:1.0000e-02
2023-04-03 12:31:14,250 ADAM: Layer 3 -> dw_min:9.8851e-01  dw_max:1.0078e+00 lr:1.0000e-02
2023-04-03 12:31:14,275 			Learning rate: weights:   1.000e-02    
2023-04-03 12:31:14,275 			Last test performance: 99.04%
2023-04-03 12:31:14,275 ----------------
2023-04-03 12:31:18,813   21  =>  50   		Training 486 pattern with 99.38% 	Forward time: 	 4.40 sec
2023-04-03 12:31:18,813 			Loss:    1.406e-02    			Backward time: 	 0.13 sec 
2023-04-03 12:31:18,813 ADAM: Layer 0 -> dw_min:9.9459e-01  dw_max:1.0051e+00 lr:1.0000e-02
2023-04-03 12:31:18,813 ADAM: Layer 1 -> dw_min:9.8647e-01  dw_max:1.0110e+00 lr:1.0000e-02
2023-04-03 12:31:18,814 ADAM: Layer 2 -> dw_min:9.8507e-01  dw_max:1.0127e+00 lr:1.0000e-02
2023-04-03 12:31:18,814 ADAM: Layer 3 -> dw_min:9.8961e-01  dw_max:1.0071e+00 lr:1.0000e-02
2023-04-03 12:31:18,868 			Learning rate: weights:   1.000e-02    
2023-04-03 12:31:18,868 			Last test performance: 99.04%
2023-04-03 12:31:18,868 ----------------
2023-04-03 12:31:23,405   21  =>  51   		Training 486 pattern with 99.58% 	Forward time: 	 4.40 sec
2023-04-03 12:31:23,405 			Loss:    1.033e-02    			Backward time: 	 0.13 sec 
2023-04-03 12:31:23,405 ADAM: Layer 0 -> dw_min:9.9468e-01  dw_max:1.0056e+00 lr:1.0000e-02
2023-04-03 12:31:23,405 ADAM: Layer 1 -> dw_min:9.8459e-01  dw_max:1.0122e+00 lr:1.0000e-02
2023-04-03 12:31:23,406 ADAM: Layer 2 -> dw_min:9.8624e-01  dw_max:1.0115e+00 lr:1.0000e-02
2023-04-03 12:31:23,406 ADAM: Layer 3 -> dw_min:9.9062e-01  dw_max:1.0064e+00 lr:1.0000e-02
2023-04-03 12:31:23,493 			Learning rate: weights:   1.000e-02    
2023-04-03 12:31:23,493 			Last test performance: 99.04%
2023-04-03 12:31:23,493 ----------------
2023-04-03 12:31:28,029   21  =>  52   		Training 486 pattern with 99.38% 	Forward time: 	 4.40 sec
2023-04-03 12:31:28,029 			Loss:    1.693e-02    			Backward time: 	 0.13 sec 
2023-04-03 12:31:28,030 ADAM: Layer 0 -> dw_min:9.9472e-01  dw_max:1.0055e+00 lr:1.0000e-02
2023-04-03 12:31:28,030 ADAM: Layer 1 -> dw_min:9.8607e-01  dw_max:1.0144e+00 lr:1.0000e-02
2023-04-03 12:31:28,030 ADAM: Layer 2 -> dw_min:9.8483e-01  dw_max:1.0152e+00 lr:1.0000e-02
2023-04-03 12:31:28,030 ADAM: Layer 3 -> dw_min:9.9147e-01  dw_max:1.0059e+00 lr:1.0000e-02
2023-04-03 12:31:28,108 			Learning rate: weights:   1.000e-02    
2023-04-03 12:31:28,108 			Last test performance: 99.04%
2023-04-03 12:31:28,108 ----------------
2023-04-03 12:31:32,644   21  =>  53   		Training 486 pattern with 100.00% 	Forward time: 	 4.40 sec
2023-04-03 12:31:32,644 			Loss:    2.707e-03    			Backward time: 	 0.13 sec 
2023-04-03 12:31:32,645 ADAM: Layer 0 -> dw_min:9.9504e-01  dw_max:1.0053e+00 lr:1.0000e-02
2023-04-03 12:31:32,645 ADAM: Layer 1 -> dw_min:9.8732e-01  dw_max:1.0130e+00 lr:1.0000e-02
2023-04-03 12:31:32,645 ADAM: Layer 2 -> dw_min:9.8628e-01  dw_max:1.0137e+00 lr:1.0000e-02
2023-04-03 12:31:32,645 ADAM: Layer 3 -> dw_min:9.9224e-01  dw_max:1.0053e+00 lr:1.0000e-02
2023-04-03 12:31:32,723 			Learning rate: weights:   1.000e-02    
2023-04-03 12:31:32,723 			Last test performance: 99.04%
2023-04-03 12:31:32,723 ----------------
2023-04-03 12:31:37,261   21  =>  54   		Training 486 pattern with 100.00% 	Forward time: 	 4.40 sec
2023-04-03 12:31:37,261 			Loss:    2.654e-03    			Backward time: 	 0.13 sec 
2023-04-03 12:31:37,261 ADAM: Layer 0 -> dw_min:9.9553e-01  dw_max:1.0058e+00 lr:1.0000e-02
2023-04-03 12:31:37,261 ADAM: Layer 1 -> dw_min:9.8854e-01  dw_max:1.0118e+00 lr:1.0000e-02
2023-04-03 12:31:37,261 ADAM: Layer 2 -> dw_min:9.8705e-01  dw_max:1.0127e+00 lr:1.0000e-02
2023-04-03 12:31:37,261 ADAM: Layer 3 -> dw_min:9.9299e-01  dw_max:1.0052e+00 lr:1.0000e-02
2023-04-03 12:31:37,342 			Learning rate: weights:   1.000e-02    
2023-04-03 12:31:37,342 			Last test performance: 99.04%
2023-04-03 12:31:37,342 ----------------
2023-04-03 12:31:41,879   21  =>  55   		Training 486 pattern with 100.00% 	Forward time: 	 4.40 sec
2023-04-03 12:31:41,879 			Loss:    1.387e-03    			Backward time: 	 0.13 sec 
2023-04-03 12:31:41,880 ADAM: Layer 0 -> dw_min:9.9603e-01  dw_max:1.0051e+00 lr:1.0000e-02
2023-04-03 12:31:41,880 ADAM: Layer 1 -> dw_min:9.8972e-01  dw_max:1.0106e+00 lr:1.0000e-02
2023-04-03 12:31:41,880 ADAM: Layer 2 -> dw_min:9.8834e-01  dw_max:1.0115e+00 lr:1.0000e-02
2023-04-03 12:31:41,880 ADAM: Layer 3 -> dw_min:9.9368e-01  dw_max:1.0047e+00 lr:1.0000e-02
2023-04-03 12:31:41,959 			Learning rate: weights:   1.000e-02    
2023-04-03 12:31:41,959 			Last test performance: 99.04%
2023-04-03 12:31:41,959 ----------------
2023-04-03 12:31:46,497   21  =>  56   		Training 486 pattern with 99.58% 	Forward time: 	 4.40 sec
2023-04-03 12:31:46,497 			Loss:    8.914e-03    			Backward time: 	 0.13 sec 
2023-04-03 12:31:46,497 ADAM: Layer 0 -> dw_min:9.8913e-01  dw_max:1.0044e+00 lr:1.0000e-02
2023-04-03 12:31:46,497 ADAM: Layer 1 -> dw_min:9.8959e-01  dw_max:1.0149e+00 lr:1.0000e-02
2023-04-03 12:31:46,497 ADAM: Layer 2 -> dw_min:9.8685e-01  dw_max:1.0117e+00 lr:1.0000e-02
2023-04-03 12:31:46,497 ADAM: Layer 3 -> dw_min:9.9430e-01  dw_max:1.0044e+00 lr:1.0000e-02
2023-04-03 12:31:46,524 			Learning rate: weights:   1.000e-02    
2023-04-03 12:31:46,524 			Last test performance: 99.04%
2023-04-03 12:31:46,524 ----------------
2023-04-03 12:31:51,061   21  =>  57   		Training 486 pattern with 99.79% 	Forward time: 	 4.40 sec
2023-04-03 12:31:51,061 			Loss:    3.029e-03    			Backward time: 	 0.13 sec 
2023-04-03 12:31:51,062 ADAM: Layer 0 -> dw_min:9.9021e-01  dw_max:1.0037e+00 lr:1.0000e-02
2023-04-03 12:31:51,062 ADAM: Layer 1 -> dw_min:9.9084e-01  dw_max:1.0136e+00 lr:1.0000e-02
2023-04-03 12:31:51,062 ADAM: Layer 2 -> dw_min:9.8832e-01  dw_max:1.0105e+00 lr:1.0000e-02
2023-04-03 12:31:51,062 ADAM: Layer 3 -> dw_min:9.9480e-01  dw_max:1.0040e+00 lr:1.0000e-02
2023-04-03 12:31:51,117 			Learning rate: weights:   1.000e-02    
2023-04-03 12:31:51,117 			Last test performance: 99.04%
2023-04-03 12:31:51,117 ----------------
2023-04-03 12:31:55,655   21  =>  58   		Training 486 pattern with 99.79% 	Forward time: 	 4.40 sec
2023-04-03 12:31:55,655 			Loss:    8.692e-03    			Backward time: 	 0.13 sec 
2023-04-03 12:31:55,655 ADAM: Layer 0 -> dw_min:9.9045e-01  dw_max:1.0037e+00 lr:1.0000e-02
2023-04-03 12:31:55,655 ADAM: Layer 1 -> dw_min:9.9080e-01  dw_max:1.0126e+00 lr:1.0000e-02
2023-04-03 12:31:55,655 ADAM: Layer 2 -> dw_min:9.8735e-01  dw_max:1.0107e+00 lr:1.0000e-02
2023-04-03 12:31:55,655 ADAM: Layer 3 -> dw_min:9.9411e-01  dw_max:1.0065e+00 lr:1.0000e-02
2023-04-03 12:31:55,682 			Learning rate: weights:   1.000e-02    
2023-04-03 12:31:55,682 			Last test performance: 99.04%
2023-04-03 12:31:55,682 ----------------
2023-04-03 12:32:00,220   21  =>  59   		Training 486 pattern with 99.79% 	Forward time: 	 4.40 sec
2023-04-03 12:32:00,220 			Loss:    7.987e-03    			Backward time: 	 0.13 sec 
2023-04-03 12:32:00,221 ADAM: Layer 0 -> dw_min:9.9141e-01  dw_max:1.0037e+00 lr:1.0000e-02
2023-04-03 12:32:00,221 ADAM: Layer 1 -> dw_min:9.9172e-01  dw_max:1.0117e+00 lr:1.0000e-02
2023-04-03 12:32:00,221 ADAM: Layer 2 -> dw_min:9.8648e-01  dw_max:1.0156e+00 lr:1.0000e-02
2023-04-03 12:32:00,221 ADAM: Layer 3 -> dw_min:9.9470e-01  dw_max:1.0059e+00 lr:1.0000e-02
2023-04-03 12:32:00,295 			Learning rate: weights:   1.000e-02    
2023-04-03 12:32:00,295 			Last test performance: 99.04%
2023-04-03 12:32:00,295 ----------------
2023-04-03 12:32:04,834   21  =>  60   		Training 486 pattern with 99.79% 	Forward time: 	 4.41 sec
2023-04-03 12:32:04,834 			Loss:    7.669e-03    			Backward time: 	 0.13 sec 
2023-04-03 12:32:04,834 ADAM: Layer 0 -> dw_min:9.9266e-01  dw_max:1.0043e+00 lr:1.0000e-02
2023-04-03 12:32:04,834 ADAM: Layer 1 -> dw_min:9.8794e-01  dw_max:1.0120e+00 lr:1.0000e-02
2023-04-03 12:32:04,834 ADAM: Layer 2 -> dw_min:9.8530e-01  dw_max:1.0149e+00 lr:1.0000e-02
2023-04-03 12:32:04,834 ADAM: Layer 3 -> dw_min:9.9307e-01  dw_max:1.0117e+00 lr:1.0000e-02
2023-04-03 12:32:04,909 			Learning rate: weights:   1.000e-02    
2023-04-03 12:32:04,909 			Last test performance: 99.04%
2023-04-03 12:32:04,909 ----------------
2023-04-03 12:32:09,449   21  =>  61   		Training 486 pattern with 99.79% 	Forward time: 	 4.41 sec
2023-04-03 12:32:09,449 			Loss:    5.526e-03    			Backward time: 	 0.13 sec 
2023-04-03 12:32:09,449 ADAM: Layer 0 -> dw_min:9.9331e-01  dw_max:1.0037e+00 lr:1.0000e-02
2023-04-03 12:32:09,449 ADAM: Layer 1 -> dw_min:9.8949e-01  dw_max:1.0124e+00 lr:1.0000e-02
2023-04-03 12:32:09,450 ADAM: Layer 2 -> dw_min:9.8675e-01  dw_max:1.0134e+00 lr:1.0000e-02
2023-04-03 12:32:09,450 ADAM: Layer 3 -> dw_min:9.9381e-01  dw_max:1.0105e+00 lr:1.0000e-02
2023-04-03 12:32:09,525 			Learning rate: weights:   1.000e-02    
2023-04-03 12:32:09,525 			Last test performance: 99.04%
2023-04-03 12:32:09,525 ----------------
2023-04-03 12:32:14,064   21  =>  62   		Training 486 pattern with 99.58% 	Forward time: 	 4.41 sec
2023-04-03 12:32:14,064 			Loss:    6.523e-03    			Backward time: 	 0.13 sec 
2023-04-03 12:32:14,064 ADAM: Layer 0 -> dw_min:9.9187e-01  dw_max:1.0044e+00 lr:1.0000e-02
2023-04-03 12:32:14,064 ADAM: Layer 1 -> dw_min:9.8940e-01  dw_max:1.0126e+00 lr:1.0000e-02
2023-04-03 12:32:14,065 ADAM: Layer 2 -> dw_min:9.8612e-01  dw_max:1.0135e+00 lr:1.0000e-02
2023-04-03 12:32:14,065 ADAM: Layer 3 -> dw_min:9.9461e-01  dw_max:1.0094e+00 lr:1.0000e-02
2023-04-03 12:32:14,140 			Learning rate: weights:   1.000e-02    
2023-04-03 12:32:14,140 			Last test performance: 99.04%
2023-04-03 12:32:14,140 ----------------
2023-04-03 12:32:18,678   21  =>  63   		Training 486 pattern with 99.79% 	Forward time: 	 4.40 sec
2023-04-03 12:32:18,678 			Loss:    5.135e-03    			Backward time: 	 0.13 sec 
2023-04-03 12:32:18,678 ADAM: Layer 0 -> dw_min:9.9229e-01  dw_max:1.0036e+00 lr:1.0000e-02
2023-04-03 12:32:18,678 ADAM: Layer 1 -> dw_min:9.9069e-01  dw_max:1.0112e+00 lr:1.0000e-02
2023-04-03 12:32:18,678 ADAM: Layer 2 -> dw_min:9.8753e-01  dw_max:1.0131e+00 lr:1.0000e-02
2023-04-03 12:32:18,678 ADAM: Layer 3 -> dw_min:9.9521e-01  dw_max:1.0085e+00 lr:1.0000e-02
2023-04-03 12:32:18,755 			Learning rate: weights:   1.000e-02    
2023-04-03 12:32:18,755 			Last test performance: 99.04%
2023-04-03 12:32:18,755 ----------------
2023-04-03 12:32:23,292   21  =>  64   		Training 486 pattern with 99.38% 	Forward time: 	 4.40 sec
2023-04-03 12:32:23,292 			Loss:    1.247e-02    			Backward time: 	 0.13 sec 
2023-04-03 12:32:23,292 ADAM: Layer 0 -> dw_min:9.9180e-01  dw_max:1.0042e+00 lr:1.0000e-02
2023-04-03 12:32:23,292 ADAM: Layer 1 -> dw_min:9.8775e-01  dw_max:1.0121e+00 lr:1.0000e-02
2023-04-03 12:32:23,293 ADAM: Layer 2 -> dw_min:9.8784e-01  dw_max:1.0117e+00 lr:1.0000e-02
2023-04-03 12:32:23,293 ADAM: Layer 3 -> dw_min:9.9333e-01  dw_max:1.0076e+00 lr:1.0000e-02
2023-04-03 12:32:23,369 			Learning rate: weights:   1.000e-02    
2023-04-03 12:32:23,369 			Last test performance: 99.04%
2023-04-03 12:32:23,369 ----------------
2023-04-03 12:32:27,906   21  =>  65   		Training 486 pattern with 99.79% 	Forward time: 	 4.40 sec
2023-04-03 12:32:27,906 			Loss:    3.650e-03    			Backward time: 	 0.13 sec 
2023-04-03 12:32:27,906 ADAM: Layer 0 -> dw_min:9.9128e-01  dw_max:1.0059e+00 lr:1.0000e-02
2023-04-03 12:32:27,906 ADAM: Layer 1 -> dw_min:9.8849e-01  dw_max:1.0153e+00 lr:1.0000e-02
2023-04-03 12:32:27,906 ADAM: Layer 2 -> dw_min:9.8236e-01  dw_max:1.0172e+00 lr:1.0000e-02
2023-04-03 12:32:27,906 ADAM: Layer 3 -> dw_min:9.9404e-01  dw_max:1.0069e+00 lr:1.0000e-02
2023-04-03 12:32:27,931 			Learning rate: weights:   1.000e-02    
2023-04-03 12:32:27,931 			Last test performance: 99.04%
2023-04-03 12:32:27,931 ----------------
2023-04-03 12:32:32,467   21  =>  66   		Training 486 pattern with 99.58% 	Forward time: 	 4.40 sec
2023-04-03 12:32:32,467 			Loss:    7.334e-03    			Backward time: 	 0.13 sec 
2023-04-03 12:32:32,467 ADAM: Layer 0 -> dw_min:9.9033e-01  dw_max:1.0042e+00 lr:1.0000e-02
2023-04-03 12:32:32,467 ADAM: Layer 1 -> dw_min:9.8649e-01  dw_max:1.0139e+00 lr:1.0000e-02
2023-04-03 12:32:32,467 ADAM: Layer 2 -> dw_min:9.8428e-01  dw_max:1.0155e+00 lr:1.0000e-02
2023-04-03 12:32:32,468 ADAM: Layer 3 -> dw_min:9.9453e-01  dw_max:1.0062e+00 lr:1.0000e-02
2023-04-03 12:32:32,542 			Learning rate: weights:   1.000e-02    
2023-04-03 12:32:32,542 			Last test performance: 99.04%
2023-04-03 12:32:32,542 ----------------
2023-04-03 12:32:37,080   21  =>  67   		Training 486 pattern with 99.58% 	Forward time: 	 4.40 sec
2023-04-03 12:32:37,080 			Loss:    6.443e-03    			Backward time: 	 0.13 sec 
2023-04-03 12:32:37,080 ADAM: Layer 0 -> dw_min:9.9131e-01  dw_max:1.0039e+00 lr:1.0000e-02
2023-04-03 12:32:37,081 ADAM: Layer 1 -> dw_min:9.8785e-01  dw_max:1.0167e+00 lr:1.0000e-02
2023-04-03 12:32:37,081 ADAM: Layer 2 -> dw_min:9.8400e-01  dw_max:1.0152e+00 lr:1.0000e-02
2023-04-03 12:32:37,081 ADAM: Layer 3 -> dw_min:9.9512e-01  dw_max:1.0057e+00 lr:1.0000e-02
2023-04-03 12:32:37,166 			Learning rate: weights:   1.000e-02    
2023-04-03 12:32:37,166 			Last test performance: 99.04%
2023-04-03 12:32:37,166 ----------------
2023-04-03 12:32:41,703   21  =>  68   		Training 486 pattern with 100.00% 	Forward time: 	 4.40 sec
2023-04-03 12:32:41,704 			Loss:    1.750e-03    			Backward time: 	 0.13 sec 
2023-04-03 12:32:41,704 ADAM: Layer 0 -> dw_min:9.9220e-01  dw_max:1.0034e+00 lr:1.0000e-02
2023-04-03 12:32:41,704 ADAM: Layer 1 -> dw_min:9.8905e-01  dw_max:1.0154e+00 lr:1.0000e-02
2023-04-03 12:32:41,704 ADAM: Layer 2 -> dw_min:9.8539e-01  dw_max:1.0137e+00 lr:1.0000e-02
2023-04-03 12:32:41,704 ADAM: Layer 3 -> dw_min:9.9562e-01  dw_max:1.0051e+00 lr:1.0000e-02
2023-04-03 12:32:41,728 			Learning rate: weights:   1.000e-02    
2023-04-03 12:32:41,728 			Last test performance: 99.04%
2023-04-03 12:32:41,728 ----------------
2023-04-03 12:32:46,264   21  =>  69   		Training 486 pattern with 99.17% 	Forward time: 	 4.40 sec
2023-04-03 12:32:46,264 			Loss:    2.530e-02    			Backward time: 	 0.13 sec 
2023-04-03 12:32:46,264 ADAM: Layer 0 -> dw_min:9.9381e-01  dw_max:1.0053e+00 lr:1.0000e-02
2023-04-03 12:32:46,265 ADAM: Layer 1 -> dw_min:9.8568e-01  dw_max:1.0138e+00 lr:1.0000e-02
2023-04-03 12:32:46,265 ADAM: Layer 2 -> dw_min:9.8487e-01  dw_max:1.0140e+00 lr:1.0000e-02
2023-04-03 12:32:46,265 ADAM: Layer 3 -> dw_min:9.9600e-01  dw_max:1.0090e+00 lr:1.0000e-02
2023-04-03 12:32:46,339 			Learning rate: weights:   1.000e-02    
2023-04-03 12:32:46,339 			Last test performance: 99.04%
2023-04-03 12:32:46,339 ----------------
2023-04-03 12:32:50,876   21  =>  70   		Training 486 pattern with 99.79% 	Forward time: 	 4.40 sec
2023-04-03 12:32:50,876 			Loss:    8.276e-03    			Backward time: 	 0.13 sec 
2023-04-03 12:32:50,876 ADAM: Layer 0 -> dw_min:9.9406e-01  dw_max:1.0056e+00 lr:1.0000e-02
2023-04-03 12:32:50,876 ADAM: Layer 1 -> dw_min:9.8643e-01  dw_max:1.0122e+00 lr:1.0000e-02
2023-04-03 12:32:50,877 ADAM: Layer 2 -> dw_min:9.8264e-01  dw_max:1.0126e+00 lr:1.0000e-02
2023-04-03 12:32:50,877 ADAM: Layer 3 -> dw_min:9.9624e-01  dw_max:1.0075e+00 lr:1.0000e-02
2023-04-03 12:32:50,952 			Learning rate: weights:   1.000e-02    
2023-04-03 12:32:50,952 			Last test performance: 99.04%
2023-04-03 12:32:50,952 ----------------
2023-04-03 12:32:55,489   21  =>  71   		Training 486 pattern with 99.79% 	Forward time: 	 4.40 sec
2023-04-03 12:32:55,489 			Loss:    9.574e-03    			Backward time: 	 0.13 sec 
2023-04-03 12:32:55,489 ADAM: Layer 0 -> dw_min:9.9478e-01  dw_max:1.0056e+00 lr:1.0000e-02
2023-04-03 12:32:55,489 ADAM: Layer 1 -> dw_min:9.8779e-01  dw_max:1.0110e+00 lr:1.0000e-02
2023-04-03 12:32:55,489 ADAM: Layer 2 -> dw_min:9.8483e-01  dw_max:1.0114e+00 lr:1.0000e-02
2023-04-03 12:32:55,490 ADAM: Layer 3 -> dw_min:9.9661e-01  dw_max:1.0056e+00 lr:1.0000e-02
2023-04-03 12:32:55,567 			Learning rate: weights:   1.000e-02    
2023-04-03 12:32:55,567 			Last test performance: 99.04%
2023-04-03 12:32:55,567 ----------------
2023-04-03 12:33:00,103   21  =>  72   		Training 486 pattern with 99.58% 	Forward time: 	 4.40 sec
2023-04-03 12:33:00,103 			Loss:    9.768e-03    			Backward time: 	 0.13 sec 
2023-04-03 12:33:00,104 ADAM: Layer 0 -> dw_min:9.9444e-01  dw_max:1.0071e+00 lr:1.0000e-02
2023-04-03 12:33:00,104 ADAM: Layer 1 -> dw_min:9.8573e-01  dw_max:1.0132e+00 lr:1.0000e-02
2023-04-03 12:33:00,104 ADAM: Layer 2 -> dw_min:9.8584e-01  dw_max:1.0145e+00 lr:1.0000e-02
2023-04-03 12:33:00,104 ADAM: Layer 3 -> dw_min:9.9573e-01  dw_max:1.0051e+00 lr:1.0000e-02
2023-04-03 12:33:00,127 			Learning rate: weights:   1.000e-02    
2023-04-03 12:33:00,128 			Last test performance: 99.04%
2023-04-03 12:33:00,128 ----------------
2023-04-03 12:33:04,665   21  =>  73   		Training 486 pattern with 99.79% 	Forward time: 	 4.40 sec
2023-04-03 12:33:04,665 			Loss:    7.000e-03    			Backward time: 	 0.13 sec 
2023-04-03 12:33:04,665 ADAM: Layer 0 -> dw_min:9.9393e-01  dw_max:1.0073e+00 lr:1.0000e-02
2023-04-03 12:33:04,665 ADAM: Layer 1 -> dw_min:9.8694e-01  dw_max:1.0118e+00 lr:1.0000e-02
2023-04-03 12:33:04,666 ADAM: Layer 2 -> dw_min:9.8725e-01  dw_max:1.0130e+00 lr:1.0000e-02
2023-04-03 12:33:04,666 ADAM: Layer 3 -> dw_min:9.9615e-01  dw_max:1.0046e+00 lr:1.0000e-02
2023-04-03 12:33:04,735 			Learning rate: weights:   1.000e-02    
2023-04-03 12:33:04,736 			Last test performance: 99.04%
2023-04-03 12:33:04,736 ----------------
2023-04-03 12:33:09,274   21  =>  74   		Training 486 pattern with 99.38% 	Forward time: 	 4.41 sec
2023-04-03 12:33:09,274 			Loss:    2.048e-02    			Backward time: 	 0.13 sec 
2023-04-03 12:33:09,275 ADAM: Layer 0 -> dw_min:9.9438e-01  dw_max:1.0096e+00 lr:1.0000e-02
2023-04-03 12:33:09,275 ADAM: Layer 1 -> dw_min:9.8768e-01  dw_max:1.0106e+00 lr:1.0000e-02
2023-04-03 12:33:09,275 ADAM: Layer 2 -> dw_min:9.8610e-01  dw_max:1.0130e+00 lr:1.0000e-02
2023-04-03 12:33:09,275 ADAM: Layer 3 -> dw_min:9.9430e-01  dw_max:1.0069e+00 lr:1.0000e-02
2023-04-03 12:33:09,358 			Learning rate: weights:   1.000e-02    
2023-04-03 12:33:09,358 			Last test performance: 99.04%
2023-04-03 12:33:09,358 ----------------
2023-04-03 12:33:13,897   21  =>  75   		Training 486 pattern with 100.00% 	Forward time: 	 4.41 sec
2023-04-03 12:33:13,897 			Loss:    1.674e-03    			Backward time: 	 0.13 sec 
2023-04-03 12:33:13,898 ADAM: Layer 0 -> dw_min:9.9468e-01  dw_max:1.0078e+00 lr:1.0000e-02
2023-04-03 12:33:13,898 ADAM: Layer 1 -> dw_min:9.8892e-01  dw_max:1.0095e+00 lr:1.0000e-02
2023-04-03 12:33:13,898 ADAM: Layer 2 -> dw_min:9.8746e-01  dw_max:1.0117e+00 lr:1.0000e-02
2023-04-03 12:33:13,898 ADAM: Layer 3 -> dw_min:9.9481e-01  dw_max:1.0062e+00 lr:1.0000e-02
2023-04-03 12:33:13,980 			Learning rate: weights:   1.000e-02    
2023-04-03 12:33:13,980 			Last test performance: 99.04%
2023-04-03 12:33:13,980 ----------------
2023-04-03 12:33:18,517   21  =>  76   		Training 486 pattern with 100.00% 	Forward time: 	 4.40 sec
2023-04-03 12:33:18,517 			Loss:    1.922e-03    			Backward time: 	 0.13 sec 
2023-04-03 12:33:18,518 ADAM: Layer 0 -> dw_min:9.9509e-01  dw_max:1.0079e+00 lr:1.0000e-02
2023-04-03 12:33:18,518 ADAM: Layer 1 -> dw_min:9.8732e-01  dw_max:1.0085e+00 lr:1.0000e-02
2023-04-03 12:33:18,518 ADAM: Layer 2 -> dw_min:9.8770e-01  dw_max:1.0106e+00 lr:1.0000e-02
2023-04-03 12:33:18,518 ADAM: Layer 3 -> dw_min:9.9621e-01  dw_max:1.0046e+00 lr:1.0000e-02
2023-04-03 12:33:18,597 			Learning rate: weights:   1.000e-02    
2023-04-03 12:33:18,597 			Last test performance: 99.04%
2023-04-03 12:33:18,597 ----------------
2023-04-03 12:33:23,135   21  =>  77   		Training 486 pattern with 99.17% 	Forward time: 	 4.40 sec
2023-04-03 12:33:23,135 			Loss:    3.548e-02    			Backward time: 	 0.13 sec 
2023-04-03 12:33:23,135 ADAM: Layer 0 -> dw_min:9.9413e-01  dw_max:1.0072e+00 lr:1.0000e-02
2023-04-03 12:33:23,135 ADAM: Layer 1 -> dw_min:9.8691e-01  dw_max:1.0088e+00 lr:1.0000e-02
2023-04-03 12:33:23,136 ADAM: Layer 2 -> dw_min:9.8587e-01  dw_max:1.0129e+00 lr:1.0000e-02
2023-04-03 12:33:23,136 ADAM: Layer 3 -> dw_min:9.9601e-01  dw_max:1.0047e+00 lr:1.0000e-02
2023-04-03 12:33:23,211 			Learning rate: weights:   1.000e-02    
2023-04-03 12:33:23,211 			Last test performance: 99.04%
2023-04-03 12:33:23,211 ----------------
2023-04-03 12:33:27,748   21  =>  78   		Training 486 pattern with 99.38% 	Forward time: 	 4.40 sec
2023-04-03 12:33:27,748 			Loss:    1.140e-02    			Backward time: 	 0.13 sec 
2023-04-03 12:33:27,748 ADAM: Layer 0 -> dw_min:9.9487e-01  dw_max:1.0055e+00 lr:1.0000e-02
2023-04-03 12:33:27,748 ADAM: Layer 1 -> dw_min:9.8814e-01  dw_max:1.0087e+00 lr:1.0000e-02
2023-04-03 12:33:27,748 ADAM: Layer 2 -> dw_min:9.8611e-01  dw_max:1.0163e+00 lr:1.0000e-02
2023-04-03 12:33:27,749 ADAM: Layer 3 -> dw_min:9.9391e-01  dw_max:1.0064e+00 lr:1.0000e-02
2023-04-03 12:33:27,824 			Learning rate: weights:   1.000e-02    
2023-04-03 12:33:27,824 			Last test performance: 99.04%
2023-04-03 12:33:27,824 ----------------
2023-04-03 12:33:32,359   21  =>  79   		Training 486 pattern with 99.38% 	Forward time: 	 4.40 sec
2023-04-03 12:33:32,359 			Loss:    8.216e-03    			Backward time: 	 0.13 sec 
2023-04-03 12:33:32,360 ADAM: Layer 0 -> dw_min:9.9341e-01  dw_max:1.0070e+00 lr:1.0000e-02
2023-04-03 12:33:32,360 ADAM: Layer 1 -> dw_min:9.8506e-01  dw_max:1.0077e+00 lr:1.0000e-02
2023-04-03 12:33:32,360 ADAM: Layer 2 -> dw_min:9.8749e-01  dw_max:1.0147e+00 lr:1.0000e-02
2023-04-03 12:33:32,360 ADAM: Layer 3 -> dw_min:9.9441e-01  dw_max:1.0059e+00 lr:1.0000e-02
2023-04-03 12:33:32,380 			Learning rate: weights:   1.000e-02    
2023-04-03 12:33:32,380 			Last test performance: 99.04%
2023-04-03 12:33:32,380 ----------------
2023-04-03 12:33:36,917   21  =>  80   		Training 486 pattern with 99.58% 	Forward time: 	 4.40 sec
2023-04-03 12:33:36,917 			Loss:    2.097e-02    			Backward time: 	 0.13 sec 
2023-04-03 12:33:36,917 ADAM: Layer 0 -> dw_min:9.9398e-01  dw_max:1.0067e+00 lr:1.0000e-02
2023-04-03 12:33:36,918 ADAM: Layer 1 -> dw_min:9.8705e-01  dw_max:1.0089e+00 lr:1.0000e-02
2023-04-03 12:33:36,918 ADAM: Layer 2 -> dw_min:9.8529e-01  dw_max:1.0133e+00 lr:1.0000e-02
2023-04-03 12:33:36,918 ADAM: Layer 3 -> dw_min:9.9543e-01  dw_max:1.0051e+00 lr:1.0000e-02
2023-04-03 12:33:37,013 			Learning rate: weights:   1.000e-02    
2023-04-03 12:33:37,013 			Last test performance: 99.04%
2023-04-03 12:33:37,013 ----------------
2023-04-03 12:33:41,549   21  =>  81   		Training 486 pattern with 99.58% 	Forward time: 	 4.40 sec
2023-04-03 12:33:41,549 			Loss:    1.953e-02    			Backward time: 	 0.13 sec 
2023-04-03 12:33:41,550 ADAM: Layer 0 -> dw_min:9.9445e-01  dw_max:1.0069e+00 lr:1.0000e-02
2023-04-03 12:33:41,550 ADAM: Layer 1 -> dw_min:9.8788e-01  dw_max:1.0080e+00 lr:1.0000e-02
2023-04-03 12:33:41,550 ADAM: Layer 2 -> dw_min:9.8676e-01  dw_max:1.0143e+00 lr:1.0000e-02
2023-04-03 12:33:41,550 ADAM: Layer 3 -> dw_min:9.8816e-01  dw_max:1.0119e+00 lr:1.0000e-02
2023-04-03 12:33:41,603 			Learning rate: weights:   1.000e-02    
2023-04-03 12:33:41,603 			Last test performance: 99.04%
2023-04-03 12:33:41,603 ----------------
2023-04-03 12:33:46,140   21  =>  82   		Training 486 pattern with 99.79% 	Forward time: 	 4.40 sec
2023-04-03 12:33:46,140 			Loss:    5.740e-03    			Backward time: 	 0.13 sec 
2023-04-03 12:33:46,140 ADAM: Layer 0 -> dw_min:9.9501e-01  dw_max:1.0053e+00 lr:1.0000e-02
2023-04-03 12:33:46,140 ADAM: Layer 1 -> dw_min:9.9131e-01  dw_max:1.0087e+00 lr:1.0000e-02
2023-04-03 12:33:46,140 ADAM: Layer 2 -> dw_min:9.8810e-01  dw_max:1.0128e+00 lr:1.0000e-02
2023-04-03 12:33:46,140 ADAM: Layer 3 -> dw_min:9.8932e-01  dw_max:1.0107e+00 lr:1.0000e-02
2023-04-03 12:33:46,218 			Learning rate: weights:   1.000e-02    
2023-04-03 12:33:46,218 			Last test performance: 99.04%
2023-04-03 12:33:46,218 ----------------
2023-04-03 12:33:50,756   21  =>  83   		Training 486 pattern with 99.58% 	Forward time: 	 4.40 sec
2023-04-03 12:33:50,756 			Loss:    9.921e-03    			Backward time: 	 0.13 sec 
2023-04-03 12:33:50,756 ADAM: Layer 0 -> dw_min:9.9582e-01  dw_max:1.0030e+00 lr:1.0000e-02
2023-04-03 12:33:50,756 ADAM: Layer 1 -> dw_min:9.8850e-01  dw_max:1.0084e+00 lr:1.0000e-02
2023-04-03 12:33:50,757 ADAM: Layer 2 -> dw_min:9.8753e-01  dw_max:1.0116e+00 lr:1.0000e-02
2023-04-03 12:33:50,757 ADAM: Layer 3 -> dw_min:9.9043e-01  dw_max:1.0094e+00 lr:1.0000e-02
2023-04-03 12:33:50,836 			Learning rate: weights:   1.000e-02    
2023-04-03 12:33:50,836 			Last test performance: 99.04%
2023-04-03 12:33:50,836 ----------------
2023-04-03 12:33:55,372   21  =>  84   		Training 486 pattern with 99.58% 	Forward time: 	 4.40 sec
2023-04-03 12:33:55,372 			Loss:    5.047e-03    			Backward time: 	 0.13 sec 
2023-04-03 12:33:55,372 ADAM: Layer 0 -> dw_min:9.9608e-01  dw_max:1.0031e+00 lr:1.0000e-02
2023-04-03 12:33:55,372 ADAM: Layer 1 -> dw_min:9.8494e-01  dw_max:1.0112e+00 lr:1.0000e-02
2023-04-03 12:33:55,373 ADAM: Layer 2 -> dw_min:9.8381e-01  dw_max:1.0155e+00 lr:1.0000e-02
2023-04-03 12:33:55,373 ADAM: Layer 3 -> dw_min:9.9135e-01  dw_max:1.0084e+00 lr:1.0000e-02
2023-04-03 12:33:55,447 			Learning rate: weights:   1.000e-02    
2023-04-03 12:33:55,448 			Last test performance: 99.04%
2023-04-03 12:33:55,448 ----------------
2023-04-03 12:33:59,985   21  =>  85   		Training 486 pattern with 99.58% 	Forward time: 	 4.40 sec
2023-04-03 12:33:59,985 			Loss:    5.854e-03    			Backward time: 	 0.13 sec 
2023-04-03 12:33:59,986 ADAM: Layer 0 -> dw_min:9.9325e-01  dw_max:1.0026e+00 lr:1.0000e-02
2023-04-03 12:33:59,986 ADAM: Layer 1 -> dw_min:9.8365e-01  dw_max:1.0131e+00 lr:1.0000e-02
2023-04-03 12:33:59,986 ADAM: Layer 2 -> dw_min:9.8529e-01  dw_max:1.0139e+00 lr:1.0000e-02
2023-04-03 12:33:59,986 ADAM: Layer 3 -> dw_min:9.9211e-01  dw_max:1.0075e+00 lr:1.0000e-02
2023-04-03 12:34:00,036 			Learning rate: weights:   1.000e-02    
2023-04-03 12:34:00,036 			Last test performance: 99.04%
2023-04-03 12:34:00,036 ----------------
2023-04-03 12:34:04,576   21  =>  86   		Training 486 pattern with 99.58% 	Forward time: 	 4.41 sec
2023-04-03 12:34:04,576 			Loss:    1.488e-02    			Backward time: 	 0.13 sec 
2023-04-03 12:34:04,576 ADAM: Layer 0 -> dw_min:9.9174e-01  dw_max:1.0025e+00 lr:1.0000e-02
2023-04-03 12:34:04,576 ADAM: Layer 1 -> dw_min:9.8611e-01  dw_max:1.0121e+00 lr:1.0000e-02
2023-04-03 12:34:04,576 ADAM: Layer 2 -> dw_min:9.8586e-01  dw_max:1.0121e+00 lr:1.0000e-02
2023-04-03 12:34:04,576 ADAM: Layer 3 -> dw_min:9.9293e-01  dw_max:1.0067e+00 lr:1.0000e-02
2023-04-03 12:34:04,653 			Learning rate: weights:   1.000e-02    
2023-04-03 12:34:04,654 			Last test performance: 99.04%
2023-04-03 12:34:04,654 ----------------
2023-04-03 12:34:09,193   21  =>  87   		Training 486 pattern with 99.38% 	Forward time: 	 4.41 sec
2023-04-03 12:34:09,193 			Loss:    1.140e-02    			Backward time: 	 0.13 sec 
2023-04-03 12:34:09,193 ADAM: Layer 0 -> dw_min:9.9189e-01  dw_max:1.0050e+00 lr:1.0000e-02
2023-04-03 12:34:09,193 ADAM: Layer 1 -> dw_min:9.8668e-01  dw_max:1.0106e+00 lr:1.0000e-02
2023-04-03 12:34:09,194 ADAM: Layer 2 -> dw_min:9.8693e-01  dw_max:1.0127e+00 lr:1.0000e-02
2023-04-03 12:34:09,194 ADAM: Layer 3 -> dw_min:9.9363e-01  dw_max:1.0060e+00 lr:1.0000e-02
2023-04-03 12:34:09,272 			Learning rate: weights:   1.000e-02    
2023-04-03 12:34:09,272 			Last test performance: 99.04%
2023-04-03 12:34:09,272 ----------------
2023-04-03 12:34:13,810   21  =>  88   		Training 486 pattern with 100.00% 	Forward time: 	 4.40 sec
2023-04-03 12:34:13,810 			Loss:    2.739e-03    			Backward time: 	 0.13 sec 
2023-04-03 12:34:13,810 ADAM: Layer 0 -> dw_min:9.9222e-01  dw_max:1.0046e+00 lr:1.0000e-02
2023-04-03 12:34:13,811 ADAM: Layer 1 -> dw_min:9.8880e-01  dw_max:1.0102e+00 lr:1.0000e-02
2023-04-03 12:34:13,811 ADAM: Layer 2 -> dw_min:9.8806e-01  dw_max:1.0114e+00 lr:1.0000e-02
2023-04-03 12:34:13,811 ADAM: Layer 3 -> dw_min:9.9490e-01  dw_max:1.0054e+00 lr:1.0000e-02
2023-04-03 12:34:13,886 			Learning rate: weights:   1.000e-02    
2023-04-03 12:34:13,886 			Last test performance: 99.04%
2023-04-03 12:34:13,886 ----------------
2023-04-03 12:34:18,422   21  =>  89   		Training 486 pattern with 99.79% 	Forward time: 	 4.40 sec
2023-04-03 12:34:18,422 			Loss:    4.865e-03    			Backward time: 	 0.13 sec 
2023-04-03 12:34:18,423 ADAM: Layer 0 -> dw_min:9.9374e-01  dw_max:1.0042e+00 lr:1.0000e-02
2023-04-03 12:34:18,423 ADAM: Layer 1 -> dw_min:9.8949e-01  dw_max:1.0089e+00 lr:1.0000e-02
2023-04-03 12:34:18,423 ADAM: Layer 2 -> dw_min:9.8722e-01  dw_max:1.0111e+00 lr:1.0000e-02
2023-04-03 12:34:18,423 ADAM: Layer 3 -> dw_min:9.9544e-01  dw_max:1.0048e+00 lr:1.0000e-02
2023-04-03 12:34:18,497 			Learning rate: weights:   1.000e-02    
2023-04-03 12:34:18,498 			Last test performance: 99.04%
2023-04-03 12:34:18,498 ----------------
2023-04-03 12:34:23,035   21  =>  90   		Training 486 pattern with 99.58% 	Forward time: 	 4.40 sec
2023-04-03 12:34:23,035 			Loss:    1.119e-02    			Backward time: 	 0.13 sec 
2023-04-03 12:34:23,036 ADAM: Layer 0 -> dw_min:9.9126e-01  dw_max:1.0039e+00 lr:1.0000e-02
2023-04-03 12:34:23,036 ADAM: Layer 1 -> dw_min:9.8748e-01  dw_max:1.0097e+00 lr:1.0000e-02
2023-04-03 12:34:23,036 ADAM: Layer 2 -> dw_min:9.8849e-01  dw_max:1.0118e+00 lr:1.0000e-02
2023-04-03 12:34:23,036 ADAM: Layer 3 -> dw_min:9.9518e-01  dw_max:1.0042e+00 lr:1.0000e-02
2023-04-03 12:34:23,137 			Learning rate: weights:   1.000e-02    
2023-04-03 12:34:23,137 			Last test performance: 99.04%
2023-04-03 12:34:23,137 ----------------
2023-04-03 12:34:27,675   21  =>  91   		Training 486 pattern with 99.58% 	Forward time: 	 4.40 sec
2023-04-03 12:34:27,675 			Loss:    2.635e-02    			Backward time: 	 0.13 sec 
2023-04-03 12:34:27,675 ADAM: Layer 0 -> dw_min:9.9369e-01  dw_max:1.0035e+00 lr:1.0000e-02
2023-04-03 12:34:27,675 ADAM: Layer 1 -> dw_min:9.8908e-01  dw_max:1.0092e+00 lr:1.0000e-02
2023-04-03 12:34:27,675 ADAM: Layer 2 -> dw_min:9.8814e-01  dw_max:1.0107e+00 lr:1.0000e-02
2023-04-03 12:34:27,675 ADAM: Layer 3 -> dw_min:9.9564e-01  dw_max:1.0041e+00 lr:1.0000e-02
2023-04-03 12:34:27,753 			Learning rate: weights:   1.000e-02    
2023-04-03 12:34:27,753 			Last test performance: 99.04%
2023-04-03 12:34:27,753 ----------------
2023-04-03 12:34:32,291   21  =>  92   		Training 486 pattern with 99.58% 	Forward time: 	 4.40 sec
2023-04-03 12:34:32,291 			Loss:    1.842e-02    			Backward time: 	 0.13 sec 
2023-04-03 12:34:32,291 ADAM: Layer 0 -> dw_min:9.9502e-01  dw_max:1.0035e+00 lr:1.0000e-02
2023-04-03 12:34:32,291 ADAM: Layer 1 -> dw_min:9.9041e-01  dw_max:1.0087e+00 lr:1.0000e-02
2023-04-03 12:34:32,291 ADAM: Layer 2 -> dw_min:9.8668e-01  dw_max:1.0105e+00 lr:1.0000e-02
2023-04-03 12:34:32,291 ADAM: Layer 3 -> dw_min:9.9573e-01  dw_max:1.0048e+00 lr:1.0000e-02
2023-04-03 12:34:32,351 			Learning rate: weights:   1.000e-02    
2023-04-03 12:34:32,351 			Last test performance: 99.04%
2023-04-03 12:34:32,351 ----------------
2023-04-03 12:34:36,888   21  =>  93   		Training 486 pattern with 100.00% 	Forward time: 	 4.40 sec
2023-04-03 12:34:36,888 			Loss:    4.485e-03    			Backward time: 	 0.13 sec 
2023-04-03 12:34:36,889 ADAM: Layer 0 -> dw_min:9.9550e-01  dw_max:1.0031e+00 lr:1.0000e-02
2023-04-03 12:34:36,889 ADAM: Layer 1 -> dw_min:9.8925e-01  dw_max:1.0084e+00 lr:1.0000e-02
2023-04-03 12:34:36,889 ADAM: Layer 2 -> dw_min:9.8800e-01  dw_max:1.0154e+00 lr:1.0000e-02
2023-04-03 12:34:36,889 ADAM: Layer 3 -> dw_min:9.9521e-01  dw_max:1.0042e+00 lr:1.0000e-02
2023-04-03 12:34:36,913 			Learning rate: weights:   1.000e-02    
2023-04-03 12:34:36,913 			Last test performance: 99.04%
2023-04-03 12:34:36,913 ----------------
2023-04-03 12:34:41,452   21  =>  94   		Training 486 pattern with 99.79% 	Forward time: 	 4.41 sec
2023-04-03 12:34:41,452 			Loss:    4.085e-03    			Backward time: 	 0.13 sec 
2023-04-03 12:34:41,452 ADAM: Layer 0 -> dw_min:9.9617e-01  dw_max:1.0025e+00 lr:1.0000e-02
2023-04-03 12:34:41,452 ADAM: Layer 1 -> dw_min:9.9022e-01  dw_max:1.0065e+00 lr:1.0000e-02
2023-04-03 12:34:41,452 ADAM: Layer 2 -> dw_min:9.8919e-01  dw_max:1.0138e+00 lr:1.0000e-02
2023-04-03 12:34:41,453 ADAM: Layer 3 -> dw_min:9.9568e-01  dw_max:1.0044e+00 lr:1.0000e-02
2023-04-03 12:34:41,534 			Learning rate: weights:   1.000e-02    
2023-04-03 12:34:41,534 			Last test performance: 99.04%
2023-04-03 12:34:41,534 ----------------
2023-04-03 12:34:46,072   21  =>  95   		Training 486 pattern with 100.00% 	Forward time: 	 4.41 sec
2023-04-03 12:34:46,072 			Loss:    2.461e-03    			Backward time: 	 0.13 sec 
2023-04-03 12:34:46,073 ADAM: Layer 0 -> dw_min:9.9584e-01  dw_max:1.0026e+00 lr:1.0000e-02
2023-04-03 12:34:46,073 ADAM: Layer 1 -> dw_min:9.9119e-01  dw_max:1.0062e+00 lr:1.0000e-02
2023-04-03 12:34:46,073 ADAM: Layer 2 -> dw_min:9.9038e-01  dw_max:1.0127e+00 lr:1.0000e-02
2023-04-03 12:34:46,073 ADAM: Layer 3 -> dw_min:9.9611e-01  dw_max:1.0040e+00 lr:1.0000e-02
2023-04-03 12:34:46,154 			Learning rate: weights:   1.000e-02    
2023-04-03 12:34:46,154 			Last test performance: 99.04%
2023-04-03 12:34:46,154 ----------------
2023-04-03 12:34:50,692   21  =>  96   		Training 486 pattern with 99.79% 	Forward time: 	 4.40 sec
2023-04-03 12:34:50,692 			Loss:    5.501e-03    			Backward time: 	 0.13 sec 
2023-04-03 12:34:50,692 ADAM: Layer 0 -> dw_min:9.9576e-01  dw_max:1.0024e+00 lr:1.0000e-02
2023-04-03 12:34:50,692 ADAM: Layer 1 -> dw_min:9.9260e-01  dw_max:1.0055e+00 lr:1.0000e-02
2023-04-03 12:34:50,693 ADAM: Layer 2 -> dw_min:9.8523e-01  dw_max:1.0119e+00 lr:1.0000e-02
2023-04-03 12:34:50,693 ADAM: Layer 3 -> dw_min:9.9648e-01  dw_max:1.0036e+00 lr:1.0000e-02
2023-04-03 12:34:50,820 			Learning rate: weights:   1.000e-02    
2023-04-03 12:34:50,820 			Last test performance: 99.04%
2023-04-03 12:34:50,820 ----------------
2023-04-03 12:34:55,358   21  =>  97   		Training 486 pattern with 99.79% 	Forward time: 	 4.40 sec
2023-04-03 12:34:55,358 			Loss:    2.069e-02    			Backward time: 	 0.13 sec 
2023-04-03 12:34:55,358 ADAM: Layer 0 -> dw_min:9.9380e-01  dw_max:1.0028e+00 lr:1.0000e-02
2023-04-03 12:34:55,359 ADAM: Layer 1 -> dw_min:9.8790e-01  dw_max:1.0068e+00 lr:1.0000e-02
2023-04-03 12:34:55,359 ADAM: Layer 2 -> dw_min:9.8641e-01  dw_max:1.0147e+00 lr:1.0000e-02
2023-04-03 12:34:55,359 ADAM: Layer 3 -> dw_min:9.9647e-01  dw_max:1.0038e+00 lr:1.0000e-02
2023-04-03 12:34:55,442 			Learning rate: weights:   1.000e-02    
2023-04-03 12:34:55,442 			Last test performance: 99.04%
2023-04-03 12:34:55,442 ----------------
2023-04-03 12:34:59,980   21  =>  98   		Training 486 pattern with 99.79% 	Forward time: 	 4.40 sec
2023-04-03 12:34:59,980 			Loss:    7.255e-03    			Backward time: 	 0.13 sec 
2023-04-03 12:34:59,980 ADAM: Layer 0 -> dw_min:9.9405e-01  dw_max:1.0034e+00 lr:1.0000e-02
2023-04-03 12:34:59,980 ADAM: Layer 1 -> dw_min:9.8939e-01  dw_max:1.0062e+00 lr:1.0000e-02
2023-04-03 12:34:59,980 ADAM: Layer 2 -> dw_min:9.8524e-01  dw_max:1.0133e+00 lr:1.0000e-02
2023-04-03 12:34:59,980 ADAM: Layer 3 -> dw_min:9.9576e-01  dw_max:1.0093e+00 lr:1.0000e-02
2023-04-03 12:34:59,999 			Learning rate: weights:   1.000e-02    
2023-04-03 12:34:59,999 			Last test performance: 99.04%
2023-04-03 12:34:59,999 ----------------
2023-04-03 12:35:04,538   21  =>  99   		Training 486 pattern with 99.38% 	Forward time: 	 4.41 sec
2023-04-03 12:35:04,538 			Loss:    2.752e-02    			Backward time: 	 0.13 sec 
2023-04-03 12:35:04,538 ADAM: Layer 0 -> dw_min:9.9428e-01  dw_max:1.0033e+00 lr:1.0000e-02
2023-04-03 12:35:04,538 ADAM: Layer 1 -> dw_min:9.8952e-01  dw_max:1.0081e+00 lr:1.0000e-02
2023-04-03 12:35:04,538 ADAM: Layer 2 -> dw_min:9.8524e-01  dw_max:1.0135e+00 lr:1.0000e-02
2023-04-03 12:35:04,539 ADAM: Layer 3 -> dw_min:9.9545e-01  dw_max:1.0084e+00 lr:1.0000e-02
2023-04-03 12:35:04,610 			Learning rate: weights:   1.000e-02    
2023-04-03 12:35:04,610 			Last test performance: 99.04%
2023-04-03 12:35:04,610 ----------------
2023-04-03 12:35:09,150   21  => 100   		Training 486 pattern with 100.00% 	Forward time: 	 4.41 sec
2023-04-03 12:35:09,150 			Loss:    7.980e-04    			Backward time: 	 0.13 sec 
2023-04-03 12:35:09,150 ADAM: Layer 0 -> dw_min:9.9482e-01  dw_max:1.0031e+00 lr:1.0000e-02
2023-04-03 12:35:09,150 ADAM: Layer 1 -> dw_min:9.9051e-01  dw_max:1.0072e+00 lr:1.0000e-02
2023-04-03 12:35:09,150 ADAM: Layer 2 -> dw_min:9.8554e-01  dw_max:1.0122e+00 lr:1.0000e-02
2023-04-03 12:35:09,150 ADAM: Layer 3 -> dw_min:9.9577e-01  dw_max:1.0075e+00 lr:1.0000e-02
2023-04-03 12:35:09,283 			Learning rate: weights:   1.000e-02    
2023-04-03 12:35:09,283 			Last test performance: 99.04%
2023-04-03 12:35:09,283 ----------------
2023-04-03 12:35:13,822   21  => 101   		Training 486 pattern with 99.79% 	Forward time: 	 4.40 sec
2023-04-03 12:35:13,822 			Loss:    4.960e-03    			Backward time: 	 0.13 sec 
2023-04-03 12:35:13,822 ADAM: Layer 0 -> dw_min:9.9321e-01  dw_max:1.0034e+00 lr:1.0000e-02
2023-04-03 12:35:13,822 ADAM: Layer 1 -> dw_min:9.9055e-01  dw_max:1.0099e+00 lr:1.0000e-02
2023-04-03 12:35:13,822 ADAM: Layer 2 -> dw_min:9.8773e-01  dw_max:1.0112e+00 lr:1.0000e-02
2023-04-03 12:35:13,822 ADAM: Layer 3 -> dw_min:9.9576e-01  dw_max:1.0068e+00 lr:1.0000e-02
2023-04-03 12:35:13,899 			Learning rate: weights:   1.000e-02    
2023-04-03 12:35:13,899 			Last test performance: 99.04%
2023-04-03 12:35:13,899 ----------------
2023-04-03 12:35:18,438   21  => 102   		Training 486 pattern with 99.38% 	Forward time: 	 4.41 sec
2023-04-03 12:35:18,438 			Loss:    1.207e-02    			Backward time: 	 0.13 sec 
2023-04-03 12:35:18,438 ADAM: Layer 0 -> dw_min:9.9275e-01  dw_max:1.0036e+00 lr:1.0000e-02
2023-04-03 12:35:18,438 ADAM: Layer 1 -> dw_min:9.9150e-01  dw_max:1.0114e+00 lr:1.0000e-02
2023-04-03 12:35:18,438 ADAM: Layer 2 -> dw_min:9.8696e-01  dw_max:1.0110e+00 lr:1.0000e-02
2023-04-03 12:35:18,439 ADAM: Layer 3 -> dw_min:9.9562e-01  dw_max:1.0061e+00 lr:1.0000e-02
2023-04-03 12:35:18,514 			Learning rate: weights:   1.000e-02    
2023-04-03 12:35:18,515 			Last test performance: 99.04%
2023-04-03 12:35:18,515 ----------------
2023-04-03 12:35:23,056   21  => 103   		Training 486 pattern with 99.79% 	Forward time: 	 4.41 sec
2023-04-03 12:35:23,056 			Loss:    3.633e-03    			Backward time: 	 0.13 sec 
2023-04-03 12:35:23,057 ADAM: Layer 0 -> dw_min:9.9310e-01  dw_max:1.0036e+00 lr:1.0000e-02
2023-04-03 12:35:23,057 ADAM: Layer 1 -> dw_min:9.8771e-01  dw_max:1.0100e+00 lr:1.0000e-02
2023-04-03 12:35:23,057 ADAM: Layer 2 -> dw_min:9.8825e-01  dw_max:1.0097e+00 lr:1.0000e-02
2023-04-03 12:35:23,057 ADAM: Layer 3 -> dw_min:9.9606e-01  dw_max:1.0055e+00 lr:1.0000e-02
2023-04-03 12:35:23,081 			Learning rate: weights:   1.000e-02    
2023-04-03 12:35:23,081 			Last test performance: 99.04%
2023-04-03 12:35:23,081 ----------------
2023-04-03 12:35:27,619   21  => 104   		Training 486 pattern with 99.79% 	Forward time: 	 4.40 sec
2023-04-03 12:35:27,619 			Loss:    4.550e-03    			Backward time: 	 0.13 sec 
2023-04-03 12:35:27,619 ADAM: Layer 0 -> dw_min:9.9338e-01  dw_max:1.0037e+00 lr:1.0000e-02
2023-04-03 12:35:27,620 ADAM: Layer 1 -> dw_min:9.8875e-01  dw_max:1.0074e+00 lr:1.0000e-02
2023-04-03 12:35:27,620 ADAM: Layer 2 -> dw_min:9.8685e-01  dw_max:1.0138e+00 lr:1.0000e-02
2023-04-03 12:35:27,620 ADAM: Layer 3 -> dw_min:9.9588e-01  dw_max:1.0051e+00 lr:1.0000e-02
2023-04-03 12:35:27,721 			Learning rate: weights:   1.000e-02    
2023-04-03 12:35:27,721 			Last test performance: 99.04%
2023-04-03 12:35:27,721 ----------------
2023-04-03 12:35:32,260   21  => 105   		Training 486 pattern with 100.00% 	Forward time: 	 4.41 sec
2023-04-03 12:35:32,260 			Loss:    2.100e-03    			Backward time: 	 0.13 sec 
2023-04-03 12:35:32,261 ADAM: Layer 0 -> dw_min:9.9414e-01  dw_max:1.0033e+00 lr:1.0000e-02
2023-04-03 12:35:32,261 ADAM: Layer 1 -> dw_min:9.8603e-01  dw_max:1.0066e+00 lr:1.0000e-02
2023-04-03 12:35:32,261 ADAM: Layer 2 -> dw_min:9.8815e-01  dw_max:1.0125e+00 lr:1.0000e-02
2023-04-03 12:35:32,261 ADAM: Layer 3 -> dw_min:9.9630e-01  dw_max:1.0046e+00 lr:1.0000e-02
2023-04-03 12:35:32,338 			Learning rate: weights:   1.000e-02    
2023-04-03 12:35:32,338 			Last test performance: 99.04%
2023-04-03 12:35:32,338 ----------------
2023-04-03 12:35:36,875   21  => 106   		Training 486 pattern with 99.58% 	Forward time: 	 4.40 sec
2023-04-03 12:35:36,875 			Loss:    1.232e-02    			Backward time: 	 0.13 sec 
2023-04-03 12:35:36,876 ADAM: Layer 0 -> dw_min:9.9470e-01  dw_max:1.0026e+00 lr:1.0000e-02
2023-04-03 12:35:36,876 ADAM: Layer 1 -> dw_min:9.8693e-01  dw_max:1.0072e+00 lr:1.0000e-02
2023-04-03 12:35:36,876 ADAM: Layer 2 -> dw_min:9.8559e-01  dw_max:1.0141e+00 lr:1.0000e-02
2023-04-03 12:35:36,876 ADAM: Layer 3 -> dw_min:9.9344e-01  dw_max:1.0042e+00 lr:1.0000e-02
2023-04-03 12:35:36,972 			Learning rate: weights:   1.000e-02    
2023-04-03 12:35:36,972 			Last test performance: 99.04%
2023-04-03 12:35:36,972 ----------------
2023-04-03 12:35:41,509   21  => 107   		Training 486 pattern with 99.38% 	Forward time: 	 4.40 sec
2023-04-03 12:35:41,510 			Loss:    1.369e-02    			Backward time: 	 0.13 sec 
2023-04-03 12:35:41,510 ADAM: Layer 0 -> dw_min:9.9592e-01  dw_max:1.0031e+00 lr:1.0000e-02
2023-04-03 12:35:41,510 ADAM: Layer 1 -> dw_min:9.8825e-01  dw_max:1.0092e+00 lr:1.0000e-02
2023-04-03 12:35:41,510 ADAM: Layer 2 -> dw_min:9.8544e-01  dw_max:1.0131e+00 lr:1.0000e-02
2023-04-03 12:35:41,510 ADAM: Layer 3 -> dw_min:9.9416e-01  dw_max:1.0048e+00 lr:1.0000e-02
2023-04-03 12:35:41,562 			Learning rate: weights:   1.000e-02    
2023-04-03 12:35:41,562 			Last test performance: 99.04%
2023-04-03 12:35:41,563 ----------------
2023-04-03 12:35:46,098   21  => 108   		Training 486 pattern with 99.17% 	Forward time: 	 4.40 sec
2023-04-03 12:35:46,098 			Loss:    1.241e-02    			Backward time: 	 0.13 sec 
2023-04-03 12:35:46,099 ADAM: Layer 0 -> dw_min:9.9522e-01  dw_max:1.0051e+00 lr:1.0000e-02
2023-04-03 12:35:46,099 ADAM: Layer 1 -> dw_min:9.8700e-01  dw_max:1.0092e+00 lr:1.0000e-02
2023-04-03 12:35:46,099 ADAM: Layer 2 -> dw_min:9.8473e-01  dw_max:1.0146e+00 lr:1.0000e-02
2023-04-03 12:35:46,099 ADAM: Layer 3 -> dw_min:9.8945e-01  dw_max:1.0122e+00 lr:1.0000e-02
2023-04-03 12:35:46,174 			Learning rate: weights:   1.000e-02    
2023-04-03 12:35:46,175 			Last test performance: 99.04%
2023-04-03 12:35:46,175 ----------------
2023-04-03 12:35:50,712   21  => 109   		Training 486 pattern with 99.79% 	Forward time: 	 4.40 sec
2023-04-03 12:35:50,713 			Loss:    5.732e-03    			Backward time: 	 0.13 sec 
2023-04-03 12:35:50,713 ADAM: Layer 0 -> dw_min:9.9526e-01  dw_max:1.0051e+00 lr:1.0000e-02
2023-04-03 12:35:50,713 ADAM: Layer 1 -> dw_min:9.8817e-01  dw_max:1.0082e+00 lr:1.0000e-02
2023-04-03 12:35:50,713 ADAM: Layer 2 -> dw_min:9.8522e-01  dw_max:1.0141e+00 lr:1.0000e-02
2023-04-03 12:35:50,713 ADAM: Layer 3 -> dw_min:9.9059e-01  dw_max:1.0109e+00 lr:1.0000e-02
2023-04-03 12:35:50,853 			Learning rate: weights:   1.000e-02    
2023-04-03 12:35:50,853 			Last test performance: 99.04%
2023-04-03 12:35:50,853 ----------------
2023-04-03 12:35:55,390   21  => 110   		Training 486 pattern with 100.00% 	Forward time: 	 4.40 sec
2023-04-03 12:35:55,390 			Loss:    4.211e-03    			Backward time: 	 0.13 sec 
2023-04-03 12:35:55,390 ADAM: Layer 0 -> dw_min:9.9577e-01  dw_max:1.0048e+00 lr:1.0000e-02
2023-04-03 12:35:55,390 ADAM: Layer 1 -> dw_min:9.8944e-01  dw_max:1.0106e+00 lr:1.0000e-02
2023-04-03 12:35:55,391 ADAM: Layer 2 -> dw_min:9.8669e-01  dw_max:1.0127e+00 lr:1.0000e-02
2023-04-03 12:35:55,391 ADAM: Layer 3 -> dw_min:9.9153e-01  dw_max:1.0098e+00 lr:1.0000e-02
2023-04-03 12:35:55,443 			Learning rate: weights:   1.000e-02    
2023-04-03 12:35:55,443 			Last test performance: 99.04%
2023-04-03 12:35:55,443 ----------------
2023-04-03 12:35:59,981   21  => 111   		Training 486 pattern with 99.17% 	Forward time: 	 4.41 sec
2023-04-03 12:35:59,981 			Loss:    1.241e-02    			Backward time: 	 0.13 sec 
2023-04-03 12:35:59,982 ADAM: Layer 0 -> dw_min:9.9611e-01  dw_max:1.0042e+00 lr:1.0000e-02
2023-04-03 12:35:59,982 ADAM: Layer 1 -> dw_min:9.8810e-01  dw_max:1.0108e+00 lr:1.0000e-02
2023-04-03 12:35:59,982 ADAM: Layer 2 -> dw_min:9.8658e-01  dw_max:1.0155e+00 lr:1.0000e-02
2023-04-03 12:35:59,982 ADAM: Layer 3 -> dw_min:9.9233e-01  dw_max:1.0088e+00 lr:1.0000e-02
2023-04-03 12:36:00,057 			Learning rate: weights:   1.000e-02    
2023-04-03 12:36:00,057 			Last test performance: 99.04%
2023-04-03 12:36:00,057 ----------------
2023-04-03 12:36:04,596   21  => 112   		Training 486 pattern with 99.38% 	Forward time: 	 4.40 sec
2023-04-03 12:36:04,596 			Loss:    1.850e-02    			Backward time: 	 0.13 sec 
2023-04-03 12:36:04,596 ADAM: Layer 0 -> dw_min:9.9470e-01  dw_max:1.0059e+00 lr:1.0000e-02
2023-04-03 12:36:04,596 ADAM: Layer 1 -> dw_min:9.8838e-01  dw_max:1.0100e+00 lr:1.0000e-02
2023-04-03 12:36:04,596 ADAM: Layer 2 -> dw_min:9.8436e-01  dw_max:1.0149e+00 lr:1.0000e-02
2023-04-03 12:36:04,597 ADAM: Layer 3 -> dw_min:9.9309e-01  dw_max:1.0080e+00 lr:1.0000e-02
2023-04-03 12:36:04,673 			Learning rate: weights:   1.000e-02    
2023-04-03 12:36:04,673 			Last test performance: 99.04%
2023-04-03 12:36:04,673 ----------------
2023-04-03 12:36:09,212   21  => 113   		Training 486 pattern with 99.58% 	Forward time: 	 4.41 sec
2023-04-03 12:36:09,213 			Loss:    1.128e-02    			Backward time: 	 0.13 sec 
2023-04-03 12:36:09,213 ADAM: Layer 0 -> dw_min:9.9414e-01  dw_max:1.0049e+00 lr:1.0000e-02
2023-04-03 12:36:09,213 ADAM: Layer 1 -> dw_min:9.8483e-01  dw_max:1.0113e+00 lr:1.0000e-02
2023-04-03 12:36:09,213 ADAM: Layer 2 -> dw_min:9.8458e-01  dw_max:1.0135e+00 lr:1.0000e-02
2023-04-03 12:36:09,213 ADAM: Layer 3 -> dw_min:9.9186e-01  dw_max:1.0072e+00 lr:1.0000e-02
2023-04-03 12:36:09,233 			Learning rate: weights:   1.000e-02    
2023-04-03 12:36:09,233 			Last test performance: 99.04%
2023-04-03 12:36:09,234 ----------------
2023-04-03 12:36:13,773   21  => 114   		Training 486 pattern with 100.00% 	Forward time: 	 4.41 sec
2023-04-03 12:36:13,773 			Loss:    3.793e-03    			Backward time: 	 0.13 sec 
2023-04-03 12:36:13,773 ADAM: Layer 0 -> dw_min:9.9465e-01  dw_max:1.0049e+00 lr:1.0000e-02
2023-04-03 12:36:13,773 ADAM: Layer 1 -> dw_min:9.8643e-01  dw_max:1.0113e+00 lr:1.0000e-02
2023-04-03 12:36:13,773 ADAM: Layer 2 -> dw_min:9.8615e-01  dw_max:1.0133e+00 lr:1.0000e-02
2023-04-03 12:36:13,774 ADAM: Layer 3 -> dw_min:9.9281e-01  dw_max:1.0063e+00 lr:1.0000e-02
2023-04-03 12:36:13,852 			Learning rate: weights:   1.000e-02    
2023-04-03 12:36:13,852 			Last test performance: 99.04%
2023-04-03 12:36:13,852 ----------------
2023-04-03 12:36:18,394   21  => 115   		Training 486 pattern with 100.00% 	Forward time: 	 4.41 sec
2023-04-03 12:36:18,394 			Loss:    2.656e-03    			Backward time: 	 0.13 sec 
2023-04-03 12:36:18,394 ADAM: Layer 0 -> dw_min:9.9549e-01  dw_max:1.0043e+00 lr:1.0000e-02
2023-04-03 12:36:18,394 ADAM: Layer 1 -> dw_min:9.8773e-01  dw_max:1.0102e+00 lr:1.0000e-02
2023-04-03 12:36:18,394 ADAM: Layer 2 -> dw_min:9.8500e-01  dw_max:1.0120e+00 lr:1.0000e-02
2023-04-03 12:36:18,394 ADAM: Layer 3 -> dw_min:9.9335e-01  dw_max:1.0057e+00 lr:1.0000e-02
2023-04-03 12:36:18,427 			Learning rate: weights:   1.000e-02    
2023-04-03 12:36:18,427 			Last test performance: 99.04%
2023-04-03 12:36:18,427 ----------------
2023-04-03 12:36:22,964   21  => 116   		Training 486 pattern with 99.79% 	Forward time: 	 4.40 sec
2023-04-03 12:36:22,964 			Loss:    9.691e-03    			Backward time: 	 0.13 sec 
2023-04-03 12:36:22,965 ADAM: Layer 0 -> dw_min:9.9592e-01  dw_max:1.0034e+00 lr:1.0000e-02
2023-04-03 12:36:22,965 ADAM: Layer 1 -> dw_min:9.8880e-01  dw_max:1.0092e+00 lr:1.0000e-02
2023-04-03 12:36:22,965 ADAM: Layer 2 -> dw_min:9.8649e-01  dw_max:1.0107e+00 lr:1.0000e-02
2023-04-03 12:36:22,965 ADAM: Layer 3 -> dw_min:9.9401e-01  dw_max:1.0051e+00 lr:1.0000e-02
2023-04-03 12:36:23,042 			Learning rate: weights:   1.000e-02    
2023-04-03 12:36:23,042 			Last test performance: 99.04%
2023-04-03 12:36:23,042 ----------------
2023-04-03 12:36:27,581   21  => 117   		Training 486 pattern with 99.79% 	Forward time: 	 4.40 sec
2023-04-03 12:36:27,581 			Loss:    6.664e-03    			Backward time: 	 0.13 sec 
2023-04-03 12:36:27,581 ADAM: Layer 0 -> dw_min:9.9545e-01  dw_max:1.0044e+00 lr:1.0000e-02
2023-04-03 12:36:27,581 ADAM: Layer 1 -> dw_min:9.8817e-01  dw_max:1.0081e+00 lr:1.0000e-02
2023-04-03 12:36:27,581 ADAM: Layer 2 -> dw_min:9.8780e-01  dw_max:1.0127e+00 lr:1.0000e-02
2023-04-03 12:36:27,581 ADAM: Layer 3 -> dw_min:9.9447e-01  dw_max:1.0046e+00 lr:1.0000e-02
2023-04-03 12:36:27,657 			Learning rate: weights:   1.000e-02    
2023-04-03 12:36:27,657 			Last test performance: 99.04%
2023-04-03 12:36:27,657 ----------------
2023-04-03 12:36:32,194   21  => 118   		Training 486 pattern with 99.58% 	Forward time: 	 4.40 sec
2023-04-03 12:36:32,194 			Loss:    4.876e-03    			Backward time: 	 0.13 sec 
2023-04-03 12:36:32,194 ADAM: Layer 0 -> dw_min:9.9542e-01  dw_max:1.0043e+00 lr:1.0000e-02
2023-04-03 12:36:32,194 ADAM: Layer 1 -> dw_min:9.8842e-01  dw_max:1.0077e+00 lr:1.0000e-02
2023-04-03 12:36:32,195 ADAM: Layer 2 -> dw_min:9.8902e-01  dw_max:1.0114e+00 lr:1.0000e-02
2023-04-03 12:36:32,195 ADAM: Layer 3 -> dw_min:9.9502e-01  dw_max:1.0041e+00 lr:1.0000e-02
2023-04-03 12:36:32,316 			Learning rate: weights:   1.000e-02    
2023-04-03 12:36:32,316 			Last test performance: 99.04%
2023-04-03 12:36:32,316 ----------------
2023-04-03 12:36:36,853   21  => 119   		Training 486 pattern with 99.17% 	Forward time: 	 4.40 sec
2023-04-03 12:36:36,854 			Loss:    2.184e-02    			Backward time: 	 0.13 sec 
2023-04-03 12:36:36,854 ADAM: Layer 0 -> dw_min:9.9550e-01  dw_max:1.0048e+00 lr:1.0000e-02
2023-04-03 12:36:36,854 ADAM: Layer 1 -> dw_min:9.8762e-01  dw_max:1.0118e+00 lr:1.0000e-02
2023-04-03 12:36:36,854 ADAM: Layer 2 -> dw_min:9.8525e-01  dw_max:1.0123e+00 lr:1.0000e-02
2023-04-03 12:36:36,854 ADAM: Layer 3 -> dw_min:9.9436e-01  dw_max:1.0052e+00 lr:1.0000e-02
2023-04-03 12:36:36,871 			Learning rate: weights:   1.000e-02    
2023-04-03 12:36:36,871 			Last test performance: 99.04%
2023-04-03 12:36:36,871 ----------------
2023-04-03 12:36:41,408   21  => 120   		Training 486 pattern with 99.79% 	Forward time: 	 4.40 sec
2023-04-03 12:36:41,409 			Loss:    3.310e-03    			Backward time: 	 0.13 sec 
2023-04-03 12:36:41,409 ADAM: Layer 0 -> dw_min:9.9600e-01  dw_max:1.0044e+00 lr:1.0000e-02
2023-04-03 12:36:41,409 ADAM: Layer 1 -> dw_min:9.8887e-01  dw_max:1.0111e+00 lr:1.0000e-02
2023-04-03 12:36:41,409 ADAM: Layer 2 -> dw_min:9.8651e-01  dw_max:1.0112e+00 lr:1.0000e-02
2023-04-03 12:36:41,409 ADAM: Layer 3 -> dw_min:9.9338e-01  dw_max:1.0063e+00 lr:1.0000e-02
2023-04-03 12:36:41,435 			Learning rate: weights:   1.000e-02    
2023-04-03 12:36:41,435 			Last test performance: 99.04%
2023-04-03 12:36:41,435 ----------------
2023-04-03 12:36:45,973   21  => 121   		Training 486 pattern with 100.00% 	Forward time: 	 4.40 sec
2023-04-03 12:36:45,973 			Loss:    3.967e-03    			Backward time: 	 0.13 sec 
2023-04-03 12:36:45,974 ADAM: Layer 0 -> dw_min:9.9608e-01  dw_max:1.0036e+00 lr:1.0000e-02
2023-04-03 12:36:45,974 ADAM: Layer 1 -> dw_min:9.9001e-01  dw_max:1.0106e+00 lr:1.0000e-02
2023-04-03 12:36:45,974 ADAM: Layer 2 -> dw_min:9.8576e-01  dw_max:1.0117e+00 lr:1.0000e-02
2023-04-03 12:36:45,974 ADAM: Layer 3 -> dw_min:9.9404e-01  dw_max:1.0057e+00 lr:1.0000e-02
2023-04-03 12:36:46,052 			Learning rate: weights:   1.000e-02    
2023-04-03 12:36:46,052 			Last test performance: 99.04%
2023-04-03 12:36:46,052 ----------------
2023-04-03 12:36:50,589   21  => 122   		Training 486 pattern with 99.17% 	Forward time: 	 4.40 sec
2023-04-03 12:36:50,589 			Loss:    2.573e-02    			Backward time: 	 0.13 sec 
2023-04-03 12:36:50,590 ADAM: Layer 0 -> dw_min:9.9645e-01  dw_max:1.0038e+00 lr:1.0000e-02
2023-04-03 12:36:50,590 ADAM: Layer 1 -> dw_min:9.8852e-01  dw_max:1.0139e+00 lr:1.0000e-02
2023-04-03 12:36:50,590 ADAM: Layer 2 -> dw_min:9.8514e-01  dw_max:1.0162e+00 lr:1.0000e-02
2023-04-03 12:36:50,590 ADAM: Layer 3 -> dw_min:9.8859e-01  dw_max:1.0051e+00 lr:1.0000e-02
2023-04-03 12:36:50,614 			Learning rate: weights:   1.000e-02    
2023-04-03 12:36:50,614 			Last test performance: 99.04%
2023-04-03 12:36:50,614 ----------------
2023-04-03 12:36:55,151   21  => 123   		Training 486 pattern with 98.96% 	Forward time: 	 4.40 sec
2023-04-03 12:36:55,151 			Loss:    2.425e-02    			Backward time: 	 0.13 sec 
2023-04-03 12:36:55,152 ADAM: Layer 0 -> dw_min:9.9291e-01  dw_max:1.0078e+00 lr:1.0000e-02
2023-04-03 12:36:55,152 ADAM: Layer 1 -> dw_min:9.8302e-01  dw_max:1.0150e+00 lr:1.0000e-02
2023-04-03 12:36:55,152 ADAM: Layer 2 -> dw_min:9.8254e-01  dw_max:1.0146e+00 lr:1.0000e-02
2023-04-03 12:36:55,152 ADAM: Layer 3 -> dw_min:9.8934e-01  dw_max:1.0065e+00 lr:1.0000e-02
2023-04-03 12:36:55,227 			Learning rate: weights:   1.000e-02    
2023-04-03 12:36:55,227 			Last test performance: 99.04%
2023-04-03 12:36:55,227 ----------------
2023-04-03 12:36:59,764   21  => 124   		Training 486 pattern with 99.79% 	Forward time: 	 4.40 sec
2023-04-03 12:36:59,764 			Loss:    1.345e-02    			Backward time: 	 0.13 sec 
2023-04-03 12:36:59,764 ADAM: Layer 0 -> dw_min:9.9361e-01  dw_max:1.0062e+00 lr:1.0000e-02
2023-04-03 12:36:59,765 ADAM: Layer 1 -> dw_min:9.8466e-01  dw_max:1.0135e+00 lr:1.0000e-02
2023-04-03 12:36:59,765 ADAM: Layer 2 -> dw_min:9.8428e-01  dw_max:1.0146e+00 lr:1.0000e-02
2023-04-03 12:36:59,765 ADAM: Layer 3 -> dw_min:9.9040e-01  dw_max:1.0078e+00 lr:1.0000e-02
2023-04-03 12:36:59,865 
2023-04-03 12:36:59,865 Testing:
2023-04-03 12:37:00,085 		24 of 10000 with 91.67% 	 Time used:  0.22 sec
2023-04-03 12:37:00,304 		48 of 10000 with 93.75% 	 Time used:  0.22 sec
2023-04-03 12:37:00,524 		72 of 10000 with 95.83% 	 Time used:  0.22 sec
2023-04-03 12:37:00,744 		96 of 10000 with 95.83% 	 Time used:  0.22 sec
2023-04-03 12:37:00,964 		120 of 10000 with 96.67% 	 Time used:  0.22 sec
2023-04-03 12:37:01,183 		144 of 10000 with 97.22% 	 Time used:  0.22 sec
2023-04-03 12:37:01,403 		168 of 10000 with 97.62% 	 Time used:  0.22 sec
2023-04-03 12:37:01,623 		192 of 10000 with 97.92% 	 Time used:  0.22 sec
2023-04-03 12:37:01,843 		216 of 10000 with 98.15% 	 Time used:  0.22 sec
2023-04-03 12:37:02,063 		240 of 10000 with 98.33% 	 Time used:  0.22 sec
2023-04-03 12:37:02,283 		264 of 10000 with 98.48% 	 Time used:  0.22 sec
2023-04-03 12:37:02,503 		288 of 10000 with 98.61% 	 Time used:  0.22 sec
2023-04-03 12:37:02,722 		312 of 10000 with 98.40% 	 Time used:  0.22 sec
2023-04-03 12:37:02,942 		336 of 10000 with 98.21% 	 Time used:  0.22 sec
2023-04-03 12:37:03,162 		360 of 10000 with 98.33% 	 Time used:  0.22 sec
2023-04-03 12:37:03,381 		384 of 10000 with 98.44% 	 Time used:  0.22 sec
2023-04-03 12:37:03,601 		408 of 10000 with 98.53% 	 Time used:  0.22 sec
2023-04-03 12:37:03,821 		432 of 10000 with 98.61% 	 Time used:  0.22 sec
2023-04-03 12:37:04,041 		456 of 10000 with 98.25% 	 Time used:  0.22 sec
2023-04-03 12:37:04,260 		480 of 10000 with 98.33% 	 Time used:  0.22 sec
2023-04-03 12:37:04,480 		504 of 10000 with 98.41% 	 Time used:  0.22 sec
2023-04-03 12:37:04,700 		528 of 10000 with 98.48% 	 Time used:  0.22 sec
2023-04-03 12:37:04,920 		552 of 10000 with 98.55% 	 Time used:  0.22 sec
2023-04-03 12:37:05,140 		576 of 10000 with 98.61% 	 Time used:  0.22 sec
2023-04-03 12:37:05,360 		600 of 10000 with 98.67% 	 Time used:  0.22 sec
2023-04-03 12:37:05,580 		624 of 10000 with 98.72% 	 Time used:  0.22 sec
2023-04-03 12:37:05,799 		648 of 10000 with 98.77% 	 Time used:  0.22 sec
2023-04-03 12:37:06,019 		672 of 10000 with 98.81% 	 Time used:  0.22 sec
2023-04-03 12:37:06,239 		696 of 10000 with 98.85% 	 Time used:  0.22 sec
2023-04-03 12:37:06,458 		720 of 10000 with 98.89% 	 Time used:  0.22 sec
2023-04-03 12:37:06,678 		744 of 10000 with 98.92% 	 Time used:  0.22 sec
2023-04-03 12:37:06,898 		768 of 10000 with 98.96% 	 Time used:  0.22 sec
2023-04-03 12:37:07,118 		792 of 10000 with 98.99% 	 Time used:  0.22 sec
2023-04-03 12:37:07,338 		816 of 10000 with 99.02% 	 Time used:  0.22 sec
2023-04-03 12:37:07,558 		840 of 10000 with 98.93% 	 Time used:  0.22 sec
2023-04-03 12:37:07,777 		864 of 10000 with 98.84% 	 Time used:  0.22 sec
2023-04-03 12:37:07,997 		888 of 10000 with 98.87% 	 Time used:  0.22 sec
2023-04-03 12:37:08,217 		912 of 10000 with 98.68% 	 Time used:  0.22 sec
2023-04-03 12:37:08,436 		936 of 10000 with 98.72% 	 Time used:  0.22 sec
2023-04-03 12:37:08,656 		960 of 10000 with 98.75% 	 Time used:  0.22 sec
2023-04-03 12:37:08,877 		984 of 10000 with 98.78% 	 Time used:  0.22 sec
2023-04-03 12:37:09,097 		1008 of 10000 with 98.81% 	 Time used:  0.22 sec
2023-04-03 12:37:09,317 		1032 of 10000 with 98.84% 	 Time used:  0.22 sec
2023-04-03 12:37:09,536 		1056 of 10000 with 98.86% 	 Time used:  0.22 sec
2023-04-03 12:37:09,756 		1080 of 10000 with 98.89% 	 Time used:  0.22 sec
2023-04-03 12:37:09,976 		1104 of 10000 with 98.91% 	 Time used:  0.22 sec
2023-04-03 12:37:10,196 		1128 of 10000 with 98.94% 	 Time used:  0.22 sec
2023-04-03 12:37:10,416 		1152 of 10000 with 98.96% 	 Time used:  0.22 sec
2023-04-03 12:37:10,637 		1176 of 10000 with 98.98% 	 Time used:  0.22 sec
2023-04-03 12:37:10,857 		1200 of 10000 with 99.00% 	 Time used:  0.22 sec
2023-04-03 12:37:11,076 		1224 of 10000 with 98.94% 	 Time used:  0.22 sec
2023-04-03 12:37:11,296 		1248 of 10000 with 98.96% 	 Time used:  0.22 sec
2023-04-03 12:37:11,516 		1272 of 10000 with 98.98% 	 Time used:  0.22 sec
2023-04-03 12:37:11,735 		1296 of 10000 with 99.00% 	 Time used:  0.22 sec
2023-04-03 12:37:11,955 		1320 of 10000 with 99.02% 	 Time used:  0.22 sec
2023-04-03 12:37:12,175 		1344 of 10000 with 99.03% 	 Time used:  0.22 sec
2023-04-03 12:37:12,395 		1368 of 10000 with 99.05% 	 Time used:  0.22 sec
2023-04-03 12:37:12,614 		1392 of 10000 with 99.07% 	 Time used:  0.22 sec
2023-04-03 12:37:12,834 		1416 of 10000 with 99.08% 	 Time used:  0.22 sec
2023-04-03 12:37:13,054 		1440 of 10000 with 99.10% 	 Time used:  0.22 sec
2023-04-03 12:37:13,273 		1464 of 10000 with 99.11% 	 Time used:  0.22 sec
2023-04-03 12:37:13,493 		1488 of 10000 with 99.06% 	 Time used:  0.22 sec
2023-04-03 12:37:13,713 		1512 of 10000 with 99.07% 	 Time used:  0.22 sec
2023-04-03 12:37:13,932 		1536 of 10000 with 99.02% 	 Time used:  0.22 sec
2023-04-03 12:37:14,152 		1560 of 10000 with 99.04% 	 Time used:  0.22 sec
2023-04-03 12:37:14,372 		1584 of 10000 with 99.05% 	 Time used:  0.22 sec
2023-04-03 12:37:14,591 		1608 of 10000 with 99.07% 	 Time used:  0.22 sec
2023-04-03 12:37:14,811 		1632 of 10000 with 99.02% 	 Time used:  0.22 sec
2023-04-03 12:37:15,031 		1656 of 10000 with 99.03% 	 Time used:  0.22 sec
2023-04-03 12:37:15,250 		1680 of 10000 with 98.99% 	 Time used:  0.22 sec
2023-04-03 12:37:15,470 		1704 of 10000 with 99.00% 	 Time used:  0.22 sec
2023-04-03 12:37:15,690 		1728 of 10000 with 99.02% 	 Time used:  0.22 sec
2023-04-03 12:37:15,910 		1752 of 10000 with 99.03% 	 Time used:  0.22 sec
2023-04-03 12:37:16,129 		1776 of 10000 with 99.04% 	 Time used:  0.22 sec
2023-04-03 12:37:16,349 		1800 of 10000 with 99.06% 	 Time used:  0.22 sec
2023-04-03 12:37:16,569 		1824 of 10000 with 99.01% 	 Time used:  0.22 sec
2023-04-03 12:37:16,788 		1848 of 10000 with 99.03% 	 Time used:  0.22 sec
2023-04-03 12:37:17,009 		1872 of 10000 with 98.99% 	 Time used:  0.22 sec
2023-04-03 12:37:17,228 		1896 of 10000 with 99.00% 	 Time used:  0.22 sec
2023-04-03 12:37:17,448 		1920 of 10000 with 99.01% 	 Time used:  0.22 sec
2023-04-03 12:37:17,668 		1944 of 10000 with 99.02% 	 Time used:  0.22 sec
2023-04-03 12:37:17,888 		1968 of 10000 with 99.03% 	 Time used:  0.22 sec
2023-04-03 12:37:18,107 		1992 of 10000 with 99.05% 	 Time used:  0.22 sec
2023-04-03 12:37:18,327 		2016 of 10000 with 99.06% 	 Time used:  0.22 sec
2023-04-03 12:37:18,547 		2040 of 10000 with 99.07% 	 Time used:  0.22 sec
2023-04-03 12:37:18,766 		2064 of 10000 with 99.08% 	 Time used:  0.22 sec
2023-04-03 12:37:18,986 		2088 of 10000 with 99.09% 	 Time used:  0.22 sec
2023-04-03 12:37:19,206 		2112 of 10000 with 99.05% 	 Time used:  0.22 sec
2023-04-03 12:37:19,425 		2136 of 10000 with 99.06% 	 Time used:  0.22 sec
2023-04-03 12:37:19,645 		2160 of 10000 with 99.07% 	 Time used:  0.22 sec
2023-04-03 12:37:19,865 		2184 of 10000 with 99.08% 	 Time used:  0.22 sec
2023-04-03 12:37:20,084 		2208 of 10000 with 99.09% 	 Time used:  0.22 sec
2023-04-03 12:37:20,304 		2232 of 10000 with 99.10% 	 Time used:  0.22 sec
2023-04-03 12:37:20,524 		2256 of 10000 with 99.11% 	 Time used:  0.22 sec
2023-04-03 12:37:20,743 		2280 of 10000 with 99.12% 	 Time used:  0.22 sec
2023-04-03 12:37:20,963 		2304 of 10000 with 99.13% 	 Time used:  0.22 sec
2023-04-03 12:37:21,183 		2328 of 10000 with 99.14% 	 Time used:  0.22 sec
2023-04-03 12:37:21,403 		2352 of 10000 with 99.15% 	 Time used:  0.22 sec
2023-04-03 12:37:21,622 		2376 of 10000 with 99.16% 	 Time used:  0.22 sec
2023-04-03 12:37:21,842 		2400 of 10000 with 99.17% 	 Time used:  0.22 sec
2023-04-03 12:37:22,062 		2424 of 10000 with 99.13% 	 Time used:  0.22 sec
2023-04-03 12:37:22,282 		2448 of 10000 with 99.14% 	 Time used:  0.22 sec
2023-04-03 12:37:22,501 		2472 of 10000 with 99.15% 	 Time used:  0.22 sec
2023-04-03 12:37:22,721 		2496 of 10000 with 99.12% 	 Time used:  0.22 sec
2023-04-03 12:37:22,941 		2520 of 10000 with 99.13% 	 Time used:  0.22 sec
2023-04-03 12:37:23,161 		2544 of 10000 with 99.14% 	 Time used:  0.22 sec
2023-04-03 12:37:23,380 		2568 of 10000 with 99.10% 	 Time used:  0.22 sec
2023-04-03 12:37:23,600 		2592 of 10000 with 99.11% 	 Time used:  0.22 sec
2023-04-03 12:37:23,820 		2616 of 10000 with 99.12% 	 Time used:  0.22 sec
2023-04-03 12:37:24,040 		2640 of 10000 with 99.13% 	 Time used:  0.22 sec
2023-04-03 12:37:24,259 		2664 of 10000 with 99.14% 	 Time used:  0.22 sec
2023-04-03 12:37:24,479 		2688 of 10000 with 99.14% 	 Time used:  0.22 sec
2023-04-03 12:37:24,699 		2712 of 10000 with 99.15% 	 Time used:  0.22 sec
2023-04-03 12:37:24,919 		2736 of 10000 with 99.16% 	 Time used:  0.22 sec
2023-04-03 12:37:25,138 		2760 of 10000 with 99.17% 	 Time used:  0.22 sec
2023-04-03 12:37:25,358 		2784 of 10000 with 99.17% 	 Time used:  0.22 sec
2023-04-03 12:37:25,578 		2808 of 10000 with 99.18% 	 Time used:  0.22 sec
2023-04-03 12:37:25,798 		2832 of 10000 with 99.19% 	 Time used:  0.22 sec
2023-04-03 12:37:26,017 		2856 of 10000 with 99.19% 	 Time used:  0.22 sec
2023-04-03 12:37:26,237 		2880 of 10000 with 99.17% 	 Time used:  0.22 sec
2023-04-03 12:37:26,457 		2904 of 10000 with 99.17% 	 Time used:  0.22 sec
2023-04-03 12:37:26,677 		2928 of 10000 with 99.18% 	 Time used:  0.22 sec
2023-04-03 12:37:26,896 		2952 of 10000 with 99.15% 	 Time used:  0.22 sec
2023-04-03 12:37:27,116 		2976 of 10000 with 99.16% 	 Time used:  0.22 sec
2023-04-03 12:37:27,336 		3000 of 10000 with 99.17% 	 Time used:  0.22 sec
2023-04-03 12:37:27,556 		3024 of 10000 with 99.17% 	 Time used:  0.22 sec
2023-04-03 12:37:27,776 		3048 of 10000 with 99.18% 	 Time used:  0.22 sec
2023-04-03 12:37:27,995 		3072 of 10000 with 99.19% 	 Time used:  0.22 sec
2023-04-03 12:37:28,215 		3096 of 10000 with 99.19% 	 Time used:  0.22 sec
2023-04-03 12:37:28,435 		3120 of 10000 with 99.20% 	 Time used:  0.22 sec
2023-04-03 12:37:28,655 		3144 of 10000 with 99.20% 	 Time used:  0.22 sec
2023-04-03 12:37:28,875 		3168 of 10000 with 99.21% 	 Time used:  0.22 sec
2023-04-03 12:37:29,094 		3192 of 10000 with 99.22% 	 Time used:  0.22 sec
2023-04-03 12:37:29,314 		3216 of 10000 with 99.22% 	 Time used:  0.22 sec
2023-04-03 12:37:29,534 		3240 of 10000 with 99.23% 	 Time used:  0.22 sec
2023-04-03 12:37:29,754 		3264 of 10000 with 99.23% 	 Time used:  0.22 sec
2023-04-03 12:37:29,973 		3288 of 10000 with 99.21% 	 Time used:  0.22 sec
2023-04-03 12:37:30,193 		3312 of 10000 with 99.21% 	 Time used:  0.22 sec
2023-04-03 12:37:30,413 		3336 of 10000 with 99.22% 	 Time used:  0.22 sec
2023-04-03 12:37:30,633 		3360 of 10000 with 99.23% 	 Time used:  0.22 sec
2023-04-03 12:37:30,852 		3384 of 10000 with 99.23% 	 Time used:  0.22 sec
2023-04-03 12:37:31,072 		3408 of 10000 with 99.24% 	 Time used:  0.22 sec
2023-04-03 12:37:31,292 		3432 of 10000 with 99.24% 	 Time used:  0.22 sec
2023-04-03 12:37:31,512 		3456 of 10000 with 99.25% 	 Time used:  0.22 sec
2023-04-03 12:37:31,731 		3480 of 10000 with 99.25% 	 Time used:  0.22 sec
2023-04-03 12:37:31,951 		3504 of 10000 with 99.26% 	 Time used:  0.22 sec
2023-04-03 12:37:32,171 		3528 of 10000 with 99.26% 	 Time used:  0.22 sec
2023-04-03 12:37:32,391 		3552 of 10000 with 99.27% 	 Time used:  0.22 sec
2023-04-03 12:37:32,610 		3576 of 10000 with 99.24% 	 Time used:  0.22 sec
2023-04-03 12:37:32,830 		3600 of 10000 with 99.22% 	 Time used:  0.22 sec
2023-04-03 12:37:33,050 		3624 of 10000 with 99.23% 	 Time used:  0.22 sec
2023-04-03 12:37:33,270 		3648 of 10000 with 99.23% 	 Time used:  0.22 sec
2023-04-03 12:37:33,489 		3672 of 10000 with 99.24% 	 Time used:  0.22 sec
2023-04-03 12:37:33,709 		3696 of 10000 with 99.22% 	 Time used:  0.22 sec
2023-04-03 12:37:33,929 		3720 of 10000 with 99.22% 	 Time used:  0.22 sec
2023-04-03 12:37:34,148 		3744 of 10000 with 99.23% 	 Time used:  0.22 sec
2023-04-03 12:37:34,368 		3768 of 10000 with 99.23% 	 Time used:  0.22 sec
2023-04-03 12:37:34,588 		3792 of 10000 with 99.24% 	 Time used:  0.22 sec
2023-04-03 12:37:34,807 		3816 of 10000 with 99.21% 	 Time used:  0.22 sec
2023-04-03 12:37:35,027 		3840 of 10000 with 99.22% 	 Time used:  0.22 sec
2023-04-03 12:37:35,246 		3864 of 10000 with 99.22% 	 Time used:  0.22 sec
2023-04-03 12:37:35,466 		3888 of 10000 with 99.23% 	 Time used:  0.22 sec
2023-04-03 12:37:35,686 		3912 of 10000 with 99.23% 	 Time used:  0.22 sec
2023-04-03 12:37:35,906 		3936 of 10000 with 99.24% 	 Time used:  0.22 sec
2023-04-03 12:37:36,125 		3960 of 10000 with 99.24% 	 Time used:  0.22 sec
2023-04-03 12:37:36,345 		3984 of 10000 with 99.20% 	 Time used:  0.22 sec
2023-04-03 12:37:36,565 		4008 of 10000 with 99.18% 	 Time used:  0.22 sec
2023-04-03 12:37:36,784 		4032 of 10000 with 99.18% 	 Time used:  0.22 sec
2023-04-03 12:37:37,004 		4056 of 10000 with 99.16% 	 Time used:  0.22 sec
2023-04-03 12:37:37,224 		4080 of 10000 with 99.17% 	 Time used:  0.22 sec
2023-04-03 12:37:37,443 		4104 of 10000 with 99.17% 	 Time used:  0.22 sec
2023-04-03 12:37:37,663 		4128 of 10000 with 99.18% 	 Time used:  0.22 sec
2023-04-03 12:37:37,883 		4152 of 10000 with 99.16% 	 Time used:  0.22 sec
2023-04-03 12:37:38,102 		4176 of 10000 with 99.16% 	 Time used:  0.22 sec
2023-04-03 12:37:38,322 		4200 of 10000 with 99.17% 	 Time used:  0.22 sec
2023-04-03 12:37:38,542 		4224 of 10000 with 99.17% 	 Time used:  0.22 sec
2023-04-03 12:37:38,762 		4248 of 10000 with 99.18% 	 Time used:  0.22 sec
2023-04-03 12:37:38,981 		4272 of 10000 with 99.16% 	 Time used:  0.22 sec
2023-04-03 12:37:39,201 		4296 of 10000 with 99.16% 	 Time used:  0.22 sec
2023-04-03 12:37:39,421 		4320 of 10000 with 99.17% 	 Time used:  0.22 sec
2023-04-03 12:37:39,640 		4344 of 10000 with 99.17% 	 Time used:  0.22 sec
2023-04-03 12:37:39,860 		4368 of 10000 with 99.18% 	 Time used:  0.22 sec
2023-04-03 12:37:40,080 		4392 of 10000 with 99.16% 	 Time used:  0.22 sec
2023-04-03 12:37:40,299 		4416 of 10000 with 99.16% 	 Time used:  0.22 sec
2023-04-03 12:37:40,519 		4440 of 10000 with 99.17% 	 Time used:  0.22 sec
2023-04-03 12:37:40,739 		4464 of 10000 with 99.17% 	 Time used:  0.22 sec
2023-04-03 12:37:40,959 		4488 of 10000 with 99.18% 	 Time used:  0.22 sec
2023-04-03 12:37:41,178 		4512 of 10000 with 99.16% 	 Time used:  0.22 sec
2023-04-03 12:37:41,398 		4536 of 10000 with 99.16% 	 Time used:  0.22 sec
2023-04-03 12:37:41,618 		4560 of 10000 with 99.17% 	 Time used:  0.22 sec
2023-04-03 12:37:41,837 		4584 of 10000 with 99.17% 	 Time used:  0.22 sec
2023-04-03 12:37:42,057 		4608 of 10000 with 99.18% 	 Time used:  0.22 sec
2023-04-03 12:37:42,277 		4632 of 10000 with 99.18% 	 Time used:  0.22 sec
2023-04-03 12:37:42,496 		4656 of 10000 with 99.18% 	 Time used:  0.22 sec
2023-04-03 12:37:42,716 		4680 of 10000 with 99.19% 	 Time used:  0.22 sec
2023-04-03 12:37:42,936 		4704 of 10000 with 99.19% 	 Time used:  0.22 sec
2023-04-03 12:37:43,156 		4728 of 10000 with 99.18% 	 Time used:  0.22 sec
2023-04-03 12:37:43,376 		4752 of 10000 with 99.18% 	 Time used:  0.22 sec
2023-04-03 12:37:43,595 		4776 of 10000 with 99.18% 	 Time used:  0.22 sec
2023-04-03 12:37:43,815 		4800 of 10000 with 99.19% 	 Time used:  0.22 sec
2023-04-03 12:37:44,035 		4824 of 10000 with 99.19% 	 Time used:  0.22 sec
2023-04-03 12:37:44,255 		4848 of 10000 with 99.20% 	 Time used:  0.22 sec
2023-04-03 12:37:44,474 		4872 of 10000 with 99.20% 	 Time used:  0.22 sec
2023-04-03 12:37:44,694 		4896 of 10000 with 99.20% 	 Time used:  0.22 sec
2023-04-03 12:37:44,914 		4920 of 10000 with 99.21% 	 Time used:  0.22 sec
2023-04-03 12:37:45,134 		4944 of 10000 with 99.21% 	 Time used:  0.22 sec
2023-04-03 12:37:45,353 		4968 of 10000 with 99.21% 	 Time used:  0.22 sec
2023-04-03 12:37:45,573 		4992 of 10000 with 99.20% 	 Time used:  0.22 sec
2023-04-03 12:37:45,793 		5016 of 10000 with 99.20% 	 Time used:  0.22 sec
2023-04-03 12:37:46,013 		5040 of 10000 with 99.21% 	 Time used:  0.22 sec
2023-04-03 12:37:46,232 		5064 of 10000 with 99.21% 	 Time used:  0.22 sec
2023-04-03 12:37:46,452 		5088 of 10000 with 99.21% 	 Time used:  0.22 sec
2023-04-03 12:37:46,672 		5112 of 10000 with 99.22% 	 Time used:  0.22 sec
2023-04-03 12:37:46,892 		5136 of 10000 with 99.22% 	 Time used:  0.22 sec
2023-04-03 12:37:47,111 		5160 of 10000 with 99.22% 	 Time used:  0.22 sec
2023-04-03 12:37:47,331 		5184 of 10000 with 99.23% 	 Time used:  0.22 sec
2023-04-03 12:37:47,551 		5208 of 10000 with 99.23% 	 Time used:  0.22 sec
2023-04-03 12:37:47,771 		5232 of 10000 with 99.24% 	 Time used:  0.22 sec
2023-04-03 12:37:47,990 		5256 of 10000 with 99.24% 	 Time used:  0.22 sec
2023-04-03 12:37:48,210 		5280 of 10000 with 99.24% 	 Time used:  0.22 sec
2023-04-03 12:37:48,430 		5304 of 10000 with 99.25% 	 Time used:  0.22 sec
2023-04-03 12:37:48,650 		5328 of 10000 with 99.25% 	 Time used:  0.22 sec
2023-04-03 12:37:48,869 		5352 of 10000 with 99.23% 	 Time used:  0.22 sec
2023-04-03 12:37:49,089 		5376 of 10000 with 99.24% 	 Time used:  0.22 sec
2023-04-03 12:37:49,309 		5400 of 10000 with 99.24% 	 Time used:  0.22 sec
2023-04-03 12:37:49,529 		5424 of 10000 with 99.24% 	 Time used:  0.22 sec
2023-04-03 12:37:49,749 		5448 of 10000 with 99.25% 	 Time used:  0.22 sec
2023-04-03 12:37:49,968 		5472 of 10000 with 99.23% 	 Time used:  0.22 sec
2023-04-03 12:37:50,188 		5496 of 10000 with 99.24% 	 Time used:  0.22 sec
2023-04-03 12:37:50,408 		5520 of 10000 with 99.22% 	 Time used:  0.22 sec
2023-04-03 12:37:50,628 		5544 of 10000 with 99.22% 	 Time used:  0.22 sec
2023-04-03 12:37:50,847 		5568 of 10000 with 99.23% 	 Time used:  0.22 sec
2023-04-03 12:37:51,067 		5592 of 10000 with 99.23% 	 Time used:  0.22 sec
2023-04-03 12:37:51,287 		5616 of 10000 with 99.23% 	 Time used:  0.22 sec
2023-04-03 12:37:51,507 		5640 of 10000 with 99.24% 	 Time used:  0.22 sec
2023-04-03 12:37:51,727 		5664 of 10000 with 99.24% 	 Time used:  0.22 sec
2023-04-03 12:37:51,946 		5688 of 10000 with 99.24% 	 Time used:  0.22 sec
2023-04-03 12:37:52,166 		5712 of 10000 with 99.23% 	 Time used:  0.22 sec
2023-04-03 12:37:52,386 		5736 of 10000 with 99.20% 	 Time used:  0.22 sec
2023-04-03 12:37:52,606 		5760 of 10000 with 99.20% 	 Time used:  0.22 sec
2023-04-03 12:37:52,825 		5784 of 10000 with 99.20% 	 Time used:  0.22 sec
2023-04-03 12:37:53,045 		5808 of 10000 with 99.21% 	 Time used:  0.22 sec
2023-04-03 12:37:53,265 		5832 of 10000 with 99.18% 	 Time used:  0.22 sec
2023-04-03 12:37:53,485 		5856 of 10000 with 99.18% 	 Time used:  0.22 sec
2023-04-03 12:37:53,704 		5880 of 10000 with 99.18% 	 Time used:  0.22 sec
2023-04-03 12:37:53,924 		5904 of 10000 with 99.19% 	 Time used:  0.22 sec
2023-04-03 12:37:54,144 		5928 of 10000 with 99.19% 	 Time used:  0.22 sec
2023-04-03 12:37:54,364 		5952 of 10000 with 99.18% 	 Time used:  0.22 sec
2023-04-03 12:37:54,583 		5976 of 10000 with 99.18% 	 Time used:  0.22 sec
2023-04-03 12:37:54,803 		6000 of 10000 with 99.18% 	 Time used:  0.22 sec
2023-04-03 12:37:55,023 		6024 of 10000 with 99.19% 	 Time used:  0.22 sec
2023-04-03 12:37:55,243 		6048 of 10000 with 99.17% 	 Time used:  0.22 sec
2023-04-03 12:37:55,462 		6072 of 10000 with 99.18% 	 Time used:  0.22 sec
2023-04-03 12:37:55,682 		6096 of 10000 with 99.16% 	 Time used:  0.22 sec
2023-04-03 12:37:55,902 		6120 of 10000 with 99.15% 	 Time used:  0.22 sec
2023-04-03 12:37:56,122 		6144 of 10000 with 99.15% 	 Time used:  0.22 sec
2023-04-03 12:37:56,341 		6168 of 10000 with 99.14% 	 Time used:  0.22 sec
2023-04-03 12:37:56,561 		6192 of 10000 with 99.14% 	 Time used:  0.22 sec
2023-04-03 12:37:56,781 		6216 of 10000 with 99.15% 	 Time used:  0.22 sec
2023-04-03 12:37:57,000 		6240 of 10000 with 99.15% 	 Time used:  0.22 sec
2023-04-03 12:37:57,220 		6264 of 10000 with 99.15% 	 Time used:  0.22 sec
2023-04-03 12:37:57,440 		6288 of 10000 with 99.16% 	 Time used:  0.22 sec
2023-04-03 12:37:57,659 		6312 of 10000 with 99.16% 	 Time used:  0.22 sec
2023-04-03 12:37:57,879 		6336 of 10000 with 99.16% 	 Time used:  0.22 sec
2023-04-03 12:37:58,099 		6360 of 10000 with 99.17% 	 Time used:  0.22 sec
2023-04-03 12:37:58,318 		6384 of 10000 with 99.15% 	 Time used:  0.22 sec
2023-04-03 12:37:58,538 		6408 of 10000 with 99.16% 	 Time used:  0.22 sec
2023-04-03 12:37:58,758 		6432 of 10000 with 99.16% 	 Time used:  0.22 sec
2023-04-03 12:37:58,977 		6456 of 10000 with 99.16% 	 Time used:  0.22 sec
2023-04-03 12:37:59,197 		6480 of 10000 with 99.17% 	 Time used:  0.22 sec
2023-04-03 12:37:59,417 		6504 of 10000 with 99.15% 	 Time used:  0.22 sec
2023-04-03 12:37:59,636 		6528 of 10000 with 99.14% 	 Time used:  0.22 sec
2023-04-03 12:37:59,856 		6552 of 10000 with 99.15% 	 Time used:  0.22 sec
2023-04-03 12:38:00,076 		6576 of 10000 with 99.15% 	 Time used:  0.22 sec
2023-04-03 12:38:00,295 		6600 of 10000 with 99.15% 	 Time used:  0.22 sec
2023-04-03 12:38:00,515 		6624 of 10000 with 99.15% 	 Time used:  0.22 sec
2023-04-03 12:38:00,735 		6648 of 10000 with 99.16% 	 Time used:  0.22 sec
2023-04-03 12:38:00,955 		6672 of 10000 with 99.16% 	 Time used:  0.22 sec
2023-04-03 12:38:01,174 		6696 of 10000 with 99.16% 	 Time used:  0.22 sec
2023-04-03 12:38:01,394 		6720 of 10000 with 99.17% 	 Time used:  0.22 sec
2023-04-03 12:38:01,613 		6744 of 10000 with 99.17% 	 Time used:  0.22 sec
2023-04-03 12:38:01,833 		6768 of 10000 with 99.17% 	 Time used:  0.22 sec
2023-04-03 12:38:02,053 		6792 of 10000 with 99.18% 	 Time used:  0.22 sec
2023-04-03 12:38:02,273 		6816 of 10000 with 99.16% 	 Time used:  0.22 sec
2023-04-03 12:38:02,493 		6840 of 10000 with 99.17% 	 Time used:  0.22 sec
2023-04-03 12:38:02,713 		6864 of 10000 with 99.17% 	 Time used:  0.22 sec
2023-04-03 12:38:02,933 		6888 of 10000 with 99.17% 	 Time used:  0.22 sec
2023-04-03 12:38:03,152 		6912 of 10000 with 99.16% 	 Time used:  0.22 sec
2023-04-03 12:38:03,372 		6936 of 10000 with 99.16% 	 Time used:  0.22 sec
2023-04-03 12:38:03,592 		6960 of 10000 with 99.17% 	 Time used:  0.22 sec
2023-04-03 12:38:03,811 		6984 of 10000 with 99.16% 	 Time used:  0.22 sec
2023-04-03 12:38:04,031 		7008 of 10000 with 99.16% 	 Time used:  0.22 sec
2023-04-03 12:38:04,251 		7032 of 10000 with 99.16% 	 Time used:  0.22 sec
2023-04-03 12:38:04,470 		7056 of 10000 with 99.16% 	 Time used:  0.22 sec
2023-04-03 12:38:04,690 		7080 of 10000 with 99.17% 	 Time used:  0.22 sec
2023-04-03 12:38:04,910 		7104 of 10000 with 99.17% 	 Time used:  0.22 sec
2023-04-03 12:38:05,130 		7128 of 10000 with 99.16% 	 Time used:  0.22 sec
2023-04-03 12:38:05,350 		7152 of 10000 with 99.15% 	 Time used:  0.22 sec
2023-04-03 12:38:05,570 		7176 of 10000 with 99.15% 	 Time used:  0.22 sec
2023-04-03 12:38:05,790 		7200 of 10000 with 99.15% 	 Time used:  0.22 sec
2023-04-03 12:38:06,010 		7224 of 10000 with 99.16% 	 Time used:  0.22 sec
2023-04-03 12:38:06,229 		7248 of 10000 with 99.14% 	 Time used:  0.22 sec
2023-04-03 12:38:06,449 		7272 of 10000 with 99.15% 	 Time used:  0.22 sec
2023-04-03 12:38:06,669 		7296 of 10000 with 99.15% 	 Time used:  0.22 sec
2023-04-03 12:38:06,889 		7320 of 10000 with 99.15% 	 Time used:  0.22 sec
2023-04-03 12:38:07,109 		7344 of 10000 with 99.14% 	 Time used:  0.22 sec
2023-04-03 12:38:07,329 		7368 of 10000 with 99.14% 	 Time used:  0.22 sec
2023-04-03 12:38:07,548 		7392 of 10000 with 99.15% 	 Time used:  0.22 sec
2023-04-03 12:38:07,768 		7416 of 10000 with 99.15% 	 Time used:  0.22 sec
2023-04-03 12:38:07,988 		7440 of 10000 with 99.15% 	 Time used:  0.22 sec
2023-04-03 12:38:08,207 		7464 of 10000 with 99.16% 	 Time used:  0.22 sec
2023-04-03 12:38:08,427 		7488 of 10000 with 99.16% 	 Time used:  0.22 sec
2023-04-03 12:38:08,647 		7512 of 10000 with 99.16% 	 Time used:  0.22 sec
2023-04-03 12:38:08,867 		7536 of 10000 with 99.16% 	 Time used:  0.22 sec
2023-04-03 12:38:09,087 		7560 of 10000 with 99.17% 	 Time used:  0.22 sec
2023-04-03 12:38:09,307 		7584 of 10000 with 99.17% 	 Time used:  0.22 sec
2023-04-03 12:38:09,527 		7608 of 10000 with 99.17% 	 Time used:  0.22 sec
2023-04-03 12:38:09,747 		7632 of 10000 with 99.17% 	 Time used:  0.22 sec
2023-04-03 12:38:09,967 		7656 of 10000 with 99.18% 	 Time used:  0.22 sec
2023-04-03 12:38:10,187 		7680 of 10000 with 99.18% 	 Time used:  0.22 sec
2023-04-03 12:38:10,407 		7704 of 10000 with 99.18% 	 Time used:  0.22 sec
2023-04-03 12:38:10,627 		7728 of 10000 with 99.18% 	 Time used:  0.22 sec
2023-04-03 12:38:10,847 		7752 of 10000 with 99.19% 	 Time used:  0.22 sec
2023-04-03 12:38:11,067 		7776 of 10000 with 99.19% 	 Time used:  0.22 sec
2023-04-03 12:38:11,287 		7800 of 10000 with 99.19% 	 Time used:  0.22 sec
2023-04-03 12:38:11,507 		7824 of 10000 with 99.19% 	 Time used:  0.22 sec
2023-04-03 12:38:11,726 		7848 of 10000 with 99.20% 	 Time used:  0.22 sec
2023-04-03 12:38:11,946 		7872 of 10000 with 99.20% 	 Time used:  0.22 sec
2023-04-03 12:38:12,166 		7896 of 10000 with 99.20% 	 Time used:  0.22 sec
2023-04-03 12:38:12,386 		7920 of 10000 with 99.19% 	 Time used:  0.22 sec
2023-04-03 12:38:12,606 		7944 of 10000 with 99.19% 	 Time used:  0.22 sec
2023-04-03 12:38:12,826 		7968 of 10000 with 99.20% 	 Time used:  0.22 sec
2023-04-03 12:38:13,045 		7992 of 10000 with 99.20% 	 Time used:  0.22 sec
2023-04-03 12:38:13,265 		8016 of 10000 with 99.19% 	 Time used:  0.22 sec
2023-04-03 12:38:13,485 		8040 of 10000 with 99.19% 	 Time used:  0.22 sec
2023-04-03 12:38:13,705 		8064 of 10000 with 99.19% 	 Time used:  0.22 sec
2023-04-03 12:38:13,925 		8088 of 10000 with 99.18% 	 Time used:  0.22 sec
2023-04-03 12:38:14,144 		8112 of 10000 with 99.19% 	 Time used:  0.22 sec
2023-04-03 12:38:14,364 		8136 of 10000 with 99.19% 	 Time used:  0.22 sec
2023-04-03 12:38:14,584 		8160 of 10000 with 99.19% 	 Time used:  0.22 sec
2023-04-03 12:38:14,804 		8184 of 10000 with 99.19% 	 Time used:  0.22 sec
2023-04-03 12:38:15,023 		8208 of 10000 with 99.20% 	 Time used:  0.22 sec
2023-04-03 12:38:15,243 		8232 of 10000 with 99.19% 	 Time used:  0.22 sec
2023-04-03 12:38:15,463 		8256 of 10000 with 99.19% 	 Time used:  0.22 sec
2023-04-03 12:38:15,683 		8280 of 10000 with 99.19% 	 Time used:  0.22 sec
2023-04-03 12:38:15,903 		8304 of 10000 with 99.19% 	 Time used:  0.22 sec
2023-04-03 12:38:16,123 		8328 of 10000 with 99.20% 	 Time used:  0.22 sec
2023-04-03 12:38:16,342 		8352 of 10000 with 99.20% 	 Time used:  0.22 sec
2023-04-03 12:38:16,562 		8376 of 10000 with 99.20% 	 Time used:  0.22 sec
2023-04-03 12:38:16,782 		8400 of 10000 with 99.20% 	 Time used:  0.22 sec
2023-04-03 12:38:17,002 		8424 of 10000 with 99.20% 	 Time used:  0.22 sec
2023-04-03 12:38:17,222 		8448 of 10000 with 99.21% 	 Time used:  0.22 sec
2023-04-03 12:38:17,442 		8472 of 10000 with 99.21% 	 Time used:  0.22 sec
2023-04-03 12:38:17,662 		8496 of 10000 with 99.21% 	 Time used:  0.22 sec
2023-04-03 12:38:17,882 		8520 of 10000 with 99.20% 	 Time used:  0.22 sec
2023-04-03 12:38:18,101 		8544 of 10000 with 99.19% 	 Time used:  0.22 sec
2023-04-03 12:38:18,321 		8568 of 10000 with 99.19% 	 Time used:  0.22 sec
2023-04-03 12:38:18,541 		8592 of 10000 with 99.20% 	 Time used:  0.22 sec
2023-04-03 12:38:18,761 		8616 of 10000 with 99.20% 	 Time used:  0.22 sec
2023-04-03 12:38:18,980 		8640 of 10000 with 99.19% 	 Time used:  0.22 sec
2023-04-03 12:38:19,200 		8664 of 10000 with 99.18% 	 Time used:  0.22 sec
2023-04-03 12:38:19,420 		8688 of 10000 with 99.18% 	 Time used:  0.22 sec
2023-04-03 12:38:19,640 		8712 of 10000 with 99.19% 	 Time used:  0.22 sec
2023-04-03 12:38:19,859 		8736 of 10000 with 99.19% 	 Time used:  0.22 sec
2023-04-03 12:38:20,079 		8760 of 10000 with 99.19% 	 Time used:  0.22 sec
2023-04-03 12:38:20,299 		8784 of 10000 with 99.19% 	 Time used:  0.22 sec
2023-04-03 12:38:20,519 		8808 of 10000 with 99.18% 	 Time used:  0.22 sec
2023-04-03 12:38:20,738 		8832 of 10000 with 99.16% 	 Time used:  0.22 sec
2023-04-03 12:38:20,958 		8856 of 10000 with 99.16% 	 Time used:  0.22 sec
2023-04-03 12:38:21,178 		8880 of 10000 with 99.17% 	 Time used:  0.22 sec
2023-04-03 12:38:21,398 		8904 of 10000 with 99.17% 	 Time used:  0.22 sec
2023-04-03 12:38:21,618 		8928 of 10000 with 99.17% 	 Time used:  0.22 sec
2023-04-03 12:38:21,837 		8952 of 10000 with 99.17% 	 Time used:  0.22 sec
2023-04-03 12:38:22,057 		8976 of 10000 with 99.18% 	 Time used:  0.22 sec
2023-04-03 12:38:22,277 		9000 of 10000 with 99.18% 	 Time used:  0.22 sec
2023-04-03 12:38:22,497 		9024 of 10000 with 99.18% 	 Time used:  0.22 sec
2023-04-03 12:38:22,717 		9048 of 10000 with 99.18% 	 Time used:  0.22 sec
2023-04-03 12:38:22,936 		9072 of 10000 with 99.17% 	 Time used:  0.22 sec
2023-04-03 12:38:23,156 		9096 of 10000 with 99.16% 	 Time used:  0.22 sec
2023-04-03 12:38:23,376 		9120 of 10000 with 99.17% 	 Time used:  0.22 sec
2023-04-03 12:38:23,595 		9144 of 10000 with 99.17% 	 Time used:  0.22 sec
2023-04-03 12:38:23,815 		9168 of 10000 with 99.17% 	 Time used:  0.22 sec
2023-04-03 12:38:24,035 		9192 of 10000 with 99.17% 	 Time used:  0.22 sec
2023-04-03 12:38:24,255 		9216 of 10000 with 99.16% 	 Time used:  0.22 sec
2023-04-03 12:38:24,474 		9240 of 10000 with 99.17% 	 Time used:  0.22 sec
2023-04-03 12:38:24,694 		9264 of 10000 with 99.17% 	 Time used:  0.22 sec
2023-04-03 12:38:24,914 		9288 of 10000 with 99.17% 	 Time used:  0.22 sec
2023-04-03 12:38:25,133 		9312 of 10000 with 99.16% 	 Time used:  0.22 sec
2023-04-03 12:38:25,353 		9336 of 10000 with 99.16% 	 Time used:  0.22 sec
2023-04-03 12:38:25,573 		9360 of 10000 with 99.16% 	 Time used:  0.22 sec
2023-04-03 12:38:25,793 		9384 of 10000 with 99.16% 	 Time used:  0.22 sec
2023-04-03 12:38:26,012 		9408 of 10000 with 99.15% 	 Time used:  0.22 sec
2023-04-03 12:38:26,232 		9432 of 10000 with 99.15% 	 Time used:  0.22 sec
2023-04-03 12:38:26,452 		9456 of 10000 with 99.15% 	 Time used:  0.22 sec
2023-04-03 12:38:26,671 		9480 of 10000 with 99.15% 	 Time used:  0.22 sec
2023-04-03 12:38:26,891 		9504 of 10000 with 99.14% 	 Time used:  0.22 sec
2023-04-03 12:38:27,111 		9528 of 10000 with 99.14% 	 Time used:  0.22 sec
2023-04-03 12:38:27,331 		9552 of 10000 with 99.14% 	 Time used:  0.22 sec
2023-04-03 12:38:27,550 		9576 of 10000 with 99.14% 	 Time used:  0.22 sec
2023-04-03 12:38:27,770 		9600 of 10000 with 99.15% 	 Time used:  0.22 sec
2023-04-03 12:38:27,990 		9624 of 10000 with 99.15% 	 Time used:  0.22 sec
2023-04-03 12:38:28,209 		9648 of 10000 with 99.14% 	 Time used:  0.22 sec
2023-04-03 12:38:28,429 		9672 of 10000 with 99.13% 	 Time used:  0.22 sec
2023-04-03 12:38:28,649 		9696 of 10000 with 99.13% 	 Time used:  0.22 sec
2023-04-03 12:38:28,868 		9720 of 10000 with 99.14% 	 Time used:  0.22 sec
2023-04-03 12:38:29,088 		9744 of 10000 with 99.14% 	 Time used:  0.22 sec
2023-04-03 12:38:29,308 		9768 of 10000 with 99.13% 	 Time used:  0.22 sec
2023-04-03 12:38:29,527 		9792 of 10000 with 99.13% 	 Time used:  0.22 sec
2023-04-03 12:38:29,747 		9816 of 10000 with 99.13% 	 Time used:  0.22 sec
2023-04-03 12:38:29,967 		9840 of 10000 with 99.14% 	 Time used:  0.22 sec
2023-04-03 12:38:30,186 		9864 of 10000 with 99.14% 	 Time used:  0.22 sec
2023-04-03 12:38:30,406 		9888 of 10000 with 99.13% 	 Time used:  0.22 sec
2023-04-03 12:38:30,626 		9912 of 10000 with 99.13% 	 Time used:  0.22 sec
2023-04-03 12:38:30,846 		9936 of 10000 with 99.13% 	 Time used:  0.22 sec
2023-04-03 12:38:31,065 		9960 of 10000 with 99.14% 	 Time used:  0.22 sec
2023-04-03 12:38:31,285 		9984 of 10000 with 99.14% 	 Time used:  0.22 sec
2023-04-03 12:38:31,436 		10000 of 10000 with 99.13% 	 Time used:  0.15 sec
2023-04-03 12:38:31,436 
2023-04-03 12:38:31,437 			Learning rate: weights:   1.000e-02    
2023-04-03 12:38:31,437 			Last test performance: 99.13%
2023-04-03 12:38:31,437 ----------------
2023-04-03 12:38:35,975   22  =>  0    		Training 486 pattern with 99.17% 	Forward time: 	 4.40 sec
2023-04-03 12:38:35,975 			Loss:    2.329e-02    			Backward time: 	 0.13 sec 
2023-04-03 12:38:35,975 ADAM: Layer 0 -> dw_min:9.9423e-01  dw_max:1.0056e+00 lr:1.0000e-02
2023-04-03 12:38:35,975 ADAM: Layer 1 -> dw_min:9.8617e-01  dw_max:1.0122e+00 lr:1.0000e-02
2023-04-03 12:38:35,975 ADAM: Layer 2 -> dw_min:9.8584e-01  dw_max:1.0131e+00 lr:1.0000e-02
2023-04-03 12:38:35,975 ADAM: Layer 3 -> dw_min:9.9136e-01  dw_max:1.0070e+00 lr:1.0000e-02
2023-04-03 12:38:35,994 			Learning rate: weights:   1.000e-02    
2023-04-03 12:38:35,994 			Last test performance: 99.13%
2023-04-03 12:38:35,994 ----------------
2023-04-03 12:38:40,532   22  =>  1    		Training 486 pattern with 99.58% 	Forward time: 	 4.40 sec
2023-04-03 12:38:40,532 			Loss:    7.576e-03    			Backward time: 	 0.13 sec 
2023-04-03 12:38:40,532 ADAM: Layer 0 -> dw_min:9.9496e-01  dw_max:1.0056e+00 lr:1.0000e-02
2023-04-03 12:38:40,532 ADAM: Layer 1 -> dw_min:9.8750e-01  dw_max:1.0109e+00 lr:1.0000e-02
2023-04-03 12:38:40,533 ADAM: Layer 2 -> dw_min:9.8726e-01  dw_max:1.0119e+00 lr:1.0000e-02
2023-04-03 12:38:40,533 ADAM: Layer 3 -> dw_min:9.9216e-01  dw_max:1.0063e+00 lr:1.0000e-02
2023-04-03 12:38:40,591 			Learning rate: weights:   1.000e-02    
2023-04-03 12:38:40,591 			Last test performance: 99.13%
2023-04-03 12:38:40,591 ----------------
2023-04-03 12:38:45,128   22  =>  2    		Training 486 pattern with 99.79% 	Forward time: 	 4.40 sec
2023-04-03 12:38:45,129 			Loss:    5.230e-03    			Backward time: 	 0.13 sec 
2023-04-03 12:38:45,129 ADAM: Layer 0 -> dw_min:9.9548e-01  dw_max:1.0054e+00 lr:1.0000e-02
2023-04-03 12:38:45,129 ADAM: Layer 1 -> dw_min:9.8872e-01  dw_max:1.0100e+00 lr:1.0000e-02
2023-04-03 12:38:45,129 ADAM: Layer 2 -> dw_min:9.8853e-01  dw_max:1.0106e+00 lr:1.0000e-02
2023-04-03 12:38:45,129 ADAM: Layer 3 -> dw_min:9.9291e-01  dw_max:1.0057e+00 lr:1.0000e-02
2023-04-03 12:38:45,182 			Learning rate: weights:   1.000e-02    
2023-04-03 12:38:45,182 			Last test performance: 99.13%
2023-04-03 12:38:45,182 ----------------
2023-04-03 12:38:49,719   22  =>  3    		Training 486 pattern with 99.58% 	Forward time: 	 4.40 sec
2023-04-03 12:38:49,719 			Loss:    1.033e-02    			Backward time: 	 0.13 sec 
2023-04-03 12:38:49,720 ADAM: Layer 0 -> dw_min:9.9600e-01  dw_max:1.0044e+00 lr:1.0000e-02
2023-04-03 12:38:49,720 ADAM: Layer 1 -> dw_min:9.8988e-01  dw_max:1.0091e+00 lr:1.0000e-02
2023-04-03 12:38:49,720 ADAM: Layer 2 -> dw_min:9.8972e-01  dw_max:1.0142e+00 lr:1.0000e-02
2023-04-03 12:38:49,720 ADAM: Layer 3 -> dw_min:9.9354e-01  dw_max:1.0057e+00 lr:1.0000e-02
2023-04-03 12:38:49,800 			Learning rate: weights:   1.000e-02    
2023-04-03 12:38:49,800 			Last test performance: 99.13%
2023-04-03 12:38:49,800 ----------------
2023-04-03 12:38:54,337   22  =>  4    		Training 486 pattern with 99.58% 	Forward time: 	 4.40 sec
2023-04-03 12:38:54,337 			Loss:    6.389e-03    			Backward time: 	 0.13 sec 
2023-04-03 12:38:54,337 ADAM: Layer 0 -> dw_min:9.9611e-01  dw_max:1.0042e+00 lr:1.0000e-02
2023-04-03 12:38:54,338 ADAM: Layer 1 -> dw_min:9.8939e-01  dw_max:1.0117e+00 lr:1.0000e-02
2023-04-03 12:38:54,338 ADAM: Layer 2 -> dw_min:9.9073e-01  dw_max:1.0128e+00 lr:1.0000e-02
2023-04-03 12:38:54,338 ADAM: Layer 3 -> dw_min:9.9432e-01  dw_max:1.0051e+00 lr:1.0000e-02
2023-04-03 12:38:54,415 			Learning rate: weights:   1.000e-02    
2023-04-03 12:38:54,415 			Last test performance: 99.13%
2023-04-03 12:38:54,415 ----------------
2023-04-03 12:38:58,953   22  =>  5    		Training 486 pattern with 99.38% 	Forward time: 	 4.40 sec
2023-04-03 12:38:58,953 			Loss:    9.616e-03    			Backward time: 	 0.13 sec 
2023-04-03 12:38:58,954 ADAM: Layer 0 -> dw_min:9.9521e-01  dw_max:1.0055e+00 lr:1.0000e-02
2023-04-03 12:38:58,954 ADAM: Layer 1 -> dw_min:9.8752e-01  dw_max:1.0117e+00 lr:1.0000e-02
2023-04-03 12:38:58,954 ADAM: Layer 2 -> dw_min:9.8433e-01  dw_max:1.0146e+00 lr:1.0000e-02
2023-04-03 12:38:58,954 ADAM: Layer 3 -> dw_min:9.9389e-01  dw_max:1.0093e+00 lr:1.0000e-02
2023-04-03 12:38:59,033 			Learning rate: weights:   1.000e-02    
2023-04-03 12:38:59,033 			Last test performance: 99.13%
2023-04-03 12:38:59,033 ----------------
2023-04-03 12:39:03,572   22  =>  6    		Training 486 pattern with 99.38% 	Forward time: 	 4.41 sec
2023-04-03 12:39:03,572 			Loss:    2.428e-02    			Backward time: 	 0.13 sec 
2023-04-03 12:39:03,572 ADAM: Layer 0 -> dw_min:9.9629e-01  dw_max:1.0046e+00 lr:1.0000e-02
2023-04-03 12:39:03,572 ADAM: Layer 1 -> dw_min:9.8849e-01  dw_max:1.0126e+00 lr:1.0000e-02
2023-04-03 12:39:03,572 ADAM: Layer 2 -> dw_min:9.8483e-01  dw_max:1.0138e+00 lr:1.0000e-02
2023-04-03 12:39:03,572 ADAM: Layer 3 -> dw_min:9.9449e-01  dw_max:1.0084e+00 lr:1.0000e-02
2023-04-03 12:39:03,650 			Learning rate: weights:   1.000e-02    
2023-04-03 12:39:03,650 			Last test performance: 99.13%
2023-04-03 12:39:03,650 ----------------
2023-04-03 12:39:08,189   22  =>  7    		Training 486 pattern with 100.00% 	Forward time: 	 4.41 sec
2023-04-03 12:39:08,189 			Loss:    3.724e-03    			Backward time: 	 0.13 sec 
2023-04-03 12:39:08,189 ADAM: Layer 0 -> dw_min:9.9666e-01  dw_max:1.0041e+00 lr:1.0000e-02
2023-04-03 12:39:08,189 ADAM: Layer 1 -> dw_min:9.8973e-01  dw_max:1.0116e+00 lr:1.0000e-02
2023-04-03 12:39:08,190 ADAM: Layer 2 -> dw_min:9.8634e-01  dw_max:1.0125e+00 lr:1.0000e-02
2023-04-03 12:39:08,190 ADAM: Layer 3 -> dw_min:9.9494e-01  dw_max:1.0075e+00 lr:1.0000e-02
2023-04-03 12:39:08,266 			Learning rate: weights:   1.000e-02    
2023-04-03 12:39:08,267 			Last test performance: 99.13%
2023-04-03 12:39:08,267 ----------------
2023-04-03 12:39:12,807   22  =>  8    		Training 486 pattern with 100.00% 	Forward time: 	 4.41 sec
2023-04-03 12:39:12,807 			Loss:    3.320e-03    			Backward time: 	 0.13 sec 
2023-04-03 12:39:12,807 ADAM: Layer 0 -> dw_min:9.9626e-01  dw_max:1.0037e+00 lr:1.0000e-02
2023-04-03 12:39:12,807 ADAM: Layer 1 -> dw_min:9.9089e-01  dw_max:1.0104e+00 lr:1.0000e-02
2023-04-03 12:39:12,808 ADAM: Layer 2 -> dw_min:9.8770e-01  dw_max:1.0112e+00 lr:1.0000e-02
2023-04-03 12:39:12,808 ADAM: Layer 3 -> dw_min:9.9546e-01  dw_max:1.0068e+00 lr:1.0000e-02
2023-04-03 12:39:12,824 			Learning rate: weights:   1.000e-02    
2023-04-03 12:39:12,824 			Last test performance: 99.13%
2023-04-03 12:39:12,824 ----------------
2023-04-03 12:39:17,362   22  =>  9    		Training 486 pattern with 99.58% 	Forward time: 	 4.40 sec
2023-04-03 12:39:17,362 			Loss:    7.085e-03    			Backward time: 	 0.13 sec 
2023-04-03 12:39:17,363 ADAM: Layer 0 -> dw_min:9.9529e-01  dw_max:1.0035e+00 lr:1.0000e-02
2023-04-03 12:39:17,363 ADAM: Layer 1 -> dw_min:9.9264e-01  dw_max:1.0124e+00 lr:1.0000e-02
2023-04-03 12:39:17,363 ADAM: Layer 2 -> dw_min:9.8874e-01  dw_max:1.0118e+00 lr:1.0000e-02
2023-04-03 12:39:17,363 ADAM: Layer 3 -> dw_min:9.9588e-01  dw_max:1.0057e+00 lr:1.0000e-02
2023-04-03 12:39:17,445 			Learning rate: weights:   1.000e-02    
2023-04-03 12:39:17,445 			Last test performance: 99.13%
2023-04-03 12:39:17,445 ----------------
2023-04-03 12:39:21,982   22  =>  10   		Training 486 pattern with 100.00% 	Forward time: 	 4.40 sec
2023-04-03 12:39:21,982 			Loss:    1.508e-03    			Backward time: 	 0.13 sec 
2023-04-03 12:39:21,982 ADAM: Layer 0 -> dw_min:9.9544e-01  dw_max:1.0029e+00 lr:1.0000e-02
2023-04-03 12:39:21,982 ADAM: Layer 1 -> dw_min:9.9338e-01  dw_max:1.0113e+00 lr:1.0000e-02
2023-04-03 12:39:21,983 ADAM: Layer 2 -> dw_min:9.8686e-01  dw_max:1.0106e+00 lr:1.0000e-02
2023-04-03 12:39:21,983 ADAM: Layer 3 -> dw_min:9.9629e-01  dw_max:1.0052e+00 lr:1.0000e-02
2023-04-03 12:39:21,999 			Learning rate: weights:   1.000e-02    
2023-04-03 12:39:21,999 			Last test performance: 99.13%
2023-04-03 12:39:21,999 ----------------
2023-04-03 12:39:26,536   22  =>  11   		Training 486 pattern with 100.00% 	Forward time: 	 4.40 sec
2023-04-03 12:39:26,536 			Loss:    1.396e-03    			Backward time: 	 0.13 sec 
2023-04-03 12:39:26,536 ADAM: Layer 0 -> dw_min:9.9558e-01  dw_max:1.0024e+00 lr:1.0000e-02
2023-04-03 12:39:26,536 ADAM: Layer 1 -> dw_min:9.9401e-01  dw_max:1.0110e+00 lr:1.0000e-02
2023-04-03 12:39:26,536 ADAM: Layer 2 -> dw_min:9.8817e-01  dw_max:1.0101e+00 lr:1.0000e-02
2023-04-03 12:39:26,536 ADAM: Layer 3 -> dw_min:9.9664e-01  dw_max:1.0046e+00 lr:1.0000e-02
2023-04-03 12:39:26,555 			Learning rate: weights:   1.000e-02    
2023-04-03 12:39:26,555 			Last test performance: 99.13%
2023-04-03 12:39:26,555 ----------------
2023-04-03 12:39:31,092   22  =>  12   		Training 486 pattern with 99.79% 	Forward time: 	 4.40 sec
2023-04-03 12:39:31,092 			Loss:    3.646e-03    			Backward time: 	 0.13 sec 
2023-04-03 12:39:31,093 ADAM: Layer 0 -> dw_min:9.9575e-01  dw_max:1.0022e+00 lr:1.0000e-02
2023-04-03 12:39:31,093 ADAM: Layer 1 -> dw_min:9.9445e-01  dw_max:1.0092e+00 lr:1.0000e-02
2023-04-03 12:39:31,093 ADAM: Layer 2 -> dw_min:9.8934e-01  dw_max:1.0104e+00 lr:1.0000e-02
2023-04-03 12:39:31,093 ADAM: Layer 3 -> dw_min:9.9697e-01  dw_max:1.0042e+00 lr:1.0000e-02
2023-04-03 12:39:31,177 			Learning rate: weights:   1.000e-02    
2023-04-03 12:39:31,177 			Last test performance: 99.13%
2023-04-03 12:39:31,177 ----------------
2023-04-03 12:39:35,715   22  =>  13   		Training 486 pattern with 99.79% 	Forward time: 	 4.41 sec
2023-04-03 12:39:35,715 			Loss:    7.867e-03    			Backward time: 	 0.13 sec 
2023-04-03 12:39:35,716 ADAM: Layer 0 -> dw_min:9.9437e-01  dw_max:1.0021e+00 lr:1.0000e-02
2023-04-03 12:39:35,716 ADAM: Layer 1 -> dw_min:9.8883e-01  dw_max:1.0104e+00 lr:1.0000e-02
2023-04-03 12:39:35,716 ADAM: Layer 2 -> dw_min:9.8507e-01  dw_max:1.0120e+00 lr:1.0000e-02
2023-04-03 12:39:35,716 ADAM: Layer 3 -> dw_min:9.9423e-01  dw_max:1.0038e+00 lr:1.0000e-02
2023-04-03 12:39:35,796 			Learning rate: weights:   1.000e-02    
2023-04-03 12:39:35,796 			Last test performance: 99.13%
2023-04-03 12:39:35,796 ----------------
2023-04-03 12:39:40,334   22  =>  14   		Training 486 pattern with 100.00% 	Forward time: 	 4.40 sec
2023-04-03 12:39:40,334 			Loss:    1.414e-03    			Backward time: 	 0.13 sec 
2023-04-03 12:39:40,335 ADAM: Layer 0 -> dw_min:9.9500e-01  dw_max:1.0019e+00 lr:1.0000e-02
2023-04-03 12:39:40,335 ADAM: Layer 1 -> dw_min:9.8992e-01  dw_max:1.0094e+00 lr:1.0000e-02
2023-04-03 12:39:40,335 ADAM: Layer 2 -> dw_min:9.8655e-01  dw_max:1.0122e+00 lr:1.0000e-02
2023-04-03 12:39:40,335 ADAM: Layer 3 -> dw_min:9.9480e-01  dw_max:1.0034e+00 lr:1.0000e-02
2023-04-03 12:39:40,415 			Learning rate: weights:   1.000e-02    
2023-04-03 12:39:40,415 			Last test performance: 99.13%
2023-04-03 12:39:40,415 ----------------
2023-04-03 12:39:44,953   22  =>  15   		Training 486 pattern with 99.79% 	Forward time: 	 4.40 sec
2023-04-03 12:39:44,953 			Loss:    9.561e-03    			Backward time: 	 0.13 sec 
2023-04-03 12:39:44,953 ADAM: Layer 0 -> dw_min:9.9516e-01  dw_max:1.0023e+00 lr:1.0000e-02
2023-04-03 12:39:44,953 ADAM: Layer 1 -> dw_min:9.9093e-01  dw_max:1.0086e+00 lr:1.0000e-02
2023-04-03 12:39:44,953 ADAM: Layer 2 -> dw_min:9.8502e-01  dw_max:1.0140e+00 lr:1.0000e-02
2023-04-03 12:39:44,953 ADAM: Layer 3 -> dw_min:9.9447e-01  dw_max:1.0101e+00 lr:1.0000e-02
2023-04-03 12:39:45,031 			Learning rate: weights:   1.000e-02    
2023-04-03 12:39:45,031 			Last test performance: 99.13%
2023-04-03 12:39:45,031 ----------------
2023-04-03 12:39:49,573   22  =>  16   		Training 486 pattern with 99.58% 	Forward time: 	 4.40 sec
2023-04-03 12:39:49,574 			Loss:    1.003e-02    			Backward time: 	 0.13 sec 
2023-04-03 12:39:49,574 ADAM: Layer 0 -> dw_min:9.9245e-01  dw_max:1.0057e+00 lr:1.0000e-02
2023-04-03 12:39:49,574 ADAM: Layer 1 -> dw_min:9.8507e-01  dw_max:1.0108e+00 lr:1.0000e-02
2023-04-03 12:39:49,574 ADAM: Layer 2 -> dw_min:9.8489e-01  dw_max:1.0155e+00 lr:1.0000e-02
2023-04-03 12:39:49,574 ADAM: Layer 3 -> dw_min:9.9498e-01  dw_max:1.0094e+00 lr:1.0000e-02
2023-04-03 12:39:49,651 			Learning rate: weights:   1.000e-02    
2023-04-03 12:39:49,651 			Last test performance: 99.13%
2023-04-03 12:39:49,651 ----------------
2023-04-03 12:39:54,189   22  =>  17   		Training 486 pattern with 99.58% 	Forward time: 	 4.40 sec
2023-04-03 12:39:54,189 			Loss:    1.529e-02    			Backward time: 	 0.13 sec 
2023-04-03 12:39:54,189 ADAM: Layer 0 -> dw_min:9.9293e-01  dw_max:1.0066e+00 lr:1.0000e-02
2023-04-03 12:39:54,190 ADAM: Layer 1 -> dw_min:9.8428e-01  dw_max:1.0100e+00 lr:1.0000e-02
2023-04-03 12:39:54,190 ADAM: Layer 2 -> dw_min:9.8492e-01  dw_max:1.0139e+00 lr:1.0000e-02
2023-04-03 12:39:54,190 ADAM: Layer 3 -> dw_min:9.9549e-01  dw_max:1.0085e+00 lr:1.0000e-02
2023-04-03 12:39:54,216 			Learning rate: weights:   1.000e-02    
2023-04-03 12:39:54,216 			Last test performance: 99.13%
2023-04-03 12:39:54,216 ----------------
2023-04-03 12:39:58,753   22  =>  18   		Training 486 pattern with 99.58% 	Forward time: 	 4.40 sec
2023-04-03 12:39:58,753 			Loss:    7.637e-03    			Backward time: 	 0.13 sec 
2023-04-03 12:39:58,754 ADAM: Layer 0 -> dw_min:9.9361e-01  dw_max:1.0056e+00 lr:1.0000e-02
2023-04-03 12:39:58,754 ADAM: Layer 1 -> dw_min:9.8588e-01  dw_max:1.0090e+00 lr:1.0000e-02
2023-04-03 12:39:58,754 ADAM: Layer 2 -> dw_min:9.8634e-01  dw_max:1.0126e+00 lr:1.0000e-02
2023-04-03 12:39:58,754 ADAM: Layer 3 -> dw_min:9.9591e-01  dw_max:1.0076e+00 lr:1.0000e-02
2023-04-03 12:39:58,833 			Learning rate: weights:   1.000e-02    
2023-04-03 12:39:58,833 			Last test performance: 99.13%
2023-04-03 12:39:58,833 ----------------
2023-04-03 12:40:03,374   22  =>  19   		Training 486 pattern with 99.58% 	Forward time: 	 4.41 sec
2023-04-03 12:40:03,374 			Loss:    9.682e-03    			Backward time: 	 0.13 sec 
2023-04-03 12:40:03,374 ADAM: Layer 0 -> dw_min:9.9429e-01  dw_max:1.0046e+00 lr:1.0000e-02
2023-04-03 12:40:03,374 ADAM: Layer 1 -> dw_min:9.8702e-01  dw_max:1.0104e+00 lr:1.0000e-02
2023-04-03 12:40:03,374 ADAM: Layer 2 -> dw_min:9.8424e-01  dw_max:1.0139e+00 lr:1.0000e-02
2023-04-03 12:40:03,374 ADAM: Layer 3 -> dw_min:9.9234e-01  dw_max:1.0069e+00 lr:1.0000e-02
2023-04-03 12:40:03,450 			Learning rate: weights:   1.000e-02    
2023-04-03 12:40:03,450 			Last test performance: 99.13%
2023-04-03 12:40:03,450 ----------------
2023-04-03 12:40:07,990   22  =>  20   		Training 486 pattern with 99.79% 	Forward time: 	 4.41 sec
2023-04-03 12:40:07,991 			Loss:    1.654e-02    			Backward time: 	 0.13 sec 
2023-04-03 12:40:07,991 ADAM: Layer 0 -> dw_min:9.9486e-01  dw_max:1.0042e+00 lr:1.0000e-02
2023-04-03 12:40:07,991 ADAM: Layer 1 -> dw_min:9.8832e-01  dw_max:1.0094e+00 lr:1.0000e-02
2023-04-03 12:40:07,991 ADAM: Layer 2 -> dw_min:9.8581e-01  dw_max:1.0125e+00 lr:1.0000e-02
2023-04-03 12:40:07,991 ADAM: Layer 3 -> dw_min:9.9310e-01  dw_max:1.0062e+00 lr:1.0000e-02
2023-04-03 12:40:08,016 			Learning rate: weights:   1.000e-02    
2023-04-03 12:40:08,016 			Last test performance: 99.13%
2023-04-03 12:40:08,016 ----------------
2023-04-03 12:40:12,555   22  =>  21   		Training 486 pattern with 100.00% 	Forward time: 	 4.41 sec
2023-04-03 12:40:12,555 			Loss:    1.899e-03    			Backward time: 	 0.13 sec 
2023-04-03 12:40:12,555 ADAM: Layer 0 -> dw_min:9.9539e-01  dw_max:1.0037e+00 lr:1.0000e-02
2023-04-03 12:40:12,555 ADAM: Layer 1 -> dw_min:9.8948e-01  dw_max:1.0085e+00 lr:1.0000e-02
2023-04-03 12:40:12,555 ADAM: Layer 2 -> dw_min:9.8278e-01  dw_max:1.0139e+00 lr:1.0000e-02
2023-04-03 12:40:12,555 ADAM: Layer 3 -> dw_min:9.9371e-01  dw_max:1.0088e+00 lr:1.0000e-02
2023-04-03 12:40:12,651 			Learning rate: weights:   1.000e-02    
2023-04-03 12:40:12,651 			Last test performance: 99.13%
2023-04-03 12:40:12,651 ----------------
2023-04-03 12:40:17,187   22  =>  22   		Training 486 pattern with 100.00% 	Forward time: 	 4.40 sec
2023-04-03 12:40:17,187 			Loss:    8.249e-04    			Backward time: 	 0.13 sec 
2023-04-03 12:40:17,187 ADAM: Layer 0 -> dw_min:9.9586e-01  dw_max:1.0034e+00 lr:1.0000e-02
2023-04-03 12:40:17,188 ADAM: Layer 1 -> dw_min:9.9053e-01  dw_max:1.0075e+00 lr:1.0000e-02
2023-04-03 12:40:17,188 ADAM: Layer 2 -> dw_min:9.8449e-01  dw_max:1.0125e+00 lr:1.0000e-02
2023-04-03 12:40:17,188 ADAM: Layer 3 -> dw_min:9.9432e-01  dw_max:1.0078e+00 lr:1.0000e-02
2023-04-03 12:40:17,206 			Learning rate: weights:   1.000e-02    
2023-04-03 12:40:17,206 			Last test performance: 99.13%
2023-04-03 12:40:17,206 ----------------
2023-04-03 12:40:21,744   22  =>  23   		Training 486 pattern with 99.79% 	Forward time: 	 4.40 sec
2023-04-03 12:40:21,744 			Loss:    3.208e-03    			Backward time: 	 0.13 sec 
2023-04-03 12:40:21,744 ADAM: Layer 0 -> dw_min:9.9628e-01  dw_max:1.0035e+00 lr:1.0000e-02
2023-04-03 12:40:21,745 ADAM: Layer 1 -> dw_min:9.9141e-01  dw_max:1.0100e+00 lr:1.0000e-02
2023-04-03 12:40:21,745 ADAM: Layer 2 -> dw_min:9.8601e-01  dw_max:1.0114e+00 lr:1.0000e-02
2023-04-03 12:40:21,745 ADAM: Layer 3 -> dw_min:9.9490e-01  dw_max:1.0069e+00 lr:1.0000e-02
2023-04-03 12:40:21,880 			Learning rate: weights:   1.000e-02    
2023-04-03 12:40:21,880 			Last test performance: 99.13%
2023-04-03 12:40:21,880 ----------------
2023-04-03 12:40:26,418   22  =>  24   		Training 486 pattern with 99.79% 	Forward time: 	 4.40 sec
2023-04-03 12:40:26,418 			Loss:    1.044e-02    			Backward time: 	 0.13 sec 
2023-04-03 12:40:26,419 ADAM: Layer 0 -> dw_min:9.9653e-01  dw_max:1.0038e+00 lr:1.0000e-02
2023-04-03 12:40:26,419 ADAM: Layer 1 -> dw_min:9.9174e-01  dw_max:1.0104e+00 lr:1.0000e-02
2023-04-03 12:40:26,419 ADAM: Layer 2 -> dw_min:9.8742e-01  dw_max:1.0119e+00 lr:1.0000e-02
2023-04-03 12:40:26,419 ADAM: Layer 3 -> dw_min:9.9541e-01  dw_max:1.0063e+00 lr:1.0000e-02
2023-04-03 12:40:26,437 			Learning rate: weights:   1.000e-02    
2023-04-03 12:40:26,437 			Last test performance: 99.13%
2023-04-03 12:40:26,437 ----------------
2023-04-03 12:40:30,974   22  =>  25   		Training 486 pattern with 99.17% 	Forward time: 	 4.40 sec
2023-04-03 12:40:30,974 			Loss:    1.720e-02    			Backward time: 	 0.13 sec 
2023-04-03 12:40:30,975 ADAM: Layer 0 -> dw_min:9.9664e-01  dw_max:1.0043e+00 lr:1.0000e-02
2023-04-03 12:40:30,975 ADAM: Layer 1 -> dw_min:9.9045e-01  dw_max:1.0110e+00 lr:1.0000e-02
2023-04-03 12:40:30,975 ADAM: Layer 2 -> dw_min:9.8616e-01  dw_max:1.0126e+00 lr:1.0000e-02
2023-04-03 12:40:30,975 ADAM: Layer 3 -> dw_min:9.9477e-01  dw_max:1.0057e+00 lr:1.0000e-02
2023-04-03 12:40:31,052 			Learning rate: weights:   1.000e-02    
2023-04-03 12:40:31,052 			Last test performance: 99.13%
2023-04-03 12:40:31,052 ----------------
2023-04-03 12:40:35,589   22  =>  26   		Training 486 pattern with 99.79% 	Forward time: 	 4.40 sec
2023-04-03 12:40:35,589 			Loss:    4.320e-03    			Backward time: 	 0.13 sec 
2023-04-03 12:40:35,590 ADAM: Layer 0 -> dw_min:9.9698e-01  dw_max:1.0039e+00 lr:1.0000e-02
2023-04-03 12:40:35,590 ADAM: Layer 1 -> dw_min:9.8918e-01  dw_max:1.0096e+00 lr:1.0000e-02
2023-04-03 12:40:35,590 ADAM: Layer 2 -> dw_min:9.8752e-01  dw_max:1.0143e+00 lr:1.0000e-02
2023-04-03 12:40:35,590 ADAM: Layer 3 -> dw_min:9.9529e-01  dw_max:1.0052e+00 lr:1.0000e-02
2023-04-03 12:40:35,606 			Learning rate: weights:   1.000e-02    
2023-04-03 12:40:35,606 			Last test performance: 99.13%
2023-04-03 12:40:35,606 ----------------
2023-04-03 12:40:40,143   22  =>  27   		Training 486 pattern with 99.79% 	Forward time: 	 4.40 sec
2023-04-03 12:40:40,143 			Loss:    1.175e-02    			Backward time: 	 0.13 sec 
2023-04-03 12:40:40,143 ADAM: Layer 0 -> dw_min:9.9567e-01  dw_max:1.0037e+00 lr:1.0000e-02
2023-04-03 12:40:40,143 ADAM: Layer 1 -> dw_min:9.8846e-01  dw_max:1.0112e+00 lr:1.0000e-02
2023-04-03 12:40:40,143 ADAM: Layer 2 -> dw_min:9.8877e-01  dw_max:1.0129e+00 lr:1.0000e-02
2023-04-03 12:40:40,143 ADAM: Layer 3 -> dw_min:9.9576e-01  dw_max:1.0047e+00 lr:1.0000e-02
2023-04-03 12:40:40,198 			Learning rate: weights:   1.000e-02    
2023-04-03 12:40:40,198 			Last test performance: 99.13%
2023-04-03 12:40:40,198 ----------------
2023-04-03 12:40:44,734   22  =>  28   		Training 486 pattern with 99.79% 	Forward time: 	 4.40 sec
2023-04-03 12:40:44,734 			Loss:    5.240e-03    			Backward time: 	 0.13 sec 
2023-04-03 12:40:44,735 ADAM: Layer 0 -> dw_min:9.9630e-01  dw_max:1.0034e+00 lr:1.0000e-02
2023-04-03 12:40:44,735 ADAM: Layer 1 -> dw_min:9.8955e-01  dw_max:1.0107e+00 lr:1.0000e-02
2023-04-03 12:40:44,735 ADAM: Layer 2 -> dw_min:9.8555e-01  dw_max:1.0116e+00 lr:1.0000e-02
2023-04-03 12:40:44,735 ADAM: Layer 3 -> dw_min:9.9611e-01  dw_max:1.0042e+00 lr:1.0000e-02
2023-04-03 12:40:44,817 			Learning rate: weights:   1.000e-02    
2023-04-03 12:40:44,817 			Last test performance: 99.13%
2023-04-03 12:40:44,817 ----------------
2023-04-03 12:40:49,353   22  =>  29   		Training 486 pattern with 99.79% 	Forward time: 	 4.40 sec
2023-04-03 12:40:49,353 			Loss:    3.080e-03    			Backward time: 	 0.13 sec 
2023-04-03 12:40:49,353 ADAM: Layer 0 -> dw_min:9.9659e-01  dw_max:1.0031e+00 lr:1.0000e-02
2023-04-03 12:40:49,353 ADAM: Layer 1 -> dw_min:9.8842e-01  dw_max:1.0099e+00 lr:1.0000e-02
2023-04-03 12:40:49,353 ADAM: Layer 2 -> dw_min:9.8638e-01  dw_max:1.0121e+00 lr:1.0000e-02
2023-04-03 12:40:49,353 ADAM: Layer 3 -> dw_min:9.9650e-01  dw_max:1.0038e+00 lr:1.0000e-02
2023-04-03 12:40:49,432 			Learning rate: weights:   1.000e-02    
2023-04-03 12:40:49,432 			Last test performance: 99.13%
2023-04-03 12:40:49,432 ----------------
2023-04-03 12:40:53,969   22  =>  30   		Training 486 pattern with 100.00% 	Forward time: 	 4.40 sec
2023-04-03 12:40:53,969 			Loss:    1.662e-03    			Backward time: 	 0.13 sec 
2023-04-03 12:40:53,970 ADAM: Layer 0 -> dw_min:9.9710e-01  dw_max:1.0030e+00 lr:1.0000e-02
2023-04-03 12:40:53,970 ADAM: Layer 1 -> dw_min:9.8963e-01  dw_max:1.0090e+00 lr:1.0000e-02
2023-04-03 12:40:53,970 ADAM: Layer 2 -> dw_min:9.8774e-01  dw_max:1.0109e+00 lr:1.0000e-02
2023-04-03 12:40:53,970 ADAM: Layer 3 -> dw_min:9.9685e-01  dw_max:1.0034e+00 lr:1.0000e-02
2023-04-03 12:40:54,046 			Learning rate: weights:   1.000e-02    
2023-04-03 12:40:54,046 			Last test performance: 99.13%
2023-04-03 12:40:54,046 ----------------
2023-04-03 12:40:58,584   22  =>  31   		Training 486 pattern with 99.79% 	Forward time: 	 4.40 sec
2023-04-03 12:40:58,584 			Loss:    1.830e-02    			Backward time: 	 0.13 sec 
2023-04-03 12:40:58,584 ADAM: Layer 0 -> dw_min:9.9699e-01  dw_max:1.0033e+00 lr:1.0000e-02
2023-04-03 12:40:58,584 ADAM: Layer 1 -> dw_min:9.9071e-01  dw_max:1.0082e+00 lr:1.0000e-02
2023-04-03 12:40:58,585 ADAM: Layer 2 -> dw_min:9.8728e-01  dw_max:1.0098e+00 lr:1.0000e-02
2023-04-03 12:40:58,585 ADAM: Layer 3 -> dw_min:9.9717e-01  dw_max:1.0031e+00 lr:1.0000e-02
2023-04-03 12:40:58,610 			Learning rate: weights:   1.000e-02    
2023-04-03 12:40:58,610 			Last test performance: 99.13%
2023-04-03 12:40:58,610 ----------------
2023-04-03 12:41:03,149   22  =>  32   		Training 486 pattern with 99.58% 	Forward time: 	 4.41 sec
2023-04-03 12:41:03,149 			Loss:    8.947e-03    			Backward time: 	 0.13 sec 
2023-04-03 12:41:03,150 ADAM: Layer 0 -> dw_min:9.9645e-01  dw_max:1.0037e+00 lr:1.0000e-02
2023-04-03 12:41:03,150 ADAM: Layer 1 -> dw_min:9.9014e-01  dw_max:1.0131e+00 lr:1.0000e-02
2023-04-03 12:41:03,150 ADAM: Layer 2 -> dw_min:9.8633e-01  dw_max:1.0144e+00 lr:1.0000e-02
2023-04-03 12:41:03,150 ADAM: Layer 3 -> dw_min:9.9413e-01  dw_max:1.0047e+00 lr:1.0000e-02
2023-04-03 12:41:03,196 			Learning rate: weights:   1.000e-02    
2023-04-03 12:41:03,196 			Last test performance: 99.13%
2023-04-03 12:41:03,196 ----------------
2023-04-03 12:41:07,735   22  =>  33   		Training 486 pattern with 100.00% 	Forward time: 	 4.41 sec
2023-04-03 12:41:07,735 			Loss:    1.245e-03    			Backward time: 	 0.13 sec 
2023-04-03 12:41:07,735 ADAM: Layer 0 -> dw_min:9.9673e-01  dw_max:1.0033e+00 lr:1.0000e-02
2023-04-03 12:41:07,735 ADAM: Layer 1 -> dw_min:9.9112e-01  dw_max:1.0118e+00 lr:1.0000e-02
2023-04-03 12:41:07,735 ADAM: Layer 2 -> dw_min:9.8769e-01  dw_max:1.0130e+00 lr:1.0000e-02
2023-04-03 12:41:07,736 ADAM: Layer 3 -> dw_min:9.9471e-01  dw_max:1.0042e+00 lr:1.0000e-02
2023-04-03 12:41:07,836 			Learning rate: weights:   1.000e-02    
2023-04-03 12:41:07,836 			Last test performance: 99.13%
2023-04-03 12:41:07,836 ----------------
2023-04-03 12:41:12,377   22  =>  34   		Training 486 pattern with 99.79% 	Forward time: 	 4.41 sec
2023-04-03 12:41:12,377 			Loss:    3.190e-03    			Backward time: 	 0.13 sec 
2023-04-03 12:41:12,377 ADAM: Layer 0 -> dw_min:9.9700e-01  dw_max:1.0030e+00 lr:1.0000e-02
2023-04-03 12:41:12,378 ADAM: Layer 1 -> dw_min:9.9187e-01  dw_max:1.0107e+00 lr:1.0000e-02
2023-04-03 12:41:12,378 ADAM: Layer 2 -> dw_min:9.8892e-01  dw_max:1.0117e+00 lr:1.0000e-02
2023-04-03 12:41:12,378 ADAM: Layer 3 -> dw_min:9.9523e-01  dw_max:1.0045e+00 lr:1.0000e-02
2023-04-03 12:41:12,475 			Learning rate: weights:   1.000e-02    
2023-04-03 12:41:12,475 			Last test performance: 99.13%
2023-04-03 12:41:12,475 ----------------
2023-04-03 12:41:17,014   22  =>  35   		Training 486 pattern with 99.58% 	Forward time: 	 4.41 sec
2023-04-03 12:41:17,014 			Loss:    5.452e-03    			Backward time: 	 0.13 sec 
2023-04-03 12:41:17,014 ADAM: Layer 0 -> dw_min:9.9800e-01  dw_max:1.0026e+00 lr:1.0000e-02
2023-04-03 12:41:17,014 ADAM: Layer 1 -> dw_min:9.9264e-01  dw_max:1.0096e+00 lr:1.0000e-02
2023-04-03 12:41:17,014 ADAM: Layer 2 -> dw_min:9.8921e-01  dw_max:1.0105e+00 lr:1.0000e-02
2023-04-03 12:41:17,015 ADAM: Layer 3 -> dw_min:9.9574e-01  dw_max:1.0053e+00 lr:1.0000e-02
2023-04-03 12:41:17,094 			Learning rate: weights:   1.000e-02    
2023-04-03 12:41:17,095 			Last test performance: 99.13%
2023-04-03 12:41:17,095 ----------------
2023-04-03 12:41:21,633   22  =>  36   		Training 486 pattern with 99.79% 	Forward time: 	 4.41 sec
2023-04-03 12:41:21,633 			Loss:    4.356e-03    			Backward time: 	 0.13 sec 
2023-04-03 12:41:21,633 ADAM: Layer 0 -> dw_min:9.9818e-01  dw_max:1.0024e+00 lr:1.0000e-02
2023-04-03 12:41:21,633 ADAM: Layer 1 -> dw_min:9.9338e-01  dw_max:1.0088e+00 lr:1.0000e-02
2023-04-03 12:41:21,633 ADAM: Layer 2 -> dw_min:9.9026e-01  dw_max:1.0095e+00 lr:1.0000e-02
2023-04-03 12:41:21,634 ADAM: Layer 3 -> dw_min:9.9617e-01  dw_max:1.0055e+00 lr:1.0000e-02
2023-04-03 12:41:21,684 			Learning rate: weights:   1.000e-02    
2023-04-03 12:41:21,684 			Last test performance: 99.13%
2023-04-03 12:41:21,684 ----------------
2023-04-03 12:41:26,221   22  =>  37   		Training 486 pattern with 99.79% 	Forward time: 	 4.40 sec
2023-04-03 12:41:26,221 			Loss:    3.698e-03    			Backward time: 	 0.13 sec 
2023-04-03 12:41:26,222 ADAM: Layer 0 -> dw_min:9.9777e-01  dw_max:1.0029e+00 lr:1.0000e-02
2023-04-03 12:41:26,222 ADAM: Layer 1 -> dw_min:9.9399e-01  dw_max:1.0078e+00 lr:1.0000e-02
2023-04-03 12:41:26,222 ADAM: Layer 2 -> dw_min:9.9054e-01  dw_max:1.0086e+00 lr:1.0000e-02
2023-04-03 12:41:26,222 ADAM: Layer 3 -> dw_min:9.9649e-01  dw_max:1.0049e+00 lr:1.0000e-02
2023-04-03 12:41:26,300 			Learning rate: weights:   1.000e-02    
2023-04-03 12:41:26,300 			Last test performance: 99.13%
2023-04-03 12:41:26,300 ----------------
2023-04-03 12:41:30,838   22  =>  38   		Training 486 pattern with 99.38% 	Forward time: 	 4.40 sec
2023-04-03 12:41:30,838 			Loss:    1.073e-02    			Backward time: 	 0.13 sec 
2023-04-03 12:41:30,839 ADAM: Layer 0 -> dw_min:9.9631e-01  dw_max:1.0079e+00 lr:1.0000e-02
2023-04-03 12:41:30,839 ADAM: Layer 1 -> dw_min:9.9075e-01  dw_max:1.0092e+00 lr:1.0000e-02
2023-04-03 12:41:30,839 ADAM: Layer 2 -> dw_min:9.8813e-01  dw_max:1.0145e+00 lr:1.0000e-02
2023-04-03 12:41:30,839 ADAM: Layer 3 -> dw_min:9.9333e-01  dw_max:1.0051e+00 lr:1.0000e-02
2023-04-03 12:41:31,022 			Learning rate: weights:   1.000e-02    
2023-04-03 12:41:31,022 			Last test performance: 99.13%
2023-04-03 12:41:31,022 ----------------
2023-04-03 12:41:35,560   22  =>  39   		Training 486 pattern with 99.58% 	Forward time: 	 4.40 sec
2023-04-03 12:41:35,560 			Loss:    7.262e-03    			Backward time: 	 0.13 sec 
2023-04-03 12:41:35,560 ADAM: Layer 0 -> dw_min:9.9654e-01  dw_max:1.0076e+00 lr:1.0000e-02
2023-04-03 12:41:35,560 ADAM: Layer 1 -> dw_min:9.8983e-01  dw_max:1.0124e+00 lr:1.0000e-02
2023-04-03 12:41:35,560 ADAM: Layer 2 -> dw_min:9.8619e-01  dw_max:1.0131e+00 lr:1.0000e-02
2023-04-03 12:41:35,560 ADAM: Layer 3 -> dw_min:9.9389e-01  dw_max:1.0046e+00 lr:1.0000e-02
2023-04-03 12:41:35,639 			Learning rate: weights:   1.000e-02    
2023-04-03 12:41:35,639 			Last test performance: 99.13%
2023-04-03 12:41:35,639 ----------------
2023-04-03 12:41:40,177   22  =>  40   		Training 486 pattern with 100.00% 	Forward time: 	 4.40 sec
2023-04-03 12:41:40,177 			Loss:    4.489e-03    			Backward time: 	 0.13 sec 
2023-04-03 12:41:40,177 ADAM: Layer 0 -> dw_min:9.9682e-01  dw_max:1.0058e+00 lr:1.0000e-02
2023-04-03 12:41:40,177 ADAM: Layer 1 -> dw_min:9.9136e-01  dw_max:1.0114e+00 lr:1.0000e-02
2023-04-03 12:41:40,177 ADAM: Layer 2 -> dw_min:9.8756e-01  dw_max:1.0118e+00 lr:1.0000e-02
2023-04-03 12:41:40,177 ADAM: Layer 3 -> dw_min:9.9449e-01  dw_max:1.0042e+00 lr:1.0000e-02
2023-04-03 12:41:40,204 			Learning rate: weights:   1.000e-02    
2023-04-03 12:41:40,204 			Last test performance: 99.13%
2023-04-03 12:41:40,204 ----------------
2023-04-03 12:41:44,742   22  =>  41   		Training 486 pattern with 99.79% 	Forward time: 	 4.40 sec
2023-04-03 12:41:44,742 			Loss:    6.394e-03    			Backward time: 	 0.13 sec 
2023-04-03 12:41:44,742 ADAM: Layer 0 -> dw_min:9.9740e-01  dw_max:1.0032e+00 lr:1.0000e-02
2023-04-03 12:41:44,742 ADAM: Layer 1 -> dw_min:9.9257e-01  dw_max:1.0102e+00 lr:1.0000e-02
2023-04-03 12:41:44,742 ADAM: Layer 2 -> dw_min:9.8880e-01  dw_max:1.0114e+00 lr:1.0000e-02
2023-04-03 12:41:44,743 ADAM: Layer 3 -> dw_min:9.9504e-01  dw_max:1.0038e+00 lr:1.0000e-02
2023-04-03 12:41:44,812 			Learning rate: weights:   1.000e-02    
2023-04-03 12:41:44,812 			Last test performance: 99.13%
2023-04-03 12:41:44,812 ----------------
2023-04-03 12:41:49,350   22  =>  42   		Training 486 pattern with 99.79% 	Forward time: 	 4.40 sec
2023-04-03 12:41:49,350 			Loss:    6.564e-03    			Backward time: 	 0.13 sec 
2023-04-03 12:41:49,350 ADAM: Layer 0 -> dw_min:9.9625e-01  dw_max:1.0042e+00 lr:1.0000e-02
2023-04-03 12:41:49,350 ADAM: Layer 1 -> dw_min:9.8986e-01  dw_max:1.0116e+00 lr:1.0000e-02
2023-04-03 12:41:49,350 ADAM: Layer 2 -> dw_min:9.8536e-01  dw_max:1.0111e+00 lr:1.0000e-02
2023-04-03 12:41:49,350 ADAM: Layer 3 -> dw_min:9.9474e-01  dw_max:1.0045e+00 lr:1.0000e-02
2023-04-03 12:41:49,428 			Learning rate: weights:   1.000e-02    
2023-04-03 12:41:49,428 			Last test performance: 99.13%
2023-04-03 12:41:49,428 ----------------
2023-04-03 12:41:53,965   22  =>  43   		Training 486 pattern with 99.79% 	Forward time: 	 4.40 sec
2023-04-03 12:41:53,965 			Loss:    8.834e-03    			Backward time: 	 0.13 sec 
2023-04-03 12:41:53,966 ADAM: Layer 0 -> dw_min:9.9660e-01  dw_max:1.0041e+00 lr:1.0000e-02
2023-04-03 12:41:53,966 ADAM: Layer 1 -> dw_min:9.9099e-01  dw_max:1.0104e+00 lr:1.0000e-02
2023-04-03 12:41:53,966 ADAM: Layer 2 -> dw_min:9.8682e-01  dw_max:1.0100e+00 lr:1.0000e-02
2023-04-03 12:41:53,966 ADAM: Layer 3 -> dw_min:9.9526e-01  dw_max:1.0041e+00 lr:1.0000e-02
2023-04-03 12:41:54,019 			Learning rate: weights:   1.000e-02    
2023-04-03 12:41:54,019 			Last test performance: 99.13%
2023-04-03 12:41:54,019 ----------------
2023-04-03 12:41:58,556   22  =>  44   		Training 486 pattern with 100.00% 	Forward time: 	 4.40 sec
2023-04-03 12:41:58,556 			Loss:    4.286e-03    			Backward time: 	 0.13 sec 
2023-04-03 12:41:58,557 ADAM: Layer 0 -> dw_min:9.9682e-01  dw_max:1.0033e+00 lr:1.0000e-02
2023-04-03 12:41:58,557 ADAM: Layer 1 -> dw_min:9.9195e-01  dw_max:1.0101e+00 lr:1.0000e-02
2023-04-03 12:41:58,557 ADAM: Layer 2 -> dw_min:9.8708e-01  dw_max:1.0133e+00 lr:1.0000e-02
2023-04-03 12:41:58,557 ADAM: Layer 3 -> dw_min:9.9574e-01  dw_max:1.0038e+00 lr:1.0000e-02
2023-04-03 12:41:58,620 			Learning rate: weights:   1.000e-02    
2023-04-03 12:41:58,620 			Last test performance: 99.13%
2023-04-03 12:41:58,620 ----------------
2023-04-03 12:42:03,158   22  =>  45   		Training 486 pattern with 99.58% 	Forward time: 	 4.40 sec
2023-04-03 12:42:03,158 			Loss:    1.152e-02    			Backward time: 	 0.13 sec 
2023-04-03 12:42:03,158 ADAM: Layer 0 -> dw_min:9.9724e-01  dw_max:1.0023e+00 lr:1.0000e-02
2023-04-03 12:42:03,159 ADAM: Layer 1 -> dw_min:9.9289e-01  dw_max:1.0090e+00 lr:1.0000e-02
2023-04-03 12:42:03,159 ADAM: Layer 2 -> dw_min:9.8835e-01  dw_max:1.0119e+00 lr:1.0000e-02
2023-04-03 12:42:03,159 ADAM: Layer 3 -> dw_min:9.9663e-01  dw_max:1.0034e+00 lr:1.0000e-02
2023-04-03 12:42:03,260 			Learning rate: weights:   1.000e-02    
2023-04-03 12:42:03,260 			Last test performance: 99.13%
2023-04-03 12:42:03,260 ----------------
2023-04-03 12:42:07,799   22  =>  46   		Training 486 pattern with 99.58% 	Forward time: 	 4.41 sec
2023-04-03 12:42:07,799 			Loss:    1.012e-02    			Backward time: 	 0.13 sec 
2023-04-03 12:42:07,800 ADAM: Layer 0 -> dw_min:9.9469e-01  dw_max:1.0030e+00 lr:1.0000e-02
2023-04-03 12:42:07,800 ADAM: Layer 1 -> dw_min:9.8881e-01  dw_max:1.0079e+00 lr:1.0000e-02
2023-04-03 12:42:07,800 ADAM: Layer 2 -> dw_min:9.8579e-01  dw_max:1.0146e+00 lr:1.0000e-02
2023-04-03 12:42:07,800 ADAM: Layer 3 -> dw_min:9.9496e-01  dw_max:1.0054e+00 lr:1.0000e-02
2023-04-03 12:42:07,882 			Learning rate: weights:   1.000e-02    
2023-04-03 12:42:07,882 			Last test performance: 99.13%
2023-04-03 12:42:07,882 ----------------
2023-04-03 12:42:12,424   22  =>  47   		Training 486 pattern with 99.38% 	Forward time: 	 4.41 sec
2023-04-03 12:42:12,424 			Loss:    1.815e-02    			Backward time: 	 0.13 sec 
2023-04-03 12:42:12,424 ADAM: Layer 0 -> dw_min:9.9316e-01  dw_max:1.0038e+00 lr:1.0000e-02
2023-04-03 12:42:12,424 ADAM: Layer 1 -> dw_min:9.8876e-01  dw_max:1.0114e+00 lr:1.0000e-02
2023-04-03 12:42:12,424 ADAM: Layer 2 -> dw_min:9.8611e-01  dw_max:1.0141e+00 lr:1.0000e-02
2023-04-03 12:42:12,425 ADAM: Layer 3 -> dw_min:9.9546e-01  dw_max:1.0049e+00 lr:1.0000e-02
2023-04-03 12:42:12,501 			Learning rate: weights:   1.000e-02    
2023-04-03 12:42:12,501 			Last test performance: 99.13%
2023-04-03 12:42:12,501 ----------------
2023-04-03 12:42:17,039   22  =>  48   		Training 486 pattern with 99.38% 	Forward time: 	 4.40 sec
2023-04-03 12:42:17,039 			Loss:    1.292e-02    			Backward time: 	 0.13 sec 
2023-04-03 12:42:17,039 ADAM: Layer 0 -> dw_min:9.9357e-01  dw_max:1.0039e+00 lr:1.0000e-02
2023-04-03 12:42:17,039 ADAM: Layer 1 -> dw_min:9.8851e-01  dw_max:1.0120e+00 lr:1.0000e-02
2023-04-03 12:42:17,039 ADAM: Layer 2 -> dw_min:9.8524e-01  dw_max:1.0143e+00 lr:1.0000e-02
2023-04-03 12:42:17,039 ADAM: Layer 3 -> dw_min:9.9571e-01  dw_max:1.0045e+00 lr:1.0000e-02
2023-04-03 12:42:17,119 			Learning rate: weights:   1.000e-02    
2023-04-03 12:42:17,120 			Last test performance: 99.13%
2023-04-03 12:42:17,120 ----------------
2023-04-03 12:42:21,658   22  =>  49   		Training 486 pattern with 99.38% 	Forward time: 	 4.41 sec
2023-04-03 12:42:21,658 			Loss:    1.709e-02    			Backward time: 	 0.13 sec 
2023-04-03 12:42:21,659 ADAM: Layer 0 -> dw_min:9.9406e-01  dw_max:1.0043e+00 lr:1.0000e-02
2023-04-03 12:42:21,659 ADAM: Layer 1 -> dw_min:9.8700e-01  dw_max:1.0108e+00 lr:1.0000e-02
2023-04-03 12:42:21,659 ADAM: Layer 2 -> dw_min:9.8657e-01  dw_max:1.0139e+00 lr:1.0000e-02
2023-04-03 12:42:21,659 ADAM: Layer 3 -> dw_min:9.9574e-01  dw_max:1.0041e+00 lr:1.0000e-02
2023-04-03 12:42:21,716 			Learning rate: weights:   1.000e-02    
2023-04-03 12:42:21,716 			Last test performance: 99.13%
2023-04-03 12:42:21,716 ----------------
2023-04-03 12:42:26,253   22  =>  50   		Training 486 pattern with 99.79% 	Forward time: 	 4.40 sec
2023-04-03 12:42:26,253 			Loss:    6.427e-03    			Backward time: 	 0.13 sec 
2023-04-03 12:42:26,254 ADAM: Layer 0 -> dw_min:9.9518e-01  dw_max:1.0038e+00 lr:1.0000e-02
2023-04-03 12:42:26,254 ADAM: Layer 1 -> dw_min:9.8830e-01  dw_max:1.0109e+00 lr:1.0000e-02
2023-04-03 12:42:26,254 ADAM: Layer 2 -> dw_min:9.8784e-01  dw_max:1.0126e+00 lr:1.0000e-02
2023-04-03 12:42:26,254 ADAM: Layer 3 -> dw_min:9.9610e-01  dw_max:1.0036e+00 lr:1.0000e-02
2023-04-03 12:42:26,278 			Learning rate: weights:   1.000e-02    
2023-04-03 12:42:26,278 			Last test performance: 99.13%
2023-04-03 12:42:26,278 ----------------
2023-04-03 12:42:30,815   22  =>  51   		Training 486 pattern with 99.79% 	Forward time: 	 4.40 sec
2023-04-03 12:42:30,815 			Loss:    2.663e-03    			Backward time: 	 0.13 sec 
2023-04-03 12:42:30,815 ADAM: Layer 0 -> dw_min:9.9570e-01  dw_max:1.0033e+00 lr:1.0000e-02
2023-04-03 12:42:30,815 ADAM: Layer 1 -> dw_min:9.8985e-01  dw_max:1.0101e+00 lr:1.0000e-02
2023-04-03 12:42:30,815 ADAM: Layer 2 -> dw_min:9.8905e-01  dw_max:1.0113e+00 lr:1.0000e-02
2023-04-03 12:42:30,815 ADAM: Layer 3 -> dw_min:9.9651e-01  dw_max:1.0033e+00 lr:1.0000e-02
2023-04-03 12:42:30,960 			Learning rate: weights:   1.000e-02    
2023-04-03 12:42:30,960 			Last test performance: 99.13%
2023-04-03 12:42:30,960 ----------------
2023-04-03 12:42:35,497   22  =>  52   		Training 486 pattern with 99.58% 	Forward time: 	 4.40 sec
2023-04-03 12:42:35,497 			Loss:    1.233e-02    			Backward time: 	 0.13 sec 
2023-04-03 12:42:35,498 ADAM: Layer 0 -> dw_min:9.9626e-01  dw_max:1.0029e+00 lr:1.0000e-02
2023-04-03 12:42:35,498 ADAM: Layer 1 -> dw_min:9.9070e-01  dw_max:1.0089e+00 lr:1.0000e-02
2023-04-03 12:42:35,498 ADAM: Layer 2 -> dw_min:9.8701e-01  dw_max:1.0122e+00 lr:1.0000e-02
2023-04-03 12:42:35,498 ADAM: Layer 3 -> dw_min:9.9467e-01  dw_max:1.0039e+00 lr:1.0000e-02
2023-04-03 12:42:35,519 			Learning rate: weights:   1.000e-02    
2023-04-03 12:42:35,519 			Last test performance: 99.13%
2023-04-03 12:42:35,519 ----------------
2023-04-03 12:42:40,056   22  =>  53   		Training 486 pattern with 99.79% 	Forward time: 	 4.40 sec
2023-04-03 12:42:40,056 			Loss:    4.402e-03    			Backward time: 	 0.13 sec 
2023-04-03 12:42:40,056 ADAM: Layer 0 -> dw_min:9.9589e-01  dw_max:1.0024e+00 lr:1.0000e-02
2023-04-03 12:42:40,056 ADAM: Layer 1 -> dw_min:9.9021e-01  dw_max:1.0089e+00 lr:1.0000e-02
2023-04-03 12:42:40,056 ADAM: Layer 2 -> dw_min:9.8319e-01  dw_max:1.0115e+00 lr:1.0000e-02
2023-04-03 12:42:40,056 ADAM: Layer 3 -> dw_min:9.9474e-01  dw_max:1.0039e+00 lr:1.0000e-02
2023-04-03 12:42:40,133 			Learning rate: weights:   1.000e-02    
2023-04-03 12:42:40,133 			Last test performance: 99.13%
2023-04-03 12:42:40,133 ----------------
2023-04-03 12:42:44,670   22  =>  54   		Training 486 pattern with 99.58% 	Forward time: 	 4.40 sec
2023-04-03 12:42:44,670 			Loss:    7.498e-03    			Backward time: 	 0.13 sec 
2023-04-03 12:42:44,670 ADAM: Layer 0 -> dw_min:9.9611e-01  dw_max:1.0037e+00 lr:1.0000e-02
2023-04-03 12:42:44,670 ADAM: Layer 1 -> dw_min:9.8518e-01  dw_max:1.0093e+00 lr:1.0000e-02
2023-04-03 12:42:44,670 ADAM: Layer 2 -> dw_min:9.8487e-01  dw_max:1.0109e+00 lr:1.0000e-02
2023-04-03 12:42:44,671 ADAM: Layer 3 -> dw_min:9.9500e-01  dw_max:1.0037e+00 lr:1.0000e-02
2023-04-03 12:42:44,745 			Learning rate: weights:   1.000e-02    
2023-04-03 12:42:44,745 			Last test performance: 99.13%
2023-04-03 12:42:44,745 ----------------
2023-04-03 12:42:49,281   22  =>  55   		Training 486 pattern with 99.58% 	Forward time: 	 4.40 sec
2023-04-03 12:42:49,281 			Loss:    1.291e-02    			Backward time: 	 0.13 sec 
2023-04-03 12:42:49,282 ADAM: Layer 0 -> dw_min:9.9647e-01  dw_max:1.0045e+00 lr:1.0000e-02
2023-04-03 12:42:49,282 ADAM: Layer 1 -> dw_min:9.8664e-01  dw_max:1.0083e+00 lr:1.0000e-02
2023-04-03 12:42:49,282 ADAM: Layer 2 -> dw_min:9.8638e-01  dw_max:1.0098e+00 lr:1.0000e-02
2023-04-03 12:42:49,282 ADAM: Layer 3 -> dw_min:9.9550e-01  dw_max:1.0039e+00 lr:1.0000e-02
2023-04-03 12:42:49,301 			Learning rate: weights:   1.000e-02    
2023-04-03 12:42:49,301 			Last test performance: 99.13%
2023-04-03 12:42:49,301 ----------------
2023-04-03 12:42:53,838   22  =>  56   		Training 486 pattern with 99.58% 	Forward time: 	 4.40 sec
2023-04-03 12:42:53,838 			Loss:    4.994e-03    			Backward time: 	 0.13 sec 
2023-04-03 12:42:53,839 ADAM: Layer 0 -> dw_min:9.9675e-01  dw_max:1.0041e+00 lr:1.0000e-02
2023-04-03 12:42:53,839 ADAM: Layer 1 -> dw_min:9.8793e-01  dw_max:1.0085e+00 lr:1.0000e-02
2023-04-03 12:42:53,839 ADAM: Layer 2 -> dw_min:9.8773e-01  dw_max:1.0128e+00 lr:1.0000e-02
2023-04-03 12:42:53,839 ADAM: Layer 3 -> dw_min:9.9242e-01  dw_max:1.0059e+00 lr:1.0000e-02
2023-04-03 12:42:53,864 			Learning rate: weights:   1.000e-02    
2023-04-03 12:42:53,864 			Last test performance: 99.13%
2023-04-03 12:42:53,864 ----------------
2023-04-03 12:42:58,402   22  =>  57   		Training 486 pattern with 99.58% 	Forward time: 	 4.40 sec
2023-04-03 12:42:58,402 			Loss:    9.048e-03    			Backward time: 	 0.13 sec 
2023-04-03 12:42:58,402 ADAM: Layer 0 -> dw_min:9.9645e-01  dw_max:1.0043e+00 lr:1.0000e-02
2023-04-03 12:42:58,403 ADAM: Layer 1 -> dw_min:9.8861e-01  dw_max:1.0112e+00 lr:1.0000e-02
2023-04-03 12:42:58,403 ADAM: Layer 2 -> dw_min:9.8773e-01  dw_max:1.0146e+00 lr:1.0000e-02
2023-04-03 12:42:58,403 ADAM: Layer 3 -> dw_min:9.9279e-01  dw_max:1.0053e+00 lr:1.0000e-02
2023-04-03 12:42:58,478 			Learning rate: weights:   1.000e-02    
2023-04-03 12:42:58,478 			Last test performance: 99.13%
2023-04-03 12:42:58,478 ----------------
2023-04-03 12:43:03,017   22  =>  58   		Training 486 pattern with 99.58% 	Forward time: 	 4.41 sec
2023-04-03 12:43:03,017 			Loss:    2.694e-02    			Backward time: 	 0.13 sec 
2023-04-03 12:43:03,017 ADAM: Layer 0 -> dw_min:9.9638e-01  dw_max:1.0038e+00 lr:1.0000e-02
2023-04-03 12:43:03,017 ADAM: Layer 1 -> dw_min:9.8884e-01  dw_max:1.0100e+00 lr:1.0000e-02
2023-04-03 12:43:03,018 ADAM: Layer 2 -> dw_min:9.8810e-01  dw_max:1.0131e+00 lr:1.0000e-02
2023-04-03 12:43:03,018 ADAM: Layer 3 -> dw_min:9.9352e-01  dw_max:1.0048e+00 lr:1.0000e-02
2023-04-03 12:43:03,038 			Learning rate: weights:   1.000e-02    
2023-04-03 12:43:03,038 			Last test performance: 99.13%
2023-04-03 12:43:03,039 ----------------
2023-04-03 12:43:07,578   22  =>  59   		Training 486 pattern with 99.58% 	Forward time: 	 4.41 sec
2023-04-03 12:43:07,578 			Loss:    1.406e-02    			Backward time: 	 0.13 sec 
2023-04-03 12:43:07,578 ADAM: Layer 0 -> dw_min:9.9673e-01  dw_max:1.0025e+00 lr:1.0000e-02
2023-04-03 12:43:07,579 ADAM: Layer 1 -> dw_min:9.9101e-01  dw_max:1.0091e+00 lr:1.0000e-02
2023-04-03 12:43:07,579 ADAM: Layer 2 -> dw_min:9.8761e-01  dw_max:1.0116e+00 lr:1.0000e-02
2023-04-03 12:43:07,579 ADAM: Layer 3 -> dw_min:9.9418e-01  dw_max:1.0047e+00 lr:1.0000e-02
2023-04-03 12:43:07,686 			Learning rate: weights:   1.000e-02    
2023-04-03 12:43:07,687 			Last test performance: 99.13%
2023-04-03 12:43:07,687 ----------------
2023-04-03 12:43:12,229   22  =>  60   		Training 486 pattern with 100.00% 	Forward time: 	 4.41 sec
2023-04-03 12:43:12,229 			Loss:    6.486e-04    			Backward time: 	 0.13 sec 
2023-04-03 12:43:12,229 ADAM: Layer 0 -> dw_min:9.9705e-01  dw_max:1.0022e+00 lr:1.0000e-02
2023-04-03 12:43:12,229 ADAM: Layer 1 -> dw_min:9.9193e-01  dw_max:1.0082e+00 lr:1.0000e-02
2023-04-03 12:43:12,230 ADAM: Layer 2 -> dw_min:9.8886e-01  dw_max:1.0103e+00 lr:1.0000e-02
2023-04-03 12:43:12,230 ADAM: Layer 3 -> dw_min:9.9475e-01  dw_max:1.0042e+00 lr:1.0000e-02
2023-04-03 12:43:12,309 			Learning rate: weights:   1.000e-02    
2023-04-03 12:43:12,309 			Last test performance: 99.13%
2023-04-03 12:43:12,309 ----------------
2023-04-03 12:43:16,846   22  =>  61   		Training 486 pattern with 99.79% 	Forward time: 	 4.40 sec
2023-04-03 12:43:16,846 			Loss:    5.240e-03    			Backward time: 	 0.13 sec 
2023-04-03 12:43:16,847 ADAM: Layer 0 -> dw_min:9.9742e-01  dw_max:1.0026e+00 lr:1.0000e-02
2023-04-03 12:43:16,847 ADAM: Layer 1 -> dw_min:9.8968e-01  dw_max:1.0127e+00 lr:1.0000e-02
2023-04-03 12:43:16,847 ADAM: Layer 2 -> dw_min:9.8505e-01  dw_max:1.0121e+00 lr:1.0000e-02
2023-04-03 12:43:16,847 ADAM: Layer 3 -> dw_min:9.9550e-01  dw_max:1.0044e+00 lr:1.0000e-02
2023-04-03 12:43:16,863 			Learning rate: weights:   1.000e-02    
2023-04-03 12:43:16,863 			Last test performance: 99.13%
2023-04-03 12:43:16,863 ----------------
2023-04-03 12:43:21,401   22  =>  62   		Training 486 pattern with 99.38% 	Forward time: 	 4.40 sec
2023-04-03 12:43:21,402 			Loss:    8.589e-03    			Backward time: 	 0.13 sec 
2023-04-03 12:43:21,402 ADAM: Layer 0 -> dw_min:9.9692e-01  dw_max:1.0030e+00 lr:1.0000e-02
2023-04-03 12:43:21,402 ADAM: Layer 1 -> dw_min:9.9092e-01  dw_max:1.0115e+00 lr:1.0000e-02
2023-04-03 12:43:21,402 ADAM: Layer 2 -> dw_min:9.8533e-01  dw_max:1.0139e+00 lr:1.0000e-02
2023-04-03 12:43:21,402 ADAM: Layer 3 -> dw_min:9.9334e-01  dw_max:1.0085e+00 lr:1.0000e-02
2023-04-03 12:43:21,457 			Learning rate: weights:   1.000e-02    
2023-04-03 12:43:21,457 			Last test performance: 99.13%
2023-04-03 12:43:21,457 ----------------
2023-04-03 12:43:25,995   22  =>  63   		Training 486 pattern with 99.17% 	Forward time: 	 4.40 sec
2023-04-03 12:43:25,995 			Loss:    1.348e-02    			Backward time: 	 0.13 sec 
2023-04-03 12:43:25,995 ADAM: Layer 0 -> dw_min:9.9574e-01  dw_max:1.0041e+00 lr:1.0000e-02
2023-04-03 12:43:25,995 ADAM: Layer 1 -> dw_min:9.8897e-01  dw_max:1.0123e+00 lr:1.0000e-02
2023-04-03 12:43:25,995 ADAM: Layer 2 -> dw_min:9.8615e-01  dw_max:1.0132e+00 lr:1.0000e-02
2023-04-03 12:43:25,995 ADAM: Layer 3 -> dw_min:9.9398e-01  dw_max:1.0076e+00 lr:1.0000e-02
2023-04-03 12:43:26,123 			Learning rate: weights:   1.000e-02    
2023-04-03 12:43:26,123 			Last test performance: 99.13%
2023-04-03 12:43:26,123 ----------------
2023-04-03 12:43:30,660   22  =>  64   		Training 486 pattern with 99.79% 	Forward time: 	 4.40 sec
2023-04-03 12:43:30,660 			Loss:    3.796e-03    			Backward time: 	 0.13 sec 
2023-04-03 12:43:30,660 ADAM: Layer 0 -> dw_min:9.9586e-01  dw_max:1.0040e+00 lr:1.0000e-02
2023-04-03 12:43:30,661 ADAM: Layer 1 -> dw_min:9.9007e-01  dw_max:1.0138e+00 lr:1.0000e-02
2023-04-03 12:43:30,661 ADAM: Layer 2 -> dw_min:9.8564e-01  dw_max:1.0119e+00 lr:1.0000e-02
2023-04-03 12:43:30,661 ADAM: Layer 3 -> dw_min:9.9459e-01  dw_max:1.0069e+00 lr:1.0000e-02
2023-04-03 12:43:30,739 			Learning rate: weights:   1.000e-02    
2023-04-03 12:43:30,739 			Last test performance: 99.13%
2023-04-03 12:43:30,739 ----------------
2023-04-03 12:43:35,278   22  =>  65   		Training 486 pattern with 99.58% 	Forward time: 	 4.40 sec
2023-04-03 12:43:35,278 			Loss:    6.180e-03    			Backward time: 	 0.13 sec 
2023-04-03 12:43:35,278 ADAM: Layer 0 -> dw_min:9.9565e-01  dw_max:1.0048e+00 lr:1.0000e-02
2023-04-03 12:43:35,278 ADAM: Layer 1 -> dw_min:9.9036e-01  dw_max:1.0125e+00 lr:1.0000e-02
2023-04-03 12:43:35,278 ADAM: Layer 2 -> dw_min:9.8548e-01  dw_max:1.0151e+00 lr:1.0000e-02
2023-04-03 12:43:35,278 ADAM: Layer 3 -> dw_min:9.9369e-01  dw_max:1.0062e+00 lr:1.0000e-02
2023-04-03 12:43:35,298 			Learning rate: weights:   1.000e-02    
2023-04-03 12:43:35,298 			Last test performance: 99.13%
2023-04-03 12:43:35,298 ----------------
2023-04-03 12:43:39,835   22  =>  66   		Training 486 pattern with 98.75% 	Forward time: 	 4.40 sec
2023-04-03 12:43:39,835 			Loss:    2.327e-02    			Backward time: 	 0.13 sec 
2023-04-03 12:43:39,836 ADAM: Layer 0 -> dw_min:9.9434e-01  dw_max:1.0060e+00 lr:1.0000e-02
2023-04-03 12:43:39,836 ADAM: Layer 1 -> dw_min:9.8815e-01  dw_max:1.0129e+00 lr:1.0000e-02
2023-04-03 12:43:39,836 ADAM: Layer 2 -> dw_min:9.8666e-01  dw_max:1.0140e+00 lr:1.0000e-02
2023-04-03 12:43:39,836 ADAM: Layer 3 -> dw_min:9.9436e-01  dw_max:1.0073e+00 lr:1.0000e-02
2023-04-03 12:43:39,936 			Learning rate: weights:   1.000e-02    
2023-04-03 12:43:39,936 			Last test performance: 99.13%
2023-04-03 12:43:39,936 ----------------
2023-04-03 12:43:44,474   22  =>  67   		Training 486 pattern with 99.79% 	Forward time: 	 4.40 sec
2023-04-03 12:43:44,474 			Loss:    3.912e-03    			Backward time: 	 0.13 sec 
2023-04-03 12:43:44,474 ADAM: Layer 0 -> dw_min:9.9505e-01  dw_max:1.0054e+00 lr:1.0000e-02
2023-04-03 12:43:44,474 ADAM: Layer 1 -> dw_min:9.8939e-01  dw_max:1.0114e+00 lr:1.0000e-02
2023-04-03 12:43:44,474 ADAM: Layer 2 -> dw_min:9.8623e-01  dw_max:1.0148e+00 lr:1.0000e-02
2023-04-03 12:43:44,474 ADAM: Layer 3 -> dw_min:9.9491e-01  dw_max:1.0059e+00 lr:1.0000e-02
2023-04-03 12:43:44,555 			Learning rate: weights:   1.000e-02    
2023-04-03 12:43:44,555 			Last test performance: 99.13%
2023-04-03 12:43:44,555 ----------------
2023-04-03 12:43:49,091   22  =>  68   		Training 486 pattern with 99.58% 	Forward time: 	 4.40 sec
2023-04-03 12:43:49,091 			Loss:    4.145e-03    			Backward time: 	 0.13 sec 
2023-04-03 12:43:49,091 ADAM: Layer 0 -> dw_min:9.9544e-01  dw_max:1.0045e+00 lr:1.0000e-02
2023-04-03 12:43:49,091 ADAM: Layer 1 -> dw_min:9.9046e-01  dw_max:1.0103e+00 lr:1.0000e-02
2023-04-03 12:43:49,092 ADAM: Layer 2 -> dw_min:9.8672e-01  dw_max:1.0133e+00 lr:1.0000e-02
2023-04-03 12:43:49,092 ADAM: Layer 3 -> dw_min:9.9480e-01  dw_max:1.0055e+00 lr:1.0000e-02
2023-04-03 12:43:49,112 			Learning rate: weights:   1.000e-02    
2023-04-03 12:43:49,112 			Last test performance: 99.13%
2023-04-03 12:43:49,112 ----------------
2023-04-03 12:43:53,648   22  =>  69   		Training 486 pattern with 100.00% 	Forward time: 	 4.40 sec
2023-04-03 12:43:53,648 			Loss:    3.109e-03    			Backward time: 	 0.13 sec 
2023-04-03 12:43:53,648 ADAM: Layer 0 -> dw_min:9.9585e-01  dw_max:1.0039e+00 lr:1.0000e-02
2023-04-03 12:43:53,648 ADAM: Layer 1 -> dw_min:9.9139e-01  dw_max:1.0092e+00 lr:1.0000e-02
2023-04-03 12:43:53,648 ADAM: Layer 2 -> dw_min:9.8804e-01  dw_max:1.0117e+00 lr:1.0000e-02
2023-04-03 12:43:53,649 ADAM: Layer 3 -> dw_min:9.9532e-01  dw_max:1.0050e+00 lr:1.0000e-02
2023-04-03 12:43:53,727 			Learning rate: weights:   1.000e-02    
2023-04-03 12:43:53,728 			Last test performance: 99.13%
2023-04-03 12:43:53,728 ----------------
2023-04-03 12:43:58,265   22  =>  70   		Training 486 pattern with 100.00% 	Forward time: 	 4.40 sec
2023-04-03 12:43:58,265 			Loss:    1.438e-03    			Backward time: 	 0.13 sec 
2023-04-03 12:43:58,266 ADAM: Layer 0 -> dw_min:9.9643e-01  dw_max:1.0041e+00 lr:1.0000e-02
2023-04-03 12:43:58,266 ADAM: Layer 1 -> dw_min:9.9206e-01  dw_max:1.0084e+00 lr:1.0000e-02
2023-04-03 12:43:58,266 ADAM: Layer 2 -> dw_min:9.8923e-01  dw_max:1.0106e+00 lr:1.0000e-02
2023-04-03 12:43:58,266 ADAM: Layer 3 -> dw_min:9.9579e-01  dw_max:1.0045e+00 lr:1.0000e-02
2023-04-03 12:43:58,322 			Learning rate: weights:   1.000e-02    
2023-04-03 12:43:58,322 			Last test performance: 99.13%
2023-04-03 12:43:58,322 ----------------
2023-04-03 12:44:02,860   22  =>  71   		Training 486 pattern with 99.38% 	Forward time: 	 4.40 sec
2023-04-03 12:44:02,860 			Loss:    1.087e-02    			Backward time: 	 0.13 sec 
2023-04-03 12:44:02,860 ADAM: Layer 0 -> dw_min:9.9705e-01  dw_max:1.0031e+00 lr:1.0000e-02
2023-04-03 12:44:02,861 ADAM: Layer 1 -> dw_min:9.9110e-01  dw_max:1.0079e+00 lr:1.0000e-02
2023-04-03 12:44:02,861 ADAM: Layer 2 -> dw_min:9.8781e-01  dw_max:1.0135e+00 lr:1.0000e-02
2023-04-03 12:44:02,861 ADAM: Layer 3 -> dw_min:9.9545e-01  dw_max:1.0047e+00 lr:1.0000e-02
2023-04-03 12:44:02,908 			Learning rate: weights:   1.000e-02    
2023-04-03 12:44:02,908 			Last test performance: 99.13%
2023-04-03 12:44:02,908 ----------------
2023-04-03 12:44:07,447   22  =>  72   		Training 486 pattern with 99.58% 	Forward time: 	 4.41 sec
2023-04-03 12:44:07,448 			Loss:    1.852e-02    			Backward time: 	 0.13 sec 
2023-04-03 12:44:07,448 ADAM: Layer 0 -> dw_min:9.9756e-01  dw_max:1.0035e+00 lr:1.0000e-02
2023-04-03 12:44:07,448 ADAM: Layer 1 -> dw_min:9.9177e-01  dw_max:1.0129e+00 lr:1.0000e-02
2023-04-03 12:44:07,448 ADAM: Layer 2 -> dw_min:9.8617e-01  dw_max:1.0122e+00 lr:1.0000e-02
2023-04-03 12:44:07,448 ADAM: Layer 3 -> dw_min:9.9587e-01  dw_max:1.0042e+00 lr:1.0000e-02
2023-04-03 12:44:07,474 			Learning rate: weights:   1.000e-02    
2023-04-03 12:44:07,474 			Last test performance: 99.13%
2023-04-03 12:44:07,474 ----------------
2023-04-03 12:44:12,015   22  =>  73   		Training 486 pattern with 99.79% 	Forward time: 	 4.41 sec
2023-04-03 12:44:12,015 			Loss:    5.130e-03    			Backward time: 	 0.13 sec 
2023-04-03 12:44:12,015 ADAM: Layer 0 -> dw_min:9.9707e-01  dw_max:1.0047e+00 lr:1.0000e-02
2023-04-03 12:44:12,016 ADAM: Layer 1 -> dw_min:9.8996e-01  dw_max:1.0116e+00 lr:1.0000e-02
2023-04-03 12:44:12,016 ADAM: Layer 2 -> dw_min:9.8627e-01  dw_max:1.0133e+00 lr:1.0000e-02
2023-04-03 12:44:12,016 ADAM: Layer 3 -> dw_min:9.9622e-01  dw_max:1.0043e+00 lr:1.0000e-02
2023-04-03 12:44:12,092 			Learning rate: weights:   1.000e-02    
2023-04-03 12:44:12,092 			Last test performance: 99.13%
2023-04-03 12:44:12,093 ----------------
2023-04-03 12:44:16,631   22  =>  74   		Training 486 pattern with 100.00% 	Forward time: 	 4.40 sec
2023-04-03 12:44:16,631 			Loss:    1.120e-03    			Backward time: 	 0.13 sec 
2023-04-03 12:44:16,631 ADAM: Layer 0 -> dw_min:9.9725e-01  dw_max:1.0041e+00 lr:1.0000e-02
2023-04-03 12:44:16,631 ADAM: Layer 1 -> dw_min:9.9097e-01  dw_max:1.0104e+00 lr:1.0000e-02
2023-04-03 12:44:16,631 ADAM: Layer 2 -> dw_min:9.8764e-01  dw_max:1.0120e+00 lr:1.0000e-02
2023-04-03 12:44:16,631 ADAM: Layer 3 -> dw_min:9.9659e-01  dw_max:1.0039e+00 lr:1.0000e-02
2023-04-03 12:44:16,709 			Learning rate: weights:   1.000e-02    
2023-04-03 12:44:16,709 			Last test performance: 99.13%
2023-04-03 12:44:16,709 ----------------
2023-04-03 12:44:21,248   22  =>  75   		Training 486 pattern with 100.00% 	Forward time: 	 4.40 sec
2023-04-03 12:44:21,248 			Loss:    3.511e-03    			Backward time: 	 0.13 sec 
2023-04-03 12:44:21,248 ADAM: Layer 0 -> dw_min:9.9726e-01  dw_max:1.0033e+00 lr:1.0000e-02
2023-04-03 12:44:21,248 ADAM: Layer 1 -> dw_min:9.9105e-01  dw_max:1.0095e+00 lr:1.0000e-02
2023-04-03 12:44:21,248 ADAM: Layer 2 -> dw_min:9.8886e-01  dw_max:1.0144e+00 lr:1.0000e-02
2023-04-03 12:44:21,249 ADAM: Layer 3 -> dw_min:9.9618e-01  dw_max:1.0037e+00 lr:1.0000e-02
2023-04-03 12:44:21,326 			Learning rate: weights:   1.000e-02    
2023-04-03 12:44:21,326 			Last test performance: 99.13%
2023-04-03 12:44:21,326 ----------------
2023-04-03 12:44:25,864   22  =>  76   		Training 486 pattern with 99.38% 	Forward time: 	 4.40 sec
2023-04-03 12:44:25,864 			Loss:    1.303e-02    			Backward time: 	 0.13 sec 
2023-04-03 12:44:25,865 ADAM: Layer 0 -> dw_min:9.9595e-01  dw_max:1.0040e+00 lr:1.0000e-02
2023-04-03 12:44:25,865 ADAM: Layer 1 -> dw_min:9.8998e-01  dw_max:1.0087e+00 lr:1.0000e-02
2023-04-03 12:44:25,865 ADAM: Layer 2 -> dw_min:9.8839e-01  dw_max:1.0128e+00 lr:1.0000e-02
2023-04-03 12:44:25,865 ADAM: Layer 3 -> dw_min:9.9516e-01  dw_max:1.0033e+00 lr:1.0000e-02
2023-04-03 12:44:25,950 			Learning rate: weights:   1.000e-02    
2023-04-03 12:44:25,950 			Last test performance: 99.13%
2023-04-03 12:44:25,951 ----------------
2023-04-03 12:44:30,489   22  =>  77   		Training 486 pattern with 100.00% 	Forward time: 	 4.41 sec
2023-04-03 12:44:30,489 			Loss:    1.265e-03    			Backward time: 	 0.13 sec 
2023-04-03 12:44:30,490 ADAM: Layer 0 -> dw_min:9.9603e-01  dw_max:1.0036e+00 lr:1.0000e-02
2023-04-03 12:44:30,490 ADAM: Layer 1 -> dw_min:9.9092e-01  dw_max:1.0078e+00 lr:1.0000e-02
2023-04-03 12:44:30,490 ADAM: Layer 2 -> dw_min:9.8955e-01  dw_max:1.0117e+00 lr:1.0000e-02
2023-04-03 12:44:30,490 ADAM: Layer 3 -> dw_min:9.9563e-01  dw_max:1.0030e+00 lr:1.0000e-02
2023-04-03 12:44:30,527 			Learning rate: weights:   1.000e-02    
2023-04-03 12:44:30,527 			Last test performance: 99.13%
2023-04-03 12:44:30,527 ----------------
2023-04-03 12:44:35,065   22  =>  78   		Training 486 pattern with 99.79% 	Forward time: 	 4.40 sec
2023-04-03 12:44:35,065 			Loss:    1.137e-02    			Backward time: 	 0.13 sec 
2023-04-03 12:44:35,066 ADAM: Layer 0 -> dw_min:9.9665e-01  dw_max:1.0033e+00 lr:1.0000e-02
2023-04-03 12:44:35,066 ADAM: Layer 1 -> dw_min:9.9197e-01  dw_max:1.0070e+00 lr:1.0000e-02
2023-04-03 12:44:35,066 ADAM: Layer 2 -> dw_min:9.8842e-01  dw_max:1.0117e+00 lr:1.0000e-02
2023-04-03 12:44:35,066 ADAM: Layer 3 -> dw_min:9.9614e-01  dw_max:1.0027e+00 lr:1.0000e-02
2023-04-03 12:44:35,144 			Learning rate: weights:   1.000e-02    
2023-04-03 12:44:35,144 			Last test performance: 99.13%
2023-04-03 12:44:35,144 ----------------
2023-04-03 12:44:39,682   22  =>  79   		Training 486 pattern with 99.58% 	Forward time: 	 4.40 sec
2023-04-03 12:44:39,682 			Loss:    6.522e-03    			Backward time: 	 0.13 sec 
2023-04-03 12:44:39,682 ADAM: Layer 0 -> dw_min:9.9684e-01  dw_max:1.0042e+00 lr:1.0000e-02
2023-04-03 12:44:39,682 ADAM: Layer 1 -> dw_min:9.8608e-01  dw_max:1.0106e+00 lr:1.0000e-02
2023-04-03 12:44:39,683 ADAM: Layer 2 -> dw_min:9.8568e-01  dw_max:1.0146e+00 lr:1.0000e-02
2023-04-03 12:44:39,683 ADAM: Layer 3 -> dw_min:9.9673e-01  dw_max:1.0027e+00 lr:1.0000e-02
2023-04-03 12:44:39,760 			Learning rate: weights:   1.000e-02    
2023-04-03 12:44:39,760 			Last test performance: 99.13%
2023-04-03 12:44:39,760 ----------------
2023-04-03 12:44:44,298   22  =>  80   		Training 486 pattern with 99.38% 	Forward time: 	 4.40 sec
2023-04-03 12:44:44,298 			Loss:    1.213e-02    			Backward time: 	 0.13 sec 
2023-04-03 12:44:44,298 ADAM: Layer 0 -> dw_min:9.9681e-01  dw_max:1.0046e+00 lr:1.0000e-02
2023-04-03 12:44:44,298 ADAM: Layer 1 -> dw_min:9.8783e-01  dw_max:1.0095e+00 lr:1.0000e-02
2023-04-03 12:44:44,299 ADAM: Layer 2 -> dw_min:9.8646e-01  dw_max:1.0132e+00 lr:1.0000e-02
2023-04-03 12:44:44,299 ADAM: Layer 3 -> dw_min:9.9719e-01  dw_max:1.0037e+00 lr:1.0000e-02
2023-04-03 12:44:44,395 			Learning rate: weights:   1.000e-02    
2023-04-03 12:44:44,395 			Last test performance: 99.13%
2023-04-03 12:44:44,395 ----------------
2023-04-03 12:44:48,933   22  =>  81   		Training 486 pattern with 99.17% 	Forward time: 	 4.40 sec
2023-04-03 12:44:48,933 			Loss:    1.707e-02    			Backward time: 	 0.13 sec 
2023-04-03 12:44:48,933 ADAM: Layer 0 -> dw_min:9.9525e-01  dw_max:1.0049e+00 lr:1.0000e-02
2023-04-03 12:44:48,933 ADAM: Layer 1 -> dw_min:9.8883e-01  dw_max:1.0099e+00 lr:1.0000e-02
2023-04-03 12:44:48,933 ADAM: Layer 2 -> dw_min:9.8493e-01  dw_max:1.0145e+00 lr:1.0000e-02
2023-04-03 12:44:48,933 ADAM: Layer 3 -> dw_min:9.9520e-01  dw_max:1.0085e+00 lr:1.0000e-02
2023-04-03 12:44:48,952 			Learning rate: weights:   1.000e-02    
2023-04-03 12:44:48,952 			Last test performance: 99.13%
2023-04-03 12:44:48,952 ----------------
2023-04-03 12:44:53,490   22  =>  82   		Training 486 pattern with 99.58% 	Forward time: 	 4.40 sec
2023-04-03 12:44:53,490 			Loss:    7.652e-03    			Backward time: 	 0.13 sec 
2023-04-03 12:44:53,490 ADAM: Layer 0 -> dw_min:9.9486e-01  dw_max:1.0051e+00 lr:1.0000e-02
2023-04-03 12:44:53,490 ADAM: Layer 1 -> dw_min:9.9002e-01  dw_max:1.0139e+00 lr:1.0000e-02
2023-04-03 12:44:53,490 ADAM: Layer 2 -> dw_min:9.8524e-01  dw_max:1.0131e+00 lr:1.0000e-02
2023-04-03 12:44:53,490 ADAM: Layer 3 -> dw_min:9.9376e-01  dw_max:1.0077e+00 lr:1.0000e-02
2023-04-03 12:44:53,567 			Learning rate: weights:   1.000e-02    
2023-04-03 12:44:53,567 			Last test performance: 99.13%
2023-04-03 12:44:53,567 ----------------
2023-04-03 12:44:58,105   22  =>  83   		Training 486 pattern with 99.38% 	Forward time: 	 4.40 sec
2023-04-03 12:44:58,105 			Loss:    9.260e-03    			Backward time: 	 0.13 sec 
2023-04-03 12:44:58,105 ADAM: Layer 0 -> dw_min:9.9474e-01  dw_max:1.0052e+00 lr:1.0000e-02
2023-04-03 12:44:58,105 ADAM: Layer 1 -> dw_min:9.8662e-01  dw_max:1.0125e+00 lr:1.0000e-02
2023-04-03 12:44:58,106 ADAM: Layer 2 -> dw_min:9.8492e-01  dw_max:1.0138e+00 lr:1.0000e-02
2023-04-03 12:44:58,106 ADAM: Layer 3 -> dw_min:9.9438e-01  dw_max:1.0069e+00 lr:1.0000e-02
2023-04-03 12:44:58,181 			Learning rate: weights:   1.000e-02    
2023-04-03 12:44:58,181 			Last test performance: 99.13%
2023-04-03 12:44:58,181 ----------------
2023-04-03 12:45:02,719   22  =>  84   		Training 486 pattern with 99.79% 	Forward time: 	 4.40 sec
2023-04-03 12:45:02,719 			Loss:    9.260e-03    			Backward time: 	 0.13 sec 
2023-04-03 12:45:02,719 ADAM: Layer 0 -> dw_min:9.9537e-01  dw_max:1.0055e+00 lr:1.0000e-02
2023-04-03 12:45:02,719 ADAM: Layer 1 -> dw_min:9.8790e-01  dw_max:1.0112e+00 lr:1.0000e-02
2023-04-03 12:45:02,719 ADAM: Layer 2 -> dw_min:9.8641e-01  dw_max:1.0121e+00 lr:1.0000e-02
2023-04-03 12:45:02,719 ADAM: Layer 3 -> dw_min:9.9493e-01  dw_max:1.0062e+00 lr:1.0000e-02
2023-04-03 12:45:02,735 			Learning rate: weights:   1.000e-02    
2023-04-03 12:45:02,735 			Last test performance: 99.13%
2023-04-03 12:45:02,735 ----------------
2023-04-03 12:45:07,274   22  =>  85   		Training 486 pattern with 99.79% 	Forward time: 	 4.41 sec
2023-04-03 12:45:07,274 			Loss:    9.471e-03    			Backward time: 	 0.13 sec 
2023-04-03 12:45:07,275 ADAM: Layer 0 -> dw_min:9.9568e-01  dw_max:1.0042e+00 lr:1.0000e-02
2023-04-03 12:45:07,275 ADAM: Layer 1 -> dw_min:9.8808e-01  dw_max:1.0118e+00 lr:1.0000e-02
2023-04-03 12:45:07,275 ADAM: Layer 2 -> dw_min:9.8776e-01  dw_max:1.0139e+00 lr:1.0000e-02
2023-04-03 12:45:07,275 ADAM: Layer 3 -> dw_min:9.9096e-01  dw_max:1.0056e+00 lr:1.0000e-02
2023-04-03 12:45:07,352 			Learning rate: weights:   1.000e-02    
2023-04-03 12:45:07,352 			Last test performance: 99.13%
2023-04-03 12:45:07,352 ----------------
2023-04-03 12:45:11,892   22  =>  86   		Training 486 pattern with 99.38% 	Forward time: 	 4.41 sec
2023-04-03 12:45:11,892 			Loss:    6.585e-03    			Backward time: 	 0.13 sec 
2023-04-03 12:45:11,892 ADAM: Layer 0 -> dw_min:9.9315e-01  dw_max:1.0055e+00 lr:1.0000e-02
2023-04-03 12:45:11,892 ADAM: Layer 1 -> dw_min:9.8663e-01  dw_max:1.0129e+00 lr:1.0000e-02
2023-04-03 12:45:11,892 ADAM: Layer 2 -> dw_min:9.8601e-01  dw_max:1.0125e+00 lr:1.0000e-02
2023-04-03 12:45:11,892 ADAM: Layer 3 -> dw_min:9.9187e-01  dw_max:1.0062e+00 lr:1.0000e-02
2023-04-03 12:45:12,009 			Learning rate: weights:   1.000e-02    
2023-04-03 12:45:12,009 			Last test performance: 99.13%
2023-04-03 12:45:12,009 ----------------
2023-04-03 12:45:16,546   22  =>  87   		Training 486 pattern with 99.79% 	Forward time: 	 4.40 sec
2023-04-03 12:45:16,546 			Loss:    3.756e-03    			Backward time: 	 0.13 sec 
2023-04-03 12:45:16,546 ADAM: Layer 0 -> dw_min:9.9382e-01  dw_max:1.0050e+00 lr:1.0000e-02
2023-04-03 12:45:16,546 ADAM: Layer 1 -> dw_min:9.8785e-01  dw_max:1.0116e+00 lr:1.0000e-02
2023-04-03 12:45:16,547 ADAM: Layer 2 -> dw_min:9.8561e-01  dw_max:1.0153e+00 lr:1.0000e-02
2023-04-03 12:45:16,547 ADAM: Layer 3 -> dw_min:9.9267e-01  dw_max:1.0058e+00 lr:1.0000e-02
2023-04-03 12:45:16,565 			Learning rate: weights:   1.000e-02    
2023-04-03 12:45:16,565 			Last test performance: 99.13%
2023-04-03 12:45:16,565 ----------------
2023-04-03 12:45:21,103   22  =>  88   		Training 486 pattern with 99.58% 	Forward time: 	 4.40 sec
2023-04-03 12:45:21,103 			Loss:    1.198e-02    			Backward time: 	 0.13 sec 
2023-04-03 12:45:21,104 ADAM: Layer 0 -> dw_min:9.9348e-01  dw_max:1.0050e+00 lr:1.0000e-02
2023-04-03 12:45:21,104 ADAM: Layer 1 -> dw_min:9.8959e-01  dw_max:1.0104e+00 lr:1.0000e-02
2023-04-03 12:45:21,104 ADAM: Layer 2 -> dw_min:9.8602e-01  dw_max:1.0149e+00 lr:1.0000e-02
2023-04-03 12:45:21,104 ADAM: Layer 3 -> dw_min:9.8941e-01  dw_max:1.0052e+00 lr:1.0000e-02
2023-04-03 12:45:21,204 			Learning rate: weights:   1.000e-02    
2023-04-03 12:45:21,204 			Last test performance: 99.13%
2023-04-03 12:45:21,204 ----------------
2023-04-03 12:45:25,742   22  =>  89   		Training 486 pattern with 99.58% 	Forward time: 	 4.40 sec
2023-04-03 12:45:25,742 			Loss:    8.600e-03    			Backward time: 	 0.13 sec 
2023-04-03 12:45:25,742 ADAM: Layer 0 -> dw_min:9.9403e-01  dw_max:1.0038e+00 lr:1.0000e-02
2023-04-03 12:45:25,742 ADAM: Layer 1 -> dw_min:9.9030e-01  dw_max:1.0114e+00 lr:1.0000e-02
2023-04-03 12:45:25,742 ADAM: Layer 2 -> dw_min:9.8741e-01  dw_max:1.0150e+00 lr:1.0000e-02
2023-04-03 12:45:25,742 ADAM: Layer 3 -> dw_min:9.9046e-01  dw_max:1.0047e+00 lr:1.0000e-02
2023-04-03 12:45:25,885 			Learning rate: weights:   1.000e-02    
2023-04-03 12:45:25,885 			Last test performance: 99.13%
2023-04-03 12:45:25,885 ----------------
2023-04-03 12:45:30,423   22  =>  90   		Training 486 pattern with 99.17% 	Forward time: 	 4.40 sec
2023-04-03 12:45:30,423 			Loss:    1.662e-02    			Backward time: 	 0.13 sec 
2023-04-03 12:45:30,424 ADAM: Layer 0 -> dw_min:9.9285e-01  dw_max:1.0061e+00 lr:1.0000e-02
2023-04-03 12:45:30,424 ADAM: Layer 1 -> dw_min:9.8456e-01  dw_max:1.0123e+00 lr:1.0000e-02
2023-04-03 12:45:30,424 ADAM: Layer 2 -> dw_min:9.8640e-01  dw_max:1.0141e+00 lr:1.0000e-02
2023-04-03 12:45:30,424 ADAM: Layer 3 -> dw_min:9.9141e-01  dw_max:1.0042e+00 lr:1.0000e-02
2023-04-03 12:45:30,501 			Learning rate: weights:   1.000e-02    
2023-04-03 12:45:30,501 			Last test performance: 99.13%
2023-04-03 12:45:30,501 ----------------
2023-04-03 12:45:35,039   22  =>  91   		Training 486 pattern with 99.79% 	Forward time: 	 4.40 sec
2023-04-03 12:45:35,039 			Loss:    6.452e-03    			Backward time: 	 0.13 sec 
2023-04-03 12:45:35,039 ADAM: Layer 0 -> dw_min:9.9377e-01  dw_max:1.0056e+00 lr:1.0000e-02
2023-04-03 12:45:35,039 ADAM: Layer 1 -> dw_min:9.8576e-01  dw_max:1.0140e+00 lr:1.0000e-02
2023-04-03 12:45:35,040 ADAM: Layer 2 -> dw_min:9.8399e-01  dw_max:1.0135e+00 lr:1.0000e-02
2023-04-03 12:45:35,040 ADAM: Layer 3 -> dw_min:9.9226e-01  dw_max:1.0075e+00 lr:1.0000e-02
2023-04-03 12:45:35,139 			Learning rate: weights:   1.000e-02    
2023-04-03 12:45:35,139 			Last test performance: 99.13%
2023-04-03 12:45:35,139 ----------------
2023-04-03 12:45:39,676   22  =>  92   		Training 486 pattern with 99.38% 	Forward time: 	 4.40 sec
2023-04-03 12:45:39,676 			Loss:    1.034e-02    			Backward time: 	 0.13 sec 
2023-04-03 12:45:39,676 ADAM: Layer 0 -> dw_min:9.9419e-01  dw_max:1.0053e+00 lr:1.0000e-02
2023-04-03 12:45:39,676 ADAM: Layer 1 -> dw_min:9.8716e-01  dw_max:1.0110e+00 lr:1.0000e-02
2023-04-03 12:45:39,676 ADAM: Layer 2 -> dw_min:9.8402e-01  dw_max:1.0144e+00 lr:1.0000e-02
2023-04-03 12:45:39,676 ADAM: Layer 3 -> dw_min:9.9303e-01  dw_max:1.0067e+00 lr:1.0000e-02
2023-04-03 12:45:39,695 			Learning rate: weights:   1.000e-02    
2023-04-03 12:45:39,695 			Last test performance: 99.13%
2023-04-03 12:45:39,695 ----------------
2023-04-03 12:45:44,233   22  =>  93   		Training 486 pattern with 99.79% 	Forward time: 	 4.40 sec
2023-04-03 12:45:44,233 			Loss:    6.487e-03    			Backward time: 	 0.13 sec 
2023-04-03 12:45:44,233 ADAM: Layer 0 -> dw_min:9.9474e-01  dw_max:1.0050e+00 lr:1.0000e-02
2023-04-03 12:45:44,233 ADAM: Layer 1 -> dw_min:9.8842e-01  dw_max:1.0113e+00 lr:1.0000e-02
2023-04-03 12:45:44,233 ADAM: Layer 2 -> dw_min:9.8486e-01  dw_max:1.0146e+00 lr:1.0000e-02
2023-04-03 12:45:44,233 ADAM: Layer 3 -> dw_min:9.9229e-01  dw_max:1.0075e+00 lr:1.0000e-02
2023-04-03 12:45:44,286 			Learning rate: weights:   1.000e-02    
2023-04-03 12:45:44,287 			Last test performance: 99.13%
2023-04-03 12:45:44,287 ----------------
2023-04-03 12:45:48,825   22  =>  94   		Training 486 pattern with 99.38% 	Forward time: 	 4.40 sec
2023-04-03 12:45:48,825 			Loss:    1.799e-02    			Backward time: 	 0.13 sec 
2023-04-03 12:45:48,825 ADAM: Layer 0 -> dw_min:9.9527e-01  dw_max:1.0045e+00 lr:1.0000e-02
2023-04-03 12:45:48,825 ADAM: Layer 1 -> dw_min:9.8825e-01  dw_max:1.0102e+00 lr:1.0000e-02
2023-04-03 12:45:48,825 ADAM: Layer 2 -> dw_min:9.8637e-01  dw_max:1.0133e+00 lr:1.0000e-02
2023-04-03 12:45:48,825 ADAM: Layer 3 -> dw_min:9.9305e-01  dw_max:1.0068e+00 lr:1.0000e-02
2023-04-03 12:45:48,903 			Learning rate: weights:   1.000e-02    
2023-04-03 12:45:48,903 			Last test performance: 99.13%
2023-04-03 12:45:48,903 ----------------
2023-04-03 12:45:53,439   22  =>  95   		Training 486 pattern with 99.38% 	Forward time: 	 4.40 sec
2023-04-03 12:45:53,439 			Loss:    1.075e-02    			Backward time: 	 0.13 sec 
2023-04-03 12:45:53,440 ADAM: Layer 0 -> dw_min:9.9542e-01  dw_max:1.0043e+00 lr:1.0000e-02
2023-04-03 12:45:53,440 ADAM: Layer 1 -> dw_min:9.8989e-01  dw_max:1.0100e+00 lr:1.0000e-02
2023-04-03 12:45:53,440 ADAM: Layer 2 -> dw_min:9.8664e-01  dw_max:1.0119e+00 lr:1.0000e-02
2023-04-03 12:45:53,440 ADAM: Layer 3 -> dw_min:9.9370e-01  dw_max:1.0061e+00 lr:1.0000e-02
2023-04-03 12:45:53,457 			Learning rate: weights:   1.000e-02    
2023-04-03 12:45:53,457 			Last test performance: 99.13%
2023-04-03 12:45:53,457 ----------------
2023-04-03 12:45:57,995   22  =>  96   		Training 486 pattern with 99.38% 	Forward time: 	 4.40 sec
2023-04-03 12:45:57,995 			Loss:    8.880e-03    			Backward time: 	 0.13 sec 
2023-04-03 12:45:57,995 ADAM: Layer 0 -> dw_min:9.9279e-01  dw_max:1.0045e+00 lr:1.0000e-02
2023-04-03 12:45:57,995 ADAM: Layer 1 -> dw_min:9.8858e-01  dw_max:1.0121e+00 lr:1.0000e-02
2023-04-03 12:45:57,996 ADAM: Layer 2 -> dw_min:9.8545e-01  dw_max:1.0157e+00 lr:1.0000e-02
2023-04-03 12:45:57,996 ADAM: Layer 3 -> dw_min:9.9434e-01  dw_max:1.0055e+00 lr:1.0000e-02
2023-04-03 12:45:58,073 			Learning rate: weights:   1.000e-02    
2023-04-03 12:45:58,073 			Last test performance: 99.13%
2023-04-03 12:45:58,073 ----------------
2023-04-03 12:46:02,611   22  =>  97   		Training 486 pattern with 99.58% 	Forward time: 	 4.40 sec
2023-04-03 12:46:02,611 			Loss:    5.437e-03    			Backward time: 	 0.13 sec 
2023-04-03 12:46:02,612 ADAM: Layer 0 -> dw_min:9.9366e-01  dw_max:1.0042e+00 lr:1.0000e-02
2023-04-03 12:46:02,612 ADAM: Layer 1 -> dw_min:9.8900e-01  dw_max:1.0116e+00 lr:1.0000e-02
2023-04-03 12:46:02,612 ADAM: Layer 2 -> dw_min:9.8525e-01  dw_max:1.0140e+00 lr:1.0000e-02
2023-04-03 12:46:02,612 ADAM: Layer 3 -> dw_min:9.9487e-01  dw_max:1.0062e+00 lr:1.0000e-02
2023-04-03 12:46:02,691 			Learning rate: weights:   1.000e-02    
2023-04-03 12:46:02,691 			Last test performance: 99.13%
2023-04-03 12:46:02,691 ----------------
2023-04-03 12:46:07,231   22  =>  98   		Training 486 pattern with 99.79% 	Forward time: 	 4.41 sec
2023-04-03 12:46:07,231 			Loss:    5.964e-03    			Backward time: 	 0.13 sec 
2023-04-03 12:46:07,231 ADAM: Layer 0 -> dw_min:9.9228e-01  dw_max:1.0059e+00 lr:1.0000e-02
2023-04-03 12:46:07,231 ADAM: Layer 1 -> dw_min:9.8912e-01  dw_max:1.0102e+00 lr:1.0000e-02
2023-04-03 12:46:07,231 ADAM: Layer 2 -> dw_min:9.8452e-01  dw_max:1.0127e+00 lr:1.0000e-02
2023-04-03 12:46:07,231 ADAM: Layer 3 -> dw_min:9.9287e-01  dw_max:1.0069e+00 lr:1.0000e-02
2023-04-03 12:46:07,256 			Learning rate: weights:   1.000e-02    
2023-04-03 12:46:07,256 			Last test performance: 99.13%
2023-04-03 12:46:07,256 ----------------
2023-04-03 12:46:11,796   22  =>  99   		Training 486 pattern with 99.58% 	Forward time: 	 4.41 sec
2023-04-03 12:46:11,796 			Loss:    3.844e-03    			Backward time: 	 0.13 sec 
2023-04-03 12:46:11,796 ADAM: Layer 0 -> dw_min:9.9312e-01  dw_max:1.0057e+00 lr:1.0000e-02
2023-04-03 12:46:11,796 ADAM: Layer 1 -> dw_min:9.9104e-01  dw_max:1.0102e+00 lr:1.0000e-02
2023-04-03 12:46:11,797 ADAM: Layer 2 -> dw_min:9.8588e-01  dw_max:1.0132e+00 lr:1.0000e-02
2023-04-03 12:46:11,797 ADAM: Layer 3 -> dw_min:9.9358e-01  dw_max:1.0079e+00 lr:1.0000e-02
2023-04-03 12:46:11,871 			Learning rate: weights:   1.000e-02    
2023-04-03 12:46:11,871 			Last test performance: 99.13%
2023-04-03 12:46:11,871 ----------------
2023-04-03 12:46:16,408   22  => 100   		Training 486 pattern with 98.96% 	Forward time: 	 4.40 sec
2023-04-03 12:46:16,409 			Loss:    1.382e-02    			Backward time: 	 0.13 sec 
2023-04-03 12:46:16,409 ADAM: Layer 0 -> dw_min:9.9288e-01  dw_max:1.0052e+00 lr:1.0000e-02
2023-04-03 12:46:16,409 ADAM: Layer 1 -> dw_min:9.8916e-01  dw_max:1.0123e+00 lr:1.0000e-02
2023-04-03 12:46:16,409 ADAM: Layer 2 -> dw_min:9.8446e-01  dw_max:1.0123e+00 lr:1.0000e-02
2023-04-03 12:46:16,409 ADAM: Layer 3 -> dw_min:9.9422e-01  dw_max:1.0071e+00 lr:1.0000e-02
2023-04-03 12:46:16,507 			Learning rate: weights:   1.000e-02    
2023-04-03 12:46:16,508 			Last test performance: 99.13%
2023-04-03 12:46:16,508 ----------------
2023-04-03 12:46:21,045   22  => 101   		Training 486 pattern with 99.17% 	Forward time: 	 4.40 sec
2023-04-03 12:46:21,045 			Loss:    1.213e-02    			Backward time: 	 0.13 sec 
2023-04-03 12:46:21,045 ADAM: Layer 0 -> dw_min:9.9449e-01  dw_max:1.0049e+00 lr:1.0000e-02
2023-04-03 12:46:21,045 ADAM: Layer 1 -> dw_min:9.8859e-01  dw_max:1.0098e+00 lr:1.0000e-02
2023-04-03 12:46:21,045 ADAM: Layer 2 -> dw_min:9.8557e-01  dw_max:1.0135e+00 lr:1.0000e-02
2023-04-03 12:46:21,046 ADAM: Layer 3 -> dw_min:9.9494e-01  dw_max:1.0064e+00 lr:1.0000e-02
2023-04-03 12:46:21,062 			Learning rate: weights:   1.000e-02    
2023-04-03 12:46:21,062 			Last test performance: 99.13%
2023-04-03 12:46:21,062 ----------------
2023-04-03 12:46:25,599   22  => 102   		Training 486 pattern with 99.38% 	Forward time: 	 4.40 sec
2023-04-03 12:46:25,599 			Loss:    9.083e-03    			Backward time: 	 0.13 sec 
2023-04-03 12:46:25,599 ADAM: Layer 0 -> dw_min:9.9495e-01  dw_max:1.0047e+00 lr:1.0000e-02
2023-04-03 12:46:25,599 ADAM: Layer 1 -> dw_min:9.8979e-01  dw_max:1.0132e+00 lr:1.0000e-02
2023-04-03 12:46:25,600 ADAM: Layer 2 -> dw_min:9.8664e-01  dw_max:1.0160e+00 lr:1.0000e-02
2023-04-03 12:46:25,600 ADAM: Layer 3 -> dw_min:9.9544e-01  dw_max:1.0089e+00 lr:1.0000e-02
2023-04-03 12:46:25,674 			Learning rate: weights:   1.000e-02    
2023-04-03 12:46:25,674 			Last test performance: 99.13%
2023-04-03 12:46:25,674 ----------------
2023-04-03 12:46:30,211   22  => 103   		Training 486 pattern with 99.58% 	Forward time: 	 4.40 sec
2023-04-03 12:46:30,211 			Loss:    1.143e-02    			Backward time: 	 0.13 sec 
2023-04-03 12:46:30,211 ADAM: Layer 0 -> dw_min:9.9529e-01  dw_max:1.0032e+00 lr:1.0000e-02
2023-04-03 12:46:30,211 ADAM: Layer 1 -> dw_min:9.8971e-01  dw_max:1.0121e+00 lr:1.0000e-02
2023-04-03 12:46:30,211 ADAM: Layer 2 -> dw_min:9.8802e-01  dw_max:1.0144e+00 lr:1.0000e-02
2023-04-03 12:46:30,212 ADAM: Layer 3 -> dw_min:9.9590e-01  dw_max:1.0080e+00 lr:1.0000e-02
2023-04-03 12:46:30,287 			Learning rate: weights:   1.000e-02    
2023-04-03 12:46:30,287 			Last test performance: 99.13%
2023-04-03 12:46:30,287 ----------------
2023-04-03 12:46:34,824   22  => 104   		Training 486 pattern with 99.38% 	Forward time: 	 4.40 sec
2023-04-03 12:46:34,824 			Loss:    1.656e-02    			Backward time: 	 0.13 sec 
2023-04-03 12:46:34,824 ADAM: Layer 0 -> dw_min:9.9546e-01  dw_max:1.0025e+00 lr:1.0000e-02
2023-04-03 12:46:34,824 ADAM: Layer 1 -> dw_min:9.8924e-01  dw_max:1.0160e+00 lr:1.0000e-02
2023-04-03 12:46:34,824 ADAM: Layer 2 -> dw_min:9.8820e-01  dw_max:1.0134e+00 lr:1.0000e-02
2023-04-03 12:46:34,825 ADAM: Layer 3 -> dw_min:9.9628e-01  dw_max:1.0095e+00 lr:1.0000e-02
2023-04-03 12:46:34,939 			Learning rate: weights:   1.000e-02    
2023-04-03 12:46:34,939 			Last test performance: 99.13%
2023-04-03 12:46:34,939 ----------------
2023-04-03 12:46:39,476   22  => 105   		Training 486 pattern with 99.58% 	Forward time: 	 4.40 sec
2023-04-03 12:46:39,476 			Loss:    1.082e-02    			Backward time: 	 0.13 sec 
2023-04-03 12:46:39,476 ADAM: Layer 0 -> dw_min:9.9589e-01  dw_max:1.0028e+00 lr:1.0000e-02
2023-04-03 12:46:39,476 ADAM: Layer 1 -> dw_min:9.8885e-01  dw_max:1.0143e+00 lr:1.0000e-02
2023-04-03 12:46:39,476 ADAM: Layer 2 -> dw_min:9.8934e-01  dw_max:1.0123e+00 lr:1.0000e-02
2023-04-03 12:46:39,476 ADAM: Layer 3 -> dw_min:9.9628e-01  dw_max:1.0085e+00 lr:1.0000e-02
2023-04-03 12:46:39,557 			Learning rate: weights:   1.000e-02    
2023-04-03 12:46:39,557 			Last test performance: 99.13%
2023-04-03 12:46:39,558 ----------------
2023-04-03 12:46:44,094   22  => 106   		Training 486 pattern with 99.79% 	Forward time: 	 4.40 sec
2023-04-03 12:46:44,094 			Loss:    7.369e-03    			Backward time: 	 0.13 sec 
2023-04-03 12:46:44,094 ADAM: Layer 0 -> dw_min:9.9595e-01  dw_max:1.0027e+00 lr:1.0000e-02
2023-04-03 12:46:44,094 ADAM: Layer 1 -> dw_min:9.9006e-01  dw_max:1.0128e+00 lr:1.0000e-02
2023-04-03 12:46:44,095 ADAM: Layer 2 -> dw_min:9.8703e-01  dw_max:1.0112e+00 lr:1.0000e-02
2023-04-03 12:46:44,095 ADAM: Layer 3 -> dw_min:9.9589e-01  dw_max:1.0075e+00 lr:1.0000e-02
2023-04-03 12:46:44,212 			Learning rate: weights:   1.000e-02    
2023-04-03 12:46:44,212 			Last test performance: 99.13%
2023-04-03 12:46:44,212 ----------------
2023-04-03 12:46:48,749   22  => 107   		Training 486 pattern with 99.38% 	Forward time: 	 4.40 sec
2023-04-03 12:46:48,749 			Loss:    1.033e-02    			Backward time: 	 0.13 sec 
2023-04-03 12:46:48,749 ADAM: Layer 0 -> dw_min:9.9492e-01  dw_max:1.0035e+00 lr:1.0000e-02
2023-04-03 12:46:48,750 ADAM: Layer 1 -> dw_min:9.8854e-01  dw_max:1.0115e+00 lr:1.0000e-02
2023-04-03 12:46:48,750 ADAM: Layer 2 -> dw_min:9.8463e-01  dw_max:1.0144e+00 lr:1.0000e-02
2023-04-03 12:46:48,750 ADAM: Layer 3 -> dw_min:9.9625e-01  dw_max:1.0067e+00 lr:1.0000e-02
2023-04-03 12:46:48,825 			Learning rate: weights:   1.000e-02    
2023-04-03 12:46:48,825 			Last test performance: 99.13%
2023-04-03 12:46:48,825 ----------------
2023-04-03 12:46:53,361   22  => 108   		Training 486 pattern with 100.00% 	Forward time: 	 4.40 sec
2023-04-03 12:46:53,361 			Loss:    4.410e-03    			Backward time: 	 0.13 sec 
2023-04-03 12:46:53,361 ADAM: Layer 0 -> dw_min:9.9426e-01  dw_max:1.0041e+00 lr:1.0000e-02
2023-04-03 12:46:53,361 ADAM: Layer 1 -> dw_min:9.8802e-01  dw_max:1.0110e+00 lr:1.0000e-02
2023-04-03 12:46:53,361 ADAM: Layer 2 -> dw_min:9.8536e-01  dw_max:1.0130e+00 lr:1.0000e-02
2023-04-03 12:46:53,361 ADAM: Layer 3 -> dw_min:9.9540e-01  dw_max:1.0060e+00 lr:1.0000e-02
2023-04-03 12:46:53,378 			Learning rate: weights:   1.000e-02    
2023-04-03 12:46:53,378 			Last test performance: 99.13%
2023-04-03 12:46:53,378 ----------------
2023-04-03 12:46:57,916   22  => 109   		Training 486 pattern with 99.58% 	Forward time: 	 4.40 sec
2023-04-03 12:46:57,917 			Loss:    1.029e-02    			Backward time: 	 0.13 sec 
2023-04-03 12:46:57,917 ADAM: Layer 0 -> dw_min:9.9465e-01  dw_max:1.0052e+00 lr:1.0000e-02
2023-04-03 12:46:57,917 ADAM: Layer 1 -> dw_min:9.8522e-01  dw_max:1.0124e+00 lr:1.0000e-02
2023-04-03 12:46:57,917 ADAM: Layer 2 -> dw_min:9.8682e-01  dw_max:1.0116e+00 lr:1.0000e-02
2023-04-03 12:46:57,917 ADAM: Layer 3 -> dw_min:9.9586e-01  dw_max:1.0055e+00 lr:1.0000e-02
2023-04-03 12:46:57,998 			Learning rate: weights:   1.000e-02    
2023-04-03 12:46:57,998 			Last test performance: 99.13%
2023-04-03 12:46:57,999 ----------------
2023-04-03 12:47:02,536   22  => 110   		Training 486 pattern with 99.58% 	Forward time: 	 4.40 sec
2023-04-03 12:47:02,537 			Loss:    1.497e-02    			Backward time: 	 0.13 sec 
2023-04-03 12:47:02,537 ADAM: Layer 0 -> dw_min:9.9431e-01  dw_max:1.0059e+00 lr:1.0000e-02
2023-04-03 12:47:02,537 ADAM: Layer 1 -> dw_min:9.8670e-01  dw_max:1.0132e+00 lr:1.0000e-02
2023-04-03 12:47:02,537 ADAM: Layer 2 -> dw_min:9.8492e-01  dw_max:1.0142e+00 lr:1.0000e-02
2023-04-03 12:47:02,537 ADAM: Layer 3 -> dw_min:9.9622e-01  dw_max:1.0066e+00 lr:1.0000e-02
2023-04-03 12:47:02,618 			Learning rate: weights:   1.000e-02    
2023-04-03 12:47:02,618 			Last test performance: 99.13%
2023-04-03 12:47:02,618 ----------------
2023-04-03 12:47:07,157   22  => 111   		Training 486 pattern with 100.00% 	Forward time: 	 4.41 sec
2023-04-03 12:47:07,157 			Loss:    4.587e-03    			Backward time: 	 0.13 sec 
2023-04-03 12:47:07,157 ADAM: Layer 0 -> dw_min:9.9462e-01  dw_max:1.0053e+00 lr:1.0000e-02
2023-04-03 12:47:07,157 ADAM: Layer 1 -> dw_min:9.8805e-01  dw_max:1.0119e+00 lr:1.0000e-02
2023-04-03 12:47:07,158 ADAM: Layer 2 -> dw_min:9.8639e-01  dw_max:1.0128e+00 lr:1.0000e-02
2023-04-03 12:47:07,158 ADAM: Layer 3 -> dw_min:9.9546e-01  dw_max:1.0059e+00 lr:1.0000e-02
2023-04-03 12:47:07,177 			Learning rate: weights:   1.000e-02    
2023-04-03 12:47:07,177 			Last test performance: 99.13%
2023-04-03 12:47:07,177 ----------------
2023-04-03 12:47:11,718   22  => 112   		Training 486 pattern with 100.00% 	Forward time: 	 4.41 sec
2023-04-03 12:47:11,718 			Loss:    2.390e-03    			Backward time: 	 0.13 sec 
2023-04-03 12:47:11,718 ADAM: Layer 0 -> dw_min:9.9519e-01  dw_max:1.0048e+00 lr:1.0000e-02
2023-04-03 12:47:11,718 ADAM: Layer 1 -> dw_min:9.8928e-01  dw_max:1.0107e+00 lr:1.0000e-02
2023-04-03 12:47:11,718 ADAM: Layer 2 -> dw_min:9.8778e-01  dw_max:1.0115e+00 lr:1.0000e-02
2023-04-03 12:47:11,718 ADAM: Layer 3 -> dw_min:9.9592e-01  dw_max:1.0053e+00 lr:1.0000e-02
2023-04-03 12:47:11,796 			Learning rate: weights:   1.000e-02    
2023-04-03 12:47:11,796 			Last test performance: 99.13%
2023-04-03 12:47:11,796 ----------------
2023-04-03 12:47:16,332   22  => 113   		Training 486 pattern with 99.79% 	Forward time: 	 4.40 sec
2023-04-03 12:47:16,332 			Loss:    5.426e-03    			Backward time: 	 0.13 sec 
2023-04-03 12:47:16,333 ADAM: Layer 0 -> dw_min:9.9520e-01  dw_max:1.0088e+00 lr:1.0000e-02
2023-04-03 12:47:16,333 ADAM: Layer 1 -> dw_min:9.8649e-01  dw_max:1.0113e+00 lr:1.0000e-02
2023-04-03 12:47:16,333 ADAM: Layer 2 -> dw_min:9.8519e-01  dw_max:1.0137e+00 lr:1.0000e-02
2023-04-03 12:47:16,333 ADAM: Layer 3 -> dw_min:9.9439e-01  dw_max:1.0048e+00 lr:1.0000e-02
2023-04-03 12:47:16,407 			Learning rate: weights:   1.000e-02    
2023-04-03 12:47:16,407 			Last test performance: 99.13%
2023-04-03 12:47:16,407 ----------------
2023-04-03 12:47:20,945   22  => 114   		Training 486 pattern with 99.17% 	Forward time: 	 4.41 sec
2023-04-03 12:47:20,945 			Loss:    1.386e-02    			Backward time: 	 0.13 sec 
2023-04-03 12:47:20,946 ADAM: Layer 0 -> dw_min:9.9452e-01  dw_max:1.0081e+00 lr:1.0000e-02
2023-04-03 12:47:20,946 ADAM: Layer 1 -> dw_min:9.8686e-01  dw_max:1.0144e+00 lr:1.0000e-02
2023-04-03 12:47:20,946 ADAM: Layer 2 -> dw_min:9.8499e-01  dw_max:1.0152e+00 lr:1.0000e-02
2023-04-03 12:47:20,946 ADAM: Layer 3 -> dw_min:9.9495e-01  dw_max:1.0043e+00 lr:1.0000e-02
2023-04-03 12:47:20,970 			Learning rate: weights:   1.000e-02    
2023-04-03 12:47:20,970 			Last test performance: 99.13%
2023-04-03 12:47:20,970 ----------------
2023-04-03 12:47:25,508   22  => 115   		Training 486 pattern with 100.00% 	Forward time: 	 4.40 sec
2023-04-03 12:47:25,508 			Loss:    2.581e-03    			Backward time: 	 0.13 sec 
2023-04-03 12:47:25,508 ADAM: Layer 0 -> dw_min:9.9503e-01  dw_max:1.0070e+00 lr:1.0000e-02
2023-04-03 12:47:25,508 ADAM: Layer 1 -> dw_min:9.8834e-01  dw_max:1.0135e+00 lr:1.0000e-02
2023-04-03 12:47:25,508 ADAM: Layer 2 -> dw_min:9.8650e-01  dw_max:1.0140e+00 lr:1.0000e-02
2023-04-03 12:47:25,508 ADAM: Layer 3 -> dw_min:9.9433e-01  dw_max:1.0056e+00 lr:1.0000e-02
2023-04-03 12:47:25,583 			Learning rate: weights:   1.000e-02    
2023-04-03 12:47:25,583 			Last test performance: 99.13%
2023-04-03 12:47:25,584 ----------------
2023-04-03 12:47:30,121   22  => 116   		Training 486 pattern with 99.79% 	Forward time: 	 4.40 sec
2023-04-03 12:47:30,121 			Loss:    4.155e-03    			Backward time: 	 0.13 sec 
2023-04-03 12:47:30,121 ADAM: Layer 0 -> dw_min:9.9548e-01  dw_max:1.0063e+00 lr:1.0000e-02
2023-04-03 12:47:30,122 ADAM: Layer 1 -> dw_min:9.9005e-01  dw_max:1.0122e+00 lr:1.0000e-02
2023-04-03 12:47:30,122 ADAM: Layer 2 -> dw_min:9.8784e-01  dw_max:1.0147e+00 lr:1.0000e-02
2023-04-03 12:47:30,122 ADAM: Layer 3 -> dw_min:9.9480e-01  dw_max:1.0051e+00 lr:1.0000e-02
2023-04-03 12:47:30,198 			Learning rate: weights:   1.000e-02    
2023-04-03 12:47:30,198 			Last test performance: 99.13%
2023-04-03 12:47:30,198 ----------------
2023-04-03 12:47:34,734   22  => 117   		Training 486 pattern with 99.58% 	Forward time: 	 4.40 sec
2023-04-03 12:47:34,734 			Loss:    2.556e-02    			Backward time: 	 0.13 sec 
2023-04-03 12:47:34,735 ADAM: Layer 0 -> dw_min:9.9589e-01  dw_max:1.0060e+00 lr:1.0000e-02
2023-04-03 12:47:34,735 ADAM: Layer 1 -> dw_min:9.8833e-01  dw_max:1.0103e+00 lr:1.0000e-02
2023-04-03 12:47:34,735 ADAM: Layer 2 -> dw_min:9.8521e-01  dw_max:1.0132e+00 lr:1.0000e-02
2023-04-03 12:47:34,735 ADAM: Layer 3 -> dw_min:9.9485e-01  dw_max:1.0061e+00 lr:1.0000e-02
2023-04-03 12:47:34,845 			Learning rate: weights:   1.000e-02    
2023-04-03 12:47:34,845 			Last test performance: 99.13%
2023-04-03 12:47:34,846 ----------------
2023-04-03 12:47:39,383   22  => 118   		Training 486 pattern with 100.00% 	Forward time: 	 4.40 sec
2023-04-03 12:47:39,383 			Loss:    6.147e-04    			Backward time: 	 0.13 sec 
2023-04-03 12:47:39,384 ADAM: Layer 0 -> dw_min:9.9632e-01  dw_max:1.0054e+00 lr:1.0000e-02
2023-04-03 12:47:39,384 ADAM: Layer 1 -> dw_min:9.8946e-01  dw_max:1.0097e+00 lr:1.0000e-02
2023-04-03 12:47:39,384 ADAM: Layer 2 -> dw_min:9.8668e-01  dw_max:1.0119e+00 lr:1.0000e-02
2023-04-03 12:47:39,384 ADAM: Layer 3 -> dw_min:9.9535e-01  dw_max:1.0055e+00 lr:1.0000e-02
2023-04-03 12:47:39,459 			Learning rate: weights:   1.000e-02    
2023-04-03 12:47:39,459 			Last test performance: 99.13%
2023-04-03 12:47:39,459 ----------------
2023-04-03 12:47:43,997   22  => 119   		Training 486 pattern with 100.00% 	Forward time: 	 4.40 sec
2023-04-03 12:47:43,997 			Loss:    3.154e-03    			Backward time: 	 0.13 sec 
2023-04-03 12:47:43,997 ADAM: Layer 0 -> dw_min:9.9560e-01  dw_max:1.0049e+00 lr:1.0000e-02
2023-04-03 12:47:43,997 ADAM: Layer 1 -> dw_min:9.9048e-01  dw_max:1.0087e+00 lr:1.0000e-02
2023-04-03 12:47:43,997 ADAM: Layer 2 -> dw_min:9.8800e-01  dw_max:1.0107e+00 lr:1.0000e-02
2023-04-03 12:47:43,997 ADAM: Layer 3 -> dw_min:9.9582e-01  dw_max:1.0049e+00 lr:1.0000e-02
2023-04-03 12:47:44,056 			Learning rate: weights:   1.000e-02    
2023-04-03 12:47:44,056 			Last test performance: 99.13%
2023-04-03 12:47:44,056 ----------------
2023-04-03 12:47:48,593   22  => 120   		Training 486 pattern with 99.79% 	Forward time: 	 4.40 sec
2023-04-03 12:47:48,593 			Loss:    6.035e-03    			Backward time: 	 0.13 sec 
2023-04-03 12:47:48,593 ADAM: Layer 0 -> dw_min:9.9649e-01  dw_max:1.0044e+00 lr:1.0000e-02
2023-04-03 12:47:48,594 ADAM: Layer 1 -> dw_min:9.9140e-01  dw_max:1.0079e+00 lr:1.0000e-02
2023-04-03 12:47:48,594 ADAM: Layer 2 -> dw_min:9.8920e-01  dw_max:1.0114e+00 lr:1.0000e-02
2023-04-03 12:47:48,594 ADAM: Layer 3 -> dw_min:9.9606e-01  dw_max:1.0044e+00 lr:1.0000e-02
2023-04-03 12:47:48,662 			Learning rate: weights:   1.000e-02    
2023-04-03 12:47:48,662 			Last test performance: 99.13%
2023-04-03 12:47:48,662 ----------------
2023-04-03 12:47:53,199   22  => 121   		Training 486 pattern with 99.79% 	Forward time: 	 4.40 sec
2023-04-03 12:47:53,199 			Loss:    7.367e-03    			Backward time: 	 0.13 sec 
2023-04-03 12:47:53,200 ADAM: Layer 0 -> dw_min:9.9464e-01  dw_max:1.0047e+00 lr:1.0000e-02
2023-04-03 12:47:53,200 ADAM: Layer 1 -> dw_min:9.8767e-01  dw_max:1.0106e+00 lr:1.0000e-02
2023-04-03 12:47:53,200 ADAM: Layer 2 -> dw_min:9.8540e-01  dw_max:1.0124e+00 lr:1.0000e-02
2023-04-03 12:47:53,200 ADAM: Layer 3 -> dw_min:9.9740e-01  dw_max:1.0043e+00 lr:1.0000e-02
2023-04-03 12:47:53,221 			Learning rate: weights:   1.000e-02    
2023-04-03 12:47:53,221 			Last test performance: 99.13%
2023-04-03 12:47:53,221 ----------------
2023-04-03 12:47:57,758   22  => 122   		Training 486 pattern with 99.38% 	Forward time: 	 4.40 sec
2023-04-03 12:47:57,758 			Loss:    9.813e-03    			Backward time: 	 0.13 sec 
2023-04-03 12:47:57,759 ADAM: Layer 0 -> dw_min:9.9537e-01  dw_max:1.0037e+00 lr:1.0000e-02
2023-04-03 12:47:57,759 ADAM: Layer 1 -> dw_min:9.8881e-01  dw_max:1.0114e+00 lr:1.0000e-02
2023-04-03 12:47:57,759 ADAM: Layer 2 -> dw_min:9.8684e-01  dw_max:1.0146e+00 lr:1.0000e-02
2023-04-03 12:47:57,759 ADAM: Layer 3 -> dw_min:9.9737e-01  dw_max:1.0057e+00 lr:1.0000e-02
2023-04-03 12:47:57,934 			Learning rate: weights:   1.000e-02    
2023-04-03 12:47:57,934 			Last test performance: 99.13%
2023-04-03 12:47:57,934 ----------------
2023-04-03 12:48:02,474   22  => 123   		Training 486 pattern with 99.79% 	Forward time: 	 4.41 sec
2023-04-03 12:48:02,474 			Loss:    3.918e-03    			Backward time: 	 0.13 sec 
2023-04-03 12:48:02,474 ADAM: Layer 0 -> dw_min:9.9586e-01  dw_max:1.0034e+00 lr:1.0000e-02
2023-04-03 12:48:02,474 ADAM: Layer 1 -> dw_min:9.8468e-01  dw_max:1.0110e+00 lr:1.0000e-02
2023-04-03 12:48:02,474 ADAM: Layer 2 -> dw_min:9.8815e-01  dw_max:1.0133e+00 lr:1.0000e-02
2023-04-03 12:48:02,475 ADAM: Layer 3 -> dw_min:9.9759e-01  dw_max:1.0051e+00 lr:1.0000e-02
2023-04-03 12:48:02,565 			Learning rate: weights:   1.000e-02    
2023-04-03 12:48:02,565 			Last test performance: 99.13%
2023-04-03 12:48:02,566 ----------------
2023-04-03 12:48:07,105   22  => 124   		Training 486 pattern with 99.79% 	Forward time: 	 4.41 sec
2023-04-03 12:48:07,105 			Loss:    4.728e-03    			Backward time: 	 0.13 sec 
2023-04-03 12:48:07,105 ADAM: Layer 0 -> dw_min:9.9532e-01  dw_max:1.0030e+00 lr:1.0000e-02
2023-04-03 12:48:07,105 ADAM: Layer 1 -> dw_min:9.8624e-01  dw_max:1.0121e+00 lr:1.0000e-02
2023-04-03 12:48:07,105 ADAM: Layer 2 -> dw_min:9.8565e-01  dw_max:1.0146e+00 lr:1.0000e-02
2023-04-03 12:48:07,106 ADAM: Layer 3 -> dw_min:9.9484e-01  dw_max:1.0051e+00 lr:1.0000e-02
2023-04-03 12:48:07,137 
2023-04-03 12:48:07,137 Testing:
2023-04-03 12:48:07,357 		24 of 10000 with 91.67% 	 Time used:  0.22 sec
2023-04-03 12:48:07,577 		48 of 10000 with 91.67% 	 Time used:  0.22 sec
2023-04-03 12:48:07,796 		72 of 10000 with 94.44% 	 Time used:  0.22 sec
2023-04-03 12:48:08,016 		96 of 10000 with 95.83% 	 Time used:  0.22 sec
2023-04-03 12:48:08,236 		120 of 10000 with 96.67% 	 Time used:  0.22 sec
2023-04-03 12:48:08,456 		144 of 10000 with 97.22% 	 Time used:  0.22 sec
2023-04-03 12:48:08,676 		168 of 10000 with 97.62% 	 Time used:  0.22 sec
2023-04-03 12:48:08,896 		192 of 10000 with 97.92% 	 Time used:  0.22 sec
2023-04-03 12:48:09,115 		216 of 10000 with 98.15% 	 Time used:  0.22 sec
2023-04-03 12:48:09,335 		240 of 10000 with 98.33% 	 Time used:  0.22 sec
2023-04-03 12:48:09,555 		264 of 10000 with 98.48% 	 Time used:  0.22 sec
2023-04-03 12:48:09,775 		288 of 10000 with 98.61% 	 Time used:  0.22 sec
2023-04-03 12:48:09,996 		312 of 10000 with 98.40% 	 Time used:  0.22 sec
2023-04-03 12:48:10,216 		336 of 10000 with 98.21% 	 Time used:  0.22 sec
2023-04-03 12:48:10,436 		360 of 10000 with 98.33% 	 Time used:  0.22 sec
2023-04-03 12:48:10,655 		384 of 10000 with 98.44% 	 Time used:  0.22 sec
2023-04-03 12:48:10,875 		408 of 10000 with 98.53% 	 Time used:  0.22 sec
2023-04-03 12:48:11,096 		432 of 10000 with 98.61% 	 Time used:  0.22 sec
2023-04-03 12:48:11,315 		456 of 10000 with 98.03% 	 Time used:  0.22 sec
2023-04-03 12:48:11,535 		480 of 10000 with 98.12% 	 Time used:  0.22 sec
2023-04-03 12:48:11,756 		504 of 10000 with 98.21% 	 Time used:  0.22 sec
2023-04-03 12:48:11,976 		528 of 10000 with 98.30% 	 Time used:  0.22 sec
2023-04-03 12:48:12,196 		552 of 10000 with 98.37% 	 Time used:  0.22 sec
2023-04-03 12:48:12,415 		576 of 10000 with 98.26% 	 Time used:  0.22 sec
2023-04-03 12:48:12,635 		600 of 10000 with 98.33% 	 Time used:  0.22 sec
2023-04-03 12:48:12,855 		624 of 10000 with 98.40% 	 Time used:  0.22 sec
2023-04-03 12:48:13,075 		648 of 10000 with 98.46% 	 Time used:  0.22 sec
2023-04-03 12:48:13,295 		672 of 10000 with 98.51% 	 Time used:  0.22 sec
2023-04-03 12:48:13,515 		696 of 10000 with 98.56% 	 Time used:  0.22 sec
2023-04-03 12:48:13,734 		720 of 10000 with 98.61% 	 Time used:  0.22 sec
2023-04-03 12:48:13,954 		744 of 10000 with 98.66% 	 Time used:  0.22 sec
2023-04-03 12:48:14,174 		768 of 10000 with 98.70% 	 Time used:  0.22 sec
2023-04-03 12:48:14,394 		792 of 10000 with 98.74% 	 Time used:  0.22 sec
2023-04-03 12:48:14,614 		816 of 10000 with 98.77% 	 Time used:  0.22 sec
2023-04-03 12:48:14,833 		840 of 10000 with 98.69% 	 Time used:  0.22 sec
2023-04-03 12:48:15,053 		864 of 10000 with 98.61% 	 Time used:  0.22 sec
2023-04-03 12:48:15,273 		888 of 10000 with 98.65% 	 Time used:  0.22 sec
2023-04-03 12:48:15,493 		912 of 10000 with 98.46% 	 Time used:  0.22 sec
2023-04-03 12:48:15,712 		936 of 10000 with 98.50% 	 Time used:  0.22 sec
2023-04-03 12:48:15,932 		960 of 10000 with 98.54% 	 Time used:  0.22 sec
2023-04-03 12:48:16,152 		984 of 10000 with 98.58% 	 Time used:  0.22 sec
2023-04-03 12:48:16,372 		1008 of 10000 with 98.61% 	 Time used:  0.22 sec
2023-04-03 12:48:16,591 		1032 of 10000 with 98.64% 	 Time used:  0.22 sec
2023-04-03 12:48:16,811 		1056 of 10000 with 98.67% 	 Time used:  0.22 sec
2023-04-03 12:48:17,031 		1080 of 10000 with 98.70% 	 Time used:  0.22 sec
2023-04-03 12:48:17,251 		1104 of 10000 with 98.73% 	 Time used:  0.22 sec
2023-04-03 12:48:17,470 		1128 of 10000 with 98.76% 	 Time used:  0.22 sec
2023-04-03 12:48:17,690 		1152 of 10000 with 98.78% 	 Time used:  0.22 sec
2023-04-03 12:48:17,910 		1176 of 10000 with 98.81% 	 Time used:  0.22 sec
2023-04-03 12:48:18,130 		1200 of 10000 with 98.83% 	 Time used:  0.22 sec
2023-04-03 12:48:18,350 		1224 of 10000 with 98.77% 	 Time used:  0.22 sec
2023-04-03 12:48:18,570 		1248 of 10000 with 98.80% 	 Time used:  0.22 sec
2023-04-03 12:48:18,790 		1272 of 10000 with 98.82% 	 Time used:  0.22 sec
2023-04-03 12:48:19,010 		1296 of 10000 with 98.84% 	 Time used:  0.22 sec
2023-04-03 12:48:19,229 		1320 of 10000 with 98.86% 	 Time used:  0.22 sec
2023-04-03 12:48:19,449 		1344 of 10000 with 98.88% 	 Time used:  0.22 sec
2023-04-03 12:48:19,669 		1368 of 10000 with 98.90% 	 Time used:  0.22 sec
2023-04-03 12:48:19,889 		1392 of 10000 with 98.92% 	 Time used:  0.22 sec
2023-04-03 12:48:20,108 		1416 of 10000 with 98.94% 	 Time used:  0.22 sec
2023-04-03 12:48:20,328 		1440 of 10000 with 98.96% 	 Time used:  0.22 sec
2023-04-03 12:48:20,548 		1464 of 10000 with 98.91% 	 Time used:  0.22 sec
2023-04-03 12:48:20,768 		1488 of 10000 with 98.86% 	 Time used:  0.22 sec
2023-04-03 12:48:20,987 		1512 of 10000 with 98.88% 	 Time used:  0.22 sec
2023-04-03 12:48:21,207 		1536 of 10000 with 98.89% 	 Time used:  0.22 sec
2023-04-03 12:48:21,427 		1560 of 10000 with 98.91% 	 Time used:  0.22 sec
2023-04-03 12:48:21,647 		1584 of 10000 with 98.86% 	 Time used:  0.22 sec
2023-04-03 12:48:21,866 		1608 of 10000 with 98.88% 	 Time used:  0.22 sec
2023-04-03 12:48:22,086 		1632 of 10000 with 98.84% 	 Time used:  0.22 sec
2023-04-03 12:48:22,306 		1656 of 10000 with 98.85% 	 Time used:  0.22 sec
2023-04-03 12:48:22,525 		1680 of 10000 with 98.81% 	 Time used:  0.22 sec
2023-04-03 12:48:22,745 		1704 of 10000 with 98.83% 	 Time used:  0.22 sec
2023-04-03 12:48:22,965 		1728 of 10000 with 98.84% 	 Time used:  0.22 sec
2023-04-03 12:48:23,185 		1752 of 10000 with 98.86% 	 Time used:  0.22 sec
2023-04-03 12:48:23,404 		1776 of 10000 with 98.87% 	 Time used:  0.22 sec
2023-04-03 12:48:23,624 		1800 of 10000 with 98.83% 	 Time used:  0.22 sec
2023-04-03 12:48:23,844 		1824 of 10000 with 98.85% 	 Time used:  0.22 sec
2023-04-03 12:48:24,064 		1848 of 10000 with 98.86% 	 Time used:  0.22 sec
2023-04-03 12:48:24,283 		1872 of 10000 with 98.77% 	 Time used:  0.22 sec
2023-04-03 12:48:24,503 		1896 of 10000 with 98.79% 	 Time used:  0.22 sec
2023-04-03 12:48:24,723 		1920 of 10000 with 98.80% 	 Time used:  0.22 sec
2023-04-03 12:48:24,943 		1944 of 10000 with 98.82% 	 Time used:  0.22 sec
2023-04-03 12:48:25,162 		1968 of 10000 with 98.83% 	 Time used:  0.22 sec
2023-04-03 12:48:25,382 		1992 of 10000 with 98.85% 	 Time used:  0.22 sec
2023-04-03 12:48:25,602 		2016 of 10000 with 98.86% 	 Time used:  0.22 sec
2023-04-03 12:48:25,821 		2040 of 10000 with 98.87% 	 Time used:  0.22 sec
2023-04-03 12:48:26,041 		2064 of 10000 with 98.89% 	 Time used:  0.22 sec
2023-04-03 12:48:26,261 		2088 of 10000 with 98.90% 	 Time used:  0.22 sec
2023-04-03 12:48:26,480 		2112 of 10000 with 98.86% 	 Time used:  0.22 sec
2023-04-03 12:48:26,700 		2136 of 10000 with 98.88% 	 Time used:  0.22 sec
2023-04-03 12:48:26,920 		2160 of 10000 with 98.89% 	 Time used:  0.22 sec
2023-04-03 12:48:27,139 		2184 of 10000 with 98.90% 	 Time used:  0.22 sec
2023-04-03 12:48:27,359 		2208 of 10000 with 98.91% 	 Time used:  0.22 sec
2023-04-03 12:48:27,579 		2232 of 10000 with 98.92% 	 Time used:  0.22 sec
2023-04-03 12:48:27,798 		2256 of 10000 with 98.94% 	 Time used:  0.22 sec
2023-04-03 12:48:28,018 		2280 of 10000 with 98.95% 	 Time used:  0.22 sec
2023-04-03 12:48:28,238 		2304 of 10000 with 98.96% 	 Time used:  0.22 sec
2023-04-03 12:48:28,457 		2328 of 10000 with 98.97% 	 Time used:  0.22 sec
2023-04-03 12:48:28,677 		2352 of 10000 with 98.98% 	 Time used:  0.22 sec
2023-04-03 12:48:28,897 		2376 of 10000 with 98.99% 	 Time used:  0.22 sec
2023-04-03 12:48:29,116 		2400 of 10000 with 99.00% 	 Time used:  0.22 sec
2023-04-03 12:48:29,336 		2424 of 10000 with 98.97% 	 Time used:  0.22 sec
2023-04-03 12:48:29,556 		2448 of 10000 with 98.98% 	 Time used:  0.22 sec
2023-04-03 12:48:29,775 		2472 of 10000 with 98.99% 	 Time used:  0.22 sec
2023-04-03 12:48:29,995 		2496 of 10000 with 98.96% 	 Time used:  0.22 sec
2023-04-03 12:48:30,215 		2520 of 10000 with 98.97% 	 Time used:  0.22 sec
2023-04-03 12:48:30,435 		2544 of 10000 with 98.98% 	 Time used:  0.22 sec
2023-04-03 12:48:30,654 		2568 of 10000 with 98.95% 	 Time used:  0.22 sec
2023-04-03 12:48:30,874 		2592 of 10000 with 98.96% 	 Time used:  0.22 sec
2023-04-03 12:48:31,094 		2616 of 10000 with 98.97% 	 Time used:  0.22 sec
2023-04-03 12:48:31,313 		2640 of 10000 with 98.98% 	 Time used:  0.22 sec
2023-04-03 12:48:31,533 		2664 of 10000 with 98.99% 	 Time used:  0.22 sec
2023-04-03 12:48:31,753 		2688 of 10000 with 99.00% 	 Time used:  0.22 sec
2023-04-03 12:48:31,972 		2712 of 10000 with 99.00% 	 Time used:  0.22 sec
2023-04-03 12:48:32,192 		2736 of 10000 with 99.01% 	 Time used:  0.22 sec
2023-04-03 12:48:32,412 		2760 of 10000 with 99.02% 	 Time used:  0.22 sec
2023-04-03 12:48:32,631 		2784 of 10000 with 99.03% 	 Time used:  0.22 sec
2023-04-03 12:48:32,851 		2808 of 10000 with 99.04% 	 Time used:  0.22 sec
2023-04-03 12:48:33,071 		2832 of 10000 with 99.05% 	 Time used:  0.22 sec
2023-04-03 12:48:33,290 		2856 of 10000 with 99.05% 	 Time used:  0.22 sec
2023-04-03 12:48:33,510 		2880 of 10000 with 99.06% 	 Time used:  0.22 sec
2023-04-03 12:48:33,730 		2904 of 10000 with 99.07% 	 Time used:  0.22 sec
2023-04-03 12:48:33,950 		2928 of 10000 with 99.08% 	 Time used:  0.22 sec
2023-04-03 12:48:34,169 		2952 of 10000 with 99.09% 	 Time used:  0.22 sec
2023-04-03 12:48:34,389 		2976 of 10000 with 99.09% 	 Time used:  0.22 sec
2023-04-03 12:48:34,609 		3000 of 10000 with 99.10% 	 Time used:  0.22 sec
2023-04-03 12:48:34,828 		3024 of 10000 with 99.11% 	 Time used:  0.22 sec
2023-04-03 12:48:35,048 		3048 of 10000 with 99.11% 	 Time used:  0.22 sec
2023-04-03 12:48:35,268 		3072 of 10000 with 99.12% 	 Time used:  0.22 sec
2023-04-03 12:48:35,488 		3096 of 10000 with 99.13% 	 Time used:  0.22 sec
2023-04-03 12:48:35,708 		3120 of 10000 with 99.13% 	 Time used:  0.22 sec
2023-04-03 12:48:35,927 		3144 of 10000 with 99.14% 	 Time used:  0.22 sec
2023-04-03 12:48:36,147 		3168 of 10000 with 99.12% 	 Time used:  0.22 sec
2023-04-03 12:48:36,367 		3192 of 10000 with 99.12% 	 Time used:  0.22 sec
2023-04-03 12:48:36,587 		3216 of 10000 with 99.13% 	 Time used:  0.22 sec
2023-04-03 12:48:36,806 		3240 of 10000 with 99.14% 	 Time used:  0.22 sec
2023-04-03 12:48:37,026 		3264 of 10000 with 99.14% 	 Time used:  0.22 sec
2023-04-03 12:48:37,246 		3288 of 10000 with 99.12% 	 Time used:  0.22 sec
2023-04-03 12:48:37,466 		3312 of 10000 with 99.12% 	 Time used:  0.22 sec
2023-04-03 12:48:37,685 		3336 of 10000 with 99.13% 	 Time used:  0.22 sec
2023-04-03 12:48:37,905 		3360 of 10000 with 99.14% 	 Time used:  0.22 sec
2023-04-03 12:48:38,125 		3384 of 10000 with 99.14% 	 Time used:  0.22 sec
2023-04-03 12:48:38,345 		3408 of 10000 with 99.15% 	 Time used:  0.22 sec
2023-04-03 12:48:38,564 		3432 of 10000 with 99.16% 	 Time used:  0.22 sec
2023-04-03 12:48:38,784 		3456 of 10000 with 99.16% 	 Time used:  0.22 sec
2023-04-03 12:48:39,004 		3480 of 10000 with 99.14% 	 Time used:  0.22 sec
2023-04-03 12:48:39,224 		3504 of 10000 with 99.14% 	 Time used:  0.22 sec
2023-04-03 12:48:39,443 		3528 of 10000 with 99.15% 	 Time used:  0.22 sec
2023-04-03 12:48:39,663 		3552 of 10000 with 99.16% 	 Time used:  0.22 sec
2023-04-03 12:48:39,883 		3576 of 10000 with 99.13% 	 Time used:  0.22 sec
2023-04-03 12:48:40,103 		3600 of 10000 with 99.14% 	 Time used:  0.22 sec
2023-04-03 12:48:40,323 		3624 of 10000 with 99.14% 	 Time used:  0.22 sec
2023-04-03 12:48:40,542 		3648 of 10000 with 99.15% 	 Time used:  0.22 sec
2023-04-03 12:48:40,762 		3672 of 10000 with 99.16% 	 Time used:  0.22 sec
2023-04-03 12:48:40,982 		3696 of 10000 with 99.16% 	 Time used:  0.22 sec
2023-04-03 12:48:41,202 		3720 of 10000 with 99.17% 	 Time used:  0.22 sec
2023-04-03 12:48:41,422 		3744 of 10000 with 99.17% 	 Time used:  0.22 sec
2023-04-03 12:48:41,641 		3768 of 10000 with 99.18% 	 Time used:  0.22 sec
2023-04-03 12:48:41,861 		3792 of 10000 with 99.18% 	 Time used:  0.22 sec
2023-04-03 12:48:42,081 		3816 of 10000 with 99.16% 	 Time used:  0.22 sec
2023-04-03 12:48:42,301 		3840 of 10000 with 99.17% 	 Time used:  0.22 sec
2023-04-03 12:48:42,520 		3864 of 10000 with 99.17% 	 Time used:  0.22 sec
2023-04-03 12:48:42,740 		3888 of 10000 with 99.18% 	 Time used:  0.22 sec
2023-04-03 12:48:42,960 		3912 of 10000 with 99.18% 	 Time used:  0.22 sec
2023-04-03 12:48:43,180 		3936 of 10000 with 99.19% 	 Time used:  0.22 sec
2023-04-03 12:48:43,399 		3960 of 10000 with 99.19% 	 Time used:  0.22 sec
2023-04-03 12:48:43,619 		3984 of 10000 with 99.17% 	 Time used:  0.22 sec
2023-04-03 12:48:43,839 		4008 of 10000 with 99.18% 	 Time used:  0.22 sec
2023-04-03 12:48:44,059 		4032 of 10000 with 99.18% 	 Time used:  0.22 sec
2023-04-03 12:48:44,278 		4056 of 10000 with 99.19% 	 Time used:  0.22 sec
2023-04-03 12:48:44,498 		4080 of 10000 with 99.19% 	 Time used:  0.22 sec
2023-04-03 12:48:44,718 		4104 of 10000 with 99.17% 	 Time used:  0.22 sec
2023-04-03 12:48:44,938 		4128 of 10000 with 99.18% 	 Time used:  0.22 sec
2023-04-03 12:48:45,157 		4152 of 10000 with 99.18% 	 Time used:  0.22 sec
2023-04-03 12:48:45,377 		4176 of 10000 with 99.16% 	 Time used:  0.22 sec
2023-04-03 12:48:45,597 		4200 of 10000 with 99.14% 	 Time used:  0.22 sec
2023-04-03 12:48:45,817 		4224 of 10000 with 99.15% 	 Time used:  0.22 sec
2023-04-03 12:48:46,036 		4248 of 10000 with 99.15% 	 Time used:  0.22 sec
2023-04-03 12:48:46,256 		4272 of 10000 with 99.13% 	 Time used:  0.22 sec
2023-04-03 12:48:46,476 		4296 of 10000 with 99.14% 	 Time used:  0.22 sec
2023-04-03 12:48:46,696 		4320 of 10000 with 99.12% 	 Time used:  0.22 sec
2023-04-03 12:48:46,916 		4344 of 10000 with 99.13% 	 Time used:  0.22 sec
2023-04-03 12:48:47,135 		4368 of 10000 with 99.13% 	 Time used:  0.22 sec
2023-04-03 12:48:47,355 		4392 of 10000 with 99.11% 	 Time used:  0.22 sec
2023-04-03 12:48:47,575 		4416 of 10000 with 99.12% 	 Time used:  0.22 sec
2023-04-03 12:48:47,794 		4440 of 10000 with 99.12% 	 Time used:  0.22 sec
2023-04-03 12:48:48,014 		4464 of 10000 with 99.13% 	 Time used:  0.22 sec
2023-04-03 12:48:48,234 		4488 of 10000 with 99.13% 	 Time used:  0.22 sec
2023-04-03 12:48:48,453 		4512 of 10000 with 99.09% 	 Time used:  0.22 sec
2023-04-03 12:48:48,673 		4536 of 10000 with 99.07% 	 Time used:  0.22 sec
2023-04-03 12:48:48,893 		4560 of 10000 with 99.08% 	 Time used:  0.22 sec
2023-04-03 12:48:49,112 		4584 of 10000 with 99.08% 	 Time used:  0.22 sec
2023-04-03 12:48:49,332 		4608 of 10000 with 99.09% 	 Time used:  0.22 sec
2023-04-03 12:48:49,552 		4632 of 10000 with 99.09% 	 Time used:  0.22 sec
2023-04-03 12:48:49,771 		4656 of 10000 with 99.10% 	 Time used:  0.22 sec
2023-04-03 12:48:49,991 		4680 of 10000 with 99.10% 	 Time used:  0.22 sec
2023-04-03 12:48:50,211 		4704 of 10000 with 99.11% 	 Time used:  0.22 sec
2023-04-03 12:48:50,430 		4728 of 10000 with 99.09% 	 Time used:  0.22 sec
2023-04-03 12:48:50,650 		4752 of 10000 with 99.10% 	 Time used:  0.22 sec
2023-04-03 12:48:50,870 		4776 of 10000 with 99.10% 	 Time used:  0.22 sec
2023-04-03 12:48:51,089 		4800 of 10000 with 99.10% 	 Time used:  0.22 sec
2023-04-03 12:48:51,309 		4824 of 10000 with 99.11% 	 Time used:  0.22 sec
2023-04-03 12:48:51,529 		4848 of 10000 with 99.11% 	 Time used:  0.22 sec
2023-04-03 12:48:51,748 		4872 of 10000 with 99.10% 	 Time used:  0.22 sec
2023-04-03 12:48:51,968 		4896 of 10000 with 99.10% 	 Time used:  0.22 sec
2023-04-03 12:48:52,188 		4920 of 10000 with 99.11% 	 Time used:  0.22 sec
2023-04-03 12:48:52,408 		4944 of 10000 with 99.11% 	 Time used:  0.22 sec
2023-04-03 12:48:52,627 		4968 of 10000 with 99.11% 	 Time used:  0.22 sec
2023-04-03 12:48:52,847 		4992 of 10000 with 99.12% 	 Time used:  0.22 sec
2023-04-03 12:48:53,067 		5016 of 10000 with 99.10% 	 Time used:  0.22 sec
2023-04-03 12:48:53,287 		5040 of 10000 with 99.11% 	 Time used:  0.22 sec
2023-04-03 12:48:53,506 		5064 of 10000 with 99.11% 	 Time used:  0.22 sec
2023-04-03 12:48:53,726 		5088 of 10000 with 99.12% 	 Time used:  0.22 sec
2023-04-03 12:48:53,946 		5112 of 10000 with 99.12% 	 Time used:  0.22 sec
2023-04-03 12:48:54,165 		5136 of 10000 with 99.12% 	 Time used:  0.22 sec
2023-04-03 12:48:54,385 		5160 of 10000 with 99.13% 	 Time used:  0.22 sec
2023-04-03 12:48:54,605 		5184 of 10000 with 99.13% 	 Time used:  0.22 sec
2023-04-03 12:48:54,824 		5208 of 10000 with 99.14% 	 Time used:  0.22 sec
2023-04-03 12:48:55,044 		5232 of 10000 with 99.14% 	 Time used:  0.22 sec
2023-04-03 12:48:55,264 		5256 of 10000 with 99.12% 	 Time used:  0.22 sec
2023-04-03 12:48:55,483 		5280 of 10000 with 99.13% 	 Time used:  0.22 sec
2023-04-03 12:48:55,703 		5304 of 10000 with 99.13% 	 Time used:  0.22 sec
2023-04-03 12:48:55,923 		5328 of 10000 with 99.12% 	 Time used:  0.22 sec
2023-04-03 12:48:56,143 		5352 of 10000 with 99.10% 	 Time used:  0.22 sec
2023-04-03 12:48:56,362 		5376 of 10000 with 99.11% 	 Time used:  0.22 sec
2023-04-03 12:48:56,582 		5400 of 10000 with 99.09% 	 Time used:  0.22 sec
2023-04-03 12:48:56,802 		5424 of 10000 with 99.08% 	 Time used:  0.22 sec
2023-04-03 12:48:57,022 		5448 of 10000 with 99.06% 	 Time used:  0.22 sec
2023-04-03 12:48:57,241 		5472 of 10000 with 99.07% 	 Time used:  0.22 sec
2023-04-03 12:48:57,461 		5496 of 10000 with 99.07% 	 Time used:  0.22 sec
2023-04-03 12:48:57,681 		5520 of 10000 with 99.06% 	 Time used:  0.22 sec
2023-04-03 12:48:57,901 		5544 of 10000 with 99.06% 	 Time used:  0.22 sec
2023-04-03 12:48:58,121 		5568 of 10000 with 99.07% 	 Time used:  0.22 sec
2023-04-03 12:48:58,340 		5592 of 10000 with 99.07% 	 Time used:  0.22 sec
2023-04-03 12:48:58,560 		5616 of 10000 with 99.07% 	 Time used:  0.22 sec
2023-04-03 12:48:58,780 		5640 of 10000 with 99.06% 	 Time used:  0.22 sec
2023-04-03 12:48:59,000 		5664 of 10000 with 99.06% 	 Time used:  0.22 sec
2023-04-03 12:48:59,219 		5688 of 10000 with 99.07% 	 Time used:  0.22 sec
2023-04-03 12:48:59,439 		5712 of 10000 with 99.07% 	 Time used:  0.22 sec
2023-04-03 12:48:59,659 		5736 of 10000 with 99.04% 	 Time used:  0.22 sec
2023-04-03 12:48:59,879 		5760 of 10000 with 99.05% 	 Time used:  0.22 sec
2023-04-03 12:49:00,099 		5784 of 10000 with 99.05% 	 Time used:  0.22 sec
2023-04-03 12:49:00,318 		5808 of 10000 with 99.05% 	 Time used:  0.22 sec
2023-04-03 12:49:00,538 		5832 of 10000 with 99.02% 	 Time used:  0.22 sec
2023-04-03 12:49:00,758 		5856 of 10000 with 99.03% 	 Time used:  0.22 sec
2023-04-03 12:49:00,978 		5880 of 10000 with 99.03% 	 Time used:  0.22 sec
2023-04-03 12:49:01,198 		5904 of 10000 with 99.03% 	 Time used:  0.22 sec
2023-04-03 12:49:01,418 		5928 of 10000 with 99.04% 	 Time used:  0.22 sec
2023-04-03 12:49:01,638 		5952 of 10000 with 99.03% 	 Time used:  0.22 sec
2023-04-03 12:49:01,858 		5976 of 10000 with 99.03% 	 Time used:  0.22 sec
2023-04-03 12:49:02,078 		6000 of 10000 with 99.03% 	 Time used:  0.22 sec
2023-04-03 12:49:02,298 		6024 of 10000 with 99.04% 	 Time used:  0.22 sec
2023-04-03 12:49:02,517 		6048 of 10000 with 99.02% 	 Time used:  0.22 sec
2023-04-03 12:49:02,737 		6072 of 10000 with 99.03% 	 Time used:  0.22 sec
2023-04-03 12:49:02,957 		6096 of 10000 with 99.03% 	 Time used:  0.22 sec
2023-04-03 12:49:03,177 		6120 of 10000 with 99.04% 	 Time used:  0.22 sec
2023-04-03 12:49:03,396 		6144 of 10000 with 99.04% 	 Time used:  0.22 sec
2023-04-03 12:49:03,616 		6168 of 10000 with 99.03% 	 Time used:  0.22 sec
2023-04-03 12:49:03,836 		6192 of 10000 with 99.03% 	 Time used:  0.22 sec
2023-04-03 12:49:04,056 		6216 of 10000 with 99.03% 	 Time used:  0.22 sec
2023-04-03 12:49:04,276 		6240 of 10000 with 99.04% 	 Time used:  0.22 sec
2023-04-03 12:49:04,495 		6264 of 10000 with 99.04% 	 Time used:  0.22 sec
2023-04-03 12:49:04,715 		6288 of 10000 with 99.05% 	 Time used:  0.22 sec
2023-04-03 12:49:04,935 		6312 of 10000 with 99.05% 	 Time used:  0.22 sec
2023-04-03 12:49:05,155 		6336 of 10000 with 99.05% 	 Time used:  0.22 sec
2023-04-03 12:49:05,375 		6360 of 10000 with 99.06% 	 Time used:  0.22 sec
2023-04-03 12:49:05,595 		6384 of 10000 with 99.04% 	 Time used:  0.22 sec
2023-04-03 12:49:05,814 		6408 of 10000 with 99.05% 	 Time used:  0.22 sec
2023-04-03 12:49:06,035 		6432 of 10000 with 99.05% 	 Time used:  0.22 sec
2023-04-03 12:49:06,254 		6456 of 10000 with 99.04% 	 Time used:  0.22 sec
2023-04-03 12:49:06,475 		6480 of 10000 with 99.04% 	 Time used:  0.22 sec
2023-04-03 12:49:06,694 		6504 of 10000 with 99.03% 	 Time used:  0.22 sec
2023-04-03 12:49:06,914 		6528 of 10000 with 99.02% 	 Time used:  0.22 sec
2023-04-03 12:49:07,134 		6552 of 10000 with 99.02% 	 Time used:  0.22 sec
2023-04-03 12:49:07,354 		6576 of 10000 with 99.03% 	 Time used:  0.22 sec
2023-04-03 12:49:07,574 		6600 of 10000 with 99.03% 	 Time used:  0.22 sec
2023-04-03 12:49:07,793 		6624 of 10000 with 99.03% 	 Time used:  0.22 sec
2023-04-03 12:49:08,013 		6648 of 10000 with 99.04% 	 Time used:  0.22 sec
2023-04-03 12:49:08,233 		6672 of 10000 with 99.04% 	 Time used:  0.22 sec
2023-04-03 12:49:08,453 		6696 of 10000 with 99.04% 	 Time used:  0.22 sec
2023-04-03 12:49:08,673 		6720 of 10000 with 99.05% 	 Time used:  0.22 sec
2023-04-03 12:49:08,893 		6744 of 10000 with 99.05% 	 Time used:  0.22 sec
2023-04-03 12:49:09,113 		6768 of 10000 with 99.05% 	 Time used:  0.22 sec
2023-04-03 12:49:09,332 		6792 of 10000 with 99.06% 	 Time used:  0.22 sec
2023-04-03 12:49:09,552 		6816 of 10000 with 99.06% 	 Time used:  0.22 sec
2023-04-03 12:49:09,772 		6840 of 10000 with 99.05% 	 Time used:  0.22 sec
2023-04-03 12:49:09,992 		6864 of 10000 with 99.05% 	 Time used:  0.22 sec
2023-04-03 12:49:10,213 		6888 of 10000 with 99.06% 	 Time used:  0.22 sec
2023-04-03 12:49:10,433 		6912 of 10000 with 99.05% 	 Time used:  0.22 sec
2023-04-03 12:49:10,652 		6936 of 10000 with 99.05% 	 Time used:  0.22 sec
2023-04-03 12:49:10,872 		6960 of 10000 with 99.05% 	 Time used:  0.22 sec
2023-04-03 12:49:11,092 		6984 of 10000 with 99.04% 	 Time used:  0.22 sec
2023-04-03 12:49:11,312 		7008 of 10000 with 99.04% 	 Time used:  0.22 sec
2023-04-03 12:49:11,532 		7032 of 10000 with 99.05% 	 Time used:  0.22 sec
2023-04-03 12:49:11,752 		7056 of 10000 with 99.05% 	 Time used:  0.22 sec
2023-04-03 12:49:11,973 		7080 of 10000 with 99.05% 	 Time used:  0.22 sec
2023-04-03 12:49:12,193 		7104 of 10000 with 99.06% 	 Time used:  0.22 sec
2023-04-03 12:49:12,413 		7128 of 10000 with 99.05% 	 Time used:  0.22 sec
2023-04-03 12:49:12,633 		7152 of 10000 with 99.04% 	 Time used:  0.22 sec
2023-04-03 12:49:12,853 		7176 of 10000 with 99.04% 	 Time used:  0.22 sec
2023-04-03 12:49:13,072 		7200 of 10000 with 99.04% 	 Time used:  0.22 sec
2023-04-03 12:49:13,292 		7224 of 10000 with 99.04% 	 Time used:  0.22 sec
2023-04-03 12:49:13,512 		7248 of 10000 with 99.05% 	 Time used:  0.22 sec
2023-04-03 12:49:13,732 		7272 of 10000 with 99.05% 	 Time used:  0.22 sec
2023-04-03 12:49:13,952 		7296 of 10000 with 99.05% 	 Time used:  0.22 sec
2023-04-03 12:49:14,171 		7320 of 10000 with 99.06% 	 Time used:  0.22 sec
2023-04-03 12:49:14,391 		7344 of 10000 with 99.05% 	 Time used:  0.22 sec
2023-04-03 12:49:14,611 		7368 of 10000 with 99.05% 	 Time used:  0.22 sec
2023-04-03 12:49:14,831 		7392 of 10000 with 99.05% 	 Time used:  0.22 sec
2023-04-03 12:49:15,050 		7416 of 10000 with 99.06% 	 Time used:  0.22 sec
2023-04-03 12:49:15,270 		7440 of 10000 with 99.06% 	 Time used:  0.22 sec
2023-04-03 12:49:15,490 		7464 of 10000 with 99.06% 	 Time used:  0.22 sec
2023-04-03 12:49:15,710 		7488 of 10000 with 99.07% 	 Time used:  0.22 sec
2023-04-03 12:49:15,929 		7512 of 10000 with 99.07% 	 Time used:  0.22 sec
2023-04-03 12:49:16,149 		7536 of 10000 with 99.07% 	 Time used:  0.22 sec
2023-04-03 12:49:16,369 		7560 of 10000 with 99.06% 	 Time used:  0.22 sec
2023-04-03 12:49:16,589 		7584 of 10000 with 99.06% 	 Time used:  0.22 sec
2023-04-03 12:49:16,808 		7608 of 10000 with 99.07% 	 Time used:  0.22 sec
2023-04-03 12:49:17,028 		7632 of 10000 with 99.07% 	 Time used:  0.22 sec
2023-04-03 12:49:17,248 		7656 of 10000 with 99.07% 	 Time used:  0.22 sec
2023-04-03 12:49:17,468 		7680 of 10000 with 99.08% 	 Time used:  0.22 sec
2023-04-03 12:49:17,687 		7704 of 10000 with 99.08% 	 Time used:  0.22 sec
2023-04-03 12:49:17,907 		7728 of 10000 with 99.08% 	 Time used:  0.22 sec
2023-04-03 12:49:18,127 		7752 of 10000 with 99.08% 	 Time used:  0.22 sec
2023-04-03 12:49:18,347 		7776 of 10000 with 99.09% 	 Time used:  0.22 sec
2023-04-03 12:49:18,567 		7800 of 10000 with 99.09% 	 Time used:  0.22 sec
2023-04-03 12:49:18,787 		7824 of 10000 with 99.09% 	 Time used:  0.22 sec
2023-04-03 12:49:19,007 		7848 of 10000 with 99.10% 	 Time used:  0.22 sec
2023-04-03 12:49:19,226 		7872 of 10000 with 99.09% 	 Time used:  0.22 sec
2023-04-03 12:49:19,446 		7896 of 10000 with 99.09% 	 Time used:  0.22 sec
2023-04-03 12:49:19,666 		7920 of 10000 with 99.08% 	 Time used:  0.22 sec
2023-04-03 12:49:19,886 		7944 of 10000 with 99.08% 	 Time used:  0.22 sec
2023-04-03 12:49:20,105 		7968 of 10000 with 99.08% 	 Time used:  0.22 sec
2023-04-03 12:49:20,325 		7992 of 10000 with 99.09% 	 Time used:  0.22 sec
2023-04-03 12:49:20,545 		8016 of 10000 with 99.08% 	 Time used:  0.22 sec
2023-04-03 12:49:20,764 		8040 of 10000 with 99.08% 	 Time used:  0.22 sec
2023-04-03 12:49:20,984 		8064 of 10000 with 99.08% 	 Time used:  0.22 sec
2023-04-03 12:49:21,204 		8088 of 10000 with 99.07% 	 Time used:  0.22 sec
2023-04-03 12:49:21,423 		8112 of 10000 with 99.08% 	 Time used:  0.22 sec
2023-04-03 12:49:21,643 		8136 of 10000 with 99.08% 	 Time used:  0.22 sec
2023-04-03 12:49:21,863 		8160 of 10000 with 99.08% 	 Time used:  0.22 sec
2023-04-03 12:49:22,082 		8184 of 10000 with 99.08% 	 Time used:  0.22 sec
2023-04-03 12:49:22,302 		8208 of 10000 with 99.09% 	 Time used:  0.22 sec
2023-04-03 12:49:22,522 		8232 of 10000 with 99.08% 	 Time used:  0.22 sec
2023-04-03 12:49:22,741 		8256 of 10000 with 99.08% 	 Time used:  0.22 sec
2023-04-03 12:49:22,961 		8280 of 10000 with 99.08% 	 Time used:  0.22 sec
2023-04-03 12:49:23,181 		8304 of 10000 with 99.08% 	 Time used:  0.22 sec
2023-04-03 12:49:23,400 		8328 of 10000 with 99.09% 	 Time used:  0.22 sec
2023-04-03 12:49:23,620 		8352 of 10000 with 99.09% 	 Time used:  0.22 sec
2023-04-03 12:49:23,840 		8376 of 10000 with 99.09% 	 Time used:  0.22 sec
2023-04-03 12:49:24,059 		8400 of 10000 with 99.10% 	 Time used:  0.22 sec
2023-04-03 12:49:24,279 		8424 of 10000 with 99.10% 	 Time used:  0.22 sec
2023-04-03 12:49:24,499 		8448 of 10000 with 99.10% 	 Time used:  0.22 sec
2023-04-03 12:49:24,718 		8472 of 10000 with 99.10% 	 Time used:  0.22 sec
2023-04-03 12:49:24,938 		8496 of 10000 with 99.11% 	 Time used:  0.22 sec
2023-04-03 12:49:25,158 		8520 of 10000 with 99.10% 	 Time used:  0.22 sec
2023-04-03 12:49:25,378 		8544 of 10000 with 99.09% 	 Time used:  0.22 sec
2023-04-03 12:49:25,597 		8568 of 10000 with 99.09% 	 Time used:  0.22 sec
2023-04-03 12:49:25,817 		8592 of 10000 with 99.09% 	 Time used:  0.22 sec
2023-04-03 12:49:26,037 		8616 of 10000 with 99.09% 	 Time used:  0.22 sec
2023-04-03 12:49:26,257 		8640 of 10000 with 99.09% 	 Time used:  0.22 sec
2023-04-03 12:49:26,476 		8664 of 10000 with 99.08% 	 Time used:  0.22 sec
2023-04-03 12:49:26,696 		8688 of 10000 with 99.08% 	 Time used:  0.22 sec
2023-04-03 12:49:26,916 		8712 of 10000 with 99.08% 	 Time used:  0.22 sec
2023-04-03 12:49:27,135 		8736 of 10000 with 99.08% 	 Time used:  0.22 sec
2023-04-03 12:49:27,355 		8760 of 10000 with 99.09% 	 Time used:  0.22 sec
2023-04-03 12:49:27,575 		8784 of 10000 with 99.09% 	 Time used:  0.22 sec
2023-04-03 12:49:27,794 		8808 of 10000 with 99.08% 	 Time used:  0.22 sec
2023-04-03 12:49:28,014 		8832 of 10000 with 99.06% 	 Time used:  0.22 sec
2023-04-03 12:49:28,234 		8856 of 10000 with 99.05% 	 Time used:  0.22 sec
2023-04-03 12:49:28,454 		8880 of 10000 with 99.05% 	 Time used:  0.22 sec
2023-04-03 12:49:28,673 		8904 of 10000 with 99.06% 	 Time used:  0.22 sec
2023-04-03 12:49:28,893 		8928 of 10000 with 99.06% 	 Time used:  0.22 sec
2023-04-03 12:49:29,113 		8952 of 10000 with 99.06% 	 Time used:  0.22 sec
2023-04-03 12:49:29,332 		8976 of 10000 with 99.06% 	 Time used:  0.22 sec
2023-04-03 12:49:29,552 		9000 of 10000 with 99.07% 	 Time used:  0.22 sec
2023-04-03 12:49:29,772 		9024 of 10000 with 99.07% 	 Time used:  0.22 sec
2023-04-03 12:49:29,992 		9048 of 10000 with 99.07% 	 Time used:  0.22 sec
2023-04-03 12:49:30,212 		9072 of 10000 with 99.06% 	 Time used:  0.22 sec
2023-04-03 12:49:30,431 		9096 of 10000 with 99.07% 	 Time used:  0.22 sec
2023-04-03 12:49:30,651 		9120 of 10000 with 99.07% 	 Time used:  0.22 sec
2023-04-03 12:49:30,871 		9144 of 10000 with 99.07% 	 Time used:  0.22 sec
2023-04-03 12:49:31,091 		9168 of 10000 with 99.07% 	 Time used:  0.22 sec
2023-04-03 12:49:31,310 		9192 of 10000 with 99.08% 	 Time used:  0.22 sec
2023-04-03 12:49:31,530 		9216 of 10000 with 99.07% 	 Time used:  0.22 sec
2023-04-03 12:49:31,750 		9240 of 10000 with 99.06% 	 Time used:  0.22 sec
2023-04-03 12:49:31,970 		9264 of 10000 with 99.06% 	 Time used:  0.22 sec
2023-04-03 12:49:32,189 		9288 of 10000 with 99.06% 	 Time used:  0.22 sec
2023-04-03 12:49:32,409 		9312 of 10000 with 99.07% 	 Time used:  0.22 sec
2023-04-03 12:49:32,629 		9336 of 10000 with 99.07% 	 Time used:  0.22 sec
2023-04-03 12:49:32,849 		9360 of 10000 with 99.07% 	 Time used:  0.22 sec
2023-04-03 12:49:33,068 		9384 of 10000 with 99.07% 	 Time used:  0.22 sec
2023-04-03 12:49:33,288 		9408 of 10000 with 99.08% 	 Time used:  0.22 sec
2023-04-03 12:49:33,508 		9432 of 10000 with 99.08% 	 Time used:  0.22 sec
2023-04-03 12:49:33,728 		9456 of 10000 with 99.08% 	 Time used:  0.22 sec
2023-04-03 12:49:33,948 		9480 of 10000 with 99.07% 	 Time used:  0.22 sec
2023-04-03 12:49:34,167 		9504 of 10000 with 99.07% 	 Time used:  0.22 sec
2023-04-03 12:49:34,387 		9528 of 10000 with 99.08% 	 Time used:  0.22 sec
2023-04-03 12:49:34,607 		9552 of 10000 with 99.08% 	 Time used:  0.22 sec
2023-04-03 12:49:34,827 		9576 of 10000 with 99.08% 	 Time used:  0.22 sec
2023-04-03 12:49:35,046 		9600 of 10000 with 99.08% 	 Time used:  0.22 sec
2023-04-03 12:49:35,266 		9624 of 10000 with 99.09% 	 Time used:  0.22 sec
2023-04-03 12:49:35,486 		9648 of 10000 with 99.08% 	 Time used:  0.22 sec
2023-04-03 12:49:35,706 		9672 of 10000 with 99.07% 	 Time used:  0.22 sec
2023-04-03 12:49:35,926 		9696 of 10000 with 99.07% 	 Time used:  0.22 sec
2023-04-03 12:49:36,145 		9720 of 10000 with 99.07% 	 Time used:  0.22 sec
2023-04-03 12:49:36,365 		9744 of 10000 with 99.08% 	 Time used:  0.22 sec
2023-04-03 12:49:36,585 		9768 of 10000 with 99.07% 	 Time used:  0.22 sec
2023-04-03 12:49:36,805 		9792 of 10000 with 99.06% 	 Time used:  0.22 sec
2023-04-03 12:49:37,025 		9816 of 10000 with 99.05% 	 Time used:  0.22 sec
2023-04-03 12:49:37,244 		9840 of 10000 with 99.05% 	 Time used:  0.22 sec
2023-04-03 12:49:37,464 		9864 of 10000 with 99.06% 	 Time used:  0.22 sec
2023-04-03 12:49:37,684 		9888 of 10000 with 99.06% 	 Time used:  0.22 sec
2023-04-03 12:49:37,904 		9912 of 10000 with 99.06% 	 Time used:  0.22 sec
2023-04-03 12:49:38,124 		9936 of 10000 with 99.06% 	 Time used:  0.22 sec
2023-04-03 12:49:38,343 		9960 of 10000 with 99.07% 	 Time used:  0.22 sec
2023-04-03 12:49:38,563 		9984 of 10000 with 99.07% 	 Time used:  0.22 sec
2023-04-03 12:49:38,714 		10000 of 10000 with 99.06% 	 Time used:  0.15 sec
2023-04-03 12:49:38,714 
2023-04-03 12:49:38,715 			Learning rate: weights:   1.000e-02    
2023-04-03 12:49:38,715 			Last test performance: 99.06%
2023-04-03 12:49:38,715 ----------------
2023-04-03 12:49:43,252   23  =>  0    		Training 486 pattern with 99.79% 	Forward time: 	 4.40 sec
2023-04-03 12:49:43,253 			Loss:    8.864e-03    			Backward time: 	 0.13 sec 
2023-04-03 12:49:43,253 ADAM: Layer 0 -> dw_min:9.9576e-01  dw_max:1.0027e+00 lr:1.0000e-02
2023-04-03 12:49:43,253 ADAM: Layer 1 -> dw_min:9.8761e-01  dw_max:1.0109e+00 lr:1.0000e-02
2023-04-03 12:49:43,253 ADAM: Layer 2 -> dw_min:9.8708e-01  dw_max:1.0131e+00 lr:1.0000e-02
2023-04-03 12:49:43,253 ADAM: Layer 3 -> dw_min:9.9536e-01  dw_max:1.0046e+00 lr:1.0000e-02
2023-04-03 12:49:43,272 			Learning rate: weights:   1.000e-02    
2023-04-03 12:49:43,272 			Last test performance: 99.06%
2023-04-03 12:49:43,272 ----------------
2023-04-03 12:49:47,811   23  =>  1    		Training 486 pattern with 99.58% 	Forward time: 	 4.40 sec
2023-04-03 12:49:47,811 			Loss:    1.701e-02    			Backward time: 	 0.13 sec 
2023-04-03 12:49:47,811 ADAM: Layer 0 -> dw_min:9.9503e-01  dw_max:1.0042e+00 lr:1.0000e-02
2023-04-03 12:49:47,811 ADAM: Layer 1 -> dw_min:9.8872e-01  dw_max:1.0106e+00 lr:1.0000e-02
2023-04-03 12:49:47,811 ADAM: Layer 2 -> dw_min:9.8481e-01  dw_max:1.0134e+00 lr:1.0000e-02
2023-04-03 12:49:47,811 ADAM: Layer 3 -> dw_min:9.9566e-01  dw_max:1.0071e+00 lr:1.0000e-02
2023-04-03 12:49:47,926 			Learning rate: weights:   1.000e-02    
2023-04-03 12:49:47,926 			Last test performance: 99.06%
2023-04-03 12:49:47,926 ----------------
2023-04-03 12:49:52,463   23  =>  2    		Training 486 pattern with 99.58% 	Forward time: 	 4.40 sec
2023-04-03 12:49:52,463 			Loss:    6.981e-03    			Backward time: 	 0.13 sec 
2023-04-03 12:49:52,464 ADAM: Layer 0 -> dw_min:9.9560e-01  dw_max:1.0038e+00 lr:1.0000e-02
2023-04-03 12:49:52,464 ADAM: Layer 1 -> dw_min:9.8421e-01  dw_max:1.0091e+00 lr:1.0000e-02
2023-04-03 12:49:52,464 ADAM: Layer 2 -> dw_min:9.8585e-01  dw_max:1.0137e+00 lr:1.0000e-02
2023-04-03 12:49:52,464 ADAM: Layer 3 -> dw_min:9.9601e-01  dw_max:1.0064e+00 lr:1.0000e-02
2023-04-03 12:49:52,481 			Learning rate: weights:   1.000e-02    
2023-04-03 12:49:52,482 			Last test performance: 99.06%
2023-04-03 12:49:52,482 ----------------
2023-04-03 12:49:57,019   23  =>  3    		Training 486 pattern with 99.79% 	Forward time: 	 4.40 sec
2023-04-03 12:49:57,019 			Loss:    2.963e-03    			Backward time: 	 0.13 sec 
2023-04-03 12:49:57,019 ADAM: Layer 0 -> dw_min:9.9578e-01  dw_max:1.0035e+00 lr:1.0000e-02
2023-04-03 12:49:57,020 ADAM: Layer 1 -> dw_min:9.8566e-01  dw_max:1.0084e+00 lr:1.0000e-02
2023-04-03 12:49:57,020 ADAM: Layer 2 -> dw_min:9.8725e-01  dw_max:1.0124e+00 lr:1.0000e-02
2023-04-03 12:49:57,020 ADAM: Layer 3 -> dw_min:9.9640e-01  dw_max:1.0058e+00 lr:1.0000e-02
2023-04-03 12:49:57,041 			Learning rate: weights:   1.000e-02    
2023-04-03 12:49:57,041 			Last test performance: 99.06%
2023-04-03 12:49:57,041 ----------------
2023-04-03 12:50:01,580   23  =>  4    		Training 486 pattern with 99.58% 	Forward time: 	 4.41 sec
2023-04-03 12:50:01,580 			Loss:    1.070e-02    			Backward time: 	 0.13 sec 
2023-04-03 12:50:01,580 ADAM: Layer 0 -> dw_min:9.9648e-01  dw_max:1.0035e+00 lr:1.0000e-02
2023-04-03 12:50:01,580 ADAM: Layer 1 -> dw_min:9.8677e-01  dw_max:1.0147e+00 lr:1.0000e-02
2023-04-03 12:50:01,580 ADAM: Layer 2 -> dw_min:9.8575e-01  dw_max:1.0130e+00 lr:1.0000e-02
2023-04-03 12:50:01,581 ADAM: Layer 3 -> dw_min:9.9381e-01  dw_max:1.0051e+00 lr:1.0000e-02
2023-04-03 12:50:01,660 			Learning rate: weights:   1.000e-02    
2023-04-03 12:50:01,660 			Last test performance: 99.06%
2023-04-03 12:50:01,660 ----------------
2023-04-03 12:50:06,198   23  =>  5    		Training 486 pattern with 99.58% 	Forward time: 	 4.40 sec
2023-04-03 12:50:06,198 			Loss:    1.644e-02    			Backward time: 	 0.13 sec 
2023-04-03 12:50:06,199 ADAM: Layer 0 -> dw_min:9.9677e-01  dw_max:1.0032e+00 lr:1.0000e-02
2023-04-03 12:50:06,199 ADAM: Layer 1 -> dw_min:9.8804e-01  dw_max:1.0132e+00 lr:1.0000e-02
2023-04-03 12:50:06,199 ADAM: Layer 2 -> dw_min:9.8568e-01  dw_max:1.0140e+00 lr:1.0000e-02
2023-04-03 12:50:06,199 ADAM: Layer 3 -> dw_min:9.9442e-01  dw_max:1.0083e+00 lr:1.0000e-02
2023-04-03 12:50:06,278 			Learning rate: weights:   1.000e-02    
2023-04-03 12:50:06,278 			Last test performance: 99.06%
2023-04-03 12:50:06,278 ----------------
2023-04-03 12:50:10,819   23  =>  6    		Training 486 pattern with 99.58% 	Forward time: 	 4.41 sec
2023-04-03 12:50:10,819 			Loss:    5.965e-03    			Backward time: 	 0.13 sec 
2023-04-03 12:50:10,819 ADAM: Layer 0 -> dw_min:9.9665e-01  dw_max:1.0035e+00 lr:1.0000e-02
2023-04-03 12:50:10,819 ADAM: Layer 1 -> dw_min:9.8920e-01  dw_max:1.0120e+00 lr:1.0000e-02
2023-04-03 12:50:10,819 ADAM: Layer 2 -> dw_min:9.8709e-01  dw_max:1.0130e+00 lr:1.0000e-02
2023-04-03 12:50:10,819 ADAM: Layer 3 -> dw_min:9.9164e-01  dw_max:1.0074e+00 lr:1.0000e-02
2023-04-03 12:50:10,840 			Learning rate: weights:   1.000e-02    
2023-04-03 12:50:10,840 			Last test performance: 99.06%
2023-04-03 12:50:10,840 ----------------
2023-04-03 12:50:15,380   23  =>  7    		Training 486 pattern with 99.79% 	Forward time: 	 4.41 sec
2023-04-03 12:50:15,380 			Loss:    3.125e-03    			Backward time: 	 0.13 sec 
2023-04-03 12:50:15,380 ADAM: Layer 0 -> dw_min:9.9680e-01  dw_max:1.0032e+00 lr:1.0000e-02
2023-04-03 12:50:15,380 ADAM: Layer 1 -> dw_min:9.9024e-01  dw_max:1.0111e+00 lr:1.0000e-02
2023-04-03 12:50:15,380 ADAM: Layer 2 -> dw_min:9.8838e-01  dw_max:1.0117e+00 lr:1.0000e-02
2023-04-03 12:50:15,380 ADAM: Layer 3 -> dw_min:9.9246e-01  dw_max:1.0067e+00 lr:1.0000e-02
2023-04-03 12:50:15,400 			Learning rate: weights:   1.000e-02    
2023-04-03 12:50:15,400 			Last test performance: 99.06%
2023-04-03 12:50:15,400 ----------------
2023-04-03 12:50:19,939   23  =>  8    		Training 486 pattern with 99.79% 	Forward time: 	 4.41 sec
2023-04-03 12:50:19,939 			Loss:    5.494e-03    			Backward time: 	 0.13 sec 
2023-04-03 12:50:19,940 ADAM: Layer 0 -> dw_min:9.9723e-01  dw_max:1.0031e+00 lr:1.0000e-02
2023-04-03 12:50:19,940 ADAM: Layer 1 -> dw_min:9.9006e-01  dw_max:1.0134e+00 lr:1.0000e-02
2023-04-03 12:50:19,940 ADAM: Layer 2 -> dw_min:9.8729e-01  dw_max:1.0136e+00 lr:1.0000e-02
2023-04-03 12:50:19,940 ADAM: Layer 3 -> dw_min:9.9321e-01  dw_max:1.0060e+00 lr:1.0000e-02
2023-04-03 12:50:20,019 			Learning rate: weights:   1.000e-02    
2023-04-03 12:50:20,019 			Last test performance: 99.06%
2023-04-03 12:50:20,019 ----------------
2023-04-03 12:50:24,557   23  =>  9    		Training 486 pattern with 99.58% 	Forward time: 	 4.40 sec
2023-04-03 12:50:24,557 			Loss:    7.937e-03    			Backward time: 	 0.13 sec 
2023-04-03 12:50:24,557 ADAM: Layer 0 -> dw_min:9.9746e-01  dw_max:1.0038e+00 lr:1.0000e-02
2023-04-03 12:50:24,557 ADAM: Layer 1 -> dw_min:9.8767e-01  dw_max:1.0122e+00 lr:1.0000e-02
2023-04-03 12:50:24,557 ADAM: Layer 2 -> dw_min:9.8855e-01  dw_max:1.0122e+00 lr:1.0000e-02
2023-04-03 12:50:24,557 ADAM: Layer 3 -> dw_min:9.9391e-01  dw_max:1.0054e+00 lr:1.0000e-02
2023-04-03 12:50:24,580 			Learning rate: weights:   1.000e-02    
2023-04-03 12:50:24,580 			Last test performance: 99.06%
2023-04-03 12:50:24,580 ----------------
2023-04-03 12:50:29,117   23  =>  10   		Training 486 pattern with 99.58% 	Forward time: 	 4.40 sec
2023-04-03 12:50:29,117 			Loss:    9.185e-03    			Backward time: 	 0.13 sec 
2023-04-03 12:50:29,118 ADAM: Layer 0 -> dw_min:9.9612e-01  dw_max:1.0037e+00 lr:1.0000e-02
2023-04-03 12:50:29,118 ADAM: Layer 1 -> dw_min:9.8854e-01  dw_max:1.0123e+00 lr:1.0000e-02
2023-04-03 12:50:29,118 ADAM: Layer 2 -> dw_min:9.8658e-01  dw_max:1.0135e+00 lr:1.0000e-02
2023-04-03 12:50:29,118 ADAM: Layer 3 -> dw_min:9.9380e-01  dw_max:1.0065e+00 lr:1.0000e-02
2023-04-03 12:50:29,224 			Learning rate: weights:   1.000e-02    
2023-04-03 12:50:29,224 			Last test performance: 99.06%
2023-04-03 12:50:29,225 ----------------
2023-04-03 12:50:33,761   23  =>  11   		Training 486 pattern with 99.38% 	Forward time: 	 4.40 sec
2023-04-03 12:50:33,762 			Loss:    8.382e-03    			Backward time: 	 0.13 sec 
2023-04-03 12:50:33,762 ADAM: Layer 0 -> dw_min:9.9654e-01  dw_max:1.0037e+00 lr:1.0000e-02
2023-04-03 12:50:33,762 ADAM: Layer 1 -> dw_min:9.8662e-01  dw_max:1.0115e+00 lr:1.0000e-02
2023-04-03 12:50:33,762 ADAM: Layer 2 -> dw_min:9.8724e-01  dw_max:1.0143e+00 lr:1.0000e-02
2023-04-03 12:50:33,762 ADAM: Layer 3 -> dw_min:9.9443e-01  dw_max:1.0059e+00 lr:1.0000e-02
2023-04-03 12:50:33,837 			Learning rate: weights:   1.000e-02    
2023-04-03 12:50:33,837 			Last test performance: 99.06%
2023-04-03 12:50:33,837 ----------------
2023-04-03 12:50:38,375   23  =>  12   		Training 486 pattern with 99.58% 	Forward time: 	 4.40 sec
2023-04-03 12:50:38,375 			Loss:    6.692e-03    			Backward time: 	 0.13 sec 
2023-04-03 12:50:38,375 ADAM: Layer 0 -> dw_min:9.9661e-01  dw_max:1.0043e+00 lr:1.0000e-02
2023-04-03 12:50:38,375 ADAM: Layer 1 -> dw_min:9.8782e-01  dw_max:1.0115e+00 lr:1.0000e-02
2023-04-03 12:50:38,376 ADAM: Layer 2 -> dw_min:9.8635e-01  dw_max:1.0129e+00 lr:1.0000e-02
2023-04-03 12:50:38,376 ADAM: Layer 3 -> dw_min:9.9498e-01  dw_max:1.0052e+00 lr:1.0000e-02
2023-04-03 12:50:38,403 			Learning rate: weights:   1.000e-02    
2023-04-03 12:50:38,403 			Last test performance: 99.06%
2023-04-03 12:50:38,404 ----------------
2023-04-03 12:50:42,941   23  =>  13   		Training 486 pattern with 99.58% 	Forward time: 	 4.40 sec
2023-04-03 12:50:42,941 			Loss:    7.544e-03    			Backward time: 	 0.13 sec 
2023-04-03 12:50:42,941 ADAM: Layer 0 -> dw_min:9.9720e-01  dw_max:1.0035e+00 lr:1.0000e-02
2023-04-03 12:50:42,941 ADAM: Layer 1 -> dw_min:9.8899e-01  dw_max:1.0091e+00 lr:1.0000e-02
2023-04-03 12:50:42,941 ADAM: Layer 2 -> dw_min:9.8770e-01  dw_max:1.0117e+00 lr:1.0000e-02
2023-04-03 12:50:42,942 ADAM: Layer 3 -> dw_min:9.9548e-01  dw_max:1.0047e+00 lr:1.0000e-02
2023-04-03 12:50:43,023 			Learning rate: weights:   1.000e-02    
2023-04-03 12:50:43,023 			Last test performance: 99.06%
2023-04-03 12:50:43,023 ----------------
2023-04-03 12:50:47,559   23  =>  14   		Training 486 pattern with 99.79% 	Forward time: 	 4.40 sec
2023-04-03 12:50:47,559 			Loss:    1.625e-02    			Backward time: 	 0.13 sec 
2023-04-03 12:50:47,559 ADAM: Layer 0 -> dw_min:9.9747e-01  dw_max:1.0037e+00 lr:1.0000e-02
2023-04-03 12:50:47,559 ADAM: Layer 1 -> dw_min:9.9006e-01  dw_max:1.0126e+00 lr:1.0000e-02
2023-04-03 12:50:47,559 ADAM: Layer 2 -> dw_min:9.8873e-01  dw_max:1.0105e+00 lr:1.0000e-02
2023-04-03 12:50:47,559 ADAM: Layer 3 -> dw_min:9.9593e-01  dw_max:1.0050e+00 lr:1.0000e-02
2023-04-03 12:50:47,601 			Learning rate: weights:   1.000e-02    
2023-04-03 12:50:47,601 			Last test performance: 99.06%
2023-04-03 12:50:47,601 ----------------
2023-04-03 12:50:52,138   23  =>  15   		Training 486 pattern with 100.00% 	Forward time: 	 4.40 sec
2023-04-03 12:50:52,138 			Loss:    2.919e-03    			Backward time: 	 0.13 sec 
2023-04-03 12:50:52,139 ADAM: Layer 0 -> dw_min:9.9736e-01  dw_max:1.0031e+00 lr:1.0000e-02
2023-04-03 12:50:52,139 ADAM: Layer 1 -> dw_min:9.9116e-01  dw_max:1.0106e+00 lr:1.0000e-02
2023-04-03 12:50:52,139 ADAM: Layer 2 -> dw_min:9.8970e-01  dw_max:1.0094e+00 lr:1.0000e-02
2023-04-03 12:50:52,139 ADAM: Layer 3 -> dw_min:9.9618e-01  dw_max:1.0048e+00 lr:1.0000e-02
2023-04-03 12:50:52,157 			Learning rate: weights:   1.000e-02    
2023-04-03 12:50:52,157 			Last test performance: 99.06%
2023-04-03 12:50:52,157 ----------------
2023-04-03 12:50:56,693   23  =>  16   		Training 486 pattern with 99.79% 	Forward time: 	 4.40 sec
2023-04-03 12:50:56,694 			Loss:    3.715e-03    			Backward time: 	 0.13 sec 
2023-04-03 12:50:56,694 ADAM: Layer 0 -> dw_min:9.9650e-01  dw_max:1.0039e+00 lr:1.0000e-02
2023-04-03 12:50:56,694 ADAM: Layer 1 -> dw_min:9.9158e-01  dw_max:1.0096e+00 lr:1.0000e-02
2023-04-03 12:50:56,694 ADAM: Layer 2 -> dw_min:9.8993e-01  dw_max:1.0121e+00 lr:1.0000e-02
2023-04-03 12:50:56,694 ADAM: Layer 3 -> dw_min:9.9667e-01  dw_max:1.0034e+00 lr:1.0000e-02
2023-04-03 12:50:56,774 			Learning rate: weights:   1.000e-02    
2023-04-03 12:50:56,774 			Last test performance: 99.06%
2023-04-03 12:50:56,774 ----------------
2023-04-03 12:51:01,311   23  =>  17   		Training 486 pattern with 99.79% 	Forward time: 	 4.40 sec
2023-04-03 12:51:01,311 			Loss:    6.008e-03    			Backward time: 	 0.13 sec 
2023-04-03 12:51:01,311 ADAM: Layer 0 -> dw_min:9.9676e-01  dw_max:1.0037e+00 lr:1.0000e-02
2023-04-03 12:51:01,311 ADAM: Layer 1 -> dw_min:9.9240e-01  dw_max:1.0099e+00 lr:1.0000e-02
2023-04-03 12:51:01,311 ADAM: Layer 2 -> dw_min:9.8517e-01  dw_max:1.0109e+00 lr:1.0000e-02
2023-04-03 12:51:01,311 ADAM: Layer 3 -> dw_min:9.9696e-01  dw_max:1.0098e+00 lr:1.0000e-02
2023-04-03 12:51:01,365 			Learning rate: weights:   1.000e-02    
2023-04-03 12:51:01,365 			Last test performance: 99.06%
2023-04-03 12:51:01,365 ----------------
2023-04-03 12:51:05,903   23  =>  18   		Training 486 pattern with 99.79% 	Forward time: 	 4.40 sec
2023-04-03 12:51:05,903 			Loss:    8.138e-03    			Backward time: 	 0.13 sec 
2023-04-03 12:51:05,903 ADAM: Layer 0 -> dw_min:9.9744e-01  dw_max:1.0079e+00 lr:1.0000e-02
2023-04-03 12:51:05,903 ADAM: Layer 1 -> dw_min:9.8628e-01  dw_max:1.0105e+00 lr:1.0000e-02
2023-04-03 12:51:05,903 ADAM: Layer 2 -> dw_min:9.8664e-01  dw_max:1.0143e+00 lr:1.0000e-02
2023-04-03 12:51:05,904 ADAM: Layer 3 -> dw_min:9.9301e-01  dw_max:1.0088e+00 lr:1.0000e-02
2023-04-03 12:51:05,921 			Learning rate: weights:   1.000e-02    
2023-04-03 12:51:05,921 			Last test performance: 99.06%
2023-04-03 12:51:05,921 ----------------
2023-04-03 12:51:10,462   23  =>  19   		Training 486 pattern with 99.58% 	Forward time: 	 4.41 sec
2023-04-03 12:51:10,462 			Loss:    6.838e-03    			Backward time: 	 0.13 sec 
2023-04-03 12:51:10,462 ADAM: Layer 0 -> dw_min:9.9661e-01  dw_max:1.0049e+00 lr:1.0000e-02
2023-04-03 12:51:10,462 ADAM: Layer 1 -> dw_min:9.8760e-01  dw_max:1.0097e+00 lr:1.0000e-02
2023-04-03 12:51:10,462 ADAM: Layer 2 -> dw_min:9.8808e-01  dw_max:1.0128e+00 lr:1.0000e-02
2023-04-03 12:51:10,463 ADAM: Layer 3 -> dw_min:9.9370e-01  dw_max:1.0080e+00 lr:1.0000e-02
2023-04-03 12:51:10,488 			Learning rate: weights:   1.000e-02    
2023-04-03 12:51:10,488 			Last test performance: 99.06%
2023-04-03 12:51:10,488 ----------------
2023-04-03 12:51:15,028   23  =>  20   		Training 486 pattern with 100.00% 	Forward time: 	 4.41 sec
2023-04-03 12:51:15,028 			Loss:    7.497e-04    			Backward time: 	 0.13 sec 
2023-04-03 12:51:15,029 ADAM: Layer 0 -> dw_min:9.9694e-01  dw_max:1.0044e+00 lr:1.0000e-02
2023-04-03 12:51:15,029 ADAM: Layer 1 -> dw_min:9.8883e-01  dw_max:1.0088e+00 lr:1.0000e-02
2023-04-03 12:51:15,029 ADAM: Layer 2 -> dw_min:9.8927e-01  dw_max:1.0116e+00 lr:1.0000e-02
2023-04-03 12:51:15,029 ADAM: Layer 3 -> dw_min:9.9432e-01  dw_max:1.0072e+00 lr:1.0000e-02
2023-04-03 12:51:15,078 			Learning rate: weights:   1.000e-02    
2023-04-03 12:51:15,078 			Last test performance: 99.06%
2023-04-03 12:51:15,078 ----------------
2023-04-03 12:51:19,616   23  =>  21   		Training 486 pattern with 99.38% 	Forward time: 	 4.41 sec
2023-04-03 12:51:19,616 			Loss:    1.452e-02    			Backward time: 	 0.13 sec 
2023-04-03 12:51:19,616 ADAM: Layer 0 -> dw_min:9.9505e-01  dw_max:1.0043e+00 lr:1.0000e-02
2023-04-03 12:51:19,617 ADAM: Layer 1 -> dw_min:9.8784e-01  dw_max:1.0135e+00 lr:1.0000e-02
2023-04-03 12:51:19,617 ADAM: Layer 2 -> dw_min:9.8828e-01  dw_max:1.0126e+00 lr:1.0000e-02
2023-04-03 12:51:19,617 ADAM: Layer 3 -> dw_min:9.9488e-01  dw_max:1.0065e+00 lr:1.0000e-02
2023-04-03 12:51:19,694 			Learning rate: weights:   1.000e-02    
2023-04-03 12:51:19,694 			Last test performance: 99.06%
2023-04-03 12:51:19,694 ----------------
2023-04-03 12:51:24,231   23  =>  22   		Training 486 pattern with 100.00% 	Forward time: 	 4.40 sec
2023-04-03 12:51:24,231 			Loss:    2.143e-03    			Backward time: 	 0.13 sec 
2023-04-03 12:51:24,232 ADAM: Layer 0 -> dw_min:9.9571e-01  dw_max:1.0037e+00 lr:1.0000e-02
2023-04-03 12:51:24,232 ADAM: Layer 1 -> dw_min:9.8849e-01  dw_max:1.0125e+00 lr:1.0000e-02
2023-04-03 12:51:24,232 ADAM: Layer 2 -> dw_min:9.8815e-01  dw_max:1.0137e+00 lr:1.0000e-02
2023-04-03 12:51:24,232 ADAM: Layer 3 -> dw_min:9.9537e-01  dw_max:1.0059e+00 lr:1.0000e-02
2023-04-03 12:51:24,333 			Learning rate: weights:   1.000e-02    
2023-04-03 12:51:24,333 			Last test performance: 99.06%
2023-04-03 12:51:24,334 ----------------
2023-04-03 12:51:28,871   23  =>  23   		Training 486 pattern with 99.79% 	Forward time: 	 4.40 sec
2023-04-03 12:51:28,871 			Loss:    1.360e-02    			Backward time: 	 0.13 sec 
2023-04-03 12:51:28,872 ADAM: Layer 0 -> dw_min:9.9605e-01  dw_max:1.0035e+00 lr:1.0000e-02
2023-04-03 12:51:28,872 ADAM: Layer 1 -> dw_min:9.8970e-01  dw_max:1.0120e+00 lr:1.0000e-02
2023-04-03 12:51:28,872 ADAM: Layer 2 -> dw_min:9.8932e-01  dw_max:1.0124e+00 lr:1.0000e-02
2023-04-03 12:51:28,872 ADAM: Layer 3 -> dw_min:9.9583e-01  dw_max:1.0055e+00 lr:1.0000e-02
2023-04-03 12:51:28,949 			Learning rate: weights:   1.000e-02    
2023-04-03 12:51:28,950 			Last test performance: 99.06%
2023-04-03 12:51:28,950 ----------------
2023-04-03 12:51:33,486   23  =>  24   		Training 486 pattern with 99.38% 	Forward time: 	 4.40 sec
2023-04-03 12:51:33,486 			Loss:    1.093e-02    			Backward time: 	 0.13 sec 
2023-04-03 12:51:33,487 ADAM: Layer 0 -> dw_min:9.9616e-01  dw_max:1.0035e+00 lr:1.0000e-02
2023-04-03 12:51:33,487 ADAM: Layer 1 -> dw_min:9.8732e-01  dw_max:1.0112e+00 lr:1.0000e-02
2023-04-03 12:51:33,487 ADAM: Layer 2 -> dw_min:9.8545e-01  dw_max:1.0151e+00 lr:1.0000e-02
2023-04-03 12:51:33,487 ADAM: Layer 3 -> dw_min:9.9458e-01  dw_max:1.0051e+00 lr:1.0000e-02
2023-04-03 12:51:33,564 			Learning rate: weights:   1.000e-02    
2023-04-03 12:51:33,564 			Last test performance: 99.06%
2023-04-03 12:51:33,564 ----------------
2023-04-03 12:51:38,102   23  =>  25   		Training 486 pattern with 99.79% 	Forward time: 	 4.40 sec
2023-04-03 12:51:38,102 			Loss:    7.429e-03    			Backward time: 	 0.13 sec 
2023-04-03 12:51:38,102 ADAM: Layer 0 -> dw_min:9.9636e-01  dw_max:1.0034e+00 lr:1.0000e-02
2023-04-03 12:51:38,102 ADAM: Layer 1 -> dw_min:9.8780e-01  dw_max:1.0103e+00 lr:1.0000e-02
2023-04-03 12:51:38,102 ADAM: Layer 2 -> dw_min:9.8692e-01  dw_max:1.0136e+00 lr:1.0000e-02
2023-04-03 12:51:38,103 ADAM: Layer 3 -> dw_min:9.9512e-01  dw_max:1.0052e+00 lr:1.0000e-02
2023-04-03 12:51:38,174 			Learning rate: weights:   1.000e-02    
2023-04-03 12:51:38,174 			Last test performance: 99.06%
2023-04-03 12:51:38,174 ----------------
2023-04-03 12:51:42,710   23  =>  26   		Training 486 pattern with 100.00% 	Forward time: 	 4.40 sec
2023-04-03 12:51:42,710 			Loss:    3.032e-03    			Backward time: 	 0.13 sec 
2023-04-03 12:51:42,711 ADAM: Layer 0 -> dw_min:9.9658e-01  dw_max:1.0031e+00 lr:1.0000e-02
2023-04-03 12:51:42,711 ADAM: Layer 1 -> dw_min:9.8969e-01  dw_max:1.0091e+00 lr:1.0000e-02
2023-04-03 12:51:42,711 ADAM: Layer 2 -> dw_min:9.8738e-01  dw_max:1.0123e+00 lr:1.0000e-02
2023-04-03 12:51:42,711 ADAM: Layer 3 -> dw_min:9.9555e-01  dw_max:1.0045e+00 lr:1.0000e-02
2023-04-03 12:51:42,815 			Learning rate: weights:   1.000e-02    
2023-04-03 12:51:42,815 			Last test performance: 99.06%
2023-04-03 12:51:42,815 ----------------
2023-04-03 12:51:47,352   23  =>  27   		Training 486 pattern with 99.58% 	Forward time: 	 4.40 sec
2023-04-03 12:51:47,352 			Loss:    1.383e-02    			Backward time: 	 0.13 sec 
2023-04-03 12:51:47,353 ADAM: Layer 0 -> dw_min:9.9625e-01  dw_max:1.0029e+00 lr:1.0000e-02
2023-04-03 12:51:47,353 ADAM: Layer 1 -> dw_min:9.9062e-01  dw_max:1.0087e+00 lr:1.0000e-02
2023-04-03 12:51:47,353 ADAM: Layer 2 -> dw_min:9.8677e-01  dw_max:1.0110e+00 lr:1.0000e-02
2023-04-03 12:51:47,353 ADAM: Layer 3 -> dw_min:9.9605e-01  dw_max:1.0040e+00 lr:1.0000e-02
2023-04-03 12:51:47,369 			Learning rate: weights:   1.000e-02    
2023-04-03 12:51:47,369 			Last test performance: 99.06%
2023-04-03 12:51:47,369 ----------------
2023-04-03 12:51:51,908   23  =>  28   		Training 486 pattern with 99.79% 	Forward time: 	 4.41 sec
2023-04-03 12:51:51,908 			Loss:    5.799e-03    			Backward time: 	 0.13 sec 
2023-04-03 12:51:51,908 ADAM: Layer 0 -> dw_min:9.9612e-01  dw_max:1.0032e+00 lr:1.0000e-02
2023-04-03 12:51:51,908 ADAM: Layer 1 -> dw_min:9.9113e-01  dw_max:1.0092e+00 lr:1.0000e-02
2023-04-03 12:51:51,908 ADAM: Layer 2 -> dw_min:9.8808e-01  dw_max:1.0150e+00 lr:1.0000e-02
2023-04-03 12:51:51,908 ADAM: Layer 3 -> dw_min:9.9492e-01  dw_max:1.0036e+00 lr:1.0000e-02
2023-04-03 12:51:51,927 			Learning rate: weights:   1.000e-02    
2023-04-03 12:51:51,927 			Last test performance: 99.06%
2023-04-03 12:51:51,927 ----------------
2023-04-03 12:51:56,466   23  =>  29   		Training 486 pattern with 99.79% 	Forward time: 	 4.41 sec
2023-04-03 12:51:56,466 			Loss:    9.115e-03    			Backward time: 	 0.13 sec 
2023-04-03 12:51:56,466 ADAM: Layer 0 -> dw_min:9.9588e-01  dw_max:1.0048e+00 lr:1.0000e-02
2023-04-03 12:51:56,466 ADAM: Layer 1 -> dw_min:9.9108e-01  dw_max:1.0094e+00 lr:1.0000e-02
2023-04-03 12:51:56,466 ADAM: Layer 2 -> dw_min:9.8927e-01  dw_max:1.0136e+00 lr:1.0000e-02
2023-04-03 12:51:56,466 ADAM: Layer 3 -> dw_min:9.9543e-01  dw_max:1.0033e+00 lr:1.0000e-02
2023-04-03 12:51:56,541 			Learning rate: weights:   1.000e-02    
2023-04-03 12:51:56,541 			Last test performance: 99.06%
2023-04-03 12:51:56,541 ----------------
2023-04-03 12:52:01,079   23  =>  30   		Training 486 pattern with 99.38% 	Forward time: 	 4.40 sec
2023-04-03 12:52:01,079 			Loss:    1.181e-02    			Backward time: 	 0.13 sec 
2023-04-03 12:52:01,079 ADAM: Layer 0 -> dw_min:9.9370e-01  dw_max:1.0076e+00 lr:1.0000e-02
2023-04-03 12:52:01,079 ADAM: Layer 1 -> dw_min:9.8817e-01  dw_max:1.0116e+00 lr:1.0000e-02
2023-04-03 12:52:01,079 ADAM: Layer 2 -> dw_min:9.8515e-01  dw_max:1.0138e+00 lr:1.0000e-02
2023-04-03 12:52:01,079 ADAM: Layer 3 -> dw_min:9.9239e-01  dw_max:1.0050e+00 lr:1.0000e-02
2023-04-03 12:52:01,159 			Learning rate: weights:   1.000e-02    
2023-04-03 12:52:01,159 			Last test performance: 99.06%
2023-04-03 12:52:01,159 ----------------
2023-04-03 12:52:05,699   23  =>  31   		Training 486 pattern with 100.00% 	Forward time: 	 4.41 sec
2023-04-03 12:52:05,699 			Loss:    7.825e-04    			Backward time: 	 0.13 sec 
2023-04-03 12:52:05,699 ADAM: Layer 0 -> dw_min:9.9433e-01  dw_max:1.0068e+00 lr:1.0000e-02
2023-04-03 12:52:05,699 ADAM: Layer 1 -> dw_min:9.8934e-01  dw_max:1.0105e+00 lr:1.0000e-02
2023-04-03 12:52:05,699 ADAM: Layer 2 -> dw_min:9.8662e-01  dw_max:1.0124e+00 lr:1.0000e-02
2023-04-03 12:52:05,699 ADAM: Layer 3 -> dw_min:9.9322e-01  dw_max:1.0045e+00 lr:1.0000e-02
2023-04-03 12:52:05,789 			Learning rate: weights:   1.000e-02    
2023-04-03 12:52:05,789 			Last test performance: 99.06%
2023-04-03 12:52:05,790 ----------------
2023-04-03 12:52:10,329   23  =>  32   		Training 486 pattern with 99.79% 	Forward time: 	 4.41 sec
2023-04-03 12:52:10,329 			Loss:    5.116e-03    			Backward time: 	 0.13 sec 
2023-04-03 12:52:10,330 ADAM: Layer 0 -> dw_min:9.9504e-01  dw_max:1.0059e+00 lr:1.0000e-02
2023-04-03 12:52:10,330 ADAM: Layer 1 -> dw_min:9.9052e-01  dw_max:1.0094e+00 lr:1.0000e-02
2023-04-03 12:52:10,330 ADAM: Layer 2 -> dw_min:9.8795e-01  dw_max:1.0112e+00 lr:1.0000e-02
2023-04-03 12:52:10,330 ADAM: Layer 3 -> dw_min:9.9390e-01  dw_max:1.0040e+00 lr:1.0000e-02
2023-04-03 12:52:10,367 			Learning rate: weights:   1.000e-02    
2023-04-03 12:52:10,367 			Last test performance: 99.06%
2023-04-03 12:52:10,367 ----------------
2023-04-03 12:52:14,908   23  =>  33   		Training 486 pattern with 99.58% 	Forward time: 	 4.41 sec
2023-04-03 12:52:14,908 			Loss:    1.551e-02    			Backward time: 	 0.13 sec 
2023-04-03 12:52:14,908 ADAM: Layer 0 -> dw_min:9.9550e-01  dw_max:1.0053e+00 lr:1.0000e-02
2023-04-03 12:52:14,908 ADAM: Layer 1 -> dw_min:9.9157e-01  dw_max:1.0084e+00 lr:1.0000e-02
2023-04-03 12:52:14,908 ADAM: Layer 2 -> dw_min:9.8406e-01  dw_max:1.0108e+00 lr:1.0000e-02
2023-04-03 12:52:14,908 ADAM: Layer 3 -> dw_min:9.9283e-01  dw_max:1.0065e+00 lr:1.0000e-02
2023-04-03 12:52:14,984 			Learning rate: weights:   1.000e-02    
2023-04-03 12:52:14,984 			Last test performance: 99.06%
2023-04-03 12:52:14,984 ----------------
2023-04-03 12:52:19,523   23  =>  34   		Training 486 pattern with 99.79% 	Forward time: 	 4.41 sec
2023-04-03 12:52:19,523 			Loss:    2.379e-03    			Backward time: 	 0.13 sec 
2023-04-03 12:52:19,523 ADAM: Layer 0 -> dw_min:9.9595e-01  dw_max:1.0047e+00 lr:1.0000e-02
2023-04-03 12:52:19,524 ADAM: Layer 1 -> dw_min:9.9237e-01  dw_max:1.0075e+00 lr:1.0000e-02
2023-04-03 12:52:19,524 ADAM: Layer 2 -> dw_min:9.8564e-01  dw_max:1.0097e+00 lr:1.0000e-02
2023-04-03 12:52:19,524 ADAM: Layer 3 -> dw_min:9.9355e-01  dw_max:1.0058e+00 lr:1.0000e-02
2023-04-03 12:52:19,544 			Learning rate: weights:   1.000e-02    
2023-04-03 12:52:19,544 			Last test performance: 99.06%
2023-04-03 12:52:19,544 ----------------
2023-04-03 12:52:24,081   23  =>  35   		Training 486 pattern with 99.79% 	Forward time: 	 4.40 sec
2023-04-03 12:52:24,081 			Loss:    8.350e-03    			Backward time: 	 0.13 sec 
2023-04-03 12:52:24,082 ADAM: Layer 0 -> dw_min:9.9635e-01  dw_max:1.0042e+00 lr:1.0000e-02
2023-04-03 12:52:24,082 ADAM: Layer 1 -> dw_min:9.9315e-01  dw_max:1.0068e+00 lr:1.0000e-02
2023-04-03 12:52:24,082 ADAM: Layer 2 -> dw_min:9.8707e-01  dw_max:1.0088e+00 lr:1.0000e-02
2023-04-03 12:52:24,082 ADAM: Layer 3 -> dw_min:9.9419e-01  dw_max:1.0052e+00 lr:1.0000e-02
2023-04-03 12:52:24,206 			Learning rate: weights:   1.000e-02    
2023-04-03 12:52:24,206 			Last test performance: 99.06%
2023-04-03 12:52:24,206 ----------------
2023-04-03 12:52:28,744   23  =>  36   		Training 486 pattern with 100.00% 	Forward time: 	 4.40 sec
2023-04-03 12:52:28,744 			Loss:    3.477e-03    			Backward time: 	 0.13 sec 
2023-04-03 12:52:28,744 ADAM: Layer 0 -> dw_min:9.9655e-01  dw_max:1.0040e+00 lr:1.0000e-02
2023-04-03 12:52:28,744 ADAM: Layer 1 -> dw_min:9.9378e-01  dw_max:1.0061e+00 lr:1.0000e-02
2023-04-03 12:52:28,744 ADAM: Layer 2 -> dw_min:9.8835e-01  dw_max:1.0092e+00 lr:1.0000e-02
2023-04-03 12:52:28,744 ADAM: Layer 3 -> dw_min:9.9470e-01  dw_max:1.0064e+00 lr:1.0000e-02
2023-04-03 12:52:28,917 			Learning rate: weights:   1.000e-02    
2023-04-03 12:52:28,917 			Last test performance: 99.06%
2023-04-03 12:52:28,917 ----------------
2023-04-03 12:52:33,454   23  =>  37   		Training 486 pattern with 99.79% 	Forward time: 	 4.40 sec
2023-04-03 12:52:33,454 			Loss:    3.520e-03    			Backward time: 	 0.13 sec 
2023-04-03 12:52:33,454 ADAM: Layer 0 -> dw_min:9.9684e-01  dw_max:1.0039e+00 lr:1.0000e-02
2023-04-03 12:52:33,455 ADAM: Layer 1 -> dw_min:9.9336e-01  dw_max:1.0069e+00 lr:1.0000e-02
2023-04-03 12:52:33,455 ADAM: Layer 2 -> dw_min:9.8865e-01  dw_max:1.0093e+00 lr:1.0000e-02
2023-04-03 12:52:33,455 ADAM: Layer 3 -> dw_min:9.9522e-01  dw_max:1.0057e+00 lr:1.0000e-02
2023-04-03 12:52:33,561 			Learning rate: weights:   1.000e-02    
2023-04-03 12:52:33,561 			Last test performance: 99.06%
2023-04-03 12:52:33,561 ----------------
2023-04-03 12:52:38,097   23  =>  38   		Training 486 pattern with 99.79% 	Forward time: 	 4.40 sec
2023-04-03 12:52:38,097 			Loss:    6.657e-03    			Backward time: 	 0.13 sec 
2023-04-03 12:52:38,098 ADAM: Layer 0 -> dw_min:9.9696e-01  dw_max:1.0034e+00 lr:1.0000e-02
2023-04-03 12:52:38,098 ADAM: Layer 1 -> dw_min:9.9404e-01  dw_max:1.0064e+00 lr:1.0000e-02
2023-04-03 12:52:38,098 ADAM: Layer 2 -> dw_min:9.8884e-01  dw_max:1.0104e+00 lr:1.0000e-02
2023-04-03 12:52:38,098 ADAM: Layer 3 -> dw_min:9.9570e-01  dw_max:1.0052e+00 lr:1.0000e-02
2023-04-03 12:52:38,173 			Learning rate: weights:   1.000e-02    
2023-04-03 12:52:38,173 			Last test performance: 99.06%
2023-04-03 12:52:38,173 ----------------
2023-04-03 12:52:42,709   23  =>  39   		Training 486 pattern with 99.38% 	Forward time: 	 4.40 sec
2023-04-03 12:52:42,709 			Loss:    1.369e-02    			Backward time: 	 0.13 sec 
2023-04-03 12:52:42,709 ADAM: Layer 0 -> dw_min:9.9718e-01  dw_max:1.0034e+00 lr:1.0000e-02
2023-04-03 12:52:42,710 ADAM: Layer 1 -> dw_min:9.9333e-01  dw_max:1.0104e+00 lr:1.0000e-02
2023-04-03 12:52:42,710 ADAM: Layer 2 -> dw_min:9.8541e-01  dw_max:1.0132e+00 lr:1.0000e-02
2023-04-03 12:52:42,710 ADAM: Layer 3 -> dw_min:9.9613e-01  dw_max:1.0057e+00 lr:1.0000e-02
2023-04-03 12:52:42,808 			Learning rate: weights:   1.000e-02    
2023-04-03 12:52:42,808 			Last test performance: 99.06%
2023-04-03 12:52:42,808 ----------------
2023-04-03 12:52:47,345   23  =>  40   		Training 486 pattern with 99.79% 	Forward time: 	 4.40 sec
2023-04-03 12:52:47,345 			Loss:    5.515e-03    			Backward time: 	 0.13 sec 
2023-04-03 12:52:47,345 ADAM: Layer 0 -> dw_min:9.9597e-01  dw_max:1.0042e+00 lr:1.0000e-02
2023-04-03 12:52:47,345 ADAM: Layer 1 -> dw_min:9.8697e-01  dw_max:1.0132e+00 lr:1.0000e-02
2023-04-03 12:52:47,346 ADAM: Layer 2 -> dw_min:9.8393e-01  dw_max:1.0146e+00 lr:1.0000e-02
2023-04-03 12:52:47,346 ADAM: Layer 3 -> dw_min:9.9506e-01  dw_max:1.0058e+00 lr:1.0000e-02
2023-04-03 12:52:47,370 			Learning rate: weights:   1.000e-02    
2023-04-03 12:52:47,370 			Last test performance: 99.06%
2023-04-03 12:52:47,370 ----------------
2023-04-03 12:52:51,906   23  =>  41   		Training 486 pattern with 99.58% 	Forward time: 	 4.40 sec
2023-04-03 12:52:51,906 			Loss:    6.627e-03    			Backward time: 	 0.13 sec 
2023-04-03 12:52:51,907 ADAM: Layer 0 -> dw_min:9.9450e-01  dw_max:1.0037e+00 lr:1.0000e-02
2023-04-03 12:52:51,907 ADAM: Layer 1 -> dw_min:9.8842e-01  dw_max:1.0121e+00 lr:1.0000e-02
2023-04-03 12:52:51,907 ADAM: Layer 2 -> dw_min:9.8553e-01  dw_max:1.0132e+00 lr:1.0000e-02
2023-04-03 12:52:51,907 ADAM: Layer 3 -> dw_min:9.9532e-01  dw_max:1.0052e+00 lr:1.0000e-02
2023-04-03 12:52:51,925 			Learning rate: weights:   1.000e-02    
2023-04-03 12:52:51,925 			Last test performance: 99.06%
2023-04-03 12:52:51,925 ----------------
2023-04-03 12:52:56,463   23  =>  42   		Training 486 pattern with 100.00% 	Forward time: 	 4.40 sec
2023-04-03 12:52:56,463 			Loss:    2.644e-03    			Backward time: 	 0.13 sec 
2023-04-03 12:52:56,464 ADAM: Layer 0 -> dw_min:9.9479e-01  dw_max:1.0034e+00 lr:1.0000e-02
2023-04-03 12:52:56,464 ADAM: Layer 1 -> dw_min:9.8954e-01  dw_max:1.0106e+00 lr:1.0000e-02
2023-04-03 12:52:56,464 ADAM: Layer 2 -> dw_min:9.8697e-01  dw_max:1.0119e+00 lr:1.0000e-02
2023-04-03 12:52:56,464 ADAM: Layer 3 -> dw_min:9.9579e-01  dw_max:1.0046e+00 lr:1.0000e-02
2023-04-03 12:52:56,493 			Learning rate: weights:   1.000e-02    
2023-04-03 12:52:56,493 			Last test performance: 99.06%
2023-04-03 12:52:56,493 ----------------
2023-04-03 12:53:01,031   23  =>  43   		Training 486 pattern with 99.58% 	Forward time: 	 4.41 sec
2023-04-03 12:53:01,032 			Loss:    1.306e-02    			Backward time: 	 0.13 sec 
2023-04-03 12:53:01,032 ADAM: Layer 0 -> dw_min:9.9450e-01  dw_max:1.0038e+00 lr:1.0000e-02
2023-04-03 12:53:01,032 ADAM: Layer 1 -> dw_min:9.9059e-01  dw_max:1.0114e+00 lr:1.0000e-02
2023-04-03 12:53:01,032 ADAM: Layer 2 -> dw_min:9.8557e-01  dw_max:1.0133e+00 lr:1.0000e-02
2023-04-03 12:53:01,032 ADAM: Layer 3 -> dw_min:9.9581e-01  dw_max:1.0075e+00 lr:1.0000e-02
2023-04-03 12:53:01,050 			Learning rate: weights:   1.000e-02    
2023-04-03 12:53:01,051 			Last test performance: 99.06%
2023-04-03 12:53:01,051 ----------------
2023-04-03 12:53:05,589   23  =>  44   		Training 486 pattern with 100.00% 	Forward time: 	 4.40 sec
2023-04-03 12:53:05,589 			Loss:    1.376e-03    			Backward time: 	 0.13 sec 
2023-04-03 12:53:05,589 ADAM: Layer 0 -> dw_min:9.9497e-01  dw_max:1.0033e+00 lr:1.0000e-02
2023-04-03 12:53:05,589 ADAM: Layer 1 -> dw_min:9.9154e-01  dw_max:1.0102e+00 lr:1.0000e-02
2023-04-03 12:53:05,589 ADAM: Layer 2 -> dw_min:9.8700e-01  dw_max:1.0119e+00 lr:1.0000e-02
2023-04-03 12:53:05,589 ADAM: Layer 3 -> dw_min:9.9622e-01  dw_max:1.0067e+00 lr:1.0000e-02
2023-04-03 12:53:05,704 			Learning rate: weights:   1.000e-02    
2023-04-03 12:53:05,704 			Last test performance: 99.06%
2023-04-03 12:53:05,704 ----------------
2023-04-03 12:53:10,241   23  =>  45   		Training 486 pattern with 99.17% 	Forward time: 	 4.40 sec
2023-04-03 12:53:10,241 			Loss:    2.760e-02    			Backward time: 	 0.13 sec 
2023-04-03 12:53:10,241 ADAM: Layer 0 -> dw_min:9.9398e-01  dw_max:1.0038e+00 lr:1.0000e-02
2023-04-03 12:53:10,241 ADAM: Layer 1 -> dw_min:9.9082e-01  dw_max:1.0092e+00 lr:1.0000e-02
2023-04-03 12:53:10,242 ADAM: Layer 2 -> dw_min:9.8692e-01  dw_max:1.0144e+00 lr:1.0000e-02
2023-04-03 12:53:10,242 ADAM: Layer 3 -> dw_min:9.9399e-01  dw_max:1.0071e+00 lr:1.0000e-02
2023-04-03 12:53:10,315 			Learning rate: weights:   1.000e-02    
2023-04-03 12:53:10,315 			Last test performance: 99.06%
2023-04-03 12:53:10,315 ----------------
2023-04-03 12:53:14,856   23  =>  46   		Training 486 pattern with 99.79% 	Forward time: 	 4.41 sec
2023-04-03 12:53:14,856 			Loss:    4.342e-03    			Backward time: 	 0.13 sec 
2023-04-03 12:53:14,856 ADAM: Layer 0 -> dw_min:9.9399e-01  dw_max:1.0042e+00 lr:1.0000e-02
2023-04-03 12:53:14,857 ADAM: Layer 1 -> dw_min:9.8817e-01  dw_max:1.0084e+00 lr:1.0000e-02
2023-04-03 12:53:14,857 ADAM: Layer 2 -> dw_min:9.8757e-01  dw_max:1.0145e+00 lr:1.0000e-02
2023-04-03 12:53:14,857 ADAM: Layer 3 -> dw_min:9.9458e-01  dw_max:1.0063e+00 lr:1.0000e-02
2023-04-03 12:53:15,004 			Learning rate: weights:   1.000e-02    
2023-04-03 12:53:15,004 			Last test performance: 99.06%
2023-04-03 12:53:15,004 ----------------
2023-04-03 12:53:19,542   23  =>  47   		Training 486 pattern with 99.58% 	Forward time: 	 4.40 sec
2023-04-03 12:53:19,542 			Loss:    6.159e-03    			Backward time: 	 0.13 sec 
2023-04-03 12:53:19,542 ADAM: Layer 0 -> dw_min:9.9444e-01  dw_max:1.0036e+00 lr:1.0000e-02
2023-04-03 12:53:19,542 ADAM: Layer 1 -> dw_min:9.8983e-01  dw_max:1.0104e+00 lr:1.0000e-02
2023-04-03 12:53:19,543 ADAM: Layer 2 -> dw_min:9.8761e-01  dw_max:1.0145e+00 lr:1.0000e-02
2023-04-03 12:53:19,543 ADAM: Layer 3 -> dw_min:9.9518e-01  dw_max:1.0061e+00 lr:1.0000e-02
2023-04-03 12:53:19,617 			Learning rate: weights:   1.000e-02    
2023-04-03 12:53:19,617 			Last test performance: 99.06%
2023-04-03 12:53:19,617 ----------------
2023-04-03 12:53:24,153   23  =>  48   		Training 486 pattern with 99.38% 	Forward time: 	 4.40 sec
2023-04-03 12:53:24,153 			Loss:    9.889e-03    			Backward time: 	 0.13 sec 
2023-04-03 12:53:24,154 ADAM: Layer 0 -> dw_min:9.9502e-01  dw_max:1.0033e+00 lr:1.0000e-02
2023-04-03 12:53:24,154 ADAM: Layer 1 -> dw_min:9.8812e-01  dw_max:1.0117e+00 lr:1.0000e-02
2023-04-03 12:53:24,154 ADAM: Layer 2 -> dw_min:9.8524e-01  dw_max:1.0133e+00 lr:1.0000e-02
2023-04-03 12:53:24,154 ADAM: Layer 3 -> dw_min:9.9559e-01  dw_max:1.0058e+00 lr:1.0000e-02
2023-04-03 12:53:24,171 			Learning rate: weights:   1.000e-02    
2023-04-03 12:53:24,171 			Last test performance: 99.06%
2023-04-03 12:53:24,171 ----------------
2023-04-03 12:53:28,708   23  =>  49   		Training 486 pattern with 99.38% 	Forward time: 	 4.40 sec
2023-04-03 12:53:28,708 			Loss:    6.776e-03    			Backward time: 	 0.13 sec 
2023-04-03 12:53:28,709 ADAM: Layer 0 -> dw_min:9.9441e-01  dw_max:1.0030e+00 lr:1.0000e-02
2023-04-03 12:53:28,709 ADAM: Layer 1 -> dw_min:9.8894e-01  dw_max:1.0107e+00 lr:1.0000e-02
2023-04-03 12:53:28,709 ADAM: Layer 2 -> dw_min:9.8671e-01  dw_max:1.0120e+00 lr:1.0000e-02
2023-04-03 12:53:28,709 ADAM: Layer 3 -> dw_min:9.9603e-01  dw_max:1.0052e+00 lr:1.0000e-02
2023-04-03 12:53:28,771 			Learning rate: weights:   1.000e-02    
2023-04-03 12:53:28,772 			Last test performance: 99.06%
2023-04-03 12:53:28,772 ----------------
2023-04-03 12:53:33,309   23  =>  50   		Training 486 pattern with 100.00% 	Forward time: 	 4.40 sec
2023-04-03 12:53:33,309 			Loss:    2.125e-03    			Backward time: 	 0.13 sec 
2023-04-03 12:53:33,309 ADAM: Layer 0 -> dw_min:9.9480e-01  dw_max:1.0029e+00 lr:1.0000e-02
2023-04-03 12:53:33,309 ADAM: Layer 1 -> dw_min:9.8996e-01  dw_max:1.0096e+00 lr:1.0000e-02
2023-04-03 12:53:33,310 ADAM: Layer 2 -> dw_min:9.8770e-01  dw_max:1.0114e+00 lr:1.0000e-02
2023-04-03 12:53:33,310 ADAM: Layer 3 -> dw_min:9.9647e-01  dw_max:1.0047e+00 lr:1.0000e-02
2023-04-03 12:53:33,361 			Learning rate: weights:   1.000e-02    
2023-04-03 12:53:33,361 			Last test performance: 99.06%
2023-04-03 12:53:33,362 ----------------
2023-04-03 12:53:37,900   23  =>  51   		Training 486 pattern with 100.00% 	Forward time: 	 4.40 sec
2023-04-03 12:53:37,900 			Loss:    2.551e-03    			Backward time: 	 0.13 sec 
2023-04-03 12:53:37,900 ADAM: Layer 0 -> dw_min:9.9550e-01  dw_max:1.0027e+00 lr:1.0000e-02
2023-04-03 12:53:37,900 ADAM: Layer 1 -> dw_min:9.9094e-01  dw_max:1.0087e+00 lr:1.0000e-02
2023-04-03 12:53:37,900 ADAM: Layer 2 -> dw_min:9.8888e-01  dw_max:1.0138e+00 lr:1.0000e-02
2023-04-03 12:53:37,900 ADAM: Layer 3 -> dw_min:9.9515e-01  dw_max:1.0061e+00 lr:1.0000e-02
2023-04-03 12:53:37,999 			Learning rate: weights:   1.000e-02    
2023-04-03 12:53:37,999 			Last test performance: 99.06%
2023-04-03 12:53:37,999 ----------------
2023-04-03 12:53:42,536   23  =>  52   		Training 486 pattern with 99.38% 	Forward time: 	 4.40 sec
2023-04-03 12:53:42,536 			Loss:    1.701e-02    			Backward time: 	 0.13 sec 
2023-04-03 12:53:42,536 ADAM: Layer 0 -> dw_min:9.9653e-01  dw_max:1.0035e+00 lr:1.0000e-02
2023-04-03 12:53:42,536 ADAM: Layer 1 -> dw_min:9.9033e-01  dw_max:1.0132e+00 lr:1.0000e-02
2023-04-03 12:53:42,537 ADAM: Layer 2 -> dw_min:9.8860e-01  dw_max:1.0125e+00 lr:1.0000e-02
2023-04-03 12:53:42,537 ADAM: Layer 3 -> dw_min:9.9464e-01  dw_max:1.0055e+00 lr:1.0000e-02
2023-04-03 12:53:42,658 			Learning rate: weights:   1.000e-02    
2023-04-03 12:53:42,658 			Last test performance: 99.06%
2023-04-03 12:53:42,658 ----------------
2023-04-03 12:53:47,196   23  =>  53   		Training 486 pattern with 99.38% 	Forward time: 	 4.40 sec
2023-04-03 12:53:47,196 			Loss:    8.357e-03    			Backward time: 	 0.13 sec 
2023-04-03 12:53:47,196 ADAM: Layer 0 -> dw_min:9.9447e-01  dw_max:1.0042e+00 lr:1.0000e-02
2023-04-03 12:53:47,197 ADAM: Layer 1 -> dw_min:9.8759e-01  dw_max:1.0156e+00 lr:1.0000e-02
2023-04-03 12:53:47,197 ADAM: Layer 2 -> dw_min:9.8474e-01  dw_max:1.0123e+00 lr:1.0000e-02
2023-04-03 12:53:47,197 ADAM: Layer 3 -> dw_min:9.9458e-01  dw_max:1.0052e+00 lr:1.0000e-02
2023-04-03 12:53:47,274 			Learning rate: weights:   1.000e-02    
2023-04-03 12:53:47,274 			Last test performance: 99.06%
2023-04-03 12:53:47,275 ----------------
2023-04-03 12:53:51,811   23  =>  54   		Training 486 pattern with 99.79% 	Forward time: 	 4.40 sec
2023-04-03 12:53:51,811 			Loss:    7.750e-03    			Backward time: 	 0.13 sec 
2023-04-03 12:53:51,811 ADAM: Layer 0 -> dw_min:9.9415e-01  dw_max:1.0041e+00 lr:1.0000e-02
2023-04-03 12:53:51,811 ADAM: Layer 1 -> dw_min:9.8762e-01  dw_max:1.0142e+00 lr:1.0000e-02
2023-04-03 12:53:51,811 ADAM: Layer 2 -> dw_min:9.8467e-01  dw_max:1.0112e+00 lr:1.0000e-02
2023-04-03 12:53:51,811 ADAM: Layer 3 -> dw_min:9.9502e-01  dw_max:1.0056e+00 lr:1.0000e-02
2023-04-03 12:53:51,829 			Learning rate: weights:   1.000e-02    
2023-04-03 12:53:51,829 			Last test performance: 99.06%
2023-04-03 12:53:51,829 ----------------
2023-04-03 12:53:56,365   23  =>  55   		Training 486 pattern with 99.38% 	Forward time: 	 4.40 sec
2023-04-03 12:53:56,365 			Loss:    2.321e-02    			Backward time: 	 0.13 sec 
2023-04-03 12:53:56,365 ADAM: Layer 0 -> dw_min:9.9396e-01  dw_max:1.0054e+00 lr:1.0000e-02
2023-04-03 12:53:56,366 ADAM: Layer 1 -> dw_min:9.8965e-01  dw_max:1.0126e+00 lr:1.0000e-02
2023-04-03 12:53:56,366 ADAM: Layer 2 -> dw_min:9.8616e-01  dw_max:1.0112e+00 lr:1.0000e-02
2023-04-03 12:53:56,366 ADAM: Layer 3 -> dw_min:9.9545e-01  dw_max:1.0050e+00 lr:1.0000e-02
2023-04-03 12:53:56,389 			Learning rate: weights:   1.000e-02    
2023-04-03 12:53:56,389 			Last test performance: 99.06%
2023-04-03 12:53:56,389 ----------------
2023-04-03 12:54:00,927   23  =>  56   		Training 486 pattern with 98.96% 	Forward time: 	 4.40 sec
2023-04-03 12:54:00,927 			Loss:    1.515e-02    			Backward time: 	 0.13 sec 
2023-04-03 12:54:00,927 ADAM: Layer 0 -> dw_min:9.9509e-01  dw_max:1.0047e+00 lr:1.0000e-02
2023-04-03 12:54:00,927 ADAM: Layer 1 -> dw_min:9.8866e-01  dw_max:1.0123e+00 lr:1.0000e-02
2023-04-03 12:54:00,927 ADAM: Layer 2 -> dw_min:9.8415e-01  dw_max:1.0136e+00 lr:1.0000e-02
2023-04-03 12:54:00,927 ADAM: Layer 3 -> dw_min:9.9531e-01  dw_max:1.0044e+00 lr:1.0000e-02
2023-04-03 12:54:00,947 			Learning rate: weights:   1.000e-02    
2023-04-03 12:54:00,947 			Last test performance: 99.06%
2023-04-03 12:54:00,947 ----------------
2023-04-03 12:54:05,485   23  =>  57   		Training 486 pattern with 99.58% 	Forward time: 	 4.40 sec
2023-04-03 12:54:05,485 			Loss:    8.932e-03    			Backward time: 	 0.13 sec 
2023-04-03 12:54:05,485 ADAM: Layer 0 -> dw_min:9.9528e-01  dw_max:1.0073e+00 lr:1.0000e-02
2023-04-03 12:54:05,485 ADAM: Layer 1 -> dw_min:9.9010e-01  dw_max:1.0104e+00 lr:1.0000e-02
2023-04-03 12:54:05,486 ADAM: Layer 2 -> dw_min:9.8572e-01  dw_max:1.0141e+00 lr:1.0000e-02
2023-04-03 12:54:05,486 ADAM: Layer 3 -> dw_min:9.9531e-01  dw_max:1.0053e+00 lr:1.0000e-02
2023-04-03 12:54:05,504 			Learning rate: weights:   1.000e-02    
2023-04-03 12:54:05,504 			Last test performance: 99.06%
2023-04-03 12:54:05,504 ----------------
2023-04-03 12:54:10,043   23  =>  58   		Training 486 pattern with 99.17% 	Forward time: 	 4.40 sec
2023-04-03 12:54:10,043 			Loss:    2.455e-02    			Backward time: 	 0.13 sec 
2023-04-03 12:54:10,043 ADAM: Layer 0 -> dw_min:9.9497e-01  dw_max:1.0068e+00 lr:1.0000e-02
2023-04-03 12:54:10,043 ADAM: Layer 1 -> dw_min:9.9146e-01  dw_max:1.0097e+00 lr:1.0000e-02
2023-04-03 12:54:10,043 ADAM: Layer 2 -> dw_min:9.8714e-01  dw_max:1.0147e+00 lr:1.0000e-02
2023-04-03 12:54:10,043 ADAM: Layer 3 -> dw_min:9.8957e-01  dw_max:1.0076e+00 lr:1.0000e-02
2023-04-03 12:54:10,119 			Learning rate: weights:   1.000e-02    
2023-04-03 12:54:10,119 			Last test performance: 99.06%
2023-04-03 12:54:10,119 ----------------
2023-04-03 12:54:14,661   23  =>  59   		Training 486 pattern with 99.38% 	Forward time: 	 4.41 sec
2023-04-03 12:54:14,661 			Loss:    8.798e-03    			Backward time: 	 0.13 sec 
2023-04-03 12:54:14,661 ADAM: Layer 0 -> dw_min:9.9549e-01  dw_max:1.0079e+00 lr:1.0000e-02
2023-04-03 12:54:14,661 ADAM: Layer 1 -> dw_min:9.8619e-01  dw_max:1.0100e+00 lr:1.0000e-02
2023-04-03 12:54:14,661 ADAM: Layer 2 -> dw_min:9.8384e-01  dw_max:1.0133e+00 lr:1.0000e-02
2023-04-03 12:54:14,661 ADAM: Layer 3 -> dw_min:9.9061e-01  dw_max:1.0068e+00 lr:1.0000e-02
2023-04-03 12:54:14,782 			Learning rate: weights:   1.000e-02    
2023-04-03 12:54:14,782 			Last test performance: 99.06%
2023-04-03 12:54:14,782 ----------------
2023-04-03 12:54:19,321   23  =>  60   		Training 486 pattern with 99.38% 	Forward time: 	 4.40 sec
2023-04-03 12:54:19,321 			Loss:    7.949e-03    			Backward time: 	 0.13 sec 
2023-04-03 12:54:19,321 ADAM: Layer 0 -> dw_min:9.9492e-01  dw_max:1.0044e+00 lr:1.0000e-02
2023-04-03 12:54:19,321 ADAM: Layer 1 -> dw_min:9.8763e-01  dw_max:1.0102e+00 lr:1.0000e-02
2023-04-03 12:54:19,321 ADAM: Layer 2 -> dw_min:9.8544e-01  dw_max:1.0127e+00 lr:1.0000e-02
2023-04-03 12:54:19,321 ADAM: Layer 3 -> dw_min:9.9156e-01  dw_max:1.0061e+00 lr:1.0000e-02
2023-04-03 12:54:19,398 			Learning rate: weights:   1.000e-02    
2023-04-03 12:54:19,399 			Last test performance: 99.06%
2023-04-03 12:54:19,399 ----------------
2023-04-03 12:54:23,935   23  =>  61   		Training 486 pattern with 99.58% 	Forward time: 	 4.40 sec
2023-04-03 12:54:23,935 			Loss:    7.595e-03    			Backward time: 	 0.13 sec 
2023-04-03 12:54:23,935 ADAM: Layer 0 -> dw_min:9.9559e-01  dw_max:1.0043e+00 lr:1.0000e-02
2023-04-03 12:54:23,935 ADAM: Layer 1 -> dw_min:9.8886e-01  dw_max:1.0093e+00 lr:1.0000e-02
2023-04-03 12:54:23,935 ADAM: Layer 2 -> dw_min:9.8610e-01  dw_max:1.0114e+00 lr:1.0000e-02
2023-04-03 12:54:23,936 ADAM: Layer 3 -> dw_min:9.9235e-01  dw_max:1.0060e+00 lr:1.0000e-02
2023-04-03 12:54:23,957 			Learning rate: weights:   1.000e-02    
2023-04-03 12:54:23,957 			Last test performance: 99.06%
2023-04-03 12:54:23,957 ----------------
2023-04-03 12:54:28,494   23  =>  62   		Training 486 pattern with 99.79% 	Forward time: 	 4.40 sec
2023-04-03 12:54:28,495 			Loss:    1.112e-02    			Backward time: 	 0.13 sec 
2023-04-03 12:54:28,495 ADAM: Layer 0 -> dw_min:9.9513e-01  dw_max:1.0043e+00 lr:1.0000e-02
2023-04-03 12:54:28,495 ADAM: Layer 1 -> dw_min:9.8709e-01  dw_max:1.0115e+00 lr:1.0000e-02
2023-04-03 12:54:28,495 ADAM: Layer 2 -> dw_min:9.8743e-01  dw_max:1.0133e+00 lr:1.0000e-02
2023-04-03 12:54:28,495 ADAM: Layer 3 -> dw_min:9.9311e-01  dw_max:1.0069e+00 lr:1.0000e-02
2023-04-03 12:54:28,600 			Learning rate: weights:   1.000e-02    
2023-04-03 12:54:28,600 			Last test performance: 99.06%
2023-04-03 12:54:28,600 ----------------
2023-04-03 12:54:33,137   23  =>  63   		Training 486 pattern with 99.79% 	Forward time: 	 4.40 sec
2023-04-03 12:54:33,137 			Loss:    5.986e-03    			Backward time: 	 0.13 sec 
2023-04-03 12:54:33,137 ADAM: Layer 0 -> dw_min:9.9559e-01  dw_max:1.0038e+00 lr:1.0000e-02
2023-04-03 12:54:33,137 ADAM: Layer 1 -> dw_min:9.8831e-01  dw_max:1.0121e+00 lr:1.0000e-02
2023-04-03 12:54:33,138 ADAM: Layer 2 -> dw_min:9.8715e-01  dw_max:1.0131e+00 lr:1.0000e-02
2023-04-03 12:54:33,138 ADAM: Layer 3 -> dw_min:9.9376e-01  dw_max:1.0063e+00 lr:1.0000e-02
2023-04-03 12:54:33,156 			Learning rate: weights:   1.000e-02    
2023-04-03 12:54:33,156 			Last test performance: 99.06%
2023-04-03 12:54:33,156 ----------------
2023-04-03 12:54:37,693   23  =>  64   		Training 486 pattern with 99.58% 	Forward time: 	 4.40 sec
2023-04-03 12:54:37,693 			Loss:    9.148e-03    			Backward time: 	 0.13 sec 
2023-04-03 12:54:37,694 ADAM: Layer 0 -> dw_min:9.9616e-01  dw_max:1.0039e+00 lr:1.0000e-02
2023-04-03 12:54:37,694 ADAM: Layer 1 -> dw_min:9.8943e-01  dw_max:1.0107e+00 lr:1.0000e-02
2023-04-03 12:54:37,694 ADAM: Layer 2 -> dw_min:9.8855e-01  dw_max:1.0152e+00 lr:1.0000e-02
2023-04-03 12:54:37,694 ADAM: Layer 3 -> dw_min:9.9446e-01  dw_max:1.0081e+00 lr:1.0000e-02
2023-04-03 12:54:37,776 			Learning rate: weights:   1.000e-02    
2023-04-03 12:54:37,776 			Last test performance: 99.06%
2023-04-03 12:54:37,776 ----------------
2023-04-03 12:54:42,314   23  =>  65   		Training 486 pattern with 99.38% 	Forward time: 	 4.40 sec
2023-04-03 12:54:42,314 			Loss:    6.183e-03    			Backward time: 	 0.13 sec 
2023-04-03 12:54:42,315 ADAM: Layer 0 -> dw_min:9.9594e-01  dw_max:1.0053e+00 lr:1.0000e-02
2023-04-03 12:54:42,315 ADAM: Layer 1 -> dw_min:9.8602e-01  dw_max:1.0116e+00 lr:1.0000e-02
2023-04-03 12:54:42,315 ADAM: Layer 2 -> dw_min:9.8583e-01  dw_max:1.0143e+00 lr:1.0000e-02
2023-04-03 12:54:42,315 ADAM: Layer 3 -> dw_min:9.9501e-01  dw_max:1.0072e+00 lr:1.0000e-02
2023-04-03 12:54:42,409 			Learning rate: weights:   1.000e-02    
2023-04-03 12:54:42,409 			Last test performance: 99.06%
2023-04-03 12:54:42,410 ----------------
2023-04-03 12:54:46,948   23  =>  66   		Training 486 pattern with 99.58% 	Forward time: 	 4.40 sec
2023-04-03 12:54:46,948 			Loss:    7.105e-03    			Backward time: 	 0.13 sec 
2023-04-03 12:54:46,948 ADAM: Layer 0 -> dw_min:9.9594e-01  dw_max:1.0043e+00 lr:1.0000e-02
2023-04-03 12:54:46,948 ADAM: Layer 1 -> dw_min:9.8734e-01  dw_max:1.0118e+00 lr:1.0000e-02
2023-04-03 12:54:46,948 ADAM: Layer 2 -> dw_min:9.8725e-01  dw_max:1.0129e+00 lr:1.0000e-02
2023-04-03 12:54:46,948 ADAM: Layer 3 -> dw_min:9.9551e-01  dw_max:1.0066e+00 lr:1.0000e-02
2023-04-03 12:54:47,048 			Learning rate: weights:   1.000e-02    
2023-04-03 12:54:47,048 			Last test performance: 99.06%
2023-04-03 12:54:47,048 ----------------
2023-04-03 12:54:51,586   23  =>  67   		Training 486 pattern with 100.00% 	Forward time: 	 4.40 sec
2023-04-03 12:54:51,586 			Loss:    7.690e-04    			Backward time: 	 0.13 sec 
2023-04-03 12:54:51,587 ADAM: Layer 0 -> dw_min:9.9645e-01  dw_max:1.0039e+00 lr:1.0000e-02
2023-04-03 12:54:51,587 ADAM: Layer 1 -> dw_min:9.8861e-01  dw_max:1.0107e+00 lr:1.0000e-02
2023-04-03 12:54:51,587 ADAM: Layer 2 -> dw_min:9.8874e-01  dw_max:1.0116e+00 lr:1.0000e-02
2023-04-03 12:54:51,587 ADAM: Layer 3 -> dw_min:9.9595e-01  dw_max:1.0059e+00 lr:1.0000e-02
2023-04-03 12:54:51,612 			Learning rate: weights:   1.000e-02    
2023-04-03 12:54:51,612 			Last test performance: 99.06%
2023-04-03 12:54:51,612 ----------------
2023-04-03 12:54:56,149   23  =>  68   		Training 486 pattern with 99.58% 	Forward time: 	 4.40 sec
2023-04-03 12:54:56,149 			Loss:    6.898e-03    			Backward time: 	 0.13 sec 
2023-04-03 12:54:56,150 ADAM: Layer 0 -> dw_min:9.9636e-01  dw_max:1.0033e+00 lr:1.0000e-02
2023-04-03 12:54:56,150 ADAM: Layer 1 -> dw_min:9.8969e-01  dw_max:1.0095e+00 lr:1.0000e-02
2023-04-03 12:54:56,150 ADAM: Layer 2 -> dw_min:9.8862e-01  dw_max:1.0115e+00 lr:1.0000e-02
2023-04-03 12:54:56,150 ADAM: Layer 3 -> dw_min:9.9636e-01  dw_max:1.0054e+00 lr:1.0000e-02
2023-04-03 12:54:56,202 			Learning rate: weights:   1.000e-02    
2023-04-03 12:54:56,202 			Last test performance: 99.06%
2023-04-03 12:54:56,202 ----------------
2023-04-03 12:55:00,739   23  =>  69   		Training 486 pattern with 100.00% 	Forward time: 	 4.40 sec
2023-04-03 12:55:00,739 			Loss:    1.320e-03    			Backward time: 	 0.13 sec 
2023-04-03 12:55:00,740 ADAM: Layer 0 -> dw_min:9.9662e-01  dw_max:1.0035e+00 lr:1.0000e-02
2023-04-03 12:55:00,740 ADAM: Layer 1 -> dw_min:9.9072e-01  dw_max:1.0087e+00 lr:1.0000e-02
2023-04-03 12:55:00,740 ADAM: Layer 2 -> dw_min:9.8970e-01  dw_max:1.0103e+00 lr:1.0000e-02
2023-04-03 12:55:00,740 ADAM: Layer 3 -> dw_min:9.9672e-01  dw_max:1.0049e+00 lr:1.0000e-02
2023-04-03 12:55:00,922 			Learning rate: weights:   1.000e-02    
2023-04-03 12:55:00,922 			Last test performance: 99.06%
2023-04-03 12:55:00,922 ----------------
2023-04-03 12:55:05,460   23  =>  70   		Training 486 pattern with 99.79% 	Forward time: 	 4.40 sec
2023-04-03 12:55:05,460 			Loss:    4.168e-03    			Backward time: 	 0.13 sec 
2023-04-03 12:55:05,460 ADAM: Layer 0 -> dw_min:9.9604e-01  dw_max:1.0033e+00 lr:1.0000e-02
2023-04-03 12:55:05,460 ADAM: Layer 1 -> dw_min:9.9170e-01  dw_max:1.0087e+00 lr:1.0000e-02
2023-04-03 12:55:05,461 ADAM: Layer 2 -> dw_min:9.8639e-01  dw_max:1.0130e+00 lr:1.0000e-02
2023-04-03 12:55:05,461 ADAM: Layer 3 -> dw_min:9.9704e-01  dw_max:1.0045e+00 lr:1.0000e-02
2023-04-03 12:55:05,478 			Learning rate: weights:   1.000e-02    
2023-04-03 12:55:05,478 			Last test performance: 99.06%
2023-04-03 12:55:05,478 ----------------
2023-04-03 12:55:10,016   23  =>  71   		Training 486 pattern with 99.79% 	Forward time: 	 4.40 sec
2023-04-03 12:55:10,016 			Loss:    1.630e-02    			Backward time: 	 0.13 sec 
2023-04-03 12:55:10,017 ADAM: Layer 0 -> dw_min:9.9565e-01  dw_max:1.0029e+00 lr:1.0000e-02
2023-04-03 12:55:10,017 ADAM: Layer 1 -> dw_min:9.9258e-01  dw_max:1.0088e+00 lr:1.0000e-02
2023-04-03 12:55:10,017 ADAM: Layer 2 -> dw_min:9.8768e-01  dw_max:1.0118e+00 lr:1.0000e-02
2023-04-03 12:55:10,017 ADAM: Layer 3 -> dw_min:9.9593e-01  dw_max:1.0040e+00 lr:1.0000e-02
2023-04-03 12:55:10,068 			Learning rate: weights:   1.000e-02    
2023-04-03 12:55:10,068 			Last test performance: 99.06%
2023-04-03 12:55:10,068 ----------------
2023-04-03 12:55:14,606   23  =>  72   		Training 486 pattern with 99.58% 	Forward time: 	 4.40 sec
2023-04-03 12:55:14,606 			Loss:    5.978e-03    			Backward time: 	 0.13 sec 
2023-04-03 12:55:14,607 ADAM: Layer 0 -> dw_min:9.9398e-01  dw_max:1.0044e+00 lr:1.0000e-02
2023-04-03 12:55:14,607 ADAM: Layer 1 -> dw_min:9.8672e-01  dw_max:1.0147e+00 lr:1.0000e-02
2023-04-03 12:55:14,607 ADAM: Layer 2 -> dw_min:9.8650e-01  dw_max:1.0151e+00 lr:1.0000e-02
2023-04-03 12:55:14,607 ADAM: Layer 3 -> dw_min:9.9182e-01  dw_max:1.0040e+00 lr:1.0000e-02
2023-04-03 12:55:14,706 			Learning rate: weights:   1.000e-02    
2023-04-03 12:55:14,706 			Last test performance: 99.06%
2023-04-03 12:55:14,706 ----------------
2023-04-03 12:55:19,245   23  =>  73   		Training 486 pattern with 99.79% 	Forward time: 	 4.40 sec
2023-04-03 12:55:19,245 			Loss:    4.741e-03    			Backward time: 	 0.13 sec 
2023-04-03 12:55:19,245 ADAM: Layer 0 -> dw_min:9.9451e-01  dw_max:1.0039e+00 lr:1.0000e-02
2023-04-03 12:55:19,245 ADAM: Layer 1 -> dw_min:9.8808e-01  dw_max:1.0135e+00 lr:1.0000e-02
2023-04-03 12:55:19,245 ADAM: Layer 2 -> dw_min:9.8494e-01  dw_max:1.0136e+00 lr:1.0000e-02
2023-04-03 12:55:19,245 ADAM: Layer 3 -> dw_min:9.9258e-01  dw_max:1.0073e+00 lr:1.0000e-02
2023-04-03 12:55:19,323 			Learning rate: weights:   1.000e-02    
2023-04-03 12:55:19,323 			Last test performance: 99.06%
2023-04-03 12:55:19,323 ----------------
2023-04-03 12:55:23,861   23  =>  74   		Training 486 pattern with 99.79% 	Forward time: 	 4.40 sec
2023-04-03 12:55:23,861 			Loss:    3.367e-03    			Backward time: 	 0.13 sec 
2023-04-03 12:55:23,861 ADAM: Layer 0 -> dw_min:9.9500e-01  dw_max:1.0035e+00 lr:1.0000e-02
2023-04-03 12:55:23,862 ADAM: Layer 1 -> dw_min:9.8947e-01  dw_max:1.0122e+00 lr:1.0000e-02
2023-04-03 12:55:23,862 ADAM: Layer 2 -> dw_min:9.8644e-01  dw_max:1.0123e+00 lr:1.0000e-02
2023-04-03 12:55:23,862 ADAM: Layer 3 -> dw_min:9.9330e-01  dw_max:1.0066e+00 lr:1.0000e-02
2023-04-03 12:55:23,938 			Learning rate: weights:   1.000e-02    
2023-04-03 12:55:23,938 			Last test performance: 99.06%
2023-04-03 12:55:23,938 ----------------
2023-04-03 12:55:28,550   23  =>  75   		Training 486 pattern with 99.17% 	Forward time: 	 4.48 sec
2023-04-03 12:55:28,550 			Loss:    2.073e-02    			Backward time: 	 0.13 sec 
2023-04-03 12:55:28,550 ADAM: Layer 0 -> dw_min:9.9551e-01  dw_max:1.0041e+00 lr:1.0000e-02
2023-04-03 12:55:28,550 ADAM: Layer 1 -> dw_min:9.8854e-01  dw_max:1.0118e+00 lr:1.0000e-02
2023-04-03 12:55:28,551 ADAM: Layer 2 -> dw_min:9.8579e-01  dw_max:1.0139e+00 lr:1.0000e-02
2023-04-03 12:55:28,551 ADAM: Layer 3 -> dw_min:9.9397e-01  dw_max:1.0059e+00 lr:1.0000e-02
2023-04-03 12:55:28,628 			Learning rate: weights:   1.000e-02    
2023-04-03 12:55:28,628 			Last test performance: 99.06%
2023-04-03 12:55:28,628 ----------------
2023-04-03 12:55:33,165   23  =>  76   		Training 486 pattern with 99.79% 	Forward time: 	 4.40 sec
2023-04-03 12:55:33,166 			Loss:    6.022e-03    			Backward time: 	 0.13 sec 
2023-04-03 12:55:33,166 ADAM: Layer 0 -> dw_min:9.9586e-01  dw_max:1.0035e+00 lr:1.0000e-02
2023-04-03 12:55:33,166 ADAM: Layer 1 -> dw_min:9.8970e-01  dw_max:1.0109e+00 lr:1.0000e-02
2023-04-03 12:55:33,166 ADAM: Layer 2 -> dw_min:9.8722e-01  dw_max:1.0125e+00 lr:1.0000e-02
2023-04-03 12:55:33,166 ADAM: Layer 3 -> dw_min:9.9451e-01  dw_max:1.0053e+00 lr:1.0000e-02
2023-04-03 12:55:33,242 			Learning rate: weights:   1.000e-02    
2023-04-03 12:55:33,242 			Last test performance: 99.06%
2023-04-03 12:55:33,242 ----------------
2023-04-03 12:55:37,780   23  =>  77   		Training 486 pattern with 99.79% 	Forward time: 	 4.40 sec
2023-04-03 12:55:37,780 			Loss:    4.639e-03    			Backward time: 	 0.13 sec 
2023-04-03 12:55:37,780 ADAM: Layer 0 -> dw_min:9.9523e-01  dw_max:1.0042e+00 lr:1.0000e-02
2023-04-03 12:55:37,780 ADAM: Layer 1 -> dw_min:9.8592e-01  dw_max:1.0143e+00 lr:1.0000e-02
2023-04-03 12:55:37,780 ADAM: Layer 2 -> dw_min:9.8580e-01  dw_max:1.0113e+00 lr:1.0000e-02
2023-04-03 12:55:37,780 ADAM: Layer 3 -> dw_min:9.9497e-01  dw_max:1.0048e+00 lr:1.0000e-02
2023-04-03 12:55:37,855 			Learning rate: weights:   1.000e-02    
2023-04-03 12:55:37,855 			Last test performance: 99.06%
2023-04-03 12:55:37,855 ----------------
2023-04-03 12:55:42,392   23  =>  78   		Training 486 pattern with 99.79% 	Forward time: 	 4.40 sec
2023-04-03 12:55:42,392 			Loss:    6.053e-03    			Backward time: 	 0.13 sec 
2023-04-03 12:55:42,393 ADAM: Layer 0 -> dw_min:9.9565e-01  dw_max:1.0035e+00 lr:1.0000e-02
2023-04-03 12:55:42,393 ADAM: Layer 1 -> dw_min:9.8735e-01  dw_max:1.0127e+00 lr:1.0000e-02
2023-04-03 12:55:42,393 ADAM: Layer 2 -> dw_min:9.8550e-01  dw_max:1.0150e+00 lr:1.0000e-02
2023-04-03 12:55:42,393 ADAM: Layer 3 -> dw_min:9.9229e-01  dw_max:1.0086e+00 lr:1.0000e-02
2023-04-03 12:55:42,468 			Learning rate: weights:   1.000e-02    
2023-04-03 12:55:42,468 			Last test performance: 99.06%
2023-04-03 12:55:42,468 ----------------
2023-04-03 12:55:47,004   23  =>  79   		Training 486 pattern with 99.79% 	Forward time: 	 4.40 sec
2023-04-03 12:55:47,004 			Loss:    3.665e-03    			Backward time: 	 0.13 sec 
2023-04-03 12:55:47,005 ADAM: Layer 0 -> dw_min:9.9529e-01  dw_max:1.0041e+00 lr:1.0000e-02
2023-04-03 12:55:47,005 ADAM: Layer 1 -> dw_min:9.8864e-01  dw_max:1.0116e+00 lr:1.0000e-02
2023-04-03 12:55:47,005 ADAM: Layer 2 -> dw_min:9.8694e-01  dw_max:1.0135e+00 lr:1.0000e-02
2023-04-03 12:55:47,005 ADAM: Layer 3 -> dw_min:9.9305e-01  dw_max:1.0077e+00 lr:1.0000e-02
2023-04-03 12:55:47,058 			Learning rate: weights:   1.000e-02    
2023-04-03 12:55:47,058 			Last test performance: 99.06%
2023-04-03 12:55:47,058 ----------------
2023-04-03 12:55:51,595   23  =>  80   		Training 486 pattern with 100.00% 	Forward time: 	 4.40 sec
2023-04-03 12:55:51,596 			Loss:    6.851e-04    			Backward time: 	 0.13 sec 
2023-04-03 12:55:51,596 ADAM: Layer 0 -> dw_min:9.9565e-01  dw_max:1.0038e+00 lr:1.0000e-02
2023-04-03 12:55:51,596 ADAM: Layer 1 -> dw_min:9.8978e-01  dw_max:1.0104e+00 lr:1.0000e-02
2023-04-03 12:55:51,596 ADAM: Layer 2 -> dw_min:9.8443e-01  dw_max:1.0122e+00 lr:1.0000e-02
2023-04-03 12:55:51,596 ADAM: Layer 3 -> dw_min:9.9369e-01  dw_max:1.0069e+00 lr:1.0000e-02
2023-04-03 12:55:51,671 			Learning rate: weights:   1.000e-02    
2023-04-03 12:55:51,671 			Last test performance: 99.06%
2023-04-03 12:55:51,671 ----------------
2023-04-03 12:55:56,209   23  =>  81   		Training 486 pattern with 99.79% 	Forward time: 	 4.40 sec
2023-04-03 12:55:56,209 			Loss:    9.058e-03    			Backward time: 	 0.13 sec 
2023-04-03 12:55:56,209 ADAM: Layer 0 -> dw_min:9.9573e-01  dw_max:1.0027e+00 lr:1.0000e-02
2023-04-03 12:55:56,209 ADAM: Layer 1 -> dw_min:9.8971e-01  dw_max:1.0094e+00 lr:1.0000e-02
2023-04-03 12:55:56,209 ADAM: Layer 2 -> dw_min:9.8609e-01  dw_max:1.0150e+00 lr:1.0000e-02
2023-04-03 12:55:56,209 ADAM: Layer 3 -> dw_min:9.9440e-01  dw_max:1.0063e+00 lr:1.0000e-02
2023-04-03 12:55:56,241 			Learning rate: weights:   1.000e-02    
2023-04-03 12:55:56,241 			Last test performance: 99.06%
2023-04-03 12:55:56,241 ----------------
2023-04-03 12:56:00,778   23  =>  82   		Training 486 pattern with 99.58% 	Forward time: 	 4.40 sec
2023-04-03 12:56:00,778 			Loss:    7.079e-03    			Backward time: 	 0.13 sec 
2023-04-03 12:56:00,778 ADAM: Layer 0 -> dw_min:9.9554e-01  dw_max:1.0044e+00 lr:1.0000e-02
2023-04-03 12:56:00,779 ADAM: Layer 1 -> dw_min:9.9052e-01  dw_max:1.0097e+00 lr:1.0000e-02
2023-04-03 12:56:00,779 ADAM: Layer 2 -> dw_min:9.8558e-01  dw_max:1.0134e+00 lr:1.0000e-02
2023-04-03 12:56:00,779 ADAM: Layer 3 -> dw_min:9.9522e-01  dw_max:1.0052e+00 lr:1.0000e-02
2023-04-03 12:56:00,904 			Learning rate: weights:   1.000e-02    
2023-04-03 12:56:00,904 			Last test performance: 99.06%
2023-04-03 12:56:00,904 ----------------
2023-04-03 12:56:05,442   23  =>  83   		Training 486 pattern with 100.00% 	Forward time: 	 4.40 sec
2023-04-03 12:56:05,442 			Loss:    2.676e-03    			Backward time: 	 0.13 sec 
2023-04-03 12:56:05,442 ADAM: Layer 0 -> dw_min:9.9578e-01  dw_max:1.0040e+00 lr:1.0000e-02
2023-04-03 12:56:05,443 ADAM: Layer 1 -> dw_min:9.9139e-01  dw_max:1.0090e+00 lr:1.0000e-02
2023-04-03 12:56:05,443 ADAM: Layer 2 -> dw_min:9.8701e-01  dw_max:1.0125e+00 lr:1.0000e-02
2023-04-03 12:56:05,443 ADAM: Layer 3 -> dw_min:9.9580e-01  dw_max:1.0050e+00 lr:1.0000e-02
2023-04-03 12:56:05,539 			Learning rate: weights:   1.000e-02    
2023-04-03 12:56:05,539 			Last test performance: 99.06%
2023-04-03 12:56:05,539 ----------------
2023-04-03 12:56:10,079   23  =>  84   		Training 486 pattern with 100.00% 	Forward time: 	 4.41 sec
2023-04-03 12:56:10,079 			Loss:    3.204e-03    			Backward time: 	 0.13 sec 
2023-04-03 12:56:10,079 ADAM: Layer 0 -> dw_min:9.9618e-01  dw_max:1.0039e+00 lr:1.0000e-02
2023-04-03 12:56:10,079 ADAM: Layer 1 -> dw_min:9.9208e-01  dw_max:1.0084e+00 lr:1.0000e-02
2023-04-03 12:56:10,079 ADAM: Layer 2 -> dw_min:9.8830e-01  dw_max:1.0120e+00 lr:1.0000e-02
2023-04-03 12:56:10,079 ADAM: Layer 3 -> dw_min:9.9621e-01  dw_max:1.0045e+00 lr:1.0000e-02
2023-04-03 12:56:10,171 			Learning rate: weights:   1.000e-02    
2023-04-03 12:56:10,171 			Last test performance: 99.06%
2023-04-03 12:56:10,171 ----------------
2023-04-03 12:56:14,711   23  =>  85   		Training 486 pattern with 99.38% 	Forward time: 	 4.41 sec
2023-04-03 12:56:14,711 			Loss:    1.844e-02    			Backward time: 	 0.13 sec 
2023-04-03 12:56:14,712 ADAM: Layer 0 -> dw_min:9.9503e-01  dw_max:1.0059e+00 lr:1.0000e-02
2023-04-03 12:56:14,712 ADAM: Layer 1 -> dw_min:9.8857e-01  dw_max:1.0125e+00 lr:1.0000e-02
2023-04-03 12:56:14,712 ADAM: Layer 2 -> dw_min:9.8576e-01  dw_max:1.0134e+00 lr:1.0000e-02
2023-04-03 12:56:14,712 ADAM: Layer 3 -> dw_min:9.9605e-01  dw_max:1.0046e+00 lr:1.0000e-02
2023-04-03 12:56:14,787 			Learning rate: weights:   1.000e-02    
2023-04-03 12:56:14,787 			Last test performance: 99.06%
2023-04-03 12:56:14,787 ----------------
2023-04-03 12:56:19,325   23  =>  86   		Training 486 pattern with 99.79% 	Forward time: 	 4.40 sec
2023-04-03 12:56:19,325 			Loss:    6.253e-03    			Backward time: 	 0.13 sec 
2023-04-03 12:56:19,326 ADAM: Layer 0 -> dw_min:9.9574e-01  dw_max:1.0051e+00 lr:1.0000e-02
2023-04-03 12:56:19,326 ADAM: Layer 1 -> dw_min:9.8970e-01  dw_max:1.0113e+00 lr:1.0000e-02
2023-04-03 12:56:19,326 ADAM: Layer 2 -> dw_min:9.8514e-01  dw_max:1.0128e+00 lr:1.0000e-02
2023-04-03 12:56:19,326 ADAM: Layer 3 -> dw_min:9.9612e-01  dw_max:1.0112e+00 lr:1.0000e-02
2023-04-03 12:56:19,344 			Learning rate: weights:   1.000e-02    
2023-04-03 12:56:19,345 			Last test performance: 99.06%
2023-04-03 12:56:19,345 ----------------
2023-04-03 12:56:23,882   23  =>  87   		Training 486 pattern with 99.79% 	Forward time: 	 4.40 sec
2023-04-03 12:56:23,882 			Loss:    2.027e-02    			Backward time: 	 0.13 sec 
2023-04-03 12:56:23,882 ADAM: Layer 0 -> dw_min:9.9586e-01  dw_max:1.0046e+00 lr:1.0000e-02
2023-04-03 12:56:23,882 ADAM: Layer 1 -> dw_min:9.9068e-01  dw_max:1.0102e+00 lr:1.0000e-02
2023-04-03 12:56:23,882 ADAM: Layer 2 -> dw_min:9.8499e-01  dw_max:1.0116e+00 lr:1.0000e-02
2023-04-03 12:56:23,882 ADAM: Layer 3 -> dw_min:9.9650e-01  dw_max:1.0111e+00 lr:1.0000e-02
2023-04-03 12:56:23,960 			Learning rate: weights:   1.000e-02    
2023-04-03 12:56:23,960 			Last test performance: 99.06%
2023-04-03 12:56:23,960 ----------------
2023-04-03 12:56:28,496   23  =>  88   		Training 486 pattern with 99.17% 	Forward time: 	 4.40 sec
2023-04-03 12:56:28,496 			Loss:    1.059e-02    			Backward time: 	 0.13 sec 
2023-04-03 12:56:28,496 ADAM: Layer 0 -> dw_min:9.9572e-01  dw_max:1.0047e+00 lr:1.0000e-02
2023-04-03 12:56:28,497 ADAM: Layer 1 -> dw_min:9.9158e-01  dw_max:1.0115e+00 lr:1.0000e-02
2023-04-03 12:56:28,497 ADAM: Layer 2 -> dw_min:9.8645e-01  dw_max:1.0133e+00 lr:1.0000e-02
2023-04-03 12:56:28,497 ADAM: Layer 3 -> dw_min:9.9328e-01  dw_max:1.0098e+00 lr:1.0000e-02
2023-04-03 12:56:28,571 			Learning rate: weights:   1.000e-02    
2023-04-03 12:56:28,571 			Last test performance: 99.06%
2023-04-03 12:56:28,571 ----------------
2023-04-03 12:56:33,108   23  =>  89   		Training 486 pattern with 99.79% 	Forward time: 	 4.40 sec
2023-04-03 12:56:33,108 			Loss:    8.653e-03    			Backward time: 	 0.13 sec 
2023-04-03 12:56:33,108 ADAM: Layer 0 -> dw_min:9.9579e-01  dw_max:1.0043e+00 lr:1.0000e-02
2023-04-03 12:56:33,108 ADAM: Layer 1 -> dw_min:9.8887e-01  dw_max:1.0108e+00 lr:1.0000e-02
2023-04-03 12:56:33,109 ADAM: Layer 2 -> dw_min:9.8690e-01  dw_max:1.0131e+00 lr:1.0000e-02
2023-04-03 12:56:33,109 ADAM: Layer 3 -> dw_min:9.9395e-01  dw_max:1.0088e+00 lr:1.0000e-02
2023-04-03 12:56:33,129 			Learning rate: weights:   1.000e-02    
2023-04-03 12:56:33,129 			Last test performance: 99.06%
2023-04-03 12:56:33,129 ----------------
2023-04-03 12:56:37,666   23  =>  90   		Training 486 pattern with 100.00% 	Forward time: 	 4.40 sec
2023-04-03 12:56:37,666 			Loss:    1.092e-03    			Backward time: 	 0.13 sec 
2023-04-03 12:56:37,666 ADAM: Layer 0 -> dw_min:9.9651e-01  dw_max:1.0037e+00 lr:1.0000e-02
2023-04-03 12:56:37,666 ADAM: Layer 1 -> dw_min:9.9023e-01  dw_max:1.0097e+00 lr:1.0000e-02
2023-04-03 12:56:37,666 ADAM: Layer 2 -> dw_min:9.8820e-01  dw_max:1.0119e+00 lr:1.0000e-02
2023-04-03 12:56:37,667 ADAM: Layer 3 -> dw_min:9.9455e-01  dw_max:1.0080e+00 lr:1.0000e-02
2023-04-03 12:56:37,745 			Learning rate: weights:   1.000e-02    
2023-04-03 12:56:37,745 			Last test performance: 99.06%
2023-04-03 12:56:37,746 ----------------
2023-04-03 12:56:42,282   23  =>  91   		Training 486 pattern with 99.58% 	Forward time: 	 4.40 sec
2023-04-03 12:56:42,282 			Loss:    1.146e-02    			Backward time: 	 0.13 sec 
2023-04-03 12:56:42,283 ADAM: Layer 0 -> dw_min:9.9681e-01  dw_max:1.0034e+00 lr:1.0000e-02
2023-04-03 12:56:42,283 ADAM: Layer 1 -> dw_min:9.8511e-01  dw_max:1.0109e+00 lr:1.0000e-02
2023-04-03 12:56:42,283 ADAM: Layer 2 -> dw_min:9.8452e-01  dw_max:1.0149e+00 lr:1.0000e-02
2023-04-03 12:56:42,283 ADAM: Layer 3 -> dw_min:9.9509e-01  dw_max:1.0072e+00 lr:1.0000e-02
2023-04-03 12:56:42,432 			Learning rate: weights:   1.000e-02    
2023-04-03 12:56:42,432 			Last test performance: 99.06%
2023-04-03 12:56:42,432 ----------------
2023-04-03 12:56:46,969   23  =>  92   		Training 486 pattern with 99.79% 	Forward time: 	 4.40 sec
2023-04-03 12:56:46,969 			Loss:    1.071e-02    			Backward time: 	 0.13 sec 
2023-04-03 12:56:46,970 ADAM: Layer 0 -> dw_min:9.9710e-01  dw_max:1.0030e+00 lr:1.0000e-02
2023-04-03 12:56:46,970 ADAM: Layer 1 -> dw_min:9.8655e-01  dw_max:1.0098e+00 lr:1.0000e-02
2023-04-03 12:56:46,970 ADAM: Layer 2 -> dw_min:9.8606e-01  dw_max:1.0134e+00 lr:1.0000e-02
2023-04-03 12:56:46,970 ADAM: Layer 3 -> dw_min:9.9557e-01  dw_max:1.0065e+00 lr:1.0000e-02
2023-04-03 12:56:46,995 			Learning rate: weights:   1.000e-02    
2023-04-03 12:56:46,995 			Last test performance: 99.06%
2023-04-03 12:56:46,995 ----------------
2023-04-03 12:56:51,531   23  =>  93   		Training 486 pattern with 99.79% 	Forward time: 	 4.40 sec
2023-04-03 12:56:51,531 			Loss:    4.469e-03    			Backward time: 	 0.13 sec 
2023-04-03 12:56:51,531 ADAM: Layer 0 -> dw_min:9.9660e-01  dw_max:1.0028e+00 lr:1.0000e-02
2023-04-03 12:56:51,532 ADAM: Layer 1 -> dw_min:9.8788e-01  dw_max:1.0096e+00 lr:1.0000e-02
2023-04-03 12:56:51,532 ADAM: Layer 2 -> dw_min:9.8745e-01  dw_max:1.0121e+00 lr:1.0000e-02
2023-04-03 12:56:51,532 ADAM: Layer 3 -> dw_min:9.9525e-01  dw_max:1.0058e+00 lr:1.0000e-02
2023-04-03 12:56:51,552 			Learning rate: weights:   1.000e-02    
2023-04-03 12:56:51,552 			Last test performance: 99.06%
2023-04-03 12:56:51,552 ----------------
2023-04-03 12:56:56,088   23  =>  94   		Training 486 pattern with 99.58% 	Forward time: 	 4.40 sec
2023-04-03 12:56:56,088 			Loss:    7.456e-03    			Backward time: 	 0.13 sec 
2023-04-03 12:56:56,088 ADAM: Layer 0 -> dw_min:9.9564e-01  dw_max:1.0032e+00 lr:1.0000e-02
2023-04-03 12:56:56,088 ADAM: Layer 1 -> dw_min:9.8895e-01  dw_max:1.0109e+00 lr:1.0000e-02
2023-04-03 12:56:56,088 ADAM: Layer 2 -> dw_min:9.8528e-01  dw_max:1.0127e+00 lr:1.0000e-02
2023-04-03 12:56:56,089 ADAM: Layer 3 -> dw_min:9.9445e-01  dw_max:1.0052e+00 lr:1.0000e-02
2023-04-03 12:56:56,167 			Learning rate: weights:   1.000e-02    
2023-04-03 12:56:56,167 			Last test performance: 99.06%
2023-04-03 12:56:56,167 ----------------
2023-04-03 12:57:00,703   23  =>  95   		Training 486 pattern with 99.58% 	Forward time: 	 4.40 sec
2023-04-03 12:57:00,703 			Loss:    1.500e-02    			Backward time: 	 0.13 sec 
2023-04-03 12:57:00,703 ADAM: Layer 0 -> dw_min:9.9586e-01  dw_max:1.0034e+00 lr:1.0000e-02
2023-04-03 12:57:00,704 ADAM: Layer 1 -> dw_min:9.9008e-01  dw_max:1.0100e+00 lr:1.0000e-02
2023-04-03 12:57:00,704 ADAM: Layer 2 -> dw_min:9.8653e-01  dw_max:1.0116e+00 lr:1.0000e-02
2023-04-03 12:57:00,704 ADAM: Layer 3 -> dw_min:9.9500e-01  dw_max:1.0044e+00 lr:1.0000e-02
2023-04-03 12:57:00,779 			Learning rate: weights:   1.000e-02    
2023-04-03 12:57:00,779 			Last test performance: 99.06%
2023-04-03 12:57:00,779 ----------------
2023-04-03 12:57:05,315   23  =>  96   		Training 486 pattern with 99.38% 	Forward time: 	 4.40 sec
2023-04-03 12:57:05,316 			Loss:    8.678e-03    			Backward time: 	 0.13 sec 
2023-04-03 12:57:05,316 ADAM: Layer 0 -> dw_min:9.9583e-01  dw_max:1.0045e+00 lr:1.0000e-02
2023-04-03 12:57:05,316 ADAM: Layer 1 -> dw_min:9.8742e-01  dw_max:1.0110e+00 lr:1.0000e-02
2023-04-03 12:57:05,316 ADAM: Layer 2 -> dw_min:9.8787e-01  dw_max:1.0141e+00 lr:1.0000e-02
2023-04-03 12:57:05,316 ADAM: Layer 3 -> dw_min:9.9399e-01  dw_max:1.0048e+00 lr:1.0000e-02
2023-04-03 12:57:05,427 			Learning rate: weights:   1.000e-02    
2023-04-03 12:57:05,427 			Last test performance: 99.06%
2023-04-03 12:57:05,427 ----------------
2023-04-03 12:57:09,965   23  =>  97   		Training 486 pattern with 100.00% 	Forward time: 	 4.41 sec
2023-04-03 12:57:09,965 			Loss:    4.990e-04    			Backward time: 	 0.13 sec 
2023-04-03 12:57:09,966 ADAM: Layer 0 -> dw_min:9.9624e-01  dw_max:1.0040e+00 lr:1.0000e-02
2023-04-03 12:57:09,966 ADAM: Layer 1 -> dw_min:9.8865e-01  dw_max:1.0097e+00 lr:1.0000e-02
2023-04-03 12:57:09,966 ADAM: Layer 2 -> dw_min:9.8891e-01  dw_max:1.0127e+00 lr:1.0000e-02
2023-04-03 12:57:09,966 ADAM: Layer 3 -> dw_min:9.9458e-01  dw_max:1.0043e+00 lr:1.0000e-02
2023-04-03 12:57:10,042 			Learning rate: weights:   1.000e-02    
2023-04-03 12:57:10,042 			Last test performance: 99.06%
2023-04-03 12:57:10,042 ----------------
2023-04-03 12:57:14,583   23  =>  98   		Training 486 pattern with 100.00% 	Forward time: 	 4.41 sec
2023-04-03 12:57:14,583 			Loss:    2.609e-03    			Backward time: 	 0.13 sec 
2023-04-03 12:57:14,583 ADAM: Layer 0 -> dw_min:9.9663e-01  dw_max:1.0038e+00 lr:1.0000e-02
2023-04-03 12:57:14,583 ADAM: Layer 1 -> dw_min:9.8989e-01  dw_max:1.0085e+00 lr:1.0000e-02
2023-04-03 12:57:14,584 ADAM: Layer 2 -> dw_min:9.9001e-01  dw_max:1.0115e+00 lr:1.0000e-02
2023-04-03 12:57:14,584 ADAM: Layer 3 -> dw_min:9.9519e-01  dw_max:1.0039e+00 lr:1.0000e-02
2023-04-03 12:57:14,662 			Learning rate: weights:   1.000e-02    
2023-04-03 12:57:14,662 			Last test performance: 99.06%
2023-04-03 12:57:14,662 ----------------
2023-04-03 12:57:19,200   23  =>  99   		Training 486 pattern with 99.58% 	Forward time: 	 4.40 sec
2023-04-03 12:57:19,200 			Loss:    1.884e-02    			Backward time: 	 0.13 sec 
2023-04-03 12:57:19,200 ADAM: Layer 0 -> dw_min:9.9644e-01  dw_max:1.0038e+00 lr:1.0000e-02
2023-04-03 12:57:19,200 ADAM: Layer 1 -> dw_min:9.9089e-01  dw_max:1.0078e+00 lr:1.0000e-02
2023-04-03 12:57:19,200 ADAM: Layer 2 -> dw_min:9.9066e-01  dw_max:1.0103e+00 lr:1.0000e-02
2023-04-03 12:57:19,200 ADAM: Layer 3 -> dw_min:9.9526e-01  dw_max:1.0051e+00 lr:1.0000e-02
2023-04-03 12:57:19,273 			Learning rate: weights:   1.000e-02    
2023-04-03 12:57:19,273 			Last test performance: 99.06%
2023-04-03 12:57:19,273 ----------------
2023-04-03 12:57:23,810   23  => 100   		Training 486 pattern with 99.58% 	Forward time: 	 4.40 sec
2023-04-03 12:57:23,811 			Loss:    1.553e-02    			Backward time: 	 0.13 sec 
2023-04-03 12:57:23,811 ADAM: Layer 0 -> dw_min:9.9613e-01  dw_max:1.0046e+00 lr:1.0000e-02
2023-04-03 12:57:23,811 ADAM: Layer 1 -> dw_min:9.9124e-01  dw_max:1.0099e+00 lr:1.0000e-02
2023-04-03 12:57:23,811 ADAM: Layer 2 -> dw_min:9.8760e-01  dw_max:1.0094e+00 lr:1.0000e-02
2023-04-03 12:57:23,811 ADAM: Layer 3 -> dw_min:9.9378e-01  dw_max:1.0055e+00 lr:1.0000e-02
2023-04-03 12:57:23,912 			Learning rate: weights:   1.000e-02    
2023-04-03 12:57:23,912 			Last test performance: 99.06%
2023-04-03 12:57:23,912 ----------------
2023-04-03 12:57:28,449   23  => 101   		Training 486 pattern with 99.79% 	Forward time: 	 4.40 sec
2023-04-03 12:57:28,449 			Loss:    2.685e-03    			Backward time: 	 0.13 sec 
2023-04-03 12:57:28,449 ADAM: Layer 0 -> dw_min:9.9655e-01  dw_max:1.0040e+00 lr:1.0000e-02
2023-04-03 12:57:28,449 ADAM: Layer 1 -> dw_min:9.9212e-01  dw_max:1.0089e+00 lr:1.0000e-02
2023-04-03 12:57:28,449 ADAM: Layer 2 -> dw_min:9.8872e-01  dw_max:1.0132e+00 lr:1.0000e-02
2023-04-03 12:57:28,449 ADAM: Layer 3 -> dw_min:9.9440e-01  dw_max:1.0063e+00 lr:1.0000e-02
2023-04-03 12:57:28,465 			Learning rate: weights:   1.000e-02    
2023-04-03 12:57:28,465 			Last test performance: 99.06%
2023-04-03 12:57:28,465 ----------------
2023-04-03 12:57:33,001   23  => 102   		Training 486 pattern with 99.17% 	Forward time: 	 4.40 sec
2023-04-03 12:57:33,001 			Loss:    2.304e-02    			Backward time: 	 0.13 sec 
2023-04-03 12:57:33,001 ADAM: Layer 0 -> dw_min:9.9593e-01  dw_max:1.0035e+00 lr:1.0000e-02
2023-04-03 12:57:33,001 ADAM: Layer 1 -> dw_min:9.9272e-01  dw_max:1.0087e+00 lr:1.0000e-02
2023-04-03 12:57:33,002 ADAM: Layer 2 -> dw_min:9.8824e-01  dw_max:1.0117e+00 lr:1.0000e-02
2023-04-03 12:57:33,002 ADAM: Layer 3 -> dw_min:9.9442e-01  dw_max:1.0067e+00 lr:1.0000e-02
2023-04-03 12:57:33,019 			Learning rate: weights:   1.000e-02    
2023-04-03 12:57:33,019 			Last test performance: 99.06%
2023-04-03 12:57:33,019 ----------------
2023-04-03 12:57:37,556   23  => 103   		Training 486 pattern with 99.58% 	Forward time: 	 4.40 sec
2023-04-03 12:57:37,556 			Loss:    6.531e-03    			Backward time: 	 0.13 sec 
2023-04-03 12:57:37,556 ADAM: Layer 0 -> dw_min:9.9545e-01  dw_max:1.0033e+00 lr:1.0000e-02
2023-04-03 12:57:37,556 ADAM: Layer 1 -> dw_min:9.9357e-01  dw_max:1.0093e+00 lr:1.0000e-02
2023-04-03 12:57:37,556 ADAM: Layer 2 -> dw_min:9.8941e-01  dw_max:1.0108e+00 lr:1.0000e-02
2023-04-03 12:57:37,556 ADAM: Layer 3 -> dw_min:9.9494e-01  dw_max:1.0060e+00 lr:1.0000e-02
2023-04-03 12:57:37,634 			Learning rate: weights:   1.000e-02    
2023-04-03 12:57:37,634 			Last test performance: 99.06%
2023-04-03 12:57:37,634 ----------------
2023-04-03 12:57:42,171   23  => 104   		Training 486 pattern with 100.00% 	Forward time: 	 4.40 sec
2023-04-03 12:57:42,171 			Loss:    5.762e-03    			Backward time: 	 0.13 sec 
2023-04-03 12:57:42,171 ADAM: Layer 0 -> dw_min:9.9626e-01  dw_max:1.0043e+00 lr:1.0000e-02
2023-04-03 12:57:42,171 ADAM: Layer 1 -> dw_min:9.9107e-01  dw_max:1.0109e+00 lr:1.0000e-02
2023-04-03 12:57:42,172 ADAM: Layer 2 -> dw_min:9.8680e-01  dw_max:1.0131e+00 lr:1.0000e-02
2023-04-03 12:57:42,172 ADAM: Layer 3 -> dw_min:9.9556e-01  dw_max:1.0054e+00 lr:1.0000e-02
2023-04-03 12:57:42,200 			Learning rate: weights:   1.000e-02    
2023-04-03 12:57:42,200 			Last test performance: 99.06%
2023-04-03 12:57:42,200 ----------------
2023-04-03 12:57:46,736   23  => 105   		Training 486 pattern with 99.79% 	Forward time: 	 4.40 sec
2023-04-03 12:57:46,736 			Loss:    7.440e-03    			Backward time: 	 0.13 sec 
2023-04-03 12:57:46,737 ADAM: Layer 0 -> dw_min:9.9639e-01  dw_max:1.0038e+00 lr:1.0000e-02
2023-04-03 12:57:46,737 ADAM: Layer 1 -> dw_min:9.8941e-01  dw_max:1.0098e+00 lr:1.0000e-02
2023-04-03 12:57:46,737 ADAM: Layer 2 -> dw_min:9.8812e-01  dw_max:1.0140e+00 lr:1.0000e-02
2023-04-03 12:57:46,737 ADAM: Layer 3 -> dw_min:9.9600e-01  dw_max:1.0048e+00 lr:1.0000e-02
2023-04-03 12:57:46,897 			Learning rate: weights:   1.000e-02    
2023-04-03 12:57:46,898 			Last test performance: 99.06%
2023-04-03 12:57:46,898 ----------------
2023-04-03 12:57:51,434   23  => 106   		Training 486 pattern with 99.38% 	Forward time: 	 4.40 sec
2023-04-03 12:57:51,434 			Loss:    1.157e-02    			Backward time: 	 0.13 sec 
2023-04-03 12:57:51,434 ADAM: Layer 0 -> dw_min:9.9679e-01  dw_max:1.0050e+00 lr:1.0000e-02
2023-04-03 12:57:51,435 ADAM: Layer 1 -> dw_min:9.9016e-01  dw_max:1.0119e+00 lr:1.0000e-02
2023-04-03 12:57:51,435 ADAM: Layer 2 -> dw_min:9.8584e-01  dw_max:1.0143e+00 lr:1.0000e-02
2023-04-03 12:57:51,435 ADAM: Layer 3 -> dw_min:9.9643e-01  dw_max:1.0050e+00 lr:1.0000e-02
2023-04-03 12:57:51,454 			Learning rate: weights:   1.000e-02    
2023-04-03 12:57:51,454 			Last test performance: 99.06%
2023-04-03 12:57:51,454 ----------------
2023-04-03 12:57:55,991   23  => 107   		Training 486 pattern with 99.38% 	Forward time: 	 4.40 sec
2023-04-03 12:57:55,991 			Loss:    8.979e-03    			Backward time: 	 0.13 sec 
2023-04-03 12:57:55,992 ADAM: Layer 0 -> dw_min:9.9602e-01  dw_max:1.0045e+00 lr:1.0000e-02
2023-04-03 12:57:55,992 ADAM: Layer 1 -> dw_min:9.9089e-01  dw_max:1.0107e+00 lr:1.0000e-02
2023-04-03 12:57:55,992 ADAM: Layer 2 -> dw_min:9.8539e-01  dw_max:1.0139e+00 lr:1.0000e-02
2023-04-03 12:57:55,992 ADAM: Layer 3 -> dw_min:9.9670e-01  dw_max:1.0060e+00 lr:1.0000e-02
2023-04-03 12:57:56,130 			Learning rate: weights:   1.000e-02    
2023-04-03 12:57:56,130 			Last test performance: 99.06%
2023-04-03 12:57:56,130 ----------------
2023-04-03 12:58:00,666   23  => 108   		Training 486 pattern with 99.38% 	Forward time: 	 4.40 sec
2023-04-03 12:58:00,666 			Loss:    2.226e-02    			Backward time: 	 0.13 sec 
2023-04-03 12:58:00,666 ADAM: Layer 0 -> dw_min:9.9495e-01  dw_max:1.0045e+00 lr:1.0000e-02
2023-04-03 12:58:00,667 ADAM: Layer 1 -> dw_min:9.8836e-01  dw_max:1.0120e+00 lr:1.0000e-02
2023-04-03 12:58:00,667 ADAM: Layer 2 -> dw_min:9.8469e-01  dw_max:1.0153e+00 lr:1.0000e-02
2023-04-03 12:58:00,667 ADAM: Layer 3 -> dw_min:9.9545e-01  dw_max:1.0054e+00 lr:1.0000e-02
2023-04-03 12:58:00,766 			Learning rate: weights:   1.000e-02    
2023-04-03 12:58:00,766 			Last test performance: 99.06%
2023-04-03 12:58:00,766 ----------------
2023-04-03 12:58:05,303   23  => 109   		Training 486 pattern with 99.17% 	Forward time: 	 4.40 sec
2023-04-03 12:58:05,303 			Loss:    1.873e-02    			Backward time: 	 0.13 sec 
2023-04-03 12:58:05,303 ADAM: Layer 0 -> dw_min:9.9554e-01  dw_max:1.0046e+00 lr:1.0000e-02
2023-04-03 12:58:05,303 ADAM: Layer 1 -> dw_min:9.8930e-01  dw_max:1.0107e+00 lr:1.0000e-02
2023-04-03 12:58:05,303 ADAM: Layer 2 -> dw_min:9.8621e-01  dw_max:1.0138e+00 lr:1.0000e-02
2023-04-03 12:58:05,304 ADAM: Layer 3 -> dw_min:9.9587e-01  dw_max:1.0053e+00 lr:1.0000e-02
2023-04-03 12:58:05,386 			Learning rate: weights:   1.000e-02    
2023-04-03 12:58:05,386 			Last test performance: 99.06%
2023-04-03 12:58:05,386 ----------------
2023-04-03 12:58:09,924   23  => 110   		Training 486 pattern with 98.54% 	Forward time: 	 4.41 sec
2023-04-03 12:58:09,924 			Loss:    2.400e-02    			Backward time: 	 0.13 sec 
2023-04-03 12:58:09,925 ADAM: Layer 0 -> dw_min:9.9272e-01  dw_max:1.0050e+00 lr:1.0000e-02
2023-04-03 12:58:09,925 ADAM: Layer 1 -> dw_min:9.8706e-01  dw_max:1.0123e+00 lr:1.0000e-02
2023-04-03 12:58:09,925 ADAM: Layer 2 -> dw_min:9.8468e-01  dw_max:1.0157e+00 lr:1.0000e-02
2023-04-03 12:58:09,925 ADAM: Layer 3 -> dw_min:9.9123e-01  dw_max:1.0084e+00 lr:1.0000e-02
2023-04-03 12:58:09,963 			Learning rate: weights:   1.000e-02    
2023-04-03 12:58:09,963 			Last test performance: 99.06%
2023-04-03 12:58:09,963 ----------------
2023-04-03 12:58:14,503   23  => 111   		Training 486 pattern with 100.00% 	Forward time: 	 4.41 sec
2023-04-03 12:58:14,503 			Loss:    2.877e-03    			Backward time: 	 0.13 sec 
2023-04-03 12:58:14,503 ADAM: Layer 0 -> dw_min:9.9418e-01  dw_max:1.0041e+00 lr:1.0000e-02
2023-04-03 12:58:14,503 ADAM: Layer 1 -> dw_min:9.8831e-01  dw_max:1.0112e+00 lr:1.0000e-02
2023-04-03 12:58:14,504 ADAM: Layer 2 -> dw_min:9.8623e-01  dw_max:1.0143e+00 lr:1.0000e-02
2023-04-03 12:58:14,504 ADAM: Layer 3 -> dw_min:9.9207e-01  dw_max:1.0075e+00 lr:1.0000e-02
2023-04-03 12:58:14,608 			Learning rate: weights:   1.000e-02    
2023-04-03 12:58:14,608 			Last test performance: 99.06%
2023-04-03 12:58:14,608 ----------------
2023-04-03 12:58:19,146   23  => 112   		Training 486 pattern with 99.79% 	Forward time: 	 4.40 sec
2023-04-03 12:58:19,146 			Loss:    4.481e-03    			Backward time: 	 0.13 sec 
2023-04-03 12:58:19,146 ADAM: Layer 0 -> dw_min:9.9486e-01  dw_max:1.0051e+00 lr:1.0000e-02
2023-04-03 12:58:19,146 ADAM: Layer 1 -> dw_min:9.8787e-01  dw_max:1.0093e+00 lr:1.0000e-02
2023-04-03 12:58:19,146 ADAM: Layer 2 -> dw_min:9.8759e-01  dw_max:1.0128e+00 lr:1.0000e-02
2023-04-03 12:58:19,146 ADAM: Layer 3 -> dw_min:9.9287e-01  dw_max:1.0068e+00 lr:1.0000e-02
2023-04-03 12:58:19,224 			Learning rate: weights:   1.000e-02    
2023-04-03 12:58:19,224 			Last test performance: 99.06%
2023-04-03 12:58:19,224 ----------------
2023-04-03 12:58:23,761   23  => 113   		Training 486 pattern with 99.79% 	Forward time: 	 4.40 sec
2023-04-03 12:58:23,762 			Loss:    6.701e-03    			Backward time: 	 0.13 sec 
2023-04-03 12:58:23,762 ADAM: Layer 0 -> dw_min:9.9520e-01  dw_max:1.0047e+00 lr:1.0000e-02
2023-04-03 12:58:23,762 ADAM: Layer 1 -> dw_min:9.8845e-01  dw_max:1.0097e+00 lr:1.0000e-02
2023-04-03 12:58:23,762 ADAM: Layer 2 -> dw_min:9.8884e-01  dw_max:1.0143e+00 lr:1.0000e-02
2023-04-03 12:58:23,762 ADAM: Layer 3 -> dw_min:9.9358e-01  dw_max:1.0072e+00 lr:1.0000e-02
2023-04-03 12:58:23,881 			Learning rate: weights:   1.000e-02    
2023-04-03 12:58:23,881 			Last test performance: 99.06%
2023-04-03 12:58:23,881 ----------------
2023-04-03 12:58:28,417   23  => 114   		Training 486 pattern with 99.58% 	Forward time: 	 4.40 sec
2023-04-03 12:58:28,417 			Loss:    1.099e-02    			Backward time: 	 0.13 sec 
2023-04-03 12:58:28,417 ADAM: Layer 0 -> dw_min:9.9588e-01  dw_max:1.0042e+00 lr:1.0000e-02
2023-04-03 12:58:28,417 ADAM: Layer 1 -> dw_min:9.8965e-01  dw_max:1.0087e+00 lr:1.0000e-02
2023-04-03 12:58:28,417 ADAM: Layer 2 -> dw_min:9.9003e-01  dw_max:1.0129e+00 lr:1.0000e-02
2023-04-03 12:58:28,418 ADAM: Layer 3 -> dw_min:9.9414e-01  dw_max:1.0064e+00 lr:1.0000e-02
2023-04-03 12:58:28,494 			Learning rate: weights:   1.000e-02    
2023-04-03 12:58:28,494 			Last test performance: 99.06%
2023-04-03 12:58:28,494 ----------------
2023-04-03 12:58:33,032   23  => 115   		Training 486 pattern with 99.17% 	Forward time: 	 4.40 sec
2023-04-03 12:58:33,032 			Loss:    1.087e-02    			Backward time: 	 0.13 sec 
2023-04-03 12:58:33,032 ADAM: Layer 0 -> dw_min:9.9514e-01  dw_max:1.0037e+00 lr:1.0000e-02
2023-04-03 12:58:33,032 ADAM: Layer 1 -> dw_min:9.9100e-01  dw_max:1.0112e+00 lr:1.0000e-02
2023-04-03 12:58:33,032 ADAM: Layer 2 -> dw_min:9.8873e-01  dw_max:1.0124e+00 lr:1.0000e-02
2023-04-03 12:58:33,032 ADAM: Layer 3 -> dw_min:9.9473e-01  dw_max:1.0078e+00 lr:1.0000e-02
2023-04-03 12:58:33,134 			Learning rate: weights:   1.000e-02    
2023-04-03 12:58:33,134 			Last test performance: 99.06%
2023-04-03 12:58:33,134 ----------------
2023-04-03 12:58:37,674   23  => 116   		Training 486 pattern with 100.00% 	Forward time: 	 4.41 sec
2023-04-03 12:58:37,674 			Loss:    3.183e-03    			Backward time: 	 0.13 sec 
2023-04-03 12:58:37,674 ADAM: Layer 0 -> dw_min:9.9599e-01  dw_max:1.0035e+00 lr:1.0000e-02
2023-04-03 12:58:37,674 ADAM: Layer 1 -> dw_min:9.8957e-01  dw_max:1.0091e+00 lr:1.0000e-02
2023-04-03 12:58:37,675 ADAM: Layer 2 -> dw_min:9.8610e-01  dw_max:1.0125e+00 lr:1.0000e-02
2023-04-03 12:58:37,675 ADAM: Layer 3 -> dw_min:9.9529e-01  dw_max:1.0071e+00 lr:1.0000e-02
2023-04-03 12:58:37,750 			Learning rate: weights:   1.000e-02    
2023-04-03 12:58:37,750 			Last test performance: 99.06%
2023-04-03 12:58:37,750 ----------------
2023-04-03 12:58:42,286   23  => 117   		Training 486 pattern with 99.58% 	Forward time: 	 4.40 sec
2023-04-03 12:58:42,287 			Loss:    8.543e-03    			Backward time: 	 0.13 sec 
2023-04-03 12:58:42,287 ADAM: Layer 0 -> dw_min:9.9639e-01  dw_max:1.0029e+00 lr:1.0000e-02
2023-04-03 12:58:42,287 ADAM: Layer 1 -> dw_min:9.9050e-01  dw_max:1.0081e+00 lr:1.0000e-02
2023-04-03 12:58:42,287 ADAM: Layer 2 -> dw_min:9.8560e-01  dw_max:1.0128e+00 lr:1.0000e-02
2023-04-03 12:58:42,287 ADAM: Layer 3 -> dw_min:9.9577e-01  dw_max:1.0069e+00 lr:1.0000e-02
2023-04-03 12:58:42,366 			Learning rate: weights:   1.000e-02    
2023-04-03 12:58:42,367 			Last test performance: 99.06%
2023-04-03 12:58:42,367 ----------------
2023-04-03 12:58:46,904   23  => 118   		Training 486 pattern with 99.58% 	Forward time: 	 4.40 sec
2023-04-03 12:58:46,904 			Loss:    2.152e-02    			Backward time: 	 0.13 sec 
2023-04-03 12:58:46,904 ADAM: Layer 0 -> dw_min:9.9714e-01  dw_max:1.0028e+00 lr:1.0000e-02
2023-04-03 12:58:46,904 ADAM: Layer 1 -> dw_min:9.8881e-01  dw_max:1.0111e+00 lr:1.0000e-02
2023-04-03 12:58:46,905 ADAM: Layer 2 -> dw_min:9.8702e-01  dw_max:1.0115e+00 lr:1.0000e-02
2023-04-03 12:58:46,905 ADAM: Layer 3 -> dw_min:9.9616e-01  dw_max:1.0062e+00 lr:1.0000e-02
2023-04-03 12:58:46,998 			Learning rate: weights:   1.000e-02    
2023-04-03 12:58:46,998 			Last test performance: 99.06%
2023-04-03 12:58:46,998 ----------------
2023-04-03 12:58:51,535   23  => 119   		Training 486 pattern with 99.58% 	Forward time: 	 4.40 sec
2023-04-03 12:58:51,536 			Loss:    7.040e-03    			Backward time: 	 0.13 sec 
2023-04-03 12:58:51,536 ADAM: Layer 0 -> dw_min:9.9660e-01  dw_max:1.0022e+00 lr:1.0000e-02
2023-04-03 12:58:51,536 ADAM: Layer 1 -> dw_min:9.8996e-01  dw_max:1.0101e+00 lr:1.0000e-02
2023-04-03 12:58:51,536 ADAM: Layer 2 -> dw_min:9.8832e-01  dw_max:1.0114e+00 lr:1.0000e-02
2023-04-03 12:58:51,536 ADAM: Layer 3 -> dw_min:9.9659e-01  dw_max:1.0055e+00 lr:1.0000e-02
2023-04-03 12:58:51,615 			Learning rate: weights:   1.000e-02    
2023-04-03 12:58:51,615 			Last test performance: 99.06%
2023-04-03 12:58:51,615 ----------------
2023-04-03 12:58:56,151   23  => 120   		Training 486 pattern with 100.00% 	Forward time: 	 4.40 sec
2023-04-03 12:58:56,152 			Loss:    3.575e-03    			Backward time: 	 0.13 sec 
2023-04-03 12:58:56,152 ADAM: Layer 0 -> dw_min:9.9701e-01  dw_max:1.0023e+00 lr:1.0000e-02
2023-04-03 12:58:56,152 ADAM: Layer 1 -> dw_min:9.9084e-01  dw_max:1.0088e+00 lr:1.0000e-02
2023-04-03 12:58:56,152 ADAM: Layer 2 -> dw_min:9.8857e-01  dw_max:1.0104e+00 lr:1.0000e-02
2023-04-03 12:58:56,152 ADAM: Layer 3 -> dw_min:9.9693e-01  dw_max:1.0050e+00 lr:1.0000e-02
2023-04-03 12:58:56,171 			Learning rate: weights:   1.000e-02    
2023-04-03 12:58:56,171 			Last test performance: 99.06%
2023-04-03 12:58:56,171 ----------------
2023-04-03 12:59:00,707   23  => 121   		Training 486 pattern with 100.00% 	Forward time: 	 4.40 sec
2023-04-03 12:59:00,707 			Loss:    2.533e-03    			Backward time: 	 0.13 sec 
2023-04-03 12:59:00,708 ADAM: Layer 0 -> dw_min:9.9716e-01  dw_max:1.0020e+00 lr:1.0000e-02
2023-04-03 12:59:00,708 ADAM: Layer 1 -> dw_min:9.9171e-01  dw_max:1.0079e+00 lr:1.0000e-02
2023-04-03 12:59:00,708 ADAM: Layer 2 -> dw_min:9.8770e-01  dw_max:1.0099e+00 lr:1.0000e-02
2023-04-03 12:59:00,708 ADAM: Layer 3 -> dw_min:9.9718e-01  dw_max:1.0045e+00 lr:1.0000e-02
2023-04-03 12:59:00,786 			Learning rate: weights:   1.000e-02    
2023-04-03 12:59:00,786 			Last test performance: 99.06%
2023-04-03 12:59:00,786 ----------------
2023-04-03 12:59:05,325   23  => 122   		Training 486 pattern with 99.79% 	Forward time: 	 4.41 sec
2023-04-03 12:59:05,325 			Loss:    1.240e-02    			Backward time: 	 0.13 sec 
2023-04-03 12:59:05,325 ADAM: Layer 0 -> dw_min:9.9678e-01  dw_max:1.0037e+00 lr:1.0000e-02
2023-04-03 12:59:05,326 ADAM: Layer 1 -> dw_min:9.8758e-01  dw_max:1.0099e+00 lr:1.0000e-02
2023-04-03 12:59:05,326 ADAM: Layer 2 -> dw_min:9.8599e-01  dw_max:1.0113e+00 lr:1.0000e-02
2023-04-03 12:59:05,326 ADAM: Layer 3 -> dw_min:9.9740e-01  dw_max:1.0040e+00 lr:1.0000e-02
2023-04-03 12:59:05,407 			Learning rate: weights:   1.000e-02    
2023-04-03 12:59:05,407 			Last test performance: 99.06%
2023-04-03 12:59:05,407 ----------------
2023-04-03 12:59:09,946   23  => 123   		Training 486 pattern with 100.00% 	Forward time: 	 4.41 sec
2023-04-03 12:59:09,946 			Loss:    2.669e-03    			Backward time: 	 0.13 sec 
2023-04-03 12:59:09,946 ADAM: Layer 0 -> dw_min:9.9684e-01  dw_max:1.0036e+00 lr:1.0000e-02
2023-04-03 12:59:09,947 ADAM: Layer 1 -> dw_min:9.8886e-01  dw_max:1.0089e+00 lr:1.0000e-02
2023-04-03 12:59:09,947 ADAM: Layer 2 -> dw_min:9.8382e-01  dw_max:1.0102e+00 lr:1.0000e-02
2023-04-03 12:59:09,947 ADAM: Layer 3 -> dw_min:9.9766e-01  dw_max:1.0040e+00 lr:1.0000e-02
2023-04-03 12:59:09,967 			Learning rate: weights:   1.000e-02    
2023-04-03 12:59:09,968 			Last test performance: 99.06%
2023-04-03 12:59:09,968 ----------------
2023-04-03 12:59:14,508   23  => 124   		Training 486 pattern with 99.58% 	Forward time: 	 4.41 sec
2023-04-03 12:59:14,508 			Loss:    6.184e-03    			Backward time: 	 0.13 sec 
2023-04-03 12:59:14,509 ADAM: Layer 0 -> dw_min:9.9624e-01  dw_max:1.0031e+00 lr:1.0000e-02
2023-04-03 12:59:14,509 ADAM: Layer 1 -> dw_min:9.9040e-01  dw_max:1.0125e+00 lr:1.0000e-02
2023-04-03 12:59:14,509 ADAM: Layer 2 -> dw_min:9.8461e-01  dw_max:1.0137e+00 lr:1.0000e-02
2023-04-03 12:59:14,509 ADAM: Layer 3 -> dw_min:9.9648e-01  dw_max:1.0065e+00 lr:1.0000e-02
2023-04-03 12:59:14,530 
2023-04-03 12:59:14,530 Testing:
2023-04-03 12:59:14,751 		24 of 10000 with 91.67% 	 Time used:  0.22 sec
2023-04-03 12:59:14,971 		48 of 10000 with 93.75% 	 Time used:  0.22 sec
2023-04-03 12:59:15,190 		72 of 10000 with 95.83% 	 Time used:  0.22 sec
2023-04-03 12:59:15,410 		96 of 10000 with 95.83% 	 Time used:  0.22 sec
2023-04-03 12:59:15,630 		120 of 10000 with 96.67% 	 Time used:  0.22 sec
2023-04-03 12:59:15,850 		144 of 10000 with 97.22% 	 Time used:  0.22 sec
2023-04-03 12:59:16,069 		168 of 10000 with 97.02% 	 Time used:  0.22 sec
2023-04-03 12:59:16,289 		192 of 10000 with 97.40% 	 Time used:  0.22 sec
2023-04-03 12:59:16,509 		216 of 10000 with 97.69% 	 Time used:  0.22 sec
2023-04-03 12:59:16,728 		240 of 10000 with 97.92% 	 Time used:  0.22 sec
2023-04-03 12:59:16,948 		264 of 10000 with 98.11% 	 Time used:  0.22 sec
2023-04-03 12:59:17,168 		288 of 10000 with 98.26% 	 Time used:  0.22 sec
2023-04-03 12:59:17,388 		312 of 10000 with 98.08% 	 Time used:  0.22 sec
2023-04-03 12:59:17,608 		336 of 10000 with 98.21% 	 Time used:  0.22 sec
2023-04-03 12:59:17,827 		360 of 10000 with 98.33% 	 Time used:  0.22 sec
2023-04-03 12:59:18,047 		384 of 10000 with 98.44% 	 Time used:  0.22 sec
2023-04-03 12:59:18,267 		408 of 10000 with 98.53% 	 Time used:  0.22 sec
2023-04-03 12:59:18,487 		432 of 10000 with 98.61% 	 Time used:  0.22 sec
2023-04-03 12:59:18,707 		456 of 10000 with 98.25% 	 Time used:  0.22 sec
2023-04-03 12:59:18,926 		480 of 10000 with 98.33% 	 Time used:  0.22 sec
2023-04-03 12:59:19,146 		504 of 10000 with 98.41% 	 Time used:  0.22 sec
2023-04-03 12:59:19,366 		528 of 10000 with 98.48% 	 Time used:  0.22 sec
2023-04-03 12:59:19,587 		552 of 10000 with 98.55% 	 Time used:  0.22 sec
2023-04-03 12:59:19,806 		576 of 10000 with 98.61% 	 Time used:  0.22 sec
2023-04-03 12:59:20,026 		600 of 10000 with 98.67% 	 Time used:  0.22 sec
2023-04-03 12:59:20,246 		624 of 10000 with 98.72% 	 Time used:  0.22 sec
2023-04-03 12:59:20,466 		648 of 10000 with 98.77% 	 Time used:  0.22 sec
2023-04-03 12:59:20,685 		672 of 10000 with 98.81% 	 Time used:  0.22 sec
2023-04-03 12:59:20,905 		696 of 10000 with 98.85% 	 Time used:  0.22 sec
2023-04-03 12:59:21,125 		720 of 10000 with 98.89% 	 Time used:  0.22 sec
2023-04-03 12:59:21,345 		744 of 10000 with 98.79% 	 Time used:  0.22 sec
2023-04-03 12:59:21,565 		768 of 10000 with 98.83% 	 Time used:  0.22 sec
2023-04-03 12:59:21,784 		792 of 10000 with 98.86% 	 Time used:  0.22 sec
2023-04-03 12:59:22,004 		816 of 10000 with 98.90% 	 Time used:  0.22 sec
2023-04-03 12:59:22,224 		840 of 10000 with 98.81% 	 Time used:  0.22 sec
2023-04-03 12:59:22,444 		864 of 10000 with 98.73% 	 Time used:  0.22 sec
2023-04-03 12:59:22,663 		888 of 10000 with 98.76% 	 Time used:  0.22 sec
2023-04-03 12:59:22,883 		912 of 10000 with 98.68% 	 Time used:  0.22 sec
2023-04-03 12:59:23,103 		936 of 10000 with 98.72% 	 Time used:  0.22 sec
2023-04-03 12:59:23,323 		960 of 10000 with 98.75% 	 Time used:  0.22 sec
2023-04-03 12:59:23,542 		984 of 10000 with 98.78% 	 Time used:  0.22 sec
2023-04-03 12:59:23,762 		1008 of 10000 with 98.81% 	 Time used:  0.22 sec
2023-04-03 12:59:23,982 		1032 of 10000 with 98.84% 	 Time used:  0.22 sec
2023-04-03 12:59:24,202 		1056 of 10000 with 98.86% 	 Time used:  0.22 sec
2023-04-03 12:59:24,422 		1080 of 10000 with 98.89% 	 Time used:  0.22 sec
2023-04-03 12:59:24,641 		1104 of 10000 with 98.91% 	 Time used:  0.22 sec
2023-04-03 12:59:24,861 		1128 of 10000 with 98.94% 	 Time used:  0.22 sec
2023-04-03 12:59:25,081 		1152 of 10000 with 98.96% 	 Time used:  0.22 sec
2023-04-03 12:59:25,301 		1176 of 10000 with 98.98% 	 Time used:  0.22 sec
2023-04-03 12:59:25,521 		1200 of 10000 with 99.00% 	 Time used:  0.22 sec
2023-04-03 12:59:25,740 		1224 of 10000 with 98.94% 	 Time used:  0.22 sec
2023-04-03 12:59:25,960 		1248 of 10000 with 98.96% 	 Time used:  0.22 sec
2023-04-03 12:59:26,180 		1272 of 10000 with 98.98% 	 Time used:  0.22 sec
2023-04-03 12:59:26,400 		1296 of 10000 with 99.00% 	 Time used:  0.22 sec
2023-04-03 12:59:26,620 		1320 of 10000 with 99.02% 	 Time used:  0.22 sec
2023-04-03 12:59:26,839 		1344 of 10000 with 99.03% 	 Time used:  0.22 sec
2023-04-03 12:59:27,059 		1368 of 10000 with 99.05% 	 Time used:  0.22 sec
2023-04-03 12:59:27,279 		1392 of 10000 with 99.07% 	 Time used:  0.22 sec
2023-04-03 12:59:27,499 		1416 of 10000 with 99.08% 	 Time used:  0.22 sec
2023-04-03 12:59:27,719 		1440 of 10000 with 99.10% 	 Time used:  0.22 sec
2023-04-03 12:59:27,938 		1464 of 10000 with 99.11% 	 Time used:  0.22 sec
2023-04-03 12:59:28,158 		1488 of 10000 with 99.06% 	 Time used:  0.22 sec
2023-04-03 12:59:28,378 		1512 of 10000 with 99.07% 	 Time used:  0.22 sec
2023-04-03 12:59:28,598 		1536 of 10000 with 99.09% 	 Time used:  0.22 sec
2023-04-03 12:59:28,818 		1560 of 10000 with 99.10% 	 Time used:  0.22 sec
2023-04-03 12:59:29,037 		1584 of 10000 with 99.05% 	 Time used:  0.22 sec
2023-04-03 12:59:29,257 		1608 of 10000 with 99.07% 	 Time used:  0.22 sec
2023-04-03 12:59:29,477 		1632 of 10000 with 99.08% 	 Time used:  0.22 sec
2023-04-03 12:59:29,697 		1656 of 10000 with 99.09% 	 Time used:  0.22 sec
2023-04-03 12:59:29,916 		1680 of 10000 with 99.05% 	 Time used:  0.22 sec
2023-04-03 12:59:30,136 		1704 of 10000 with 99.06% 	 Time used:  0.22 sec
2023-04-03 12:59:30,356 		1728 of 10000 with 99.07% 	 Time used:  0.22 sec
2023-04-03 12:59:30,576 		1752 of 10000 with 99.09% 	 Time used:  0.22 sec
2023-04-03 12:59:30,796 		1776 of 10000 with 99.10% 	 Time used:  0.22 sec
2023-04-03 12:59:31,015 		1800 of 10000 with 99.11% 	 Time used:  0.22 sec
2023-04-03 12:59:31,235 		1824 of 10000 with 99.12% 	 Time used:  0.22 sec
2023-04-03 12:59:31,455 		1848 of 10000 with 99.13% 	 Time used:  0.22 sec
2023-04-03 12:59:31,675 		1872 of 10000 with 99.09% 	 Time used:  0.22 sec
2023-04-03 12:59:31,895 		1896 of 10000 with 99.10% 	 Time used:  0.22 sec
2023-04-03 12:59:32,115 		1920 of 10000 with 99.11% 	 Time used:  0.22 sec
2023-04-03 12:59:32,334 		1944 of 10000 with 99.13% 	 Time used:  0.22 sec
2023-04-03 12:59:32,554 		1968 of 10000 with 99.14% 	 Time used:  0.22 sec
2023-04-03 12:59:32,774 		1992 of 10000 with 99.15% 	 Time used:  0.22 sec
2023-04-03 12:59:32,994 		2016 of 10000 with 99.16% 	 Time used:  0.22 sec
2023-04-03 12:59:33,214 		2040 of 10000 with 99.17% 	 Time used:  0.22 sec
2023-04-03 12:59:33,433 		2064 of 10000 with 99.18% 	 Time used:  0.22 sec
2023-04-03 12:59:33,653 		2088 of 10000 with 99.19% 	 Time used:  0.22 sec
2023-04-03 12:59:33,873 		2112 of 10000 with 99.15% 	 Time used:  0.22 sec
2023-04-03 12:59:34,093 		2136 of 10000 with 99.16% 	 Time used:  0.22 sec
2023-04-03 12:59:34,312 		2160 of 10000 with 99.17% 	 Time used:  0.22 sec
2023-04-03 12:59:34,532 		2184 of 10000 with 99.18% 	 Time used:  0.22 sec
2023-04-03 12:59:34,752 		2208 of 10000 with 99.18% 	 Time used:  0.22 sec
2023-04-03 12:59:34,972 		2232 of 10000 with 99.19% 	 Time used:  0.22 sec
2023-04-03 12:59:35,192 		2256 of 10000 with 99.20% 	 Time used:  0.22 sec
2023-04-03 12:59:35,411 		2280 of 10000 with 99.21% 	 Time used:  0.22 sec
2023-04-03 12:59:35,631 		2304 of 10000 with 99.22% 	 Time used:  0.22 sec
2023-04-03 12:59:35,851 		2328 of 10000 with 99.23% 	 Time used:  0.22 sec
2023-04-03 12:59:36,071 		2352 of 10000 with 99.23% 	 Time used:  0.22 sec
2023-04-03 12:59:36,290 		2376 of 10000 with 99.24% 	 Time used:  0.22 sec
2023-04-03 12:59:36,510 		2400 of 10000 with 99.25% 	 Time used:  0.22 sec
2023-04-03 12:59:36,730 		2424 of 10000 with 99.22% 	 Time used:  0.22 sec
2023-04-03 12:59:36,950 		2448 of 10000 with 99.22% 	 Time used:  0.22 sec
2023-04-03 12:59:37,169 		2472 of 10000 with 99.23% 	 Time used:  0.22 sec
2023-04-03 12:59:37,389 		2496 of 10000 with 99.20% 	 Time used:  0.22 sec
2023-04-03 12:59:37,609 		2520 of 10000 with 99.21% 	 Time used:  0.22 sec
2023-04-03 12:59:37,829 		2544 of 10000 with 99.21% 	 Time used:  0.22 sec
2023-04-03 12:59:38,048 		2568 of 10000 with 99.18% 	 Time used:  0.22 sec
2023-04-03 12:59:38,268 		2592 of 10000 with 99.19% 	 Time used:  0.22 sec
2023-04-03 12:59:38,488 		2616 of 10000 with 99.20% 	 Time used:  0.22 sec
2023-04-03 12:59:38,707 		2640 of 10000 with 99.20% 	 Time used:  0.22 sec
2023-04-03 12:59:38,927 		2664 of 10000 with 99.21% 	 Time used:  0.22 sec
2023-04-03 12:59:39,147 		2688 of 10000 with 99.22% 	 Time used:  0.22 sec
2023-04-03 12:59:39,367 		2712 of 10000 with 99.23% 	 Time used:  0.22 sec
2023-04-03 12:59:39,586 		2736 of 10000 with 99.23% 	 Time used:  0.22 sec
2023-04-03 12:59:39,806 		2760 of 10000 with 99.24% 	 Time used:  0.22 sec
2023-04-03 12:59:40,026 		2784 of 10000 with 99.25% 	 Time used:  0.22 sec
2023-04-03 12:59:40,245 		2808 of 10000 with 99.25% 	 Time used:  0.22 sec
2023-04-03 12:59:40,465 		2832 of 10000 with 99.26% 	 Time used:  0.22 sec
2023-04-03 12:59:40,685 		2856 of 10000 with 99.26% 	 Time used:  0.22 sec
2023-04-03 12:59:40,905 		2880 of 10000 with 99.27% 	 Time used:  0.22 sec
2023-04-03 12:59:41,124 		2904 of 10000 with 99.28% 	 Time used:  0.22 sec
2023-04-03 12:59:41,344 		2928 of 10000 with 99.28% 	 Time used:  0.22 sec
2023-04-03 12:59:41,564 		2952 of 10000 with 99.29% 	 Time used:  0.22 sec
2023-04-03 12:59:41,783 		2976 of 10000 with 99.29% 	 Time used:  0.22 sec
2023-04-03 12:59:42,003 		3000 of 10000 with 99.27% 	 Time used:  0.22 sec
2023-04-03 12:59:42,223 		3024 of 10000 with 99.27% 	 Time used:  0.22 sec
2023-04-03 12:59:42,443 		3048 of 10000 with 99.28% 	 Time used:  0.22 sec
2023-04-03 12:59:42,662 		3072 of 10000 with 99.28% 	 Time used:  0.22 sec
2023-04-03 12:59:42,882 		3096 of 10000 with 99.29% 	 Time used:  0.22 sec
2023-04-03 12:59:43,102 		3120 of 10000 with 99.29% 	 Time used:  0.22 sec
2023-04-03 12:59:43,322 		3144 of 10000 with 99.30% 	 Time used:  0.22 sec
2023-04-03 12:59:43,541 		3168 of 10000 with 99.31% 	 Time used:  0.22 sec
2023-04-03 12:59:43,761 		3192 of 10000 with 99.31% 	 Time used:  0.22 sec
2023-04-03 12:59:43,981 		3216 of 10000 with 99.32% 	 Time used:  0.22 sec
2023-04-03 12:59:44,200 		3240 of 10000 with 99.32% 	 Time used:  0.22 sec
2023-04-03 12:59:44,420 		3264 of 10000 with 99.33% 	 Time used:  0.22 sec
2023-04-03 12:59:44,640 		3288 of 10000 with 99.33% 	 Time used:  0.22 sec
2023-04-03 12:59:44,860 		3312 of 10000 with 99.34% 	 Time used:  0.22 sec
2023-04-03 12:59:45,079 		3336 of 10000 with 99.34% 	 Time used:  0.22 sec
2023-04-03 12:59:45,299 		3360 of 10000 with 99.35% 	 Time used:  0.22 sec
2023-04-03 12:59:45,519 		3384 of 10000 with 99.35% 	 Time used:  0.22 sec
2023-04-03 12:59:45,739 		3408 of 10000 with 99.35% 	 Time used:  0.22 sec
2023-04-03 12:59:45,958 		3432 of 10000 with 99.36% 	 Time used:  0.22 sec
2023-04-03 12:59:46,178 		3456 of 10000 with 99.33% 	 Time used:  0.22 sec
2023-04-03 12:59:46,398 		3480 of 10000 with 99.31% 	 Time used:  0.22 sec
2023-04-03 12:59:46,618 		3504 of 10000 with 99.32% 	 Time used:  0.22 sec
2023-04-03 12:59:46,837 		3528 of 10000 with 99.32% 	 Time used:  0.22 sec
2023-04-03 12:59:47,057 		3552 of 10000 with 99.32% 	 Time used:  0.22 sec
2023-04-03 12:59:47,277 		3576 of 10000 with 99.30% 	 Time used:  0.22 sec
2023-04-03 12:59:47,497 		3600 of 10000 with 99.31% 	 Time used:  0.22 sec
2023-04-03 12:59:47,717 		3624 of 10000 with 99.31% 	 Time used:  0.22 sec
2023-04-03 12:59:47,936 		3648 of 10000 with 99.31% 	 Time used:  0.22 sec
2023-04-03 12:59:48,156 		3672 of 10000 with 99.32% 	 Time used:  0.22 sec
2023-04-03 12:59:48,376 		3696 of 10000 with 99.32% 	 Time used:  0.22 sec
2023-04-03 12:59:48,596 		3720 of 10000 with 99.33% 	 Time used:  0.22 sec
2023-04-03 12:59:48,815 		3744 of 10000 with 99.33% 	 Time used:  0.22 sec
2023-04-03 12:59:49,035 		3768 of 10000 with 99.34% 	 Time used:  0.22 sec
2023-04-03 12:59:49,255 		3792 of 10000 with 99.34% 	 Time used:  0.22 sec
2023-04-03 12:59:49,475 		3816 of 10000 with 99.32% 	 Time used:  0.22 sec
2023-04-03 12:59:49,695 		3840 of 10000 with 99.32% 	 Time used:  0.22 sec
2023-04-03 12:59:49,914 		3864 of 10000 with 99.33% 	 Time used:  0.22 sec
2023-04-03 12:59:50,134 		3888 of 10000 with 99.33% 	 Time used:  0.22 sec
2023-04-03 12:59:50,354 		3912 of 10000 with 99.34% 	 Time used:  0.22 sec
2023-04-03 12:59:50,574 		3936 of 10000 with 99.31% 	 Time used:  0.22 sec
2023-04-03 12:59:50,794 		3960 of 10000 with 99.32% 	 Time used:  0.22 sec
2023-04-03 12:59:51,013 		3984 of 10000 with 99.27% 	 Time used:  0.22 sec
2023-04-03 12:59:51,233 		4008 of 10000 with 99.28% 	 Time used:  0.22 sec
2023-04-03 12:59:51,453 		4032 of 10000 with 99.28% 	 Time used:  0.22 sec
2023-04-03 12:59:51,673 		4056 of 10000 with 99.29% 	 Time used:  0.22 sec
2023-04-03 12:59:51,893 		4080 of 10000 with 99.29% 	 Time used:  0.22 sec
2023-04-03 12:59:52,113 		4104 of 10000 with 99.29% 	 Time used:  0.22 sec
2023-04-03 12:59:52,332 		4128 of 10000 with 99.30% 	 Time used:  0.22 sec
2023-04-03 12:59:52,552 		4152 of 10000 with 99.28% 	 Time used:  0.22 sec
2023-04-03 12:59:52,772 		4176 of 10000 with 99.28% 	 Time used:  0.22 sec
2023-04-03 12:59:52,992 		4200 of 10000 with 99.26% 	 Time used:  0.22 sec
2023-04-03 12:59:53,212 		4224 of 10000 with 99.27% 	 Time used:  0.22 sec
2023-04-03 12:59:53,431 		4248 of 10000 with 99.27% 	 Time used:  0.22 sec
2023-04-03 12:59:53,651 		4272 of 10000 with 99.25% 	 Time used:  0.22 sec
2023-04-03 12:59:53,871 		4296 of 10000 with 99.26% 	 Time used:  0.22 sec
2023-04-03 12:59:54,091 		4320 of 10000 with 99.26% 	 Time used:  0.22 sec
2023-04-03 12:59:54,311 		4344 of 10000 with 99.26% 	 Time used:  0.22 sec
2023-04-03 12:59:54,530 		4368 of 10000 with 99.27% 	 Time used:  0.22 sec
2023-04-03 12:59:54,750 		4392 of 10000 with 99.25% 	 Time used:  0.22 sec
2023-04-03 12:59:54,970 		4416 of 10000 with 99.25% 	 Time used:  0.22 sec
2023-04-03 12:59:55,190 		4440 of 10000 with 99.26% 	 Time used:  0.22 sec
2023-04-03 12:59:55,410 		4464 of 10000 with 99.26% 	 Time used:  0.22 sec
2023-04-03 12:59:55,629 		4488 of 10000 with 99.26% 	 Time used:  0.22 sec
2023-04-03 12:59:55,849 		4512 of 10000 with 99.22% 	 Time used:  0.22 sec
2023-04-03 12:59:56,069 		4536 of 10000 with 99.23% 	 Time used:  0.22 sec
2023-04-03 12:59:56,289 		4560 of 10000 with 99.23% 	 Time used:  0.22 sec
2023-04-03 12:59:56,509 		4584 of 10000 with 99.24% 	 Time used:  0.22 sec
2023-04-03 12:59:56,729 		4608 of 10000 with 99.22% 	 Time used:  0.22 sec
2023-04-03 12:59:56,948 		4632 of 10000 with 99.22% 	 Time used:  0.22 sec
2023-04-03 12:59:57,168 		4656 of 10000 with 99.23% 	 Time used:  0.22 sec
2023-04-03 12:59:57,388 		4680 of 10000 with 99.23% 	 Time used:  0.22 sec
2023-04-03 12:59:57,608 		4704 of 10000 with 99.23% 	 Time used:  0.22 sec
2023-04-03 12:59:57,828 		4728 of 10000 with 99.22% 	 Time used:  0.22 sec
2023-04-03 12:59:58,047 		4752 of 10000 with 99.22% 	 Time used:  0.22 sec
2023-04-03 12:59:58,267 		4776 of 10000 with 99.23% 	 Time used:  0.22 sec
2023-04-03 12:59:58,487 		4800 of 10000 with 99.23% 	 Time used:  0.22 sec
2023-04-03 12:59:58,707 		4824 of 10000 with 99.23% 	 Time used:  0.22 sec
2023-04-03 12:59:58,927 		4848 of 10000 with 99.24% 	 Time used:  0.22 sec
2023-04-03 12:59:59,146 		4872 of 10000 with 99.22% 	 Time used:  0.22 sec
2023-04-03 12:59:59,366 		4896 of 10000 with 99.22% 	 Time used:  0.22 sec
2023-04-03 12:59:59,586 		4920 of 10000 with 99.23% 	 Time used:  0.22 sec
2023-04-03 12:59:59,806 		4944 of 10000 with 99.23% 	 Time used:  0.22 sec
2023-04-03 13:00:00,025 		4968 of 10000 with 99.24% 	 Time used:  0.22 sec
2023-04-03 13:00:00,245 		4992 of 10000 with 99.24% 	 Time used:  0.22 sec
2023-04-03 13:00:00,465 		5016 of 10000 with 99.22% 	 Time used:  0.22 sec
2023-04-03 13:00:00,685 		5040 of 10000 with 99.23% 	 Time used:  0.22 sec
2023-04-03 13:00:00,905 		5064 of 10000 with 99.23% 	 Time used:  0.22 sec
2023-04-03 13:00:01,124 		5088 of 10000 with 99.23% 	 Time used:  0.22 sec
2023-04-03 13:00:01,344 		5112 of 10000 with 99.24% 	 Time used:  0.22 sec
2023-04-03 13:00:01,564 		5136 of 10000 with 99.24% 	 Time used:  0.22 sec
2023-04-03 13:00:01,784 		5160 of 10000 with 99.24% 	 Time used:  0.22 sec
2023-04-03 13:00:02,005 		5184 of 10000 with 99.25% 	 Time used:  0.22 sec
2023-04-03 13:00:02,225 		5208 of 10000 with 99.25% 	 Time used:  0.22 sec
2023-04-03 13:00:02,445 		5232 of 10000 with 99.25% 	 Time used:  0.22 sec
2023-04-03 13:00:02,666 		5256 of 10000 with 99.26% 	 Time used:  0.22 sec
2023-04-03 13:00:02,886 		5280 of 10000 with 99.26% 	 Time used:  0.22 sec
2023-04-03 13:00:03,106 		5304 of 10000 with 99.26% 	 Time used:  0.22 sec
2023-04-03 13:00:03,326 		5328 of 10000 with 99.27% 	 Time used:  0.22 sec
2023-04-03 13:00:03,546 		5352 of 10000 with 99.25% 	 Time used:  0.22 sec
2023-04-03 13:00:03,767 		5376 of 10000 with 99.26% 	 Time used:  0.22 sec
2023-04-03 13:00:03,986 		5400 of 10000 with 99.24% 	 Time used:  0.22 sec
2023-04-03 13:00:04,206 		5424 of 10000 with 99.23% 	 Time used:  0.22 sec
2023-04-03 13:00:04,426 		5448 of 10000 with 99.23% 	 Time used:  0.22 sec
2023-04-03 13:00:04,646 		5472 of 10000 with 99.23% 	 Time used:  0.22 sec
2023-04-03 13:00:04,866 		5496 of 10000 with 99.24% 	 Time used:  0.22 sec
2023-04-03 13:00:05,086 		5520 of 10000 with 99.22% 	 Time used:  0.22 sec
2023-04-03 13:00:05,306 		5544 of 10000 with 99.22% 	 Time used:  0.22 sec
2023-04-03 13:00:05,526 		5568 of 10000 with 99.23% 	 Time used:  0.22 sec
2023-04-03 13:00:05,746 		5592 of 10000 with 99.23% 	 Time used:  0.22 sec
2023-04-03 13:00:05,966 		5616 of 10000 with 99.23% 	 Time used:  0.22 sec
2023-04-03 13:00:06,186 		5640 of 10000 with 99.22% 	 Time used:  0.22 sec
2023-04-03 13:00:06,406 		5664 of 10000 with 99.22% 	 Time used:  0.22 sec
2023-04-03 13:00:06,627 		5688 of 10000 with 99.23% 	 Time used:  0.22 sec
2023-04-03 13:00:06,847 		5712 of 10000 with 99.23% 	 Time used:  0.22 sec
2023-04-03 13:00:07,068 		5736 of 10000 with 99.20% 	 Time used:  0.22 sec
2023-04-03 13:00:07,288 		5760 of 10000 with 99.20% 	 Time used:  0.22 sec
2023-04-03 13:00:07,511 		5784 of 10000 with 99.20% 	 Time used:  0.22 sec
2023-04-03 13:00:07,731 		5808 of 10000 with 99.21% 	 Time used:  0.22 sec
2023-04-03 13:00:07,951 		5832 of 10000 with 99.18% 	 Time used:  0.22 sec
2023-04-03 13:00:08,172 		5856 of 10000 with 99.18% 	 Time used:  0.22 sec
2023-04-03 13:00:08,392 		5880 of 10000 with 99.18% 	 Time used:  0.22 sec
2023-04-03 13:00:08,613 		5904 of 10000 with 99.19% 	 Time used:  0.22 sec
2023-04-03 13:00:08,833 		5928 of 10000 with 99.19% 	 Time used:  0.22 sec
2023-04-03 13:00:09,053 		5952 of 10000 with 99.18% 	 Time used:  0.22 sec
2023-04-03 13:00:09,273 		5976 of 10000 with 99.18% 	 Time used:  0.22 sec
2023-04-03 13:00:09,494 		6000 of 10000 with 99.18% 	 Time used:  0.22 sec
2023-04-03 13:00:09,714 		6024 of 10000 with 99.19% 	 Time used:  0.22 sec
2023-04-03 13:00:09,935 		6048 of 10000 with 99.17% 	 Time used:  0.22 sec
2023-04-03 13:00:10,155 		6072 of 10000 with 99.18% 	 Time used:  0.22 sec
2023-04-03 13:00:10,375 		6096 of 10000 with 99.16% 	 Time used:  0.22 sec
2023-04-03 13:00:10,596 		6120 of 10000 with 99.17% 	 Time used:  0.22 sec
2023-04-03 13:00:10,816 		6144 of 10000 with 99.15% 	 Time used:  0.22 sec
2023-04-03 13:00:11,036 		6168 of 10000 with 99.14% 	 Time used:  0.22 sec
2023-04-03 13:00:11,256 		6192 of 10000 with 99.14% 	 Time used:  0.22 sec
2023-04-03 13:00:11,477 		6216 of 10000 with 99.15% 	 Time used:  0.22 sec
2023-04-03 13:00:11,697 		6240 of 10000 with 99.15% 	 Time used:  0.22 sec
2023-04-03 13:00:11,917 		6264 of 10000 with 99.15% 	 Time used:  0.22 sec
2023-04-03 13:00:12,136 		6288 of 10000 with 99.16% 	 Time used:  0.22 sec
2023-04-03 13:00:12,356 		6312 of 10000 with 99.16% 	 Time used:  0.22 sec
2023-04-03 13:00:12,576 		6336 of 10000 with 99.16% 	 Time used:  0.22 sec
2023-04-03 13:00:12,796 		6360 of 10000 with 99.17% 	 Time used:  0.22 sec
2023-04-03 13:00:13,016 		6384 of 10000 with 99.15% 	 Time used:  0.22 sec
2023-04-03 13:00:13,237 		6408 of 10000 with 99.16% 	 Time used:  0.22 sec
2023-04-03 13:00:13,457 		6432 of 10000 with 99.16% 	 Time used:  0.22 sec
2023-04-03 13:00:13,676 		6456 of 10000 with 99.16% 	 Time used:  0.22 sec
2023-04-03 13:00:13,896 		6480 of 10000 with 99.17% 	 Time used:  0.22 sec
2023-04-03 13:00:14,116 		6504 of 10000 with 99.17% 	 Time used:  0.22 sec
2023-04-03 13:00:14,336 		6528 of 10000 with 99.17% 	 Time used:  0.22 sec
2023-04-03 13:00:14,555 		6552 of 10000 with 99.18% 	 Time used:  0.22 sec
2023-04-03 13:00:14,775 		6576 of 10000 with 99.18% 	 Time used:  0.22 sec
2023-04-03 13:00:14,995 		6600 of 10000 with 99.18% 	 Time used:  0.22 sec
2023-04-03 13:00:15,214 		6624 of 10000 with 99.18% 	 Time used:  0.22 sec
2023-04-03 13:00:15,434 		6648 of 10000 with 99.19% 	 Time used:  0.22 sec
2023-04-03 13:00:15,654 		6672 of 10000 with 99.19% 	 Time used:  0.22 sec
2023-04-03 13:00:15,874 		6696 of 10000 with 99.19% 	 Time used:  0.22 sec
2023-04-03 13:00:16,093 		6720 of 10000 with 99.20% 	 Time used:  0.22 sec
2023-04-03 13:00:16,313 		6744 of 10000 with 99.20% 	 Time used:  0.22 sec
2023-04-03 13:00:16,533 		6768 of 10000 with 99.20% 	 Time used:  0.22 sec
2023-04-03 13:00:16,753 		6792 of 10000 with 99.20% 	 Time used:  0.22 sec
2023-04-03 13:00:16,973 		6816 of 10000 with 99.21% 	 Time used:  0.22 sec
2023-04-03 13:00:17,192 		6840 of 10000 with 99.21% 	 Time used:  0.22 sec
2023-04-03 13:00:17,412 		6864 of 10000 with 99.21% 	 Time used:  0.22 sec
2023-04-03 13:00:17,632 		6888 of 10000 with 99.22% 	 Time used:  0.22 sec
2023-04-03 13:00:17,851 		6912 of 10000 with 99.22% 	 Time used:  0.22 sec
2023-04-03 13:00:18,071 		6936 of 10000 with 99.22% 	 Time used:  0.22 sec
2023-04-03 13:00:18,291 		6960 of 10000 with 99.22% 	 Time used:  0.22 sec
2023-04-03 13:00:18,511 		6984 of 10000 with 99.21% 	 Time used:  0.22 sec
2023-04-03 13:00:18,731 		7008 of 10000 with 99.22% 	 Time used:  0.22 sec
2023-04-03 13:00:18,950 		7032 of 10000 with 99.22% 	 Time used:  0.22 sec
2023-04-03 13:00:19,170 		7056 of 10000 with 99.22% 	 Time used:  0.22 sec
2023-04-03 13:00:19,390 		7080 of 10000 with 99.22% 	 Time used:  0.22 sec
2023-04-03 13:00:19,611 		7104 of 10000 with 99.23% 	 Time used:  0.22 sec
2023-04-03 13:00:19,830 		7128 of 10000 with 99.21% 	 Time used:  0.22 sec
2023-04-03 13:00:20,050 		7152 of 10000 with 99.22% 	 Time used:  0.22 sec
2023-04-03 13:00:20,270 		7176 of 10000 with 99.22% 	 Time used:  0.22 sec
2023-04-03 13:00:20,490 		7200 of 10000 with 99.22% 	 Time used:  0.22 sec
2023-04-03 13:00:20,709 		7224 of 10000 with 99.22% 	 Time used:  0.22 sec
2023-04-03 13:00:20,929 		7248 of 10000 with 99.21% 	 Time used:  0.22 sec
2023-04-03 13:00:21,149 		7272 of 10000 with 99.22% 	 Time used:  0.22 sec
2023-04-03 13:00:21,368 		7296 of 10000 with 99.22% 	 Time used:  0.22 sec
2023-04-03 13:00:21,588 		7320 of 10000 with 99.22% 	 Time used:  0.22 sec
2023-04-03 13:00:21,808 		7344 of 10000 with 99.18% 	 Time used:  0.22 sec
2023-04-03 13:00:22,028 		7368 of 10000 with 99.19% 	 Time used:  0.22 sec
2023-04-03 13:00:22,247 		7392 of 10000 with 99.19% 	 Time used:  0.22 sec
2023-04-03 13:00:22,467 		7416 of 10000 with 99.19% 	 Time used:  0.22 sec
2023-04-03 13:00:22,687 		7440 of 10000 with 99.19% 	 Time used:  0.22 sec
2023-04-03 13:00:22,907 		7464 of 10000 with 99.20% 	 Time used:  0.22 sec
2023-04-03 13:00:23,126 		7488 of 10000 with 99.20% 	 Time used:  0.22 sec
2023-04-03 13:00:23,346 		7512 of 10000 with 99.20% 	 Time used:  0.22 sec
2023-04-03 13:00:23,566 		7536 of 10000 with 99.20% 	 Time used:  0.22 sec
2023-04-03 13:00:23,786 		7560 of 10000 with 99.21% 	 Time used:  0.22 sec
2023-04-03 13:00:24,005 		7584 of 10000 with 99.20% 	 Time used:  0.22 sec
2023-04-03 13:00:24,225 		7608 of 10000 with 99.20% 	 Time used:  0.22 sec
2023-04-03 13:00:24,445 		7632 of 10000 with 99.20% 	 Time used:  0.22 sec
2023-04-03 13:00:24,665 		7656 of 10000 with 99.20% 	 Time used:  0.22 sec
2023-04-03 13:00:24,885 		7680 of 10000 with 99.21% 	 Time used:  0.22 sec
2023-04-03 13:00:25,104 		7704 of 10000 with 99.21% 	 Time used:  0.22 sec
2023-04-03 13:00:25,324 		7728 of 10000 with 99.21% 	 Time used:  0.22 sec
2023-04-03 13:00:25,544 		7752 of 10000 with 99.21% 	 Time used:  0.22 sec
2023-04-03 13:00:25,764 		7776 of 10000 with 99.22% 	 Time used:  0.22 sec
2023-04-03 13:00:25,983 		7800 of 10000 with 99.22% 	 Time used:  0.22 sec
2023-04-03 13:00:26,203 		7824 of 10000 with 99.22% 	 Time used:  0.22 sec
2023-04-03 13:00:26,423 		7848 of 10000 with 99.22% 	 Time used:  0.22 sec
2023-04-03 13:00:26,643 		7872 of 10000 with 99.21% 	 Time used:  0.22 sec
2023-04-03 13:00:26,863 		7896 of 10000 with 99.21% 	 Time used:  0.22 sec
2023-04-03 13:00:27,083 		7920 of 10000 with 99.22% 	 Time used:  0.22 sec
2023-04-03 13:00:27,303 		7944 of 10000 with 99.22% 	 Time used:  0.22 sec
2023-04-03 13:00:27,523 		7968 of 10000 with 99.22% 	 Time used:  0.22 sec
2023-04-03 13:00:27,742 		7992 of 10000 with 99.22% 	 Time used:  0.22 sec
2023-04-03 13:00:27,962 		8016 of 10000 with 99.21% 	 Time used:  0.22 sec
2023-04-03 13:00:28,182 		8040 of 10000 with 99.22% 	 Time used:  0.22 sec
2023-04-03 13:00:28,402 		8064 of 10000 with 99.22% 	 Time used:  0.22 sec
2023-04-03 13:00:28,622 		8088 of 10000 with 99.21% 	 Time used:  0.22 sec
2023-04-03 13:00:28,841 		8112 of 10000 with 99.21% 	 Time used:  0.22 sec
2023-04-03 13:00:29,061 		8136 of 10000 with 99.21% 	 Time used:  0.22 sec
2023-04-03 13:00:29,281 		8160 of 10000 with 99.22% 	 Time used:  0.22 sec
2023-04-03 13:00:29,501 		8184 of 10000 with 99.22% 	 Time used:  0.22 sec
2023-04-03 13:00:29,721 		8208 of 10000 with 99.21% 	 Time used:  0.22 sec
2023-04-03 13:00:29,940 		8232 of 10000 with 99.21% 	 Time used:  0.22 sec
2023-04-03 13:00:30,160 		8256 of 10000 with 99.21% 	 Time used:  0.22 sec
2023-04-03 13:00:30,380 		8280 of 10000 with 99.21% 	 Time used:  0.22 sec
2023-04-03 13:00:30,600 		8304 of 10000 with 99.22% 	 Time used:  0.22 sec
2023-04-03 13:00:30,820 		8328 of 10000 with 99.22% 	 Time used:  0.22 sec
2023-04-03 13:00:31,040 		8352 of 10000 with 99.22% 	 Time used:  0.22 sec
2023-04-03 13:00:31,260 		8376 of 10000 with 99.22% 	 Time used:  0.22 sec
2023-04-03 13:00:31,479 		8400 of 10000 with 99.23% 	 Time used:  0.22 sec
2023-04-03 13:00:31,699 		8424 of 10000 with 99.23% 	 Time used:  0.22 sec
2023-04-03 13:00:31,919 		8448 of 10000 with 99.23% 	 Time used:  0.22 sec
2023-04-03 13:00:32,139 		8472 of 10000 with 99.23% 	 Time used:  0.22 sec
2023-04-03 13:00:32,359 		8496 of 10000 with 99.23% 	 Time used:  0.22 sec
2023-04-03 13:00:32,578 		8520 of 10000 with 99.24% 	 Time used:  0.22 sec
2023-04-03 13:00:32,798 		8544 of 10000 with 99.23% 	 Time used:  0.22 sec
2023-04-03 13:00:33,018 		8568 of 10000 with 99.23% 	 Time used:  0.22 sec
2023-04-03 13:00:33,238 		8592 of 10000 with 99.23% 	 Time used:  0.22 sec
2023-04-03 13:00:33,458 		8616 of 10000 with 99.23% 	 Time used:  0.22 sec
2023-04-03 13:00:33,678 		8640 of 10000 with 99.22% 	 Time used:  0.22 sec
2023-04-03 13:00:33,897 		8664 of 10000 with 99.22% 	 Time used:  0.22 sec
2023-04-03 13:00:34,117 		8688 of 10000 with 99.22% 	 Time used:  0.22 sec
2023-04-03 13:00:34,337 		8712 of 10000 with 99.22% 	 Time used:  0.22 sec
2023-04-03 13:00:34,557 		8736 of 10000 with 99.22% 	 Time used:  0.22 sec
2023-04-03 13:00:34,777 		8760 of 10000 with 99.22% 	 Time used:  0.22 sec
2023-04-03 13:00:34,997 		8784 of 10000 with 99.23% 	 Time used:  0.22 sec
2023-04-03 13:00:35,216 		8808 of 10000 with 99.22% 	 Time used:  0.22 sec
2023-04-03 13:00:35,436 		8832 of 10000 with 99.21% 	 Time used:  0.22 sec
2023-04-03 13:00:35,656 		8856 of 10000 with 99.21% 	 Time used:  0.22 sec
2023-04-03 13:00:35,876 		8880 of 10000 with 99.21% 	 Time used:  0.22 sec
2023-04-03 13:00:36,095 		8904 of 10000 with 99.21% 	 Time used:  0.22 sec
2023-04-03 13:00:36,315 		8928 of 10000 with 99.20% 	 Time used:  0.22 sec
2023-04-03 13:00:36,535 		8952 of 10000 with 99.21% 	 Time used:  0.22 sec
2023-04-03 13:00:36,755 		8976 of 10000 with 99.21% 	 Time used:  0.22 sec
2023-04-03 13:00:36,974 		9000 of 10000 with 99.21% 	 Time used:  0.22 sec
2023-04-03 13:00:37,194 		9024 of 10000 with 99.21% 	 Time used:  0.22 sec
2023-04-03 13:00:37,414 		9048 of 10000 with 99.22% 	 Time used:  0.22 sec
2023-04-03 13:00:37,634 		9072 of 10000 with 99.22% 	 Time used:  0.22 sec
2023-04-03 13:00:37,854 		9096 of 10000 with 99.22% 	 Time used:  0.22 sec
2023-04-03 13:00:38,074 		9120 of 10000 with 99.22% 	 Time used:  0.22 sec
2023-04-03 13:00:38,293 		9144 of 10000 with 99.22% 	 Time used:  0.22 sec
2023-04-03 13:00:38,513 		9168 of 10000 with 99.23% 	 Time used:  0.22 sec
2023-04-03 13:00:38,733 		9192 of 10000 with 99.23% 	 Time used:  0.22 sec
2023-04-03 13:00:38,953 		9216 of 10000 with 99.22% 	 Time used:  0.22 sec
2023-04-03 13:00:39,172 		9240 of 10000 with 99.21% 	 Time used:  0.22 sec
2023-04-03 13:00:39,392 		9264 of 10000 with 99.21% 	 Time used:  0.22 sec
2023-04-03 13:00:39,612 		9288 of 10000 with 99.21% 	 Time used:  0.22 sec
2023-04-03 13:00:39,832 		9312 of 10000 with 99.22% 	 Time used:  0.22 sec
2023-04-03 13:00:40,051 		9336 of 10000 with 99.22% 	 Time used:  0.22 sec
2023-04-03 13:00:40,271 		9360 of 10000 with 99.22% 	 Time used:  0.22 sec
2023-04-03 13:00:40,491 		9384 of 10000 with 99.22% 	 Time used:  0.22 sec
2023-04-03 13:00:40,711 		9408 of 10000 with 99.22% 	 Time used:  0.22 sec
2023-04-03 13:00:40,931 		9432 of 10000 with 99.23% 	 Time used:  0.22 sec
2023-04-03 13:00:41,151 		9456 of 10000 with 99.23% 	 Time used:  0.22 sec
2023-04-03 13:00:41,370 		9480 of 10000 with 99.22% 	 Time used:  0.22 sec
2023-04-03 13:00:41,590 		9504 of 10000 with 99.22% 	 Time used:  0.22 sec
2023-04-03 13:00:41,810 		9528 of 10000 with 99.22% 	 Time used:  0.22 sec
2023-04-03 13:00:42,030 		9552 of 10000 with 99.23% 	 Time used:  0.22 sec
2023-04-03 13:00:42,250 		9576 of 10000 with 99.23% 	 Time used:  0.22 sec
2023-04-03 13:00:42,469 		9600 of 10000 with 99.23% 	 Time used:  0.22 sec
2023-04-03 13:00:42,689 		9624 of 10000 with 99.23% 	 Time used:  0.22 sec
2023-04-03 13:00:42,909 		9648 of 10000 with 99.22% 	 Time used:  0.22 sec
2023-04-03 13:00:43,129 		9672 of 10000 with 99.21% 	 Time used:  0.22 sec
2023-04-03 13:00:43,348 		9696 of 10000 with 99.22% 	 Time used:  0.22 sec
2023-04-03 13:00:43,568 		9720 of 10000 with 99.21% 	 Time used:  0.22 sec
2023-04-03 13:00:43,788 		9744 of 10000 with 99.21% 	 Time used:  0.22 sec
2023-04-03 13:00:44,007 		9768 of 10000 with 99.21% 	 Time used:  0.22 sec
2023-04-03 13:00:44,227 		9792 of 10000 with 99.21% 	 Time used:  0.22 sec
2023-04-03 13:00:44,447 		9816 of 10000 with 99.21% 	 Time used:  0.22 sec
2023-04-03 13:00:44,667 		9840 of 10000 with 99.21% 	 Time used:  0.22 sec
2023-04-03 13:00:44,886 		9864 of 10000 with 99.21% 	 Time used:  0.22 sec
2023-04-03 13:00:45,106 		9888 of 10000 with 99.21% 	 Time used:  0.22 sec
2023-04-03 13:00:45,326 		9912 of 10000 with 99.21% 	 Time used:  0.22 sec
2023-04-03 13:00:45,546 		9936 of 10000 with 99.21% 	 Time used:  0.22 sec
2023-04-03 13:00:45,765 		9960 of 10000 with 99.22% 	 Time used:  0.22 sec
2023-04-03 13:00:45,985 		9984 of 10000 with 99.22% 	 Time used:  0.22 sec
2023-04-03 13:00:46,136 		10000 of 10000 with 99.21% 	 Time used:  0.15 sec
2023-04-03 13:00:46,136 
2023-04-03 13:00:46,137 			Learning rate: weights:   1.000e-02    
2023-04-03 13:00:46,137 			Last test performance: 99.21%
2023-04-03 13:00:46,137 ----------------
2023-04-03 13:00:50,674   24  =>  0    		Training 486 pattern with 100.00% 	Forward time: 	 4.40 sec
2023-04-03 13:00:50,674 			Loss:    2.727e-03    			Backward time: 	 0.13 sec 
2023-04-03 13:00:50,674 ADAM: Layer 0 -> dw_min:9.9662e-01  dw_max:1.0028e+00 lr:1.0000e-02
2023-04-03 13:00:50,674 ADAM: Layer 1 -> dw_min:9.9140e-01  dw_max:1.0112e+00 lr:1.0000e-02
2023-04-03 13:00:50,674 ADAM: Layer 2 -> dw_min:9.8613e-01  dw_max:1.0124e+00 lr:1.0000e-02
2023-04-03 13:00:50,674 ADAM: Layer 3 -> dw_min:9.9683e-01  dw_max:1.0059e+00 lr:1.0000e-02
2023-04-03 13:00:50,692 			Learning rate: weights:   1.000e-02    
2023-04-03 13:00:50,692 			Last test performance: 99.21%
2023-04-03 13:00:50,692 ----------------
2023-04-03 13:00:55,230   24  =>  1    		Training 486 pattern with 100.00% 	Forward time: 	 4.40 sec
2023-04-03 13:00:55,230 			Loss:    1.015e-03    			Backward time: 	 0.13 sec 
2023-04-03 13:00:55,230 ADAM: Layer 0 -> dw_min:9.9696e-01  dw_max:1.0025e+00 lr:1.0000e-02
2023-04-03 13:00:55,230 ADAM: Layer 1 -> dw_min:9.9229e-01  dw_max:1.0101e+00 lr:1.0000e-02
2023-04-03 13:00:55,230 ADAM: Layer 2 -> dw_min:9.8751e-01  dw_max:1.0111e+00 lr:1.0000e-02
2023-04-03 13:00:55,230 ADAM: Layer 3 -> dw_min:9.9714e-01  dw_max:1.0053e+00 lr:1.0000e-02
2023-04-03 13:00:55,397 			Learning rate: weights:   1.000e-02    
2023-04-03 13:00:55,397 			Last test performance: 99.21%
2023-04-03 13:00:55,397 ----------------
2023-04-03 13:00:59,934   24  =>  2    		Training 486 pattern with 99.79% 	Forward time: 	 4.40 sec
2023-04-03 13:00:59,934 			Loss:    6.532e-03    			Backward time: 	 0.13 sec 
2023-04-03 13:00:59,934 ADAM: Layer 0 -> dw_min:9.9730e-01  dw_max:1.0022e+00 lr:1.0000e-02
2023-04-03 13:00:59,934 ADAM: Layer 1 -> dw_min:9.9316e-01  dw_max:1.0091e+00 lr:1.0000e-02
2023-04-03 13:00:59,934 ADAM: Layer 2 -> dw_min:9.8558e-01  dw_max:1.0143e+00 lr:1.0000e-02
2023-04-03 13:00:59,935 ADAM: Layer 3 -> dw_min:9.9344e-01  dw_max:1.0060e+00 lr:1.0000e-02
2023-04-03 13:01:00,016 			Learning rate: weights:   1.000e-02    
2023-04-03 13:01:00,016 			Last test performance: 99.21%
2023-04-03 13:01:00,016 ----------------
2023-04-03 13:01:04,555   24  =>  3    		Training 486 pattern with 99.58% 	Forward time: 	 4.40 sec
2023-04-03 13:01:04,555 			Loss:    8.714e-03    			Backward time: 	 0.13 sec 
2023-04-03 13:01:04,555 ADAM: Layer 0 -> dw_min:9.9607e-01  dw_max:1.0029e+00 lr:1.0000e-02
2023-04-03 13:01:04,555 ADAM: Layer 1 -> dw_min:9.8741e-01  dw_max:1.0084e+00 lr:1.0000e-02
2023-04-03 13:01:04,555 ADAM: Layer 2 -> dw_min:9.8484e-01  dw_max:1.0134e+00 lr:1.0000e-02
2023-04-03 13:01:04,555 ADAM: Layer 3 -> dw_min:9.9119e-01  dw_max:1.0070e+00 lr:1.0000e-02
2023-04-03 13:01:04,667 			Learning rate: weights:   1.000e-02    
2023-04-03 13:01:04,667 			Last test performance: 99.21%
2023-04-03 13:01:04,667 ----------------
2023-04-03 13:01:09,205   24  =>  4    		Training 486 pattern with 100.00% 	Forward time: 	 4.41 sec
2023-04-03 13:01:09,205 			Loss:    1.991e-03    			Backward time: 	 0.13 sec 
2023-04-03 13:01:09,206 ADAM: Layer 0 -> dw_min:9.9677e-01  dw_max:1.0022e+00 lr:1.0000e-02
2023-04-03 13:01:09,206 ADAM: Layer 1 -> dw_min:9.8868e-01  dw_max:1.0076e+00 lr:1.0000e-02
2023-04-03 13:01:09,206 ADAM: Layer 2 -> dw_min:9.8605e-01  dw_max:1.0121e+00 lr:1.0000e-02
2023-04-03 13:01:09,206 ADAM: Layer 3 -> dw_min:9.9207e-01  dw_max:1.0063e+00 lr:1.0000e-02
2023-04-03 13:01:09,285 			Learning rate: weights:   1.000e-02    
2023-04-03 13:01:09,285 			Last test performance: 99.21%
2023-04-03 13:01:09,285 ----------------
2023-04-03 13:01:13,826   24  =>  5    		Training 486 pattern with 99.38% 	Forward time: 	 4.41 sec
2023-04-03 13:01:13,826 			Loss:    2.000e-02    			Backward time: 	 0.13 sec 
2023-04-03 13:01:13,827 ADAM: Layer 0 -> dw_min:9.9611e-01  dw_max:1.0039e+00 lr:1.0000e-02
2023-04-03 13:01:13,827 ADAM: Layer 1 -> dw_min:9.8926e-01  dw_max:1.0147e+00 lr:1.0000e-02
2023-04-03 13:01:13,827 ADAM: Layer 2 -> dw_min:9.8506e-01  dw_max:1.0121e+00 lr:1.0000e-02
2023-04-03 13:01:13,827 ADAM: Layer 3 -> dw_min:9.9290e-01  dw_max:1.0074e+00 lr:1.0000e-02
2023-04-03 13:01:13,961 			Learning rate: weights:   1.000e-02    
2023-04-03 13:01:13,961 			Last test performance: 99.21%
2023-04-03 13:01:13,961 ----------------
2023-04-03 13:01:18,498   24  =>  6    		Training 486 pattern with 99.79% 	Forward time: 	 4.40 sec
2023-04-03 13:01:18,498 			Loss:    4.924e-03    			Backward time: 	 0.13 sec 
2023-04-03 13:01:18,498 ADAM: Layer 0 -> dw_min:9.9658e-01  dw_max:1.0040e+00 lr:1.0000e-02
2023-04-03 13:01:18,499 ADAM: Layer 1 -> dw_min:9.9036e-01  dw_max:1.0133e+00 lr:1.0000e-02
2023-04-03 13:01:18,499 ADAM: Layer 2 -> dw_min:9.8655e-01  dw_max:1.0109e+00 lr:1.0000e-02
2023-04-03 13:01:18,499 ADAM: Layer 3 -> dw_min:9.9351e-01  dw_max:1.0067e+00 lr:1.0000e-02
2023-04-03 13:01:18,552 			Learning rate: weights:   1.000e-02    
2023-04-03 13:01:18,552 			Last test performance: 99.21%
2023-04-03 13:01:18,552 ----------------
2023-04-03 13:01:23,089   24  =>  7    		Training 486 pattern with 99.17% 	Forward time: 	 4.40 sec
2023-04-03 13:01:23,089 			Loss:    2.487e-02    			Backward time: 	 0.13 sec 
2023-04-03 13:01:23,089 ADAM: Layer 0 -> dw_min:9.9555e-01  dw_max:1.0059e+00 lr:1.0000e-02
2023-04-03 13:01:23,090 ADAM: Layer 1 -> dw_min:9.8866e-01  dw_max:1.0149e+00 lr:1.0000e-02
2023-04-03 13:01:23,090 ADAM: Layer 2 -> dw_min:9.8189e-01  dw_max:1.0137e+00 lr:1.0000e-02
2023-04-03 13:01:23,090 ADAM: Layer 3 -> dw_min:9.9045e-01  dw_max:1.0125e+00 lr:1.0000e-02
2023-04-03 13:01:23,142 			Learning rate: weights:   1.000e-02    
2023-04-03 13:01:23,142 			Last test performance: 99.21%
2023-04-03 13:01:23,142 ----------------
2023-04-03 13:01:27,679   24  =>  8    		Training 486 pattern with 100.00% 	Forward time: 	 4.40 sec
2023-04-03 13:01:27,679 			Loss:    4.091e-03    			Backward time: 	 0.13 sec 
2023-04-03 13:01:27,680 ADAM: Layer 0 -> dw_min:9.9582e-01  dw_max:1.0048e+00 lr:1.0000e-02
2023-04-03 13:01:27,680 ADAM: Layer 1 -> dw_min:9.8690e-01  dw_max:1.0108e+00 lr:1.0000e-02
2023-04-03 13:01:27,680 ADAM: Layer 2 -> dw_min:9.8369e-01  dw_max:1.0124e+00 lr:1.0000e-02
2023-04-03 13:01:27,680 ADAM: Layer 3 -> dw_min:9.9140e-01  dw_max:1.0113e+00 lr:1.0000e-02
2023-04-03 13:01:27,755 			Learning rate: weights:   1.000e-02    
2023-04-03 13:01:27,755 			Last test performance: 99.21%
2023-04-03 13:01:27,755 ----------------
2023-04-03 13:01:32,292   24  =>  9    		Training 486 pattern with 99.58% 	Forward time: 	 4.40 sec
2023-04-03 13:01:32,292 			Loss:    2.005e-02    			Backward time: 	 0.13 sec 
2023-04-03 13:01:32,293 ADAM: Layer 0 -> dw_min:9.9489e-01  dw_max:1.0047e+00 lr:1.0000e-02
2023-04-03 13:01:32,293 ADAM: Layer 1 -> dw_min:9.8694e-01  dw_max:1.0126e+00 lr:1.0000e-02
2023-04-03 13:01:32,293 ADAM: Layer 2 -> dw_min:9.8363e-01  dw_max:1.0129e+00 lr:1.0000e-02
2023-04-03 13:01:32,293 ADAM: Layer 3 -> dw_min:9.9224e-01  dw_max:1.0102e+00 lr:1.0000e-02
2023-04-03 13:01:32,362 			Learning rate: weights:   1.000e-02    
2023-04-03 13:01:32,362 			Last test performance: 99.21%
2023-04-03 13:01:32,362 ----------------
2023-04-03 13:01:36,899   24  =>  10   		Training 486 pattern with 99.38% 	Forward time: 	 4.40 sec
2023-04-03 13:01:36,899 			Loss:    1.430e-02    			Backward time: 	 0.13 sec 
2023-04-03 13:01:36,900 ADAM: Layer 0 -> dw_min:9.9358e-01  dw_max:1.0048e+00 lr:1.0000e-02
2023-04-03 13:01:36,900 ADAM: Layer 1 -> dw_min:9.8816e-01  dw_max:1.0115e+00 lr:1.0000e-02
2023-04-03 13:01:36,900 ADAM: Layer 2 -> dw_min:9.8510e-01  dw_max:1.0118e+00 lr:1.0000e-02
2023-04-03 13:01:36,900 ADAM: Layer 3 -> dw_min:9.9301e-01  dw_max:1.0092e+00 lr:1.0000e-02
2023-04-03 13:01:36,919 			Learning rate: weights:   1.000e-02    
2023-04-03 13:01:36,919 			Last test performance: 99.21%
2023-04-03 13:01:36,919 ----------------
2023-04-03 13:01:41,457   24  =>  11   		Training 486 pattern with 100.00% 	Forward time: 	 4.40 sec
2023-04-03 13:01:41,457 			Loss:    1.363e-03    			Backward time: 	 0.13 sec 
2023-04-03 13:01:41,457 ADAM: Layer 0 -> dw_min:9.9421e-01  dw_max:1.0041e+00 lr:1.0000e-02
2023-04-03 13:01:41,457 ADAM: Layer 1 -> dw_min:9.8934e-01  dw_max:1.0104e+00 lr:1.0000e-02
2023-04-03 13:01:41,457 ADAM: Layer 2 -> dw_min:9.8658e-01  dw_max:1.0107e+00 lr:1.0000e-02
2023-04-03 13:01:41,457 ADAM: Layer 3 -> dw_min:9.9370e-01  dw_max:1.0083e+00 lr:1.0000e-02
2023-04-03 13:01:41,481 			Learning rate: weights:   1.000e-02    
2023-04-03 13:01:41,481 			Last test performance: 99.21%
2023-04-03 13:01:41,481 ----------------
2023-04-03 13:01:46,019   24  =>  12   		Training 486 pattern with 99.79% 	Forward time: 	 4.40 sec
2023-04-03 13:01:46,019 			Loss:    3.223e-03    			Backward time: 	 0.13 sec 
2023-04-03 13:01:46,020 ADAM: Layer 0 -> dw_min:9.9474e-01  dw_max:1.0039e+00 lr:1.0000e-02
2023-04-03 13:01:46,020 ADAM: Layer 1 -> dw_min:9.9040e-01  dw_max:1.0090e+00 lr:1.0000e-02
2023-04-03 13:01:46,020 ADAM: Layer 2 -> dw_min:9.8798e-01  dw_max:1.0101e+00 lr:1.0000e-02
2023-04-03 13:01:46,020 ADAM: Layer 3 -> dw_min:9.9433e-01  dw_max:1.0074e+00 lr:1.0000e-02
2023-04-03 13:01:46,080 			Learning rate: weights:   1.000e-02    
2023-04-03 13:01:46,080 			Last test performance: 99.21%
2023-04-03 13:01:46,080 ----------------
2023-04-03 13:01:50,617   24  =>  13   		Training 486 pattern with 100.00% 	Forward time: 	 4.40 sec
2023-04-03 13:01:50,618 			Loss:    3.034e-03    			Backward time: 	 0.13 sec 
2023-04-03 13:01:50,618 ADAM: Layer 0 -> dw_min:9.9535e-01  dw_max:1.0036e+00 lr:1.0000e-02
2023-04-03 13:01:50,618 ADAM: Layer 1 -> dw_min:9.9124e-01  dw_max:1.0080e+00 lr:1.0000e-02
2023-04-03 13:01:50,618 ADAM: Layer 2 -> dw_min:9.8740e-01  dw_max:1.0118e+00 lr:1.0000e-02
2023-04-03 13:01:50,618 ADAM: Layer 3 -> dw_min:9.9490e-01  dw_max:1.0067e+00 lr:1.0000e-02
2023-04-03 13:01:50,696 			Learning rate: weights:   1.000e-02    
2023-04-03 13:01:50,696 			Last test performance: 99.21%
2023-04-03 13:01:50,696 ----------------
2023-04-03 13:01:55,233   24  =>  14   		Training 486 pattern with 99.79% 	Forward time: 	 4.40 sec
2023-04-03 13:01:55,234 			Loss:    3.435e-03    			Backward time: 	 0.13 sec 
2023-04-03 13:01:55,234 ADAM: Layer 0 -> dw_min:9.9585e-01  dw_max:1.0034e+00 lr:1.0000e-02
2023-04-03 13:01:55,234 ADAM: Layer 1 -> dw_min:9.9211e-01  dw_max:1.0074e+00 lr:1.0000e-02
2023-04-03 13:01:55,234 ADAM: Layer 2 -> dw_min:9.8864e-01  dw_max:1.0106e+00 lr:1.0000e-02
2023-04-03 13:01:55,234 ADAM: Layer 3 -> dw_min:9.9542e-01  dw_max:1.0060e+00 lr:1.0000e-02
2023-04-03 13:01:55,311 			Learning rate: weights:   1.000e-02    
2023-04-03 13:01:55,311 			Last test performance: 99.21%
2023-04-03 13:01:55,311 ----------------
2023-04-03 13:01:59,849   24  =>  15   		Training 486 pattern with 99.58% 	Forward time: 	 4.40 sec
2023-04-03 13:01:59,849 			Loss:    6.586e-03    			Backward time: 	 0.13 sec 
2023-04-03 13:01:59,849 ADAM: Layer 0 -> dw_min:9.9447e-01  dw_max:1.0047e+00 lr:1.0000e-02
2023-04-03 13:01:59,849 ADAM: Layer 1 -> dw_min:9.8757e-01  dw_max:1.0069e+00 lr:1.0000e-02
2023-04-03 13:01:59,849 ADAM: Layer 2 -> dw_min:9.8978e-01  dw_max:1.0124e+00 lr:1.0000e-02
2023-04-03 13:01:59,849 ADAM: Layer 3 -> dw_min:9.9388e-01  dw_max:1.0054e+00 lr:1.0000e-02
2023-04-03 13:01:59,907 			Learning rate: weights:   1.000e-02    
2023-04-03 13:01:59,908 			Last test performance: 99.21%
2023-04-03 13:01:59,908 ----------------
2023-04-03 13:02:04,446   24  =>  16   		Training 486 pattern with 99.79% 	Forward time: 	 4.40 sec
2023-04-03 13:02:04,446 			Loss:    2.686e-03    			Backward time: 	 0.13 sec 
2023-04-03 13:02:04,446 ADAM: Layer 0 -> dw_min:9.9500e-01  dw_max:1.0042e+00 lr:1.0000e-02
2023-04-03 13:02:04,447 ADAM: Layer 1 -> dw_min:9.8885e-01  dw_max:1.0063e+00 lr:1.0000e-02
2023-04-03 13:02:04,447 ADAM: Layer 2 -> dw_min:9.8744e-01  dw_max:1.0111e+00 lr:1.0000e-02
2023-04-03 13:02:04,447 ADAM: Layer 3 -> dw_min:9.9392e-01  dw_max:1.0049e+00 lr:1.0000e-02
2023-04-03 13:02:04,524 			Learning rate: weights:   1.000e-02    
2023-04-03 13:02:04,524 			Last test performance: 99.21%
2023-04-03 13:02:04,524 ----------------
2023-04-03 13:02:09,063   24  =>  17   		Training 486 pattern with 99.38% 	Forward time: 	 4.41 sec
2023-04-03 13:02:09,063 			Loss:    9.931e-03    			Backward time: 	 0.13 sec 
2023-04-03 13:02:09,064 ADAM: Layer 0 -> dw_min:9.9494e-01  dw_max:1.0046e+00 lr:1.0000e-02
2023-04-03 13:02:09,064 ADAM: Layer 1 -> dw_min:9.8889e-01  dw_max:1.0109e+00 lr:1.0000e-02
2023-04-03 13:02:09,064 ADAM: Layer 2 -> dw_min:9.8449e-01  dw_max:1.0119e+00 lr:1.0000e-02
2023-04-03 13:02:09,064 ADAM: Layer 3 -> dw_min:9.9399e-01  dw_max:1.0086e+00 lr:1.0000e-02
2023-04-03 13:02:09,090 			Learning rate: weights:   1.000e-02    
2023-04-03 13:02:09,090 			Last test performance: 99.21%
2023-04-03 13:02:09,090 ----------------
2023-04-03 13:02:13,631   24  =>  18   		Training 486 pattern with 99.79% 	Forward time: 	 4.41 sec
2023-04-03 13:02:13,632 			Loss:    5.841e-03    			Backward time: 	 0.13 sec 
2023-04-03 13:02:13,632 ADAM: Layer 0 -> dw_min:9.9534e-01  dw_max:1.0042e+00 lr:1.0000e-02
2023-04-03 13:02:13,632 ADAM: Layer 1 -> dw_min:9.9024e-01  dw_max:1.0105e+00 lr:1.0000e-02
2023-04-03 13:02:13,632 ADAM: Layer 2 -> dw_min:9.8603e-01  dw_max:1.0121e+00 lr:1.0000e-02
2023-04-03 13:02:13,632 ADAM: Layer 3 -> dw_min:9.9451e-01  dw_max:1.0077e+00 lr:1.0000e-02
2023-04-03 13:02:13,710 			Learning rate: weights:   1.000e-02    
2023-04-03 13:02:13,710 			Last test performance: 99.21%
2023-04-03 13:02:13,710 ----------------
2023-04-03 13:02:18,246   24  =>  19   		Training 486 pattern with 99.79% 	Forward time: 	 4.40 sec
2023-04-03 13:02:18,246 			Loss:    3.564e-03    			Backward time: 	 0.13 sec 
2023-04-03 13:02:18,246 ADAM: Layer 0 -> dw_min:9.9575e-01  dw_max:1.0039e+00 lr:1.0000e-02
2023-04-03 13:02:18,246 ADAM: Layer 1 -> dw_min:9.9094e-01  dw_max:1.0095e+00 lr:1.0000e-02
2023-04-03 13:02:18,246 ADAM: Layer 2 -> dw_min:9.8748e-01  dw_max:1.0109e+00 lr:1.0000e-02
2023-04-03 13:02:18,246 ADAM: Layer 3 -> dw_min:9.9505e-01  dw_max:1.0069e+00 lr:1.0000e-02
2023-04-03 13:02:18,265 			Learning rate: weights:   1.000e-02    
2023-04-03 13:02:18,265 			Last test performance: 99.21%
2023-04-03 13:02:18,265 ----------------
2023-04-03 13:02:22,803   24  =>  20   		Training 486 pattern with 100.00% 	Forward time: 	 4.41 sec
2023-04-03 13:02:22,803 			Loss:    2.937e-03    			Backward time: 	 0.13 sec 
2023-04-03 13:02:22,804 ADAM: Layer 0 -> dw_min:9.9630e-01  dw_max:1.0036e+00 lr:1.0000e-02
2023-04-03 13:02:22,804 ADAM: Layer 1 -> dw_min:9.9144e-01  dw_max:1.0082e+00 lr:1.0000e-02
2023-04-03 13:02:22,804 ADAM: Layer 2 -> dw_min:9.8872e-01  dw_max:1.0099e+00 lr:1.0000e-02
2023-04-03 13:02:22,804 ADAM: Layer 3 -> dw_min:9.9516e-01  dw_max:1.0062e+00 lr:1.0000e-02
2023-04-03 13:02:22,887 			Learning rate: weights:   1.000e-02    
2023-04-03 13:02:22,887 			Last test performance: 99.21%
2023-04-03 13:02:22,887 ----------------
2023-04-03 13:02:27,424   24  =>  21   		Training 486 pattern with 100.00% 	Forward time: 	 4.40 sec
2023-04-03 13:02:27,424 			Loss:    2.073e-03    			Backward time: 	 0.13 sec 
2023-04-03 13:02:27,425 ADAM: Layer 0 -> dw_min:9.9591e-01  dw_max:1.0031e+00 lr:1.0000e-02
2023-04-03 13:02:27,425 ADAM: Layer 1 -> dw_min:9.9249e-01  dw_max:1.0070e+00 lr:1.0000e-02
2023-04-03 13:02:27,425 ADAM: Layer 2 -> dw_min:9.8985e-01  dw_max:1.0089e+00 lr:1.0000e-02
2023-04-03 13:02:27,425 ADAM: Layer 3 -> dw_min:9.9563e-01  dw_max:1.0056e+00 lr:1.0000e-02
2023-04-03 13:02:27,501 			Learning rate: weights:   1.000e-02    
2023-04-03 13:02:27,501 			Last test performance: 99.21%
2023-04-03 13:02:27,501 ----------------
2023-04-03 13:02:32,039   24  =>  22   		Training 486 pattern with 99.79% 	Forward time: 	 4.40 sec
2023-04-03 13:02:32,039 			Loss:    4.834e-03    			Backward time: 	 0.13 sec 
2023-04-03 13:02:32,039 ADAM: Layer 0 -> dw_min:9.9588e-01  dw_max:1.0030e+00 lr:1.0000e-02
2023-04-03 13:02:32,039 ADAM: Layer 1 -> dw_min:9.8698e-01  dw_max:1.0082e+00 lr:1.0000e-02
2023-04-03 13:02:32,040 ADAM: Layer 2 -> dw_min:9.8548e-01  dw_max:1.0154e+00 lr:1.0000e-02
2023-04-03 13:02:32,040 ADAM: Layer 3 -> dw_min:9.9239e-01  dw_max:1.0079e+00 lr:1.0000e-02
2023-04-03 13:02:32,127 			Learning rate: weights:   1.000e-02    
2023-04-03 13:02:32,127 			Last test performance: 99.21%
2023-04-03 13:02:32,127 ----------------
2023-04-03 13:02:36,665   24  =>  23   		Training 486 pattern with 99.79% 	Forward time: 	 4.40 sec
2023-04-03 13:02:36,665 			Loss:    4.865e-03    			Backward time: 	 0.13 sec 
2023-04-03 13:02:36,666 ADAM: Layer 0 -> dw_min:9.9632e-01  dw_max:1.0031e+00 lr:1.0000e-02
2023-04-03 13:02:36,666 ADAM: Layer 1 -> dw_min:9.8757e-01  dw_max:1.0077e+00 lr:1.0000e-02
2023-04-03 13:02:36,666 ADAM: Layer 2 -> dw_min:9.8692e-01  dw_max:1.0138e+00 lr:1.0000e-02
2023-04-03 13:02:36,666 ADAM: Layer 3 -> dw_min:9.9312e-01  dw_max:1.0071e+00 lr:1.0000e-02
2023-04-03 13:02:36,744 			Learning rate: weights:   1.000e-02    
2023-04-03 13:02:36,744 			Last test performance: 99.21%
2023-04-03 13:02:36,744 ----------------
2023-04-03 13:02:41,282   24  =>  24   		Training 486 pattern with 99.58% 	Forward time: 	 4.40 sec
2023-04-03 13:02:41,282 			Loss:    8.767e-03    			Backward time: 	 0.13 sec 
2023-04-03 13:02:41,282 ADAM: Layer 0 -> dw_min:9.9677e-01  dw_max:1.0037e+00 lr:1.0000e-02
2023-04-03 13:02:41,282 ADAM: Layer 1 -> dw_min:9.8894e-01  dw_max:1.0068e+00 lr:1.0000e-02
2023-04-03 13:02:41,282 ADAM: Layer 2 -> dw_min:9.8819e-01  dw_max:1.0125e+00 lr:1.0000e-02
2023-04-03 13:02:41,282 ADAM: Layer 3 -> dw_min:9.9379e-01  dw_max:1.0064e+00 lr:1.0000e-02
2023-04-03 13:02:41,364 			Learning rate: weights:   1.000e-02    
2023-04-03 13:02:41,364 			Last test performance: 99.21%
2023-04-03 13:02:41,365 ----------------
2023-04-03 13:02:45,902   24  =>  25   		Training 486 pattern with 99.79% 	Forward time: 	 4.40 sec
2023-04-03 13:02:45,902 			Loss:    5.507e-03    			Backward time: 	 0.13 sec 
2023-04-03 13:02:45,902 ADAM: Layer 0 -> dw_min:9.9613e-01  dw_max:1.0037e+00 lr:1.0000e-02
2023-04-03 13:02:45,902 ADAM: Layer 1 -> dw_min:9.9020e-01  dw_max:1.0080e+00 lr:1.0000e-02
2023-04-03 13:02:45,902 ADAM: Layer 2 -> dw_min:9.8597e-01  dw_max:1.0145e+00 lr:1.0000e-02
2023-04-03 13:02:45,902 ADAM: Layer 3 -> dw_min:9.9442e-01  dw_max:1.0065e+00 lr:1.0000e-02
2023-04-03 13:02:45,981 			Learning rate: weights:   1.000e-02    
2023-04-03 13:02:45,982 			Last test performance: 99.21%
2023-04-03 13:02:45,982 ----------------
2023-04-03 13:02:50,519   24  =>  26   		Training 486 pattern with 99.38% 	Forward time: 	 4.40 sec
2023-04-03 13:02:50,519 			Loss:    2.033e-02    			Backward time: 	 0.13 sec 
2023-04-03 13:02:50,519 ADAM: Layer 0 -> dw_min:9.9605e-01  dw_max:1.0042e+00 lr:1.0000e-02
2023-04-03 13:02:50,519 ADAM: Layer 1 -> dw_min:9.8844e-01  dw_max:1.0116e+00 lr:1.0000e-02
2023-04-03 13:02:50,519 ADAM: Layer 2 -> dw_min:9.8474e-01  dw_max:1.0162e+00 lr:1.0000e-02
2023-04-03 13:02:50,519 ADAM: Layer 3 -> dw_min:9.9354e-01  dw_max:1.0096e+00 lr:1.0000e-02
2023-04-03 13:02:50,572 			Learning rate: weights:   1.000e-02    
2023-04-03 13:02:50,572 			Last test performance: 99.21%
2023-04-03 13:02:50,572 ----------------
2023-04-03 13:02:55,107   24  =>  27   		Training 486 pattern with 99.38% 	Forward time: 	 4.40 sec
2023-04-03 13:02:55,108 			Loss:    6.497e-03    			Backward time: 	 0.13 sec 
2023-04-03 13:02:55,108 ADAM: Layer 0 -> dw_min:9.9611e-01  dw_max:1.0041e+00 lr:1.0000e-02
2023-04-03 13:02:55,108 ADAM: Layer 1 -> dw_min:9.8706e-01  dw_max:1.0102e+00 lr:1.0000e-02
2023-04-03 13:02:55,108 ADAM: Layer 2 -> dw_min:9.8626e-01  dw_max:1.0153e+00 lr:1.0000e-02
2023-04-03 13:02:55,108 ADAM: Layer 3 -> dw_min:9.8755e-01  dw_max:1.0088e+00 lr:1.0000e-02
2023-04-03 13:02:55,163 			Learning rate: weights:   1.000e-02    
2023-04-03 13:02:55,164 			Last test performance: 99.21%
2023-04-03 13:02:55,164 ----------------
2023-04-03 13:02:59,701   24  =>  28   		Training 486 pattern with 99.58% 	Forward time: 	 4.40 sec
2023-04-03 13:02:59,702 			Loss:    6.795e-03    			Backward time: 	 0.13 sec 
2023-04-03 13:02:59,702 ADAM: Layer 0 -> dw_min:9.9616e-01  dw_max:1.0041e+00 lr:1.0000e-02
2023-04-03 13:02:59,702 ADAM: Layer 1 -> dw_min:9.8839e-01  dw_max:1.0115e+00 lr:1.0000e-02
2023-04-03 13:02:59,702 ADAM: Layer 2 -> dw_min:9.8762e-01  dw_max:1.0137e+00 lr:1.0000e-02
2023-04-03 13:02:59,702 ADAM: Layer 3 -> dw_min:9.8879e-01  dw_max:1.0079e+00 lr:1.0000e-02
2023-04-03 13:02:59,780 			Learning rate: weights:   1.000e-02    
2023-04-03 13:02:59,780 			Last test performance: 99.21%
2023-04-03 13:02:59,780 ----------------
2023-04-03 13:03:04,319   24  =>  29   		Training 486 pattern with 99.79% 	Forward time: 	 4.41 sec
2023-04-03 13:03:04,319 			Loss:    2.525e-03    			Backward time: 	 0.13 sec 
2023-04-03 13:03:04,319 ADAM: Layer 0 -> dw_min:9.9651e-01  dw_max:1.0039e+00 lr:1.0000e-02
2023-04-03 13:03:04,319 ADAM: Layer 1 -> dw_min:9.8859e-01  dw_max:1.0113e+00 lr:1.0000e-02
2023-04-03 13:03:04,319 ADAM: Layer 2 -> dw_min:9.8886e-01  dw_max:1.0131e+00 lr:1.0000e-02
2023-04-03 13:03:04,320 ADAM: Layer 3 -> dw_min:9.8967e-01  dw_max:1.0071e+00 lr:1.0000e-02
2023-04-03 13:03:04,398 			Learning rate: weights:   1.000e-02    
2023-04-03 13:03:04,398 			Last test performance: 99.21%
2023-04-03 13:03:04,398 ----------------
2023-04-03 13:03:08,937   24  =>  30   		Training 486 pattern with 100.00% 	Forward time: 	 4.41 sec
2023-04-03 13:03:08,937 			Loss:    2.065e-03    			Backward time: 	 0.13 sec 
2023-04-03 13:03:08,937 ADAM: Layer 0 -> dw_min:9.9715e-01  dw_max:1.0035e+00 lr:1.0000e-02
2023-04-03 13:03:08,937 ADAM: Layer 1 -> dw_min:9.8972e-01  dw_max:1.0102e+00 lr:1.0000e-02
2023-04-03 13:03:08,937 ADAM: Layer 2 -> dw_min:9.8996e-01  dw_max:1.0118e+00 lr:1.0000e-02
2023-04-03 13:03:08,938 ADAM: Layer 3 -> dw_min:9.9069e-01  dw_max:1.0064e+00 lr:1.0000e-02
2023-04-03 13:03:09,076 			Learning rate: weights:   1.000e-02    
2023-04-03 13:03:09,076 			Last test performance: 99.21%
2023-04-03 13:03:09,076 ----------------
2023-04-03 13:03:13,616   24  =>  31   		Training 486 pattern with 99.79% 	Forward time: 	 4.41 sec
2023-04-03 13:03:13,616 			Loss:    6.676e-03    			Backward time: 	 0.13 sec 
2023-04-03 13:03:13,617 ADAM: Layer 0 -> dw_min:9.9709e-01  dw_max:1.0034e+00 lr:1.0000e-02
2023-04-03 13:03:13,617 ADAM: Layer 1 -> dw_min:9.9079e-01  dw_max:1.0086e+00 lr:1.0000e-02
2023-04-03 13:03:13,617 ADAM: Layer 2 -> dw_min:9.8508e-01  dw_max:1.0107e+00 lr:1.0000e-02
2023-04-03 13:03:13,617 ADAM: Layer 3 -> dw_min:9.9150e-01  dw_max:1.0089e+00 lr:1.0000e-02
2023-04-03 13:03:13,693 			Learning rate: weights:   1.000e-02    
2023-04-03 13:03:13,693 			Last test performance: 99.21%
2023-04-03 13:03:13,694 ----------------
2023-04-03 13:03:18,231   24  =>  32   		Training 486 pattern with 99.79% 	Forward time: 	 4.40 sec
2023-04-03 13:03:18,231 			Loss:    8.945e-03    			Backward time: 	 0.13 sec 
2023-04-03 13:03:18,231 ADAM: Layer 0 -> dw_min:9.9463e-01  dw_max:1.0040e+00 lr:1.0000e-02
2023-04-03 13:03:18,231 ADAM: Layer 1 -> dw_min:9.9087e-01  dw_max:1.0104e+00 lr:1.0000e-02
2023-04-03 13:03:18,231 ADAM: Layer 2 -> dw_min:9.8665e-01  dw_max:1.0124e+00 lr:1.0000e-02
2023-04-03 13:03:18,231 ADAM: Layer 3 -> dw_min:9.9237e-01  dw_max:1.0078e+00 lr:1.0000e-02
2023-04-03 13:03:18,337 			Learning rate: weights:   1.000e-02    
2023-04-03 13:03:18,337 			Last test performance: 99.21%
2023-04-03 13:03:18,337 ----------------
2023-04-03 13:03:22,876   24  =>  33   		Training 486 pattern with 100.00% 	Forward time: 	 4.41 sec
2023-04-03 13:03:22,876 			Loss:    7.760e-04    			Backward time: 	 0.13 sec 
2023-04-03 13:03:22,877 ADAM: Layer 0 -> dw_min:9.9518e-01  dw_max:1.0036e+00 lr:1.0000e-02
2023-04-03 13:03:22,877 ADAM: Layer 1 -> dw_min:9.9176e-01  dw_max:1.0093e+00 lr:1.0000e-02
2023-04-03 13:03:22,877 ADAM: Layer 2 -> dw_min:9.8797e-01  dw_max:1.0112e+00 lr:1.0000e-02
2023-04-03 13:03:22,877 ADAM: Layer 3 -> dw_min:9.9313e-01  dw_max:1.0072e+00 lr:1.0000e-02
2023-04-03 13:03:22,897 			Learning rate: weights:   1.000e-02    
2023-04-03 13:03:22,897 			Last test performance: 99.21%
2023-04-03 13:03:22,897 ----------------
2023-04-03 13:03:27,435   24  =>  34   		Training 486 pattern with 100.00% 	Forward time: 	 4.40 sec
2023-04-03 13:03:27,435 			Loss:    2.923e-03    			Backward time: 	 0.13 sec 
2023-04-03 13:03:27,436 ADAM: Layer 0 -> dw_min:9.9564e-01  dw_max:1.0028e+00 lr:1.0000e-02
2023-04-03 13:03:27,436 ADAM: Layer 1 -> dw_min:9.9228e-01  dw_max:1.0085e+00 lr:1.0000e-02
2023-04-03 13:03:27,436 ADAM: Layer 2 -> dw_min:9.8872e-01  dw_max:1.0101e+00 lr:1.0000e-02
2023-04-03 13:03:27,436 ADAM: Layer 3 -> dw_min:9.9381e-01  dw_max:1.0064e+00 lr:1.0000e-02
2023-04-03 13:03:27,524 			Learning rate: weights:   1.000e-02    
2023-04-03 13:03:27,524 			Last test performance: 99.21%
2023-04-03 13:03:27,524 ----------------
2023-04-03 13:03:32,061   24  =>  35   		Training 486 pattern with 99.79% 	Forward time: 	 4.40 sec
2023-04-03 13:03:32,061 			Loss:    9.588e-03    			Backward time: 	 0.13 sec 
2023-04-03 13:03:32,062 ADAM: Layer 0 -> dw_min:9.9594e-01  dw_max:1.0062e+00 lr:1.0000e-02
2023-04-03 13:03:32,062 ADAM: Layer 1 -> dw_min:9.9000e-01  dw_max:1.0091e+00 lr:1.0000e-02
2023-04-03 13:03:32,062 ADAM: Layer 2 -> dw_min:9.8906e-01  dw_max:1.0148e+00 lr:1.0000e-02
2023-04-03 13:03:32,062 ADAM: Layer 3 -> dw_min:9.9390e-01  dw_max:1.0061e+00 lr:1.0000e-02
2023-04-03 13:03:32,179 			Learning rate: weights:   1.000e-02    
2023-04-03 13:03:32,179 			Last test performance: 99.21%
2023-04-03 13:03:32,180 ----------------
2023-04-03 13:03:36,717   24  =>  36   		Training 486 pattern with 100.00% 	Forward time: 	 4.40 sec
2023-04-03 13:03:36,717 			Loss:    2.580e-03    			Backward time: 	 0.13 sec 
2023-04-03 13:03:36,717 ADAM: Layer 0 -> dw_min:9.9638e-01  dw_max:1.0056e+00 lr:1.0000e-02
2023-04-03 13:03:36,718 ADAM: Layer 1 -> dw_min:9.9097e-01  dw_max:1.0082e+00 lr:1.0000e-02
2023-04-03 13:03:36,718 ADAM: Layer 2 -> dw_min:9.8990e-01  dw_max:1.0133e+00 lr:1.0000e-02
2023-04-03 13:03:36,718 ADAM: Layer 3 -> dw_min:9.9449e-01  dw_max:1.0055e+00 lr:1.0000e-02
2023-04-03 13:03:36,775 			Learning rate: weights:   1.000e-02    
2023-04-03 13:03:36,775 			Last test performance: 99.21%
2023-04-03 13:03:36,775 ----------------
2023-04-03 13:03:41,312   24  =>  37   		Training 486 pattern with 100.00% 	Forward time: 	 4.40 sec
2023-04-03 13:03:41,312 			Loss:    1.840e-03    			Backward time: 	 0.13 sec 
2023-04-03 13:03:41,312 ADAM: Layer 0 -> dw_min:9.9673e-01  dw_max:1.0050e+00 lr:1.0000e-02
2023-04-03 13:03:41,312 ADAM: Layer 1 -> dw_min:9.9194e-01  dw_max:1.0073e+00 lr:1.0000e-02
2023-04-03 13:03:41,313 ADAM: Layer 2 -> dw_min:9.9062e-01  dw_max:1.0120e+00 lr:1.0000e-02
2023-04-03 13:03:41,313 ADAM: Layer 3 -> dw_min:9.9504e-01  dw_max:1.0050e+00 lr:1.0000e-02
2023-04-03 13:03:41,338 			Learning rate: weights:   1.000e-02    
2023-04-03 13:03:41,338 			Last test performance: 99.21%
2023-04-03 13:03:41,338 ----------------
2023-04-03 13:03:45,874   24  =>  38   		Training 486 pattern with 99.79% 	Forward time: 	 4.40 sec
2023-04-03 13:03:45,874 			Loss:    3.753e-03    			Backward time: 	 0.13 sec 
2023-04-03 13:03:45,875 ADAM: Layer 0 -> dw_min:9.9706e-01  dw_max:1.0045e+00 lr:1.0000e-02
2023-04-03 13:03:45,875 ADAM: Layer 1 -> dw_min:9.9114e-01  dw_max:1.0065e+00 lr:1.0000e-02
2023-04-03 13:03:45,875 ADAM: Layer 2 -> dw_min:9.8616e-01  dw_max:1.0107e+00 lr:1.0000e-02
2023-04-03 13:03:45,875 ADAM: Layer 3 -> dw_min:9.9553e-01  dw_max:1.0045e+00 lr:1.0000e-02
2023-04-03 13:03:45,950 			Learning rate: weights:   1.000e-02    
2023-04-03 13:03:45,950 			Last test performance: 99.21%
2023-04-03 13:03:45,950 ----------------
2023-04-03 13:03:50,488   24  =>  39   		Training 486 pattern with 99.79% 	Forward time: 	 4.40 sec
2023-04-03 13:03:50,488 			Loss:    1.273e-02    			Backward time: 	 0.13 sec 
2023-04-03 13:03:50,488 ADAM: Layer 0 -> dw_min:9.9703e-01  dw_max:1.0041e+00 lr:1.0000e-02
2023-04-03 13:03:50,488 ADAM: Layer 1 -> dw_min:9.9166e-01  dw_max:1.0078e+00 lr:1.0000e-02
2023-04-03 13:03:50,488 ADAM: Layer 2 -> dw_min:9.8753e-01  dw_max:1.0122e+00 lr:1.0000e-02
2023-04-03 13:03:50,488 ADAM: Layer 3 -> dw_min:9.9594e-01  dw_max:1.0053e+00 lr:1.0000e-02
2023-04-03 13:03:50,568 			Learning rate: weights:   1.000e-02    
2023-04-03 13:03:50,568 			Last test performance: 99.21%
2023-04-03 13:03:50,568 ----------------
2023-04-03 13:03:55,106   24  =>  40   		Training 486 pattern with 100.00% 	Forward time: 	 4.40 sec
2023-04-03 13:03:55,106 			Loss:    3.173e-03    			Backward time: 	 0.13 sec 
2023-04-03 13:03:55,106 ADAM: Layer 0 -> dw_min:9.9749e-01  dw_max:1.0040e+00 lr:1.0000e-02
2023-04-03 13:03:55,107 ADAM: Layer 1 -> dw_min:9.9250e-01  dw_max:1.0071e+00 lr:1.0000e-02
2023-04-03 13:03:55,107 ADAM: Layer 2 -> dw_min:9.8879e-01  dw_max:1.0121e+00 lr:1.0000e-02
2023-04-03 13:03:55,107 ADAM: Layer 3 -> dw_min:9.9635e-01  dw_max:1.0049e+00 lr:1.0000e-02
2023-04-03 13:03:55,158 			Learning rate: weights:   1.000e-02    
2023-04-03 13:03:55,158 			Last test performance: 99.21%
2023-04-03 13:03:55,158 ----------------
2023-04-03 13:03:59,695   24  =>  41   		Training 486 pattern with 99.79% 	Forward time: 	 4.40 sec
2023-04-03 13:03:59,695 			Loss:    7.112e-03    			Backward time: 	 0.13 sec 
2023-04-03 13:03:59,696 ADAM: Layer 0 -> dw_min:9.9735e-01  dw_max:1.0034e+00 lr:1.0000e-02
2023-04-03 13:03:59,696 ADAM: Layer 1 -> dw_min:9.9174e-01  dw_max:1.0079e+00 lr:1.0000e-02
2023-04-03 13:03:59,696 ADAM: Layer 2 -> dw_min:9.8383e-01  dw_max:1.0109e+00 lr:1.0000e-02
2023-04-03 13:03:59,696 ADAM: Layer 3 -> dw_min:9.9346e-01  dw_max:1.0073e+00 lr:1.0000e-02
2023-04-03 13:03:59,722 			Learning rate: weights:   1.000e-02    
2023-04-03 13:03:59,722 			Last test performance: 99.21%
2023-04-03 13:03:59,722 ----------------
2023-04-03 13:04:04,261   24  =>  42   		Training 486 pattern with 100.00% 	Forward time: 	 4.41 sec
2023-04-03 13:04:04,261 			Loss:    1.956e-03    			Backward time: 	 0.13 sec 
2023-04-03 13:04:04,261 ADAM: Layer 0 -> dw_min:9.9741e-01  dw_max:1.0033e+00 lr:1.0000e-02
2023-04-03 13:04:04,261 ADAM: Layer 1 -> dw_min:9.9140e-01  dw_max:1.0070e+00 lr:1.0000e-02
2023-04-03 13:04:04,261 ADAM: Layer 2 -> dw_min:9.8109e-01  dw_max:1.0098e+00 lr:1.0000e-02
2023-04-03 13:04:04,261 ADAM: Layer 3 -> dw_min:9.9253e-01  dw_max:1.0065e+00 lr:1.0000e-02
2023-04-03 13:04:04,365 			Learning rate: weights:   1.000e-02    
2023-04-03 13:04:04,365 			Last test performance: 99.21%
2023-04-03 13:04:04,365 ----------------
2023-04-03 13:04:08,903   24  =>  43   		Training 486 pattern with 100.00% 	Forward time: 	 4.41 sec
2023-04-03 13:04:08,904 			Loss:    1.996e-03    			Backward time: 	 0.13 sec 
2023-04-03 13:04:08,904 ADAM: Layer 0 -> dw_min:9.9768e-01  dw_max:1.0030e+00 lr:1.0000e-02
2023-04-03 13:04:08,904 ADAM: Layer 1 -> dw_min:9.9237e-01  dw_max:1.0061e+00 lr:1.0000e-02
2023-04-03 13:04:08,904 ADAM: Layer 2 -> dw_min:9.8297e-01  dw_max:1.0088e+00 lr:1.0000e-02
2023-04-03 13:04:08,904 ADAM: Layer 3 -> dw_min:9.9328e-01  dw_max:1.0059e+00 lr:1.0000e-02
2023-04-03 13:04:08,930 			Learning rate: weights:   1.000e-02    
2023-04-03 13:04:08,931 			Last test performance: 99.21%
2023-04-03 13:04:08,931 ----------------
2023-04-03 13:04:13,471   24  =>  44   		Training 486 pattern with 99.58% 	Forward time: 	 4.41 sec
2023-04-03 13:04:13,471 			Loss:    8.716e-03    			Backward time: 	 0.13 sec 
2023-04-03 13:04:13,472 ADAM: Layer 0 -> dw_min:9.9609e-01  dw_max:1.0030e+00 lr:1.0000e-02
2023-04-03 13:04:13,472 ADAM: Layer 1 -> dw_min:9.9236e-01  dw_max:1.0124e+00 lr:1.0000e-02
2023-04-03 13:04:13,472 ADAM: Layer 2 -> dw_min:9.8500e-01  dw_max:1.0146e+00 lr:1.0000e-02
2023-04-03 13:04:13,472 ADAM: Layer 3 -> dw_min:9.9468e-01  dw_max:1.0054e+00 lr:1.0000e-02
2023-04-03 13:04:13,547 			Learning rate: weights:   1.000e-02    
2023-04-03 13:04:13,547 			Last test performance: 99.21%
2023-04-03 13:04:13,547 ----------------
2023-04-03 13:04:18,084   24  =>  45   		Training 486 pattern with 99.79% 	Forward time: 	 4.40 sec
2023-04-03 13:04:18,084 			Loss:    3.431e-03    			Backward time: 	 0.13 sec 
2023-04-03 13:04:18,084 ADAM: Layer 0 -> dw_min:9.9617e-01  dw_max:1.0041e+00 lr:1.0000e-02
2023-04-03 13:04:18,085 ADAM: Layer 1 -> dw_min:9.9005e-01  dw_max:1.0110e+00 lr:1.0000e-02
2023-04-03 13:04:18,085 ADAM: Layer 2 -> dw_min:9.8649e-01  dw_max:1.0143e+00 lr:1.0000e-02
2023-04-03 13:04:18,085 ADAM: Layer 3 -> dw_min:9.9460e-01  dw_max:1.0049e+00 lr:1.0000e-02
2023-04-03 13:04:18,178 			Learning rate: weights:   1.000e-02    
2023-04-03 13:04:18,178 			Last test performance: 99.21%
2023-04-03 13:04:18,178 ----------------
2023-04-03 13:04:22,716   24  =>  46   		Training 486 pattern with 99.79% 	Forward time: 	 4.40 sec
2023-04-03 13:04:22,716 			Loss:    3.176e-03    			Backward time: 	 0.13 sec 
2023-04-03 13:04:22,716 ADAM: Layer 0 -> dw_min:9.9636e-01  dw_max:1.0040e+00 lr:1.0000e-02
2023-04-03 13:04:22,716 ADAM: Layer 1 -> dw_min:9.9098e-01  dw_max:1.0124e+00 lr:1.0000e-02
2023-04-03 13:04:22,716 ADAM: Layer 2 -> dw_min:9.8783e-01  dw_max:1.0129e+00 lr:1.0000e-02
2023-04-03 13:04:22,716 ADAM: Layer 3 -> dw_min:9.9512e-01  dw_max:1.0044e+00 lr:1.0000e-02
2023-04-03 13:04:22,770 			Learning rate: weights:   1.000e-02    
2023-04-03 13:04:22,770 			Last test performance: 99.21%
2023-04-03 13:04:22,770 ----------------
2023-04-03 13:04:27,307   24  =>  47   		Training 486 pattern with 100.00% 	Forward time: 	 4.40 sec
2023-04-03 13:04:27,307 			Loss:    6.427e-04    			Backward time: 	 0.13 sec 
2023-04-03 13:04:27,308 ADAM: Layer 0 -> dw_min:9.9682e-01  dw_max:1.0036e+00 lr:1.0000e-02
2023-04-03 13:04:27,308 ADAM: Layer 1 -> dw_min:9.9185e-01  dw_max:1.0111e+00 lr:1.0000e-02
2023-04-03 13:04:27,308 ADAM: Layer 2 -> dw_min:9.8904e-01  dw_max:1.0116e+00 lr:1.0000e-02
2023-04-03 13:04:27,308 ADAM: Layer 3 -> dw_min:9.9560e-01  dw_max:1.0039e+00 lr:1.0000e-02
2023-04-03 13:04:27,326 			Learning rate: weights:   1.000e-02    
2023-04-03 13:04:27,326 			Last test performance: 99.21%
2023-04-03 13:04:27,326 ----------------
2023-04-03 13:04:31,863   24  =>  48   		Training 486 pattern with 99.58% 	Forward time: 	 4.40 sec
2023-04-03 13:04:31,863 			Loss:    2.169e-02    			Backward time: 	 0.13 sec 
2023-04-03 13:04:31,863 ADAM: Layer 0 -> dw_min:9.9650e-01  dw_max:1.0034e+00 lr:1.0000e-02
2023-04-03 13:04:31,863 ADAM: Layer 1 -> dw_min:9.9253e-01  dw_max:1.0099e+00 lr:1.0000e-02
2023-04-03 13:04:31,863 ADAM: Layer 2 -> dw_min:9.9013e-01  dw_max:1.0105e+00 lr:1.0000e-02
2023-04-03 13:04:31,863 ADAM: Layer 3 -> dw_min:9.9599e-01  dw_max:1.0036e+00 lr:1.0000e-02
2023-04-03 13:04:31,959 			Learning rate: weights:   1.000e-02    
2023-04-03 13:04:31,959 			Last test performance: 99.21%
2023-04-03 13:04:31,959 ----------------
2023-04-03 13:04:36,497   24  =>  49   		Training 486 pattern with 100.00% 	Forward time: 	 4.40 sec
2023-04-03 13:04:36,497 			Loss:    8.949e-04    			Backward time: 	 0.13 sec 
2023-04-03 13:04:36,497 ADAM: Layer 0 -> dw_min:9.9663e-01  dw_max:1.0029e+00 lr:1.0000e-02
2023-04-03 13:04:36,498 ADAM: Layer 1 -> dw_min:9.9328e-01  dw_max:1.0090e+00 lr:1.0000e-02
2023-04-03 13:04:36,498 ADAM: Layer 2 -> dw_min:9.9111e-01  dw_max:1.0094e+00 lr:1.0000e-02
2023-04-03 13:04:36,498 ADAM: Layer 3 -> dw_min:9.9638e-01  dw_max:1.0032e+00 lr:1.0000e-02
2023-04-03 13:04:36,523 			Learning rate: weights:   1.000e-02    
2023-04-03 13:04:36,523 			Last test performance: 99.21%
2023-04-03 13:04:36,523 ----------------
2023-04-03 13:04:41,059   24  =>  50   		Training 486 pattern with 99.79% 	Forward time: 	 4.40 sec
2023-04-03 13:04:41,059 			Loss:    3.183e-03    			Backward time: 	 0.13 sec 
2023-04-03 13:04:41,059 ADAM: Layer 0 -> dw_min:9.9697e-01  dw_max:1.0021e+00 lr:1.0000e-02
2023-04-03 13:04:41,059 ADAM: Layer 1 -> dw_min:9.9124e-01  dw_max:1.0079e+00 lr:1.0000e-02
2023-04-03 13:04:41,059 ADAM: Layer 2 -> dw_min:9.8983e-01  dw_max:1.0133e+00 lr:1.0000e-02
2023-04-03 13:04:41,059 ADAM: Layer 3 -> dw_min:9.9547e-01  dw_max:1.0040e+00 lr:1.0000e-02
2023-04-03 13:04:41,113 			Learning rate: weights:   1.000e-02    
2023-04-03 13:04:41,113 			Last test performance: 99.21%
2023-04-03 13:04:41,113 ----------------
2023-04-03 13:04:45,648   24  =>  51   		Training 486 pattern with 99.58% 	Forward time: 	 4.40 sec
2023-04-03 13:04:45,649 			Loss:    6.101e-03    			Backward time: 	 0.13 sec 
2023-04-03 13:04:45,649 ADAM: Layer 0 -> dw_min:9.9586e-01  dw_max:1.0024e+00 lr:1.0000e-02
2023-04-03 13:04:45,649 ADAM: Layer 1 -> dw_min:9.9220e-01  dw_max:1.0129e+00 lr:1.0000e-02
2023-04-03 13:04:45,649 ADAM: Layer 2 -> dw_min:9.8782e-01  dw_max:1.0143e+00 lr:1.0000e-02
2023-04-03 13:04:45,649 ADAM: Layer 3 -> dw_min:9.9594e-01  dw_max:1.0049e+00 lr:1.0000e-02
2023-04-03 13:04:45,728 			Learning rate: weights:   1.000e-02    
2023-04-03 13:04:45,728 			Last test performance: 99.21%
2023-04-03 13:04:45,728 ----------------
2023-04-03 13:04:50,264   24  =>  52   		Training 486 pattern with 99.58% 	Forward time: 	 4.40 sec
2023-04-03 13:04:50,264 			Loss:    6.099e-03    			Backward time: 	 0.13 sec 
2023-04-03 13:04:50,264 ADAM: Layer 0 -> dw_min:9.9623e-01  dw_max:1.0031e+00 lr:1.0000e-02
2023-04-03 13:04:50,264 ADAM: Layer 1 -> dw_min:9.8820e-01  dw_max:1.0120e+00 lr:1.0000e-02
2023-04-03 13:04:50,264 ADAM: Layer 2 -> dw_min:9.8477e-01  dw_max:1.0140e+00 lr:1.0000e-02
2023-04-03 13:04:50,264 ADAM: Layer 3 -> dw_min:9.9467e-01  dw_max:1.0062e+00 lr:1.0000e-02
2023-04-03 13:04:50,346 			Learning rate: weights:   1.000e-02    
2023-04-03 13:04:50,346 			Last test performance: 99.21%
2023-04-03 13:04:50,346 ----------------
2023-04-03 13:04:54,882   24  =>  53   		Training 486 pattern with 99.38% 	Forward time: 	 4.40 sec
2023-04-03 13:04:54,882 			Loss:    9.607e-03    			Backward time: 	 0.13 sec 
2023-04-03 13:04:54,883 ADAM: Layer 0 -> dw_min:9.9571e-01  dw_max:1.0038e+00 lr:1.0000e-02
2023-04-03 13:04:54,883 ADAM: Layer 1 -> dw_min:9.8936e-01  dw_max:1.0107e+00 lr:1.0000e-02
2023-04-03 13:04:54,883 ADAM: Layer 2 -> dw_min:9.8464e-01  dw_max:1.0126e+00 lr:1.0000e-02
2023-04-03 13:04:54,883 ADAM: Layer 3 -> dw_min:9.9523e-01  dw_max:1.0056e+00 lr:1.0000e-02
2023-04-03 13:04:54,960 			Learning rate: weights:   1.000e-02    
2023-04-03 13:04:54,960 			Last test performance: 99.21%
2023-04-03 13:04:54,960 ----------------
2023-04-03 13:04:59,497   24  =>  54   		Training 486 pattern with 100.00% 	Forward time: 	 4.40 sec
2023-04-03 13:04:59,497 			Loss:    2.405e-03    			Backward time: 	 0.13 sec 
2023-04-03 13:04:59,498 ADAM: Layer 0 -> dw_min:9.9585e-01  dw_max:1.0040e+00 lr:1.0000e-02
2023-04-03 13:04:59,498 ADAM: Layer 1 -> dw_min:9.9053e-01  dw_max:1.0149e+00 lr:1.0000e-02
2023-04-03 13:04:59,498 ADAM: Layer 2 -> dw_min:9.8569e-01  dw_max:1.0113e+00 lr:1.0000e-02
2023-04-03 13:04:59,498 ADAM: Layer 3 -> dw_min:9.9571e-01  dw_max:1.0052e+00 lr:1.0000e-02
2023-04-03 13:04:59,518 			Learning rate: weights:   1.000e-02    
2023-04-03 13:04:59,518 			Last test performance: 99.21%
2023-04-03 13:04:59,518 ----------------
2023-04-03 13:05:04,055   24  =>  55   		Training 486 pattern with 99.58% 	Forward time: 	 4.40 sec
2023-04-03 13:05:04,055 			Loss:    8.713e-03    			Backward time: 	 0.13 sec 
2023-04-03 13:05:04,055 ADAM: Layer 0 -> dw_min:9.9652e-01  dw_max:1.0052e+00 lr:1.0000e-02
2023-04-03 13:05:04,055 ADAM: Layer 1 -> dw_min:9.9099e-01  dw_max:1.0134e+00 lr:1.0000e-02
2023-04-03 13:05:04,055 ADAM: Layer 2 -> dw_min:9.8505e-01  dw_max:1.0127e+00 lr:1.0000e-02
2023-04-03 13:05:04,056 ADAM: Layer 3 -> dw_min:9.9613e-01  dw_max:1.0047e+00 lr:1.0000e-02
2023-04-03 13:05:04,109 			Learning rate: weights:   1.000e-02    
2023-04-03 13:05:04,110 			Last test performance: 99.21%
2023-04-03 13:05:04,110 ----------------
2023-04-03 13:05:08,648   24  =>  56   		Training 486 pattern with 99.79% 	Forward time: 	 4.41 sec
2023-04-03 13:05:08,648 			Loss:    4.707e-03    			Backward time: 	 0.13 sec 
2023-04-03 13:05:08,648 ADAM: Layer 0 -> dw_min:9.9653e-01  dw_max:1.0065e+00 lr:1.0000e-02
2023-04-03 13:05:08,648 ADAM: Layer 1 -> dw_min:9.9064e-01  dw_max:1.0121e+00 lr:1.0000e-02
2023-04-03 13:05:08,649 ADAM: Layer 2 -> dw_min:9.8653e-01  dw_max:1.0122e+00 lr:1.0000e-02
2023-04-03 13:05:08,649 ADAM: Layer 3 -> dw_min:9.9660e-01  dw_max:1.0042e+00 lr:1.0000e-02
2023-04-03 13:05:08,749 			Learning rate: weights:   1.000e-02    
2023-04-03 13:05:08,749 			Last test performance: 99.21%
2023-04-03 13:05:08,749 ----------------
2023-04-03 13:05:13,287   24  =>  57   		Training 486 pattern with 99.38% 	Forward time: 	 4.40 sec
2023-04-03 13:05:13,287 			Loss:    8.421e-03    			Backward time: 	 0.13 sec 
2023-04-03 13:05:13,287 ADAM: Layer 0 -> dw_min:9.9675e-01  dw_max:1.0055e+00 lr:1.0000e-02
2023-04-03 13:05:13,287 ADAM: Layer 1 -> dw_min:9.9178e-01  dw_max:1.0109e+00 lr:1.0000e-02
2023-04-03 13:05:13,287 ADAM: Layer 2 -> dw_min:9.8647e-01  dw_max:1.0148e+00 lr:1.0000e-02
2023-04-03 13:05:13,287 ADAM: Layer 3 -> dw_min:9.9380e-01  dw_max:1.0038e+00 lr:1.0000e-02
2023-04-03 13:05:13,385 			Learning rate: weights:   1.000e-02    
2023-04-03 13:05:13,385 			Last test performance: 99.21%
2023-04-03 13:05:13,385 ----------------
2023-04-03 13:05:17,922   24  =>  58   		Training 486 pattern with 99.17% 	Forward time: 	 4.40 sec
2023-04-03 13:05:17,923 			Loss:    1.259e-02    			Backward time: 	 0.13 sec 
2023-04-03 13:05:17,923 ADAM: Layer 0 -> dw_min:9.9594e-01  dw_max:1.0041e+00 lr:1.0000e-02
2023-04-03 13:05:17,923 ADAM: Layer 1 -> dw_min:9.8707e-01  dw_max:1.0115e+00 lr:1.0000e-02
2023-04-03 13:05:17,923 ADAM: Layer 2 -> dw_min:9.8633e-01  dw_max:1.0143e+00 lr:1.0000e-02
2023-04-03 13:05:17,923 ADAM: Layer 3 -> dw_min:9.9442e-01  dw_max:1.0057e+00 lr:1.0000e-02
2023-04-03 13:05:17,943 			Learning rate: weights:   1.000e-02    
2023-04-03 13:05:17,943 			Last test performance: 99.21%
2023-04-03 13:05:17,943 ----------------
2023-04-03 13:05:22,482   24  =>  59   		Training 486 pattern with 99.58% 	Forward time: 	 4.41 sec
2023-04-03 13:05:22,482 			Loss:    6.329e-03    			Backward time: 	 0.13 sec 
2023-04-03 13:05:22,482 ADAM: Layer 0 -> dw_min:9.9475e-01  dw_max:1.0040e+00 lr:1.0000e-02
2023-04-03 13:05:22,483 ADAM: Layer 1 -> dw_min:9.8851e-01  dw_max:1.0101e+00 lr:1.0000e-02
2023-04-03 13:05:22,483 ADAM: Layer 2 -> dw_min:9.8483e-01  dw_max:1.0129e+00 lr:1.0000e-02
2023-04-03 13:05:22,483 ADAM: Layer 3 -> dw_min:9.9490e-01  dw_max:1.0052e+00 lr:1.0000e-02
2023-04-03 13:05:22,562 			Learning rate: weights:   1.000e-02    
2023-04-03 13:05:22,562 			Last test performance: 99.21%
2023-04-03 13:05:22,562 ----------------
2023-04-03 13:05:27,099   24  =>  60   		Training 486 pattern with 99.79% 	Forward time: 	 4.40 sec
2023-04-03 13:05:27,099 			Loss:    7.164e-03    			Backward time: 	 0.13 sec 
2023-04-03 13:05:27,100 ADAM: Layer 0 -> dw_min:9.9530e-01  dw_max:1.0047e+00 lr:1.0000e-02
2023-04-03 13:05:27,100 ADAM: Layer 1 -> dw_min:9.8876e-01  dw_max:1.0092e+00 lr:1.0000e-02
2023-04-03 13:05:27,100 ADAM: Layer 2 -> dw_min:9.8634e-01  dw_max:1.0120e+00 lr:1.0000e-02
2023-04-03 13:05:27,100 ADAM: Layer 3 -> dw_min:9.9540e-01  dw_max:1.0047e+00 lr:1.0000e-02
2023-04-03 13:05:27,179 			Learning rate: weights:   1.000e-02    
2023-04-03 13:05:27,179 			Last test performance: 99.21%
2023-04-03 13:05:27,179 ----------------
2023-04-03 13:05:31,717   24  =>  61   		Training 486 pattern with 99.79% 	Forward time: 	 4.40 sec
2023-04-03 13:05:31,717 			Loss:    5.270e-03    			Backward time: 	 0.13 sec 
2023-04-03 13:05:31,717 ADAM: Layer 0 -> dw_min:9.9579e-01  dw_max:1.0042e+00 lr:1.0000e-02
2023-04-03 13:05:31,718 ADAM: Layer 1 -> dw_min:9.8725e-01  dw_max:1.0094e+00 lr:1.0000e-02
2023-04-03 13:05:31,718 ADAM: Layer 2 -> dw_min:9.8618e-01  dw_max:1.0147e+00 lr:1.0000e-02
2023-04-03 13:05:31,718 ADAM: Layer 3 -> dw_min:9.9586e-01  dw_max:1.0054e+00 lr:1.0000e-02
2023-04-03 13:05:31,793 			Learning rate: weights:   1.000e-02    
2023-04-03 13:05:31,793 			Last test performance: 99.21%
2023-04-03 13:05:31,793 ----------------
2023-04-03 13:05:36,330   24  =>  62   		Training 486 pattern with 100.00% 	Forward time: 	 4.40 sec
2023-04-03 13:05:36,330 			Loss:    5.293e-03    			Backward time: 	 0.13 sec 
2023-04-03 13:05:36,330 ADAM: Layer 0 -> dw_min:9.9631e-01  dw_max:1.0041e+00 lr:1.0000e-02
2023-04-03 13:05:36,330 ADAM: Layer 1 -> dw_min:9.8827e-01  dw_max:1.0099e+00 lr:1.0000e-02
2023-04-03 13:05:36,331 ADAM: Layer 2 -> dw_min:9.8752e-01  dw_max:1.0132e+00 lr:1.0000e-02
2023-04-03 13:05:36,331 ADAM: Layer 3 -> dw_min:9.9639e-01  dw_max:1.0049e+00 lr:1.0000e-02
2023-04-03 13:05:36,418 			Learning rate: weights:   1.000e-02    
2023-04-03 13:05:36,418 			Last test performance: 99.21%
2023-04-03 13:05:36,418 ----------------
2023-04-03 13:05:40,954   24  =>  63   		Training 486 pattern with 100.00% 	Forward time: 	 4.40 sec
2023-04-03 13:05:40,954 			Loss:    3.962e-03    			Backward time: 	 0.13 sec 
2023-04-03 13:05:40,955 ADAM: Layer 0 -> dw_min:9.9545e-01  dw_max:1.0031e+00 lr:1.0000e-02
2023-04-03 13:05:40,955 ADAM: Layer 1 -> dw_min:9.8934e-01  dw_max:1.0089e+00 lr:1.0000e-02
2023-04-03 13:05:40,955 ADAM: Layer 2 -> dw_min:9.8347e-01  dw_max:1.0119e+00 lr:1.0000e-02
2023-04-03 13:05:40,955 ADAM: Layer 3 -> dw_min:9.9634e-01  dw_max:1.0140e+00 lr:1.0000e-02
2023-04-03 13:05:41,033 			Learning rate: weights:   1.000e-02    
2023-04-03 13:05:41,033 			Last test performance: 99.21%
2023-04-03 13:05:41,033 ----------------
2023-04-03 13:05:45,571   24  =>  64   		Training 486 pattern with 99.79% 	Forward time: 	 4.40 sec
2023-04-03 13:05:45,571 			Loss:    4.045e-03    			Backward time: 	 0.13 sec 
2023-04-03 13:05:45,571 ADAM: Layer 0 -> dw_min:9.9600e-01  dw_max:1.0028e+00 lr:1.0000e-02
2023-04-03 13:05:45,571 ADAM: Layer 1 -> dw_min:9.8807e-01  dw_max:1.0080e+00 lr:1.0000e-02
2023-04-03 13:05:45,571 ADAM: Layer 2 -> dw_min:9.8380e-01  dw_max:1.0122e+00 lr:1.0000e-02
2023-04-03 13:05:45,571 ADAM: Layer 3 -> dw_min:9.9671e-01  dw_max:1.0131e+00 lr:1.0000e-02
2023-04-03 13:05:45,592 			Learning rate: weights:   1.000e-02    
2023-04-03 13:05:45,592 			Last test performance: 99.21%
2023-04-03 13:05:45,592 ----------------
2023-04-03 13:05:50,128   24  =>  65   		Training 486 pattern with 99.79% 	Forward time: 	 4.40 sec
2023-04-03 13:05:50,128 			Loss:    6.581e-03    			Backward time: 	 0.13 sec 
2023-04-03 13:05:50,129 ADAM: Layer 0 -> dw_min:9.9565e-01  dw_max:1.0029e+00 lr:1.0000e-02
2023-04-03 13:05:50,129 ADAM: Layer 1 -> dw_min:9.8531e-01  dw_max:1.0101e+00 lr:1.0000e-02
2023-04-03 13:05:50,129 ADAM: Layer 2 -> dw_min:9.8062e-01  dw_max:1.0166e+00 lr:1.0000e-02
2023-04-03 13:05:50,129 ADAM: Layer 3 -> dw_min:9.9460e-01  dw_max:1.0145e+00 lr:1.0000e-02
2023-04-03 13:05:50,196 			Learning rate: weights:   1.000e-02    
2023-04-03 13:05:50,196 			Last test performance: 99.21%
2023-04-03 13:05:50,196 ----------------
2023-04-03 13:05:54,733   24  =>  66   		Training 486 pattern with 99.17% 	Forward time: 	 4.40 sec
2023-04-03 13:05:54,733 			Loss:    1.387e-02    			Backward time: 	 0.13 sec 
2023-04-03 13:05:54,734 ADAM: Layer 0 -> dw_min:9.9610e-01  dw_max:1.0037e+00 lr:1.0000e-02
2023-04-03 13:05:54,734 ADAM: Layer 1 -> dw_min:9.8686e-01  dw_max:1.0094e+00 lr:1.0000e-02
2023-04-03 13:05:54,734 ADAM: Layer 2 -> dw_min:9.8254e-01  dw_max:1.0149e+00 lr:1.0000e-02
2023-04-03 13:05:54,734 ADAM: Layer 3 -> dw_min:9.9498e-01  dw_max:1.0131e+00 lr:1.0000e-02
2023-04-03 13:05:54,856 			Learning rate: weights:   1.000e-02    
2023-04-03 13:05:54,856 			Last test performance: 99.21%
2023-04-03 13:05:54,856 ----------------
2023-04-03 13:05:59,393   24  =>  67   		Training 486 pattern with 100.00% 	Forward time: 	 4.40 sec
2023-04-03 13:05:59,393 			Loss:    1.468e-03    			Backward time: 	 0.13 sec 
2023-04-03 13:05:59,394 ADAM: Layer 0 -> dw_min:9.9650e-01  dw_max:1.0034e+00 lr:1.0000e-02
2023-04-03 13:05:59,394 ADAM: Layer 1 -> dw_min:9.8815e-01  dw_max:1.0084e+00 lr:1.0000e-02
2023-04-03 13:05:59,394 ADAM: Layer 2 -> dw_min:9.8427e-01  dw_max:1.0134e+00 lr:1.0000e-02
2023-04-03 13:05:59,394 ADAM: Layer 3 -> dw_min:9.9544e-01  dw_max:1.0118e+00 lr:1.0000e-02
2023-04-03 13:05:59,487 			Learning rate: weights:   1.000e-02    
2023-04-03 13:05:59,488 			Last test performance: 99.21%
2023-04-03 13:05:59,488 ----------------
2023-04-03 13:06:04,027   24  =>  68   		Training 486 pattern with 99.79% 	Forward time: 	 4.40 sec
2023-04-03 13:06:04,027 			Loss:    5.113e-03    			Backward time: 	 0.13 sec 
2023-04-03 13:06:04,027 ADAM: Layer 0 -> dw_min:9.9657e-01  dw_max:1.0031e+00 lr:1.0000e-02
2023-04-03 13:06:04,027 ADAM: Layer 1 -> dw_min:9.8934e-01  dw_max:1.0075e+00 lr:1.0000e-02
2023-04-03 13:06:04,027 ADAM: Layer 2 -> dw_min:9.8583e-01  dw_max:1.0121e+00 lr:1.0000e-02
2023-04-03 13:06:04,028 ADAM: Layer 3 -> dw_min:9.9589e-01  dw_max:1.0106e+00 lr:1.0000e-02
2023-04-03 13:06:04,107 			Learning rate: weights:   1.000e-02    
2023-04-03 13:06:04,107 			Last test performance: 99.21%
2023-04-03 13:06:04,107 ----------------
2023-04-03 13:06:08,645   24  =>  69   		Training 486 pattern with 99.38% 	Forward time: 	 4.40 sec
2023-04-03 13:06:08,645 			Loss:    1.404e-02    			Backward time: 	 0.13 sec 
2023-04-03 13:06:08,645 ADAM: Layer 0 -> dw_min:9.9590e-01  dw_max:1.0033e+00 lr:1.0000e-02
2023-04-03 13:06:08,645 ADAM: Layer 1 -> dw_min:9.9030e-01  dw_max:1.0089e+00 lr:1.0000e-02
2023-04-03 13:06:08,645 ADAM: Layer 2 -> dw_min:9.8478e-01  dw_max:1.0141e+00 lr:1.0000e-02
2023-04-03 13:06:08,645 ADAM: Layer 3 -> dw_min:9.9304e-01  dw_max:1.0095e+00 lr:1.0000e-02
2023-04-03 13:06:08,718 			Learning rate: weights:   1.000e-02    
2023-04-03 13:06:08,718 			Last test performance: 99.21%
2023-04-03 13:06:08,718 ----------------
2023-04-03 13:06:13,256   24  =>  70   		Training 486 pattern with 100.00% 	Forward time: 	 4.40 sec
2023-04-03 13:06:13,256 			Loss:    1.332e-03    			Backward time: 	 0.13 sec 
2023-04-03 13:06:13,256 ADAM: Layer 0 -> dw_min:9.9630e-01  dw_max:1.0029e+00 lr:1.0000e-02
2023-04-03 13:06:13,257 ADAM: Layer 1 -> dw_min:9.9124e-01  dw_max:1.0083e+00 lr:1.0000e-02
2023-04-03 13:06:13,257 ADAM: Layer 2 -> dw_min:9.8630e-01  dw_max:1.0133e+00 lr:1.0000e-02
2023-04-03 13:06:13,257 ADAM: Layer 3 -> dw_min:9.9373e-01  dw_max:1.0086e+00 lr:1.0000e-02
2023-04-03 13:06:13,308 			Learning rate: weights:   1.000e-02    
2023-04-03 13:06:13,308 			Last test performance: 99.21%
2023-04-03 13:06:13,308 ----------------
2023-04-03 13:06:17,846   24  =>  71   		Training 486 pattern with 99.58% 	Forward time: 	 4.40 sec
2023-04-03 13:06:17,846 			Loss:    1.736e-02    			Backward time: 	 0.13 sec 
2023-04-03 13:06:17,846 ADAM: Layer 0 -> dw_min:9.9653e-01  dw_max:1.0029e+00 lr:1.0000e-02
2023-04-03 13:06:17,847 ADAM: Layer 1 -> dw_min:9.9193e-01  dw_max:1.0094e+00 lr:1.0000e-02
2023-04-03 13:06:17,847 ADAM: Layer 2 -> dw_min:9.8583e-01  dw_max:1.0120e+00 lr:1.0000e-02
2023-04-03 13:06:17,847 ADAM: Layer 3 -> dw_min:9.9436e-01  dw_max:1.0069e+00 lr:1.0000e-02
2023-04-03 13:06:17,922 			Learning rate: weights:   1.000e-02    
2023-04-03 13:06:17,922 			Last test performance: 99.21%
2023-04-03 13:06:17,923 ----------------
2023-04-03 13:06:22,460   24  =>  72   		Training 486 pattern with 99.58% 	Forward time: 	 4.40 sec
2023-04-03 13:06:22,460 			Loss:    8.410e-03    			Backward time: 	 0.13 sec 
2023-04-03 13:06:22,461 ADAM: Layer 0 -> dw_min:9.9650e-01  dw_max:1.0029e+00 lr:1.0000e-02
2023-04-03 13:06:22,461 ADAM: Layer 1 -> dw_min:9.9194e-01  dw_max:1.0085e+00 lr:1.0000e-02
2023-04-03 13:06:22,461 ADAM: Layer 2 -> dw_min:9.8506e-01  dw_max:1.0132e+00 lr:1.0000e-02
2023-04-03 13:06:22,461 ADAM: Layer 3 -> dw_min:9.9492e-01  dw_max:1.0062e+00 lr:1.0000e-02
2023-04-03 13:06:22,551 			Learning rate: weights:   1.000e-02    
2023-04-03 13:06:22,551 			Last test performance: 99.21%
2023-04-03 13:06:22,551 ----------------
2023-04-03 13:06:27,088   24  =>  73   		Training 486 pattern with 99.38% 	Forward time: 	 4.40 sec
2023-04-03 13:06:27,088 			Loss:    1.640e-02    			Backward time: 	 0.13 sec 
2023-04-03 13:06:27,088 ADAM: Layer 0 -> dw_min:9.9654e-01  dw_max:1.0032e+00 lr:1.0000e-02
2023-04-03 13:06:27,088 ADAM: Layer 1 -> dw_min:9.9238e-01  dw_max:1.0076e+00 lr:1.0000e-02
2023-04-03 13:06:27,088 ADAM: Layer 2 -> dw_min:9.8641e-01  dw_max:1.0121e+00 lr:1.0000e-02
2023-04-03 13:06:27,088 ADAM: Layer 3 -> dw_min:9.9543e-01  dw_max:1.0054e+00 lr:1.0000e-02
2023-04-03 13:06:27,164 			Learning rate: weights:   1.000e-02    
2023-04-03 13:06:27,164 			Last test performance: 99.21%
2023-04-03 13:06:27,164 ----------------
2023-04-03 13:06:31,701   24  =>  74   		Training 486 pattern with 100.00% 	Forward time: 	 4.40 sec
2023-04-03 13:06:31,701 			Loss:    2.557e-03    			Backward time: 	 0.13 sec 
2023-04-03 13:06:31,702 ADAM: Layer 0 -> dw_min:9.9682e-01  dw_max:1.0026e+00 lr:1.0000e-02
2023-04-03 13:06:31,702 ADAM: Layer 1 -> dw_min:9.9254e-01  dw_max:1.0070e+00 lr:1.0000e-02
2023-04-03 13:06:31,702 ADAM: Layer 2 -> dw_min:9.8776e-01  dw_max:1.0109e+00 lr:1.0000e-02
2023-04-03 13:06:31,702 ADAM: Layer 3 -> dw_min:9.9584e-01  dw_max:1.0049e+00 lr:1.0000e-02
2023-04-03 13:06:31,723 			Learning rate: weights:   1.000e-02    
2023-04-03 13:06:31,723 			Last test performance: 99.21%
2023-04-03 13:06:31,723 ----------------
2023-04-03 13:06:36,259   24  =>  75   		Training 486 pattern with 100.00% 	Forward time: 	 4.40 sec
2023-04-03 13:06:36,260 			Loss:    3.201e-03    			Backward time: 	 0.13 sec 
2023-04-03 13:06:36,260 ADAM: Layer 0 -> dw_min:9.9624e-01  dw_max:1.0036e+00 lr:1.0000e-02
2023-04-03 13:06:36,260 ADAM: Layer 1 -> dw_min:9.9033e-01  dw_max:1.0084e+00 lr:1.0000e-02
2023-04-03 13:06:36,260 ADAM: Layer 2 -> dw_min:9.8894e-01  dw_max:1.0134e+00 lr:1.0000e-02
2023-04-03 13:06:36,260 ADAM: Layer 3 -> dw_min:9.9624e-01  dw_max:1.0044e+00 lr:1.0000e-02
2023-04-03 13:06:36,363 			Learning rate: weights:   1.000e-02    
2023-04-03 13:06:36,363 			Last test performance: 99.21%
2023-04-03 13:06:36,363 ----------------
2023-04-03 13:06:40,900   24  =>  76   		Training 486 pattern with 98.75% 	Forward time: 	 4.40 sec
2023-04-03 13:06:40,900 			Loss:    1.803e-02    			Backward time: 	 0.13 sec 
2023-04-03 13:06:40,900 ADAM: Layer 0 -> dw_min:9.9268e-01  dw_max:1.0068e+00 lr:1.0000e-02
2023-04-03 13:06:40,900 ADAM: Layer 1 -> dw_min:9.9021e-01  dw_max:1.0131e+00 lr:1.0000e-02
2023-04-03 13:06:40,900 ADAM: Layer 2 -> dw_min:9.8570e-01  dw_max:1.0144e+00 lr:1.0000e-02
2023-04-03 13:06:40,901 ADAM: Layer 3 -> dw_min:9.9503e-01  dw_max:1.0075e+00 lr:1.0000e-02
2023-04-03 13:06:40,975 			Learning rate: weights:   1.000e-02    
2023-04-03 13:06:40,975 			Last test performance: 99.21%
2023-04-03 13:06:40,975 ----------------
2023-04-03 13:06:45,511   24  =>  77   		Training 486 pattern with 99.79% 	Forward time: 	 4.40 sec
2023-04-03 13:06:45,511 			Loss:    7.165e-03    			Backward time: 	 0.13 sec 
2023-04-03 13:06:45,512 ADAM: Layer 0 -> dw_min:9.9269e-01  dw_max:1.0066e+00 lr:1.0000e-02
2023-04-03 13:06:45,512 ADAM: Layer 1 -> dw_min:9.9068e-01  dw_max:1.0119e+00 lr:1.0000e-02
2023-04-03 13:06:45,512 ADAM: Layer 2 -> dw_min:9.8593e-01  dw_max:1.0146e+00 lr:1.0000e-02
2023-04-03 13:06:45,512 ADAM: Layer 3 -> dw_min:9.9515e-01  dw_max:1.0081e+00 lr:1.0000e-02
2023-04-03 13:06:45,588 			Learning rate: weights:   1.000e-02    
2023-04-03 13:06:45,588 			Last test performance: 99.21%
2023-04-03 13:06:45,588 ----------------
2023-04-03 13:06:50,124   24  =>  78   		Training 486 pattern with 100.00% 	Forward time: 	 4.40 sec
2023-04-03 13:06:50,124 			Loss:    2.808e-04    			Backward time: 	 0.13 sec 
2023-04-03 13:06:50,125 ADAM: Layer 0 -> dw_min:9.9339e-01  dw_max:1.0059e+00 lr:1.0000e-02
2023-04-03 13:06:50,125 ADAM: Layer 1 -> dw_min:9.9116e-01  dw_max:1.0107e+00 lr:1.0000e-02
2023-04-03 13:06:50,125 ADAM: Layer 2 -> dw_min:9.8732e-01  dw_max:1.0131e+00 lr:1.0000e-02
2023-04-03 13:06:50,125 ADAM: Layer 3 -> dw_min:9.9563e-01  dw_max:1.0073e+00 lr:1.0000e-02
2023-04-03 13:06:50,174 			Learning rate: weights:   1.000e-02    
2023-04-03 13:06:50,174 			Last test performance: 99.21%
2023-04-03 13:06:50,174 ----------------
2023-04-03 13:06:54,710   24  =>  79   		Training 486 pattern with 99.79% 	Forward time: 	 4.40 sec
2023-04-03 13:06:54,710 			Loss:    5.060e-03    			Backward time: 	 0.13 sec 
2023-04-03 13:06:54,711 ADAM: Layer 0 -> dw_min:9.9408e-01  dw_max:1.0050e+00 lr:1.0000e-02
2023-04-03 13:06:54,711 ADAM: Layer 1 -> dw_min:9.9198e-01  dw_max:1.0096e+00 lr:1.0000e-02
2023-04-03 13:06:54,711 ADAM: Layer 2 -> dw_min:9.8857e-01  dw_max:1.0118e+00 lr:1.0000e-02
2023-04-03 13:06:54,711 ADAM: Layer 3 -> dw_min:9.9607e-01  dw_max:1.0066e+00 lr:1.0000e-02
2023-04-03 13:06:54,733 			Learning rate: weights:   1.000e-02    
2023-04-03 13:06:54,733 			Last test performance: 99.21%
2023-04-03 13:06:54,733 ----------------
2023-04-03 13:06:59,269   24  =>  80   		Training 486 pattern with 99.79% 	Forward time: 	 4.40 sec
2023-04-03 13:06:59,269 			Loss:    5.232e-03    			Backward time: 	 0.13 sec 
2023-04-03 13:06:59,270 ADAM: Layer 0 -> dw_min:9.9530e-01  dw_max:1.0049e+00 lr:1.0000e-02
2023-04-03 13:06:59,270 ADAM: Layer 1 -> dw_min:9.9270e-01  dw_max:1.0086e+00 lr:1.0000e-02
2023-04-03 13:06:59,270 ADAM: Layer 2 -> dw_min:9.8837e-01  dw_max:1.0113e+00 lr:1.0000e-02
2023-04-03 13:06:59,270 ADAM: Layer 3 -> dw_min:9.9648e-01  dw_max:1.0060e+00 lr:1.0000e-02
2023-04-03 13:06:59,352 			Learning rate: weights:   1.000e-02    
2023-04-03 13:06:59,352 			Last test performance: 99.21%
2023-04-03 13:06:59,352 ----------------
2023-04-03 13:07:03,891   24  =>  81   		Training 486 pattern with 99.79% 	Forward time: 	 4.40 sec
2023-04-03 13:07:03,891 			Loss:    7.338e-03    			Backward time: 	 0.13 sec 
2023-04-03 13:07:03,892 ADAM: Layer 0 -> dw_min:9.9587e-01  dw_max:1.0040e+00 lr:1.0000e-02
2023-04-03 13:07:03,892 ADAM: Layer 1 -> dw_min:9.9342e-01  dw_max:1.0077e+00 lr:1.0000e-02
2023-04-03 13:07:03,892 ADAM: Layer 2 -> dw_min:9.8694e-01  dw_max:1.0102e+00 lr:1.0000e-02
2023-04-03 13:07:03,892 ADAM: Layer 3 -> dw_min:9.9682e-01  dw_max:1.0054e+00 lr:1.0000e-02
2023-04-03 13:07:03,978 			Learning rate: weights:   1.000e-02    
2023-04-03 13:07:03,978 			Last test performance: 99.21%
2023-04-03 13:07:03,978 ----------------
2023-04-03 13:07:08,517   24  =>  82   		Training 486 pattern with 99.58% 	Forward time: 	 4.41 sec
2023-04-03 13:07:08,517 			Loss:    1.538e-02    			Backward time: 	 0.13 sec 
2023-04-03 13:07:08,517 ADAM: Layer 0 -> dw_min:9.9638e-01  dw_max:1.0034e+00 lr:1.0000e-02
2023-04-03 13:07:08,517 ADAM: Layer 1 -> dw_min:9.9237e-01  dw_max:1.0066e+00 lr:1.0000e-02
2023-04-03 13:07:08,517 ADAM: Layer 2 -> dw_min:9.8824e-01  dw_max:1.0092e+00 lr:1.0000e-02
2023-04-03 13:07:08,517 ADAM: Layer 3 -> dw_min:9.9715e-01  dw_max:1.0055e+00 lr:1.0000e-02
2023-04-03 13:07:08,596 			Learning rate: weights:   1.000e-02    
2023-04-03 13:07:08,596 			Last test performance: 99.21%
2023-04-03 13:07:08,596 ----------------
2023-04-03 13:07:13,136   24  =>  83   		Training 486 pattern with 99.58% 	Forward time: 	 4.41 sec
2023-04-03 13:07:13,136 			Loss:    2.039e-02    			Backward time: 	 0.13 sec 
2023-04-03 13:07:13,137 ADAM: Layer 0 -> dw_min:9.9614e-01  dw_max:1.0036e+00 lr:1.0000e-02
2023-04-03 13:07:13,137 ADAM: Layer 1 -> dw_min:9.8789e-01  dw_max:1.0113e+00 lr:1.0000e-02
2023-04-03 13:07:13,137 ADAM: Layer 2 -> dw_min:9.8496e-01  dw_max:1.0148e+00 lr:1.0000e-02
2023-04-03 13:07:13,137 ADAM: Layer 3 -> dw_min:9.9372e-01  dw_max:1.0087e+00 lr:1.0000e-02
2023-04-03 13:07:13,216 			Learning rate: weights:   1.000e-02    
2023-04-03 13:07:13,216 			Last test performance: 99.21%
2023-04-03 13:07:13,216 ----------------
2023-04-03 13:07:17,755   24  =>  84   		Training 486 pattern with 99.17% 	Forward time: 	 4.41 sec
2023-04-03 13:07:17,755 			Loss:    2.406e-02    			Backward time: 	 0.13 sec 
2023-04-03 13:07:17,755 ADAM: Layer 0 -> dw_min:9.9603e-01  dw_max:1.0040e+00 lr:1.0000e-02
2023-04-03 13:07:17,755 ADAM: Layer 1 -> dw_min:9.8262e-01  dw_max:1.0136e+00 lr:1.0000e-02
2023-04-03 13:07:17,755 ADAM: Layer 2 -> dw_min:9.8637e-01  dw_max:1.0148e+00 lr:1.0000e-02
2023-04-03 13:07:17,756 ADAM: Layer 3 -> dw_min:9.9429e-01  dw_max:1.0095e+00 lr:1.0000e-02
2023-04-03 13:07:17,777 			Learning rate: weights:   1.000e-02    
2023-04-03 13:07:17,777 			Last test performance: 99.21%
2023-04-03 13:07:17,777 ----------------
2023-04-03 13:07:22,315   24  =>  85   		Training 486 pattern with 99.17% 	Forward time: 	 4.40 sec
2023-04-03 13:07:22,315 			Loss:    2.008e-02    			Backward time: 	 0.13 sec 
2023-04-03 13:07:22,315 ADAM: Layer 0 -> dw_min:9.9637e-01  dw_max:1.0032e+00 lr:1.0000e-02
2023-04-03 13:07:22,315 ADAM: Layer 1 -> dw_min:9.8469e-01  dw_max:1.0122e+00 lr:1.0000e-02
2023-04-03 13:07:22,315 ADAM: Layer 2 -> dw_min:9.8685e-01  dw_max:1.0134e+00 lr:1.0000e-02
2023-04-03 13:07:22,316 ADAM: Layer 3 -> dw_min:9.9486e-01  dw_max:1.0086e+00 lr:1.0000e-02
2023-04-03 13:07:22,392 			Learning rate: weights:   1.000e-02    
2023-04-03 13:07:22,392 			Last test performance: 99.21%
2023-04-03 13:07:22,392 ----------------
2023-04-03 13:07:26,929   24  =>  86   		Training 486 pattern with 99.79% 	Forward time: 	 4.40 sec
2023-04-03 13:07:26,929 			Loss:    5.277e-03    			Backward time: 	 0.13 sec 
2023-04-03 13:07:26,929 ADAM: Layer 0 -> dw_min:9.9647e-01  dw_max:1.0034e+00 lr:1.0000e-02
2023-04-03 13:07:26,929 ADAM: Layer 1 -> dw_min:9.8541e-01  dw_max:1.0113e+00 lr:1.0000e-02
2023-04-03 13:07:26,929 ADAM: Layer 2 -> dw_min:9.8801e-01  dw_max:1.0149e+00 lr:1.0000e-02
2023-04-03 13:07:26,929 ADAM: Layer 3 -> dw_min:9.9537e-01  dw_max:1.0077e+00 lr:1.0000e-02
2023-04-03 13:07:27,005 			Learning rate: weights:   1.000e-02    
2023-04-03 13:07:27,005 			Last test performance: 99.21%
2023-04-03 13:07:27,005 ----------------
2023-04-03 13:07:31,542   24  =>  87   		Training 486 pattern with 99.58% 	Forward time: 	 4.40 sec
2023-04-03 13:07:31,542 			Loss:    5.323e-03    			Backward time: 	 0.13 sec 
2023-04-03 13:07:31,542 ADAM: Layer 0 -> dw_min:9.9618e-01  dw_max:1.0034e+00 lr:1.0000e-02
2023-04-03 13:07:31,542 ADAM: Layer 1 -> dw_min:9.8607e-01  dw_max:1.0129e+00 lr:1.0000e-02
2023-04-03 13:07:31,542 ADAM: Layer 2 -> dw_min:9.8461e-01  dw_max:1.0154e+00 lr:1.0000e-02
2023-04-03 13:07:31,542 ADAM: Layer 3 -> dw_min:9.9541e-01  dw_max:1.0081e+00 lr:1.0000e-02
2023-04-03 13:07:31,619 			Learning rate: weights:   1.000e-02    
2023-04-03 13:07:31,619 			Last test performance: 99.21%
2023-04-03 13:07:31,619 ----------------
2023-04-03 13:07:36,156   24  =>  88   		Training 486 pattern with 99.79% 	Forward time: 	 4.40 sec
2023-04-03 13:07:36,156 			Loss:    5.032e-03    			Backward time: 	 0.13 sec 
2023-04-03 13:07:36,156 ADAM: Layer 0 -> dw_min:9.9623e-01  dw_max:1.0035e+00 lr:1.0000e-02
2023-04-03 13:07:36,156 ADAM: Layer 1 -> dw_min:9.8728e-01  dw_max:1.0116e+00 lr:1.0000e-02
2023-04-03 13:07:36,156 ADAM: Layer 2 -> dw_min:9.8593e-01  dw_max:1.0143e+00 lr:1.0000e-02
2023-04-03 13:07:36,156 ADAM: Layer 3 -> dw_min:9.9242e-01  dw_max:1.0072e+00 lr:1.0000e-02
2023-04-03 13:07:36,176 			Learning rate: weights:   1.000e-02    
2023-04-03 13:07:36,176 			Last test performance: 99.21%
2023-04-03 13:07:36,176 ----------------
2023-04-03 13:07:40,714   24  =>  89   		Training 486 pattern with 99.38% 	Forward time: 	 4.40 sec
2023-04-03 13:07:40,714 			Loss:    1.508e-02    			Backward time: 	 0.13 sec 
2023-04-03 13:07:40,714 ADAM: Layer 0 -> dw_min:9.9563e-01  dw_max:1.0049e+00 lr:1.0000e-02
2023-04-03 13:07:40,714 ADAM: Layer 1 -> dw_min:9.8815e-01  dw_max:1.0136e+00 lr:1.0000e-02
2023-04-03 13:07:40,714 ADAM: Layer 2 -> dw_min:9.8618e-01  dw_max:1.0139e+00 lr:1.0000e-02
2023-04-03 13:07:40,714 ADAM: Layer 3 -> dw_min:9.9225e-01  dw_max:1.0065e+00 lr:1.0000e-02
2023-04-03 13:07:40,796 			Learning rate: weights:   1.000e-02    
2023-04-03 13:07:40,796 			Last test performance: 99.21%
2023-04-03 13:07:40,796 ----------------
2023-04-03 13:07:45,332   24  =>  90   		Training 486 pattern with 99.79% 	Forward time: 	 4.40 sec
2023-04-03 13:07:45,332 			Loss:    1.429e-02    			Backward time: 	 0.13 sec 
2023-04-03 13:07:45,333 ADAM: Layer 0 -> dw_min:9.9598e-01  dw_max:1.0057e+00 lr:1.0000e-02
2023-04-03 13:07:45,333 ADAM: Layer 1 -> dw_min:9.8939e-01  dw_max:1.0123e+00 lr:1.0000e-02
2023-04-03 13:07:45,333 ADAM: Layer 2 -> dw_min:9.8727e-01  dw_max:1.0126e+00 lr:1.0000e-02
2023-04-03 13:07:45,333 ADAM: Layer 3 -> dw_min:9.9301e-01  dw_max:1.0058e+00 lr:1.0000e-02
2023-04-03 13:07:45,476 			Learning rate: weights:   1.000e-02    
2023-04-03 13:07:45,476 			Last test performance: 99.21%
2023-04-03 13:07:45,476 ----------------
2023-04-03 13:07:50,014   24  =>  91   		Training 486 pattern with 99.79% 	Forward time: 	 4.40 sec
2023-04-03 13:07:50,014 			Loss:    3.403e-03    			Backward time: 	 0.13 sec 
2023-04-03 13:07:50,014 ADAM: Layer 0 -> dw_min:9.9577e-01  dw_max:1.0055e+00 lr:1.0000e-02
2023-04-03 13:07:50,014 ADAM: Layer 1 -> dw_min:9.9044e-01  dw_max:1.0111e+00 lr:1.0000e-02
2023-04-03 13:07:50,014 ADAM: Layer 2 -> dw_min:9.8731e-01  dw_max:1.0118e+00 lr:1.0000e-02
2023-04-03 13:07:50,014 ADAM: Layer 3 -> dw_min:9.9362e-01  dw_max:1.0052e+00 lr:1.0000e-02
2023-04-03 13:07:50,093 			Learning rate: weights:   1.000e-02    
2023-04-03 13:07:50,093 			Last test performance: 99.21%
2023-04-03 13:07:50,093 ----------------
2023-04-03 13:07:54,630   24  =>  92   		Training 486 pattern with 99.58% 	Forward time: 	 4.40 sec
2023-04-03 13:07:54,630 			Loss:    9.864e-03    			Backward time: 	 0.13 sec 
2023-04-03 13:07:54,630 ADAM: Layer 0 -> dw_min:9.9605e-01  dw_max:1.0052e+00 lr:1.0000e-02
2023-04-03 13:07:54,630 ADAM: Layer 1 -> dw_min:9.9126e-01  dw_max:1.0099e+00 lr:1.0000e-02
2023-04-03 13:07:54,630 ADAM: Layer 2 -> dw_min:9.8604e-01  dw_max:1.0131e+00 lr:1.0000e-02
2023-04-03 13:07:54,631 ADAM: Layer 3 -> dw_min:9.9422e-01  dw_max:1.0050e+00 lr:1.0000e-02
2023-04-03 13:07:54,769 			Learning rate: weights:   1.000e-02    
2023-04-03 13:07:54,769 			Last test performance: 99.21%
2023-04-03 13:07:54,769 ----------------
2023-04-03 13:07:59,307   24  =>  93   		Training 486 pattern with 99.79% 	Forward time: 	 4.40 sec
2023-04-03 13:07:59,307 			Loss:    5.226e-03    			Backward time: 	 0.13 sec 
2023-04-03 13:07:59,307 ADAM: Layer 0 -> dw_min:9.9638e-01  dw_max:1.0042e+00 lr:1.0000e-02
2023-04-03 13:07:59,307 ADAM: Layer 1 -> dw_min:9.9208e-01  dw_max:1.0087e+00 lr:1.0000e-02
2023-04-03 13:07:59,308 ADAM: Layer 2 -> dw_min:9.8743e-01  dw_max:1.0124e+00 lr:1.0000e-02
2023-04-03 13:07:59,308 ADAM: Layer 3 -> dw_min:9.9456e-01  dw_max:1.0062e+00 lr:1.0000e-02
2023-04-03 13:07:59,333 			Learning rate: weights:   1.000e-02    
2023-04-03 13:07:59,333 			Last test performance: 99.21%
2023-04-03 13:07:59,333 ----------------
2023-04-03 13:08:03,870   24  =>  94   		Training 486 pattern with 99.58% 	Forward time: 	 4.40 sec
2023-04-03 13:08:03,870 			Loss:    1.425e-02    			Backward time: 	 0.13 sec 
2023-04-03 13:08:03,870 ADAM: Layer 0 -> dw_min:9.9564e-01  dw_max:1.0048e+00 lr:1.0000e-02
2023-04-03 13:08:03,870 ADAM: Layer 1 -> dw_min:9.9142e-01  dw_max:1.0089e+00 lr:1.0000e-02
2023-04-03 13:08:03,870 ADAM: Layer 2 -> dw_min:9.8702e-01  dw_max:1.0145e+00 lr:1.0000e-02
2023-04-03 13:08:03,871 ADAM: Layer 3 -> dw_min:9.9510e-01  dw_max:1.0055e+00 lr:1.0000e-02
2023-04-03 13:08:03,946 			Learning rate: weights:   1.000e-02    
2023-04-03 13:08:03,946 			Last test performance: 99.21%
2023-04-03 13:08:03,946 ----------------
2023-04-03 13:08:08,484   24  =>  95   		Training 486 pattern with 99.58% 	Forward time: 	 4.40 sec
2023-04-03 13:08:08,484 			Loss:    7.752e-03    			Backward time: 	 0.13 sec 
2023-04-03 13:08:08,484 ADAM: Layer 0 -> dw_min:9.9574e-01  dw_max:1.0049e+00 lr:1.0000e-02
2023-04-03 13:08:08,484 ADAM: Layer 1 -> dw_min:9.9113e-01  dw_max:1.0085e+00 lr:1.0000e-02
2023-04-03 13:08:08,484 ADAM: Layer 2 -> dw_min:9.8661e-01  dw_max:1.0131e+00 lr:1.0000e-02
2023-04-03 13:08:08,484 ADAM: Layer 3 -> dw_min:9.9557e-01  dw_max:1.0051e+00 lr:1.0000e-02
2023-04-03 13:08:08,528 			Learning rate: weights:   1.000e-02    
2023-04-03 13:08:08,528 			Last test performance: 99.21%
2023-04-03 13:08:08,528 ----------------
2023-04-03 13:08:13,068   24  =>  96   		Training 486 pattern with 99.58% 	Forward time: 	 4.41 sec
2023-04-03 13:08:13,068 			Loss:    9.546e-03    			Backward time: 	 0.13 sec 
2023-04-03 13:08:13,068 ADAM: Layer 0 -> dw_min:9.9601e-01  dw_max:1.0042e+00 lr:1.0000e-02
2023-04-03 13:08:13,068 ADAM: Layer 1 -> dw_min:9.8791e-01  dw_max:1.0091e+00 lr:1.0000e-02
2023-04-03 13:08:13,068 ADAM: Layer 2 -> dw_min:9.8717e-01  dw_max:1.0152e+00 lr:1.0000e-02
2023-04-03 13:08:13,068 ADAM: Layer 3 -> dw_min:9.9178e-01  dw_max:1.0065e+00 lr:1.0000e-02
2023-04-03 13:08:13,087 			Learning rate: weights:   1.000e-02    
2023-04-03 13:08:13,087 			Last test performance: 99.21%
2023-04-03 13:08:13,087 ----------------
2023-04-03 13:08:17,628   24  =>  97   		Training 486 pattern with 99.79% 	Forward time: 	 4.41 sec
2023-04-03 13:08:17,628 			Loss:    4.013e-03    			Backward time: 	 0.13 sec 
2023-04-03 13:08:17,628 ADAM: Layer 0 -> dw_min:9.9647e-01  dw_max:1.0040e+00 lr:1.0000e-02
2023-04-03 13:08:17,628 ADAM: Layer 1 -> dw_min:9.8945e-01  dw_max:1.0072e+00 lr:1.0000e-02
2023-04-03 13:08:17,628 ADAM: Layer 2 -> dw_min:9.8817e-01  dw_max:1.0137e+00 lr:1.0000e-02
2023-04-03 13:08:17,628 ADAM: Layer 3 -> dw_min:9.9259e-01  dw_max:1.0059e+00 lr:1.0000e-02
2023-04-03 13:08:17,731 			Learning rate: weights:   1.000e-02    
2023-04-03 13:08:17,731 			Last test performance: 99.21%
2023-04-03 13:08:17,731 ----------------
2023-04-03 13:08:22,269   24  =>  98   		Training 486 pattern with 99.79% 	Forward time: 	 4.40 sec
2023-04-03 13:08:22,269 			Loss:    6.831e-03    			Backward time: 	 0.13 sec 
2023-04-03 13:08:22,270 ADAM: Layer 0 -> dw_min:9.9630e-01  dw_max:1.0046e+00 lr:1.0000e-02
2023-04-03 13:08:22,270 ADAM: Layer 1 -> dw_min:9.8571e-01  dw_max:1.0101e+00 lr:1.0000e-02
2023-04-03 13:08:22,270 ADAM: Layer 2 -> dw_min:9.8784e-01  dw_max:1.0154e+00 lr:1.0000e-02
2023-04-03 13:08:22,270 ADAM: Layer 3 -> dw_min:9.9332e-01  dw_max:1.0052e+00 lr:1.0000e-02
2023-04-03 13:08:22,366 			Learning rate: weights:   1.000e-02    
2023-04-03 13:08:22,366 			Last test performance: 99.21%
2023-04-03 13:08:22,366 ----------------
2023-04-03 13:08:26,903   24  =>  99   		Training 486 pattern with 99.79% 	Forward time: 	 4.40 sec
2023-04-03 13:08:26,903 			Loss:    2.236e-03    			Backward time: 	 0.13 sec 
2023-04-03 13:08:26,904 ADAM: Layer 0 -> dw_min:9.9677e-01  dw_max:1.0044e+00 lr:1.0000e-02
2023-04-03 13:08:26,904 ADAM: Layer 1 -> dw_min:9.8701e-01  dw_max:1.0090e+00 lr:1.0000e-02
2023-04-03 13:08:26,904 ADAM: Layer 2 -> dw_min:9.8901e-01  dw_max:1.0138e+00 lr:1.0000e-02
2023-04-03 13:08:26,904 ADAM: Layer 3 -> dw_min:9.9443e-01  dw_max:1.0046e+00 lr:1.0000e-02
2023-04-03 13:08:27,035 			Learning rate: weights:   1.000e-02    
2023-04-03 13:08:27,035 			Last test performance: 99.21%
2023-04-03 13:08:27,035 ----------------
2023-04-03 13:08:31,573   24  => 100   		Training 486 pattern with 99.79% 	Forward time: 	 4.40 sec
2023-04-03 13:08:31,573 			Loss:    4.605e-03    			Backward time: 	 0.13 sec 
2023-04-03 13:08:31,573 ADAM: Layer 0 -> dw_min:9.9526e-01  dw_max:1.0042e+00 lr:1.0000e-02
2023-04-03 13:08:31,573 ADAM: Layer 1 -> dw_min:9.8753e-01  dw_max:1.0149e+00 lr:1.0000e-02
2023-04-03 13:08:31,573 ADAM: Layer 2 -> dw_min:9.8490e-01  dw_max:1.0132e+00 lr:1.0000e-02
2023-04-03 13:08:31,573 ADAM: Layer 3 -> dw_min:9.9489e-01  dw_max:1.0065e+00 lr:1.0000e-02
2023-04-03 13:08:31,650 			Learning rate: weights:   1.000e-02    
2023-04-03 13:08:31,651 			Last test performance: 99.21%
2023-04-03 13:08:31,651 ----------------
2023-04-03 13:08:36,188   24  => 101   		Training 486 pattern with 99.38% 	Forward time: 	 4.40 sec
2023-04-03 13:08:36,188 			Loss:    2.842e-02    			Backward time: 	 0.13 sec 
2023-04-03 13:08:36,189 ADAM: Layer 0 -> dw_min:9.9614e-01  dw_max:1.0036e+00 lr:1.0000e-02
2023-04-03 13:08:36,189 ADAM: Layer 1 -> dw_min:9.8700e-01  dw_max:1.0146e+00 lr:1.0000e-02
2023-04-03 13:08:36,189 ADAM: Layer 2 -> dw_min:9.8371e-01  dw_max:1.0154e+00 lr:1.0000e-02
2023-04-03 13:08:36,189 ADAM: Layer 3 -> dw_min:9.9535e-01  dw_max:1.0065e+00 lr:1.0000e-02
2023-04-03 13:08:36,264 			Learning rate: weights:   1.000e-02    
2023-04-03 13:08:36,264 			Last test performance: 99.21%
2023-04-03 13:08:36,264 ----------------
2023-04-03 13:08:40,802   24  => 102   		Training 486 pattern with 99.38% 	Forward time: 	 4.40 sec
2023-04-03 13:08:40,802 			Loss:    3.947e-02    			Backward time: 	 0.13 sec 
2023-04-03 13:08:40,802 ADAM: Layer 0 -> dw_min:9.9597e-01  dw_max:1.0041e+00 lr:1.0000e-02
2023-04-03 13:08:40,802 ADAM: Layer 1 -> dw_min:9.8427e-01  dw_max:1.0123e+00 lr:1.0000e-02
2023-04-03 13:08:40,802 ADAM: Layer 2 -> dw_min:9.8534e-01  dw_max:1.0146e+00 lr:1.0000e-02
2023-04-03 13:08:40,802 ADAM: Layer 3 -> dw_min:9.9509e-01  dw_max:1.0054e+00 lr:1.0000e-02
2023-04-03 13:08:40,901 			Learning rate: weights:   1.000e-02    
2023-04-03 13:08:40,901 			Last test performance: 99.21%
2023-04-03 13:08:40,901 ----------------
2023-04-03 13:08:45,439   24  => 103   		Training 486 pattern with 99.79% 	Forward time: 	 4.41 sec
2023-04-03 13:08:45,439 			Loss:    6.460e-03    			Backward time: 	 0.13 sec 
2023-04-03 13:08:45,440 ADAM: Layer 0 -> dw_min:9.9468e-01  dw_max:1.0041e+00 lr:1.0000e-02
2023-04-03 13:08:45,440 ADAM: Layer 1 -> dw_min:9.8582e-01  dw_max:1.0117e+00 lr:1.0000e-02
2023-04-03 13:08:45,440 ADAM: Layer 2 -> dw_min:9.8680e-01  dw_max:1.0143e+00 lr:1.0000e-02
2023-04-03 13:08:45,440 ADAM: Layer 3 -> dw_min:9.9568e-01  dw_max:1.0049e+00 lr:1.0000e-02
2023-04-03 13:08:45,534 			Learning rate: weights:   1.000e-02    
2023-04-03 13:08:45,534 			Last test performance: 99.21%
2023-04-03 13:08:45,534 ----------------
2023-04-03 13:08:50,073   24  => 104   		Training 486 pattern with 99.17% 	Forward time: 	 4.41 sec
2023-04-03 13:08:50,073 			Loss:    1.436e-02    			Backward time: 	 0.13 sec 
2023-04-03 13:08:50,073 ADAM: Layer 0 -> dw_min:9.9518e-01  dw_max:1.0039e+00 lr:1.0000e-02
2023-04-03 13:08:50,073 ADAM: Layer 1 -> dw_min:9.8716e-01  dw_max:1.0114e+00 lr:1.0000e-02
2023-04-03 13:08:50,074 ADAM: Layer 2 -> dw_min:9.8745e-01  dw_max:1.0142e+00 lr:1.0000e-02
2023-04-03 13:08:50,074 ADAM: Layer 3 -> dw_min:9.9521e-01  dw_max:1.0043e+00 lr:1.0000e-02
2023-04-03 13:08:50,153 			Learning rate: weights:   1.000e-02    
2023-04-03 13:08:50,153 			Last test performance: 99.21%
2023-04-03 13:08:50,153 ----------------
2023-04-03 13:08:54,691   24  => 105   		Training 486 pattern with 99.17% 	Forward time: 	 4.40 sec
2023-04-03 13:08:54,691 			Loss:    1.173e-02    			Backward time: 	 0.13 sec 
2023-04-03 13:08:54,692 ADAM: Layer 0 -> dw_min:9.9514e-01  dw_max:1.0042e+00 lr:1.0000e-02
2023-04-03 13:08:54,692 ADAM: Layer 1 -> dw_min:9.8358e-01  dw_max:1.0131e+00 lr:1.0000e-02
2023-04-03 13:08:54,692 ADAM: Layer 2 -> dw_min:9.8648e-01  dw_max:1.0149e+00 lr:1.0000e-02
2023-04-03 13:08:54,692 ADAM: Layer 3 -> dw_min:9.9309e-01  dw_max:1.0047e+00 lr:1.0000e-02
2023-04-03 13:08:54,765 			Learning rate: weights:   1.000e-02    
2023-04-03 13:08:54,765 			Last test performance: 99.21%
2023-04-03 13:08:54,765 ----------------
2023-04-03 13:08:59,303   24  => 106   		Training 486 pattern with 99.79% 	Forward time: 	 4.40 sec
2023-04-03 13:08:59,303 			Loss:    6.506e-03    			Backward time: 	 0.13 sec 
2023-04-03 13:08:59,303 ADAM: Layer 0 -> dw_min:9.9570e-01  dw_max:1.0038e+00 lr:1.0000e-02
2023-04-03 13:08:59,303 ADAM: Layer 1 -> dw_min:9.8520e-01  dw_max:1.0118e+00 lr:1.0000e-02
2023-04-03 13:08:59,303 ADAM: Layer 2 -> dw_min:9.8780e-01  dw_max:1.0134e+00 lr:1.0000e-02
2023-04-03 13:08:59,303 ADAM: Layer 3 -> dw_min:9.9378e-01  dw_max:1.0042e+00 lr:1.0000e-02
2023-04-03 13:08:59,359 			Learning rate: weights:   1.000e-02    
2023-04-03 13:08:59,359 			Last test performance: 99.21%
2023-04-03 13:08:59,359 ----------------
2023-04-03 13:09:03,897   24  => 107   		Training 486 pattern with 100.00% 	Forward time: 	 4.40 sec
2023-04-03 13:09:03,897 			Loss:    1.758e-03    			Backward time: 	 0.13 sec 
2023-04-03 13:09:03,898 ADAM: Layer 0 -> dw_min:9.9612e-01  dw_max:1.0035e+00 lr:1.0000e-02
2023-04-03 13:09:03,898 ADAM: Layer 1 -> dw_min:9.8666e-01  dw_max:1.0106e+00 lr:1.0000e-02
2023-04-03 13:09:03,898 ADAM: Layer 2 -> dw_min:9.8901e-01  dw_max:1.0121e+00 lr:1.0000e-02
2023-04-03 13:09:03,898 ADAM: Layer 3 -> dw_min:9.9437e-01  dw_max:1.0038e+00 lr:1.0000e-02
2023-04-03 13:09:03,922 			Learning rate: weights:   1.000e-02    
2023-04-03 13:09:03,922 			Last test performance: 99.21%
2023-04-03 13:09:03,922 ----------------
2023-04-03 13:09:08,459   24  => 108   		Training 486 pattern with 99.58% 	Forward time: 	 4.40 sec
2023-04-03 13:09:08,459 			Loss:    1.249e-02    			Backward time: 	 0.13 sec 
2023-04-03 13:09:08,459 ADAM: Layer 0 -> dw_min:9.9648e-01  dw_max:1.0050e+00 lr:1.0000e-02
2023-04-03 13:09:08,459 ADAM: Layer 1 -> dw_min:9.8783e-01  dw_max:1.0116e+00 lr:1.0000e-02
2023-04-03 13:09:08,459 ADAM: Layer 2 -> dw_min:9.8476e-01  dw_max:1.0149e+00 lr:1.0000e-02
2023-04-03 13:09:08,460 ADAM: Layer 3 -> dw_min:9.9493e-01  dw_max:1.0060e+00 lr:1.0000e-02
2023-04-03 13:09:08,512 			Learning rate: weights:   1.000e-02    
2023-04-03 13:09:08,512 			Last test performance: 99.21%
2023-04-03 13:09:08,512 ----------------
2023-04-03 13:09:13,052   24  => 109   		Training 486 pattern with 100.00% 	Forward time: 	 4.41 sec
2023-04-03 13:09:13,052 			Loss:    2.903e-03    			Backward time: 	 0.13 sec 
2023-04-03 13:09:13,052 ADAM: Layer 0 -> dw_min:9.9627e-01  dw_max:1.0050e+00 lr:1.0000e-02
2023-04-03 13:09:13,053 ADAM: Layer 1 -> dw_min:9.8919e-01  dw_max:1.0109e+00 lr:1.0000e-02
2023-04-03 13:09:13,053 ADAM: Layer 2 -> dw_min:9.8559e-01  dw_max:1.0134e+00 lr:1.0000e-02
2023-04-03 13:09:13,053 ADAM: Layer 3 -> dw_min:9.9543e-01  dw_max:1.0069e+00 lr:1.0000e-02
2023-04-03 13:09:13,077 			Learning rate: weights:   1.000e-02    
2023-04-03 13:09:13,077 			Last test performance: 99.21%
2023-04-03 13:09:13,077 ----------------
2023-04-03 13:09:17,616   24  => 110   		Training 486 pattern with 99.38% 	Forward time: 	 4.41 sec
2023-04-03 13:09:17,616 			Loss:    1.346e-02    			Backward time: 	 0.13 sec 
2023-04-03 13:09:17,616 ADAM: Layer 0 -> dw_min:9.9592e-01  dw_max:1.0051e+00 lr:1.0000e-02
2023-04-03 13:09:17,616 ADAM: Layer 1 -> dw_min:9.8984e-01  dw_max:1.0143e+00 lr:1.0000e-02
2023-04-03 13:09:17,617 ADAM: Layer 2 -> dw_min:9.8529e-01  dw_max:1.0145e+00 lr:1.0000e-02
2023-04-03 13:09:17,617 ADAM: Layer 3 -> dw_min:9.8873e-01  dw_max:1.0063e+00 lr:1.0000e-02
2023-04-03 13:09:17,716 			Learning rate: weights:   1.000e-02    
2023-04-03 13:09:17,716 			Last test performance: 99.21%
2023-04-03 13:09:17,716 ----------------
2023-04-03 13:09:22,256   24  => 111   		Training 486 pattern with 99.79% 	Forward time: 	 4.41 sec
2023-04-03 13:09:22,256 			Loss:    3.966e-03    			Backward time: 	 0.13 sec 
2023-04-03 13:09:22,256 ADAM: Layer 0 -> dw_min:9.9680e-01  dw_max:1.0043e+00 lr:1.0000e-02
2023-04-03 13:09:22,256 ADAM: Layer 1 -> dw_min:9.9020e-01  dw_max:1.0125e+00 lr:1.0000e-02
2023-04-03 13:09:22,256 ADAM: Layer 2 -> dw_min:9.8679e-01  dw_max:1.0131e+00 lr:1.0000e-02
2023-04-03 13:09:22,256 ADAM: Layer 3 -> dw_min:9.8985e-01  dw_max:1.0057e+00 lr:1.0000e-02
2023-04-03 13:09:22,282 			Learning rate: weights:   1.000e-02    
2023-04-03 13:09:22,282 			Last test performance: 99.21%
2023-04-03 13:09:22,282 ----------------
2023-04-03 13:09:26,818   24  => 112   		Training 486 pattern with 100.00% 	Forward time: 	 4.40 sec
2023-04-03 13:09:26,818 			Loss:    2.058e-03    			Backward time: 	 0.13 sec 
2023-04-03 13:09:26,818 ADAM: Layer 0 -> dw_min:9.9669e-01  dw_max:1.0042e+00 lr:1.0000e-02
2023-04-03 13:09:26,819 ADAM: Layer 1 -> dw_min:9.9115e-01  dw_max:1.0124e+00 lr:1.0000e-02
2023-04-03 13:09:26,819 ADAM: Layer 2 -> dw_min:9.8806e-01  dw_max:1.0118e+00 lr:1.0000e-02
2023-04-03 13:09:26,819 ADAM: Layer 3 -> dw_min:9.9077e-01  dw_max:1.0051e+00 lr:1.0000e-02
2023-04-03 13:09:26,899 			Learning rate: weights:   1.000e-02    
2023-04-03 13:09:26,899 			Last test performance: 99.21%
2023-04-03 13:09:26,899 ----------------
2023-04-03 13:09:31,437   24  => 113   		Training 486 pattern with 99.17% 	Forward time: 	 4.40 sec
2023-04-03 13:09:31,437 			Loss:    1.070e-02    			Backward time: 	 0.13 sec 
2023-04-03 13:09:31,437 ADAM: Layer 0 -> dw_min:9.9296e-01  dw_max:1.0030e+00 lr:1.0000e-02
2023-04-03 13:09:31,437 ADAM: Layer 1 -> dw_min:9.8861e-01  dw_max:1.0121e+00 lr:1.0000e-02
2023-04-03 13:09:31,438 ADAM: Layer 2 -> dw_min:9.8248e-01  dw_max:1.0154e+00 lr:1.0000e-02
2023-04-03 13:09:31,438 ADAM: Layer 3 -> dw_min:9.9167e-01  dw_max:1.0099e+00 lr:1.0000e-02
2023-04-03 13:09:31,537 			Learning rate: weights:   1.000e-02    
2023-04-03 13:09:31,538 			Last test performance: 99.21%
2023-04-03 13:09:31,538 ----------------
2023-04-03 13:09:36,075   24  => 114   		Training 486 pattern with 99.58% 	Forward time: 	 4.40 sec
2023-04-03 13:09:36,075 			Loss:    1.123e-02    			Backward time: 	 0.13 sec 
2023-04-03 13:09:36,075 ADAM: Layer 0 -> dw_min:9.9366e-01  dw_max:1.0034e+00 lr:1.0000e-02
2023-04-03 13:09:36,075 ADAM: Layer 1 -> dw_min:9.8893e-01  dw_max:1.0120e+00 lr:1.0000e-02
2023-04-03 13:09:36,075 ADAM: Layer 2 -> dw_min:9.8422e-01  dw_max:1.0139e+00 lr:1.0000e-02
2023-04-03 13:09:36,076 ADAM: Layer 3 -> dw_min:9.9250e-01  dw_max:1.0089e+00 lr:1.0000e-02
2023-04-03 13:09:36,133 			Learning rate: weights:   1.000e-02    
2023-04-03 13:09:36,133 			Last test performance: 99.21%
2023-04-03 13:09:36,133 ----------------
2023-04-03 13:09:40,670   24  => 115   		Training 486 pattern with 99.79% 	Forward time: 	 4.40 sec
2023-04-03 13:09:40,670 			Loss:    3.966e-03    			Backward time: 	 0.13 sec 
2023-04-03 13:09:40,671 ADAM: Layer 0 -> dw_min:9.9376e-01  dw_max:1.0032e+00 lr:1.0000e-02
2023-04-03 13:09:40,671 ADAM: Layer 1 -> dw_min:9.9001e-01  dw_max:1.0106e+00 lr:1.0000e-02
2023-04-03 13:09:40,671 ADAM: Layer 2 -> dw_min:9.8579e-01  dw_max:1.0144e+00 lr:1.0000e-02
2023-04-03 13:09:40,671 ADAM: Layer 3 -> dw_min:9.9323e-01  dw_max:1.0080e+00 lr:1.0000e-02
2023-04-03 13:09:40,751 			Learning rate: weights:   1.000e-02    
2023-04-03 13:09:40,751 			Last test performance: 99.21%
2023-04-03 13:09:40,751 ----------------
2023-04-03 13:09:45,288   24  => 116   		Training 486 pattern with 99.79% 	Forward time: 	 4.40 sec
2023-04-03 13:09:45,288 			Loss:    6.104e-03    			Backward time: 	 0.13 sec 
2023-04-03 13:09:45,289 ADAM: Layer 0 -> dw_min:9.9470e-01  dw_max:1.0032e+00 lr:1.0000e-02
2023-04-03 13:09:45,289 ADAM: Layer 1 -> dw_min:9.9031e-01  dw_max:1.0097e+00 lr:1.0000e-02
2023-04-03 13:09:45,289 ADAM: Layer 2 -> dw_min:9.8643e-01  dw_max:1.0130e+00 lr:1.0000e-02
2023-04-03 13:09:45,289 ADAM: Layer 3 -> dw_min:9.9387e-01  dw_max:1.0090e+00 lr:1.0000e-02
2023-04-03 13:09:45,347 			Learning rate: weights:   1.000e-02    
2023-04-03 13:09:45,347 			Last test performance: 99.21%
2023-04-03 13:09:45,347 ----------------
2023-04-03 13:09:49,884   24  => 117   		Training 486 pattern with 99.79% 	Forward time: 	 4.40 sec
2023-04-03 13:09:49,884 			Loss:    2.525e-03    			Backward time: 	 0.13 sec 
2023-04-03 13:09:49,885 ADAM: Layer 0 -> dw_min:9.9500e-01  dw_max:1.0029e+00 lr:1.0000e-02
2023-04-03 13:09:49,885 ADAM: Layer 1 -> dw_min:9.9123e-01  dw_max:1.0088e+00 lr:1.0000e-02
2023-04-03 13:09:49,885 ADAM: Layer 2 -> dw_min:9.8763e-01  dw_max:1.0143e+00 lr:1.0000e-02
2023-04-03 13:09:49,885 ADAM: Layer 3 -> dw_min:9.9446e-01  dw_max:1.0081e+00 lr:1.0000e-02
2023-04-03 13:09:49,967 			Learning rate: weights:   1.000e-02    
2023-04-03 13:09:49,967 			Last test performance: 99.21%
2023-04-03 13:09:49,967 ----------------
2023-04-03 13:09:54,503   24  => 118   		Training 486 pattern with 100.00% 	Forward time: 	 4.40 sec
2023-04-03 13:09:54,503 			Loss:    1.526e-03    			Backward time: 	 0.13 sec 
2023-04-03 13:09:54,503 ADAM: Layer 0 -> dw_min:9.9565e-01  dw_max:1.0027e+00 lr:1.0000e-02
2023-04-03 13:09:54,503 ADAM: Layer 1 -> dw_min:9.9194e-01  dw_max:1.0079e+00 lr:1.0000e-02
2023-04-03 13:09:54,503 ADAM: Layer 2 -> dw_min:9.8899e-01  dw_max:1.0129e+00 lr:1.0000e-02
2023-04-03 13:09:54,503 ADAM: Layer 3 -> dw_min:9.9502e-01  dw_max:1.0073e+00 lr:1.0000e-02
2023-04-03 13:09:54,624 			Learning rate: weights:   1.000e-02    
2023-04-03 13:09:54,624 			Last test performance: 99.21%
2023-04-03 13:09:54,624 ----------------
2023-04-03 13:09:59,162   24  => 119   		Training 486 pattern with 100.00% 	Forward time: 	 4.40 sec
2023-04-03 13:09:59,162 			Loss:    2.127e-03    			Backward time: 	 0.13 sec 
2023-04-03 13:09:59,162 ADAM: Layer 0 -> dw_min:9.9539e-01  dw_max:1.0029e+00 lr:1.0000e-02
2023-04-03 13:09:59,162 ADAM: Layer 1 -> dw_min:9.9271e-01  dw_max:1.0114e+00 lr:1.0000e-02
2023-04-03 13:09:59,163 ADAM: Layer 2 -> dw_min:9.8773e-01  dw_max:1.0116e+00 lr:1.0000e-02
2023-04-03 13:09:59,163 ADAM: Layer 3 -> dw_min:9.9576e-01  dw_max:1.0066e+00 lr:1.0000e-02
2023-04-03 13:09:59,237 			Learning rate: weights:   1.000e-02    
2023-04-03 13:09:59,238 			Last test performance: 99.21%
2023-04-03 13:09:59,238 ----------------
2023-04-03 13:10:03,776   24  => 120   		Training 486 pattern with 99.58% 	Forward time: 	 4.40 sec
2023-04-03 13:10:03,776 			Loss:    2.516e-02    			Backward time: 	 0.13 sec 
2023-04-03 13:10:03,776 ADAM: Layer 0 -> dw_min:9.9574e-01  dw_max:1.0040e+00 lr:1.0000e-02
2023-04-03 13:10:03,777 ADAM: Layer 1 -> dw_min:9.8962e-01  dw_max:1.0107e+00 lr:1.0000e-02
2023-04-03 13:10:03,777 ADAM: Layer 2 -> dw_min:9.8783e-01  dw_max:1.0096e+00 lr:1.0000e-02
2023-04-03 13:10:03,777 ADAM: Layer 3 -> dw_min:9.9606e-01  dw_max:1.0059e+00 lr:1.0000e-02
2023-04-03 13:10:03,866 			Learning rate: weights:   1.000e-02    
2023-04-03 13:10:03,866 			Last test performance: 99.21%
2023-04-03 13:10:03,866 ----------------
2023-04-03 13:10:08,403   24  => 121   		Training 486 pattern with 99.38% 	Forward time: 	 4.40 sec
2023-04-03 13:10:08,403 			Loss:    7.213e-03    			Backward time: 	 0.13 sec 
2023-04-03 13:10:08,403 ADAM: Layer 0 -> dw_min:9.9530e-01  dw_max:1.0036e+00 lr:1.0000e-02
2023-04-03 13:10:08,403 ADAM: Layer 1 -> dw_min:9.8712e-01  dw_max:1.0106e+00 lr:1.0000e-02
2023-04-03 13:10:08,403 ADAM: Layer 2 -> dw_min:9.8609e-01  dw_max:1.0134e+00 lr:1.0000e-02
2023-04-03 13:10:08,404 ADAM: Layer 3 -> dw_min:9.9630e-01  dw_max:1.0052e+00 lr:1.0000e-02
2023-04-03 13:10:08,423 			Learning rate: weights:   1.000e-02    
2023-04-03 13:10:08,423 			Last test performance: 99.21%
2023-04-03 13:10:08,423 ----------------
2023-04-03 13:10:12,963   24  => 122   		Training 486 pattern with 100.00% 	Forward time: 	 4.41 sec
2023-04-03 13:10:12,963 			Loss:    4.542e-03    			Backward time: 	 0.13 sec 
2023-04-03 13:10:12,963 ADAM: Layer 0 -> dw_min:9.9518e-01  dw_max:1.0032e+00 lr:1.0000e-02
2023-04-03 13:10:12,963 ADAM: Layer 1 -> dw_min:9.8592e-01  dw_max:1.0114e+00 lr:1.0000e-02
2023-04-03 13:10:12,963 ADAM: Layer 2 -> dw_min:9.8618e-01  dw_max:1.0123e+00 lr:1.0000e-02
2023-04-03 13:10:12,963 ADAM: Layer 3 -> dw_min:9.9639e-01  dw_max:1.0099e+00 lr:1.0000e-02
2023-04-03 13:10:13,042 			Learning rate: weights:   1.000e-02    
2023-04-03 13:10:13,042 			Last test performance: 99.21%
2023-04-03 13:10:13,042 ----------------
2023-04-03 13:10:17,581   24  => 123   		Training 486 pattern with 99.58% 	Forward time: 	 4.41 sec
2023-04-03 13:10:17,581 			Loss:    2.017e-02    			Backward time: 	 0.13 sec 
2023-04-03 13:10:17,581 ADAM: Layer 0 -> dw_min:9.9543e-01  dw_max:1.0035e+00 lr:1.0000e-02
2023-04-03 13:10:17,581 ADAM: Layer 1 -> dw_min:9.8747e-01  dw_max:1.0103e+00 lr:1.0000e-02
2023-04-03 13:10:17,581 ADAM: Layer 2 -> dw_min:9.8673e-01  dw_max:1.0139e+00 lr:1.0000e-02
2023-04-03 13:10:17,581 ADAM: Layer 3 -> dw_min:9.9645e-01  dw_max:1.0089e+00 lr:1.0000e-02
2023-04-03 13:10:17,681 			Learning rate: weights:   1.000e-02    
2023-04-03 13:10:17,681 			Last test performance: 99.21%
2023-04-03 13:10:17,681 ----------------
2023-04-03 13:10:22,219   24  => 124   		Training 486 pattern with 99.58% 	Forward time: 	 4.40 sec
2023-04-03 13:10:22,219 			Loss:    7.084e-03    			Backward time: 	 0.13 sec 
2023-04-03 13:10:22,219 ADAM: Layer 0 -> dw_min:9.9641e-01  dw_max:1.0073e+00 lr:1.0000e-02
2023-04-03 13:10:22,219 ADAM: Layer 1 -> dw_min:9.8812e-01  dw_max:1.0123e+00 lr:1.0000e-02
2023-04-03 13:10:22,219 ADAM: Layer 2 -> dw_min:9.8568e-01  dw_max:1.0134e+00 lr:1.0000e-02
2023-04-03 13:10:22,219 ADAM: Layer 3 -> dw_min:9.9590e-01  dw_max:1.0080e+00 lr:1.0000e-02
2023-04-03 13:10:22,239 
2023-04-03 13:10:22,239 Testing:
2023-04-03 13:10:22,459 		24 of 10000 with 91.67% 	 Time used:  0.22 sec
2023-04-03 13:10:22,679 		48 of 10000 with 91.67% 	 Time used:  0.22 sec
2023-04-03 13:10:22,898 		72 of 10000 with 94.44% 	 Time used:  0.22 sec
2023-04-03 13:10:23,118 		96 of 10000 with 95.83% 	 Time used:  0.22 sec
2023-04-03 13:10:23,338 		120 of 10000 with 96.67% 	 Time used:  0.22 sec
2023-04-03 13:10:23,558 		144 of 10000 with 97.22% 	 Time used:  0.22 sec
2023-04-03 13:10:23,778 		168 of 10000 with 97.62% 	 Time used:  0.22 sec
2023-04-03 13:10:23,997 		192 of 10000 with 97.92% 	 Time used:  0.22 sec
2023-04-03 13:10:24,217 		216 of 10000 with 98.15% 	 Time used:  0.22 sec
2023-04-03 13:10:24,437 		240 of 10000 with 98.33% 	 Time used:  0.22 sec
2023-04-03 13:10:24,656 		264 of 10000 with 98.48% 	 Time used:  0.22 sec
2023-04-03 13:10:24,876 		288 of 10000 with 98.61% 	 Time used:  0.22 sec
2023-04-03 13:10:25,096 		312 of 10000 with 98.40% 	 Time used:  0.22 sec
2023-04-03 13:10:25,316 		336 of 10000 with 98.21% 	 Time used:  0.22 sec
2023-04-03 13:10:25,535 		360 of 10000 with 98.33% 	 Time used:  0.22 sec
2023-04-03 13:10:25,755 		384 of 10000 with 98.44% 	 Time used:  0.22 sec
2023-04-03 13:10:25,975 		408 of 10000 with 98.53% 	 Time used:  0.22 sec
2023-04-03 13:10:26,194 		432 of 10000 with 98.61% 	 Time used:  0.22 sec
2023-04-03 13:10:26,414 		456 of 10000 with 98.03% 	 Time used:  0.22 sec
2023-04-03 13:10:26,634 		480 of 10000 with 98.12% 	 Time used:  0.22 sec
2023-04-03 13:10:26,853 		504 of 10000 with 98.21% 	 Time used:  0.22 sec
2023-04-03 13:10:27,073 		528 of 10000 with 98.30% 	 Time used:  0.22 sec
2023-04-03 13:10:27,293 		552 of 10000 with 98.37% 	 Time used:  0.22 sec
2023-04-03 13:10:27,513 		576 of 10000 with 98.44% 	 Time used:  0.22 sec
2023-04-03 13:10:27,732 		600 of 10000 with 98.50% 	 Time used:  0.22 sec
2023-04-03 13:10:27,952 		624 of 10000 with 98.56% 	 Time used:  0.22 sec
2023-04-03 13:10:28,172 		648 of 10000 with 98.61% 	 Time used:  0.22 sec
2023-04-03 13:10:28,392 		672 of 10000 with 98.66% 	 Time used:  0.22 sec
2023-04-03 13:10:28,611 		696 of 10000 with 98.71% 	 Time used:  0.22 sec
2023-04-03 13:10:28,831 		720 of 10000 with 98.75% 	 Time used:  0.22 sec
2023-04-03 13:10:29,051 		744 of 10000 with 98.79% 	 Time used:  0.22 sec
2023-04-03 13:10:29,271 		768 of 10000 with 98.83% 	 Time used:  0.22 sec
2023-04-03 13:10:29,491 		792 of 10000 with 98.86% 	 Time used:  0.22 sec
2023-04-03 13:10:29,710 		816 of 10000 with 98.90% 	 Time used:  0.22 sec
2023-04-03 13:10:29,930 		840 of 10000 with 98.81% 	 Time used:  0.22 sec
2023-04-03 13:10:30,150 		864 of 10000 with 98.73% 	 Time used:  0.22 sec
2023-04-03 13:10:30,370 		888 of 10000 with 98.76% 	 Time used:  0.22 sec
2023-04-03 13:10:30,589 		912 of 10000 with 98.57% 	 Time used:  0.22 sec
2023-04-03 13:10:30,809 		936 of 10000 with 98.61% 	 Time used:  0.22 sec
2023-04-03 13:10:31,029 		960 of 10000 with 98.65% 	 Time used:  0.22 sec
2023-04-03 13:10:31,248 		984 of 10000 with 98.68% 	 Time used:  0.22 sec
2023-04-03 13:10:31,468 		1008 of 10000 with 98.71% 	 Time used:  0.22 sec
2023-04-03 13:10:31,688 		1032 of 10000 with 98.74% 	 Time used:  0.22 sec
2023-04-03 13:10:31,908 		1056 of 10000 with 98.77% 	 Time used:  0.22 sec
2023-04-03 13:10:32,128 		1080 of 10000 with 98.80% 	 Time used:  0.22 sec
2023-04-03 13:10:32,347 		1104 of 10000 with 98.82% 	 Time used:  0.22 sec
2023-04-03 13:10:32,567 		1128 of 10000 with 98.85% 	 Time used:  0.22 sec
2023-04-03 13:10:32,787 		1152 of 10000 with 98.87% 	 Time used:  0.22 sec
2023-04-03 13:10:33,007 		1176 of 10000 with 98.81% 	 Time used:  0.22 sec
2023-04-03 13:10:33,226 		1200 of 10000 with 98.83% 	 Time used:  0.22 sec
2023-04-03 13:10:33,446 		1224 of 10000 with 98.77% 	 Time used:  0.22 sec
2023-04-03 13:10:33,666 		1248 of 10000 with 98.80% 	 Time used:  0.22 sec
2023-04-03 13:10:33,886 		1272 of 10000 with 98.82% 	 Time used:  0.22 sec
2023-04-03 13:10:34,105 		1296 of 10000 with 98.84% 	 Time used:  0.22 sec
2023-04-03 13:10:34,325 		1320 of 10000 with 98.86% 	 Time used:  0.22 sec
2023-04-03 13:10:34,545 		1344 of 10000 with 98.88% 	 Time used:  0.22 sec
2023-04-03 13:10:34,765 		1368 of 10000 with 98.90% 	 Time used:  0.22 sec
2023-04-03 13:10:34,985 		1392 of 10000 with 98.92% 	 Time used:  0.22 sec
2023-04-03 13:10:35,204 		1416 of 10000 with 98.94% 	 Time used:  0.22 sec
2023-04-03 13:10:35,424 		1440 of 10000 with 98.96% 	 Time used:  0.22 sec
2023-04-03 13:10:35,644 		1464 of 10000 with 98.91% 	 Time used:  0.22 sec
2023-04-03 13:10:35,864 		1488 of 10000 with 98.86% 	 Time used:  0.22 sec
2023-04-03 13:10:36,083 		1512 of 10000 with 98.88% 	 Time used:  0.22 sec
2023-04-03 13:10:36,303 		1536 of 10000 with 98.83% 	 Time used:  0.22 sec
2023-04-03 13:10:36,523 		1560 of 10000 with 98.85% 	 Time used:  0.22 sec
2023-04-03 13:10:36,743 		1584 of 10000 with 98.80% 	 Time used:  0.22 sec
2023-04-03 13:10:36,962 		1608 of 10000 with 98.82% 	 Time used:  0.22 sec
2023-04-03 13:10:37,182 		1632 of 10000 with 98.77% 	 Time used:  0.22 sec
2023-04-03 13:10:37,402 		1656 of 10000 with 98.79% 	 Time used:  0.22 sec
2023-04-03 13:10:37,622 		1680 of 10000 with 98.81% 	 Time used:  0.22 sec
2023-04-03 13:10:37,841 		1704 of 10000 with 98.83% 	 Time used:  0.22 sec
2023-04-03 13:10:38,061 		1728 of 10000 with 98.84% 	 Time used:  0.22 sec
2023-04-03 13:10:38,281 		1752 of 10000 with 98.86% 	 Time used:  0.22 sec
2023-04-03 13:10:38,500 		1776 of 10000 with 98.87% 	 Time used:  0.22 sec
2023-04-03 13:10:38,720 		1800 of 10000 with 98.89% 	 Time used:  0.22 sec
2023-04-03 13:10:38,940 		1824 of 10000 with 98.90% 	 Time used:  0.22 sec
2023-04-03 13:10:39,159 		1848 of 10000 with 98.92% 	 Time used:  0.22 sec
2023-04-03 13:10:39,379 		1872 of 10000 with 98.88% 	 Time used:  0.22 sec
2023-04-03 13:10:39,599 		1896 of 10000 with 98.89% 	 Time used:  0.22 sec
2023-04-03 13:10:39,818 		1920 of 10000 with 98.91% 	 Time used:  0.22 sec
2023-04-03 13:10:40,038 		1944 of 10000 with 98.92% 	 Time used:  0.22 sec
2023-04-03 13:10:40,258 		1968 of 10000 with 98.93% 	 Time used:  0.22 sec
2023-04-03 13:10:40,477 		1992 of 10000 with 98.95% 	 Time used:  0.22 sec
2023-04-03 13:10:40,697 		2016 of 10000 with 98.96% 	 Time used:  0.22 sec
2023-04-03 13:10:40,917 		2040 of 10000 with 98.97% 	 Time used:  0.22 sec
2023-04-03 13:10:41,136 		2064 of 10000 with 98.98% 	 Time used:  0.22 sec
2023-04-03 13:10:41,356 		2088 of 10000 with 98.99% 	 Time used:  0.22 sec
2023-04-03 13:10:41,576 		2112 of 10000 with 98.96% 	 Time used:  0.22 sec
2023-04-03 13:10:41,795 		2136 of 10000 with 98.97% 	 Time used:  0.22 sec
2023-04-03 13:10:42,015 		2160 of 10000 with 98.98% 	 Time used:  0.22 sec
2023-04-03 13:10:42,235 		2184 of 10000 with 98.99% 	 Time used:  0.22 sec
2023-04-03 13:10:42,454 		2208 of 10000 with 99.00% 	 Time used:  0.22 sec
2023-04-03 13:10:42,674 		2232 of 10000 with 99.01% 	 Time used:  0.22 sec
2023-04-03 13:10:42,894 		2256 of 10000 with 98.98% 	 Time used:  0.22 sec
2023-04-03 13:10:43,113 		2280 of 10000 with 98.99% 	 Time used:  0.22 sec
2023-04-03 13:10:43,333 		2304 of 10000 with 99.00% 	 Time used:  0.22 sec
2023-04-03 13:10:43,553 		2328 of 10000 with 99.01% 	 Time used:  0.22 sec
2023-04-03 13:10:43,772 		2352 of 10000 with 99.02% 	 Time used:  0.22 sec
2023-04-03 13:10:43,992 		2376 of 10000 with 99.03% 	 Time used:  0.22 sec
2023-04-03 13:10:44,212 		2400 of 10000 with 99.00% 	 Time used:  0.22 sec
2023-04-03 13:10:44,432 		2424 of 10000 with 98.97% 	 Time used:  0.22 sec
2023-04-03 13:10:44,651 		2448 of 10000 with 98.98% 	 Time used:  0.22 sec
2023-04-03 13:10:44,871 		2472 of 10000 with 98.99% 	 Time used:  0.22 sec
2023-04-03 13:10:45,091 		2496 of 10000 with 98.96% 	 Time used:  0.22 sec
2023-04-03 13:10:45,310 		2520 of 10000 with 98.97% 	 Time used:  0.22 sec
2023-04-03 13:10:45,530 		2544 of 10000 with 98.98% 	 Time used:  0.22 sec
2023-04-03 13:10:45,750 		2568 of 10000 with 98.95% 	 Time used:  0.22 sec
2023-04-03 13:10:45,970 		2592 of 10000 with 98.96% 	 Time used:  0.22 sec
2023-04-03 13:10:46,189 		2616 of 10000 with 98.97% 	 Time used:  0.22 sec
2023-04-03 13:10:46,409 		2640 of 10000 with 98.98% 	 Time used:  0.22 sec
2023-04-03 13:10:46,629 		2664 of 10000 with 98.99% 	 Time used:  0.22 sec
2023-04-03 13:10:46,849 		2688 of 10000 with 99.00% 	 Time used:  0.22 sec
2023-04-03 13:10:47,068 		2712 of 10000 with 99.00% 	 Time used:  0.22 sec
2023-04-03 13:10:47,288 		2736 of 10000 with 99.01% 	 Time used:  0.22 sec
2023-04-03 13:10:47,508 		2760 of 10000 with 99.02% 	 Time used:  0.22 sec
2023-04-03 13:10:47,728 		2784 of 10000 with 99.03% 	 Time used:  0.22 sec
2023-04-03 13:10:47,947 		2808 of 10000 with 99.04% 	 Time used:  0.22 sec
2023-04-03 13:10:48,167 		2832 of 10000 with 99.05% 	 Time used:  0.22 sec
2023-04-03 13:10:48,387 		2856 of 10000 with 99.05% 	 Time used:  0.22 sec
2023-04-03 13:10:48,607 		2880 of 10000 with 99.06% 	 Time used:  0.22 sec
2023-04-03 13:10:48,826 		2904 of 10000 with 99.07% 	 Time used:  0.22 sec
2023-04-03 13:10:49,046 		2928 of 10000 with 99.08% 	 Time used:  0.22 sec
2023-04-03 13:10:49,266 		2952 of 10000 with 99.09% 	 Time used:  0.22 sec
2023-04-03 13:10:49,486 		2976 of 10000 with 99.09% 	 Time used:  0.22 sec
2023-04-03 13:10:49,705 		3000 of 10000 with 99.07% 	 Time used:  0.22 sec
2023-04-03 13:10:49,925 		3024 of 10000 with 99.07% 	 Time used:  0.22 sec
2023-04-03 13:10:50,145 		3048 of 10000 with 99.08% 	 Time used:  0.22 sec
2023-04-03 13:10:50,365 		3072 of 10000 with 99.06% 	 Time used:  0.22 sec
2023-04-03 13:10:50,584 		3096 of 10000 with 99.06% 	 Time used:  0.22 sec
2023-04-03 13:10:50,804 		3120 of 10000 with 99.07% 	 Time used:  0.22 sec
2023-04-03 13:10:51,024 		3144 of 10000 with 99.08% 	 Time used:  0.22 sec
2023-04-03 13:10:51,244 		3168 of 10000 with 99.08% 	 Time used:  0.22 sec
2023-04-03 13:10:51,463 		3192 of 10000 with 99.06% 	 Time used:  0.22 sec
2023-04-03 13:10:51,683 		3216 of 10000 with 99.07% 	 Time used:  0.22 sec
2023-04-03 13:10:51,903 		3240 of 10000 with 99.07% 	 Time used:  0.22 sec
2023-04-03 13:10:52,123 		3264 of 10000 with 99.08% 	 Time used:  0.22 sec
2023-04-03 13:10:52,343 		3288 of 10000 with 99.03% 	 Time used:  0.22 sec
2023-04-03 13:10:52,563 		3312 of 10000 with 99.03% 	 Time used:  0.22 sec
2023-04-03 13:10:52,782 		3336 of 10000 with 99.04% 	 Time used:  0.22 sec
2023-04-03 13:10:53,002 		3360 of 10000 with 99.05% 	 Time used:  0.22 sec
2023-04-03 13:10:53,222 		3384 of 10000 with 99.05% 	 Time used:  0.22 sec
2023-04-03 13:10:53,442 		3408 of 10000 with 99.06% 	 Time used:  0.22 sec
2023-04-03 13:10:53,661 		3432 of 10000 with 99.07% 	 Time used:  0.22 sec
2023-04-03 13:10:53,881 		3456 of 10000 with 99.07% 	 Time used:  0.22 sec
2023-04-03 13:10:54,101 		3480 of 10000 with 99.08% 	 Time used:  0.22 sec
2023-04-03 13:10:54,321 		3504 of 10000 with 99.09% 	 Time used:  0.22 sec
2023-04-03 13:10:54,540 		3528 of 10000 with 99.09% 	 Time used:  0.22 sec
2023-04-03 13:10:54,760 		3552 of 10000 with 99.10% 	 Time used:  0.22 sec
2023-04-03 13:10:54,980 		3576 of 10000 with 99.08% 	 Time used:  0.22 sec
2023-04-03 13:10:55,200 		3600 of 10000 with 99.08% 	 Time used:  0.22 sec
2023-04-03 13:10:55,419 		3624 of 10000 with 99.09% 	 Time used:  0.22 sec
2023-04-03 13:10:55,639 		3648 of 10000 with 99.10% 	 Time used:  0.22 sec
2023-04-03 13:10:55,859 		3672 of 10000 with 99.10% 	 Time used:  0.22 sec
2023-04-03 13:10:56,079 		3696 of 10000 with 99.08% 	 Time used:  0.22 sec
2023-04-03 13:10:56,298 		3720 of 10000 with 99.09% 	 Time used:  0.22 sec
2023-04-03 13:10:56,518 		3744 of 10000 with 99.09% 	 Time used:  0.22 sec
2023-04-03 13:10:56,738 		3768 of 10000 with 99.10% 	 Time used:  0.22 sec
2023-04-03 13:10:56,958 		3792 of 10000 with 99.10% 	 Time used:  0.22 sec
2023-04-03 13:10:57,178 		3816 of 10000 with 99.08% 	 Time used:  0.22 sec
2023-04-03 13:10:57,397 		3840 of 10000 with 99.09% 	 Time used:  0.22 sec
2023-04-03 13:10:57,617 		3864 of 10000 with 99.09% 	 Time used:  0.22 sec
2023-04-03 13:10:57,837 		3888 of 10000 with 99.10% 	 Time used:  0.22 sec
2023-04-03 13:10:58,057 		3912 of 10000 with 99.11% 	 Time used:  0.22 sec
2023-04-03 13:10:58,276 		3936 of 10000 with 99.11% 	 Time used:  0.22 sec
2023-04-03 13:10:58,496 		3960 of 10000 with 99.12% 	 Time used:  0.22 sec
2023-04-03 13:10:58,716 		3984 of 10000 with 99.07% 	 Time used:  0.22 sec
2023-04-03 13:10:58,936 		4008 of 10000 with 99.05% 	 Time used:  0.22 sec
2023-04-03 13:10:59,155 		4032 of 10000 with 99.06% 	 Time used:  0.22 sec
2023-04-03 13:10:59,375 		4056 of 10000 with 99.04% 	 Time used:  0.22 sec
2023-04-03 13:10:59,595 		4080 of 10000 with 99.04% 	 Time used:  0.22 sec
2023-04-03 13:10:59,815 		4104 of 10000 with 99.03% 	 Time used:  0.22 sec
2023-04-03 13:11:00,034 		4128 of 10000 with 99.03% 	 Time used:  0.22 sec
2023-04-03 13:11:00,254 		4152 of 10000 with 99.01% 	 Time used:  0.22 sec
2023-04-03 13:11:00,474 		4176 of 10000 with 99.02% 	 Time used:  0.22 sec
2023-04-03 13:11:00,694 		4200 of 10000 with 99.00% 	 Time used:  0.22 sec
2023-04-03 13:11:00,913 		4224 of 10000 with 99.01% 	 Time used:  0.22 sec
2023-04-03 13:11:01,133 		4248 of 10000 with 99.01% 	 Time used:  0.22 sec
2023-04-03 13:11:01,353 		4272 of 10000 with 98.99% 	 Time used:  0.22 sec
2023-04-03 13:11:01,573 		4296 of 10000 with 99.00% 	 Time used:  0.22 sec
2023-04-03 13:11:01,793 		4320 of 10000 with 98.98% 	 Time used:  0.22 sec
2023-04-03 13:11:02,013 		4344 of 10000 with 98.99% 	 Time used:  0.22 sec
2023-04-03 13:11:02,232 		4368 of 10000 with 98.99% 	 Time used:  0.22 sec
2023-04-03 13:11:02,452 		4392 of 10000 with 98.98% 	 Time used:  0.22 sec
2023-04-03 13:11:02,672 		4416 of 10000 with 98.98% 	 Time used:  0.22 sec
2023-04-03 13:11:02,892 		4440 of 10000 with 98.99% 	 Time used:  0.22 sec
2023-04-03 13:11:03,111 		4464 of 10000 with 98.99% 	 Time used:  0.22 sec
2023-04-03 13:11:03,331 		4488 of 10000 with 99.00% 	 Time used:  0.22 sec
2023-04-03 13:11:03,551 		4512 of 10000 with 98.96% 	 Time used:  0.22 sec
2023-04-03 13:11:03,770 		4536 of 10000 with 98.96% 	 Time used:  0.22 sec
2023-04-03 13:11:03,990 		4560 of 10000 with 98.97% 	 Time used:  0.22 sec
2023-04-03 13:11:04,210 		4584 of 10000 with 98.97% 	 Time used:  0.22 sec
2023-04-03 13:11:04,429 		4608 of 10000 with 98.96% 	 Time used:  0.22 sec
2023-04-03 13:11:04,649 		4632 of 10000 with 98.96% 	 Time used:  0.22 sec
2023-04-03 13:11:04,869 		4656 of 10000 with 98.97% 	 Time used:  0.22 sec
2023-04-03 13:11:05,088 		4680 of 10000 with 98.97% 	 Time used:  0.22 sec
2023-04-03 13:11:05,308 		4704 of 10000 with 98.98% 	 Time used:  0.22 sec
2023-04-03 13:11:05,528 		4728 of 10000 with 98.96% 	 Time used:  0.22 sec
2023-04-03 13:11:05,747 		4752 of 10000 with 98.97% 	 Time used:  0.22 sec
2023-04-03 13:11:05,967 		4776 of 10000 with 98.97% 	 Time used:  0.22 sec
2023-04-03 13:11:06,187 		4800 of 10000 with 98.98% 	 Time used:  0.22 sec
2023-04-03 13:11:06,406 		4824 of 10000 with 98.98% 	 Time used:  0.22 sec
2023-04-03 13:11:06,626 		4848 of 10000 with 98.99% 	 Time used:  0.22 sec
2023-04-03 13:11:06,846 		4872 of 10000 with 98.97% 	 Time used:  0.22 sec
2023-04-03 13:11:07,065 		4896 of 10000 with 98.98% 	 Time used:  0.22 sec
2023-04-03 13:11:07,285 		4920 of 10000 with 98.98% 	 Time used:  0.22 sec
2023-04-03 13:11:07,505 		4944 of 10000 with 98.99% 	 Time used:  0.22 sec
2023-04-03 13:11:07,725 		4968 of 10000 with 98.99% 	 Time used:  0.22 sec
2023-04-03 13:11:07,944 		4992 of 10000 with 99.00% 	 Time used:  0.22 sec
2023-04-03 13:11:08,164 		5016 of 10000 with 99.00% 	 Time used:  0.22 sec
2023-04-03 13:11:08,384 		5040 of 10000 with 99.01% 	 Time used:  0.22 sec
2023-04-03 13:11:08,603 		5064 of 10000 with 99.01% 	 Time used:  0.22 sec
2023-04-03 13:11:08,823 		5088 of 10000 with 99.02% 	 Time used:  0.22 sec
2023-04-03 13:11:09,043 		5112 of 10000 with 99.02% 	 Time used:  0.22 sec
2023-04-03 13:11:09,263 		5136 of 10000 with 99.03% 	 Time used:  0.22 sec
2023-04-03 13:11:09,483 		5160 of 10000 with 99.03% 	 Time used:  0.22 sec
2023-04-03 13:11:09,703 		5184 of 10000 with 99.04% 	 Time used:  0.22 sec
2023-04-03 13:11:09,923 		5208 of 10000 with 99.04% 	 Time used:  0.22 sec
2023-04-03 13:11:10,142 		5232 of 10000 with 99.04% 	 Time used:  0.22 sec
2023-04-03 13:11:10,362 		5256 of 10000 with 99.05% 	 Time used:  0.22 sec
2023-04-03 13:11:10,582 		5280 of 10000 with 99.05% 	 Time used:  0.22 sec
2023-04-03 13:11:10,802 		5304 of 10000 with 99.06% 	 Time used:  0.22 sec
2023-04-03 13:11:11,021 		5328 of 10000 with 99.06% 	 Time used:  0.22 sec
2023-04-03 13:11:11,241 		5352 of 10000 with 99.05% 	 Time used:  0.22 sec
2023-04-03 13:11:11,461 		5376 of 10000 with 99.05% 	 Time used:  0.22 sec
2023-04-03 13:11:11,680 		5400 of 10000 with 99.04% 	 Time used:  0.22 sec
2023-04-03 13:11:11,901 		5424 of 10000 with 99.04% 	 Time used:  0.22 sec
2023-04-03 13:11:12,120 		5448 of 10000 with 99.05% 	 Time used:  0.22 sec
2023-04-03 13:11:12,340 		5472 of 10000 with 99.03% 	 Time used:  0.22 sec
2023-04-03 13:11:12,560 		5496 of 10000 with 99.04% 	 Time used:  0.22 sec
2023-04-03 13:11:12,781 		5520 of 10000 with 99.00% 	 Time used:  0.22 sec
2023-04-03 13:11:13,001 		5544 of 10000 with 99.01% 	 Time used:  0.22 sec
2023-04-03 13:11:13,221 		5568 of 10000 with 99.01% 	 Time used:  0.22 sec
2023-04-03 13:11:13,440 		5592 of 10000 with 99.02% 	 Time used:  0.22 sec
2023-04-03 13:11:13,660 		5616 of 10000 with 99.02% 	 Time used:  0.22 sec
2023-04-03 13:11:13,880 		5640 of 10000 with 99.01% 	 Time used:  0.22 sec
2023-04-03 13:11:14,100 		5664 of 10000 with 99.01% 	 Time used:  0.22 sec
2023-04-03 13:11:14,320 		5688 of 10000 with 99.02% 	 Time used:  0.22 sec
2023-04-03 13:11:14,540 		5712 of 10000 with 99.02% 	 Time used:  0.22 sec
2023-04-03 13:11:14,761 		5736 of 10000 with 99.01% 	 Time used:  0.22 sec
2023-04-03 13:11:14,980 		5760 of 10000 with 99.01% 	 Time used:  0.22 sec
2023-04-03 13:11:15,200 		5784 of 10000 with 99.01% 	 Time used:  0.22 sec
2023-04-03 13:11:15,420 		5808 of 10000 with 99.02% 	 Time used:  0.22 sec
2023-04-03 13:11:15,639 		5832 of 10000 with 98.99% 	 Time used:  0.22 sec
2023-04-03 13:11:15,859 		5856 of 10000 with 98.99% 	 Time used:  0.22 sec
2023-04-03 13:11:16,079 		5880 of 10000 with 99.00% 	 Time used:  0.22 sec
2023-04-03 13:11:16,299 		5904 of 10000 with 99.00% 	 Time used:  0.22 sec
2023-04-03 13:11:16,518 		5928 of 10000 with 99.00% 	 Time used:  0.22 sec
2023-04-03 13:11:16,738 		5952 of 10000 with 99.01% 	 Time used:  0.22 sec
2023-04-03 13:11:16,958 		5976 of 10000 with 99.01% 	 Time used:  0.22 sec
2023-04-03 13:11:17,177 		6000 of 10000 with 99.02% 	 Time used:  0.22 sec
2023-04-03 13:11:17,397 		6024 of 10000 with 99.02% 	 Time used:  0.22 sec
2023-04-03 13:11:17,617 		6048 of 10000 with 99.01% 	 Time used:  0.22 sec
2023-04-03 13:11:17,837 		6072 of 10000 with 99.01% 	 Time used:  0.22 sec
2023-04-03 13:11:18,057 		6096 of 10000 with 99.02% 	 Time used:  0.22 sec
2023-04-03 13:11:18,276 		6120 of 10000 with 99.02% 	 Time used:  0.22 sec
2023-04-03 13:11:18,496 		6144 of 10000 with 99.02% 	 Time used:  0.22 sec
2023-04-03 13:11:18,716 		6168 of 10000 with 99.03% 	 Time used:  0.22 sec
2023-04-03 13:11:18,936 		6192 of 10000 with 99.03% 	 Time used:  0.22 sec
2023-04-03 13:11:19,155 		6216 of 10000 with 99.03% 	 Time used:  0.22 sec
2023-04-03 13:11:19,375 		6240 of 10000 with 99.04% 	 Time used:  0.22 sec
2023-04-03 13:11:19,595 		6264 of 10000 with 99.04% 	 Time used:  0.22 sec
2023-04-03 13:11:19,815 		6288 of 10000 with 99.05% 	 Time used:  0.22 sec
2023-04-03 13:11:20,034 		6312 of 10000 with 99.05% 	 Time used:  0.22 sec
2023-04-03 13:11:20,254 		6336 of 10000 with 99.05% 	 Time used:  0.22 sec
2023-04-03 13:11:20,474 		6360 of 10000 with 99.06% 	 Time used:  0.22 sec
2023-04-03 13:11:20,694 		6384 of 10000 with 99.04% 	 Time used:  0.22 sec
2023-04-03 13:11:20,914 		6408 of 10000 with 99.05% 	 Time used:  0.22 sec
2023-04-03 13:11:21,134 		6432 of 10000 with 99.05% 	 Time used:  0.22 sec
2023-04-03 13:11:21,354 		6456 of 10000 with 99.06% 	 Time used:  0.22 sec
2023-04-03 13:11:21,574 		6480 of 10000 with 99.06% 	 Time used:  0.22 sec
2023-04-03 13:11:21,793 		6504 of 10000 with 99.05% 	 Time used:  0.22 sec
2023-04-03 13:11:22,013 		6528 of 10000 with 99.03% 	 Time used:  0.22 sec
2023-04-03 13:11:22,233 		6552 of 10000 with 99.04% 	 Time used:  0.22 sec
2023-04-03 13:11:22,453 		6576 of 10000 with 99.04% 	 Time used:  0.22 sec
2023-04-03 13:11:22,673 		6600 of 10000 with 99.05% 	 Time used:  0.22 sec
2023-04-03 13:11:22,892 		6624 of 10000 with 99.05% 	 Time used:  0.22 sec
2023-04-03 13:11:23,112 		6648 of 10000 with 99.05% 	 Time used:  0.22 sec
2023-04-03 13:11:23,332 		6672 of 10000 with 99.06% 	 Time used:  0.22 sec
2023-04-03 13:11:23,552 		6696 of 10000 with 99.06% 	 Time used:  0.22 sec
2023-04-03 13:11:23,772 		6720 of 10000 with 99.06% 	 Time used:  0.22 sec
2023-04-03 13:11:23,992 		6744 of 10000 with 99.07% 	 Time used:  0.22 sec
```
