## Supplementary material for "Competitive performance and superior noise robustness of a non-negative deep convolutional spiking network": Source Code: log_2023_04_02_21_11_26_100.0.txt

```
2023-04-02 21:11:26,633 Config(network_structure=Network(layer_type=['SbS', 'Average POOLING', 'SbS', 'Average POOLING', 'SbS', 'SbS'], forward_neuron_numbers=[[1, 32], [32, 32], [32, 64], [64, 64], [64, 96], [96, 10]], forward_kernel_size=[[5, 5], [2, 2], [5, 5], [2, 2], [3, 3], [1, 1]], strides=[[1, 1], [2, 2], [1, 1], [2, 2], [1, 1], [1, 1]], dilation=[], padding=[], number_of_output_neurons=10), learning_parameters=LearningParameters(learning_active=False, loss_mode=0, loss_coeffs_mse=0.5, loss_coeffs_kldiv=1.0, optimizer_name='Adam', learning_rate_gamma_w=0.01, learning_rate_threshold_w=0.001, lr_schedule_name='ReduceLROnPlateau', lr_scheduler_use_performance=False, lr_scheduler_factor_w=0.75, lr_scheduler_patience_w=-1, lr_scheduler_tau_w=10, number_of_batches_for_one_update=20, overload_path='Previous', weight_noise_range=[], eps_xy_intitial=1.0, disable_scale_grade=False, kepp_last_grad_scale=True, sbs_skip_gradient_calculation=[], adapt_learning_rate_after_minibatch=False, w_trainable=[True, True, True, True, True, True], supervised_cluster=False), augmentation=Augmentation(crop_width_in_pixel=2, flip_p=0.5, jitter_brightness=0.5, jitter_contrast=0.1, jitter_saturation=0.1, jitter_hue=0.15), image_statistics=ImageStatistics(mean=[], the_size=[]), approximation_setting=ApproximationSetting(approximation_enable=[], number_of_trunc_bits=[], number_of_frac_bits=[]), extract_noisy_pictures=False, simulation_id=0, stage_id=0, batch_size=24, data_mode='MNIST', data_path='./DATA_MNIST_MB/', epoch_id=0, epoch_id_max=100, number_of_cpu_processes=32, enable_cpu_thread_balacing=False, weight_path='Parameters', log_path='Log', number_of_spikes=[999999, 0, 3200, 0, 4800, 500], cooldown_after_number_of_spikes=-1, reduction_cooldown=25.0, epsilon_0=1.0, forgetting_offset=0.0, force_forward_h_dynamic_on_cpu=True, spike_full_layer_input_distribution=[True])
2023-04-02 21:11:26,634 Number of spikes: [999999, 0, 3200, 0, 4800, 500]
2023-04-02 21:11:26,634 Cooldown after spikes: -1
2023-04-02 21:11:26,634 Reduction cooldown: 25.0
2023-04-02 21:11:26,634 
2023-04-02 21:11:26,634 Epsilon 0: 1.0
2023-04-02 21:11:26,634 Batch size: 24
2023-04-02 21:11:26,634 Data mode: MNIST
2023-04-02 21:11:26,634 
2023-04-02 21:11:26,634 *** Config loaded.
2023-04-02 21:11:26,634 
2023-04-02 21:11:26,638 Using cpu device
2023-04-02 21:11:26,931 *** Data loaded.
2023-04-02 21:11:26,931 
2023-04-02 21:11:26,931 Layer ID: 0
2023-04-02 21:11:26,931 Layer type: SbS
2023-04-02 21:11:26,931 Input channels: 1
2023-04-02 21:11:26,931 Output channels: 32
2023-04-02 21:11:26,931 Kernel size: [5, 5]
2023-04-02 21:11:26,931 Stride: [1, 1]
2023-04-02 21:11:26,932 Dilation: [1, 1]
2023-04-02 21:11:26,932 Padding: [0, 0]
2023-04-02 21:11:26,932 W trainable?: True
2023-04-02 21:11:26,932 Layer: 0 -> SbS Layer with 999999 spikes -- draw spike from full layer: True
2023-04-02 21:11:27,014 
2023-04-02 21:11:27,014 Layer ID: 1
2023-04-02 21:11:27,014 Layer type: Average POOLING
2023-04-02 21:11:27,015 Input channels: 32
2023-04-02 21:11:27,015 Output channels: 32
2023-04-02 21:11:27,015 Kernel size: [2, 2]
2023-04-02 21:11:27,015 Stride: [2, 2]
2023-04-02 21:11:27,015 Dilation: [1, 1]
2023-04-02 21:11:27,015 Padding: [0, 0]
2023-04-02 21:11:27,015 W trainable?: True
2023-04-02 21:11:27,015 Layer: 1 -> AVERAGE POOLING Layer
2023-04-02 21:11:27,015 
2023-04-02 21:11:27,015 Layer ID: 2
2023-04-02 21:11:27,016 Layer type: SbS
2023-04-02 21:11:27,016 Input channels: 32
2023-04-02 21:11:27,016 Output channels: 64
2023-04-02 21:11:27,016 Kernel size: [5, 5]
2023-04-02 21:11:27,016 Stride: [1, 1]
2023-04-02 21:11:27,016 Dilation: [1, 1]
2023-04-02 21:11:27,016 Padding: [0, 0]
2023-04-02 21:11:27,016 W trainable?: True
2023-04-02 21:11:27,016 Layer: 2 -> SbS Layer with 3200 spikes -- draw spike from full layer: False
2023-04-02 21:11:27,783 
2023-04-02 21:11:27,783 Layer ID: 3
2023-04-02 21:11:27,784 Layer type: Average POOLING
2023-04-02 21:11:27,784 Input channels: 64
2023-04-02 21:11:27,784 Output channels: 64
2023-04-02 21:11:27,784 Kernel size: [2, 2]
2023-04-02 21:11:27,784 Stride: [2, 2]
2023-04-02 21:11:27,784 Dilation: [1, 1]
2023-04-02 21:11:27,784 Padding: [0, 0]
2023-04-02 21:11:27,784 W trainable?: True
2023-04-02 21:11:27,784 Layer: 3 -> AVERAGE POOLING Layer
2023-04-02 21:11:27,785 
2023-04-02 21:11:27,785 Layer ID: 4
2023-04-02 21:11:27,785 Layer type: SbS
2023-04-02 21:11:27,785 Input channels: 64
2023-04-02 21:11:27,785 Output channels: 96
2023-04-02 21:11:27,785 Kernel size: [3, 3]
2023-04-02 21:11:27,785 Stride: [1, 1]
2023-04-02 21:11:27,785 Dilation: [1, 1]
2023-04-02 21:11:27,785 Padding: [0, 0]
2023-04-02 21:11:27,785 W trainable?: True
2023-04-02 21:11:27,785 Layer: 4 -> SbS Layer with 4800 spikes -- draw spike from full layer: False
2023-04-02 21:11:27,808 
2023-04-02 21:11:27,808 Layer ID: 5
2023-04-02 21:11:27,808 Layer type: SbS
2023-04-02 21:11:27,808 Input channels: 96
2023-04-02 21:11:27,808 Output channels: 10
2023-04-02 21:11:27,808 Kernel size: [1, 1]
2023-04-02 21:11:27,808 Stride: [1, 1]
2023-04-02 21:11:27,808 Dilation: [1, 1]
2023-04-02 21:11:27,808 Padding: [0, 0]
2023-04-02 21:11:27,808 W trainable?: True
2023-04-02 21:11:27,808 Layer: 5 -> SbS Layer with 500 spikes -- draw spike from full layer: False
2023-04-02 21:11:27,813 
2023-04-02 21:11:27,814 Number of parameters found to optimize: 4
2023-04-02 21:11:27,814 Using optimizer: Adam
2023-04-02 21:11:27,814 Using lr scheduler for optimizer 0: ReduceLROnPlateau
2023-04-02 21:11:27,814 *** Network generated.
2023-04-02 21:11:27,818 Weights file used for layer 0 : Previous/Weight_L0_S99_100.0.npy
2023-04-02 21:11:27,820 Weights file used for layer 2 : Previous/Weight_L2_S99_100.0.npy
2023-04-02 21:11:27,822 Weights file used for layer 4 : Previous/Weight_L4_S99_100.0.npy
2023-04-02 21:11:27,824 Weights file used for layer 5 : Previous/Weight_L5_S99_100.0.npy
2023-04-02 21:11:27,824 
2023-04-02 21:11:27,825 
2023-04-02 21:11:27,825 Testing:
2023-04-02 21:11:29,130 		24 of 10000 with 87.50% 	 Time used:  1.30 sec
2023-04-02 21:11:30,426 		48 of 10000 with 85.42% 	 Time used:  1.30 sec
2023-04-02 21:11:31,599 		72 of 10000 with 90.28% 	 Time used:  1.17 sec
2023-04-02 21:11:32,981 		96 of 10000 with 92.71% 	 Time used:  1.38 sec
2023-04-02 21:11:34,328 		120 of 10000 with 94.17% 	 Time used:  1.35 sec
2023-04-02 21:11:35,246 		144 of 10000 with 93.75% 	 Time used:  0.92 sec
2023-04-02 21:11:35,990 		168 of 10000 with 94.05% 	 Time used:  0.74 sec
2023-04-02 21:11:37,057 		192 of 10000 with 94.27% 	 Time used:  1.07 sec
2023-04-02 21:11:38,156 		216 of 10000 with 93.52% 	 Time used:  1.10 sec
2023-04-02 21:11:39,212 		240 of 10000 with 94.17% 	 Time used:  1.05 sec
2023-04-02 21:11:39,991 		264 of 10000 with 94.70% 	 Time used:  0.78 sec
2023-04-02 21:11:41,121 		288 of 10000 with 95.14% 	 Time used:  1.13 sec
2023-04-02 21:11:42,092 		312 of 10000 with 95.19% 	 Time used:  0.97 sec
2023-04-02 21:11:43,324 		336 of 10000 with 95.54% 	 Time used:  1.23 sec
2023-04-02 21:11:44,332 		360 of 10000 with 95.56% 	 Time used:  1.01 sec
2023-04-02 21:11:45,177 		384 of 10000 with 95.83% 	 Time used:  0.84 sec
2023-04-02 21:11:46,352 		408 of 10000 with 96.08% 	 Time used:  1.17 sec
2023-04-02 21:11:47,661 		432 of 10000 with 96.30% 	 Time used:  1.31 sec
2023-04-02 21:11:48,589 		456 of 10000 with 96.27% 	 Time used:  0.93 sec
2023-04-02 21:11:49,688 		480 of 10000 with 96.46% 	 Time used:  1.10 sec
2023-04-02 21:11:50,856 		504 of 10000 with 96.63% 	 Time used:  1.17 sec
2023-04-02 21:11:51,957 		528 of 10000 with 96.78% 	 Time used:  1.10 sec
2023-04-02 21:11:53,111 		552 of 10000 with 96.92% 	 Time used:  1.15 sec
2023-04-02 21:11:54,442 		576 of 10000 with 96.88% 	 Time used:  1.33 sec
2023-04-02 21:11:55,365 		600 of 10000 with 96.83% 	 Time used:  0.92 sec
2023-04-02 21:11:56,088 		624 of 10000 with 96.96% 	 Time used:  0.72 sec
2023-04-02 21:11:57,306 		648 of 10000 with 97.07% 	 Time used:  1.22 sec
2023-04-02 21:11:58,584 		672 of 10000 with 97.17% 	 Time used:  1.28 sec
2023-04-02 21:11:59,867 		696 of 10000 with 97.13% 	 Time used:  1.28 sec
2023-04-02 21:12:01,224 		720 of 10000 with 97.08% 	 Time used:  1.35 sec
2023-04-02 21:12:02,395 		744 of 10000 with 97.18% 	 Time used:  1.17 sec
2023-04-02 21:12:03,587 		768 of 10000 with 97.14% 	 Time used:  1.19 sec
2023-04-02 21:12:04,893 		792 of 10000 with 97.10% 	 Time used:  1.31 sec
2023-04-02 21:12:06,229 		816 of 10000 with 96.94% 	 Time used:  1.33 sec
2023-04-02 21:12:07,602 		840 of 10000 with 96.67% 	 Time used:  1.37 sec
2023-04-02 21:12:08,609 		864 of 10000 with 96.64% 	 Time used:  1.01 sec
2023-04-02 21:12:09,786 		888 of 10000 with 96.51% 	 Time used:  1.18 sec
2023-04-02 21:12:10,842 		912 of 10000 with 96.38% 	 Time used:  1.06 sec
2023-04-02 21:12:12,128 		936 of 10000 with 96.47% 	 Time used:  1.28 sec
2023-04-02 21:12:13,135 		960 of 10000 with 96.56% 	 Time used:  1.01 sec
2023-04-02 21:12:14,293 		984 of 10000 with 96.54% 	 Time used:  1.16 sec
2023-04-02 21:12:15,628 		1008 of 10000 with 96.63% 	 Time used:  1.33 sec
2023-04-02 21:12:16,591 		1032 of 10000 with 96.71% 	 Time used:  0.96 sec
2023-04-02 21:12:17,326 		1056 of 10000 with 96.78% 	 Time used:  0.73 sec
2023-04-02 21:12:18,482 		1080 of 10000 with 96.76% 	 Time used:  1.16 sec
2023-04-02 21:12:19,887 		1104 of 10000 with 96.74% 	 Time used:  1.40 sec
2023-04-02 21:12:21,118 		1128 of 10000 with 96.81% 	 Time used:  1.23 sec
2023-04-02 21:12:22,073 		1152 of 10000 with 96.70% 	 Time used:  0.95 sec
2023-04-02 21:12:22,953 		1176 of 10000 with 96.68% 	 Time used:  0.88 sec
2023-04-02 21:12:24,306 		1200 of 10000 with 96.75% 	 Time used:  1.35 sec
2023-04-02 21:12:25,308 		1224 of 10000 with 96.73% 	 Time used:  1.00 sec
2023-04-02 21:12:26,632 		1248 of 10000 with 96.79% 	 Time used:  1.32 sec
2023-04-02 21:12:27,642 		1272 of 10000 with 96.86% 	 Time used:  1.01 sec
2023-04-02 21:12:28,586 		1296 of 10000 with 96.91% 	 Time used:  0.94 sec
2023-04-02 21:12:29,594 		1320 of 10000 with 96.97% 	 Time used:  1.01 sec
2023-04-02 21:12:30,818 		1344 of 10000 with 96.95% 	 Time used:  1.22 sec
2023-04-02 21:12:32,078 		1368 of 10000 with 97.00% 	 Time used:  1.26 sec
2023-04-02 21:12:33,164 		1392 of 10000 with 97.05% 	 Time used:  1.08 sec
2023-04-02 21:12:33,955 		1416 of 10000 with 97.10% 	 Time used:  0.79 sec
2023-04-02 21:12:35,033 		1440 of 10000 with 97.15% 	 Time used:  1.08 sec
2023-04-02 21:12:35,995 		1464 of 10000 with 97.13% 	 Time used:  0.96 sec
2023-04-02 21:12:37,178 		1488 of 10000 with 97.11% 	 Time used:  1.18 sec
2023-04-02 21:12:38,497 		1512 of 10000 with 97.16% 	 Time used:  1.32 sec
2023-04-02 21:12:39,852 		1536 of 10000 with 97.14% 	 Time used:  1.35 sec
2023-04-02 21:12:41,239 		1560 of 10000 with 97.18% 	 Time used:  1.39 sec
2023-04-02 21:12:42,190 		1584 of 10000 with 97.10% 	 Time used:  0.95 sec
2023-04-02 21:12:43,306 		1608 of 10000 with 97.08% 	 Time used:  1.11 sec
2023-04-02 21:12:44,689 		1632 of 10000 with 97.00% 	 Time used:  1.38 sec
2023-04-02 21:12:45,855 		1656 of 10000 with 97.04% 	 Time used:  1.16 sec
2023-04-02 21:12:46,843 		1680 of 10000 with 97.02% 	 Time used:  0.99 sec
2023-04-02 21:12:47,652 		1704 of 10000 with 97.07% 	 Time used:  0.81 sec
2023-04-02 21:12:48,499 		1728 of 10000 with 96.93% 	 Time used:  0.85 sec
2023-04-02 21:12:49,391 		1752 of 10000 with 96.97% 	 Time used:  0.89 sec
2023-04-02 21:12:50,390 		1776 of 10000 with 96.96% 	 Time used:  1.00 sec
2023-04-02 21:12:51,142 		1800 of 10000 with 97.00% 	 Time used:  0.75 sec
2023-04-02 21:12:51,938 		1824 of 10000 with 97.04% 	 Time used:  0.80 sec
2023-04-02 21:12:53,145 		1848 of 10000 with 97.08% 	 Time used:  1.21 sec
2023-04-02 21:12:54,476 		1872 of 10000 with 97.06% 	 Time used:  1.33 sec
2023-04-02 21:12:55,444 		1896 of 10000 with 97.10% 	 Time used:  0.97 sec
2023-04-02 21:12:56,564 		1920 of 10000 with 97.14% 	 Time used:  1.12 sec
2023-04-02 21:12:57,566 		1944 of 10000 with 97.12% 	 Time used:  1.00 sec
2023-04-02 21:12:58,324 		1968 of 10000 with 97.10% 	 Time used:  0.76 sec
2023-04-02 21:12:59,245 		1992 of 10000 with 97.09% 	 Time used:  0.92 sec
2023-04-02 21:13:00,006 		2016 of 10000 with 97.12% 	 Time used:  0.76 sec
2023-04-02 21:13:00,963 		2040 of 10000 with 97.16% 	 Time used:  0.96 sec
2023-04-02 21:13:02,129 		2064 of 10000 with 97.19% 	 Time used:  1.16 sec
2023-04-02 21:13:03,087 		2088 of 10000 with 97.17% 	 Time used:  0.96 sec
2023-04-02 21:13:03,863 		2112 of 10000 with 97.11% 	 Time used:  0.77 sec
2023-04-02 21:13:04,899 		2136 of 10000 with 97.10% 	 Time used:  1.04 sec
2023-04-02 21:13:05,895 		2160 of 10000 with 97.13% 	 Time used:  1.00 sec
2023-04-02 21:13:06,997 		2184 of 10000 with 97.16% 	 Time used:  1.10 sec
2023-04-02 21:13:07,976 		2208 of 10000 with 97.10% 	 Time used:  0.98 sec
2023-04-02 21:13:09,108 		2232 of 10000 with 97.13% 	 Time used:  1.13 sec
2023-04-02 21:13:10,261 		2256 of 10000 with 97.12% 	 Time used:  1.15 sec
2023-04-02 21:13:11,245 		2280 of 10000 with 97.15% 	 Time used:  0.98 sec
2023-04-02 21:13:12,023 		2304 of 10000 with 97.18% 	 Time used:  0.78 sec
2023-04-02 21:13:13,007 		2328 of 10000 with 97.21% 	 Time used:  0.98 sec
2023-04-02 21:13:14,296 		2352 of 10000 with 97.19% 	 Time used:  1.29 sec
2023-04-02 21:13:15,692 		2376 of 10000 with 97.22% 	 Time used:  1.40 sec
2023-04-02 21:13:16,669 		2400 of 10000 with 97.25% 	 Time used:  0.98 sec
2023-04-02 21:13:17,797 		2424 of 10000 with 97.19% 	 Time used:  1.13 sec
2023-04-02 21:13:19,167 		2448 of 10000 with 97.18% 	 Time used:  1.37 sec
2023-04-02 21:13:20,517 		2472 of 10000 with 97.21% 	 Time used:  1.35 sec
2023-04-02 21:13:21,552 		2496 of 10000 with 97.24% 	 Time used:  1.03 sec
2023-04-02 21:13:22,348 		2520 of 10000 with 97.22% 	 Time used:  0.80 sec
2023-04-02 21:13:23,493 		2544 of 10000 with 97.17% 	 Time used:  1.14 sec
2023-04-02 21:13:24,455 		2568 of 10000 with 97.20% 	 Time used:  0.96 sec
2023-04-02 21:13:25,397 		2592 of 10000 with 97.22% 	 Time used:  0.94 sec
2023-04-02 21:13:26,546 		2616 of 10000 with 97.21% 	 Time used:  1.15 sec
2023-04-02 21:13:27,756 		2640 of 10000 with 97.23% 	 Time used:  1.21 sec
2023-04-02 21:13:29,043 		2664 of 10000 with 97.26% 	 Time used:  1.29 sec
2023-04-02 21:13:30,217 		2688 of 10000 with 97.25% 	 Time used:  1.17 sec
2023-04-02 21:13:31,429 		2712 of 10000 with 97.27% 	 Time used:  1.21 sec
2023-04-02 21:13:32,406 		2736 of 10000 with 97.30% 	 Time used:  0.98 sec
2023-04-02 21:13:33,518 		2760 of 10000 with 97.32% 	 Time used:  1.11 sec
2023-04-02 21:13:34,639 		2784 of 10000 with 97.31% 	 Time used:  1.12 sec
2023-04-02 21:13:35,759 		2808 of 10000 with 97.33% 	 Time used:  1.12 sec
2023-04-02 21:13:36,745 		2832 of 10000 with 97.35% 	 Time used:  0.98 sec
2023-04-02 21:13:38,089 		2856 of 10000 with 97.37% 	 Time used:  1.34 sec
2023-04-02 21:13:39,462 		2880 of 10000 with 97.40% 	 Time used:  1.37 sec
2023-04-02 21:13:40,469 		2904 of 10000 with 97.35% 	 Time used:  1.01 sec
2023-04-02 21:13:41,267 		2928 of 10000 with 97.34% 	 Time used:  0.80 sec
2023-04-02 21:13:42,049 		2952 of 10000 with 97.29% 	 Time used:  0.78 sec
2023-04-02 21:13:43,345 		2976 of 10000 with 97.31% 	 Time used:  1.29 sec
2023-04-02 21:13:44,480 		3000 of 10000 with 97.30% 	 Time used:  1.13 sec
2023-04-02 21:13:45,388 		3024 of 10000 with 97.29% 	 Time used:  0.91 sec
2023-04-02 21:13:46,147 		3048 of 10000 with 97.31% 	 Time used:  0.76 sec
2023-04-02 21:13:47,046 		3072 of 10000 with 97.33% 	 Time used:  0.90 sec
2023-04-02 21:13:48,429 		3096 of 10000 with 97.32% 	 Time used:  1.38 sec
2023-04-02 21:13:49,410 		3120 of 10000 with 97.28% 	 Time used:  0.98 sec
2023-04-02 21:13:50,582 		3144 of 10000 with 97.23% 	 Time used:  1.17 sec
2023-04-02 21:13:51,980 		3168 of 10000 with 97.25% 	 Time used:  1.40 sec
2023-04-02 21:13:52,960 		3192 of 10000 with 97.21% 	 Time used:  0.98 sec
2023-04-02 21:13:53,820 		3216 of 10000 with 97.23% 	 Time used:  0.86 sec
2023-04-02 21:13:54,944 		3240 of 10000 with 97.22% 	 Time used:  1.12 sec
2023-04-02 21:13:55,877 		3264 of 10000 with 97.21% 	 Time used:  0.93 sec
2023-04-02 21:13:56,617 		3288 of 10000 with 97.17% 	 Time used:  0.74 sec
2023-04-02 21:13:57,376 		3312 of 10000 with 97.19% 	 Time used:  0.76 sec
2023-04-02 21:13:58,220 		3336 of 10000 with 97.18% 	 Time used:  0.84 sec
2023-04-02 21:13:58,974 		3360 of 10000 with 97.20% 	 Time used:  0.75 sec
2023-04-02 21:14:00,138 		3384 of 10000 with 97.22% 	 Time used:  1.16 sec
2023-04-02 21:14:01,057 		3408 of 10000 with 97.24% 	 Time used:  0.92 sec
2023-04-02 21:14:02,218 		3432 of 10000 with 97.26% 	 Time used:  1.16 sec
2023-04-02 21:14:03,520 		3456 of 10000 with 97.25% 	 Time used:  1.30 sec
2023-04-02 21:14:04,810 		3480 of 10000 with 97.27% 	 Time used:  1.29 sec
2023-04-02 21:14:06,216 		3504 of 10000 with 97.29% 	 Time used:  1.40 sec
2023-04-02 21:14:07,357 		3528 of 10000 with 97.31% 	 Time used:  1.14 sec
2023-04-02 21:14:08,383 		3552 of 10000 with 97.33% 	 Time used:  1.02 sec
2023-04-02 21:14:09,552 		3576 of 10000 with 97.29% 	 Time used:  1.17 sec
2023-04-02 21:14:10,499 		3600 of 10000 with 97.31% 	 Time used:  0.95 sec
2023-04-02 21:14:11,284 		3624 of 10000 with 97.30% 	 Time used:  0.78 sec
2023-04-02 21:14:12,088 		3648 of 10000 with 97.29% 	 Time used:  0.80 sec
2023-04-02 21:14:12,851 		3672 of 10000 with 97.28% 	 Time used:  0.76 sec
2023-04-02 21:14:13,656 		3696 of 10000 with 97.29% 	 Time used:  0.80 sec
2023-04-02 21:14:14,780 		3720 of 10000 with 97.23% 	 Time used:  1.12 sec
2023-04-02 21:14:16,163 		3744 of 10000 with 97.25% 	 Time used:  1.38 sec
2023-04-02 21:14:17,447 		3768 of 10000 with 97.27% 	 Time used:  1.28 sec
2023-04-02 21:14:18,723 		3792 of 10000 with 97.23% 	 Time used:  1.27 sec
2023-04-02 21:14:20,056 		3816 of 10000 with 97.17% 	 Time used:  1.33 sec
2023-04-02 21:14:21,318 		3840 of 10000 with 97.16% 	 Time used:  1.26 sec
2023-04-02 21:14:22,269 		3864 of 10000 with 97.18% 	 Time used:  0.95 sec
2023-04-02 21:14:23,426 		3888 of 10000 with 97.17% 	 Time used:  1.16 sec
2023-04-02 21:14:24,745 		3912 of 10000 with 97.19% 	 Time used:  1.32 sec
2023-04-02 21:14:25,683 		3936 of 10000 with 97.21% 	 Time used:  0.94 sec
2023-04-02 21:14:26,606 		3960 of 10000 with 97.20% 	 Time used:  0.92 sec
2023-04-02 21:14:27,313 		3984 of 10000 with 97.19% 	 Time used:  0.71 sec
2023-04-02 21:14:28,073 		4008 of 10000 with 97.18% 	 Time used:  0.76 sec
2023-04-02 21:14:28,829 		4032 of 10000 with 97.17% 	 Time used:  0.76 sec
2023-04-02 21:14:29,603 		4056 of 10000 with 97.19% 	 Time used:  0.77 sec
2023-04-02 21:14:30,524 		4080 of 10000 with 97.18% 	 Time used:  0.92 sec
2023-04-02 21:14:31,303 		4104 of 10000 with 97.20% 	 Time used:  0.78 sec
2023-04-02 21:14:32,058 		4128 of 10000 with 97.19% 	 Time used:  0.75 sec
2023-04-02 21:14:33,176 		4152 of 10000 with 97.21% 	 Time used:  1.12 sec
2023-04-02 21:14:34,503 		4176 of 10000 with 97.22% 	 Time used:  1.33 sec
2023-04-02 21:14:35,493 		4200 of 10000 with 97.19% 	 Time used:  0.99 sec
2023-04-02 21:14:36,212 		4224 of 10000 with 97.18% 	 Time used:  0.72 sec
2023-04-02 21:14:37,169 		4248 of 10000 with 97.20% 	 Time used:  0.96 sec
2023-04-02 21:14:38,394 		4272 of 10000 with 97.17% 	 Time used:  1.22 sec
2023-04-02 21:14:39,350 		4296 of 10000 with 97.16% 	 Time used:  0.96 sec
2023-04-02 21:14:40,078 		4320 of 10000 with 97.18% 	 Time used:  0.73 sec
2023-04-02 21:14:41,015 		4344 of 10000 with 97.17% 	 Time used:  0.94 sec
2023-04-02 21:14:41,796 		4368 of 10000 with 97.16% 	 Time used:  0.78 sec
2023-04-02 21:14:42,628 		4392 of 10000 with 97.15% 	 Time used:  0.83 sec
2023-04-02 21:14:43,476 		4416 of 10000 with 97.15% 	 Time used:  0.85 sec
2023-04-02 21:14:44,204 		4440 of 10000 with 97.14% 	 Time used:  0.73 sec
2023-04-02 21:14:45,130 		4464 of 10000 with 97.13% 	 Time used:  0.92 sec
2023-04-02 21:14:46,080 		4488 of 10000 with 97.13% 	 Time used:  0.95 sec
2023-04-02 21:14:47,053 		4512 of 10000 with 97.05% 	 Time used:  0.97 sec
2023-04-02 21:14:48,414 		4536 of 10000 with 97.05% 	 Time used:  1.36 sec
2023-04-02 21:14:49,738 		4560 of 10000 with 97.06% 	 Time used:  1.32 sec
2023-04-02 21:14:50,729 		4584 of 10000 with 97.08% 	 Time used:  0.99 sec
2023-04-02 21:14:51,519 		4608 of 10000 with 97.05% 	 Time used:  0.79 sec
2023-04-02 21:14:52,447 		4632 of 10000 with 97.06% 	 Time used:  0.93 sec
2023-04-02 21:14:53,230 		4656 of 10000 with 97.06% 	 Time used:  0.78 sec
2023-04-02 21:14:54,028 		4680 of 10000 with 97.07% 	 Time used:  0.80 sec
2023-04-02 21:14:55,192 		4704 of 10000 with 97.09% 	 Time used:  1.16 sec
2023-04-02 21:14:56,128 		4728 of 10000 with 97.06% 	 Time used:  0.94 sec
2023-04-02 21:14:57,116 		4752 of 10000 with 97.05% 	 Time used:  0.99 sec
2023-04-02 21:14:58,434 		4776 of 10000 with 97.05% 	 Time used:  1.32 sec
2023-04-02 21:14:59,589 		4800 of 10000 with 97.04% 	 Time used:  1.15 sec
2023-04-02 21:15:00,589 		4824 of 10000 with 97.04% 	 Time used:  1.00 sec
2023-04-02 21:15:01,825 		4848 of 10000 with 97.01% 	 Time used:  1.24 sec
2023-04-02 21:15:02,835 		4872 of 10000 with 97.02% 	 Time used:  1.00 sec
2023-04-02 21:15:03,613 		4896 of 10000 with 97.02% 	 Time used:  0.78 sec
2023-04-02 21:15:04,376 		4920 of 10000 with 97.03% 	 Time used:  0.76 sec
2023-04-02 21:15:05,620 		4944 of 10000 with 97.05% 	 Time used:  1.24 sec
2023-04-02 21:15:07,020 		4968 of 10000 with 97.04% 	 Time used:  1.40 sec
2023-04-02 21:15:08,030 		4992 of 10000 with 97.04% 	 Time used:  1.01 sec
2023-04-02 21:15:08,794 		5016 of 10000 with 97.03% 	 Time used:  0.76 sec
2023-04-02 21:15:09,572 		5040 of 10000 with 97.02% 	 Time used:  0.78 sec
2023-04-02 21:15:10,344 		5064 of 10000 with 97.04% 	 Time used:  0.77 sec
2023-04-02 21:15:11,127 		5088 of 10000 with 97.01% 	 Time used:  0.78 sec
2023-04-02 21:15:11,974 		5112 of 10000 with 97.01% 	 Time used:  0.85 sec
2023-04-02 21:15:13,117 		5136 of 10000 with 97.02% 	 Time used:  1.14 sec
2023-04-02 21:15:14,108 		5160 of 10000 with 97.02% 	 Time used:  0.99 sec
2023-04-02 21:15:14,881 		5184 of 10000 with 96.97% 	 Time used:  0.77 sec
2023-04-02 21:15:15,824 		5208 of 10000 with 96.99% 	 Time used:  0.94 sec
2023-04-02 21:15:16,608 		5232 of 10000 with 96.96% 	 Time used:  0.78 sec
2023-04-02 21:15:17,524 		5256 of 10000 with 96.94% 	 Time used:  0.91 sec
2023-04-02 21:15:18,448 		5280 of 10000 with 96.95% 	 Time used:  0.92 sec
2023-04-02 21:15:19,200 		5304 of 10000 with 96.96% 	 Time used:  0.75 sec
2023-04-02 21:15:19,995 		5328 of 10000 with 96.96% 	 Time used:  0.79 sec
2023-04-02 21:15:20,736 		5352 of 10000 with 96.95% 	 Time used:  0.74 sec
2023-04-02 21:15:21,525 		5376 of 10000 with 96.95% 	 Time used:  0.79 sec
2023-04-02 21:15:22,296 		5400 of 10000 with 96.91% 	 Time used:  0.77 sec
2023-04-02 21:15:23,078 		5424 of 10000 with 96.90% 	 Time used:  0.78 sec
2023-04-02 21:15:23,849 		5448 of 10000 with 96.88% 	 Time used:  0.77 sec
2023-04-02 21:15:24,621 		5472 of 10000 with 96.86% 	 Time used:  0.77 sec
2023-04-02 21:15:25,359 		5496 of 10000 with 96.87% 	 Time used:  0.74 sec
2023-04-02 21:15:26,590 		5520 of 10000 with 96.88% 	 Time used:  1.23 sec
2023-04-02 21:15:27,972 		5544 of 10000 with 96.90% 	 Time used:  1.38 sec
2023-04-02 21:15:28,950 		5568 of 10000 with 96.91% 	 Time used:  0.98 sec
2023-04-02 21:15:30,158 		5592 of 10000 with 96.92% 	 Time used:  1.21 sec
2023-04-02 21:15:31,527 		5616 of 10000 with 96.94% 	 Time used:  1.37 sec
2023-04-02 21:15:32,465 		5640 of 10000 with 96.95% 	 Time used:  0.94 sec
2023-04-02 21:15:33,247 		5664 of 10000 with 96.96% 	 Time used:  0.78 sec
2023-04-02 21:15:34,378 		5688 of 10000 with 96.96% 	 Time used:  1.13 sec
2023-04-02 21:15:35,702 		5712 of 10000 with 96.97% 	 Time used:  1.32 sec
2023-04-02 21:15:36,693 		5736 of 10000 with 96.93% 	 Time used:  0.99 sec
2023-04-02 21:15:37,462 		5760 of 10000 with 96.93% 	 Time used:  0.77 sec
2023-04-02 21:15:38,236 		5784 of 10000 with 96.92% 	 Time used:  0.77 sec
2023-04-02 21:15:39,448 		5808 of 10000 with 96.92% 	 Time used:  1.21 sec
2023-04-02 21:15:40,410 		5832 of 10000 with 96.91% 	 Time used:  0.96 sec
2023-04-02 21:15:41,612 		5856 of 10000 with 96.91% 	 Time used:  1.20 sec
2023-04-02 21:15:42,710 		5880 of 10000 with 96.90% 	 Time used:  1.10 sec
2023-04-02 21:15:43,712 		5904 of 10000 with 96.92% 	 Time used:  1.00 sec
2023-04-02 21:15:44,889 		5928 of 10000 with 96.90% 	 Time used:  1.18 sec
2023-04-02 21:15:46,205 		5952 of 10000 with 96.91% 	 Time used:  1.31 sec
2023-04-02 21:15:47,338 		5976 of 10000 with 96.90% 	 Time used:  1.13 sec
2023-04-02 21:15:48,777 		6000 of 10000 with 96.92% 	 Time used:  1.44 sec
2023-04-02 21:15:49,721 		6024 of 10000 with 96.93% 	 Time used:  0.94 sec
2023-04-02 21:15:50,855 		6048 of 10000 with 96.92% 	 Time used:  1.13 sec
2023-04-02 21:15:51,767 		6072 of 10000 with 96.90% 	 Time used:  0.91 sec
2023-04-02 21:15:52,563 		6096 of 10000 with 96.88% 	 Time used:  0.79 sec
2023-04-02 21:15:53,494 		6120 of 10000 with 96.88% 	 Time used:  0.93 sec
2023-04-02 21:15:54,432 		6144 of 10000 with 96.88% 	 Time used:  0.94 sec
2023-04-02 21:15:55,224 		6168 of 10000 with 96.89% 	 Time used:  0.79 sec
2023-04-02 21:15:56,169 		6192 of 10000 with 96.88% 	 Time used:  0.94 sec
2023-04-02 21:15:57,302 		6216 of 10000 with 96.90% 	 Time used:  1.13 sec
2023-04-02 21:15:58,700 		6240 of 10000 with 96.91% 	 Time used:  1.40 sec
2023-04-02 21:15:59,669 		6264 of 10000 with 96.90% 	 Time used:  0.97 sec
2023-04-02 21:16:00,463 		6288 of 10000 with 96.91% 	 Time used:  0.79 sec
2023-04-02 21:16:01,413 		6312 of 10000 with 96.91% 	 Time used:  0.95 sec
2023-04-02 21:16:02,841 		6336 of 10000 with 96.92% 	 Time used:  1.43 sec
2023-04-02 21:16:03,993 		6360 of 10000 with 96.93% 	 Time used:  1.15 sec
2023-04-02 21:16:04,818 		6384 of 10000 with 96.95% 	 Time used:  0.82 sec
2023-04-02 21:16:05,545 		6408 of 10000 with 96.96% 	 Time used:  0.73 sec
2023-04-02 21:16:06,577 		6432 of 10000 with 96.97% 	 Time used:  1.03 sec
2023-04-02 21:16:07,567 		6456 of 10000 with 96.98% 	 Time used:  0.99 sec
2023-04-02 21:16:08,377 		6480 of 10000 with 96.96% 	 Time used:  0.81 sec
2023-04-02 21:16:09,414 		6504 of 10000 with 96.96% 	 Time used:  1.04 sec
2023-04-02 21:16:10,399 		6528 of 10000 with 96.97% 	 Time used:  0.98 sec
2023-04-02 21:16:11,222 		6552 of 10000 with 96.96% 	 Time used:  0.82 sec
2023-04-02 21:16:12,402 		6576 of 10000 with 96.96% 	 Time used:  1.18 sec
2023-04-02 21:16:13,775 		6600 of 10000 with 96.97% 	 Time used:  1.37 sec
2023-04-02 21:16:15,104 		6624 of 10000 with 96.98% 	 Time used:  1.33 sec
2023-04-02 21:16:16,452 		6648 of 10000 with 96.95% 	 Time used:  1.35 sec
2023-04-02 21:16:17,380 		6672 of 10000 with 96.96% 	 Time used:  0.93 sec
2023-04-02 21:16:18,502 		6696 of 10000 with 96.94% 	 Time used:  1.12 sec
2023-04-02 21:16:19,883 		6720 of 10000 with 96.90% 	 Time used:  1.38 sec
2023-04-02 21:16:21,169 		6744 of 10000 with 96.89% 	 Time used:  1.28 sec
2023-04-02 21:16:22,136 		6768 of 10000 with 96.87% 	 Time used:  0.97 sec
2023-04-02 21:16:22,937 		6792 of 10000 with 96.86% 	 Time used:  0.80 sec
2023-04-02 21:16:24,183 		6816 of 10000 with 96.88% 	 Time used:  1.25 sec
2023-04-02 21:16:25,149 		6840 of 10000 with 96.87% 	 Time used:  0.96 sec
2023-04-02 21:16:26,159 		6864 of 10000 with 96.88% 	 Time used:  1.01 sec
2023-04-02 21:16:27,492 		6888 of 10000 with 96.88% 	 Time used:  1.33 sec
2023-04-02 21:16:28,895 		6912 of 10000 with 96.88% 	 Time used:  1.40 sec
2023-04-02 21:16:30,227 		6936 of 10000 with 96.87% 	 Time used:  1.33 sec
2023-04-02 21:16:31,277 		6960 of 10000 with 96.88% 	 Time used:  1.05 sec
2023-04-02 21:16:32,440 		6984 of 10000 with 96.86% 	 Time used:  1.16 sec
2023-04-02 21:16:33,378 		7008 of 10000 with 96.86% 	 Time used:  0.94 sec
2023-04-02 21:16:34,213 		7032 of 10000 with 96.84% 	 Time used:  0.83 sec
2023-04-02 21:16:34,999 		7056 of 10000 with 96.84% 	 Time used:  0.79 sec
2023-04-02 21:16:35,767 		7080 of 10000 with 96.85% 	 Time used:  0.77 sec
2023-04-02 21:16:36,524 		7104 of 10000 with 96.86% 	 Time used:  0.76 sec
2023-04-02 21:16:37,313 		7128 of 10000 with 96.86% 	 Time used:  0.79 sec
2023-04-02 21:16:38,539 		7152 of 10000 with 96.85% 	 Time used:  1.23 sec
2023-04-02 21:16:39,867 		7176 of 10000 with 96.86% 	 Time used:  1.33 sec
2023-04-02 21:16:40,822 		7200 of 10000 with 96.88% 	 Time used:  0.95 sec
2023-04-02 21:16:41,907 		7224 of 10000 with 96.89% 	 Time used:  1.08 sec
2023-04-02 21:16:42,797 		7248 of 10000 with 96.88% 	 Time used:  0.89 sec
2023-04-02 21:16:43,555 		7272 of 10000 with 96.88% 	 Time used:  0.76 sec
2023-04-02 21:16:44,703 		7296 of 10000 with 96.89% 	 Time used:  1.15 sec
2023-04-02 21:16:46,095 		7320 of 10000 with 96.87% 	 Time used:  1.39 sec
2023-04-02 21:16:47,473 		7344 of 10000 with 96.88% 	 Time used:  1.38 sec
2023-04-02 21:16:48,451 		7368 of 10000 with 96.89% 	 Time used:  0.97 sec
2023-04-02 21:16:49,653 		7392 of 10000 with 96.89% 	 Time used:  1.20 sec
2023-04-02 21:16:50,873 		7416 of 10000 with 96.89% 	 Time used:  1.22 sec
2023-04-02 21:16:52,142 		7440 of 10000 with 96.90% 	 Time used:  1.27 sec
2023-04-02 21:16:53,527 		7464 of 10000 with 96.89% 	 Time used:  1.38 sec
2023-04-02 21:16:54,793 		7488 of 10000 with 96.90% 	 Time used:  1.27 sec
2023-04-02 21:16:56,112 		7512 of 10000 with 96.91% 	 Time used:  1.32 sec
2023-04-02 21:16:57,065 		7536 of 10000 with 96.92% 	 Time used:  0.95 sec
2023-04-02 21:16:57,818 		7560 of 10000 with 96.90% 	 Time used:  0.75 sec
2023-04-02 21:16:58,619 		7584 of 10000 with 96.89% 	 Time used:  0.80 sec
2023-04-02 21:16:59,448 		7608 of 10000 with 96.87% 	 Time used:  0.83 sec
2023-04-02 21:17:00,514 		7632 of 10000 with 96.88% 	 Time used:  1.06 sec
2023-04-02 21:17:01,830 		7656 of 10000 with 96.88% 	 Time used:  1.31 sec
2023-04-02 21:17:03,245 		7680 of 10000 with 96.89% 	 Time used:  1.41 sec
2023-04-02 21:17:04,392 		7704 of 10000 with 96.90% 	 Time used:  1.15 sec
2023-04-02 21:17:05,385 		7728 of 10000 with 96.88% 	 Time used:  0.99 sec
2023-04-02 21:17:06,151 		7752 of 10000 with 96.89% 	 Time used:  0.76 sec
2023-04-02 21:17:06,919 		7776 of 10000 with 96.89% 	 Time used:  0.77 sec
2023-04-02 21:17:08,089 		7800 of 10000 with 96.88% 	 Time used:  1.17 sec
2023-04-02 21:17:09,151 		7824 of 10000 with 96.88% 	 Time used:  1.06 sec
2023-04-02 21:17:10,129 		7848 of 10000 with 96.89% 	 Time used:  0.98 sec
2023-04-02 21:17:11,101 		7872 of 10000 with 96.89% 	 Time used:  0.97 sec
2023-04-02 21:17:11,930 		7896 of 10000 with 96.88% 	 Time used:  0.83 sec
2023-04-02 21:17:13,122 		7920 of 10000 with 96.88% 	 Time used:  1.19 sec
2023-04-02 21:17:14,490 		7944 of 10000 with 96.89% 	 Time used:  1.37 sec
2023-04-02 21:17:15,492 		7968 of 10000 with 96.89% 	 Time used:  1.00 sec
2023-04-02 21:17:16,242 		7992 of 10000 with 96.90% 	 Time used:  0.75 sec
2023-04-02 21:17:17,263 		8016 of 10000 with 96.89% 	 Time used:  1.02 sec
2023-04-02 21:17:18,186 		8040 of 10000 with 96.90% 	 Time used:  0.92 sec
2023-04-02 21:17:19,261 		8064 of 10000 with 96.90% 	 Time used:  1.07 sec
2023-04-02 21:17:20,543 		8088 of 10000 with 96.91% 	 Time used:  1.28 sec
2023-04-02 21:17:21,662 		8112 of 10000 with 96.91% 	 Time used:  1.12 sec
2023-04-02 21:17:22,608 		8136 of 10000 with 96.91% 	 Time used:  0.94 sec
2023-04-02 21:17:23,565 		8160 of 10000 with 96.92% 	 Time used:  0.96 sec
2023-04-02 21:17:24,321 		8184 of 10000 with 96.93% 	 Time used:  0.75 sec
2023-04-02 21:17:25,531 		8208 of 10000 with 96.94% 	 Time used:  1.21 sec
2023-04-02 21:17:26,856 		8232 of 10000 with 96.91% 	 Time used:  1.32 sec
2023-04-02 21:17:28,209 		8256 of 10000 with 96.91% 	 Time used:  1.35 sec
2023-04-02 21:17:29,235 		8280 of 10000 with 96.91% 	 Time used:  1.02 sec
2023-04-02 21:17:29,972 		8304 of 10000 with 96.91% 	 Time used:  0.74 sec
2023-04-02 21:17:30,735 		8328 of 10000 with 96.90% 	 Time used:  0.76 sec
2023-04-02 21:17:31,895 		8352 of 10000 with 96.90% 	 Time used:  1.16 sec
2023-04-02 21:17:32,897 		8376 of 10000 with 96.90% 	 Time used:  1.00 sec
2023-04-02 21:17:33,620 		8400 of 10000 with 96.89% 	 Time used:  0.72 sec
2023-04-02 21:17:34,448 		8424 of 10000 with 96.87% 	 Time used:  0.83 sec
2023-04-02 21:17:35,203 		8448 of 10000 with 96.85% 	 Time used:  0.75 sec
2023-04-02 21:17:36,380 		8472 of 10000 with 96.86% 	 Time used:  1.18 sec
2023-04-02 21:17:37,703 		8496 of 10000 with 96.85% 	 Time used:  1.32 sec
2023-04-02 21:17:38,656 		8520 of 10000 with 96.83% 	 Time used:  0.95 sec
2023-04-02 21:17:39,766 		8544 of 10000 with 96.80% 	 Time used:  1.11 sec
2023-04-02 21:17:40,763 		8568 of 10000 with 96.80% 	 Time used:  1.00 sec
2023-04-02 21:17:41,502 		8592 of 10000 with 96.81% 	 Time used:  0.74 sec
2023-04-02 21:17:42,276 		8616 of 10000 with 96.81% 	 Time used:  0.77 sec
2023-04-02 21:17:43,188 		8640 of 10000 with 96.81% 	 Time used:  0.91 sec
2023-04-02 21:17:44,287 		8664 of 10000 with 96.80% 	 Time used:  1.10 sec
2023-04-02 21:17:45,242 		8688 of 10000 with 96.81% 	 Time used:  0.95 sec
2023-04-02 21:17:46,171 		8712 of 10000 with 96.80% 	 Time used:  0.93 sec
2023-04-02 21:17:47,459 		8736 of 10000 with 96.78% 	 Time used:  1.29 sec
2023-04-02 21:17:48,392 		8760 of 10000 with 96.79% 	 Time used:  0.93 sec
2023-04-02 21:17:49,628 		8784 of 10000 with 96.79% 	 Time used:  1.23 sec
2023-04-02 21:17:50,992 		8808 of 10000 with 96.76% 	 Time used:  1.36 sec
2023-04-02 21:17:51,958 		8832 of 10000 with 96.75% 	 Time used:  0.97 sec
2023-04-02 21:17:52,720 		8856 of 10000 with 96.75% 	 Time used:  0.76 sec
2023-04-02 21:17:53,620 		8880 of 10000 with 96.76% 	 Time used:  0.90 sec
2023-04-02 21:17:55,002 		8904 of 10000 with 96.74% 	 Time used:  1.38 sec
2023-04-02 21:17:56,321 		8928 of 10000 with 96.75% 	 Time used:  1.32 sec
2023-04-02 21:17:57,635 		8952 of 10000 with 96.74% 	 Time used:  1.31 sec
2023-04-02 21:17:58,640 		8976 of 10000 with 96.74% 	 Time used:  1.00 sec
2023-04-02 21:17:59,446 		9000 of 10000 with 96.74% 	 Time used:  0.80 sec
2023-04-02 21:18:00,397 		9024 of 10000 with 96.75% 	 Time used:  0.95 sec
2023-04-02 21:18:01,769 		9048 of 10000 with 96.76% 	 Time used:  1.37 sec
2023-04-02 21:18:02,996 		9072 of 10000 with 96.77% 	 Time used:  1.23 sec
2023-04-02 21:18:04,321 		9096 of 10000 with 96.78% 	 Time used:  1.32 sec
2023-04-02 21:18:05,671 		9120 of 10000 with 96.78% 	 Time used:  1.35 sec
2023-04-02 21:18:07,030 		9144 of 10000 with 96.78% 	 Time used:  1.36 sec
2023-04-02 21:18:08,351 		9168 of 10000 with 96.78% 	 Time used:  1.32 sec
2023-04-02 21:18:09,362 		9192 of 10000 with 96.79% 	 Time used:  1.01 sec
2023-04-02 21:18:10,202 		9216 of 10000 with 96.79% 	 Time used:  0.84 sec
2023-04-02 21:18:11,103 		9240 of 10000 with 96.80% 	 Time used:  0.90 sec
2023-04-02 21:18:12,244 		9264 of 10000 with 96.80% 	 Time used:  1.14 sec
2023-04-02 21:18:13,382 		9288 of 10000 with 96.81% 	 Time used:  1.14 sec
2023-04-02 21:18:14,645 		9312 of 10000 with 96.80% 	 Time used:  1.26 sec
2023-04-02 21:18:15,902 		9336 of 10000 with 96.81% 	 Time used:  1.25 sec
2023-04-02 21:18:17,134 		9360 of 10000 with 96.82% 	 Time used:  1.23 sec
2023-04-02 21:18:18,096 		9384 of 10000 with 96.81% 	 Time used:  0.96 sec
2023-04-02 21:18:18,880 		9408 of 10000 with 96.80% 	 Time used:  0.78 sec
2023-04-02 21:18:19,680 		9432 of 10000 with 96.81% 	 Time used:  0.80 sec
2023-04-02 21:18:21,051 		9456 of 10000 with 96.80% 	 Time used:  1.37 sec
2023-04-02 21:18:22,426 		9480 of 10000 with 96.80% 	 Time used:  1.37 sec
2023-04-02 21:18:23,397 		9504 of 10000 with 96.80% 	 Time used:  0.97 sec
2023-04-02 21:18:24,558 		9528 of 10000 with 96.80% 	 Time used:  1.16 sec
2023-04-02 21:18:25,469 		9552 of 10000 with 96.80% 	 Time used:  0.91 sec
2023-04-02 21:18:26,270 		9576 of 10000 with 96.78% 	 Time used:  0.80 sec
2023-04-02 21:18:27,397 		9600 of 10000 with 96.79% 	 Time used:  1.13 sec
2023-04-02 21:18:28,319 		9624 of 10000 with 96.80% 	 Time used:  0.92 sec
2023-04-02 21:18:29,082 		9648 of 10000 with 96.80% 	 Time used:  0.76 sec
2023-04-02 21:18:30,023 		9672 of 10000 with 96.81% 	 Time used:  0.94 sec
2023-04-02 21:18:31,023 		9696 of 10000 with 96.81% 	 Time used:  1.00 sec
2023-04-02 21:18:31,820 		9720 of 10000 with 96.81% 	 Time used:  0.80 sec
2023-04-02 21:18:32,576 		9744 of 10000 with 96.82% 	 Time used:  0.75 sec
2023-04-02 21:18:33,370 		9768 of 10000 with 96.82% 	 Time used:  0.79 sec
2023-04-02 21:18:34,266 		9792 of 10000 with 96.80% 	 Time used:  0.90 sec
2023-04-02 21:18:35,028 		9816 of 10000 with 96.81% 	 Time used:  0.76 sec
2023-04-02 21:18:35,784 		9840 of 10000 with 96.82% 	 Time used:  0.75 sec
2023-04-02 21:18:36,585 		9864 of 10000 with 96.83% 	 Time used:  0.80 sec
2023-04-02 21:18:37,397 		9888 of 10000 with 96.82% 	 Time used:  0.81 sec
2023-04-02 21:18:38,135 		9912 of 10000 with 96.80% 	 Time used:  0.74 sec
2023-04-02 21:18:38,935 		9936 of 10000 with 96.81% 	 Time used:  0.80 sec
2023-04-02 21:18:39,695 		9960 of 10000 with 96.81% 	 Time used:  0.76 sec
2023-04-02 21:18:40,488 		9984 of 10000 with 96.80% 	 Time used:  0.79 sec
2023-04-02 21:18:41,375 		10000 of 10000 with 96.79% 	 Time used:  0.89 sec
2023-04-02 21:18:41,376 
```
