## Supplementary material for "Competitive performance and superior noise robustness of a non-negative deep convolutional spiking network": Source Code: log_2023_04_02_21_11_34_100.0.txt

```
2023-04-02 21:11:34,143 Config(network_structure=Network(layer_type=['OnOff', 'SbS', 'Average POOLING', 'SBS', 'Average POOLING', 'SBS', 'SBS'], forward_neuron_numbers=[[], [2, 32], [32, 32], [32, 64], [64, 64], [64, 96], [96, 10]], forward_kernel_size=[[], [5, 5], [2, 2], [5, 5], [2, 2], [3, 3], [1, 1]], strides=[[], [1, 1], [2, 2], [1, 1], [2, 2], [1, 1], [1, 1]], dilation=[], padding=[], number_of_output_neurons=10), learning_parameters=LearningParameters(learning_active=False, loss_mode=0, loss_coeffs_mse=0.5, loss_coeffs_kldiv=1.0, optimizer_name='Adam', learning_rate_gamma_w=0.01, learning_rate_threshold_w=0.001, lr_schedule_name='ReduceLROnPlateau', lr_scheduler_use_performance=False, lr_scheduler_factor_w=0.75, lr_scheduler_patience_w=-1, lr_scheduler_tau_w=10, number_of_batches_for_one_update=20, overload_path='Previous', weight_noise_range=[], eps_xy_intitial=1.0, disable_scale_grade=False, kepp_last_grad_scale=True, sbs_skip_gradient_calculation=[], adapt_learning_rate_after_minibatch=False, w_trainable=[True, True, True, True, True, True, True], supervised_cluster=False), augmentation=Augmentation(crop_width_in_pixel=2, flip_p=0.5, jitter_brightness=0.5, jitter_contrast=0.1, jitter_saturation=0.1, jitter_hue=0.15), image_statistics=ImageStatistics(mean=[], the_size=[]), approximation_setting=ApproximationSetting(approximation_enable=[], number_of_trunc_bits=[], number_of_frac_bits=[]), extract_noisy_pictures=False, simulation_id=0, stage_id=0, batch_size=24, data_mode='MNIST', data_path='./DATA_MNIST_MB/', epoch_id=0, epoch_id_max=100, number_of_cpu_processes=24, enable_cpu_thread_balacing=False, weight_path='Parameters', log_path='Log', number_of_spikes=[0, 999999, 0, 3200, 0, 4800, 500], cooldown_after_number_of_spikes=-1, reduction_cooldown=25.0, epsilon_0=1.0, forgetting_offset=0.0, force_forward_h_dynamic_on_cpu=True, spike_full_layer_input_distribution=[True, True])
2023-04-02 21:11:34,143 Number of spikes: [0, 999999, 0, 3200, 0, 4800, 500]
2023-04-02 21:11:34,143 Cooldown after spikes: -1
2023-04-02 21:11:34,143 Reduction cooldown: 25.0
2023-04-02 21:11:34,143 
2023-04-02 21:11:34,144 Epsilon 0: 1.0
2023-04-02 21:11:34,144 Batch size: 24
2023-04-02 21:11:34,144 Data mode: MNIST
2023-04-02 21:11:34,144 
2023-04-02 21:11:34,144 *** Config loaded.
2023-04-02 21:11:34,144 
2023-04-02 21:11:34,148 Using cpu device
2023-04-02 21:11:37,905 *** Data loaded.
2023-04-02 21:11:37,906 
2023-04-02 21:11:37,906 Layer ID: 0
2023-04-02 21:11:37,906 Layer type: OnOff
2023-04-02 21:11:37,906 Input channels: -1
2023-04-02 21:11:37,906 Output channels: -1
2023-04-02 21:11:37,906 Kernel size: []
2023-04-02 21:11:37,907 Stride: [1, 1]
2023-04-02 21:11:37,907 Dilation: [1, 1]
2023-04-02 21:11:37,907 Padding: [0, 0]
2023-04-02 21:11:37,907 W trainable?: True
2023-04-02 21:11:37,907 Layer: 0 -> Split On Off Layer
2023-04-02 21:11:37,907 
2023-04-02 21:11:37,907 Layer ID: 1
2023-04-02 21:11:37,907 Layer type: SbS
2023-04-02 21:11:37,908 Input channels: 2
2023-04-02 21:11:37,908 Output channels: 32
2023-04-02 21:11:37,908 Kernel size: [5, 5]
2023-04-02 21:11:37,908 Stride: [1, 1]
2023-04-02 21:11:37,908 Dilation: [1, 1]
2023-04-02 21:11:37,908 Padding: [0, 0]
2023-04-02 21:11:37,908 W trainable?: True
2023-04-02 21:11:37,908 Layer: 1 -> SbS Layer with 999999 spikes -- draw spike from full layer: True
2023-04-02 21:11:38,232 
2023-04-02 21:11:38,232 Layer ID: 2
2023-04-02 21:11:38,232 Layer type: Average POOLING
2023-04-02 21:11:38,233 Input channels: 32
2023-04-02 21:11:38,233 Output channels: 32
2023-04-02 21:11:38,233 Kernel size: [2, 2]
2023-04-02 21:11:38,233 Stride: [2, 2]
2023-04-02 21:11:38,233 Dilation: [1, 1]
2023-04-02 21:11:38,233 Padding: [0, 0]
2023-04-02 21:11:38,233 W trainable?: True
2023-04-02 21:11:38,233 Layer: 2 -> AVERAGE POOLING Layer
2023-04-02 21:11:38,261 
2023-04-02 21:11:38,261 Layer ID: 3
2023-04-02 21:11:38,262 Layer type: SBS
2023-04-02 21:11:38,262 Input channels: 32
2023-04-02 21:11:38,262 Output channels: 64
2023-04-02 21:11:38,262 Kernel size: [5, 5]
2023-04-02 21:11:38,262 Stride: [1, 1]
2023-04-02 21:11:38,262 Dilation: [1, 1]
2023-04-02 21:11:38,262 Padding: [0, 0]
2023-04-02 21:11:38,262 W trainable?: True
2023-04-02 21:11:38,262 Layer: 3 -> SbS Layer with 3200 spikes -- draw spike from full layer: False
2023-04-02 21:11:39,399 
2023-04-02 21:11:39,400 Layer ID: 4
2023-04-02 21:11:39,400 Layer type: Average POOLING
2023-04-02 21:11:39,400 Input channels: 64
2023-04-02 21:11:39,400 Output channels: 64
2023-04-02 21:11:39,400 Kernel size: [2, 2]
2023-04-02 21:11:39,400 Stride: [2, 2]
2023-04-02 21:11:39,400 Dilation: [1, 1]
2023-04-02 21:11:39,400 Padding: [0, 0]
2023-04-02 21:11:39,400 W trainable?: True
2023-04-02 21:11:39,401 Layer: 4 -> AVERAGE POOLING Layer
2023-04-02 21:11:39,401 
2023-04-02 21:11:39,402 Layer ID: 5
2023-04-02 21:11:39,402 Layer type: SBS
2023-04-02 21:11:39,402 Input channels: 64
2023-04-02 21:11:39,402 Output channels: 96
2023-04-02 21:11:39,402 Kernel size: [3, 3]
2023-04-02 21:11:39,402 Stride: [1, 1]
2023-04-02 21:11:39,402 Dilation: [1, 1]
2023-04-02 21:11:39,402 Padding: [0, 0]
2023-04-02 21:11:39,402 W trainable?: True
2023-04-02 21:11:39,402 Layer: 5 -> SbS Layer with 4800 spikes -- draw spike from full layer: False
2023-04-02 21:11:39,457 
2023-04-02 21:11:39,457 Layer ID: 6
2023-04-02 21:11:39,457 Layer type: SBS
2023-04-02 21:11:39,457 Input channels: 96
2023-04-02 21:11:39,457 Output channels: 10
2023-04-02 21:11:39,457 Kernel size: [1, 1]
2023-04-02 21:11:39,458 Stride: [1, 1]
2023-04-02 21:11:39,458 Dilation: [1, 1]
2023-04-02 21:11:39,458 Padding: [0, 0]
2023-04-02 21:11:39,458 W trainable?: True
2023-04-02 21:11:39,458 Layer: 6 -> SbS Layer with 500 spikes -- draw spike from full layer: False
2023-04-02 21:11:39,468 
2023-04-02 21:11:39,469 Number of parameters found to optimize: 4
2023-04-02 21:11:39,469 Using optimizer: Adam
2023-04-02 21:11:39,469 Using lr scheduler for optimizer 0: ReduceLROnPlateau
2023-04-02 21:11:39,469 *** Network generated.
2023-04-02 21:11:39,500 Weights file used for layer 1 : Previous/Weight_L1_S99_100.0.npy
2023-04-02 21:11:39,510 Weights file used for layer 3 : Previous/Weight_L3_S99_100.0.npy
2023-04-02 21:11:39,512 Weights file used for layer 5 : Previous/Weight_L5_S99_100.0.npy
2023-04-02 21:11:39,514 Weights file used for layer 6 : Previous/Weight_L6_S99_100.0.npy
2023-04-02 21:11:39,514 
2023-04-02 21:11:39,515 
2023-04-02 21:11:39,515 Testing:
2023-04-02 21:11:41,010 		24 of 10000 with 87.50% 	 Time used:  1.49 sec
2023-04-02 21:11:41,725 		48 of 10000 with 85.42% 	 Time used:  0.71 sec
2023-04-02 21:11:42,632 		72 of 10000 with 90.28% 	 Time used:  0.91 sec
2023-04-02 21:11:43,375 		96 of 10000 with 92.71% 	 Time used:  0.74 sec
2023-04-02 21:11:44,493 		120 of 10000 with 94.17% 	 Time used:  1.12 sec
2023-04-02 21:11:45,259 		144 of 10000 with 93.06% 	 Time used:  0.76 sec
2023-04-02 21:11:46,304 		168 of 10000 with 92.86% 	 Time used:  1.04 sec
2023-04-02 21:11:47,252 		192 of 10000 with 93.75% 	 Time used:  0.95 sec
2023-04-02 21:11:48,179 		216 of 10000 with 93.98% 	 Time used:  0.93 sec
2023-04-02 21:11:49,123 		240 of 10000 with 94.58% 	 Time used:  0.94 sec
2023-04-02 21:11:50,046 		264 of 10000 with 95.08% 	 Time used:  0.92 sec
2023-04-02 21:11:51,147 		288 of 10000 with 94.79% 	 Time used:  1.10 sec
2023-04-02 21:11:52,039 		312 of 10000 with 94.23% 	 Time used:  0.89 sec
2023-04-02 21:11:53,001 		336 of 10000 with 94.05% 	 Time used:  0.96 sec
2023-04-02 21:11:53,687 		360 of 10000 with 94.17% 	 Time used:  0.68 sec
2023-04-02 21:11:54,820 		384 of 10000 with 94.27% 	 Time used:  1.13 sec
2023-04-02 21:11:55,675 		408 of 10000 with 94.36% 	 Time used:  0.85 sec
2023-04-02 21:11:56,603 		432 of 10000 with 94.68% 	 Time used:  0.93 sec
2023-04-02 21:11:57,293 		456 of 10000 with 94.52% 	 Time used:  0.69 sec
2023-04-02 21:11:57,976 		480 of 10000 with 94.58% 	 Time used:  0.68 sec
2023-04-02 21:11:59,066 		504 of 10000 with 94.44% 	 Time used:  1.09 sec
2023-04-02 21:11:59,962 		528 of 10000 with 94.32% 	 Time used:  0.89 sec
2023-04-02 21:12:00,751 		552 of 10000 with 94.38% 	 Time used:  0.79 sec
2023-04-02 21:12:01,853 		576 of 10000 with 94.44% 	 Time used:  1.10 sec
2023-04-02 21:12:03,026 		600 of 10000 with 94.50% 	 Time used:  1.17 sec
2023-04-02 21:12:04,052 		624 of 10000 with 94.71% 	 Time used:  1.02 sec
2023-04-02 21:12:05,158 		648 of 10000 with 94.75% 	 Time used:  1.10 sec
2023-04-02 21:12:06,013 		672 of 10000 with 94.94% 	 Time used:  0.85 sec
2023-04-02 21:12:07,005 		696 of 10000 with 94.97% 	 Time used:  0.99 sec
2023-04-02 21:12:08,203 		720 of 10000 with 95.14% 	 Time used:  1.20 sec
2023-04-02 21:12:09,655 		744 of 10000 with 95.16% 	 Time used:  1.45 sec
2023-04-02 21:12:10,448 		768 of 10000 with 95.05% 	 Time used:  0.79 sec
2023-04-02 21:12:11,598 		792 of 10000 with 94.95% 	 Time used:  1.15 sec
2023-04-02 21:12:12,656 		816 of 10000 with 95.10% 	 Time used:  1.06 sec
2023-04-02 21:12:13,417 		840 of 10000 with 95.00% 	 Time used:  0.76 sec
2023-04-02 21:12:14,148 		864 of 10000 with 95.14% 	 Time used:  0.73 sec
2023-04-02 21:12:15,219 		888 of 10000 with 95.16% 	 Time used:  1.07 sec
2023-04-02 21:12:16,310 		912 of 10000 with 95.07% 	 Time used:  1.09 sec
2023-04-02 21:12:17,258 		936 of 10000 with 95.19% 	 Time used:  0.95 sec
2023-04-02 21:12:18,231 		960 of 10000 with 95.31% 	 Time used:  0.97 sec
2023-04-02 21:12:19,004 		984 of 10000 with 95.12% 	 Time used:  0.77 sec
2023-04-02 21:12:19,882 		1008 of 10000 with 95.24% 	 Time used:  0.88 sec
2023-04-02 21:12:20,706 		1032 of 10000 with 95.35% 	 Time used:  0.82 sec
2023-04-02 21:12:21,859 		1056 of 10000 with 95.36% 	 Time used:  1.15 sec
2023-04-02 21:12:22,816 		1080 of 10000 with 95.37% 	 Time used:  0.96 sec
2023-04-02 21:12:23,660 		1104 of 10000 with 95.47% 	 Time used:  0.84 sec
2023-04-02 21:12:24,851 		1128 of 10000 with 95.48% 	 Time used:  1.19 sec
2023-04-02 21:12:26,140 		1152 of 10000 with 95.49% 	 Time used:  1.29 sec
2023-04-02 21:12:27,520 		1176 of 10000 with 95.49% 	 Time used:  1.38 sec
2023-04-02 21:12:28,471 		1200 of 10000 with 95.58% 	 Time used:  0.95 sec
2023-04-02 21:12:29,192 		1224 of 10000 with 95.59% 	 Time used:  0.72 sec
2023-04-02 21:12:30,135 		1248 of 10000 with 95.59% 	 Time used:  0.94 sec
2023-04-02 21:12:31,163 		1272 of 10000 with 95.68% 	 Time used:  1.03 sec
2023-04-02 21:12:31,983 		1296 of 10000 with 95.68% 	 Time used:  0.82 sec
2023-04-02 21:12:32,577 		1320 of 10000 with 95.68% 	 Time used:  0.59 sec
2023-04-02 21:12:33,541 		1344 of 10000 with 95.68% 	 Time used:  0.96 sec
2023-04-02 21:12:34,801 		1368 of 10000 with 95.54% 	 Time used:  1.26 sec
2023-04-02 21:12:35,736 		1392 of 10000 with 95.62% 	 Time used:  0.93 sec
2023-04-02 21:12:36,664 		1416 of 10000 with 95.69% 	 Time used:  0.93 sec
2023-04-02 21:12:37,736 		1440 of 10000 with 95.76% 	 Time used:  1.07 sec
2023-04-02 21:12:38,690 		1464 of 10000 with 95.77% 	 Time used:  0.95 sec
2023-04-02 21:12:39,636 		1488 of 10000 with 95.70% 	 Time used:  0.94 sec
2023-04-02 21:12:40,400 		1512 of 10000 with 95.77% 	 Time used:  0.76 sec
2023-04-02 21:12:40,994 		1536 of 10000 with 95.77% 	 Time used:  0.59 sec
2023-04-02 21:12:41,889 		1560 of 10000 with 95.83% 	 Time used:  0.89 sec
2023-04-02 21:12:43,027 		1584 of 10000 with 95.71% 	 Time used:  1.13 sec
2023-04-02 21:12:43,763 		1608 of 10000 with 95.77% 	 Time used:  0.73 sec
2023-04-02 21:12:44,699 		1632 of 10000 with 95.77% 	 Time used:  0.94 sec
2023-04-02 21:12:45,888 		1656 of 10000 with 95.77% 	 Time used:  1.19 sec
2023-04-02 21:12:46,644 		1680 of 10000 with 95.77% 	 Time used:  0.76 sec
2023-04-02 21:12:47,527 		1704 of 10000 with 95.77% 	 Time used:  0.88 sec
2023-04-02 21:12:48,320 		1728 of 10000 with 95.72% 	 Time used:  0.79 sec
2023-04-02 21:12:48,845 		1752 of 10000 with 95.66% 	 Time used:  0.52 sec
2023-04-02 21:12:49,405 		1776 of 10000 with 95.72% 	 Time used:  0.56 sec
2023-04-02 21:12:50,179 		1800 of 10000 with 95.78% 	 Time used:  0.77 sec
2023-04-02 21:12:51,304 		1824 of 10000 with 95.78% 	 Time used:  1.12 sec
2023-04-02 21:12:52,043 		1848 of 10000 with 95.78% 	 Time used:  0.74 sec
2023-04-02 21:12:53,062 		1872 of 10000 with 95.78% 	 Time used:  1.02 sec
2023-04-02 21:12:53,862 		1896 of 10000 with 95.83% 	 Time used:  0.80 sec
2023-04-02 21:12:54,462 		1920 of 10000 with 95.89% 	 Time used:  0.60 sec
2023-04-02 21:12:55,159 		1944 of 10000 with 95.94% 	 Time used:  0.70 sec
2023-04-02 21:12:56,045 		1968 of 10000 with 95.83% 	 Time used:  0.88 sec
2023-04-02 21:12:56,786 		1992 of 10000 with 95.78% 	 Time used:  0.74 sec
2023-04-02 21:12:57,836 		2016 of 10000 with 95.83% 	 Time used:  1.05 sec
2023-04-02 21:12:58,913 		2040 of 10000 with 95.88% 	 Time used:  1.08 sec
2023-04-02 21:13:00,048 		2064 of 10000 with 95.88% 	 Time used:  1.13 sec
2023-04-02 21:13:01,210 		2088 of 10000 with 95.88% 	 Time used:  1.16 sec
2023-04-02 21:13:02,429 		2112 of 10000 with 95.93% 	 Time used:  1.22 sec
2023-04-02 21:13:03,435 		2136 of 10000 with 95.93% 	 Time used:  1.00 sec
2023-04-02 21:13:04,924 		2160 of 10000 with 95.93% 	 Time used:  1.49 sec
2023-04-02 21:13:05,696 		2184 of 10000 with 95.97% 	 Time used:  0.77 sec
2023-04-02 21:13:06,943 		2208 of 10000 with 96.01% 	 Time used:  1.24 sec
2023-04-02 21:13:08,238 		2232 of 10000 with 96.06% 	 Time used:  1.29 sec
2023-04-02 21:13:09,626 		2256 of 10000 with 95.97% 	 Time used:  1.39 sec
2023-04-02 21:13:10,908 		2280 of 10000 with 95.92% 	 Time used:  1.28 sec
2023-04-02 21:13:12,228 		2304 of 10000 with 95.96% 	 Time used:  1.32 sec
2023-04-02 21:13:13,164 		2328 of 10000 with 96.01% 	 Time used:  0.93 sec
2023-04-02 21:13:13,988 		2352 of 10000 with 96.05% 	 Time used:  0.82 sec
2023-04-02 21:13:15,079 		2376 of 10000 with 96.09% 	 Time used:  1.09 sec
2023-04-02 21:13:15,822 		2400 of 10000 with 96.12% 	 Time used:  0.74 sec
2023-04-02 21:13:16,774 		2424 of 10000 with 96.04% 	 Time used:  0.95 sec
2023-04-02 21:13:17,940 		2448 of 10000 with 96.04% 	 Time used:  1.16 sec
2023-04-02 21:13:18,855 		2472 of 10000 with 96.04% 	 Time used:  0.91 sec
2023-04-02 21:13:19,820 		2496 of 10000 with 95.99% 	 Time used:  0.96 sec
2023-04-02 21:13:20,744 		2520 of 10000 with 95.99% 	 Time used:  0.92 sec
2023-04-02 21:13:21,922 		2544 of 10000 with 95.99% 	 Time used:  1.18 sec
2023-04-02 21:13:22,716 		2568 of 10000 with 95.99% 	 Time used:  0.79 sec
2023-04-02 21:13:23,274 		2592 of 10000 with 95.95% 	 Time used:  0.56 sec
2023-04-02 21:13:24,099 		2616 of 10000 with 95.95% 	 Time used:  0.82 sec
2023-04-02 21:13:24,872 		2640 of 10000 with 95.98% 	 Time used:  0.77 sec
2023-04-02 21:13:25,815 		2664 of 10000 with 96.02% 	 Time used:  0.94 sec
2023-04-02 21:13:26,867 		2688 of 10000 with 96.02% 	 Time used:  1.05 sec
2023-04-02 21:13:27,820 		2712 of 10000 with 96.02% 	 Time used:  0.95 sec
2023-04-02 21:13:28,785 		2736 of 10000 with 96.05% 	 Time used:  0.96 sec
2023-04-02 21:13:29,971 		2760 of 10000 with 96.09% 	 Time used:  1.18 sec
2023-04-02 21:13:30,874 		2784 of 10000 with 96.12% 	 Time used:  0.90 sec
2023-04-02 21:13:32,034 		2808 of 10000 with 96.15% 	 Time used:  1.16 sec
2023-04-02 21:13:32,764 		2832 of 10000 with 96.05% 	 Time used:  0.73 sec
2023-04-02 21:13:33,752 		2856 of 10000 with 96.08% 	 Time used:  0.99 sec
2023-04-02 21:13:34,933 		2880 of 10000 with 96.04% 	 Time used:  1.18 sec
2023-04-02 21:13:36,129 		2904 of 10000 with 96.07% 	 Time used:  1.19 sec
2023-04-02 21:13:37,230 		2928 of 10000 with 96.11% 	 Time used:  1.10 sec
2023-04-02 21:13:38,173 		2952 of 10000 with 96.07% 	 Time used:  0.94 sec
2023-04-02 21:13:39,271 		2976 of 10000 with 96.03% 	 Time used:  1.10 sec
2023-04-02 21:13:40,002 		3000 of 10000 with 96.03% 	 Time used:  0.73 sec
2023-04-02 21:13:41,215 		3024 of 10000 with 96.03% 	 Time used:  1.21 sec
2023-04-02 21:13:42,049 		3048 of 10000 with 96.06% 	 Time used:  0.83 sec
2023-04-02 21:13:42,501 		3072 of 10000 with 96.06% 	 Time used:  0.45 sec
2023-04-02 21:13:43,238 		3096 of 10000 with 96.03% 	 Time used:  0.74 sec
2023-04-02 21:13:44,003 		3120 of 10000 with 96.06% 	 Time used:  0.76 sec
2023-04-02 21:13:44,595 		3144 of 10000 with 96.02% 	 Time used:  0.59 sec
2023-04-02 21:13:45,437 		3168 of 10000 with 96.02% 	 Time used:  0.84 sec
2023-04-02 21:13:46,397 		3192 of 10000 with 96.02% 	 Time used:  0.96 sec
2023-04-02 21:13:47,123 		3216 of 10000 with 96.02% 	 Time used:  0.72 sec
2023-04-02 21:13:48,018 		3240 of 10000 with 96.02% 	 Time used:  0.89 sec
2023-04-02 21:13:48,877 		3264 of 10000 with 96.02% 	 Time used:  0.86 sec
2023-04-02 21:13:49,827 		3288 of 10000 with 95.99% 	 Time used:  0.95 sec
2023-04-02 21:13:50,655 		3312 of 10000 with 96.01% 	 Time used:  0.83 sec
2023-04-02 21:13:51,177 		3336 of 10000 with 96.04% 	 Time used:  0.52 sec
2023-04-02 21:13:51,717 		3360 of 10000 with 96.07% 	 Time used:  0.54 sec
2023-04-02 21:13:52,629 		3384 of 10000 with 96.10% 	 Time used:  0.91 sec
2023-04-02 21:13:53,333 		3408 of 10000 with 96.10% 	 Time used:  0.70 sec
2023-04-02 21:13:53,880 		3432 of 10000 with 96.12% 	 Time used:  0.55 sec
2023-04-02 21:13:54,411 		3456 of 10000 with 96.12% 	 Time used:  0.53 sec
2023-04-02 21:13:55,369 		3480 of 10000 with 96.12% 	 Time used:  0.96 sec
2023-04-02 21:13:56,126 		3504 of 10000 with 96.09% 	 Time used:  0.76 sec
2023-04-02 21:13:56,813 		3528 of 10000 with 96.12% 	 Time used:  0.69 sec
2023-04-02 21:13:57,433 		3552 of 10000 with 96.11% 	 Time used:  0.62 sec
2023-04-02 21:13:58,162 		3576 of 10000 with 96.11% 	 Time used:  0.73 sec
2023-04-02 21:13:59,198 		3600 of 10000 with 96.14% 	 Time used:  1.03 sec
2023-04-02 21:14:00,059 		3624 of 10000 with 96.16% 	 Time used:  0.86 sec
2023-04-02 21:14:01,072 		3648 of 10000 with 96.19% 	 Time used:  1.01 sec
2023-04-02 21:14:01,993 		3672 of 10000 with 96.21% 	 Time used:  0.92 sec
2023-04-02 21:14:03,062 		3696 of 10000 with 96.24% 	 Time used:  1.07 sec
2023-04-02 21:14:04,005 		3720 of 10000 with 96.24% 	 Time used:  0.94 sec
2023-04-02 21:14:04,957 		3744 of 10000 with 96.23% 	 Time used:  0.95 sec
2023-04-02 21:14:05,699 		3768 of 10000 with 96.26% 	 Time used:  0.74 sec
2023-04-02 21:14:06,738 		3792 of 10000 with 96.28% 	 Time used:  1.04 sec
2023-04-02 21:14:07,919 		3816 of 10000 with 96.28% 	 Time used:  1.18 sec
2023-04-02 21:14:08,948 		3840 of 10000 with 96.28% 	 Time used:  1.03 sec
2023-04-02 21:14:09,945 		3864 of 10000 with 96.30% 	 Time used:  1.00 sec
2023-04-02 21:14:11,220 		3888 of 10000 with 96.30% 	 Time used:  1.27 sec
2023-04-02 21:14:12,462 		3912 of 10000 with 96.27% 	 Time used:  1.24 sec
2023-04-02 21:14:13,315 		3936 of 10000 with 96.27% 	 Time used:  0.85 sec
2023-04-02 21:14:14,184 		3960 of 10000 with 96.26% 	 Time used:  0.87 sec
2023-04-02 21:14:14,949 		3984 of 10000 with 96.23% 	 Time used:  0.76 sec
2023-04-02 21:14:15,909 		4008 of 10000 with 96.23% 	 Time used:  0.96 sec
2023-04-02 21:14:16,635 		4032 of 10000 with 96.25% 	 Time used:  0.72 sec
2023-04-02 21:14:17,205 		4056 of 10000 with 96.25% 	 Time used:  0.57 sec
2023-04-02 21:14:17,744 		4080 of 10000 with 96.27% 	 Time used:  0.54 sec
2023-04-02 21:14:18,655 		4104 of 10000 with 96.27% 	 Time used:  0.91 sec
2023-04-02 21:14:19,608 		4128 of 10000 with 96.25% 	 Time used:  0.95 sec
2023-04-02 21:14:20,333 		4152 of 10000 with 96.27% 	 Time used:  0.72 sec
2023-04-02 21:14:20,898 		4176 of 10000 with 96.29% 	 Time used:  0.56 sec
2023-04-02 21:14:21,811 		4200 of 10000 with 96.26% 	 Time used:  0.91 sec
2023-04-02 21:14:22,994 		4224 of 10000 with 96.26% 	 Time used:  1.18 sec
2023-04-02 21:14:23,658 		4248 of 10000 with 96.28% 	 Time used:  0.66 sec
2023-04-02 21:14:24,897 		4272 of 10000 with 96.30% 	 Time used:  1.24 sec
2023-04-02 21:14:25,671 		4296 of 10000 with 96.28% 	 Time used:  0.77 sec
2023-04-02 21:14:26,263 		4320 of 10000 with 96.30% 	 Time used:  0.59 sec
2023-04-02 21:14:27,096 		4344 of 10000 with 96.29% 	 Time used:  0.83 sec
2023-04-02 21:14:28,230 		4368 of 10000 with 96.27% 	 Time used:  1.13 sec
2023-04-02 21:14:29,001 		4392 of 10000 with 96.27% 	 Time used:  0.77 sec
2023-04-02 21:14:30,012 		4416 of 10000 with 96.26% 	 Time used:  1.01 sec
2023-04-02 21:14:30,817 		4440 of 10000 with 96.24% 	 Time used:  0.80 sec
2023-04-02 21:14:31,317 		4464 of 10000 with 96.24% 	 Time used:  0.50 sec
2023-04-02 21:14:32,077 		4488 of 10000 with 96.21% 	 Time used:  0.76 sec
2023-04-02 21:14:33,248 		4512 of 10000 with 96.21% 	 Time used:  1.17 sec
2023-04-02 21:14:34,383 		4536 of 10000 with 96.23% 	 Time used:  1.13 sec
2023-04-02 21:14:35,495 		4560 of 10000 with 96.25% 	 Time used:  1.11 sec
2023-04-02 21:14:36,636 		4584 of 10000 with 96.27% 	 Time used:  1.14 sec
2023-04-02 21:14:37,839 		4608 of 10000 with 96.22% 	 Time used:  1.20 sec
2023-04-02 21:14:38,568 		4632 of 10000 with 96.24% 	 Time used:  0.73 sec
2023-04-02 21:14:39,353 		4656 of 10000 with 96.22% 	 Time used:  0.78 sec
2023-04-02 21:14:39,969 		4680 of 10000 with 96.24% 	 Time used:  0.61 sec
2023-04-02 21:14:40,512 		4704 of 10000 with 96.24% 	 Time used:  0.54 sec
2023-04-02 21:14:41,222 		4728 of 10000 with 96.21% 	 Time used:  0.71 sec
2023-04-02 21:14:41,961 		4752 of 10000 with 96.21% 	 Time used:  0.74 sec
2023-04-02 21:14:42,486 		4776 of 10000 with 96.23% 	 Time used:  0.52 sec
2023-04-02 21:14:43,208 		4800 of 10000 with 96.25% 	 Time used:  0.72 sec
2023-04-02 21:14:44,083 		4824 of 10000 with 96.23% 	 Time used:  0.87 sec
2023-04-02 21:14:45,167 		4848 of 10000 with 96.20% 	 Time used:  1.08 sec
2023-04-02 21:14:45,892 		4872 of 10000 with 96.20% 	 Time used:  0.72 sec
2023-04-02 21:14:46,758 		4896 of 10000 with 96.18% 	 Time used:  0.86 sec
2023-04-02 21:14:47,912 		4920 of 10000 with 96.18% 	 Time used:  1.15 sec
2023-04-02 21:14:49,052 		4944 of 10000 with 96.20% 	 Time used:  1.14 sec
2023-04-02 21:14:49,987 		4968 of 10000 with 96.18% 	 Time used:  0.93 sec
2023-04-02 21:14:50,687 		4992 of 10000 with 96.17% 	 Time used:  0.70 sec
2023-04-02 21:14:51,195 		5016 of 10000 with 96.13% 	 Time used:  0.51 sec
2023-04-02 21:14:52,100 		5040 of 10000 with 96.13% 	 Time used:  0.90 sec
2023-04-02 21:14:53,275 		5064 of 10000 with 96.15% 	 Time used:  1.17 sec
2023-04-02 21:14:54,298 		5088 of 10000 with 96.13% 	 Time used:  1.02 sec
2023-04-02 21:14:55,198 		5112 of 10000 with 96.13% 	 Time used:  0.90 sec
2023-04-02 21:14:56,336 		5136 of 10000 with 96.14% 	 Time used:  1.14 sec
2023-04-02 21:14:57,101 		5160 of 10000 with 96.12% 	 Time used:  0.76 sec
2023-04-02 21:14:57,814 		5184 of 10000 with 96.12% 	 Time used:  0.71 sec
2023-04-02 21:14:58,726 		5208 of 10000 with 96.12% 	 Time used:  0.91 sec
2023-04-02 21:14:59,475 		5232 of 10000 with 96.12% 	 Time used:  0.75 sec
2023-04-02 21:15:00,461 		5256 of 10000 with 96.10% 	 Time used:  0.99 sec
2023-04-02 21:15:01,659 		5280 of 10000 with 96.12% 	 Time used:  1.20 sec
2023-04-02 21:15:02,660 		5304 of 10000 with 96.13% 	 Time used:  1.00 sec
2023-04-02 21:15:03,435 		5328 of 10000 with 96.15% 	 Time used:  0.77 sec
2023-04-02 21:15:04,395 		5352 of 10000 with 96.13% 	 Time used:  0.96 sec
2023-04-02 21:15:05,678 		5376 of 10000 with 96.13% 	 Time used:  1.28 sec
2023-04-02 21:15:06,680 		5400 of 10000 with 96.13% 	 Time used:  1.00 sec
2023-04-02 21:15:07,719 		5424 of 10000 with 96.15% 	 Time used:  1.04 sec
2023-04-02 21:15:09,127 		5448 of 10000 with 96.15% 	 Time used:  1.41 sec
2023-04-02 21:15:09,852 		5472 of 10000 with 96.16% 	 Time used:  0.72 sec
2023-04-02 21:15:10,602 		5496 of 10000 with 96.16% 	 Time used:  0.73 sec
2023-04-02 21:15:11,732 		5520 of 10000 with 96.16% 	 Time used:  1.13 sec
2023-04-02 21:15:13,017 		5544 of 10000 with 96.18% 	 Time used:  1.28 sec
2023-04-02 21:15:13,838 		5568 of 10000 with 96.19% 	 Time used:  0.82 sec
2023-04-02 21:15:14,362 		5592 of 10000 with 96.19% 	 Time used:  0.52 sec
2023-04-02 21:15:14,918 		5616 of 10000 with 96.19% 	 Time used:  0.55 sec
2023-04-02 21:15:16,051 		5640 of 10000 with 96.21% 	 Time used:  1.13 sec
2023-04-02 21:15:17,071 		5664 of 10000 with 96.22% 	 Time used:  1.02 sec
2023-04-02 21:15:17,867 		5688 of 10000 with 96.18% 	 Time used:  0.79 sec
2023-04-02 21:15:18,615 		5712 of 10000 with 96.20% 	 Time used:  0.75 sec
2023-04-02 21:15:19,594 		5736 of 10000 with 96.16% 	 Time used:  0.98 sec
2023-04-02 21:15:20,610 		5760 of 10000 with 96.18% 	 Time used:  1.02 sec
2023-04-02 21:15:21,406 		5784 of 10000 with 96.18% 	 Time used:  0.79 sec
2023-04-02 21:15:22,525 		5808 of 10000 with 96.14% 	 Time used:  1.12 sec
2023-04-02 21:15:23,776 		5832 of 10000 with 96.12% 	 Time used:  1.25 sec
2023-04-02 21:15:24,966 		5856 of 10000 with 96.12% 	 Time used:  1.19 sec
2023-04-02 21:15:25,899 		5880 of 10000 with 96.14% 	 Time used:  0.93 sec
2023-04-02 21:15:27,043 		5904 of 10000 with 96.16% 	 Time used:  1.14 sec
2023-04-02 21:15:28,146 		5928 of 10000 with 96.14% 	 Time used:  1.10 sec
2023-04-02 21:15:29,155 		5952 of 10000 with 96.15% 	 Time used:  1.01 sec
2023-04-02 21:15:30,026 		5976 of 10000 with 96.15% 	 Time used:  0.87 sec
2023-04-02 21:15:31,012 		6000 of 10000 with 96.17% 	 Time used:  0.98 sec
2023-04-02 21:15:31,892 		6024 of 10000 with 96.18% 	 Time used:  0.88 sec
2023-04-02 21:15:32,764 		6048 of 10000 with 96.18% 	 Time used:  0.87 sec
2023-04-02 21:15:33,888 		6072 of 10000 with 96.18% 	 Time used:  1.12 sec
2023-04-02 21:15:34,928 		6096 of 10000 with 96.18% 	 Time used:  1.04 sec
2023-04-02 21:15:35,956 		6120 of 10000 with 96.16% 	 Time used:  1.03 sec
2023-04-02 21:15:37,137 		6144 of 10000 with 96.14% 	 Time used:  1.18 sec
2023-04-02 21:15:38,236 		6168 of 10000 with 96.14% 	 Time used:  1.10 sec
2023-04-02 21:15:38,936 		6192 of 10000 with 96.16% 	 Time used:  0.70 sec
2023-04-02 21:15:39,876 		6216 of 10000 with 96.17% 	 Time used:  0.94 sec
2023-04-02 21:15:41,057 		6240 of 10000 with 96.19% 	 Time used:  1.18 sec
2023-04-02 21:15:41,992 		6264 of 10000 with 96.20% 	 Time used:  0.93 sec
2023-04-02 21:15:42,948 		6288 of 10000 with 96.18% 	 Time used:  0.95 sec
2023-04-02 21:15:44,061 		6312 of 10000 with 96.18% 	 Time used:  1.11 sec
2023-04-02 21:15:45,173 		6336 of 10000 with 96.20% 	 Time used:  1.11 sec
2023-04-02 21:15:46,073 		6360 of 10000 with 96.19% 	 Time used:  0.90 sec
2023-04-02 21:15:46,672 		6384 of 10000 with 96.21% 	 Time used:  0.60 sec
2023-04-02 21:15:47,453 		6408 of 10000 with 96.22% 	 Time used:  0.78 sec
2023-04-02 21:15:48,217 		6432 of 10000 with 96.24% 	 Time used:  0.76 sec
2023-04-02 21:15:48,778 		6456 of 10000 with 96.24% 	 Time used:  0.56 sec
2023-04-02 21:15:49,300 		6480 of 10000 with 96.23% 	 Time used:  0.52 sec
2023-04-02 21:15:50,183 		6504 of 10000 with 96.23% 	 Time used:  0.88 sec
2023-04-02 21:15:50,988 		6528 of 10000 with 96.20% 	 Time used:  0.80 sec
2023-04-02 21:15:51,887 		6552 of 10000 with 96.18% 	 Time used:  0.90 sec
2023-04-02 21:15:52,570 		6576 of 10000 with 96.20% 	 Time used:  0.68 sec
2023-04-02 21:15:53,114 		6600 of 10000 with 96.21% 	 Time used:  0.54 sec
2023-04-02 21:15:53,692 		6624 of 10000 with 96.21% 	 Time used:  0.58 sec
2023-04-02 21:15:54,204 		6648 of 10000 with 96.16% 	 Time used:  0.51 sec
2023-04-02 21:15:54,937 		6672 of 10000 with 96.16% 	 Time used:  0.72 sec
2023-04-02 21:15:56,089 		6696 of 10000 with 96.15% 	 Time used:  1.15 sec
2023-04-02 21:15:57,014 		6720 of 10000 with 96.12% 	 Time used:  0.92 sec
2023-04-02 21:15:58,078 		6744 of 10000 with 96.09% 	 Time used:  1.06 sec
2023-04-02 21:15:59,168 		6768 of 10000 with 96.10% 	 Time used:  1.09 sec
2023-04-02 21:15:59,918 		6792 of 10000 with 96.07% 	 Time used:  0.75 sec
2023-04-02 21:16:00,496 		6816 of 10000 with 96.07% 	 Time used:  0.58 sec
2023-04-02 21:16:01,028 		6840 of 10000 with 96.07% 	 Time used:  0.53 sec
2023-04-02 21:16:01,556 		6864 of 10000 with 96.07% 	 Time used:  0.53 sec
2023-04-02 21:16:02,335 		6888 of 10000 with 96.08% 	 Time used:  0.78 sec
2023-04-02 21:16:03,143 		6912 of 10000 with 96.06% 	 Time used:  0.81 sec
2023-04-02 21:16:03,923 		6936 of 10000 with 96.08% 	 Time used:  0.78 sec
2023-04-02 21:16:04,643 		6960 of 10000 with 96.09% 	 Time used:  0.72 sec
2023-04-02 21:16:05,204 		6984 of 10000 with 96.09% 	 Time used:  0.56 sec
2023-04-02 21:16:06,183 		7008 of 10000 with 96.09% 	 Time used:  0.94 sec
2023-04-02 21:16:07,250 		7032 of 10000 with 96.08% 	 Time used:  1.07 sec
2023-04-02 21:16:08,316 		7056 of 10000 with 96.09% 	 Time used:  1.06 sec
2023-04-02 21:16:10,560 		7080 of 10000 with 96.09% 	 Time used:  2.24 sec
2023-04-02 21:16:11,657 		7104 of 10000 with 96.09% 	 Time used:  1.10 sec
2023-04-02 21:16:12,889 		7128 of 10000 with 96.10% 	 Time used:  1.23 sec
2023-04-02 21:16:14,275 		7152 of 10000 with 96.10% 	 Time used:  1.38 sec
2023-04-02 21:16:15,203 		7176 of 10000 with 96.11% 	 Time used:  0.93 sec
2023-04-02 21:16:16,310 		7200 of 10000 with 96.12% 	 Time used:  1.10 sec
2023-04-02 21:16:17,047 		7224 of 10000 with 96.12% 	 Time used:  0.74 sec
2023-04-02 21:16:17,866 		7248 of 10000 with 96.14% 	 Time used:  0.82 sec
2023-04-02 21:16:19,022 		7272 of 10000 with 96.09% 	 Time used:  1.16 sec
2023-04-02 21:16:19,860 		7296 of 10000 with 96.09% 	 Time used:  0.84 sec
2023-04-02 21:16:21,020 		7320 of 10000 with 96.08% 	 Time used:  1.16 sec
2023-04-02 21:16:21,973 		7344 of 10000 with 96.08% 	 Time used:  0.95 sec
2023-04-02 21:16:23,145 		7368 of 10000 with 96.09% 	 Time used:  1.17 sec
2023-04-02 21:16:24,328 		7392 of 10000 with 96.10% 	 Time used:  1.18 sec
2023-04-02 21:16:25,520 		7416 of 10000 with 96.12% 	 Time used:  1.19 sec
2023-04-02 21:16:26,726 		7440 of 10000 with 96.13% 	 Time used:  1.20 sec
2023-04-02 21:16:27,603 		7464 of 10000 with 96.13% 	 Time used:  0.88 sec
2023-04-02 21:16:28,576 		7488 of 10000 with 96.13% 	 Time used:  0.97 sec
2023-04-02 21:16:29,640 		7512 of 10000 with 96.14% 	 Time used:  1.06 sec
2023-04-02 21:16:30,786 		7536 of 10000 with 96.15% 	 Time used:  1.14 sec
2023-04-02 21:16:31,910 		7560 of 10000 with 96.14% 	 Time used:  1.12 sec
2023-04-02 21:16:32,657 		7584 of 10000 with 96.14% 	 Time used:  0.74 sec
2023-04-02 21:16:33,471 		7608 of 10000 with 96.14% 	 Time used:  0.81 sec
2023-04-02 21:16:34,206 		7632 of 10000 with 96.15% 	 Time used:  0.73 sec
2023-04-02 21:16:34,746 		7656 of 10000 with 96.15% 	 Time used:  0.54 sec
2023-04-02 21:16:35,687 		7680 of 10000 with 96.13% 	 Time used:  0.94 sec
2023-04-02 21:16:36,674 		7704 of 10000 with 96.14% 	 Time used:  0.99 sec
2023-04-02 21:16:37,426 		7728 of 10000 with 96.16% 	 Time used:  0.75 sec
2023-04-02 21:16:38,124 		7752 of 10000 with 96.17% 	 Time used:  0.70 sec
2023-04-02 21:16:39,036 		7776 of 10000 with 96.18% 	 Time used:  0.91 sec
2023-04-02 21:16:40,331 		7800 of 10000 with 96.17% 	 Time used:  1.29 sec
2023-04-02 21:16:41,068 		7824 of 10000 with 96.18% 	 Time used:  0.74 sec
2023-04-02 21:16:42,084 		7848 of 10000 with 96.18% 	 Time used:  1.02 sec
2023-04-02 21:16:42,855 		7872 of 10000 with 96.15% 	 Time used:  0.77 sec
2023-04-02 21:16:43,797 		7896 of 10000 with 96.15% 	 Time used:  0.94 sec
2023-04-02 21:16:44,485 		7920 of 10000 with 96.16% 	 Time used:  0.69 sec
2023-04-02 21:16:44,989 		7944 of 10000 with 96.17% 	 Time used:  0.50 sec
2023-04-02 21:16:45,560 		7968 of 10000 with 96.18% 	 Time used:  0.57 sec
2023-04-02 21:16:46,272 		7992 of 10000 with 96.20% 	 Time used:  0.71 sec
2023-04-02 21:16:47,046 		8016 of 10000 with 96.20% 	 Time used:  0.77 sec
2023-04-02 21:16:47,947 		8040 of 10000 with 96.19% 	 Time used:  0.90 sec
2023-04-02 21:16:48,667 		8064 of 10000 with 96.18% 	 Time used:  0.72 sec
2023-04-02 21:16:49,503 		8088 of 10000 with 96.18% 	 Time used:  0.83 sec
2023-04-02 21:16:50,838 		8112 of 10000 with 96.18% 	 Time used:  1.33 sec
2023-04-02 21:16:51,746 		8136 of 10000 with 96.19% 	 Time used:  0.91 sec
2023-04-02 21:16:52,269 		8160 of 10000 with 96.20% 	 Time used:  0.52 sec
2023-04-02 21:16:52,828 		8184 of 10000 with 96.20% 	 Time used:  0.56 sec
2023-04-02 21:16:53,754 		8208 of 10000 with 96.21% 	 Time used:  0.92 sec
2023-04-02 21:16:54,850 		8232 of 10000 with 96.20% 	 Time used:  1.09 sec
2023-04-02 21:16:55,755 		8256 of 10000 with 96.18% 	 Time used:  0.90 sec
2023-04-02 21:16:56,922 		8280 of 10000 with 96.18% 	 Time used:  1.17 sec
2023-04-02 21:16:58,043 		8304 of 10000 with 96.17% 	 Time used:  1.12 sec
2023-04-02 21:16:58,831 		8328 of 10000 with 96.17% 	 Time used:  0.79 sec
2023-04-02 21:16:59,683 		8352 of 10000 with 96.18% 	 Time used:  0.85 sec
2023-04-02 21:17:00,774 		8376 of 10000 with 96.19% 	 Time used:  1.09 sec
2023-04-02 21:17:01,734 		8400 of 10000 with 96.18% 	 Time used:  0.96 sec
2023-04-02 21:17:02,937 		8424 of 10000 with 96.17% 	 Time used:  1.20 sec
2023-04-02 21:17:03,723 		8448 of 10000 with 96.15% 	 Time used:  0.78 sec
2023-04-02 21:17:04,703 		8472 of 10000 with 96.16% 	 Time used:  0.98 sec
2023-04-02 21:17:06,181 		8496 of 10000 with 96.16% 	 Time used:  1.48 sec
2023-04-02 21:17:07,504 		8520 of 10000 with 96.15% 	 Time used:  1.32 sec
2023-04-02 21:17:08,320 		8544 of 10000 with 96.13% 	 Time used:  0.81 sec
2023-04-02 21:17:08,869 		8568 of 10000 with 96.13% 	 Time used:  0.55 sec
2023-04-02 21:17:09,928 		8592 of 10000 with 96.14% 	 Time used:  1.06 sec
2023-04-02 21:17:10,832 		8616 of 10000 with 96.15% 	 Time used:  0.90 sec
2023-04-02 21:17:11,357 		8640 of 10000 with 96.15% 	 Time used:  0.52 sec
2023-04-02 21:17:11,953 		8664 of 10000 with 96.13% 	 Time used:  0.59 sec
2023-04-02 21:17:12,464 		8688 of 10000 with 96.13% 	 Time used:  0.51 sec
2023-04-02 21:17:12,983 		8712 of 10000 with 96.12% 	 Time used:  0.52 sec
2023-04-02 21:17:13,608 		8736 of 10000 with 96.12% 	 Time used:  0.62 sec
2023-04-02 21:17:14,572 		8760 of 10000 with 96.11% 	 Time used:  0.96 sec
2023-04-02 21:17:15,484 		8784 of 10000 with 96.11% 	 Time used:  0.91 sec
2023-04-02 21:17:16,092 		8808 of 10000 with 96.06% 	 Time used:  0.61 sec
2023-04-02 21:17:16,758 		8832 of 10000 with 96.05% 	 Time used:  0.66 sec
2023-04-02 21:17:17,841 		8856 of 10000 with 96.04% 	 Time used:  1.08 sec
2023-04-02 21:17:19,132 		8880 of 10000 with 96.02% 	 Time used:  1.29 sec
2023-04-02 21:17:20,166 		8904 of 10000 with 96.02% 	 Time used:  1.03 sec
2023-04-02 21:17:21,128 		8928 of 10000 with 96.03% 	 Time used:  0.96 sec
2023-04-02 21:17:22,111 		8952 of 10000 with 96.03% 	 Time used:  0.98 sec
2023-04-02 21:17:22,682 		8976 of 10000 with 96.03% 	 Time used:  0.57 sec
2023-04-02 21:17:23,579 		9000 of 10000 with 96.04% 	 Time used:  0.90 sec
2023-04-02 21:17:24,314 		9024 of 10000 with 96.05% 	 Time used:  0.73 sec
2023-04-02 21:17:24,878 		9048 of 10000 with 96.07% 	 Time used:  0.56 sec
2023-04-02 21:17:25,391 		9072 of 10000 with 96.08% 	 Time used:  0.51 sec
2023-04-02 21:17:26,127 		9096 of 10000 with 96.09% 	 Time used:  0.73 sec
2023-04-02 21:17:27,152 		9120 of 10000 with 96.07% 	 Time used:  1.02 sec
2023-04-02 21:17:27,869 		9144 of 10000 with 96.07% 	 Time used:  0.71 sec
2023-04-02 21:17:28,419 		9168 of 10000 with 96.08% 	 Time used:  0.55 sec
2023-04-02 21:17:29,338 		9192 of 10000 with 96.09% 	 Time used:  0.92 sec
2023-04-02 21:17:30,090 		9216 of 10000 with 96.07% 	 Time used:  0.75 sec
2023-04-02 21:17:30,963 		9240 of 10000 with 96.06% 	 Time used:  0.87 sec
2023-04-02 21:17:31,784 		9264 of 10000 with 96.05% 	 Time used:  0.82 sec
2023-04-02 21:17:32,728 		9288 of 10000 with 96.05% 	 Time used:  0.94 sec
2023-04-02 21:17:33,510 		9312 of 10000 with 96.03% 	 Time used:  0.78 sec
2023-04-02 21:17:34,680 		9336 of 10000 with 96.04% 	 Time used:  1.17 sec
2023-04-02 21:17:35,797 		9360 of 10000 with 96.05% 	 Time used:  1.12 sec
2023-04-02 21:17:36,906 		9384 of 10000 with 96.06% 	 Time used:  1.11 sec
2023-04-02 21:17:37,874 		9408 of 10000 with 96.05% 	 Time used:  0.97 sec
2023-04-02 21:17:39,014 		9432 of 10000 with 96.05% 	 Time used:  1.14 sec
2023-04-02 21:17:40,249 		9456 of 10000 with 96.04% 	 Time used:  1.23 sec
2023-04-02 21:17:41,106 		9480 of 10000 with 96.05% 	 Time used:  0.86 sec
2023-04-02 21:17:41,816 		9504 of 10000 with 96.05% 	 Time used:  0.71 sec
2023-04-02 21:17:42,809 		9528 of 10000 with 96.05% 	 Time used:  0.99 sec
2023-04-02 21:17:43,952 		9552 of 10000 with 96.04% 	 Time used:  1.14 sec
2023-04-02 21:17:45,176 		9576 of 10000 with 96.04% 	 Time used:  1.22 sec
2023-04-02 21:17:46,069 		9600 of 10000 with 96.05% 	 Time used:  0.89 sec
2023-04-02 21:17:46,955 		9624 of 10000 with 96.05% 	 Time used:  0.89 sec
2023-04-02 21:17:48,085 		9648 of 10000 with 96.05% 	 Time used:  1.13 sec
2023-04-02 21:17:49,160 		9672 of 10000 with 96.05% 	 Time used:  1.07 sec
2023-04-02 21:17:50,288 		9696 of 10000 with 96.05% 	 Time used:  1.13 sec
2023-04-02 21:17:51,437 		9720 of 10000 with 96.05% 	 Time used:  1.15 sec
2023-04-02 21:17:52,618 		9744 of 10000 with 96.06% 	 Time used:  1.18 sec
2023-04-02 21:17:53,475 		9768 of 10000 with 96.06% 	 Time used:  0.86 sec
2023-04-02 21:17:54,191 		9792 of 10000 with 96.06% 	 Time used:  0.71 sec
2023-04-02 21:17:54,730 		9816 of 10000 with 96.07% 	 Time used:  0.54 sec
2023-04-02 21:17:55,615 		9840 of 10000 with 96.08% 	 Time used:  0.88 sec
2023-04-02 21:17:56,638 		9864 of 10000 with 96.09% 	 Time used:  1.02 sec
2023-04-02 21:17:57,416 		9888 of 10000 with 96.08% 	 Time used:  0.78 sec
2023-04-02 21:17:58,355 		9912 of 10000 with 96.08% 	 Time used:  0.94 sec
2023-04-02 21:17:59,076 		9936 of 10000 with 96.08% 	 Time used:  0.72 sec
2023-04-02 21:17:59,582 		9960 of 10000 with 96.07% 	 Time used:  0.50 sec
2023-04-02 21:18:00,159 		9984 of 10000 with 96.08% 	 Time used:  0.58 sec
2023-04-02 21:18:00,855 		10000 of 10000 with 96.07% 	 Time used:  0.69 sec
2023-04-02 21:18:00,856 
```
