## Supplementary material for "Competitive performance and superior noise robustness of a non-negative deep convolutional spiking network": Source Code: log_2023_04_02_22_17_45_100.0.txt (part 1 of 13)

```
2023-04-02 22:17:45,732 Config(network_structure=Network(layer_type=['SbS', 'Average POOLING', 'SbS', 'Average POOLING', 'SbS', 'SbS'], forward_neuron_numbers=[[1, 32], [32, 32], [32, 64], [64, 64], [64, 96], [96, 10]], forward_kernel_size=[[5, 5], [2, 2], [5, 5], [2, 2], [3, 3], [1, 1]], strides=[[1, 1], [2, 2], [1, 1], [2, 2], [1, 1], [1, 1]], dilation=[], padding=[], number_of_output_neurons=10), learning_parameters=LearningParameters(learning_active=True, loss_mode=0, loss_coeffs_mse=0.5, loss_coeffs_kldiv=1.0, optimizer_name='Adam', learning_rate_gamma_w=0.01, learning_rate_threshold_w=0.001, lr_schedule_name='ReduceLROnPlateau', lr_scheduler_use_performance=False, lr_scheduler_factor_w=0.75, lr_scheduler_patience_w=-1, lr_scheduler_tau_w=10, number_of_batches_for_one_update=20, overload_path='Previous', weight_noise_range=[], eps_xy_intitial=1.0, disable_scale_grade=False, kepp_last_grad_scale=True, sbs_skip_gradient_calculation=[], adapt_learning_rate_after_minibatch=False, w_trainable=[True, True, True, True, True, True], supervised_cluster=False), augmentation=Augmentation(crop_width_in_pixel=2, flip_p=0.5, jitter_brightness=0.5, jitter_contrast=0.1, jitter_saturation=0.1, jitter_hue=0.15), image_statistics=ImageStatistics(mean=[], the_size=[]), approximation_setting=ApproximationSetting(approximation_enable=[], number_of_trunc_bits=[], number_of_frac_bits=[]), extract_noisy_pictures=False, simulation_id=0, stage_id=0, batch_size=24, data_mode='MNIST', data_path='./DATA_MNIST_MB/', epoch_id=0, epoch_id_max=100, number_of_cpu_processes=32, enable_cpu_thread_balacing=False, weight_path='Parameters', log_path='Log', number_of_spikes=[999999, 0, 3200, 0, 4800, 500], cooldown_after_number_of_spikes=-1, reduction_cooldown=25.0, epsilon_0=1.0, forgetting_offset=0.0, force_forward_h_dynamic_on_cpu=True, spike_full_layer_input_distribution=[True])
2023-04-02 22:17:45,732 Number of spikes: [999999, 0, 3200, 0, 4800, 500]
2023-04-02 22:17:45,732 Cooldown after spikes: -1
2023-04-02 22:17:45,732 Reduction cooldown: 25.0
2023-04-02 22:17:45,732 
2023-04-02 22:17:45,732 Epsilon 0: 1.0
2023-04-02 22:17:45,732 Batch size: 24
2023-04-02 22:17:45,732 Data mode: MNIST
2023-04-02 22:17:45,732 
2023-04-02 22:17:45,732 *** Config loaded.
2023-04-02 22:17:45,732 
2023-04-02 22:17:46,188 Using cuda:0 device
2023-04-02 22:17:46,308 *** Data loaded.
2023-04-02 22:17:46,309 
2023-04-02 22:17:46,309 Layer ID: 0
2023-04-02 22:17:46,309 Layer type: SbS
2023-04-02 22:17:46,309 Input channels: 1
2023-04-02 22:17:46,309 Output channels: 32
2023-04-02 22:17:46,309 Kernel size: [5, 5]
2023-04-02 22:17:46,309 Stride: [1, 1]
2023-04-02 22:17:46,309 Dilation: [1, 1]
2023-04-02 22:17:46,309 Padding: [0, 0]
2023-04-02 22:17:46,309 W trainable?: True
2023-04-02 22:17:46,309 Layer: 0 -> SbS Layer with 999999 spikes -- draw spike from full layer: True
2023-04-02 22:17:47,148 
2023-04-02 22:17:47,148 Layer ID: 1
2023-04-02 22:17:47,148 Layer type: Average POOLING
2023-04-02 22:17:47,148 Input channels: 32
2023-04-02 22:17:47,148 Output channels: 32
2023-04-02 22:17:47,148 Kernel size: [2, 2]
2023-04-02 22:17:47,148 Stride: [2, 2]
2023-04-02 22:17:47,148 Dilation: [1, 1]
2023-04-02 22:17:47,148 Padding: [0, 0]
2023-04-02 22:17:47,148 W trainable?: True
2023-04-02 22:17:47,148 Layer: 1 -> AVERAGE POOLING Layer
2023-04-02 22:17:47,149 
2023-04-02 22:17:47,149 Layer ID: 2
2023-04-02 22:17:47,149 Layer type: SbS
2023-04-02 22:17:47,149 Input channels: 32
2023-04-02 22:17:47,149 Output channels: 64
2023-04-02 22:17:47,149 Kernel size: [5, 5]
2023-04-02 22:17:47,149 Stride: [1, 1]
2023-04-02 22:17:47,149 Dilation: [1, 1]
2023-04-02 22:17:47,149 Padding: [0, 0]
2023-04-02 22:17:47,149 W trainable?: True
2023-04-02 22:17:47,149 Layer: 2 -> SbS Layer with 3200 spikes -- draw spike from full layer: False
2023-04-02 22:17:47,338 
2023-04-02 22:17:47,338 Layer ID: 3
2023-04-02 22:17:47,338 Layer type: Average POOLING
2023-04-02 22:17:47,338 Input channels: 64
2023-04-02 22:17:47,338 Output channels: 64
2023-04-02 22:17:47,338 Kernel size: [2, 2]
2023-04-02 22:17:47,338 Stride: [2, 2]
2023-04-02 22:17:47,338 Dilation: [1, 1]
2023-04-02 22:17:47,338 Padding: [0, 0]
2023-04-02 22:17:47,338 W trainable?: True
2023-04-02 22:17:47,339 Layer: 3 -> AVERAGE POOLING Layer
2023-04-02 22:17:47,339 
2023-04-02 22:17:47,339 Layer ID: 4
2023-04-02 22:17:47,339 Layer type: SbS
2023-04-02 22:17:47,339 Input channels: 64
2023-04-02 22:17:47,339 Output channels: 96
2023-04-02 22:17:47,339 Kernel size: [3, 3]
2023-04-02 22:17:47,339 Stride: [1, 1]
2023-04-02 22:17:47,339 Dilation: [1, 1]
2023-04-02 22:17:47,339 Padding: [0, 0]
2023-04-02 22:17:47,339 W trainable?: True
2023-04-02 22:17:47,339 Layer: 4 -> SbS Layer with 4800 spikes -- draw spike from full layer: False
2023-04-02 22:17:47,344 
2023-04-02 22:17:47,344 Layer ID: 5
2023-04-02 22:17:47,344 Layer type: SbS
2023-04-02 22:17:47,344 Input channels: 96
2023-04-02 22:17:47,344 Output channels: 10
2023-04-02 22:17:47,344 Kernel size: [1, 1]
2023-04-02 22:17:47,344 Stride: [1, 1]
2023-04-02 22:17:47,344 Dilation: [1, 1]
2023-04-02 22:17:47,344 Padding: [0, 0]
2023-04-02 22:17:47,344 W trainable?: True
2023-04-02 22:17:47,344 Layer: 5 -> SbS Layer with 500 spikes -- draw spike from full layer: False
2023-04-02 22:17:47,346 
2023-04-02 22:17:47,346 Number of parameters found to optimize: 4
2023-04-02 22:17:47,346 Using optimizer: Adam
2023-04-02 22:17:47,346 Using lr scheduler for optimizer 0: ReduceLROnPlateau
2023-04-02 22:17:47,346 *** Network generated.
2023-04-02 22:17:47,346 
2023-04-02 22:17:47,348 			Learning rate: weights:   1.000e-02    
2023-04-02 22:17:47,348 
2023-04-02 22:17:47,348 ----------------
2023-04-02 22:17:52,784   0   =>  0    		Training 486 pattern with 11.25% 	Forward time: 	 5.33 sec
2023-04-02 22:17:52,785 			Loss:    1.836e+00    			Backward time: 	 0.10 sec 
2023-04-02 22:17:52,785 ADAM: Layer 0 -> dw_min:9.9989e-01  dw_max:1.0001e+00 lr:1.0000e-02
2023-04-02 22:17:52,785 ADAM: Layer 1 -> dw_min:9.9523e-01  dw_max:1.0048e+00 lr:1.0000e-02
2023-04-02 22:17:52,785 ADAM: Layer 2 -> dw_min:9.9500e-01  dw_max:1.0050e+00 lr:1.0000e-02
2023-04-02 22:17:52,785 ADAM: Layer 3 -> dw_min:9.9500e-01  dw_max:1.0050e+00 lr:1.0000e-02
2023-04-02 22:17:52,801 			Learning rate: weights:   1.000e-02    
2023-04-02 22:17:52,801 
2023-04-02 22:17:52,801 ----------------
2023-04-02 22:17:58,137   0   =>  1    		Training 486 pattern with 8.75%  	Forward time: 	 5.24 sec
2023-04-02 22:17:58,137 			Loss:    1.835e+00    			Backward time: 	 0.10 sec 
2023-04-02 22:17:58,138 ADAM: Layer 0 -> dw_min:9.9994e-01  dw_max:1.0002e+00 lr:1.0000e-02
2023-04-02 22:17:58,138 ADAM: Layer 1 -> dw_min:9.9527e-01  dw_max:1.0048e+00 lr:1.0000e-02
2023-04-02 22:17:58,138 ADAM: Layer 2 -> dw_min:9.9500e-01  dw_max:1.0050e+00 lr:1.0000e-02
2023-04-02 22:17:58,138 ADAM: Layer 3 -> dw_min:9.9505e-01  dw_max:1.0050e+00 lr:1.0000e-02
2023-04-02 22:17:58,155 			Learning rate: weights:   1.000e-02    
2023-04-02 22:17:58,155 
2023-04-02 22:17:58,155 ----------------
2023-04-02 22:18:03,423   0   =>  2    		Training 486 pattern with 9.58%  	Forward time: 	 5.17 sec
2023-04-02 22:18:03,423 			Loss:    1.834e+00    			Backward time: 	 0.10 sec 
2023-04-02 22:18:03,423 ADAM: Layer 0 -> dw_min:9.9988e-01  dw_max:1.0003e+00 lr:1.0000e-02
2023-04-02 22:18:03,424 ADAM: Layer 1 -> dw_min:9.9523e-01  dw_max:1.0049e+00 lr:1.0000e-02
2023-04-02 22:18:03,424 ADAM: Layer 2 -> dw_min:9.9499e-01  dw_max:1.0050e+00 lr:1.0000e-02
2023-04-02 22:18:03,424 ADAM: Layer 3 -> dw_min:9.9506e-01  dw_max:1.0050e+00 lr:1.0000e-02
2023-04-02 22:18:03,495 			Learning rate: weights:   1.000e-02    
2023-04-02 22:18:03,495 
2023-04-02 22:18:03,495 ----------------
2023-04-02 22:18:08,891   0   =>  3    		Training 486 pattern with 10.21% 	Forward time: 	 5.30 sec
2023-04-02 22:18:08,891 			Loss:    1.833e+00    			Backward time: 	 0.10 sec 
2023-04-02 22:18:08,891 ADAM: Layer 0 -> dw_min:9.9984e-01  dw_max:1.0004e+00 lr:1.0000e-02
2023-04-02 22:18:08,891 ADAM: Layer 1 -> dw_min:9.9525e-01  dw_max:1.0049e+00 lr:1.0000e-02
2023-04-02 22:18:08,891 ADAM: Layer 2 -> dw_min:9.9497e-01  dw_max:1.0050e+00 lr:1.0000e-02
2023-04-02 22:18:08,892 ADAM: Layer 3 -> dw_min:9.9503e-01  dw_max:1.0049e+00 lr:1.0000e-02
2023-04-02 22:18:08,907 			Learning rate: weights:   1.000e-02    
2023-04-02 22:18:08,907 
2023-04-02 22:18:08,907 ----------------
2023-04-02 22:18:14,241   0   =>  4    		Training 486 pattern with 10.21% 	Forward time: 	 5.23 sec
2023-04-02 22:18:14,241 			Loss:    1.830e+00    			Backward time: 	 0.10 sec 
2023-04-02 22:18:14,241 ADAM: Layer 0 -> dw_min:9.9982e-01  dw_max:1.0006e+00 lr:1.0000e-02
2023-04-02 22:18:14,241 ADAM: Layer 1 -> dw_min:9.9526e-01  dw_max:1.0049e+00 lr:1.0000e-02
2023-04-02 22:18:14,241 ADAM: Layer 2 -> dw_min:9.9498e-01  dw_max:1.0049e+00 lr:1.0000e-02
2023-04-02 22:18:14,241 ADAM: Layer 3 -> dw_min:9.9518e-01  dw_max:1.0045e+00 lr:1.0000e-02
2023-04-02 22:18:14,317 			Learning rate: weights:   1.000e-02    
2023-04-02 22:18:14,317 
2023-04-02 22:18:14,317 ----------------
2023-04-02 22:18:19,725   0   =>  5    		Training 486 pattern with 17.29% 	Forward time: 	 5.31 sec
2023-04-02 22:18:19,725 			Loss:    1.828e+00    			Backward time: 	 0.10 sec 
2023-04-02 22:18:19,726 ADAM: Layer 0 -> dw_min:9.9976e-01  dw_max:1.0008e+00 lr:1.0000e-02
2023-04-02 22:18:19,726 ADAM: Layer 1 -> dw_min:9.9520e-01  dw_max:1.0049e+00 lr:1.0000e-02
2023-04-02 22:18:19,726 ADAM: Layer 2 -> dw_min:9.9498e-01  dw_max:1.0049e+00 lr:1.0000e-02
2023-04-02 22:18:19,726 ADAM: Layer 3 -> dw_min:9.9543e-01  dw_max:1.0047e+00 lr:1.0000e-02
2023-04-02 22:18:19,809 			Learning rate: weights:   1.000e-02    
2023-04-02 22:18:19,809 
2023-04-02 22:18:19,809 ----------------
2023-04-02 22:18:25,041   0   =>  6    		Training 486 pattern with 17.29% 	Forward time: 	 5.13 sec
2023-04-02 22:18:25,041 			Loss:    1.820e+00    			Backward time: 	 0.10 sec 
2023-04-02 22:18:25,042 ADAM: Layer 0 -> dw_min:9.9965e-01  dw_max:1.0011e+00 lr:1.0000e-02
2023-04-02 22:18:25,042 ADAM: Layer 1 -> dw_min:9.9516e-01  dw_max:1.0049e+00 lr:1.0000e-02
2023-04-02 22:18:25,042 ADAM: Layer 2 -> dw_min:9.9495e-01  dw_max:1.0050e+00 lr:1.0000e-02
2023-04-02 22:18:25,043 ADAM: Layer 3 -> dw_min:9.9528e-01  dw_max:1.0046e+00 lr:1.0000e-02
2023-04-02 22:18:25,112 			Learning rate: weights:   1.000e-02    
2023-04-02 22:18:25,112 
2023-04-02 22:18:25,112 ----------------
2023-04-02 22:18:30,371   0   =>  7    		Training 486 pattern with 18.33% 	Forward time: 	 5.16 sec
2023-04-02 22:18:30,372 			Loss:    1.819e+00    			Backward time: 	 0.10 sec 
2023-04-02 22:18:30,372 ADAM: Layer 0 -> dw_min:9.9950e-01  dw_max:1.0014e+00 lr:1.0000e-02
2023-04-02 22:18:30,372 ADAM: Layer 1 -> dw_min:9.9513e-01  dw_max:1.0050e+00 lr:1.0000e-02
2023-04-02 22:18:30,372 ADAM: Layer 2 -> dw_min:9.9492e-01  dw_max:1.0050e+00 lr:1.0000e-02
2023-04-02 22:18:30,372 ADAM: Layer 3 -> dw_min:9.9523e-01  dw_max:1.0047e+00 lr:1.0000e-02
2023-04-02 22:18:30,445 			Learning rate: weights:   1.000e-02    
2023-04-02 22:18:30,445 
2023-04-02 22:18:30,445 ----------------
2023-04-02 22:18:35,766   0   =>  8    		Training 486 pattern with 24.79% 	Forward time: 	 5.22 sec
2023-04-02 22:18:35,767 			Loss:    1.806e+00    			Backward time: 	 0.09 sec 
2023-04-02 22:18:35,767 ADAM: Layer 0 -> dw_min:9.9934e-01  dw_max:1.0017e+00 lr:1.0000e-02
2023-04-02 22:18:35,767 ADAM: Layer 1 -> dw_min:9.9506e-01  dw_max:1.0050e+00 lr:1.0000e-02
2023-04-02 22:18:35,767 ADAM: Layer 2 -> dw_min:9.9490e-01  dw_max:1.0050e+00 lr:1.0000e-02
2023-04-02 22:18:35,767 ADAM: Layer 3 -> dw_min:9.9567e-01  dw_max:1.0047e+00 lr:1.0000e-02
2023-04-02 22:18:35,837 			Learning rate: weights:   1.000e-02    
2023-04-02 22:18:35,837 
2023-04-02 22:18:35,837 ----------------
2023-04-02 22:18:41,145   0   =>  9    		Training 486 pattern with 24.79% 	Forward time: 	 5.21 sec
2023-04-02 22:18:41,145 			Loss:    1.795e+00    			Backward time: 	 0.09 sec 
2023-04-02 22:18:41,145 ADAM: Layer 0 -> dw_min:9.9915e-01  dw_max:1.0021e+00 lr:1.0000e-02
2023-04-02 22:18:41,146 ADAM: Layer 1 -> dw_min:9.9502e-01  dw_max:1.0050e+00 lr:1.0000e-02
2023-04-02 22:18:41,146 ADAM: Layer 2 -> dw_min:9.9485e-01  dw_max:1.0051e+00 lr:1.0000e-02
2023-04-02 22:18:41,146 ADAM: Layer 3 -> dw_min:9.9545e-01  dw_max:1.0049e+00 lr:1.0000e-02
2023-04-02 22:18:41,216 			Learning rate: weights:   1.000e-02    
2023-04-02 22:18:41,216 
2023-04-02 22:18:41,216 ----------------
2023-04-02 22:18:46,530   0   =>  10   		Training 486 pattern with 30.21% 	Forward time: 	 5.21 sec
2023-04-02 22:18:46,530 			Loss:    1.767e+00    			Backward time: 	 0.10 sec 
2023-04-02 22:18:46,530 ADAM: Layer 0 -> dw_min:9.9889e-01  dw_max:1.0024e+00 lr:1.0000e-02
2023-04-02 22:18:46,530 ADAM: Layer 1 -> dw_min:9.9495e-01  dw_max:1.0050e+00 lr:1.0000e-02
2023-04-02 22:18:46,530 ADAM: Layer 2 -> dw_min:9.9480e-01  dw_max:1.0051e+00 lr:1.0000e-02
2023-04-02 22:18:46,530 ADAM: Layer 3 -> dw_min:9.9527e-01  dw_max:1.0047e+00 lr:1.0000e-02
2023-04-02 22:18:46,545 			Learning rate: weights:   1.000e-02    
2023-04-02 22:18:46,545 
2023-04-02 22:18:46,545 ----------------
2023-04-02 22:18:51,849   0   =>  11   		Training 486 pattern with 31.04% 	Forward time: 	 5.20 sec
2023-04-02 22:18:51,849 			Loss:    1.752e+00    			Backward time: 	 0.10 sec 
2023-04-02 22:18:51,849 ADAM: Layer 0 -> dw_min:9.9870e-01  dw_max:1.0027e+00 lr:1.0000e-02
2023-04-02 22:18:51,849 ADAM: Layer 1 -> dw_min:9.9489e-01  dw_max:1.0051e+00 lr:1.0000e-02
2023-04-02 22:18:51,849 ADAM: Layer 2 -> dw_min:9.9476e-01  dw_max:1.0051e+00 lr:1.0000e-02
2023-04-02 22:18:51,850 ADAM: Layer 3 -> dw_min:9.9516e-01  dw_max:1.0048e+00 lr:1.0000e-02
2023-04-02 22:18:51,938 			Learning rate: weights:   1.000e-02    
2023-04-02 22:18:51,938 
2023-04-02 22:18:51,938 ----------------
2023-04-02 22:18:57,304   0   =>  12   		Training 486 pattern with 31.46% 	Forward time: 	 5.27 sec
2023-04-02 22:18:57,304 			Loss:    1.719e+00    			Backward time: 	 0.10 sec 
2023-04-02 22:18:57,305 ADAM: Layer 0 -> dw_min:9.9853e-01  dw_max:1.0029e+00 lr:1.0000e-02
2023-04-02 22:18:57,305 ADAM: Layer 1 -> dw_min:9.9482e-01  dw_max:1.0052e+00 lr:1.0000e-02
2023-04-02 22:18:57,305 ADAM: Layer 2 -> dw_min:9.9471e-01  dw_max:1.0052e+00 lr:1.0000e-02
2023-04-02 22:18:57,305 ADAM: Layer 3 -> dw_min:9.9502e-01  dw_max:1.0049e+00 lr:1.0000e-02
2023-04-02 22:18:57,323 			Learning rate: weights:   1.000e-02    
2023-04-02 22:18:57,323 
2023-04-02 22:18:57,323 ----------------
2023-04-02 22:19:02,603   0   =>  13   		Training 486 pattern with 32.50% 	Forward time: 	 5.18 sec
2023-04-02 22:19:02,603 			Loss:    1.673e+00    			Backward time: 	 0.09 sec 
2023-04-02 22:19:02,603 ADAM: Layer 0 -> dw_min:9.9825e-01  dw_max:1.0032e+00 lr:1.0000e-02
2023-04-02 22:19:02,603 ADAM: Layer 1 -> dw_min:9.9476e-01  dw_max:1.0052e+00 lr:1.0000e-02
2023-04-02 22:19:02,603 ADAM: Layer 2 -> dw_min:9.9465e-01  dw_max:1.0052e+00 lr:1.0000e-02
2023-04-02 22:19:02,603 ADAM: Layer 3 -> dw_min:9.9489e-01  dw_max:1.0051e+00 lr:1.0000e-02
2023-04-02 22:19:02,676 			Learning rate: weights:   1.000e-02    
2023-04-02 22:19:02,676 
2023-04-02 22:19:02,676 ----------------
2023-04-02 22:19:07,991   0   =>  14   		Training 486 pattern with 33.12% 	Forward time: 	 5.22 sec
2023-04-02 22:19:07,991 			Loss:    1.626e+00    			Backward time: 	 0.09 sec 
2023-04-02 22:19:07,991 ADAM: Layer 0 -> dw_min:9.9818e-01  dw_max:1.0032e+00 lr:1.0000e-02
2023-04-02 22:19:07,992 ADAM: Layer 1 -> dw_min:9.9473e-01  dw_max:1.0053e+00 lr:1.0000e-02
2023-04-02 22:19:07,992 ADAM: Layer 2 -> dw_min:9.9458e-01  dw_max:1.0053e+00 lr:1.0000e-02
2023-04-02 22:19:07,992 ADAM: Layer 3 -> dw_min:9.9478e-01  dw_max:1.0052e+00 lr:1.0000e-02
2023-04-02 22:19:08,032 			Learning rate: weights:   1.000e-02    
2023-04-02 22:19:08,032 
2023-04-02 22:19:08,032 ----------------
2023-04-02 22:19:13,280   0   =>  15   		Training 486 pattern with 32.92% 	Forward time: 	 5.15 sec
2023-04-02 22:19:13,280 			Loss:    1.587e+00    			Backward time: 	 0.09 sec 
2023-04-02 22:19:13,280 ADAM: Layer 0 -> dw_min:9.9803e-01  dw_max:1.0033e+00 lr:1.0000e-02
2023-04-02 22:19:13,280 ADAM: Layer 1 -> dw_min:9.9467e-01  dw_max:1.0054e+00 lr:1.0000e-02
2023-04-02 22:19:13,280 ADAM: Layer 2 -> dw_min:9.9453e-01  dw_max:1.0053e+00 lr:1.0000e-02
2023-04-02 22:19:13,280 ADAM: Layer 3 -> dw_min:9.9471e-01  dw_max:1.0051e+00 lr:1.0000e-02
2023-04-02 22:19:13,297 			Learning rate: weights:   1.000e-02    
2023-04-02 22:19:13,297 
2023-04-02 22:19:13,297 ----------------
2023-04-02 22:19:18,618   0   =>  16   		Training 486 pattern with 29.58% 	Forward time: 	 5.22 sec
2023-04-02 22:19:18,618 			Loss:    1.591e+00    			Backward time: 	 0.09 sec 
2023-04-02 22:19:18,618 ADAM: Layer 0 -> dw_min:9.9797e-01  dw_max:1.0034e+00 lr:1.0000e-02
2023-04-02 22:19:18,618 ADAM: Layer 1 -> dw_min:9.9461e-01  dw_max:1.0054e+00 lr:1.0000e-02
2023-04-02 22:19:18,618 ADAM: Layer 2 -> dw_min:9.9462e-01  dw_max:1.0054e+00 lr:1.0000e-02
2023-04-02 22:19:18,618 ADAM: Layer 3 -> dw_min:9.9471e-01  dw_max:1.0052e+00 lr:1.0000e-02
2023-04-02 22:19:18,691 			Learning rate: weights:   1.000e-02    
2023-04-02 22:19:18,691 
2023-04-02 22:19:18,691 ----------------
2023-04-02 22:19:23,914   0   =>  17   		Training 486 pattern with 32.29% 	Forward time: 	 5.12 sec
2023-04-02 22:19:23,914 			Loss:    1.562e+00    			Backward time: 	 0.10 sec 
2023-04-02 22:19:23,914 ADAM: Layer 0 -> dw_min:9.9781e-01  dw_max:1.0037e+00 lr:1.0000e-02
2023-04-02 22:19:23,914 ADAM: Layer 1 -> dw_min:9.9454e-01  dw_max:1.0055e+00 lr:1.0000e-02
2023-04-02 22:19:23,914 ADAM: Layer 2 -> dw_min:9.9453e-01  dw_max:1.0055e+00 lr:1.0000e-02
2023-04-02 22:19:23,914 ADAM: Layer 3 -> dw_min:9.9470e-01  dw_max:1.0052e+00 lr:1.0000e-02
2023-04-02 22:19:23,984 			Learning rate: weights:   1.000e-02    
2023-04-02 22:19:23,984 
2023-04-02 22:19:23,984 ----------------
2023-04-02 22:19:29,351   0   =>  18   		Training 486 pattern with 35.62% 	Forward time: 	 5.27 sec
2023-04-02 22:19:29,351 			Loss:    1.493e+00    			Backward time: 	 0.10 sec 
2023-04-02 22:19:29,351 ADAM: Layer 0 -> dw_min:9.9763e-01  dw_max:1.0038e+00 lr:1.0000e-02
2023-04-02 22:19:29,351 ADAM: Layer 1 -> dw_min:9.9446e-01  dw_max:1.0056e+00 lr:1.0000e-02
2023-04-02 22:19:29,351 ADAM: Layer 2 -> dw_min:9.9444e-01  dw_max:1.0055e+00 lr:1.0000e-02
2023-04-02 22:19:29,351 ADAM: Layer 3 -> dw_min:9.9477e-01  dw_max:1.0053e+00 lr:1.0000e-02
2023-04-02 22:19:29,368 			Learning rate: weights:   1.000e-02    
2023-04-02 22:19:29,368 
2023-04-02 22:19:29,368 ----------------
2023-04-02 22:19:34,607   0   =>  19   		Training 486 pattern with 31.04% 	Forward time: 	 5.14 sec
2023-04-02 22:19:34,607 			Loss:    1.502e+00    			Backward time: 	 0.10 sec 
2023-04-02 22:19:34,607 ADAM: Layer 0 -> dw_min:9.9741e-01  dw_max:1.0040e+00 lr:1.0000e-02
2023-04-02 22:19:34,607 ADAM: Layer 1 -> dw_min:9.9438e-01  dw_max:1.0057e+00 lr:1.0000e-02
2023-04-02 22:19:34,608 ADAM: Layer 2 -> dw_min:9.9435e-01  dw_max:1.0056e+00 lr:1.0000e-02
2023-04-02 22:19:34,608 ADAM: Layer 3 -> dw_min:9.9465e-01  dw_max:1.0053e+00 lr:1.0000e-02
2023-04-02 22:19:34,623 			Learning rate: weights:   1.000e-02    
2023-04-02 22:19:34,623 
2023-04-02 22:19:34,623 ----------------
2023-04-02 22:19:39,922   0   =>  20   		Training 486 pattern with 32.29% 	Forward time: 	 5.20 sec
2023-04-02 22:19:39,922 			Loss:    1.525e+00    			Backward time: 	 0.10 sec 
2023-04-02 22:19:39,922 ADAM: Layer 0 -> dw_min:9.9717e-01  dw_max:1.0041e+00 lr:1.0000e-02
2023-04-02 22:19:39,922 ADAM: Layer 1 -> dw_min:9.9430e-01  dw_max:1.0057e+00 lr:1.0000e-02
2023-04-02 22:19:39,922 ADAM: Layer 2 -> dw_min:9.9427e-01  dw_max:1.0056e+00 lr:1.0000e-02
2023-04-02 22:19:39,922 ADAM: Layer 3 -> dw_min:9.9459e-01  dw_max:1.0054e+00 lr:1.0000e-02
2023-04-02 22:19:40,005 			Learning rate: weights:   1.000e-02    
2023-04-02 22:19:40,005 
2023-04-02 22:19:40,005 ----------------
2023-04-02 22:19:45,295   0   =>  21   		Training 486 pattern with 40.42% 	Forward time: 	 5.19 sec
2023-04-02 22:19:45,295 			Loss:    1.389e+00    			Backward time: 	 0.10 sec 
2023-04-02 22:19:45,295 ADAM: Layer 0 -> dw_min:9.9687e-01  dw_max:1.0043e+00 lr:1.0000e-02
2023-04-02 22:19:45,295 ADAM: Layer 1 -> dw_min:9.9421e-01  dw_max:1.0058e+00 lr:1.0000e-02
2023-04-02 22:19:45,296 ADAM: Layer 2 -> dw_min:9.9423e-01  dw_max:1.0057e+00 lr:1.0000e-02
2023-04-02 22:19:45,296 ADAM: Layer 3 -> dw_min:9.9454e-01  dw_max:1.0055e+00 lr:1.0000e-02
2023-04-02 22:19:45,310 			Learning rate: weights:   1.000e-02    
2023-04-02 22:19:45,310 
2023-04-02 22:19:45,310 ----------------
2023-04-02 22:19:50,591   0   =>  22   		Training 486 pattern with 42.08% 	Forward time: 	 5.18 sec
2023-04-02 22:19:50,591 			Loss:    1.285e+00    			Backward time: 	 0.10 sec 
2023-04-02 22:19:50,591 ADAM: Layer 0 -> dw_min:9.9657e-01  dw_max:1.0044e+00 lr:1.0000e-02
2023-04-02 22:19:50,591 ADAM: Layer 1 -> dw_min:9.9413e-01  dw_max:1.0059e+00 lr:1.0000e-02
2023-04-02 22:19:50,592 ADAM: Layer 2 -> dw_min:9.9415e-01  dw_max:1.0058e+00 lr:1.0000e-02
2023-04-02 22:19:50,592 ADAM: Layer 3 -> dw_min:9.9450e-01  dw_max:1.0056e+00 lr:1.0000e-02
2023-04-02 22:19:50,652 			Learning rate: weights:   1.000e-02    
2023-04-02 22:19:50,652 
2023-04-02 22:19:50,653 ----------------
2023-04-02 22:19:55,861   0   =>  23   		Training 486 pattern with 42.71% 	Forward time: 	 5.11 sec
2023-04-02 22:19:55,861 			Loss:    1.259e+00    			Backward time: 	 0.10 sec 
2023-04-02 22:19:55,861 ADAM: Layer 0 -> dw_min:9.9642e-01  dw_max:1.0044e+00 lr:1.0000e-02
2023-04-02 22:19:55,861 ADAM: Layer 1 -> dw_min:9.9407e-01  dw_max:1.0059e+00 lr:1.0000e-02
2023-04-02 22:19:55,862 ADAM: Layer 2 -> dw_min:9.9409e-01  dw_max:1.0059e+00 lr:1.0000e-02
2023-04-02 22:19:55,862 ADAM: Layer 3 -> dw_min:9.9437e-01  dw_max:1.0057e+00 lr:1.0000e-02
2023-04-02 22:19:55,878 			Learning rate: weights:   1.000e-02    
2023-04-02 22:19:55,878 
2023-04-02 22:19:55,878 ----------------
2023-04-02 22:20:01,215   0   =>  24   		Training 486 pattern with 37.71% 	Forward time: 	 5.24 sec
2023-04-02 22:20:01,215 			Loss:    1.343e+00    			Backward time: 	 0.10 sec 
2023-04-02 22:20:01,215 ADAM: Layer 0 -> dw_min:9.9624e-01  dw_max:1.0044e+00 lr:1.0000e-02
2023-04-02 22:20:01,215 ADAM: Layer 1 -> dw_min:9.9398e-01  dw_max:1.0060e+00 lr:1.0000e-02
2023-04-02 22:20:01,215 ADAM: Layer 2 -> dw_min:9.9399e-01  dw_max:1.0060e+00 lr:1.0000e-02
2023-04-02 22:20:01,216 ADAM: Layer 3 -> dw_min:9.9426e-01  dw_max:1.0058e+00 lr:1.0000e-02
2023-04-02 22:20:01,235 			Learning rate: weights:   1.000e-02    
2023-04-02 22:20:01,235 
2023-04-02 22:20:01,235 ----------------
2023-04-02 22:20:06,490   0   =>  25   		Training 486 pattern with 45.00% 	Forward time: 	 5.15 sec
2023-04-02 22:20:06,490 			Loss:    1.261e+00    			Backward time: 	 0.10 sec 
2023-04-02 22:20:06,491 ADAM: Layer 0 -> dw_min:9.9614e-01  dw_max:1.0045e+00 lr:1.0000e-02
2023-04-02 22:20:06,491 ADAM: Layer 1 -> dw_min:9.9390e-01  dw_max:1.0061e+00 lr:1.0000e-02
2023-04-02 22:20:06,491 ADAM: Layer 2 -> dw_min:9.9392e-01  dw_max:1.0061e+00 lr:1.0000e-02
2023-04-02 22:20:06,491 ADAM: Layer 3 -> dw_min:9.9420e-01  dw_max:1.0059e+00 lr:1.0000e-02
2023-04-02 22:20:06,572 			Learning rate: weights:   1.000e-02    
2023-04-02 22:20:06,572 
2023-04-02 22:20:06,572 ----------------
2023-04-02 22:20:11,781   0   =>  26   		Training 486 pattern with 42.50% 	Forward time: 	 5.11 sec
2023-04-02 22:20:11,781 			Loss:    1.279e+00    			Backward time: 	 0.09 sec 
2023-04-02 22:20:11,782 ADAM: Layer 0 -> dw_min:9.9618e-01  dw_max:1.0046e+00 lr:1.0000e-02
2023-04-02 22:20:11,782 ADAM: Layer 1 -> dw_min:9.9382e-01  dw_max:1.0062e+00 lr:1.0000e-02
2023-04-02 22:20:11,782 ADAM: Layer 2 -> dw_min:9.9385e-01  dw_max:1.0061e+00 lr:1.0000e-02
2023-04-02 22:20:11,782 ADAM: Layer 3 -> dw_min:9.9417e-01  dw_max:1.0060e+00 lr:1.0000e-02
2023-04-02 22:20:11,859 			Learning rate: weights:   1.000e-02    
2023-04-02 22:20:11,859 
2023-04-02 22:20:11,859 ----------------
2023-04-02 22:20:17,238   0   =>  27   		Training 486 pattern with 46.04% 	Forward time: 	 5.28 sec
2023-04-02 22:20:17,238 			Loss:    1.172e+00    			Backward time: 	 0.10 sec 
2023-04-02 22:20:17,239 ADAM: Layer 0 -> dw_min:9.9623e-01  dw_max:1.0045e+00 lr:1.0000e-02
2023-04-02 22:20:17,239 ADAM: Layer 1 -> dw_min:9.9375e-01  dw_max:1.0062e+00 lr:1.0000e-02
2023-04-02 22:20:17,239 ADAM: Layer 2 -> dw_min:9.9377e-01  dw_max:1.0062e+00 lr:1.0000e-02
2023-04-02 22:20:17,239 ADAM: Layer 3 -> dw_min:9.9418e-01  dw_max:1.0061e+00 lr:1.0000e-02
2023-04-02 22:20:17,258 			Learning rate: weights:   1.000e-02    
2023-04-02 22:20:17,258 
2023-04-02 22:20:17,258 ----------------
2023-04-02 22:20:22,586   0   =>  28   		Training 486 pattern with 51.67% 	Forward time: 	 5.23 sec
2023-04-02 22:20:22,586 			Loss:    1.068e+00    			Backward time: 	 0.09 sec 
2023-04-02 22:20:22,586 ADAM: Layer 0 -> dw_min:9.9620e-01  dw_max:1.0043e+00 lr:1.0000e-02
2023-04-02 22:20:22,586 ADAM: Layer 1 -> dw_min:9.9366e-01  dw_max:1.0063e+00 lr:1.0000e-02
2023-04-02 22:20:22,586 ADAM: Layer 2 -> dw_min:9.9367e-01  dw_max:1.0063e+00 lr:1.0000e-02
2023-04-02 22:20:22,586 ADAM: Layer 3 -> dw_min:9.9410e-01  dw_max:1.0062e+00 lr:1.0000e-02
2023-04-02 22:20:22,643 			Learning rate: weights:   1.000e-02    
2023-04-02 22:20:22,643 
2023-04-02 22:20:22,643 ----------------
2023-04-02 22:20:27,938   0   =>  29   		Training 486 pattern with 44.79% 	Forward time: 	 5.20 sec
2023-04-02 22:20:27,938 			Loss:    1.272e+00    			Backward time: 	 0.09 sec 
2023-04-02 22:20:27,939 ADAM: Layer 0 -> dw_min:9.9609e-01  dw_max:1.0036e+00 lr:1.0000e-02
2023-04-02 22:20:27,939 ADAM: Layer 1 -> dw_min:9.9358e-01  dw_max:1.0064e+00 lr:1.0000e-02
2023-04-02 22:20:27,939 ADAM: Layer 2 -> dw_min:9.9358e-01  dw_max:1.0064e+00 lr:1.0000e-02
2023-04-02 22:20:27,939 ADAM: Layer 3 -> dw_min:9.9412e-01  dw_max:1.0063e+00 lr:1.0000e-02
2023-04-02 22:20:28,053 			Learning rate: weights:   1.000e-02    
2023-04-02 22:20:28,053 
2023-04-02 22:20:28,053 ----------------
2023-04-02 22:20:33,311   0   =>  30   		Training 486 pattern with 51.88% 	Forward time: 	 5.16 sec
2023-04-02 22:20:33,311 			Loss:    1.120e+00    			Backward time: 	 0.10 sec 
2023-04-02 22:20:33,311 ADAM: Layer 0 -> dw_min:9.9600e-01  dw_max:1.0032e+00 lr:1.0000e-02
2023-04-02 22:20:33,311 ADAM: Layer 1 -> dw_min:9.9348e-01  dw_max:1.0065e+00 lr:1.0000e-02
2023-04-02 22:20:33,311 ADAM: Layer 2 -> dw_min:9.9355e-01  dw_max:1.0065e+00 lr:1.0000e-02
2023-04-02 22:20:33,312 ADAM: Layer 3 -> dw_min:9.9403e-01  dw_max:1.0064e+00 lr:1.0000e-02
2023-04-02 22:20:33,327 			Learning rate: weights:   1.000e-02    
2023-04-02 22:20:33,327 
2023-04-02 22:20:33,327 ----------------
2023-04-02 22:20:38,554   0   =>  31   		Training 486 pattern with 53.54% 	Forward time: 	 5.13 sec
2023-04-02 22:20:38,555 			Loss:    1.108e+00    			Backward time: 	 0.09 sec 
2023-04-02 22:20:38,555 ADAM: Layer 0 -> dw_min:9.9621e-01  dw_max:1.0031e+00 lr:1.0000e-02
2023-04-02 22:20:38,555 ADAM: Layer 1 -> dw_min:9.9342e-01  dw_max:1.0066e+00 lr:1.0000e-02
2023-04-02 22:20:38,555 ADAM: Layer 2 -> dw_min:9.9347e-01  dw_max:1.0066e+00 lr:1.0000e-02
2023-04-02 22:20:38,555 ADAM: Layer 3 -> dw_min:9.9393e-01  dw_max:1.0064e+00 lr:1.0000e-02
2023-04-02 22:20:38,611 			Learning rate: weights:   1.000e-02    
2023-04-02 22:20:38,611 
2023-04-02 22:20:38,611 ----------------
2023-04-02 22:20:43,841   0   =>  32   		Training 486 pattern with 51.67% 	Forward time: 	 5.13 sec
2023-04-02 22:20:43,841 			Loss:    1.077e+00    			Backward time: 	 0.09 sec 
2023-04-02 22:20:43,841 ADAM: Layer 0 -> dw_min:9.9647e-01  dw_max:1.0031e+00 lr:1.0000e-02
2023-04-02 22:20:43,841 ADAM: Layer 1 -> dw_min:9.9333e-01  dw_max:1.0067e+00 lr:1.0000e-02
2023-04-02 22:20:43,841 ADAM: Layer 2 -> dw_min:9.9338e-01  dw_max:1.0066e+00 lr:1.0000e-02
2023-04-02 22:20:43,841 ADAM: Layer 3 -> dw_min:9.9374e-01  dw_max:1.0065e+00 lr:1.0000e-02
2023-04-02 22:20:43,904 			Learning rate: weights:   1.000e-02    
2023-04-02 22:20:43,904 
2023-04-02 22:20:43,904 ----------------
2023-04-02 22:20:49,204   0   =>  33   		Training 486 pattern with 60.62% 	Forward time: 	 5.20 sec
2023-04-02 22:20:49,204 			Loss:    8.926e-01    			Backward time: 	 0.09 sec 
2023-04-02 22:20:49,204 ADAM: Layer 0 -> dw_min:9.9646e-01  dw_max:1.0031e+00 lr:1.0000e-02
2023-04-02 22:20:49,204 ADAM: Layer 1 -> dw_min:9.9334e-01  dw_max:1.0067e+00 lr:1.0000e-02
2023-04-02 22:20:49,204 ADAM: Layer 2 -> dw_min:9.9332e-01  dw_max:1.0067e+00 lr:1.0000e-02
2023-04-02 22:20:49,204 ADAM: Layer 3 -> dw_min:9.9361e-01  dw_max:1.0066e+00 lr:1.0000e-02
2023-04-02 22:20:49,276 			Learning rate: weights:   1.000e-02    
2023-04-02 22:20:49,276 
2023-04-02 22:20:49,276 ----------------
2023-04-02 22:20:54,510   0   =>  34   		Training 486 pattern with 59.38% 	Forward time: 	 5.13 sec
2023-04-02 22:20:54,510 			Loss:    9.462e-01    			Backward time: 	 0.09 sec 
2023-04-02 22:20:54,510 ADAM: Layer 0 -> dw_min:9.9648e-01  dw_max:1.0031e+00 lr:1.0000e-02
2023-04-02 22:20:54,510 ADAM: Layer 1 -> dw_min:9.9327e-01  dw_max:1.0068e+00 lr:1.0000e-02
2023-04-02 22:20:54,510 ADAM: Layer 2 -> dw_min:9.9322e-01  dw_max:1.0068e+00 lr:1.0000e-02
2023-04-02 22:20:54,510 ADAM: Layer 3 -> dw_min:9.9360e-01  dw_max:1.0067e+00 lr:1.0000e-02
2023-04-02 22:20:54,525 			Learning rate: weights:   1.000e-02    
2023-04-02 22:20:54,525 
2023-04-02 22:20:54,525 ----------------
2023-04-02 22:20:59,813   0   =>  35   		Training 486 pattern with 57.29% 	Forward time: 	 5.19 sec
2023-04-02 22:20:59,813 			Loss:    9.936e-01    			Backward time: 	 0.09 sec 
2023-04-02 22:20:59,814 ADAM: Layer 0 -> dw_min:9.9634e-01  dw_max:1.0029e+00 lr:1.0000e-02
2023-04-02 22:20:59,814 ADAM: Layer 1 -> dw_min:9.9321e-01  dw_max:1.0068e+00 lr:1.0000e-02
2023-04-02 22:20:59,814 ADAM: Layer 2 -> dw_min:9.9315e-01  dw_max:1.0069e+00 lr:1.0000e-02
2023-04-02 22:20:59,814 ADAM: Layer 3 -> dw_min:9.9356e-01  dw_max:1.0068e+00 lr:1.0000e-02
2023-04-02 22:20:59,872 			Learning rate: weights:   1.000e-02    
2023-04-02 22:20:59,872 
2023-04-02 22:20:59,872 ----------------
2023-04-02 22:21:05,210   0   =>  36   		Training 486 pattern with 59.58% 	Forward time: 	 5.24 sec
2023-04-02 22:21:05,210 			Loss:    9.374e-01    			Backward time: 	 0.10 sec 
2023-04-02 22:21:05,210 ADAM: Layer 0 -> dw_min:9.9606e-01  dw_max:1.0029e+00 lr:1.0000e-02
2023-04-02 22:21:05,210 ADAM: Layer 1 -> dw_min:9.9311e-01  dw_max:1.0069e+00 lr:1.0000e-02
2023-04-02 22:21:05,210 ADAM: Layer 2 -> dw_min:9.9304e-01  dw_max:1.0069e+00 lr:1.0000e-02
2023-04-02 22:21:05,211 ADAM: Layer 3 -> dw_min:9.9348e-01  dw_max:1.0069e+00 lr:1.0000e-02
2023-04-02 22:21:05,308 			Learning rate: weights:   1.000e-02    
2023-04-02 22:21:05,308 
2023-04-02 22:21:05,308 ----------------
2023-04-02 22:21:10,620   0   =>  37   		Training 486 pattern with 64.79% 	Forward time: 	 5.21 sec
2023-04-02 22:21:10,620 			Loss:    8.658e-01    			Backward time: 	 0.10 sec 
2023-04-02 22:21:10,620 ADAM: Layer 0 -> dw_min:9.9632e-01  dw_max:1.0028e+00 lr:1.0000e-02
2023-04-02 22:21:10,620 ADAM: Layer 1 -> dw_min:9.9303e-01  dw_max:1.0070e+00 lr:1.0000e-02
2023-04-02 22:21:10,620 ADAM: Layer 2 -> dw_min:9.9295e-01  dw_max:1.0070e+00 lr:1.0000e-02
2023-04-02 22:21:10,620 ADAM: Layer 3 -> dw_min:9.9343e-01  dw_max:1.0070e+00 lr:1.0000e-02
2023-04-02 22:21:10,644 			Learning rate: weights:   1.000e-02    
2023-04-02 22:21:10,644 
2023-04-02 22:21:10,644 ----------------
2023-04-02 22:21:15,917   0   =>  38   		Training 486 pattern with 66.04% 	Forward time: 	 5.17 sec
2023-04-02 22:21:15,917 			Loss:    8.454e-01    			Backward time: 	 0.10 sec 
2023-04-02 22:21:15,918 ADAM: Layer 0 -> dw_min:9.9621e-01  dw_max:1.0028e+00 lr:1.0000e-02
2023-04-02 22:21:15,918 ADAM: Layer 1 -> dw_min:9.9293e-01  dw_max:1.0070e+00 lr:1.0000e-02
2023-04-02 22:21:15,918 ADAM: Layer 2 -> dw_min:9.9285e-01  dw_max:1.0071e+00 lr:1.0000e-02
2023-04-02 22:21:15,918 ADAM: Layer 3 -> dw_min:9.9334e-01  dw_max:1.0070e+00 lr:1.0000e-02
2023-04-02 22:21:15,933 			Learning rate: weights:   1.000e-02    
2023-04-02 22:21:15,933 
2023-04-02 22:21:15,933 ----------------
2023-04-02 22:21:21,199   0   =>  39   		Training 486 pattern with 65.62% 	Forward time: 	 5.17 sec
2023-04-02 22:21:21,199 			Loss:    8.392e-01    			Backward time: 	 0.09 sec 
2023-04-02 22:21:21,200 ADAM: Layer 0 -> dw_min:9.9625e-01  dw_max:1.0029e+00 lr:1.0000e-02
2023-04-02 22:21:21,200 ADAM: Layer 1 -> dw_min:9.9289e-01  dw_max:1.0071e+00 lr:1.0000e-02
2023-04-02 22:21:21,200 ADAM: Layer 2 -> dw_min:9.9276e-01  dw_max:1.0072e+00 lr:1.0000e-02
2023-04-02 22:21:21,200 ADAM: Layer 3 -> dw_min:9.9323e-01  dw_max:1.0070e+00 lr:1.0000e-02
2023-04-02 22:21:21,250 			Learning rate: weights:   1.000e-02    
2023-04-02 22:21:21,250 
2023-04-02 22:21:21,250 ----------------
2023-04-02 22:21:26,598   0   =>  40   		Training 486 pattern with 67.92% 	Forward time: 	 5.25 sec
2023-04-02 22:21:26,598 			Loss:    7.960e-01    			Backward time: 	 0.09 sec 
2023-04-02 22:21:26,599 ADAM: Layer 0 -> dw_min:9.9573e-01  dw_max:1.0028e+00 lr:1.0000e-02
2023-04-02 22:21:26,599 ADAM: Layer 1 -> dw_min:9.9280e-01  dw_max:1.0072e+00 lr:1.0000e-02
2023-04-02 22:21:26,599 ADAM: Layer 2 -> dw_min:9.9272e-01  dw_max:1.0073e+00 lr:1.0000e-02
2023-04-02 22:21:26,599 ADAM: Layer 3 -> dw_min:9.9314e-01  dw_max:1.0070e+00 lr:1.0000e-02
2023-04-02 22:21:26,616 			Learning rate: weights:   1.000e-02    
2023-04-02 22:21:26,616 
2023-04-02 22:21:26,616 ----------------
2023-04-02 22:21:31,901   0   =>  41   		Training 486 pattern with 68.75% 	Forward time: 	 5.18 sec
2023-04-02 22:21:31,901 			Loss:    7.824e-01    			Backward time: 	 0.10 sec 
2023-04-02 22:21:31,901 ADAM: Layer 0 -> dw_min:9.9568e-01  dw_max:1.0028e+00 lr:1.0000e-02
2023-04-02 22:21:31,901 ADAM: Layer 1 -> dw_min:9.9276e-01  dw_max:1.0071e+00 lr:1.0000e-02
2023-04-02 22:21:31,902 ADAM: Layer 2 -> dw_min:9.9265e-01  dw_max:1.0073e+00 lr:1.0000e-02
2023-04-02 22:21:31,902 ADAM: Layer 3 -> dw_min:9.9296e-01  dw_max:1.0071e+00 lr:1.0000e-02
2023-04-02 22:21:31,970 			Learning rate: weights:   1.000e-02    
2023-04-02 22:21:31,970 
2023-04-02 22:21:31,970 ----------------
2023-04-02 22:21:37,220   0   =>  42   		Training 486 pattern with 71.88% 	Forward time: 	 5.15 sec
2023-04-02 22:21:37,220 			Loss:    7.499e-01    			Backward time: 	 0.10 sec 
2023-04-02 22:21:37,221 ADAM: Layer 0 -> dw_min:9.9565e-01  dw_max:1.0031e+00 lr:1.0000e-02
2023-04-02 22:21:37,221 ADAM: Layer 1 -> dw_min:9.9281e-01  dw_max:1.0072e+00 lr:1.0000e-02
2023-04-02 22:21:37,221 ADAM: Layer 2 -> dw_min:9.9257e-01  dw_max:1.0074e+00 lr:1.0000e-02
2023-04-02 22:21:37,221 ADAM: Layer 3 -> dw_min:9.9298e-01  dw_max:1.0072e+00 lr:1.0000e-02
2023-04-02 22:21:37,237 			Learning rate: weights:   1.000e-02    
2023-04-02 22:21:37,237 
2023-04-02 22:21:37,237 ----------------
2023-04-02 22:21:42,521   0   =>  43   		Training 486 pattern with 70.83% 	Forward time: 	 5.18 sec
2023-04-02 22:21:42,521 			Loss:    7.526e-01    			Backward time: 	 0.09 sec 
2023-04-02 22:21:42,521 ADAM: Layer 0 -> dw_min:9.9558e-01  dw_max:1.0033e+00 lr:1.0000e-02
2023-04-02 22:21:42,521 ADAM: Layer 1 -> dw_min:9.9268e-01  dw_max:1.0073e+00 lr:1.0000e-02
2023-04-02 22:21:42,521 ADAM: Layer 2 -> dw_min:9.9274e-01  dw_max:1.0074e+00 lr:1.0000e-02
2023-04-02 22:21:42,521 ADAM: Layer 3 -> dw_min:9.9315e-01  dw_max:1.0074e+00 lr:1.0000e-02
2023-04-02 22:21:42,536 			Learning rate: weights:   1.000e-02    
2023-04-02 22:21:42,536 
2023-04-02 22:21:42,536 ----------------
2023-04-02 22:21:47,842   0   =>  44   		Training 486 pattern with 68.75% 	Forward time: 	 5.21 sec
2023-04-02 22:21:47,842 			Loss:    7.542e-01    			Backward time: 	 0.09 sec 
2023-04-02 22:21:47,843 ADAM: Layer 0 -> dw_min:9.9525e-01  dw_max:1.0036e+00 lr:1.0000e-02
2023-04-02 22:21:47,843 ADAM: Layer 1 -> dw_min:9.9266e-01  dw_max:1.0074e+00 lr:1.0000e-02
2023-04-02 22:21:47,843 ADAM: Layer 2 -> dw_min:9.9271e-01  dw_max:1.0075e+00 lr:1.0000e-02
2023-04-02 22:21:47,843 ADAM: Layer 3 -> dw_min:9.9309e-01  dw_max:1.0075e+00 lr:1.0000e-02
2023-04-02 22:21:47,916 			Learning rate: weights:   1.000e-02    
2023-04-02 22:21:47,916 
2023-04-02 22:21:47,916 ----------------
2023-04-02 22:21:53,209   0   =>  45   		Training 486 pattern with 71.25% 	Forward time: 	 5.19 sec
2023-04-02 22:21:53,209 			Loss:    7.113e-01    			Backward time: 	 0.10 sec 
2023-04-02 22:21:53,209 ADAM: Layer 0 -> dw_min:9.9523e-01  dw_max:1.0038e+00 lr:1.0000e-02
2023-04-02 22:21:53,210 ADAM: Layer 1 -> dw_min:9.9270e-01  dw_max:1.0074e+00 lr:1.0000e-02
2023-04-02 22:21:53,210 ADAM: Layer 2 -> dw_min:9.9267e-01  dw_max:1.0076e+00 lr:1.0000e-02
2023-04-02 22:21:53,210 ADAM: Layer 3 -> dw_min:9.9302e-01  dw_max:1.0075e+00 lr:1.0000e-02
2023-04-02 22:21:53,295 			Learning rate: weights:   1.000e-02    
2023-04-02 22:21:53,296 
2023-04-02 22:21:53,296 ----------------
2023-04-02 22:21:58,581   0   =>  46   		Training 486 pattern with 77.08% 	Forward time: 	 5.18 sec
2023-04-02 22:21:58,581 			Loss:    6.693e-01    			Backward time: 	 0.10 sec 
2023-04-02 22:21:58,581 ADAM: Layer 0 -> dw_min:9.9544e-01  dw_max:1.0034e+00 lr:1.0000e-02
2023-04-02 22:21:58,581 ADAM: Layer 1 -> dw_min:9.9259e-01  dw_max:1.0074e+00 lr:1.0000e-02
2023-04-02 22:21:58,581 ADAM: Layer 2 -> dw_min:9.9258e-01  dw_max:1.0076e+00 lr:1.0000e-02
2023-04-02 22:21:58,581 ADAM: Layer 3 -> dw_min:9.9290e-01  dw_max:1.0075e+00 lr:1.0000e-02
2023-04-02 22:21:58,654 			Learning rate: weights:   1.000e-02    
2023-04-02 22:21:58,654 
2023-04-02 22:21:58,654 ----------------
2023-04-02 22:22:03,962   0   =>  47   		Training 486 pattern with 72.71% 	Forward time: 	 5.21 sec
2023-04-02 22:22:03,963 			Loss:    6.971e-01    			Backward time: 	 0.09 sec 
2023-04-02 22:22:03,963 ADAM: Layer 0 -> dw_min:9.9544e-01  dw_max:1.0034e+00 lr:1.0000e-02
2023-04-02 22:22:03,963 ADAM: Layer 1 -> dw_min:9.9263e-01  dw_max:1.0075e+00 lr:1.0000e-02
2023-04-02 22:22:03,963 ADAM: Layer 2 -> dw_min:9.9266e-01  dw_max:1.0077e+00 lr:1.0000e-02
2023-04-02 22:22:03,963 ADAM: Layer 3 -> dw_min:9.9302e-01  dw_max:1.0074e+00 lr:1.0000e-02
2023-04-02 22:22:04,069 			Learning rate: weights:   1.000e-02    
2023-04-02 22:22:04,069 
2023-04-02 22:22:04,069 ----------------
2023-04-02 22:22:09,388   0   =>  48   		Training 486 pattern with 77.08% 	Forward time: 	 5.22 sec
2023-04-02 22:22:09,389 			Loss:    6.071e-01    			Backward time: 	 0.10 sec 
2023-04-02 22:22:09,389 ADAM: Layer 0 -> dw_min:9.9559e-01  dw_max:1.0034e+00 lr:1.0000e-02
2023-04-02 22:22:09,389 ADAM: Layer 1 -> dw_min:9.9269e-01  dw_max:1.0075e+00 lr:1.0000e-02
2023-04-02 22:22:09,389 ADAM: Layer 2 -> dw_min:9.9272e-01  dw_max:1.0078e+00 lr:1.0000e-02
2023-04-02 22:22:09,389 ADAM: Layer 3 -> dw_min:9.9310e-01  dw_max:1.0075e+00 lr:1.0000e-02
2023-04-02 22:22:09,446 			Learning rate: weights:   1.000e-02    
2023-04-02 22:22:09,446 
2023-04-02 22:22:09,446 ----------------
2023-04-02 22:22:14,756   0   =>  49   		Training 486 pattern with 77.71% 	Forward time: 	 5.21 sec
2023-04-02 22:22:14,756 			Loss:    6.469e-01    			Backward time: 	 0.10 sec 
2023-04-02 22:22:14,757 ADAM: Layer 0 -> dw_min:9.9541e-01  dw_max:1.0034e+00 lr:1.0000e-02
2023-04-02 22:22:14,757 ADAM: Layer 1 -> dw_min:9.9257e-01  dw_max:1.0077e+00 lr:1.0000e-02
2023-04-02 22:22:14,757 ADAM: Layer 2 -> dw_min:9.9262e-01  dw_max:1.0078e+00 lr:1.0000e-02
2023-04-02 22:22:14,757 ADAM: Layer 3 -> dw_min:9.9310e-01  dw_max:1.0075e+00 lr:1.0000e-02
2023-04-02 22:22:14,771 			Learning rate: weights:   1.000e-02    
2023-04-02 22:22:14,771 
2023-04-02 22:22:14,771 ----------------
2023-04-02 22:22:20,018   0   =>  50   		Training 486 pattern with 83.12% 	Forward time: 	 5.15 sec
2023-04-02 22:22:20,018 			Loss:    5.232e-01    			Backward time: 	 0.09 sec 
2023-04-02 22:22:20,018 ADAM: Layer 0 -> dw_min:9.9538e-01  dw_max:1.0038e+00 lr:1.0000e-02
2023-04-02 22:22:20,018 ADAM: Layer 1 -> dw_min:9.9273e-01  dw_max:1.0076e+00 lr:1.0000e-02
2023-04-02 22:22:20,019 ADAM: Layer 2 -> dw_min:9.9255e-01  dw_max:1.0079e+00 lr:1.0000e-02
2023-04-02 22:22:20,019 ADAM: Layer 3 -> dw_min:9.9302e-01  dw_max:1.0077e+00 lr:1.0000e-02
2023-04-02 22:22:20,034 			Learning rate: weights:   1.000e-02    
2023-04-02 22:22:20,034 
2023-04-02 22:22:20,034 ----------------
2023-04-02 22:22:25,316   0   =>  51   		Training 486 pattern with 77.92% 	Forward time: 	 5.18 sec
2023-04-02 22:22:25,316 			Loss:    5.368e-01    			Backward time: 	 0.10 sec 
2023-04-02 22:22:25,317 ADAM: Layer 0 -> dw_min:9.9558e-01  dw_max:1.0035e+00 lr:1.0000e-02
2023-04-02 22:22:25,317 ADAM: Layer 1 -> dw_min:9.9260e-01  dw_max:1.0076e+00 lr:1.0000e-02
2023-04-02 22:22:25,317 ADAM: Layer 2 -> dw_min:9.9262e-01  dw_max:1.0080e+00 lr:1.0000e-02
2023-04-02 22:22:25,317 ADAM: Layer 3 -> dw_min:9.9303e-01  dw_max:1.0077e+00 lr:1.0000e-02
2023-04-02 22:22:25,406 			Learning rate: weights:   1.000e-02    
2023-04-02 22:22:25,406 
2023-04-02 22:22:25,406 ----------------
2023-04-02 22:22:30,692   0   =>  52   		Training 486 pattern with 82.92% 	Forward time: 	 5.19 sec
2023-04-02 22:22:30,692 			Loss:    4.868e-01    			Backward time: 	 0.10 sec 
2023-04-02 22:22:30,693 ADAM: Layer 0 -> dw_min:9.9557e-01  dw_max:1.0038e+00 lr:1.0000e-02
2023-04-02 22:22:30,693 ADAM: Layer 1 -> dw_min:9.9248e-01  dw_max:1.0076e+00 lr:1.0000e-02
2023-04-02 22:22:30,693 ADAM: Layer 2 -> dw_min:9.9263e-01  dw_max:1.0080e+00 lr:1.0000e-02
2023-04-02 22:22:30,693 ADAM: Layer 3 -> dw_min:9.9300e-01  dw_max:1.0077e+00 lr:1.0000e-02
2023-04-02 22:22:30,767 			Learning rate: weights:   1.000e-02    
2023-04-02 22:22:30,767 
2023-04-02 22:22:30,767 ----------------
2023-04-02 22:22:36,066   0   =>  53   		Training 486 pattern with 80.83% 	Forward time: 	 5.20 sec
2023-04-02 22:22:36,066 			Loss:    4.824e-01    			Backward time: 	 0.10 sec 
2023-04-02 22:22:36,067 ADAM: Layer 0 -> dw_min:9.9556e-01  dw_max:1.0035e+00 lr:1.0000e-02
2023-04-02 22:22:36,067 ADAM: Layer 1 -> dw_min:9.9240e-01  dw_max:1.0072e+00 lr:1.0000e-02
2023-04-02 22:22:36,067 ADAM: Layer 2 -> dw_min:9.9242e-01  dw_max:1.0080e+00 lr:1.0000e-02
2023-04-02 22:22:36,067 ADAM: Layer 3 -> dw_min:9.9297e-01  dw_max:1.0077e+00 lr:1.0000e-02
2023-04-02 22:22:36,084 			Learning rate: weights:   1.000e-02    
2023-04-02 22:22:36,084 
2023-04-02 22:22:36,084 ----------------
2023-04-02 22:22:41,341   0   =>  54   		Training 486 pattern with 83.75% 	Forward time: 	 5.16 sec
2023-04-02 22:22:41,341 			Loss:    5.100e-01    			Backward time: 	 0.10 sec 
2023-04-02 22:22:41,342 ADAM: Layer 0 -> dw_min:9.9525e-01  dw_max:1.0034e+00 lr:1.0000e-02
2023-04-02 22:22:41,342 ADAM: Layer 1 -> dw_min:9.9251e-01  dw_max:1.0074e+00 lr:1.0000e-02
2023-04-02 22:22:41,342 ADAM: Layer 2 -> dw_min:9.9254e-01  dw_max:1.0081e+00 lr:1.0000e-02
2023-04-02 22:22:41,342 ADAM: Layer 3 -> dw_min:9.9309e-01  dw_max:1.0076e+00 lr:1.0000e-02
2023-04-02 22:22:41,358 			Learning rate: weights:   1.000e-02    
2023-04-02 22:22:41,359 
2023-04-02 22:22:41,359 ----------------
2023-04-02 22:22:46,625   0   =>  55   		Training 486 pattern with 81.88% 	Forward time: 	 5.17 sec
2023-04-02 22:22:46,625 			Loss:    5.128e-01    			Backward time: 	 0.09 sec 
2023-04-02 22:22:46,626 ADAM: Layer 0 -> dw_min:9.9497e-01  dw_max:1.0036e+00 lr:1.0000e-02
2023-04-02 22:22:46,626 ADAM: Layer 1 -> dw_min:9.9248e-01  dw_max:1.0075e+00 lr:1.0000e-02
2023-04-02 22:22:46,626 ADAM: Layer 2 -> dw_min:9.9256e-01  dw_max:1.0083e+00 lr:1.0000e-02
2023-04-02 22:22:46,626 ADAM: Layer 3 -> dw_min:9.9311e-01  dw_max:1.0076e+00 lr:1.0000e-02
2023-04-02 22:22:46,644 			Learning rate: weights:   1.000e-02    
2023-04-02 22:22:46,644 
2023-04-02 22:22:46,644 ----------------
2023-04-02 22:22:52,011   0   =>  56   		Training 486 pattern with 82.29% 	Forward time: 	 5.27 sec
2023-04-02 22:22:52,011 			Loss:    5.057e-01    			Backward time: 	 0.10 sec 
2023-04-02 22:22:52,011 ADAM: Layer 0 -> dw_min:9.9489e-01  dw_max:1.0038e+00 lr:1.0000e-02
2023-04-02 22:22:52,011 ADAM: Layer 1 -> dw_min:9.9223e-01  dw_max:1.0077e+00 lr:1.0000e-02
2023-04-02 22:22:52,011 ADAM: Layer 2 -> dw_min:9.9249e-01  dw_max:1.0083e+00 lr:1.0000e-02
2023-04-02 22:22:52,012 ADAM: Layer 3 -> dw_min:9.9318e-01  dw_max:1.0075e+00 lr:1.0000e-02
2023-04-02 22:22:52,086 			Learning rate: weights:   1.000e-02    
2023-04-02 22:22:52,086 
2023-04-02 22:22:52,086 ----------------
2023-04-02 22:22:57,451   0   =>  57   		Training 486 pattern with 84.79% 	Forward time: 	 5.26 sec
2023-04-02 22:22:57,451 			Loss:    4.467e-01    			Backward time: 	 0.09 sec 
2023-04-02 22:22:57,451 ADAM: Layer 0 -> dw_min:9.9481e-01  dw_max:1.0038e+00 lr:1.0000e-02
2023-04-02 22:22:57,451 ADAM: Layer 1 -> dw_min:9.9204e-01  dw_max:1.0079e+00 lr:1.0000e-02
2023-04-02 22:22:57,451 ADAM: Layer 2 -> dw_min:9.9229e-01  dw_max:1.0084e+00 lr:1.0000e-02
2023-04-02 22:22:57,451 ADAM: Layer 3 -> dw_min:9.9285e-01  dw_max:1.0076e+00 lr:1.0000e-02
2023-04-02 22:22:57,514 			Learning rate: weights:   1.000e-02    
2023-04-02 22:22:57,514 
2023-04-02 22:22:57,514 ----------------
2023-04-02 22:23:02,778   0   =>  58   		Training 486 pattern with 86.25% 	Forward time: 	 5.16 sec
2023-04-02 22:23:02,778 			Loss:    3.957e-01    			Backward time: 	 0.10 sec 
2023-04-02 22:23:02,779 ADAM: Layer 0 -> dw_min:9.9507e-01  dw_max:1.0035e+00 lr:1.0000e-02
2023-04-02 22:23:02,779 ADAM: Layer 1 -> dw_min:9.9211e-01  dw_max:1.0076e+00 lr:1.0000e-02
2023-04-02 22:23:02,779 ADAM: Layer 2 -> dw_min:9.9241e-01  dw_max:1.0085e+00 lr:1.0000e-02
2023-04-02 22:23:02,779 ADAM: Layer 3 -> dw_min:9.9248e-01  dw_max:1.0075e+00 lr:1.0000e-02
2023-04-02 22:23:02,970 			Learning rate: weights:   1.000e-02    
2023-04-02 22:23:02,970 
2023-04-02 22:23:02,970 ----------------
2023-04-02 22:23:08,227   0   =>  59   		Training 486 pattern with 85.83% 	Forward time: 	 5.16 sec
2023-04-02 22:23:08,227 			Loss:    4.068e-01    			Backward time: 	 0.10 sec 
2023-04-02 22:23:08,228 ADAM: Layer 0 -> dw_min:9.9521e-01  dw_max:1.0035e+00 lr:1.0000e-02
2023-04-02 22:23:08,228 ADAM: Layer 1 -> dw_min:9.9224e-01  dw_max:1.0078e+00 lr:1.0000e-02
2023-04-02 22:23:08,228 ADAM: Layer 2 -> dw_min:9.9248e-01  dw_max:1.0084e+00 lr:1.0000e-02
2023-04-02 22:23:08,228 ADAM: Layer 3 -> dw_min:9.9278e-01  dw_max:1.0074e+00 lr:1.0000e-02
2023-04-02 22:23:08,244 			Learning rate: weights:   1.000e-02    
2023-04-02 22:23:08,244 
2023-04-02 22:23:08,244 ----------------
2023-04-02 22:23:13,585   0   =>  60   		Training 486 pattern with 87.71% 	Forward time: 	 5.24 sec
2023-04-02 22:23:13,585 			Loss:    3.359e-01    			Backward time: 	 0.10 sec 
2023-04-02 22:23:13,585 ADAM: Layer 0 -> dw_min:9.9573e-01  dw_max:1.0036e+00 lr:1.0000e-02
2023-04-02 22:23:13,585 ADAM: Layer 1 -> dw_min:9.9263e-01  dw_max:1.0079e+00 lr:1.0000e-02
2023-04-02 22:23:13,585 ADAM: Layer 2 -> dw_min:9.9262e-01  dw_max:1.0086e+00 lr:1.0000e-02
2023-04-02 22:23:13,585 ADAM: Layer 3 -> dw_min:9.9299e-01  dw_max:1.0073e+00 lr:1.0000e-02
2023-04-02 22:23:13,659 			Learning rate: weights:   1.000e-02    
2023-04-02 22:23:13,659 
2023-04-02 22:23:13,659 ----------------
2023-04-02 22:23:18,905   0   =>  61   		Training 486 pattern with 89.79% 	Forward time: 	 5.15 sec
2023-04-02 22:23:18,905 			Loss:    3.115e-01    			Backward time: 	 0.09 sec 
2023-04-02 22:23:18,906 ADAM: Layer 0 -> dw_min:9.9635e-01  dw_max:1.0029e+00 lr:1.0000e-02
2023-04-02 22:23:18,906 ADAM: Layer 1 -> dw_min:9.9339e-01  dw_max:1.0081e+00 lr:1.0000e-02
2023-04-02 22:23:18,906 ADAM: Layer 2 -> dw_min:9.9281e-01  dw_max:1.0084e+00 lr:1.0000e-02
2023-04-02 22:23:18,906 ADAM: Layer 3 -> dw_min:9.9310e-01  dw_max:1.0075e+00 lr:1.0000e-02
2023-04-02 22:23:18,923 			Learning rate: weights:   1.000e-02    
2023-04-02 22:23:18,923 
2023-04-02 22:23:18,923 ----------------
2023-04-02 22:23:24,287   0   =>  62   		Training 486 pattern with 87.71% 	Forward time: 	 5.26 sec
2023-04-02 22:23:24,287 			Loss:    3.322e-01    			Backward time: 	 0.09 sec 
2023-04-02 22:23:24,287 ADAM: Layer 0 -> dw_min:9.9661e-01  dw_max:1.0025e+00 lr:1.0000e-02
2023-04-02 22:23:24,287 ADAM: Layer 1 -> dw_min:9.9312e-01  dw_max:1.0081e+00 lr:1.0000e-02
2023-04-02 22:23:24,287 ADAM: Layer 2 -> dw_min:9.9306e-01  dw_max:1.0081e+00 lr:1.0000e-02
2023-04-02 22:23:24,287 ADAM: Layer 3 -> dw_min:9.9369e-01  dw_max:1.0072e+00 lr:1.0000e-02
2023-04-02 22:23:24,380 			Learning rate: weights:   1.000e-02    
2023-04-02 22:23:24,380 
2023-04-02 22:23:24,380 ----------------
2023-04-02 22:23:29,626   0   =>  63   		Training 486 pattern with 88.54% 	Forward time: 	 5.15 sec
2023-04-02 22:23:29,626 			Loss:    3.181e-01    			Backward time: 	 0.09 sec 
2023-04-02 22:23:29,626 ADAM: Layer 0 -> dw_min:9.9682e-01  dw_max:1.0025e+00 lr:1.0000e-02
2023-04-02 22:23:29,627 ADAM: Layer 1 -> dw_min:9.9296e-01  dw_max:1.0077e+00 lr:1.0000e-02
2023-04-02 22:23:29,627 ADAM: Layer 2 -> dw_min:9.9274e-01  dw_max:1.0082e+00 lr:1.0000e-02
2023-04-02 22:23:29,627 ADAM: Layer 3 -> dw_min:9.9404e-01  dw_max:1.0071e+00 lr:1.0000e-02
2023-04-02 22:23:29,701 			Learning rate: weights:   1.000e-02    
2023-04-02 22:23:29,701 
2023-04-02 22:23:29,701 ----------------
2023-04-02 22:23:35,048   0   =>  64   		Training 486 pattern with 88.33% 	Forward time: 	 5.25 sec
2023-04-02 22:23:35,048 			Loss:    3.254e-01    			Backward time: 	 0.10 sec 
2023-04-02 22:23:35,048 ADAM: Layer 0 -> dw_min:9.9684e-01  dw_max:1.0027e+00 lr:1.0000e-02
2023-04-02 22:23:35,049 ADAM: Layer 1 -> dw_min:9.9330e-01  dw_max:1.0079e+00 lr:1.0000e-02
2023-04-02 22:23:35,049 ADAM: Layer 2 -> dw_min:9.9252e-01  dw_max:1.0083e+00 lr:1.0000e-02
2023-04-02 22:23:35,049 ADAM: Layer 3 -> dw_min:9.9442e-01  dw_max:1.0069e+00 lr:1.0000e-02
2023-04-02 22:23:35,120 			Learning rate: weights:   1.000e-02    
2023-04-02 22:23:35,120 
2023-04-02 22:23:35,120 ----------------
2023-04-02 22:23:40,431   0   =>  65   		Training 486 pattern with 87.08% 	Forward time: 	 5.21 sec
2023-04-02 22:23:40,431 			Loss:    3.599e-01    			Backward time: 	 0.10 sec 
2023-04-02 22:23:40,431 ADAM: Layer 0 -> dw_min:9.9684e-01  dw_max:1.0027e+00 lr:1.0000e-02
2023-04-02 22:23:40,431 ADAM: Layer 1 -> dw_min:9.9275e-01  dw_max:1.0080e+00 lr:1.0000e-02
2023-04-02 22:23:40,432 ADAM: Layer 2 -> dw_min:9.9222e-01  dw_max:1.0085e+00 lr:1.0000e-02
2023-04-02 22:23:40,432 ADAM: Layer 3 -> dw_min:9.9458e-01  dw_max:1.0070e+00 lr:1.0000e-02
2023-04-02 22:23:40,504 			Learning rate: weights:   1.000e-02    
2023-04-02 22:23:40,504 
2023-04-02 22:23:40,504 ----------------
2023-04-02 22:23:45,788   0   =>  66   		Training 486 pattern with 91.04% 	Forward time: 	 5.18 sec
2023-04-02 22:23:45,788 			Loss:    2.742e-01    			Backward time: 	 0.10 sec 
2023-04-02 22:23:45,788 ADAM: Layer 0 -> dw_min:9.9690e-01  dw_max:1.0026e+00 lr:1.0000e-02
2023-04-02 22:23:45,788 ADAM: Layer 1 -> dw_min:9.9271e-01  dw_max:1.0080e+00 lr:1.0000e-02
2023-04-02 22:23:45,788 ADAM: Layer 2 -> dw_min:9.9264e-01  dw_max:1.0084e+00 lr:1.0000e-02
2023-04-02 22:23:45,788 ADAM: Layer 3 -> dw_min:9.9468e-01  dw_max:1.0071e+00 lr:1.0000e-02
2023-04-02 22:23:45,845 			Learning rate: weights:   1.000e-02    
2023-04-02 22:23:45,845 
2023-04-02 22:23:45,845 ----------------
2023-04-02 22:23:51,086   0   =>  67   		Training 486 pattern with 91.88% 	Forward time: 	 5.14 sec
2023-04-02 22:23:51,086 			Loss:    2.315e-01    			Backward time: 	 0.10 sec 
2023-04-02 22:23:51,087 ADAM: Layer 0 -> dw_min:9.9704e-01  dw_max:1.0028e+00 lr:1.0000e-02
2023-04-02 22:23:51,087 ADAM: Layer 1 -> dw_min:9.9253e-01  dw_max:1.0077e+00 lr:1.0000e-02
2023-04-02 22:23:51,087 ADAM: Layer 2 -> dw_min:9.9221e-01  dw_max:1.0081e+00 lr:1.0000e-02
2023-04-02 22:23:51,087 ADAM: Layer 3 -> dw_min:9.9520e-01  dw_max:1.0067e+00 lr:1.0000e-02
2023-04-02 22:23:51,103 			Learning rate: weights:   1.000e-02    
2023-04-02 22:23:51,103 
2023-04-02 22:23:51,103 ----------------
2023-04-02 22:23:56,414   0   =>  68   		Training 486 pattern with 90.83% 	Forward time: 	 5.21 sec
2023-04-02 22:23:56,414 			Loss:    2.512e-01    			Backward time: 	 0.10 sec 
2023-04-02 22:23:56,415 ADAM: Layer 0 -> dw_min:9.9712e-01  dw_max:1.0026e+00 lr:1.0000e-02
2023-04-02 22:23:56,415 ADAM: Layer 1 -> dw_min:9.9326e-01  dw_max:1.0078e+00 lr:1.0000e-02
2023-04-02 22:23:56,415 ADAM: Layer 2 -> dw_min:9.9293e-01  dw_max:1.0081e+00 lr:1.0000e-02
2023-04-02 22:23:56,415 ADAM: Layer 3 -> dw_min:9.9534e-01  dw_max:1.0065e+00 lr:1.0000e-02
2023-04-02 22:23:56,432 			Learning rate: weights:   1.000e-02    
2023-04-02 22:23:56,432 
2023-04-02 22:23:56,432 ----------------
2023-04-02 22:24:01,832   0   =>  69   		Training 486 pattern with 89.58% 	Forward time: 	 5.30 sec
2023-04-02 22:24:01,832 			Loss:    2.754e-01    			Backward time: 	 0.10 sec 
2023-04-02 22:24:01,832 ADAM: Layer 0 -> dw_min:9.9687e-01  dw_max:1.0024e+00 lr:1.0000e-02
2023-04-02 22:24:01,832 ADAM: Layer 1 -> dw_min:9.9320e-01  dw_max:1.0081e+00 lr:1.0000e-02
2023-04-02 22:24:01,832 ADAM: Layer 2 -> dw_min:9.9275e-01  dw_max:1.0078e+00 lr:1.0000e-02
2023-04-02 22:24:01,833 ADAM: Layer 3 -> dw_min:9.9540e-01  dw_max:1.0063e+00 lr:1.0000e-02
2023-04-02 22:24:01,903 			Learning rate: weights:   1.000e-02    
2023-04-02 22:24:01,903 
2023-04-02 22:24:01,903 ----------------
2023-04-02 22:24:07,198   0   =>  70   		Training 486 pattern with 92.71% 	Forward time: 	 5.19 sec
2023-04-02 22:24:07,198 			Loss:    2.183e-01    			Backward time: 	 0.10 sec 
2023-04-02 22:24:07,198 ADAM: Layer 0 -> dw_min:9.9684e-01  dw_max:1.0026e+00 lr:1.0000e-02
2023-04-02 22:24:07,199 ADAM: Layer 1 -> dw_min:9.9407e-01  dw_max:1.0079e+00 lr:1.0000e-02
2023-04-02 22:24:07,199 ADAM: Layer 2 -> dw_min:9.9227e-01  dw_max:1.0080e+00 lr:1.0000e-02
2023-04-02 22:24:07,199 ADAM: Layer 3 -> dw_min:9.9552e-01  dw_max:1.0061e+00 lr:1.0000e-02
2023-04-02 22:24:07,272 			Learning rate: weights:   1.000e-02    
2023-04-02 22:24:07,272 
2023-04-02 22:24:07,272 ----------------
2023-04-02 22:24:12,529   0   =>  71   		Training 486 pattern with 88.12% 	Forward time: 	 5.16 sec
2023-04-02 22:24:12,529 			Loss:    3.108e-01    			Backward time: 	 0.09 sec 
2023-04-02 22:24:12,529 ADAM: Layer 0 -> dw_min:9.9671e-01  dw_max:1.0028e+00 lr:1.0000e-02
2023-04-02 22:24:12,529 ADAM: Layer 1 -> dw_min:9.9383e-01  dw_max:1.0082e+00 lr:1.0000e-02
2023-04-02 22:24:12,530 ADAM: Layer 2 -> dw_min:9.9242e-01  dw_max:1.0082e+00 lr:1.0000e-02
2023-04-02 22:24:12,530 ADAM: Layer 3 -> dw_min:9.9547e-01  dw_max:1.0058e+00 lr:1.0000e-02
2023-04-02 22:24:12,600 			Learning rate: weights:   1.000e-02    
2023-04-02 22:24:12,600 
2023-04-02 22:24:12,600 ----------------
2023-04-02 22:24:17,866   0   =>  72   		Training 486 pattern with 90.42% 	Forward time: 	 5.17 sec
2023-04-02 22:24:17,866 			Loss:    2.468e-01    			Backward time: 	 0.10 sec 
2023-04-02 22:24:17,867 ADAM: Layer 0 -> dw_min:9.9627e-01  dw_max:1.0033e+00 lr:1.0000e-02
2023-04-02 22:24:17,867 ADAM: Layer 1 -> dw_min:9.9392e-01  dw_max:1.0084e+00 lr:1.0000e-02
2023-04-02 22:24:17,867 ADAM: Layer 2 -> dw_min:9.9285e-01  dw_max:1.0084e+00 lr:1.0000e-02
2023-04-02 22:24:17,867 ADAM: Layer 3 -> dw_min:9.9533e-01  dw_max:1.0059e+00 lr:1.0000e-02
2023-04-02 22:24:17,961 			Learning rate: weights:   1.000e-02    
2023-04-02 22:24:17,961 
2023-04-02 22:24:17,961 ----------------
2023-04-02 22:24:23,221   0   =>  73   		Training 486 pattern with 91.88% 	Forward time: 	 5.16 sec
2023-04-02 22:24:23,221 			Loss:    2.227e-01    			Backward time: 	 0.10 sec 
2023-04-02 22:24:23,221 ADAM: Layer 0 -> dw_min:9.9661e-01  dw_max:1.0035e+00 lr:1.0000e-02
2023-04-02 22:24:23,221 ADAM: Layer 1 -> dw_min:9.9327e-01  dw_max:1.0083e+00 lr:1.0000e-02
2023-04-02 22:24:23,222 ADAM: Layer 2 -> dw_min:9.9269e-01  dw_max:1.0087e+00 lr:1.0000e-02
2023-04-02 22:24:23,222 ADAM: Layer 3 -> dw_min:9.9491e-01  dw_max:1.0057e+00 lr:1.0000e-02
2023-04-02 22:24:23,256 			Learning rate: weights:   1.000e-02    
2023-04-02 22:24:23,256 
2023-04-02 22:24:23,256 ----------------
2023-04-02 22:24:28,531   0   =>  74   		Training 486 pattern with 91.04% 	Forward time: 	 5.17 sec
2023-04-02 22:24:28,531 			Loss:    2.587e-01    			Backward time: 	 0.10 sec 
2023-04-02 22:24:28,532 ADAM: Layer 0 -> dw_min:9.9728e-01  dw_max:1.0027e+00 lr:1.0000e-02
2023-04-02 22:24:28,532 ADAM: Layer 1 -> dw_min:9.9282e-01  dw_max:1.0082e+00 lr:1.0000e-02
2023-04-02 22:24:28,532 ADAM: Layer 2 -> dw_min:9.9291e-01  dw_max:1.0089e+00 lr:1.0000e-02
2023-04-02 22:24:28,532 ADAM: Layer 3 -> dw_min:9.9470e-01  dw_max:1.0056e+00 lr:1.0000e-02
2023-04-02 22:24:28,548 			Learning rate: weights:   1.000e-02    
2023-04-02 22:24:28,548 
2023-04-02 22:24:28,548 ----------------
2023-04-02 22:24:33,861   0   =>  75   		Training 486 pattern with 91.25% 	Forward time: 	 5.21 sec
2023-04-02 22:24:33,861 			Loss:    2.558e-01    			Backward time: 	 0.10 sec 
2023-04-02 22:24:33,861 ADAM: Layer 0 -> dw_min:9.9705e-01  dw_max:1.0026e+00 lr:1.0000e-02
2023-04-02 22:24:33,862 ADAM: Layer 1 -> dw_min:9.9287e-01  dw_max:1.0083e+00 lr:1.0000e-02
2023-04-02 22:24:33,862 ADAM: Layer 2 -> dw_min:9.9287e-01  dw_max:1.0089e+00 lr:1.0000e-02
2023-04-02 22:24:33,862 ADAM: Layer 3 -> dw_min:9.9503e-01  dw_max:1.0054e+00 lr:1.0000e-02
2023-04-02 22:24:33,895 			Learning rate: weights:   1.000e-02    
2023-04-02 22:24:33,895 
2023-04-02 22:24:33,895 ----------------
2023-04-02 22:24:39,251   0   =>  76   		Training 486 pattern with 92.92% 	Forward time: 	 5.25 sec
2023-04-02 22:24:39,251 			Loss:    1.904e-01    			Backward time: 	 0.10 sec 
2023-04-02 22:24:39,251 ADAM: Layer 0 -> dw_min:9.9743e-01  dw_max:1.0024e+00 lr:1.0000e-02
2023-04-02 22:24:39,251 ADAM: Layer 1 -> dw_min:9.9304e-01  dw_max:1.0073e+00 lr:1.0000e-02
2023-04-02 22:24:39,251 ADAM: Layer 2 -> dw_min:9.9266e-01  dw_max:1.0087e+00 lr:1.0000e-02
2023-04-02 22:24:39,251 ADAM: Layer 3 -> dw_min:9.9528e-01  dw_max:1.0052e+00 lr:1.0000e-02
2023-04-02 22:24:39,322 			Learning rate: weights:   1.000e-02    
2023-04-02 22:24:39,322 
2023-04-02 22:24:39,322 ----------------
2023-04-02 22:24:44,582   0   =>  77   		Training 486 pattern with 92.08% 	Forward time: 	 5.16 sec
2023-04-02 22:24:44,582 			Loss:    1.894e-01    			Backward time: 	 0.09 sec 
2023-04-02 22:24:44,582 ADAM: Layer 0 -> dw_min:9.9779e-01  dw_max:1.0027e+00 lr:1.0000e-02
2023-04-02 22:24:44,582 ADAM: Layer 1 -> dw_min:9.9307e-01  dw_max:1.0074e+00 lr:1.0000e-02
2023-04-02 22:24:44,582 ADAM: Layer 2 -> dw_min:9.9249e-01  dw_max:1.0085e+00 lr:1.0000e-02
2023-04-02 22:24:44,582 ADAM: Layer 3 -> dw_min:9.9533e-01  dw_max:1.0047e+00 lr:1.0000e-02
2023-04-02 22:24:44,665 			Learning rate: weights:   1.000e-02    
2023-04-02 22:24:44,665 
2023-04-02 22:24:44,665 ----------------
2023-04-02 22:24:50,016   0   =>  78   		Training 486 pattern with 93.33% 	Forward time: 	 5.25 sec
2023-04-02 22:24:50,016 			Loss:    2.049e-01    			Backward time: 	 0.10 sec 
2023-04-02 22:24:50,016 ADAM: Layer 0 -> dw_min:9.9821e-01  dw_max:1.0030e+00 lr:1.0000e-02
2023-04-02 22:24:50,017 ADAM: Layer 1 -> dw_min:9.9251e-01  dw_max:1.0080e+00 lr:1.0000e-02
2023-04-02 22:24:50,017 ADAM: Layer 2 -> dw_min:9.9199e-01  dw_max:1.0086e+00 lr:1.0000e-02
2023-04-02 22:24:50,017 ADAM: Layer 3 -> dw_min:9.9608e-01  dw_max:1.0046e+00 lr:1.0000e-02
2023-04-02 22:24:50,074 			Learning rate: weights:   1.000e-02    
2023-04-02 22:24:50,074 
2023-04-02 22:24:50,074 ----------------
2023-04-02 22:24:55,366   0   =>  79   		Training 486 pattern with 91.67% 	Forward time: 	 5.19 sec
2023-04-02 22:24:55,366 			Loss:    2.613e-01    			Backward time: 	 0.10 sec 
2023-04-02 22:24:55,367 ADAM: Layer 0 -> dw_min:9.9812e-01  dw_max:1.0034e+00 lr:1.0000e-02
2023-04-02 22:24:55,367 ADAM: Layer 1 -> dw_min:9.9333e-01  dw_max:1.0081e+00 lr:1.0000e-02
2023-04-02 22:24:55,367 ADAM: Layer 2 -> dw_min:9.9271e-01  dw_max:1.0086e+00 lr:1.0000e-02
2023-04-02 22:24:55,367 ADAM: Layer 3 -> dw_min:9.9640e-01  dw_max:1.0045e+00 lr:1.0000e-02
2023-04-02 22:24:55,383 			Learning rate: weights:   1.000e-02    
2023-04-02 22:24:55,383 
2023-04-02 22:24:55,383 ----------------
2023-04-02 22:25:00,687   0   =>  80   		Training 486 pattern with 91.88% 	Forward time: 	 5.20 sec
2023-04-02 22:25:00,687 			Loss:    2.308e-01    			Backward time: 	 0.10 sec 
2023-04-02 22:25:00,688 ADAM: Layer 0 -> dw_min:9.9845e-01  dw_max:1.0030e+00 lr:1.0000e-02
2023-04-02 22:25:00,688 ADAM: Layer 1 -> dw_min:9.9366e-01  dw_max:1.0081e+00 lr:1.0000e-02
2023-04-02 22:25:00,688 ADAM: Layer 2 -> dw_min:9.9240e-01  dw_max:1.0081e+00 lr:1.0000e-02
2023-04-02 22:25:00,688 ADAM: Layer 3 -> dw_min:9.9692e-01  dw_max:1.0044e+00 lr:1.0000e-02
2023-04-02 22:25:00,761 			Learning rate: weights:   1.000e-02    
2023-04-02 22:25:00,761 
2023-04-02 22:25:00,761 ----------------
2023-04-02 22:25:06,105   0   =>  81   		Training 486 pattern with 93.12% 	Forward time: 	 5.24 sec
2023-04-02 22:25:06,105 			Loss:    1.879e-01    			Backward time: 	 0.10 sec 
2023-04-02 22:25:06,105 ADAM: Layer 0 -> dw_min:9.9837e-01  dw_max:1.0032e+00 lr:1.0000e-02
2023-04-02 22:25:06,105 ADAM: Layer 1 -> dw_min:9.9391e-01  dw_max:1.0085e+00 lr:1.0000e-02
2023-04-02 22:25:06,105 ADAM: Layer 2 -> dw_min:9.9274e-01  dw_max:1.0077e+00 lr:1.0000e-02
2023-04-02 22:25:06,105 ADAM: Layer 3 -> dw_min:9.9682e-01  dw_max:1.0041e+00 lr:1.0000e-02
2023-04-02 22:25:06,125 			Learning rate: weights:   1.000e-02    
2023-04-02 22:25:06,125 
2023-04-02 22:25:06,125 ----------------
2023-04-02 22:25:11,468   0   =>  82   		Training 486 pattern with 91.88% 	Forward time: 	 5.24 sec
2023-04-02 22:25:11,468 			Loss:    2.165e-01    			Backward time: 	 0.10 sec 
2023-04-02 22:25:11,468 ADAM: Layer 0 -> dw_min:9.9776e-01  dw_max:1.0027e+00 lr:1.0000e-02
2023-04-02 22:25:11,468 ADAM: Layer 1 -> dw_min:9.9386e-01  dw_max:1.0089e+00 lr:1.0000e-02
2023-04-02 22:25:11,468 ADAM: Layer 2 -> dw_min:9.9236e-01  dw_max:1.0079e+00 lr:1.0000e-02
2023-04-02 22:25:11,468 ADAM: Layer 3 -> dw_min:9.9686e-01  dw_max:1.0038e+00 lr:1.0000e-02
2023-04-02 22:25:11,540 			Learning rate: weights:   1.000e-02    
2023-04-02 22:25:11,540 
2023-04-02 22:25:11,540 ----------------
2023-04-02 22:25:16,844   0   =>  83   		Training 486 pattern with 94.79% 	Forward time: 	 5.20 sec
2023-04-02 22:25:16,844 			Loss:    1.650e-01    			Backward time: 	 0.10 sec 
2023-04-02 22:25:16,844 ADAM: Layer 0 -> dw_min:9.9761e-01  dw_max:1.0031e+00 lr:1.0000e-02
2023-04-02 22:25:16,844 ADAM: Layer 1 -> dw_min:9.9333e-01  dw_max:1.0086e+00 lr:1.0000e-02
2023-04-02 22:25:16,844 ADAM: Layer 2 -> dw_min:9.9211e-01  dw_max:1.0085e+00 lr:1.0000e-02
2023-04-02 22:25:16,844 ADAM: Layer 3 -> dw_min:9.9688e-01  dw_max:1.0037e+00 lr:1.0000e-02
2023-04-02 22:25:16,899 			Learning rate: weights:   1.000e-02    
2023-04-02 22:25:16,899 
2023-04-02 22:25:16,899 ----------------
2023-04-02 22:25:22,266   0   =>  84   		Training 486 pattern with 92.71% 	Forward time: 	 5.27 sec
2023-04-02 22:25:22,266 			Loss:    2.019e-01    			Backward time: 	 0.10 sec 
2023-04-02 22:25:22,266 ADAM: Layer 0 -> dw_min:9.9859e-01  dw_max:1.0027e+00 lr:1.0000e-02
2023-04-02 22:25:22,266 ADAM: Layer 1 -> dw_min:9.9331e-01  dw_max:1.0089e+00 lr:1.0000e-02
2023-04-02 22:25:22,266 ADAM: Layer 2 -> dw_min:9.9159e-01  dw_max:1.0080e+00 lr:1.0000e-02
2023-04-02 22:25:22,266 ADAM: Layer 3 -> dw_min:9.9701e-01  dw_max:1.0036e+00 lr:1.0000e-02
2023-04-02 22:25:22,282 			Learning rate: weights:   1.000e-02    
2023-04-02 22:25:22,282 
2023-04-02 22:25:22,282 ----------------
2023-04-02 22:25:27,608   0   =>  85   		Training 486 pattern with 92.50% 	Forward time: 	 5.22 sec
2023-04-02 22:25:27,608 			Loss:    2.057e-01    			Backward time: 	 0.10 sec 
2023-04-02 22:25:27,608 ADAM: Layer 0 -> dw_min:9.9870e-01  dw_max:1.0026e+00 lr:1.0000e-02
2023-04-02 22:25:27,608 ADAM: Layer 1 -> dw_min:9.9315e-01  dw_max:1.0086e+00 lr:1.0000e-02
2023-04-02 22:25:27,608 ADAM: Layer 2 -> dw_min:9.9133e-01  dw_max:1.0083e+00 lr:1.0000e-02
2023-04-02 22:25:27,608 ADAM: Layer 3 -> dw_min:9.9706e-01  dw_max:1.0034e+00 lr:1.0000e-02
2023-04-02 22:25:27,751 			Learning rate: weights:   1.000e-02    
2023-04-02 22:25:27,751 
2023-04-02 22:25:27,751 ----------------
2023-04-02 22:25:33,096   0   =>  86   		Training 486 pattern with 94.38% 	Forward time: 	 5.24 sec
2023-04-02 22:25:33,096 			Loss:    1.727e-01    			Backward time: 	 0.09 sec 
2023-04-02 22:25:33,096 ADAM: Layer 0 -> dw_min:9.9835e-01  dw_max:1.0021e+00 lr:1.0000e-02
2023-04-02 22:25:33,096 ADAM: Layer 1 -> dw_min:9.9319e-01  dw_max:1.0084e+00 lr:1.0000e-02
2023-04-02 22:25:33,096 ADAM: Layer 2 -> dw_min:9.9126e-01  dw_max:1.0080e+00 lr:1.0000e-02
2023-04-02 22:25:33,096 ADAM: Layer 3 -> dw_min:9.9718e-01  dw_max:1.0037e+00 lr:1.0000e-02
2023-04-02 22:25:33,112 			Learning rate: weights:   1.000e-02    
2023-04-02 22:25:33,112 
2023-04-02 22:25:33,112 ----------------
2023-04-02 22:25:38,404   0   =>  87   		Training 486 pattern with 95.21% 	Forward time: 	 5.19 sec
2023-04-02 22:25:38,404 			Loss:    1.466e-01    			Backward time: 	 0.10 sec 
2023-04-02 22:25:38,405 ADAM: Layer 0 -> dw_min:9.9825e-01  dw_max:1.0019e+00 lr:1.0000e-02
2023-04-02 22:25:38,405 ADAM: Layer 1 -> dw_min:9.9341e-01  dw_max:1.0080e+00 lr:1.0000e-02
2023-04-02 22:25:38,405 ADAM: Layer 2 -> dw_min:9.9227e-01  dw_max:1.0076e+00 lr:1.0000e-02
2023-04-02 22:25:38,405 ADAM: Layer 3 -> dw_min:9.9708e-01  dw_max:1.0041e+00 lr:1.0000e-02
2023-04-02 22:25:38,422 			Learning rate: weights:   1.000e-02    
2023-04-02 22:25:38,422 
2023-04-02 22:25:38,422 ----------------
2023-04-02 22:25:43,679   0   =>  88   		Training 486 pattern with 92.92% 	Forward time: 	 5.16 sec
2023-04-02 22:25:43,679 			Loss:    1.990e-01    			Backward time: 	 0.09 sec 
2023-04-02 22:25:43,680 ADAM: Layer 0 -> dw_min:9.9793e-01  dw_max:1.0022e+00 lr:1.0000e-02
2023-04-02 22:25:43,680 ADAM: Layer 1 -> dw_min:9.9401e-01  dw_max:1.0082e+00 lr:1.0000e-02
2023-04-02 22:25:43,680 ADAM: Layer 2 -> dw_min:9.9236e-01  dw_max:1.0074e+00 lr:1.0000e-02
2023-04-02 22:25:43,680 ADAM: Layer 3 -> dw_min:9.9697e-01  dw_max:1.0037e+00 lr:1.0000e-02
2023-04-02 22:25:43,752 			Learning rate: weights:   1.000e-02    
2023-04-02 22:25:43,752 
2023-04-02 22:25:43,752 ----------------
2023-04-02 22:25:49,049   0   =>  89   		Training 486 pattern with 93.54% 	Forward time: 	 5.20 sec
2023-04-02 22:25:49,049 			Loss:    1.878e-01    			Backward time: 	 0.10 sec 
2023-04-02 22:25:49,050 ADAM: Layer 0 -> dw_min:9.9864e-01  dw_max:1.0014e+00 lr:1.0000e-02
2023-04-02 22:25:49,050 ADAM: Layer 1 -> dw_min:9.9319e-01  dw_max:1.0074e+00 lr:1.0000e-02
2023-04-02 22:25:49,050 ADAM: Layer 2 -> dw_min:9.9297e-01  dw_max:1.0075e+00 lr:1.0000e-02
2023-04-02 22:25:49,050 ADAM: Layer 3 -> dw_min:9.9730e-01  dw_max:1.0031e+00 lr:1.0000e-02
2023-04-02 22:25:49,117 			Learning rate: weights:   1.000e-02    
2023-04-02 22:25:49,117 
2023-04-02 22:25:49,117 ----------------
2023-04-02 22:25:54,462   0   =>  90   		Training 486 pattern with 92.71% 	Forward time: 	 5.24 sec
2023-04-02 22:25:54,462 			Loss:    1.805e-01    			Backward time: 	 0.09 sec 
2023-04-02 22:25:54,462 ADAM: Layer 0 -> dw_min:9.9813e-01  dw_max:1.0022e+00 lr:1.0000e-02
2023-04-02 22:25:54,463 ADAM: Layer 1 -> dw_min:9.9237e-01  dw_max:1.0066e+00 lr:1.0000e-02
2023-04-02 22:25:54,463 ADAM: Layer 2 -> dw_min:9.9274e-01  dw_max:1.0071e+00 lr:1.0000e-02
2023-04-02 22:25:54,463 ADAM: Layer 3 -> dw_min:9.9693e-01  dw_max:1.0029e+00 lr:1.0000e-02
2023-04-02 22:25:54,537 			Learning rate: weights:   1.000e-02    
2023-04-02 22:25:54,537 
2023-04-02 22:25:54,537 ----------------
2023-04-02 22:25:59,804   0   =>  91   		Training 486 pattern with 93.12% 	Forward time: 	 5.17 sec
2023-04-02 22:25:59,804 			Loss:    1.972e-01    			Backward time: 	 0.09 sec 
2023-04-02 22:25:59,804 ADAM: Layer 0 -> dw_min:9.9864e-01  dw_max:1.0021e+00 lr:1.0000e-02
2023-04-02 22:25:59,804 ADAM: Layer 1 -> dw_min:9.9296e-01  dw_max:1.0069e+00 lr:1.0000e-02
2023-04-02 22:25:59,804 ADAM: Layer 2 -> dw_min:9.9229e-01  dw_max:1.0077e+00 lr:1.0000e-02
2023-04-02 22:25:59,804 ADAM: Layer 3 -> dw_min:9.9677e-01  dw_max:1.0032e+00 lr:1.0000e-02
2023-04-02 22:25:59,823 			Learning rate: weights:   1.000e-02    
2023-04-02 22:25:59,823 
2023-04-02 22:25:59,823 ----------------
2023-04-02 22:26:05,075   0   =>  92   		Training 486 pattern with 94.79% 	Forward time: 	 5.15 sec
2023-04-02 22:26:05,075 			Loss:    1.526e-01    			Backward time: 	 0.10 sec 
2023-04-02 22:26:05,075 ADAM: Layer 0 -> dw_min:9.9834e-01  dw_max:1.0024e+00 lr:1.0000e-02
2023-04-02 22:26:05,075 ADAM: Layer 1 -> dw_min:9.9280e-01  dw_max:1.0075e+00 lr:1.0000e-02
2023-04-02 22:26:05,075 ADAM: Layer 2 -> dw_min:9.9266e-01  dw_max:1.0081e+00 lr:1.0000e-02
2023-04-02 22:26:05,075 ADAM: Layer 3 -> dw_min:9.9626e-01  dw_max:1.0031e+00 lr:1.0000e-02
2023-04-02 22:26:05,167 			Learning rate: weights:   1.000e-02    
2023-04-02 22:26:05,167 
2023-04-02 22:26:05,167 ----------------
2023-04-02 22:26:10,445   0   =>  93   		Training 486 pattern with 91.88% 	Forward time: 	 5.18 sec
2023-04-02 22:26:10,445 			Loss:    1.965e-01    			Backward time: 	 0.10 sec 
2023-04-02 22:26:10,446 ADAM: Layer 0 -> dw_min:9.9840e-01  dw_max:1.0018e+00 lr:1.0000e-02
2023-04-02 22:26:10,446 ADAM: Layer 1 -> dw_min:9.9310e-01  dw_max:1.0073e+00 lr:1.0000e-02
2023-04-02 22:26:10,446 ADAM: Layer 2 -> dw_min:9.9262e-01  dw_max:1.0071e+00 lr:1.0000e-02
2023-04-02 22:26:10,446 ADAM: Layer 3 -> dw_min:9.9574e-01  dw_max:1.0035e+00 lr:1.0000e-02
2023-04-02 22:26:10,518 			Learning rate: weights:   1.000e-02    
2023-04-02 22:26:10,518 
2023-04-02 22:26:10,518 ----------------
2023-04-02 22:26:15,932   0   =>  94   		Training 486 pattern with 95.00% 	Forward time: 	 5.31 sec
2023-04-02 22:26:15,932 			Loss:    1.307e-01    			Backward time: 	 0.10 sec 
2023-04-02 22:26:15,933 ADAM: Layer 0 -> dw_min:9.9809e-01  dw_max:1.0022e+00 lr:1.0000e-02
2023-04-02 22:26:15,933 ADAM: Layer 1 -> dw_min:9.9322e-01  dw_max:1.0069e+00 lr:1.0000e-02
2023-04-02 22:26:15,933 ADAM: Layer 2 -> dw_min:9.9304e-01  dw_max:1.0074e+00 lr:1.0000e-02
2023-04-02 22:26:15,933 ADAM: Layer 3 -> dw_min:9.9591e-01  dw_max:1.0038e+00 lr:1.0000e-02
2023-04-02 22:26:16,022 			Learning rate: weights:   1.000e-02    
2023-04-02 22:26:16,022 
2023-04-02 22:26:16,022 ----------------
2023-04-02 22:26:21,265   0   =>  95   		Training 486 pattern with 93.75% 	Forward time: 	 5.14 sec
2023-04-02 22:26:21,265 			Loss:    1.459e-01    			Backward time: 	 0.09 sec 
2023-04-02 22:26:21,266 ADAM: Layer 0 -> dw_min:9.9841e-01  dw_max:1.0016e+00 lr:1.0000e-02
2023-04-02 22:26:21,266 ADAM: Layer 1 -> dw_min:9.9404e-01  dw_max:1.0070e+00 lr:1.0000e-02
2023-04-02 22:26:21,266 ADAM: Layer 2 -> dw_min:9.9290e-01  dw_max:1.0082e+00 lr:1.0000e-02
2023-04-02 22:26:21,266 ADAM: Layer 3 -> dw_min:9.9712e-01  dw_max:1.0036e+00 lr:1.0000e-02
2023-04-02 22:26:21,347 			Learning rate: weights:   1.000e-02    
2023-04-02 22:26:21,347 
2023-04-02 22:26:21,347 ----------------
2023-04-02 22:26:26,693   0   =>  96   		Training 486 pattern with 95.00% 	Forward time: 	 5.24 sec
2023-04-02 22:26:26,693 			Loss:    1.436e-01    			Backward time: 	 0.10 sec 
2023-04-02 22:26:26,693 ADAM: Layer 0 -> dw_min:9.9869e-01  dw_max:1.0018e+00 lr:1.0000e-02
2023-04-02 22:26:26,694 ADAM: Layer 1 -> dw_min:9.9412e-01  dw_max:1.0077e+00 lr:1.0000e-02
2023-04-02 22:26:26,694 ADAM: Layer 2 -> dw_min:9.9201e-01  dw_max:1.0074e+00 lr:1.0000e-02
2023-04-02 22:26:26,694 ADAM: Layer 3 -> dw_min:9.9684e-01  dw_max:1.0037e+00 lr:1.0000e-02
2023-04-02 22:26:26,754 			Learning rate: weights:   1.000e-02    
2023-04-02 22:26:26,754 
2023-04-02 22:26:26,754 ----------------
2023-04-02 22:26:31,975   0   =>  97   		Training 486 pattern with 96.25% 	Forward time: 	 5.12 sec
2023-04-02 22:26:31,975 			Loss:    9.681e-02    			Backward time: 	 0.10 sec 
2023-04-02 22:26:31,976 ADAM: Layer 0 -> dw_min:9.9891e-01  dw_max:1.0016e+00 lr:1.0000e-02
2023-04-02 22:26:31,976 ADAM: Layer 1 -> dw_min:9.9413e-01  dw_max:1.0080e+00 lr:1.0000e-02
2023-04-02 22:26:31,976 ADAM: Layer 2 -> dw_min:9.9272e-01  dw_max:1.0082e+00 lr:1.0000e-02
2023-04-02 22:26:31,976 ADAM: Layer 3 -> dw_min:9.9718e-01  dw_max:1.0036e+00 lr:1.0000e-02
2023-04-02 22:26:31,991 			Learning rate: weights:   1.000e-02    
2023-04-02 22:26:31,991 
2023-04-02 22:26:31,991 ----------------
2023-04-02 22:26:37,298   0   =>  98   		Training 486 pattern with 94.58% 	Forward time: 	 5.21 sec
2023-04-02 22:26:37,298 			Loss:    1.559e-01    			Backward time: 	 0.10 sec 
2023-04-02 22:26:37,298 ADAM: Layer 0 -> dw_min:9.9805e-01  dw_max:1.0014e+00 lr:1.0000e-02
2023-04-02 22:26:37,298 ADAM: Layer 1 -> dw_min:9.9420e-01  dw_max:1.0084e+00 lr:1.0000e-02
2023-04-02 22:26:37,299 ADAM: Layer 2 -> dw_min:9.9283e-01  dw_max:1.0069e+00 lr:1.0000e-02
2023-04-02 22:26:37,299 ADAM: Layer 3 -> dw_min:9.9710e-01  dw_max:1.0040e+00 lr:1.0000e-02
2023-04-02 22:26:37,394 			Learning rate: weights:   1.000e-02    
2023-04-02 22:26:37,394 
2023-04-02 22:26:37,394 ----------------
2023-04-02 22:26:42,707   0   =>  99   		Training 486 pattern with 94.17% 	Forward time: 	 5.21 sec
2023-04-02 22:26:42,708 			Loss:    1.653e-01    			Backward time: 	 0.10 sec 
2023-04-02 22:26:42,708 ADAM: Layer 0 -> dw_min:9.9855e-01  dw_max:1.0020e+00 lr:1.0000e-02
2023-04-02 22:26:42,708 ADAM: Layer 1 -> dw_min:9.9506e-01  dw_max:1.0064e+00 lr:1.0000e-02
2023-04-02 22:26:42,708 ADAM: Layer 2 -> dw_min:9.9304e-01  dw_max:1.0070e+00 lr:1.0000e-02
2023-04-02 22:26:42,708 ADAM: Layer 3 -> dw_min:9.9745e-01  dw_max:1.0031e+00 lr:1.0000e-02
2023-04-02 22:26:42,756 			Learning rate: weights:   1.000e-02    
2023-04-02 22:26:42,756 
2023-04-02 22:26:42,756 ----------------
2023-04-02 22:26:48,172   0   => 100   		Training 486 pattern with 95.21% 	Forward time: 	 5.31 sec
2023-04-02 22:26:48,172 			Loss:    1.457e-01    			Backward time: 	 0.10 sec 
2023-04-02 22:26:48,172 ADAM: Layer 0 -> dw_min:9.9872e-01  dw_max:1.0016e+00 lr:1.0000e-02
2023-04-02 22:26:48,172 ADAM: Layer 1 -> dw_min:9.9534e-01  dw_max:1.0068e+00 lr:1.0000e-02
2023-04-02 22:26:48,172 ADAM: Layer 2 -> dw_min:9.9298e-01  dw_max:1.0075e+00 lr:1.0000e-02
2023-04-02 22:26:48,172 ADAM: Layer 3 -> dw_min:9.9725e-01  dw_max:1.0030e+00 lr:1.0000e-02
2023-04-02 22:26:48,227 			Learning rate: weights:   1.000e-02    
2023-04-02 22:26:48,227 
2023-04-02 22:26:48,227 ----------------
2023-04-02 22:26:53,411   0   => 101   		Training 486 pattern with 95.62% 	Forward time: 	 5.08 sec
2023-04-02 22:26:53,411 			Loss:    1.293e-01    			Backward time: 	 0.10 sec 
2023-04-02 22:26:53,411 ADAM: Layer 0 -> dw_min:9.9869e-01  dw_max:1.0015e+00 lr:1.0000e-02
2023-04-02 22:26:53,412 ADAM: Layer 1 -> dw_min:9.9509e-01  dw_max:1.0073e+00 lr:1.0000e-02
2023-04-02 22:26:53,412 ADAM: Layer 2 -> dw_min:9.9280e-01  dw_max:1.0079e+00 lr:1.0000e-02
2023-04-02 22:26:53,412 ADAM: Layer 3 -> dw_min:9.9727e-01  dw_max:1.0037e+00 lr:1.0000e-02
2023-04-02 22:26:53,429 			Learning rate: weights:   1.000e-02    
2023-04-02 22:26:53,429 
2023-04-02 22:26:53,429 ----------------
2023-04-02 22:26:58,670   0   => 102   		Training 486 pattern with 96.04% 	Forward time: 	 5.14 sec
2023-04-02 22:26:58,670 			Loss:    1.148e-01    			Backward time: 	 0.10 sec 
2023-04-02 22:26:58,670 ADAM: Layer 0 -> dw_min:9.9865e-01  dw_max:1.0014e+00 lr:1.0000e-02
2023-04-02 22:26:58,670 ADAM: Layer 1 -> dw_min:9.9506e-01  dw_max:1.0063e+00 lr:1.0000e-02
2023-04-02 22:26:58,671 ADAM: Layer 2 -> dw_min:9.9320e-01  dw_max:1.0080e+00 lr:1.0000e-02
2023-04-02 22:26:58,671 ADAM: Layer 3 -> dw_min:9.9720e-01  dw_max:1.0032e+00 lr:1.0000e-02
2023-04-02 22:26:58,745 			Learning rate: weights:   1.000e-02    
2023-04-02 22:26:58,745 
2023-04-02 22:26:58,745 ----------------
2023-04-02 22:27:04,017   0   => 103   		Training 486 pattern with 93.33% 	Forward time: 	 5.17 sec
2023-04-02 22:27:04,018 			Loss:    2.108e-01    			Backward time: 	 0.10 sec 
2023-04-02 22:27:04,018 ADAM: Layer 0 -> dw_min:9.9807e-01  dw_max:1.0020e+00 lr:1.0000e-02
2023-04-02 22:27:04,018 ADAM: Layer 1 -> dw_min:9.9481e-01  dw_max:1.0067e+00 lr:1.0000e-02
2023-04-02 22:27:04,018 ADAM: Layer 2 -> dw_min:9.9295e-01  dw_max:1.0081e+00 lr:1.0000e-02
2023-04-02 22:27:04,018 ADAM: Layer 3 -> dw_min:9.9723e-01  dw_max:1.0031e+00 lr:1.0000e-02
2023-04-02 22:27:04,045 			Learning rate: weights:   1.000e-02    
2023-04-02 22:27:04,045 
2023-04-02 22:27:04,045 ----------------
2023-04-02 22:27:09,285   0   => 104   		Training 486 pattern with 94.17% 	Forward time: 	 5.14 sec
2023-04-02 22:27:09,285 			Loss:    1.474e-01    			Backward time: 	 0.10 sec 
2023-04-02 22:27:09,285 ADAM: Layer 0 -> dw_min:9.9850e-01  dw_max:1.0016e+00 lr:1.0000e-02
2023-04-02 22:27:09,285 ADAM: Layer 1 -> dw_min:9.9520e-01  dw_max:1.0068e+00 lr:1.0000e-02
2023-04-02 22:27:09,285 ADAM: Layer 2 -> dw_min:9.9227e-01  dw_max:1.0081e+00 lr:1.0000e-02
2023-04-02 22:27:09,285 ADAM: Layer 3 -> dw_min:9.9724e-01  dw_max:1.0034e+00 lr:1.0000e-02
2023-04-02 22:27:09,357 			Learning rate: weights:   1.000e-02    
2023-04-02 22:27:09,357 
2023-04-02 22:27:09,357 ----------------
2023-04-02 22:27:14,745   0   => 105   		Training 486 pattern with 95.62% 	Forward time: 	 5.29 sec
2023-04-02 22:27:14,745 			Loss:    1.067e-01    			Backward time: 	 0.09 sec 
2023-04-02 22:27:14,745 ADAM: Layer 0 -> dw_min:9.9856e-01  dw_max:1.0014e+00 lr:1.0000e-02
2023-04-02 22:27:14,745 ADAM: Layer 1 -> dw_min:9.9485e-01  dw_max:1.0072e+00 lr:1.0000e-02
2023-04-02 22:27:14,745 ADAM: Layer 2 -> dw_min:9.9266e-01  dw_max:1.0089e+00 lr:1.0000e-02
2023-04-02 22:27:14,746 ADAM: Layer 3 -> dw_min:9.9751e-01  dw_max:1.0030e+00 lr:1.0000e-02
2023-04-02 22:27:14,840 			Learning rate: weights:   1.000e-02    
2023-04-02 22:27:14,840 
2023-04-02 22:27:14,840 ----------------
2023-04-02 22:27:20,174   0   => 106   		Training 486 pattern with 94.38% 	Forward time: 	 5.23 sec
2023-04-02 22:27:20,175 			Loss:    1.485e-01    			Backward time: 	 0.10 sec 
2023-04-02 22:27:20,175 ADAM: Layer 0 -> dw_min:9.9854e-01  dw_max:1.0015e+00 lr:1.0000e-02
2023-04-02 22:27:20,175 ADAM: Layer 1 -> dw_min:9.9576e-01  dw_max:1.0066e+00 lr:1.0000e-02
2023-04-02 22:27:20,175 ADAM: Layer 2 -> dw_min:9.9340e-01  dw_max:1.0073e+00 lr:1.0000e-02
2023-04-02 22:27:20,175 ADAM: Layer 3 -> dw_min:9.9763e-01  dw_max:1.0024e+00 lr:1.0000e-02
2023-04-02 22:27:20,190 			Learning rate: weights:   1.000e-02    
2023-04-02 22:27:20,190 
2023-04-02 22:27:20,190 ----------------
2023-04-02 22:27:25,462   0   => 107   		Training 486 pattern with 95.00% 	Forward time: 	 5.17 sec
2023-04-02 22:27:25,462 			Loss:    1.370e-01    			Backward time: 	 0.10 sec 
2023-04-02 22:27:25,463 ADAM: Layer 0 -> dw_min:9.9833e-01  dw_max:1.0014e+00 lr:1.0000e-02
2023-04-02 22:27:25,463 ADAM: Layer 1 -> dw_min:9.9570e-01  dw_max:1.0068e+00 lr:1.0000e-02
2023-04-02 22:27:25,463 ADAM: Layer 2 -> dw_min:9.9384e-01  dw_max:1.0065e+00 lr:1.0000e-02
2023-04-02 22:27:25,463 ADAM: Layer 3 -> dw_min:9.9756e-01  dw_max:1.0029e+00 lr:1.0000e-02
2023-04-02 22:27:25,532 			Learning rate: weights:   1.000e-02    
2023-04-02 22:27:25,532 
2023-04-02 22:27:25,532 ----------------
2023-04-02 22:27:30,833   0   => 108   		Training 486 pattern with 96.25% 	Forward time: 	 5.20 sec
2023-04-02 22:27:30,834 			Loss:    1.152e-01    			Backward time: 	 0.10 sec 
2023-04-02 22:27:30,834 ADAM: Layer 0 -> dw_min:9.9839e-01  dw_max:1.0015e+00 lr:1.0000e-02
2023-04-02 22:27:30,834 ADAM: Layer 1 -> dw_min:9.9529e-01  dw_max:1.0074e+00 lr:1.0000e-02
2023-04-02 22:27:30,834 ADAM: Layer 2 -> dw_min:9.9389e-01  dw_max:1.0070e+00 lr:1.0000e-02
2023-04-02 22:27:30,834 ADAM: Layer 3 -> dw_min:9.9766e-01  dw_max:1.0027e+00 lr:1.0000e-02
2023-04-02 22:27:30,906 			Learning rate: weights:   1.000e-02    
2023-04-02 22:27:30,906 
2023-04-02 22:27:30,906 ----------------
2023-04-02 22:27:36,177   0   => 109   		Training 486 pattern with 94.17% 	Forward time: 	 5.17 sec
2023-04-02 22:27:36,177 			Loss:    1.486e-01    			Backward time: 	 0.10 sec 
2023-04-02 22:27:36,177 ADAM: Layer 0 -> dw_min:9.9792e-01  dw_max:1.0019e+00 lr:1.0000e-02
2023-04-02 22:27:36,177 ADAM: Layer 1 -> dw_min:9.9500e-01  dw_max:1.0077e+00 lr:1.0000e-02
2023-04-02 22:27:36,178 ADAM: Layer 2 -> dw_min:9.9389e-01  dw_max:1.0066e+00 lr:1.0000e-02
2023-04-02 22:27:36,178 ADAM: Layer 3 -> dw_min:9.9748e-01  dw_max:1.0029e+00 lr:1.0000e-02
2023-04-02 22:27:36,194 			Learning rate: weights:   1.000e-02    
2023-04-02 22:27:36,194 
2023-04-02 22:27:36,194 ----------------
2023-04-02 22:27:41,498   0   => 110   		Training 486 pattern with 94.58% 	Forward time: 	 5.20 sec
2023-04-02 22:27:41,498 			Loss:    1.403e-01    			Backward time: 	 0.10 sec 
2023-04-02 22:27:41,499 ADAM: Layer 0 -> dw_min:9.9845e-01  dw_max:1.0013e+00 lr:1.0000e-02
2023-04-02 22:27:41,499 ADAM: Layer 1 -> dw_min:9.9417e-01  dw_max:1.0073e+00 lr:1.0000e-02
2023-04-02 22:27:41,499 ADAM: Layer 2 -> dw_min:9.9383e-01  dw_max:1.0076e+00 lr:1.0000e-02
2023-04-02 22:27:41,499 ADAM: Layer 3 -> dw_min:9.9705e-01  dw_max:1.0026e+00 lr:1.0000e-02
2023-04-02 22:27:41,551 			Learning rate: weights:   1.000e-02    
2023-04-02 22:27:41,551 
2023-04-02 22:27:41,551 ----------------
2023-04-02 22:27:46,801   0   => 111   		Training 486 pattern with 95.21% 	Forward time: 	 5.15 sec
2023-04-02 22:27:46,801 			Loss:    1.291e-01    			Backward time: 	 0.09 sec 
2023-04-02 22:27:46,802 ADAM: Layer 0 -> dw_min:9.9817e-01  dw_max:1.0013e+00 lr:1.0000e-02
2023-04-02 22:27:46,802 ADAM: Layer 1 -> dw_min:9.9426e-01  dw_max:1.0068e+00 lr:1.0000e-02
2023-04-02 22:27:46,802 ADAM: Layer 2 -> dw_min:9.9309e-01  dw_max:1.0070e+00 lr:1.0000e-02
2023-04-02 22:27:46,802 ADAM: Layer 3 -> dw_min:9.9621e-01  dw_max:1.0028e+00 lr:1.0000e-02
2023-04-02 22:27:46,821 			Learning rate: weights:   1.000e-02    
2023-04-02 22:27:46,821 
2023-04-02 22:27:46,821 ----------------
2023-04-02 22:27:52,178   0   => 112   		Training 486 pattern with 94.38% 	Forward time: 	 5.26 sec
2023-04-02 22:27:52,178 			Loss:    1.729e-01    			Backward time: 	 0.10 sec 
2023-04-02 22:27:52,178 ADAM: Layer 0 -> dw_min:9.9848e-01  dw_max:1.0012e+00 lr:1.0000e-02
2023-04-02 22:27:52,178 ADAM: Layer 1 -> dw_min:9.9404e-01  dw_max:1.0077e+00 lr:1.0000e-02
2023-04-02 22:27:52,179 ADAM: Layer 2 -> dw_min:9.9257e-01  dw_max:1.0062e+00 lr:1.0000e-02
2023-04-02 22:27:52,179 ADAM: Layer 3 -> dw_min:9.9680e-01  dw_max:1.0025e+00 lr:1.0000e-02
2023-04-02 22:27:52,196 			Learning rate: weights:   1.000e-02    
2023-04-02 22:27:52,196 
2023-04-02 22:27:52,196 ----------------
2023-04-02 22:27:57,543   0   => 113   		Training 486 pattern with 96.67% 	Forward time: 	 5.25 sec
2023-04-02 22:27:57,544 			Loss:    8.994e-02    			Backward time: 	 0.10 sec 
2023-04-02 22:27:57,544 ADAM: Layer 0 -> dw_min:9.9810e-01  dw_max:1.0015e+00 lr:1.0000e-02
2023-04-02 22:27:57,544 ADAM: Layer 1 -> dw_min:9.9433e-01  dw_max:1.0080e+00 lr:1.0000e-02
2023-04-02 22:27:57,544 ADAM: Layer 2 -> dw_min:9.9241e-01  dw_max:1.0073e+00 lr:1.0000e-02
2023-04-02 22:27:57,544 ADAM: Layer 3 -> dw_min:9.9666e-01  dw_max:1.0025e+00 lr:1.0000e-02
2023-04-02 22:27:57,644 			Learning rate: weights:   1.000e-02    
2023-04-02 22:27:57,644 
2023-04-02 22:27:57,644 ----------------
2023-04-02 22:28:02,865   0   => 114   		Training 486 pattern with 96.88% 	Forward time: 	 5.12 sec
2023-04-02 22:28:02,865 			Loss:    1.008e-01    			Backward time: 	 0.09 sec 
2023-04-02 22:28:02,866 ADAM: Layer 0 -> dw_min:9.9834e-01  dw_max:1.0013e+00 lr:1.0000e-02
2023-04-02 22:28:02,866 ADAM: Layer 1 -> dw_min:9.9409e-01  dw_max:1.0085e+00 lr:1.0000e-02
2023-04-02 22:28:02,866 ADAM: Layer 2 -> dw_min:9.9215e-01  dw_max:1.0067e+00 lr:1.0000e-02
2023-04-02 22:28:02,866 ADAM: Layer 3 -> dw_min:9.9648e-01  dw_max:1.0023e+00 lr:1.0000e-02
2023-04-02 22:28:02,881 			Learning rate: weights:   1.000e-02    
2023-04-02 22:28:02,881 
2023-04-02 22:28:02,881 ----------------
2023-04-02 22:28:08,178   0   => 115   		Training 486 pattern with 94.58% 	Forward time: 	 5.20 sec
2023-04-02 22:28:08,178 			Loss:    1.505e-01    			Backward time: 	 0.10 sec 
2023-04-02 22:28:08,178 ADAM: Layer 0 -> dw_min:9.9811e-01  dw_max:1.0013e+00 lr:1.0000e-02
2023-04-02 22:28:08,178 ADAM: Layer 1 -> dw_min:9.9389e-01  dw_max:1.0081e+00 lr:1.0000e-02
2023-04-02 22:28:08,178 ADAM: Layer 2 -> dw_min:9.9270e-01  dw_max:1.0063e+00 lr:1.0000e-02
2023-04-02 22:28:08,179 ADAM: Layer 3 -> dw_min:9.9658e-01  dw_max:1.0029e+00 lr:1.0000e-02
2023-04-02 22:28:08,279 			Learning rate: weights:   1.000e-02    
2023-04-02 22:28:08,279 
2023-04-02 22:28:08,279 ----------------
2023-04-02 22:28:13,539   0   => 116   		Training 486 pattern with 95.83% 	Forward time: 	 5.16 sec
2023-04-02 22:28:13,540 			Loss:    1.295e-01    			Backward time: 	 0.10 sec 
2023-04-02 22:28:13,540 ADAM: Layer 0 -> dw_min:9.9856e-01  dw_max:1.0017e+00 lr:1.0000e-02
2023-04-02 22:28:13,540 ADAM: Layer 1 -> dw_min:9.9296e-01  dw_max:1.0079e+00 lr:1.0000e-02
2023-04-02 22:28:13,540 ADAM: Layer 2 -> dw_min:9.9355e-01  dw_max:1.0071e+00 lr:1.0000e-02
2023-04-02 22:28:13,540 ADAM: Layer 3 -> dw_min:9.9590e-01  dw_max:1.0037e+00 lr:1.0000e-02
2023-04-02 22:28:13,610 			Learning rate: weights:   1.000e-02    
2023-04-02 22:28:13,610 
2023-04-02 22:28:13,610 ----------------
2023-04-02 22:28:18,954   0   => 117   		Training 486 pattern with 96.46% 	Forward time: 	 5.24 sec
2023-04-02 22:28:18,954 			Loss:    9.597e-02    			Backward time: 	 0.09 sec 
2023-04-02 22:28:18,954 ADAM: Layer 0 -> dw_min:9.9868e-01  dw_max:1.0018e+00 lr:1.0000e-02
2023-04-02 22:28:18,955 ADAM: Layer 1 -> dw_min:9.9339e-01  dw_max:1.0079e+00 lr:1.0000e-02
2023-04-02 22:28:18,955 ADAM: Layer 2 -> dw_min:9.9285e-01  dw_max:1.0076e+00 lr:1.0000e-02
2023-04-02 22:28:18,955 ADAM: Layer 3 -> dw_min:9.9714e-01  dw_max:1.0032e+00 lr:1.0000e-02
2023-04-02 22:28:19,038 			Learning rate: weights:   1.000e-02    
2023-04-02 22:28:19,038 
2023-04-02 22:28:19,038 ----------------
2023-04-02 22:28:24,349   0   => 118   		Training 486 pattern with 96.25% 	Forward time: 	 5.21 sec
2023-04-02 22:28:24,349 			Loss:    1.170e-01    			Backward time: 	 0.10 sec 
2023-04-02 22:28:24,350 ADAM: Layer 0 -> dw_min:9.9865e-01  dw_max:1.0020e+00 lr:1.0000e-02
2023-04-02 22:28:24,350 ADAM: Layer 1 -> dw_min:9.9345e-01  dw_max:1.0082e+00 lr:1.0000e-02
2023-04-02 22:28:24,350 ADAM: Layer 2 -> dw_min:9.9270e-01  dw_max:1.0074e+00 lr:1.0000e-02
2023-04-02 22:28:24,350 ADAM: Layer 3 -> dw_min:9.9729e-01  dw_max:1.0026e+00 lr:1.0000e-02
2023-04-02 22:28:24,366 			Learning rate: weights:   1.000e-02    
2023-04-02 22:28:24,366 
2023-04-02 22:28:24,366 ----------------
2023-04-02 22:28:29,695   0   => 119   		Training 486 pattern with 96.46% 	Forward time: 	 5.23 sec
2023-04-02 22:28:29,695 			Loss:    1.154e-01    			Backward time: 	 0.10 sec 
2023-04-02 22:28:29,696 ADAM: Layer 0 -> dw_min:9.9855e-01  dw_max:1.0018e+00 lr:1.0000e-02
2023-04-02 22:28:29,696 ADAM: Layer 1 -> dw_min:9.9402e-01  dw_max:1.0074e+00 lr:1.0000e-02
2023-04-02 22:28:29,696 ADAM: Layer 2 -> dw_min:9.9315e-01  dw_max:1.0075e+00 lr:1.0000e-02
2023-04-02 22:28:29,696 ADAM: Layer 3 -> dw_min:9.9728e-01  dw_max:1.0030e+00 lr:1.0000e-02
2023-04-02 22:28:29,712 			Learning rate: weights:   1.000e-02    
2023-04-02 22:28:29,713 
2023-04-02 22:28:29,713 ----------------
2023-04-02 22:28:34,895   0   => 120   		Training 486 pattern with 96.88% 	Forward time: 	 5.08 sec
2023-04-02 22:28:34,895 			Loss:    1.082e-01    			Backward time: 	 0.09 sec 
2023-04-02 22:28:34,896 ADAM: Layer 0 -> dw_min:9.9844e-01  dw_max:1.0018e+00 lr:1.0000e-02
2023-04-02 22:28:34,896 ADAM: Layer 1 -> dw_min:9.9476e-01  dw_max:1.0068e+00 lr:1.0000e-02
2023-04-02 22:28:34,896 ADAM: Layer 2 -> dw_min:9.9296e-01  dw_max:1.0067e+00 lr:1.0000e-02
2023-04-02 22:28:34,896 ADAM: Layer 3 -> dw_min:9.9712e-01  dw_max:1.0039e+00 lr:1.0000e-02
2023-04-02 22:28:34,951 			Learning rate: weights:   1.000e-02    
2023-04-02 22:28:34,951 
2023-04-02 22:28:34,951 ----------------
2023-04-02 22:28:40,258   0   => 121   		Training 486 pattern with 96.67% 	Forward time: 	 5.21 sec
2023-04-02 22:28:40,258 			Loss:    9.468e-02    			Backward time: 	 0.09 sec 
2023-04-02 22:28:40,258 ADAM: Layer 0 -> dw_min:9.9850e-01  dw_max:1.0014e+00 lr:1.0000e-02
2023-04-02 22:28:40,258 ADAM: Layer 1 -> dw_min:9.9509e-01  dw_max:1.0063e+00 lr:1.0000e-02
2023-04-02 22:28:40,259 ADAM: Layer 2 -> dw_min:9.9368e-01  dw_max:1.0071e+00 lr:1.0000e-02
2023-04-02 22:28:40,259 ADAM: Layer 3 -> dw_min:9.9735e-01  dw_max:1.0035e+00 lr:1.0000e-02
2023-04-02 22:28:40,276 			Learning rate: weights:   1.000e-02    
2023-04-02 22:28:40,276 
2023-04-02 22:28:40,276 ----------------
2023-04-02 22:28:45,564   0   => 122   		Training 486 pattern with 95.83% 	Forward time: 	 5.19 sec
2023-04-02 22:28:45,564 			Loss:    1.147e-01    			Backward time: 	 0.10 sec 
2023-04-02 22:28:45,565 ADAM: Layer 0 -> dw_min:9.9865e-01  dw_max:1.0014e+00 lr:1.0000e-02
2023-04-02 22:28:45,565 ADAM: Layer 1 -> dw_min:9.9537e-01  dw_max:1.0066e+00 lr:1.0000e-02
2023-04-02 22:28:45,565 ADAM: Layer 2 -> dw_min:9.9393e-01  dw_max:1.0073e+00 lr:1.0000e-02
2023-04-02 22:28:45,565 ADAM: Layer 3 -> dw_min:9.9657e-01  dw_max:1.0033e+00 lr:1.0000e-02
2023-04-02 22:28:45,618 			Learning rate: weights:   1.000e-02    
2023-04-02 22:28:45,618 
2023-04-02 22:28:45,618 ----------------
2023-04-02 22:28:50,973   0   => 123   		Training 486 pattern with 97.08% 	Forward time: 	 5.25 sec
2023-04-02 22:28:50,973 			Loss:    9.595e-02    			Backward time: 	 0.10 sec 
2023-04-02 22:28:50,973 ADAM: Layer 0 -> dw_min:9.9892e-01  dw_max:1.0016e+00 lr:1.0000e-02
2023-04-02 22:28:50,974 ADAM: Layer 1 -> dw_min:9.9511e-01  dw_max:1.0058e+00 lr:1.0000e-02
2023-04-02 22:28:50,974 ADAM: Layer 2 -> dw_min:9.9385e-01  dw_max:1.0075e+00 lr:1.0000e-02
2023-04-02 22:28:50,974 ADAM: Layer 3 -> dw_min:9.9660e-01  dw_max:1.0030e+00 lr:1.0000e-02
2023-04-02 22:28:51,043 			Learning rate: weights:   1.000e-02    
2023-04-02 22:28:51,043 
2023-04-02 22:28:51,044 ----------------
2023-04-02 22:28:56,384   0   => 124   		Training 486 pattern with 95.42% 	Forward time: 	 5.24 sec
2023-04-02 22:28:56,384 			Loss:    1.030e-01    			Backward time: 	 0.09 sec 
2023-04-02 22:28:56,384 ADAM: Layer 0 -> dw_min:9.9867e-01  dw_max:1.0016e+00 lr:1.0000e-02
2023-04-02 22:28:56,384 ADAM: Layer 1 -> dw_min:9.9457e-01  dw_max:1.0059e+00 lr:1.0000e-02
2023-04-02 22:28:56,384 ADAM: Layer 2 -> dw_min:9.9260e-01  dw_max:1.0067e+00 lr:1.0000e-02
2023-04-02 22:28:56,384 ADAM: Layer 3 -> dw_min:9.9683e-01  dw_max:1.0035e+00 lr:1.0000e-02
2023-04-02 22:28:56,487 
2023-04-02 22:28:56,487 Testing:
2023-04-02 22:28:56,751 		24 of 10000 with 91.67% 	 Time used:  0.26 sec
2023-04-02 22:28:57,022 		48 of 10000 with 93.75% 	 Time used:  0.27 sec
2023-04-02 22:28:57,291 		72 of 10000 with 95.83% 	 Time used:  0.27 sec
2023-04-02 22:28:57,538 		96 of 10000 with 95.83% 	 Time used:  0.25 sec
2023-04-02 22:28:57,824 		120 of 10000 with 96.67% 	 Time used:  0.29 sec
2023-04-02 22:28:58,081 		144 of 10000 with 96.53% 	 Time used:  0.26 sec
2023-04-02 22:28:58,350 		168 of 10000 with 97.02% 	 Time used:  0.27 sec
2023-04-02 22:28:58,619 		192 of 10000 with 97.40% 	 Time used:  0.27 sec
2023-04-02 22:28:58,878 		216 of 10000 with 97.69% 	 Time used:  0.26 sec
2023-04-02 22:28:59,161 		240 of 10000 with 97.92% 	 Time used:  0.28 sec
2023-04-02 22:28:59,426 		264 of 10000 with 97.35% 	 Time used:  0.27 sec
2023-04-02 22:28:59,682 		288 of 10000 with 97.22% 	 Time used:  0.26 sec
2023-04-02 22:28:59,970 		312 of 10000 with 97.12% 	 Time used:  0.29 sec
2023-04-02 22:29:00,261 		336 of 10000 with 97.32% 	 Time used:  0.29 sec
2023-04-02 22:29:00,526 		360 of 10000 with 97.50% 	 Time used:  0.26 sec
2023-04-02 22:29:00,791 		384 of 10000 with 97.40% 	 Time used:  0.27 sec
2023-04-02 22:29:01,053 		408 of 10000 with 97.30% 	 Time used:  0.26 sec
2023-04-02 22:29:01,311 		432 of 10000 with 97.45% 	 Time used:  0.26 sec
2023-04-02 22:29:01,567 		456 of 10000 with 96.71% 	 Time used:  0.26 sec
2023-04-02 22:29:01,839 		480 of 10000 with 96.88% 	 Time used:  0.27 sec
2023-04-02 22:29:02,097 		504 of 10000 with 96.83% 	 Time used:  0.26 sec
2023-04-02 22:29:02,359 		528 of 10000 with 96.78% 	 Time used:  0.26 sec
2023-04-02 22:29:02,618 		552 of 10000 with 96.74% 	 Time used:  0.26 sec
2023-04-02 22:29:02,873 		576 of 10000 with 96.53% 	 Time used:  0.25 sec
2023-04-02 22:29:03,132 		600 of 10000 with 96.67% 	 Time used:  0.26 sec
2023-04-02 22:29:03,397 		624 of 10000 with 96.79% 	 Time used:  0.26 sec
2023-04-02 22:29:03,661 		648 of 10000 with 96.91% 	 Time used:  0.26 sec
2023-04-02 22:29:03,951 		672 of 10000 with 96.88% 	 Time used:  0.29 sec
2023-04-02 22:29:04,254 		696 of 10000 with 96.98% 	 Time used:  0.30 sec
2023-04-02 22:29:04,532 		720 of 10000 with 96.94% 	 Time used:  0.28 sec
2023-04-02 22:29:04,773 		744 of 10000 with 97.04% 	 Time used:  0.24 sec
2023-04-02 22:29:05,030 		768 of 10000 with 97.14% 	 Time used:  0.26 sec
2023-04-02 22:29:05,294 		792 of 10000 with 97.10% 	 Time used:  0.26 sec
2023-04-02 22:29:05,545 		816 of 10000 with 97.18% 	 Time used:  0.25 sec
2023-04-02 22:29:05,805 		840 of 10000 with 97.26% 	 Time used:  0.26 sec
2023-04-02 22:29:06,062 		864 of 10000 with 97.22% 	 Time used:  0.26 sec
2023-04-02 22:29:06,320 		888 of 10000 with 97.18% 	 Time used:  0.26 sec
2023-04-02 22:29:06,578 		912 of 10000 with 97.04% 	 Time used:  0.26 sec
2023-04-02 22:29:06,844 		936 of 10000 with 97.12% 	 Time used:  0.27 sec
2023-04-02 22:29:07,116 		960 of 10000 with 97.19% 	 Time used:  0.27 sec
2023-04-02 22:29:07,365 		984 of 10000 with 97.26% 	 Time used:  0.25 sec
2023-04-02 22:29:07,631 		1008 of 10000 with 97.22% 	 Time used:  0.27 sec
2023-04-02 22:29:07,880 		1032 of 10000 with 97.09% 	 Time used:  0.25 sec
2023-04-02 22:29:08,118 		1056 of 10000 with 97.16% 	 Time used:  0.24 sec
2023-04-02 22:29:08,369 		1080 of 10000 with 97.22% 	 Time used:  0.25 sec
2023-04-02 22:29:08,626 		1104 of 10000 with 97.28% 	 Time used:  0.26 sec
2023-04-02 22:29:08,898 		1128 of 10000 with 97.34% 	 Time used:  0.27 sec
2023-04-02 22:29:09,158 		1152 of 10000 with 97.40% 	 Time used:  0.26 sec
2023-04-02 22:29:09,404 		1176 of 10000 with 97.45% 	 Time used:  0.24 sec
2023-04-02 22:29:09,644 		1200 of 10000 with 97.50% 	 Time used:  0.24 sec
2023-04-02 22:29:09,896 		1224 of 10000 with 97.55% 	 Time used:  0.25 sec
2023-04-02 22:29:10,174 		1248 of 10000 with 97.60% 	 Time used:  0.28 sec
2023-04-02 22:29:10,449 		1272 of 10000 with 97.64% 	 Time used:  0.28 sec
2023-04-02 22:29:10,715 		1296 of 10000 with 97.69% 	 Time used:  0.27 sec
2023-04-02 22:29:10,977 		1320 of 10000 with 97.73% 	 Time used:  0.26 sec
2023-04-02 22:29:11,234 		1344 of 10000 with 97.77% 	 Time used:  0.26 sec
2023-04-02 22:29:11,499 		1368 of 10000 with 97.81% 	 Time used:  0.26 sec
2023-04-02 22:29:11,763 		1392 of 10000 with 97.84% 	 Time used:  0.26 sec
2023-04-02 22:29:12,025 		1416 of 10000 with 97.88% 	 Time used:  0.26 sec
2023-04-02 22:29:12,263 		1440 of 10000 with 97.92% 	 Time used:  0.24 sec
2023-04-02 22:29:12,528 		1464 of 10000 with 97.95% 	 Time used:  0.27 sec
2023-04-02 22:29:12,798 		1488 of 10000 with 97.85% 	 Time used:  0.27 sec
2023-04-02 22:29:13,055 		1512 of 10000 with 97.75% 	 Time used:  0.26 sec
2023-04-02 22:29:13,323 		1536 of 10000 with 97.72% 	 Time used:  0.27 sec
2023-04-02 22:29:13,596 		1560 of 10000 with 97.76% 	 Time used:  0.27 sec
2023-04-02 22:29:13,855 		1584 of 10000 with 97.73% 	 Time used:  0.26 sec
2023-04-02 22:29:14,123 		1608 of 10000 with 97.76% 	 Time used:  0.27 sec
2023-04-02 22:29:14,375 		1632 of 10000 with 97.79% 	 Time used:  0.25 sec
2023-04-02 22:29:14,632 		1656 of 10000 with 97.83% 	 Time used:  0.26 sec
2023-04-02 22:29:14,892 		1680 of 10000 with 97.80% 	 Time used:  0.26 sec
2023-04-02 22:29:15,154 		1704 of 10000 with 97.77% 	 Time used:  0.26 sec
2023-04-02 22:29:15,399 		1728 of 10000 with 97.63% 	 Time used:  0.24 sec
2023-04-02 22:29:15,627 		1752 of 10000 with 97.66% 	 Time used:  0.23 sec
2023-04-02 22:29:15,884 		1776 of 10000 with 97.64% 	 Time used:  0.26 sec
2023-04-02 22:29:16,147 		1800 of 10000 with 97.67% 	 Time used:  0.26 sec
2023-04-02 22:29:16,418 		1824 of 10000 with 97.70% 	 Time used:  0.27 sec
2023-04-02 22:29:16,683 		1848 of 10000 with 97.73% 	 Time used:  0.27 sec
2023-04-02 22:29:16,939 		1872 of 10000 with 97.70% 	 Time used:  0.25 sec
2023-04-02 22:29:17,177 		1896 of 10000 with 97.73% 	 Time used:  0.24 sec
2023-04-02 22:29:17,435 		1920 of 10000 with 97.76% 	 Time used:  0.26 sec
2023-04-02 22:29:17,703 		1944 of 10000 with 97.74% 	 Time used:  0.27 sec
2023-04-02 22:29:17,953 		1968 of 10000 with 97.66% 	 Time used:  0.25 sec
2023-04-02 22:29:18,218 		1992 of 10000 with 97.69% 	 Time used:  0.26 sec
2023-04-02 22:29:18,469 		2016 of 10000 with 97.72% 	 Time used:  0.25 sec
2023-04-02 22:29:18,723 		2040 of 10000 with 97.70% 	 Time used:  0.25 sec
2023-04-02 22:29:18,985 		2064 of 10000 with 97.72% 	 Time used:  0.26 sec
2023-04-02 22:29:19,234 		2088 of 10000 with 97.65% 	 Time used:  0.25 sec
2023-04-02 22:29:19,483 		2112 of 10000 with 97.68% 	 Time used:  0.25 sec
2023-04-02 22:29:19,728 		2136 of 10000 with 97.71% 	 Time used:  0.24 sec
2023-04-02 22:29:20,011 		2160 of 10000 with 97.69% 	 Time used:  0.28 sec
2023-04-02 22:29:20,271 		2184 of 10000 with 97.71% 	 Time used:  0.26 sec
2023-04-02 22:29:20,531 		2208 of 10000 with 97.74% 	 Time used:  0.26 sec
2023-04-02 22:29:20,805 		2232 of 10000 with 97.76% 	 Time used:  0.27 sec
2023-04-02 22:29:21,080 		2256 of 10000 with 97.70% 	 Time used:  0.27 sec
2023-04-02 22:29:21,351 		2280 of 10000 with 97.72% 	 Time used:  0.27 sec
2023-04-02 22:29:21,612 		2304 of 10000 with 97.74% 	 Time used:  0.26 sec
2023-04-02 22:29:21,843 		2328 of 10000 with 97.77% 	 Time used:  0.23 sec
2023-04-02 22:29:22,104 		2352 of 10000 with 97.79% 	 Time used:  0.26 sec
2023-04-02 22:29:22,355 		2376 of 10000 with 97.81% 	 Time used:  0.25 sec
2023-04-02 22:29:22,626 		2400 of 10000 with 97.83% 	 Time used:  0.27 sec
2023-04-02 22:29:22,888 		2424 of 10000 with 97.77% 	 Time used:  0.26 sec
2023-04-02 22:29:23,165 		2448 of 10000 with 97.79% 	 Time used:  0.28 sec
2023-04-02 22:29:23,424 		2472 of 10000 with 97.82% 	 Time used:  0.26 sec
2023-04-02 22:29:23,711 		2496 of 10000 with 97.80% 	 Time used:  0.29 sec
2023-04-02 22:29:24,017 		2520 of 10000 with 97.78% 	 Time used:  0.31 sec
2023-04-02 22:29:24,263 		2544 of 10000 with 97.80% 	 Time used:  0.25 sec
2023-04-02 22:29:24,540 		2568 of 10000 with 97.78% 	 Time used:  0.28 sec
2023-04-02 22:29:24,813 		2592 of 10000 with 97.80% 	 Time used:  0.27 sec
2023-04-02 22:29:25,093 		2616 of 10000 with 97.82% 	 Time used:  0.28 sec
2023-04-02 22:29:25,339 		2640 of 10000 with 97.84% 	 Time used:  0.25 sec
2023-04-02 22:29:25,565 		2664 of 10000 with 97.86% 	 Time used:  0.23 sec
2023-04-02 22:29:25,838 		2688 of 10000 with 97.88% 	 Time used:  0.27 sec
2023-04-02 22:29:26,121 		2712 of 10000 with 97.86% 	 Time used:  0.28 sec
2023-04-02 22:29:26,376 		2736 of 10000 with 97.81% 	 Time used:  0.26 sec
2023-04-02 22:29:26,631 		2760 of 10000 with 97.83% 	 Time used:  0.25 sec
2023-04-02 22:29:26,884 		2784 of 10000 with 97.84% 	 Time used:  0.25 sec
2023-04-02 22:29:27,136 		2808 of 10000 with 97.86% 	 Time used:  0.25 sec
2023-04-02 22:29:27,402 		2832 of 10000 with 97.88% 	 Time used:  0.27 sec
2023-04-02 22:29:27,653 		2856 of 10000 with 97.86% 	 Time used:  0.25 sec
2023-04-02 22:29:27,919 		2880 of 10000 with 97.85% 	 Time used:  0.27 sec
2023-04-02 22:29:28,169 		2904 of 10000 with 97.83% 	 Time used:  0.25 sec
2023-04-02 22:29:28,435 		2928 of 10000 with 97.81% 	 Time used:  0.27 sec
2023-04-02 22:29:28,687 		2952 of 10000 with 97.83% 	 Time used:  0.25 sec
2023-04-02 22:29:28,945 		2976 of 10000 with 97.82% 	 Time used:  0.26 sec
2023-04-02 22:29:29,197 		3000 of 10000 with 97.83% 	 Time used:  0.25 sec
2023-04-02 22:29:29,461 		3024 of 10000 with 97.85% 	 Time used:  0.26 sec
2023-04-02 22:29:29,724 		3048 of 10000 with 97.87% 	 Time used:  0.26 sec
2023-04-02 22:29:29,989 		3072 of 10000 with 97.88% 	 Time used:  0.26 sec
2023-04-02 22:29:30,283 		3096 of 10000 with 97.87% 	 Time used:  0.29 sec
2023-04-02 22:29:30,544 		3120 of 10000 with 97.88% 	 Time used:  0.26 sec
2023-04-02 22:29:30,789 		3144 of 10000 with 97.87% 	 Time used:  0.24 sec
2023-04-02 22:29:31,050 		3168 of 10000 with 97.89% 	 Time used:  0.26 sec
2023-04-02 22:29:31,322 		3192 of 10000 with 97.84% 	 Time used:  0.27 sec
2023-04-02 22:29:31,582 		3216 of 10000 with 97.82% 	 Time used:  0.26 sec
2023-04-02 22:29:31,848 		3240 of 10000 with 97.84% 	 Time used:  0.27 sec
2023-04-02 22:29:32,123 		3264 of 10000 with 97.86% 	 Time used:  0.27 sec
2023-04-02 22:29:32,382 		3288 of 10000 with 97.84% 	 Time used:  0.26 sec
2023-04-02 22:29:32,640 		3312 of 10000 with 97.86% 	 Time used:  0.26 sec
2023-04-02 22:29:32,895 		3336 of 10000 with 97.87% 	 Time used:  0.25 sec
2023-04-02 22:29:33,164 		3360 of 10000 with 97.86% 	 Time used:  0.27 sec
2023-04-02 22:29:33,432 		3384 of 10000 with 97.84% 	 Time used:  0.27 sec
2023-04-02 22:29:33,665 		3408 of 10000 with 97.86% 	 Time used:  0.23 sec
2023-04-02 22:29:33,924 		3432 of 10000 with 97.87% 	 Time used:  0.26 sec
2023-04-02 22:29:34,169 		3456 of 10000 with 97.86% 	 Time used:  0.25 sec
2023-04-02 22:29:34,407 		3480 of 10000 with 97.84% 	 Time used:  0.24 sec
2023-04-02 22:29:34,670 		3504 of 10000 with 97.86% 	 Time used:  0.26 sec
2023-04-02 22:29:34,917 		3528 of 10000 with 97.87% 	 Time used:  0.25 sec
2023-04-02 22:29:35,182 		3552 of 10000 with 97.89% 	 Time used:  0.26 sec
2023-04-02 22:29:35,429 		3576 of 10000 with 97.87% 	 Time used:  0.25 sec
2023-04-02 22:29:35,700 		3600 of 10000 with 97.89% 	 Time used:  0.27 sec
2023-04-02 22:29:35,972 		3624 of 10000 with 97.88% 	 Time used:  0.27 sec
2023-04-02 22:29:36,248 		3648 of 10000 with 97.86% 	 Time used:  0.28 sec
2023-04-02 22:29:36,525 		3672 of 10000 with 97.88% 	 Time used:  0.28 sec
2023-04-02 22:29:36,785 		3696 of 10000 with 97.86% 	 Time used:  0.26 sec
2023-04-02 22:29:37,059 		3720 of 10000 with 97.85% 	 Time used:  0.27 sec
2023-04-02 22:29:37,350 		3744 of 10000 with 97.84% 	 Time used:  0.29 sec
2023-04-02 22:29:37,601 		3768 of 10000 with 97.85% 	 Time used:  0.25 sec
2023-04-02 22:29:37,861 		3792 of 10000 with 97.86% 	 Time used:  0.26 sec
2023-04-02 22:29:38,127 		3816 of 10000 with 97.88% 	 Time used:  0.27 sec
2023-04-02 22:29:38,377 		3840 of 10000 with 97.86% 	 Time used:  0.25 sec
2023-04-02 22:29:38,645 		3864 of 10000 with 97.83% 	 Time used:  0.27 sec
2023-04-02 22:29:38,911 		3888 of 10000 with 97.84% 	 Time used:  0.27 sec
2023-04-02 22:29:39,162 		3912 of 10000 with 97.85% 	 Time used:  0.25 sec
2023-04-02 22:29:39,420 		3936 of 10000 with 97.87% 	 Time used:  0.26 sec
2023-04-02 22:29:39,683 		3960 of 10000 with 97.85% 	 Time used:  0.26 sec
2023-04-02 22:29:39,931 		3984 of 10000 with 97.87% 	 Time used:  0.25 sec
2023-04-02 22:29:40,198 		4008 of 10000 with 97.85% 	 Time used:  0.27 sec
2023-04-02 22:29:40,462 		4032 of 10000 with 97.87% 	 Time used:  0.26 sec
2023-04-02 22:29:40,716 		4056 of 10000 with 97.86% 	 Time used:  0.25 sec
2023-04-02 22:29:40,976 		4080 of 10000 with 97.87% 	 Time used:  0.26 sec
2023-04-02 22:29:41,232 		4104 of 10000 with 97.88% 	 Time used:  0.26 sec
2023-04-02 22:29:41,499 		4128 of 10000 with 97.89% 	 Time used:  0.27 sec
2023-04-02 22:29:41,774 		4152 of 10000 with 97.90% 	 Time used:  0.27 sec
2023-04-02 22:29:42,041 		4176 of 10000 with 97.92% 	 Time used:  0.27 sec
2023-04-02 22:29:42,309 		4200 of 10000 with 97.93% 	 Time used:  0.27 sec
2023-04-02 22:29:42,550 		4224 of 10000 with 97.92% 	 Time used:  0.24 sec
2023-04-02 22:29:42,815 		4248 of 10000 with 97.93% 	 Time used:  0.26 sec
2023-04-02 22:29:43,072 		4272 of 10000 with 97.92% 	 Time used:  0.26 sec
2023-04-02 22:29:43,334 		4296 of 10000 with 97.93% 	 Time used:  0.26 sec
2023-04-02 22:29:43,584 		4320 of 10000 with 97.94% 	 Time used:  0.25 sec
2023-04-02 22:29:43,849 		4344 of 10000 with 97.93% 	 Time used:  0.27 sec
2023-04-02 22:29:44,114 		4368 of 10000 with 97.94% 	 Time used:  0.26 sec
2023-04-02 22:29:44,381 		4392 of 10000 with 97.95% 	 Time used:  0.27 sec
2023-04-02 22:29:44,649 		4416 of 10000 with 97.94% 	 Time used:  0.27 sec
2023-04-02 22:29:44,901 		4440 of 10000 with 97.95% 	 Time used:  0.25 sec
2023-04-02 22:29:45,158 		4464 of 10000 with 97.96% 	 Time used:  0.26 sec
2023-04-02 22:29:45,426 		4488 of 10000 with 97.97% 	 Time used:  0.27 sec
2023-04-02 22:29:45,704 		4512 of 10000 with 97.92% 	 Time used:  0.28 sec
2023-04-02 22:29:45,976 		4536 of 10000 with 97.91% 	 Time used:  0.27 sec
2023-04-02 22:29:46,225 		4560 of 10000 with 97.89% 	 Time used:  0.25 sec
2023-04-02 22:29:46,491 		4584 of 10000 with 97.91% 	 Time used:  0.27 sec
2023-04-02 22:29:46,765 		4608 of 10000 with 97.92% 	 Time used:  0.27 sec
2023-04-02 22:29:47,023 		4632 of 10000 with 97.93% 	 Time used:  0.26 sec
2023-04-02 22:29:47,289 		4656 of 10000 with 97.92% 	 Time used:  0.27 sec
2023-04-02 22:29:47,563 		4680 of 10000 with 97.93% 	 Time used:  0.27 sec
2023-04-02 22:29:47,824 		4704 of 10000 with 97.94% 	 Time used:  0.26 sec
2023-04-02 22:29:48,112 		4728 of 10000 with 97.93% 	 Time used:  0.29 sec
2023-04-02 22:29:48,346 		4752 of 10000 with 97.94% 	 Time used:  0.23 sec
2023-04-02 22:29:48,606 		4776 of 10000 with 97.95% 	 Time used:  0.26 sec
2023-04-02 22:29:48,876 		4800 of 10000 with 97.96% 	 Time used:  0.27 sec
2023-04-02 22:29:49,136 		4824 of 10000 with 97.95% 	 Time used:  0.26 sec
2023-04-02 22:29:49,421 		4848 of 10000 with 97.94% 	 Time used:  0.28 sec
2023-04-02 22:29:49,673 		4872 of 10000 with 97.93% 	 Time used:  0.25 sec
2023-04-02 22:29:49,931 		4896 of 10000 with 97.94% 	 Time used:  0.26 sec
2023-04-02 22:29:50,186 		4920 of 10000 with 97.95% 	 Time used:  0.25 sec
2023-04-02 22:29:50,452 		4944 of 10000 with 97.96% 	 Time used:  0.27 sec
2023-04-02 22:29:50,733 		4968 of 10000 with 97.97% 	 Time used:  0.28 sec
2023-04-02 22:29:51,002 		4992 of 10000 with 97.96% 	 Time used:  0.27 sec
2023-04-02 22:29:51,265 		5016 of 10000 with 97.97% 	 Time used:  0.26 sec
2023-04-02 22:29:51,544 		5040 of 10000 with 97.98% 	 Time used:  0.28 sec
2023-04-02 22:29:51,826 		5064 of 10000 with 97.99% 	 Time used:  0.28 sec
2023-04-02 22:29:52,135 		5088 of 10000 with 97.98% 	 Time used:  0.31 sec
2023-04-02 22:29:52,381 		5112 of 10000 with 97.99% 	 Time used:  0.25 sec
2023-04-02 22:29:52,651 		5136 of 10000 with 97.99% 	 Time used:  0.27 sec
2023-04-02 22:29:52,925 		5160 of 10000 with 97.98% 	 Time used:  0.27 sec
2023-04-02 22:29:53,204 		5184 of 10000 with 97.96% 	 Time used:  0.28 sec
2023-04-02 22:29:53,452 		5208 of 10000 with 97.96% 	 Time used:  0.25 sec
2023-04-02 22:29:53,720 		5232 of 10000 with 97.97% 	 Time used:  0.27 sec
2023-04-02 22:29:53,994 		5256 of 10000 with 97.96% 	 Time used:  0.27 sec
2023-04-02 22:29:54,223 		5280 of 10000 with 97.97% 	 Time used:  0.23 sec
2023-04-02 22:29:54,474 		5304 of 10000 with 97.98% 	 Time used:  0.25 sec
2023-04-02 22:29:54,740 		5328 of 10000 with 97.97% 	 Time used:  0.27 sec
2023-04-02 22:29:54,997 		5352 of 10000 with 97.98% 	 Time used:  0.26 sec
2023-04-02 22:29:55,259 		5376 of 10000 with 97.94% 	 Time used:  0.26 sec
2023-04-02 22:29:55,530 		5400 of 10000 with 97.93% 	 Time used:  0.27 sec
2023-04-02 22:29:55,786 		5424 of 10000 with 97.94% 	 Time used:  0.26 sec
2023-04-02 22:29:56,044 		5448 of 10000 with 97.94% 	 Time used:  0.26 sec
2023-04-02 22:29:56,304 		5472 of 10000 with 97.95% 	 Time used:  0.26 sec
2023-04-02 22:29:56,566 		5496 of 10000 with 97.96% 	 Time used:  0.26 sec
2023-04-02 22:29:56,829 		5520 of 10000 with 97.97% 	 Time used:  0.26 sec
2023-04-02 22:29:57,096 		5544 of 10000 with 97.94% 	 Time used:  0.27 sec
2023-04-02 22:29:57,360 		5568 of 10000 with 97.95% 	 Time used:  0.26 sec
2023-04-02 22:29:57,610 		5592 of 10000 with 97.96% 	 Time used:  0.25 sec
2023-04-02 22:29:57,867 		5616 of 10000 with 97.95% 	 Time used:  0.26 sec
2023-04-02 22:29:58,092 		5640 of 10000 with 97.94% 	 Time used:  0.22 sec
2023-04-02 22:29:58,354 		5664 of 10000 with 97.92% 	 Time used:  0.26 sec
2023-04-02 22:29:58,607 		5688 of 10000 with 97.93% 	 Time used:  0.25 sec
2023-04-02 22:29:58,883 		5712 of 10000 with 97.92% 	 Time used:  0.28 sec
2023-04-02 22:29:59,159 		5736 of 10000 with 97.89% 	 Time used:  0.28 sec
2023-04-02 22:29:59,412 		5760 of 10000 with 97.90% 	 Time used:  0.25 sec
2023-04-02 22:29:59,653 		5784 of 10000 with 97.91% 	 Time used:  0.24 sec
2023-04-02 22:29:59,939 		5808 of 10000 with 97.88% 	 Time used:  0.29 sec
2023-04-02 22:30:00,225 		5832 of 10000 with 97.86% 	 Time used:  0.29 sec
2023-04-02 22:30:00,490 		5856 of 10000 with 97.85% 	 Time used:  0.26 sec
2023-04-02 22:30:00,754 		5880 of 10000 with 97.86% 	 Time used:  0.26 sec
2023-04-02 22:30:01,004 		5904 of 10000 with 97.85% 	 Time used:  0.25 sec
2023-04-02 22:30:01,265 		5928 of 10000 with 97.86% 	 Time used:  0.26 sec
2023-04-02 22:30:01,532 		5952 of 10000 with 97.87% 	 Time used:  0.27 sec
2023-04-02 22:30:01,794 		5976 of 10000 with 97.86% 	 Time used:  0.26 sec
2023-04-02 22:30:02,046 		6000 of 10000 with 97.87% 	 Time used:  0.25 sec
2023-04-02 22:30:02,323 		6024 of 10000 with 97.88% 	 Time used:  0.28 sec
2023-04-02 22:30:02,597 		6048 of 10000 with 97.85% 	 Time used:  0.27 sec
2023-04-02 22:30:02,848 		6072 of 10000 with 97.84% 	 Time used:  0.25 sec
2023-04-02 22:30:03,127 		6096 of 10000 with 97.82% 	 Time used:  0.28 sec
2023-04-02 22:30:03,371 		6120 of 10000 with 97.79% 	 Time used:  0.24 sec
2023-04-02 22:30:03,623 		6144 of 10000 with 97.80% 	 Time used:  0.25 sec
2023-04-02 22:30:03,898 		6168 of 10000 with 97.80% 	 Time used:  0.27 sec
2023-04-02 22:30:04,175 		6192 of 10000 with 97.80% 	 Time used:  0.28 sec
2023-04-02 22:30:04,432 		6216 of 10000 with 97.80% 	 Time used:  0.26 sec
2023-04-02 22:30:04,694 		6240 of 10000 with 97.80% 	 Time used:  0.26 sec
2023-04-02 22:30:04,963 		6264 of 10000 with 97.80% 	 Time used:  0.27 sec
2023-04-02 22:30:05,228 		6288 of 10000 with 97.79% 	 Time used:  0.27 sec
2023-04-02 22:30:05,484 		6312 of 10000 with 97.80% 	 Time used:  0.26 sec
2023-04-02 22:30:05,757 		6336 of 10000 with 97.81% 	 Time used:  0.27 sec
2023-04-02 22:30:06,018 		6360 of 10000 with 97.81% 	 Time used:  0.26 sec
2023-04-02 22:30:06,298 		6384 of 10000 with 97.79% 	 Time used:  0.28 sec
2023-04-02 22:30:06,535 		6408 of 10000 with 97.77% 	 Time used:  0.24 sec
2023-04-02 22:30:06,794 		6432 of 10000 with 97.78% 	 Time used:  0.26 sec
2023-04-02 22:30:07,050 		6456 of 10000 with 97.79% 	 Time used:  0.26 sec
2023-04-02 22:30:07,310 		6480 of 10000 with 97.79% 	 Time used:  0.26 sec
2023-04-02 22:30:07,586 		6504 of 10000 with 97.79% 	 Time used:  0.28 sec
2023-04-02 22:30:07,850 		6528 of 10000 with 97.78% 	 Time used:  0.26 sec
2023-04-02 22:30:08,130 		6552 of 10000 with 97.77% 	 Time used:  0.28 sec
2023-04-02 22:30:08,415 		6576 of 10000 with 97.78% 	 Time used:  0.28 sec
2023-04-02 22:30:08,673 		6600 of 10000 with 97.79% 	 Time used:  0.26 sec
2023-04-02 22:30:08,929 		6624 of 10000 with 97.80% 	 Time used:  0.26 sec
2023-04-02 22:30:09,180 		6648 of 10000 with 97.76% 	 Time used:  0.25 sec
2023-04-02 22:30:09,450 		6672 of 10000 with 97.77% 	 Time used:  0.27 sec
2023-04-02 22:30:09,714 		6696 of 10000 with 97.76% 	 Time used:  0.26 sec
2023-04-02 22:30:09,987 		6720 of 10000 with 97.75% 	 Time used:  0.27 sec
2023-04-02 22:30:10,257 		6744 of 10000 with 97.72% 	 Time used:  0.27 sec
2023-04-02 22:30:10,519 		6768 of 10000 with 97.71% 	 Time used:  0.26 sec
2023-04-02 22:30:10,784 		6792 of 10000 with 97.70% 	 Time used:  0.26 sec
2023-04-02 22:30:11,061 		6816 of 10000 with 97.70% 	 Time used:  0.28 sec
2023-04-02 22:30:11,321 		6840 of 10000 with 97.70% 	 Time used:  0.26 sec
2023-04-02 22:30:11,579 		6864 of 10000 with 97.71% 	 Time used:  0.26 sec
2023-04-02 22:30:11,844 		6888 of 10000 with 97.71% 	 Time used:  0.26 sec
2023-04-02 22:30:12,091 		6912 of 10000 with 97.70% 	 Time used:  0.25 sec
2023-04-02 22:30:12,337 		6936 of 10000 with 97.71% 	 Time used:  0.25 sec
2023-04-02 22:30:12,602 		6960 of 10000 with 97.72% 	 Time used:  0.26 sec
2023-04-02 22:30:12,872 		6984 of 10000 with 97.68% 	 Time used:  0.27 sec
2023-04-02 22:30:13,142 		7008 of 10000 with 97.69% 	 Time used:  0.27 sec
2023-04-02 22:30:13,400 		7032 of 10000 with 97.68% 	 Time used:  0.26 sec
2023-04-02 22:30:13,665 		7056 of 10000 with 97.66% 	 Time used:  0.26 sec
2023-04-02 22:30:13,932 		7080 of 10000 with 97.67% 	 Time used:  0.27 sec
2023-04-02 22:30:14,199 		7104 of 10000 with 97.68% 	 Time used:  0.27 sec
2023-04-02 22:30:14,457 		7128 of 10000 with 97.67% 	 Time used:  0.26 sec
2023-04-02 22:30:14,714 		7152 of 10000 with 97.68% 	 Time used:  0.26 sec
2023-04-02 22:30:14,969 		7176 of 10000 with 97.67% 	 Time used:  0.25 sec
2023-04-02 22:30:15,206 		7200 of 10000 with 97.67% 	 Time used:  0.24 sec
2023-04-02 22:30:15,438 		7224 of 10000 with 97.67% 	 Time used:  0.23 sec
2023-04-02 22:30:15,692 		7248 of 10000 with 97.65% 	 Time used:  0.25 sec
2023-04-02 22:30:15,953 		7272 of 10000 with 97.65% 	 Time used:  0.26 sec
2023-04-02 22:30:16,231 		7296 of 10000 with 97.64% 	 Time used:  0.28 sec
2023-04-02 22:30:16,504 		7320 of 10000 with 97.62% 	 Time used:  0.27 sec
2023-04-02 22:30:16,760 		7344 of 10000 with 97.63% 	 Time used:  0.26 sec
2023-04-02 22:30:17,039 		7368 of 10000 with 97.64% 	 Time used:  0.28 sec
2023-04-02 22:30:17,333 		7392 of 10000 with 97.65% 	 Time used:  0.29 sec
2023-04-02 22:30:17,595 		7416 of 10000 with 97.65% 	 Time used:  0.26 sec
2023-04-02 22:30:17,862 		7440 of 10000 with 97.66% 	 Time used:  0.27 sec
2023-04-02 22:30:18,128 		7464 of 10000 with 97.66% 	 Time used:  0.27 sec
2023-04-02 22:30:18,359 		7488 of 10000 with 97.65% 	 Time used:  0.23 sec
2023-04-02 22:30:18,622 		7512 of 10000 with 97.66% 	 Time used:  0.26 sec
2023-04-02 22:30:18,886 		7536 of 10000 with 97.65% 	 Time used:  0.26 sec
2023-04-02 22:30:19,144 		7560 of 10000 with 97.66% 	 Time used:  0.26 sec
2023-04-02 22:30:19,415 		7584 of 10000 with 97.65% 	 Time used:  0.27 sec
2023-04-02 22:30:19,667 		7608 of 10000 with 97.65% 	 Time used:  0.25 sec
2023-04-02 22:30:19,913 		7632 of 10000 with 97.65% 	 Time used:  0.25 sec
2023-04-02 22:30:20,188 		7656 of 10000 with 97.66% 	 Time used:  0.27 sec
2023-04-02 22:30:20,448 		7680 of 10000 with 97.66% 	 Time used:  0.26 sec
2023-04-02 22:30:20,714 		7704 of 10000 with 97.66% 	 Time used:  0.27 sec
2023-04-02 22:30:20,991 		7728 of 10000 with 97.67% 	 Time used:  0.28 sec
2023-04-02 22:30:21,243 		7752 of 10000 with 97.68% 	 Time used:  0.25 sec
2023-04-02 22:30:21,500 		7776 of 10000 with 97.69% 	 Time used:  0.26 sec
2023-04-02 22:30:21,751 		7800 of 10000 with 97.69% 	 Time used:  0.25 sec
2023-04-02 22:30:22,027 		7824 of 10000 with 97.69% 	 Time used:  0.28 sec
2023-04-02 22:30:22,300 		7848 of 10000 with 97.69% 	 Time used:  0.27 sec
2023-04-02 22:30:22,565 		7872 of 10000 with 97.69% 	 Time used:  0.26 sec
2023-04-02 22:30:22,827 		7896 of 10000 with 97.68% 	 Time used:  0.26 sec
2023-04-02 22:30:23,087 		7920 of 10000 with 97.68% 	 Time used:  0.26 sec
2023-04-02 22:30:23,340 		7944 of 10000 with 97.68% 	 Time used:  0.25 sec
2023-04-02 22:30:23,622 		7968 of 10000 with 97.69% 	 Time used:  0.28 sec
2023-04-02 22:30:23,875 		7992 of 10000 with 97.69% 	 Time used:  0.25 sec
2023-04-02 22:30:24,156 		8016 of 10000 with 97.67% 	 Time used:  0.28 sec
2023-04-02 22:30:24,421 		8040 of 10000 with 97.67% 	 Time used:  0.26 sec
2023-04-02 22:30:24,672 		8064 of 10000 with 97.68% 	 Time used:  0.25 sec
2023-04-02 22:30:24,924 		8088 of 10000 with 97.68% 	 Time used:  0.25 sec
2023-04-02 22:30:25,184 		8112 of 10000 with 97.68% 	 Time used:  0.26 sec
2023-04-02 22:30:25,443 		8136 of 10000 with 97.69% 	 Time used:  0.26 sec
2023-04-02 22:30:25,684 		8160 of 10000 with 97.70% 	 Time used:  0.24 sec
2023-04-02 22:30:25,952 		8184 of 10000 with 97.70% 	 Time used:  0.27 sec
2023-04-02 22:30:26,223 		8208 of 10000 with 97.71% 	 Time used:  0.27 sec
2023-04-02 22:30:26,482 		8232 of 10000 with 97.70% 	 Time used:  0.26 sec
2023-04-02 22:30:26,744 		8256 of 10000 with 97.71% 	 Time used:  0.26 sec
2023-04-02 22:30:27,010 		8280 of 10000 with 97.72% 	 Time used:  0.27 sec
2023-04-02 22:30:27,264 		8304 of 10000 with 97.71% 	 Time used:  0.25 sec
2023-04-02 22:30:27,536 		8328 of 10000 with 97.69% 	 Time used:  0.27 sec
2023-04-02 22:30:27,814 		8352 of 10000 with 97.70% 	 Time used:  0.28 sec
2023-04-02 22:30:28,068 		8376 of 10000 with 97.71% 	 Time used:  0.25 sec
2023-04-02 22:30:28,301 		8400 of 10000 with 97.71% 	 Time used:  0.23 sec
2023-04-02 22:30:28,559 		8424 of 10000 with 97.72% 	 Time used:  0.26 sec
2023-04-02 22:30:28,835 		8448 of 10000 with 97.73% 	 Time used:  0.28 sec
2023-04-02 22:30:29,114 		8472 of 10000 with 97.73% 	 Time used:  0.28 sec
2023-04-02 22:30:29,387 		8496 of 10000 with 97.74% 	 Time used:  0.27 sec
2023-04-02 22:30:29,640 		8520 of 10000 with 97.73% 	 Time used:  0.25 sec
2023-04-02 22:30:29,898 		8544 of 10000 with 97.73% 	 Time used:  0.26 sec
2023-04-02 22:30:30,167 		8568 of 10000 with 97.72% 	 Time used:  0.27 sec
2023-04-02 22:30:30,411 		8592 of 10000 with 97.72% 	 Time used:  0.24 sec
2023-04-02 22:30:30,675 		8616 of 10000 with 97.73% 	 Time used:  0.26 sec
2023-04-02 22:30:30,942 		8640 of 10000 with 97.72% 	 Time used:  0.27 sec
2023-04-02 22:30:31,198 		8664 of 10000 with 97.71% 	 Time used:  0.26 sec
2023-04-02 22:30:31,465 		8688 of 10000 with 97.71% 	 Time used:  0.27 sec
2023-04-02 22:30:31,735 		8712 of 10000 with 97.70% 	 Time used:  0.27 sec
2023-04-02 22:30:31,989 		8736 of 10000 with 97.71% 	 Time used:  0.25 sec
2023-04-02 22:30:32,250 		8760 of 10000 with 97.72% 	 Time used:  0.26 sec
2023-04-02 22:30:32,496 		8784 of 10000 with 97.72% 	 Time used:  0.25 sec
2023-04-02 22:30:32,764 		8808 of 10000 with 97.72% 	 Time used:  0.27 sec
2023-04-02 22:30:33,018 		8832 of 10000 with 97.71% 	 Time used:  0.25 sec
2023-04-02 22:30:33,273 		8856 of 10000 with 97.72% 	 Time used:  0.25 sec
2023-04-02 22:30:33,539 		8880 of 10000 with 97.73% 	 Time used:  0.27 sec
2023-04-02 22:30:33,794 		8904 of 10000 with 97.72% 	 Time used:  0.25 sec
2023-04-02 22:30:34,053 		8928 of 10000 with 97.73% 	 Time used:  0.26 sec
2023-04-02 22:30:34,311 		8952 of 10000 with 97.72% 	 Time used:  0.26 sec
2023-04-02 22:30:34,587 		8976 of 10000 with 97.73% 	 Time used:  0.28 sec
2023-04-02 22:30:34,851 		9000 of 10000 with 97.72% 	 Time used:  0.26 sec
2023-04-02 22:30:35,117 		9024 of 10000 with 97.71% 	 Time used:  0.27 sec
2023-04-02 22:30:35,391 		9048 of 10000 with 97.71% 	 Time used:  0.27 sec
2023-04-02 22:30:35,648 		9072 of 10000 with 97.70% 	 Time used:  0.26 sec
2023-04-02 22:30:35,900 		9096 of 10000 with 97.69% 	 Time used:  0.25 sec
2023-04-02 22:30:36,177 		9120 of 10000 with 97.69% 	 Time used:  0.28 sec
2023-04-02 22:30:36,435 		9144 of 10000 with 97.68% 	 Time used:  0.26 sec
2023-04-02 22:30:36,663 		9168 of 10000 with 97.69% 	 Time used:  0.23 sec
2023-04-02 22:30:36,932 		9192 of 10000 with 97.69% 	 Time used:  0.27 sec
2023-04-02 22:30:37,191 		9216 of 10000 with 97.70% 	 Time used:  0.26 sec
2023-04-02 22:30:37,423 		9240 of 10000 with 97.68% 	 Time used:  0.23 sec
2023-04-02 22:30:37,690 		9264 of 10000 with 97.69% 	 Time used:  0.27 sec
2023-04-02 22:30:37,945 		9288 of 10000 with 97.70% 	 Time used:  0.25 sec
2023-04-02 22:30:38,214 		9312 of 10000 with 97.69% 	 Time used:  0.27 sec
2023-04-02 22:30:38,476 		9336 of 10000 with 97.70% 	 Time used:  0.26 sec
2023-04-02 22:30:38,741 		9360 of 10000 with 97.69% 	 Time used:  0.27 sec
2023-04-02 22:30:39,010 		9384 of 10000 with 97.70% 	 Time used:  0.27 sec
2023-04-02 22:30:39,269 		9408 of 10000 with 97.69% 	 Time used:  0.26 sec
2023-04-02 22:30:39,531 		9432 of 10000 with 97.69% 	 Time used:  0.26 sec
2023-04-02 22:30:39,799 		9456 of 10000 with 97.68% 	 Time used:  0.27 sec
2023-04-02 22:30:40,051 		9480 of 10000 with 97.68% 	 Time used:  0.25 sec
2023-04-02 22:30:40,319 		9504 of 10000 with 97.67% 	 Time used:  0.27 sec
2023-04-02 22:30:40,582 		9528 of 10000 with 97.66% 	 Time used:  0.26 sec
2023-04-02 22:30:40,836 		9552 of 10000 with 97.67% 	 Time used:  0.25 sec
2023-04-02 22:30:41,105 		9576 of 10000 with 97.67% 	 Time used:  0.27 sec
2023-04-02 22:30:41,364 		9600 of 10000 with 97.68% 	 Time used:  0.26 sec
2023-04-02 22:30:41,609 		9624 of 10000 with 97.67% 	 Time used:  0.25 sec
2023-04-02 22:30:41,887 		9648 of 10000 with 97.67% 	 Time used:  0.28 sec
2023-04-02 22:30:42,133 		9672 of 10000 with 97.66% 	 Time used:  0.25 sec
2023-04-02 22:30:42,386 		9696 of 10000 with 97.67% 	 Time used:  0.25 sec
2023-04-02 22:30:42,673 		9720 of 10000 with 97.67% 	 Time used:  0.29 sec
2023-04-02 22:30:42,934 		9744 of 10000 with 97.68% 	 Time used:  0.26 sec
2023-04-02 22:30:43,194 		9768 of 10000 with 97.69% 	 Time used:  0.26 sec
2023-04-02 22:30:43,449 		9792 of 10000 with 97.68% 	 Time used:  0.26 sec
2023-04-02 22:30:43,718 		9816 of 10000 with 97.68% 	 Time used:  0.27 sec
2023-04-02 22:30:43,994 		9840 of 10000 with 97.68% 	 Time used:  0.28 sec
2023-04-02 22:30:44,273 		9864 of 10000 with 97.67% 	 Time used:  0.28 sec
2023-04-02 22:30:44,529 		9888 of 10000 with 97.66% 	 Time used:  0.26 sec
2023-04-02 22:30:44,780 		9912 of 10000 with 97.66% 	 Time used:  0.25 sec
2023-04-02 22:30:45,043 		9936 of 10000 with 97.67% 	 Time used:  0.26 sec
2023-04-02 22:30:45,306 		9960 of 10000 with 97.67% 	 Time used:  0.26 sec
2023-04-02 22:30:45,574 		9984 of 10000 with 97.68% 	 Time used:  0.27 sec
2023-04-02 22:30:45,746 		10000 of 10000 with 97.67% 	 Time used:  0.17 sec
2023-04-02 22:30:45,746 
2023-04-02 22:30:45,747 			Learning rate: weights:   1.000e-02    
2023-04-02 22:30:45,747 			Last test performance: 97.67%
2023-04-02 22:30:45,747 ----------------
2023-04-02 22:30:51,018   1   =>  0    		Training 486 pattern with 97.50% 	Forward time: 	 5.17 sec
2023-04-02 22:30:51,018 			Loss:    7.859e-02    			Backward time: 	 0.10 sec 
2023-04-02 22:30:51,018 ADAM: Layer 0 -> dw_min:9.9879e-01  dw_max:1.0014e+00 lr:1.0000e-02
2023-04-02 22:30:51,018 ADAM: Layer 1 -> dw_min:9.9510e-01  dw_max:1.0052e+00 lr:1.0000e-02
2023-04-02 22:30:51,018 ADAM: Layer 2 -> dw_min:9.9332e-01  dw_max:1.0060e+00 lr:1.0000e-02
2023-04-02 22:30:51,018 ADAM: Layer 3 -> dw_min:9.9711e-01  dw_max:1.0032e+00 lr:1.0000e-02
2023-04-02 22:30:51,033 			Learning rate: weights:   1.000e-02    
2023-04-02 22:30:51,033 			Last test performance: 97.67%
2023-04-02 22:30:51,033 ----------------
2023-04-02 22:30:56,362   1   =>  1    		Training 486 pattern with 96.67% 	Forward time: 	 5.23 sec
2023-04-02 22:30:56,362 			Loss:    7.577e-02    			Backward time: 	 0.10 sec 
2023-04-02 22:30:56,363 ADAM: Layer 0 -> dw_min:9.9900e-01  dw_max:1.0016e+00 lr:1.0000e-02
2023-04-02 22:30:56,363 ADAM: Layer 1 -> dw_min:9.9546e-01  dw_max:1.0049e+00 lr:1.0000e-02
2023-04-02 22:30:56,363 ADAM: Layer 2 -> dw_min:9.9398e-01  dw_max:1.0070e+00 lr:1.0000e-02
2023-04-02 22:30:56,363 ADAM: Layer 3 -> dw_min:9.9721e-01  dw_max:1.0027e+00 lr:1.0000e-02
2023-04-02 22:30:56,444 			Learning rate: weights:   1.000e-02    
2023-04-02 22:30:56,444 			Last test performance: 97.67%
2023-04-02 22:30:56,444 ----------------
2023-04-02 22:31:01,674   1   =>  2    		Training 486 pattern with 96.25% 	Forward time: 	 5.13 sec
2023-04-02 22:31:01,674 			Loss:    1.126e-01    			Backward time: 	 0.10 sec 
2023-04-02 22:31:01,674 ADAM: Layer 0 -> dw_min:9.9890e-01  dw_max:1.0014e+00 lr:1.0000e-02
2023-04-02 22:31:01,674 ADAM: Layer 1 -> dw_min:9.9541e-01  dw_max:1.0053e+00 lr:1.0000e-02
2023-04-02 22:31:01,675 ADAM: Layer 2 -> dw_min:9.9356e-01  dw_max:1.0067e+00 lr:1.0000e-02
2023-04-02 22:31:01,675 ADAM: Layer 3 -> dw_min:9.9757e-01  dw_max:1.0024e+00 lr:1.0000e-02
2023-04-02 22:31:01,691 			Learning rate: weights:   1.000e-02    
2023-04-02 22:31:01,691 			Last test performance: 97.67%
2023-04-02 22:31:01,691 ----------------
2023-04-02 22:31:07,150   1   =>  3    		Training 486 pattern with 97.08% 	Forward time: 	 5.36 sec
2023-04-02 22:31:07,150 			Loss:    1.070e-01    			Backward time: 	 0.10 sec 
2023-04-02 22:31:07,150 ADAM: Layer 0 -> dw_min:9.9835e-01  dw_max:1.0014e+00 lr:1.0000e-02
2023-04-02 22:31:07,150 ADAM: Layer 1 -> dw_min:9.9544e-01  dw_max:1.0054e+00 lr:1.0000e-02
2023-04-02 22:31:07,150 ADAM: Layer 2 -> dw_min:9.9250e-01  dw_max:1.0078e+00 lr:1.0000e-02
2023-04-02 22:31:07,151 ADAM: Layer 3 -> dw_min:9.9745e-01  dw_max:1.0021e+00 lr:1.0000e-02
2023-04-02 22:31:07,165 			Learning rate: weights:   1.000e-02    
2023-04-02 22:31:07,165 			Last test performance: 97.67%
2023-04-02 22:31:07,165 ----------------
2023-04-02 22:31:12,509   1   =>  4    		Training 486 pattern with 95.62% 	Forward time: 	 5.24 sec
2023-04-02 22:31:12,509 			Loss:    1.122e-01    			Backward time: 	 0.10 sec 
2023-04-02 22:31:12,509 ADAM: Layer 0 -> dw_min:9.9820e-01  dw_max:1.0017e+00 lr:1.0000e-02
2023-04-02 22:31:12,510 ADAM: Layer 1 -> dw_min:9.9537e-01  dw_max:1.0050e+00 lr:1.0000e-02
2023-04-02 22:31:12,510 ADAM: Layer 2 -> dw_min:9.9409e-01  dw_max:1.0070e+00 lr:1.0000e-02
2023-04-02 22:31:12,510 ADAM: Layer 3 -> dw_min:9.9766e-01  dw_max:1.0020e+00 lr:1.0000e-02
2023-04-02 22:31:12,525 			Learning rate: weights:   1.000e-02    
2023-04-02 22:31:12,526 			Last test performance: 97.67%
2023-04-02 22:31:12,526 ----------------
2023-04-02 22:31:17,866   1   =>  5    		Training 486 pattern with 97.29% 	Forward time: 	 5.24 sec
2023-04-02 22:31:17,866 			Loss:    5.440e-02    			Backward time: 	 0.10 sec 
2023-04-02 22:31:17,866 ADAM: Layer 0 -> dw_min:9.9824e-01  dw_max:1.0016e+00 lr:1.0000e-02
2023-04-02 22:31:17,866 ADAM: Layer 1 -> dw_min:9.9498e-01  dw_max:1.0047e+00 lr:1.0000e-02
2023-04-02 22:31:17,867 ADAM: Layer 2 -> dw_min:9.9272e-01  dw_max:1.0070e+00 lr:1.0000e-02
2023-04-02 22:31:17,867 ADAM: Layer 3 -> dw_min:9.9788e-01  dw_max:1.0027e+00 lr:1.0000e-02
2023-04-02 22:31:17,882 			Learning rate: weights:   1.000e-02    
2023-04-02 22:31:17,882 			Last test performance: 97.67%
2023-04-02 22:31:17,882 ----------------
2023-04-02 22:31:23,178   1   =>  6    		Training 486 pattern with 95.83% 	Forward time: 	 5.20 sec
2023-04-02 22:31:23,178 			Loss:    1.175e-01    			Backward time: 	 0.10 sec 
2023-04-02 22:31:23,178 ADAM: Layer 0 -> dw_min:9.9819e-01  dw_max:1.0013e+00 lr:1.0000e-02
2023-04-02 22:31:23,178 ADAM: Layer 1 -> dw_min:9.9515e-01  dw_max:1.0056e+00 lr:1.0000e-02
2023-04-02 22:31:23,179 ADAM: Layer 2 -> dw_min:9.9286e-01  dw_max:1.0066e+00 lr:1.0000e-02
2023-04-02 22:31:23,179 ADAM: Layer 3 -> dw_min:9.9795e-01  dw_max:1.0039e+00 lr:1.0000e-02
2023-04-02 22:31:23,196 			Learning rate: weights:   1.000e-02    
2023-04-02 22:31:23,196 			Last test performance: 97.67%
2023-04-02 22:31:23,196 ----------------
2023-04-02 22:31:28,467   1   =>  7    		Training 486 pattern with 96.46% 	Forward time: 	 5.17 sec
2023-04-02 22:31:28,467 			Loss:    1.187e-01    			Backward time: 	 0.10 sec 
2023-04-02 22:31:28,468 ADAM: Layer 0 -> dw_min:9.9868e-01  dw_max:1.0015e+00 lr:1.0000e-02
2023-04-02 22:31:28,468 ADAM: Layer 1 -> dw_min:9.9413e-01  dw_max:1.0070e+00 lr:1.0000e-02
2023-04-02 22:31:28,468 ADAM: Layer 2 -> dw_min:9.9213e-01  dw_max:1.0060e+00 lr:1.0000e-02
2023-04-02 22:31:28,468 ADAM: Layer 3 -> dw_min:9.9689e-01  dw_max:1.0043e+00 lr:1.0000e-02
2023-04-02 22:31:28,537 			Learning rate: weights:   1.000e-02    
2023-04-02 22:31:28,537 			Last test performance: 97.67%
2023-04-02 22:31:28,537 ----------------
2023-04-02 22:31:33,863   1   =>  8    		Training 486 pattern with 96.46% 	Forward time: 	 5.22 sec
2023-04-02 22:31:33,863 			Loss:    1.093e-01    			Backward time: 	 0.09 sec 
2023-04-02 22:31:33,863 ADAM: Layer 0 -> dw_min:9.9856e-01  dw_max:1.0014e+00 lr:1.0000e-02
2023-04-02 22:31:33,863 ADAM: Layer 1 -> dw_min:9.9396e-01  dw_max:1.0071e+00 lr:1.0000e-02
2023-04-02 22:31:33,863 ADAM: Layer 2 -> dw_min:9.9266e-01  dw_max:1.0074e+00 lr:1.0000e-02
2023-04-02 22:31:33,863 ADAM: Layer 3 -> dw_min:9.9666e-01  dw_max:1.0038e+00 lr:1.0000e-02
2023-04-02 22:31:33,881 			Learning rate: weights:   1.000e-02    
2023-04-02 22:31:33,881 			Last test performance: 97.67%
2023-04-02 22:31:33,881 ----------------
2023-04-02 22:31:39,209   1   =>  9    		Training 486 pattern with 95.42% 	Forward time: 	 5.23 sec
2023-04-02 22:31:39,209 			Loss:    1.222e-01    			Backward time: 	 0.10 sec 
2023-04-02 22:31:39,210 ADAM: Layer 0 -> dw_min:9.9867e-01  dw_max:1.0019e+00 lr:1.0000e-02
2023-04-02 22:31:39,210 ADAM: Layer 1 -> dw_min:9.9403e-01  dw_max:1.0068e+00 lr:1.0000e-02
2023-04-02 22:31:39,210 ADAM: Layer 2 -> dw_min:9.9319e-01  dw_max:1.0080e+00 lr:1.0000e-02
2023-04-02 22:31:39,210 ADAM: Layer 3 -> dw_min:9.9709e-01  dw_max:1.0036e+00 lr:1.0000e-02
2023-04-02 22:31:39,301 			Learning rate: weights:   1.000e-02    
2023-04-02 22:31:39,301 			Last test performance: 97.67%
2023-04-02 22:31:39,301 ----------------
2023-04-02 22:31:44,533   1   =>  10   		Training 486 pattern with 96.88% 	Forward time: 	 5.13 sec
2023-04-02 22:31:44,533 			Loss:    8.493e-02    			Backward time: 	 0.10 sec 
2023-04-02 22:31:44,533 ADAM: Layer 0 -> dw_min:9.9852e-01  dw_max:1.0018e+00 lr:1.0000e-02
2023-04-02 22:31:44,534 ADAM: Layer 1 -> dw_min:9.9371e-01  dw_max:1.0069e+00 lr:1.0000e-02
2023-04-02 22:31:44,534 ADAM: Layer 2 -> dw_min:9.9256e-01  dw_max:1.0075e+00 lr:1.0000e-02
2023-04-02 22:31:44,534 ADAM: Layer 3 -> dw_min:9.9749e-01  dw_max:1.0035e+00 lr:1.0000e-02
2023-04-02 22:31:44,550 			Learning rate: weights:   1.000e-02    
2023-04-02 22:31:44,550 			Last test performance: 97.67%
2023-04-02 22:31:44,550 ----------------
2023-04-02 22:31:49,843   1   =>  11   		Training 486 pattern with 96.46% 	Forward time: 	 5.19 sec
2023-04-02 22:31:49,843 			Loss:    9.276e-02    			Backward time: 	 0.10 sec 
2023-04-02 22:31:49,843 ADAM: Layer 0 -> dw_min:9.9834e-01  dw_max:1.0018e+00 lr:1.0000e-02
2023-04-02 22:31:49,844 ADAM: Layer 1 -> dw_min:9.9422e-01  dw_max:1.0066e+00 lr:1.0000e-02
2023-04-02 22:31:49,844 ADAM: Layer 2 -> dw_min:9.9311e-01  dw_max:1.0068e+00 lr:1.0000e-02
2023-04-02 22:31:49,844 ADAM: Layer 3 -> dw_min:9.9749e-01  dw_max:1.0029e+00 lr:1.0000e-02
2023-04-02 22:31:49,860 			Learning rate: weights:   1.000e-02    
2023-04-02 22:31:49,860 			Last test performance: 97.67%
2023-04-02 22:31:49,860 ----------------
2023-04-02 22:31:55,118   1   =>  12   		Training 486 pattern with 95.62% 	Forward time: 	 5.16 sec
2023-04-02 22:31:55,118 			Loss:    1.198e-01    			Backward time: 	 0.10 sec 
2023-04-02 22:31:55,118 ADAM: Layer 0 -> dw_min:9.9881e-01  dw_max:1.0015e+00 lr:1.0000e-02
2023-04-02 22:31:55,119 ADAM: Layer 1 -> dw_min:9.9438e-01  dw_max:1.0055e+00 lr:1.0000e-02
2023-04-02 22:31:55,119 ADAM: Layer 2 -> dw_min:9.9261e-01  dw_max:1.0067e+00 lr:1.0000e-02
2023-04-02 22:31:55,119 ADAM: Layer 3 -> dw_min:9.9745e-01  dw_max:1.0035e+00 lr:1.0000e-02
2023-04-02 22:31:55,193 			Learning rate: weights:   1.000e-02    
2023-04-02 22:31:55,193 			Last test performance: 97.67%
2023-04-02 22:31:55,193 ----------------
2023-04-02 22:32:00,437   1   =>  13   		Training 486 pattern with 95.21% 	Forward time: 	 5.14 sec
2023-04-02 22:32:00,437 			Loss:    1.326e-01    			Backward time: 	 0.10 sec 
2023-04-02 22:32:00,438 ADAM: Layer 0 -> dw_min:9.9881e-01  dw_max:1.0017e+00 lr:1.0000e-02
2023-04-02 22:32:00,438 ADAM: Layer 1 -> dw_min:9.9384e-01  dw_max:1.0052e+00 lr:1.0000e-02
2023-04-02 22:32:00,438 ADAM: Layer 2 -> dw_min:9.9350e-01  dw_max:1.0069e+00 lr:1.0000e-02
2023-04-02 22:32:00,438 ADAM: Layer 3 -> dw_min:9.9751e-01  dw_max:1.0035e+00 lr:1.0000e-02
2023-04-02 22:32:00,491 			Learning rate: weights:   1.000e-02    
2023-04-02 22:32:00,491 			Last test performance: 97.67%
2023-04-02 22:32:00,491 ----------------
2023-04-02 22:32:05,738   1   =>  14   		Training 486 pattern with 96.67% 	Forward time: 	 5.15 sec
2023-04-02 22:32:05,738 			Loss:    8.548e-02    			Backward time: 	 0.09 sec 
2023-04-02 22:32:05,738 ADAM: Layer 0 -> dw_min:9.9884e-01  dw_max:1.0022e+00 lr:1.0000e-02
2023-04-02 22:32:05,738 ADAM: Layer 1 -> dw_min:9.9343e-01  dw_max:1.0052e+00 lr:1.0000e-02
2023-04-02 22:32:05,739 ADAM: Layer 2 -> dw_min:9.9379e-01  dw_max:1.0069e+00 lr:1.0000e-02
2023-04-02 22:32:05,739 ADAM: Layer 3 -> dw_min:9.9778e-01  dw_max:1.0032e+00 lr:1.0000e-02
2023-04-02 22:32:05,755 			Learning rate: weights:   1.000e-02    
2023-04-02 22:32:05,755 			Last test performance: 97.67%
2023-04-02 22:32:05,755 ----------------
2023-04-02 22:32:11,096   1   =>  15   		Training 486 pattern with 95.62% 	Forward time: 	 5.24 sec
2023-04-02 22:32:11,096 			Loss:    1.247e-01    			Backward time: 	 0.10 sec 
2023-04-02 22:32:11,097 ADAM: Layer 0 -> dw_min:9.9895e-01  dw_max:1.0018e+00 lr:1.0000e-02
2023-04-02 22:32:11,097 ADAM: Layer 1 -> dw_min:9.9371e-01  dw_max:1.0054e+00 lr:1.0000e-02
2023-04-02 22:32:11,097 ADAM: Layer 2 -> dw_min:9.9397e-01  dw_max:1.0065e+00 lr:1.0000e-02
2023-04-02 22:32:11,097 ADAM: Layer 3 -> dw_min:9.9814e-01  dw_max:1.0030e+00 lr:1.0000e-02
2023-04-02 22:32:11,184 			Learning rate: weights:   1.000e-02    
2023-04-02 22:32:11,184 			Last test performance: 97.67%
2023-04-02 22:32:11,184 ----------------
2023-04-02 22:32:16,506   1   =>  16   		Training 486 pattern with 96.67% 	Forward time: 	 5.22 sec
2023-04-02 22:32:16,506 			Loss:    9.327e-02    			Backward time: 	 0.10 sec 
2023-04-02 22:32:16,507 ADAM: Layer 0 -> dw_min:9.9835e-01  dw_max:1.0026e+00 lr:1.0000e-02
2023-04-02 22:32:16,507 ADAM: Layer 1 -> dw_min:9.9333e-01  dw_max:1.0065e+00 lr:1.0000e-02
2023-04-02 22:32:16,507 ADAM: Layer 2 -> dw_min:9.9334e-01  dw_max:1.0058e+00 lr:1.0000e-02
2023-04-02 22:32:16,507 ADAM: Layer 3 -> dw_min:9.9781e-01  dw_max:1.0048e+00 lr:1.0000e-02
2023-04-02 22:32:16,561 			Learning rate: weights:   1.000e-02    
2023-04-02 22:32:16,562 			Last test performance: 97.67%
2023-04-02 22:32:16,562 ----------------
2023-04-02 22:32:21,844   1   =>  17   		Training 486 pattern with 97.71% 	Forward time: 	 5.18 sec
2023-04-02 22:32:21,844 			Loss:    1.074e-01    			Backward time: 	 0.10 sec 
2023-04-02 22:32:21,844 ADAM: Layer 0 -> dw_min:9.9842e-01  dw_max:1.0016e+00 lr:1.0000e-02
2023-04-02 22:32:21,845 ADAM: Layer 1 -> dw_min:9.9337e-01  dw_max:1.0063e+00 lr:1.0000e-02
2023-04-02 22:32:21,845 ADAM: Layer 2 -> dw_min:9.9195e-01  dw_max:1.0057e+00 lr:1.0000e-02
2023-04-02 22:32:21,845 ADAM: Layer 3 -> dw_min:9.9768e-01  dw_max:1.0042e+00 lr:1.0000e-02
2023-04-02 22:32:21,907 			Learning rate: weights:   1.000e-02    
2023-04-02 22:32:21,907 			Last test performance: 97.67%
2023-04-02 22:32:21,907 ----------------
2023-04-02 22:32:27,101   1   =>  18   		Training 486 pattern with 96.04% 	Forward time: 	 5.09 sec
2023-04-02 22:32:27,101 			Loss:    8.906e-02    			Backward time: 	 0.10 sec 
2023-04-02 22:32:27,101 ADAM: Layer 0 -> dw_min:9.9829e-01  dw_max:1.0019e+00 lr:1.0000e-02
2023-04-02 22:32:27,101 ADAM: Layer 1 -> dw_min:9.9409e-01  dw_max:1.0051e+00 lr:1.0000e-02
2023-04-02 22:32:27,102 ADAM: Layer 2 -> dw_min:9.9333e-01  dw_max:1.0062e+00 lr:1.0000e-02
2023-04-02 22:32:27,102 ADAM: Layer 3 -> dw_min:9.9798e-01  dw_max:1.0038e+00 lr:1.0000e-02
2023-04-02 22:32:27,118 			Learning rate: weights:   1.000e-02    
2023-04-02 22:32:27,118 			Last test performance: 97.67%
2023-04-02 22:32:27,118 ----------------
2023-04-02 22:32:32,400   1   =>  19   		Training 486 pattern with 95.83% 	Forward time: 	 5.18 sec
2023-04-02 22:32:32,400 			Loss:    1.110e-01    			Backward time: 	 0.10 sec 
2023-04-02 22:32:32,400 ADAM: Layer 0 -> dw_min:9.9863e-01  dw_max:1.0014e+00 lr:1.0000e-02
2023-04-02 22:32:32,400 ADAM: Layer 1 -> dw_min:9.9339e-01  dw_max:1.0054e+00 lr:1.0000e-02
2023-04-02 22:32:32,400 ADAM: Layer 2 -> dw_min:9.9352e-01  dw_max:1.0062e+00 lr:1.0000e-02
2023-04-02 22:32:32,400 ADAM: Layer 3 -> dw_min:9.9725e-01  dw_max:1.0033e+00 lr:1.0000e-02
2023-04-02 22:32:32,416 			Learning rate: weights:   1.000e-02    
2023-04-02 22:32:32,417 			Last test performance: 97.67%
2023-04-02 22:32:32,417 ----------------
2023-04-02 22:32:37,725   1   =>  20   		Training 486 pattern with 96.46% 	Forward time: 	 5.21 sec
2023-04-02 22:32:37,725 			Loss:    1.201e-01    			Backward time: 	 0.10 sec 
2023-04-02 22:32:37,725 ADAM: Layer 0 -> dw_min:9.9837e-01  dw_max:1.0012e+00 lr:1.0000e-02
2023-04-02 22:32:37,725 ADAM: Layer 1 -> dw_min:9.9311e-01  dw_max:1.0063e+00 lr:1.0000e-02
2023-04-02 22:32:37,726 ADAM: Layer 2 -> dw_min:9.9334e-01  dw_max:1.0075e+00 lr:1.0000e-02
2023-04-02 22:32:37,726 ADAM: Layer 3 -> dw_min:9.9751e-01  dw_max:1.0032e+00 lr:1.0000e-02
2023-04-02 22:32:37,783 			Learning rate: weights:   1.000e-02    
2023-04-02 22:32:37,783 			Last test performance: 97.67%
2023-04-02 22:32:37,783 ----------------
2023-04-02 22:32:43,085   1   =>  21   		Training 486 pattern with 96.04% 	Forward time: 	 5.20 sec
2023-04-02 22:32:43,085 			Loss:    1.181e-01    			Backward time: 	 0.10 sec 
2023-04-02 22:32:43,086 ADAM: Layer 0 -> dw_min:9.9874e-01  dw_max:1.0016e+00 lr:1.0000e-02
2023-04-02 22:32:43,086 ADAM: Layer 1 -> dw_min:9.9467e-01  dw_max:1.0052e+00 lr:1.0000e-02
2023-04-02 22:32:43,086 ADAM: Layer 2 -> dw_min:9.9378e-01  dw_max:1.0071e+00 lr:1.0000e-02
2023-04-02 22:32:43,086 ADAM: Layer 3 -> dw_min:9.9764e-01  dw_max:1.0034e+00 lr:1.0000e-02
2023-04-02 22:32:43,107 			Learning rate: weights:   1.000e-02    
2023-04-02 22:32:43,107 			Last test performance: 97.67%
2023-04-02 22:32:43,107 ----------------
2023-04-02 22:32:48,488   1   =>  22   		Training 486 pattern with 97.50% 	Forward time: 	 5.28 sec
2023-04-02 22:32:48,488 			Loss:    6.544e-02    			Backward time: 	 0.10 sec 
2023-04-02 22:32:48,488 ADAM: Layer 0 -> dw_min:9.9861e-01  dw_max:1.0018e+00 lr:1.0000e-02
2023-04-02 22:32:48,489 ADAM: Layer 1 -> dw_min:9.9476e-01  dw_max:1.0054e+00 lr:1.0000e-02
2023-04-02 22:32:48,489 ADAM: Layer 2 -> dw_min:9.9265e-01  dw_max:1.0064e+00 lr:1.0000e-02
2023-04-02 22:32:48,489 ADAM: Layer 3 -> dw_min:9.9707e-01  dw_max:1.0028e+00 lr:1.0000e-02
2023-04-02 22:32:48,567 			Learning rate: weights:   1.000e-02    
2023-04-02 22:32:48,567 			Last test performance: 97.67%
2023-04-02 22:32:48,567 ----------------
2023-04-02 22:32:53,894   1   =>  23   		Training 486 pattern with 96.67% 	Forward time: 	 5.23 sec
2023-04-02 22:32:53,894 			Loss:    9.404e-02    			Backward time: 	 0.10 sec 
2023-04-02 22:32:53,894 ADAM: Layer 0 -> dw_min:9.9871e-01  dw_max:1.0012e+00 lr:1.0000e-02
2023-04-02 22:32:53,895 ADAM: Layer 1 -> dw_min:9.9450e-01  dw_max:1.0047e+00 lr:1.0000e-02
2023-04-02 22:32:53,895 ADAM: Layer 2 -> dw_min:9.9337e-01  dw_max:1.0058e+00 lr:1.0000e-02
2023-04-02 22:32:53,895 ADAM: Layer 3 -> dw_min:9.9729e-01  dw_max:1.0029e+00 lr:1.0000e-02
2023-04-02 22:32:53,967 			Learning rate: weights:   1.000e-02    
2023-04-02 22:32:53,967 			Last test performance: 97.67%
2023-04-02 22:32:53,967 ----------------
2023-04-02 22:32:59,242   1   =>  24   		Training 486 pattern with 97.08% 	Forward time: 	 5.17 sec
2023-04-02 22:32:59,242 			Loss:    6.406e-02    			Backward time: 	 0.10 sec 
2023-04-02 22:32:59,243 ADAM: Layer 0 -> dw_min:9.9881e-01  dw_max:1.0011e+00 lr:1.0000e-02
2023-04-02 22:32:59,243 ADAM: Layer 1 -> dw_min:9.9422e-01  dw_max:1.0045e+00 lr:1.0000e-02
2023-04-02 22:32:59,243 ADAM: Layer 2 -> dw_min:9.9322e-01  dw_max:1.0062e+00 lr:1.0000e-02
2023-04-02 22:32:59,243 ADAM: Layer 3 -> dw_min:9.9752e-01  dw_max:1.0024e+00 lr:1.0000e-02
2023-04-02 22:32:59,261 			Learning rate: weights:   1.000e-02    
2023-04-02 22:32:59,261 			Last test performance: 97.67%
2023-04-02 22:32:59,261 ----------------
2023-04-02 22:33:04,593   1   =>  25   		Training 486 pattern with 96.04% 	Forward time: 	 5.23 sec
2023-04-02 22:33:04,593 			Loss:    1.295e-01    			Backward time: 	 0.10 sec 
2023-04-02 22:33:04,594 ADAM: Layer 0 -> dw_min:9.9891e-01  dw_max:1.0018e+00 lr:1.0000e-02
2023-04-02 22:33:04,594 ADAM: Layer 1 -> dw_min:9.9378e-01  dw_max:1.0055e+00 lr:1.0000e-02
2023-04-02 22:33:04,594 ADAM: Layer 2 -> dw_min:9.9365e-01  dw_max:1.0067e+00 lr:1.0000e-02
2023-04-02 22:33:04,594 ADAM: Layer 3 -> dw_min:9.9780e-01  dw_max:1.0027e+00 lr:1.0000e-02
2023-04-02 22:33:04,667 			Learning rate: weights:   1.000e-02    
2023-04-02 22:33:04,667 			Last test performance: 97.67%
2023-04-02 22:33:04,667 ----------------
2023-04-02 22:33:10,029   1   =>  26   		Training 486 pattern with 96.04% 	Forward time: 	 5.26 sec
2023-04-02 22:33:10,029 			Loss:    8.525e-02    			Backward time: 	 0.10 sec 
2023-04-02 22:33:10,030 ADAM: Layer 0 -> dw_min:9.9844e-01  dw_max:1.0020e+00 lr:1.0000e-02
2023-04-02 22:33:10,030 ADAM: Layer 1 -> dw_min:9.9374e-01  dw_max:1.0063e+00 lr:1.0000e-02
2023-04-02 22:33:10,030 ADAM: Layer 2 -> dw_min:9.9338e-01  dw_max:1.0071e+00 lr:1.0000e-02
2023-04-02 22:33:10,030 ADAM: Layer 3 -> dw_min:9.9738e-01  dw_max:1.0034e+00 lr:1.0000e-02
2023-04-02 22:33:10,070 			Learning rate: weights:   1.000e-02    
2023-04-02 22:33:10,070 			Last test performance: 97.67%
2023-04-02 22:33:10,070 ----------------
2023-04-02 22:33:15,389   1   =>  27   		Training 486 pattern with 97.50% 	Forward time: 	 5.22 sec
2023-04-02 22:33:15,389 			Loss:    6.849e-02    			Backward time: 	 0.10 sec 
2023-04-02 22:33:15,389 ADAM: Layer 0 -> dw_min:9.9828e-01  dw_max:1.0021e+00 lr:1.0000e-02
2023-04-02 22:33:15,389 ADAM: Layer 1 -> dw_min:9.9429e-01  dw_max:1.0058e+00 lr:1.0000e-02
2023-04-02 22:33:15,389 ADAM: Layer 2 -> dw_min:9.9402e-01  dw_max:1.0065e+00 lr:1.0000e-02
2023-04-02 22:33:15,390 ADAM: Layer 3 -> dw_min:9.9738e-01  dw_max:1.0029e+00 lr:1.0000e-02
2023-04-02 22:33:15,453 			Learning rate: weights:   1.000e-02    
2023-04-02 22:33:15,453 			Last test performance: 97.67%
2023-04-02 22:33:15,453 ----------------
2023-04-02 22:33:20,722   1   =>  28   		Training 486 pattern with 97.29% 	Forward time: 	 5.17 sec
2023-04-02 22:33:20,722 			Loss:    9.216e-02    			Backward time: 	 0.09 sec 
2023-04-02 22:33:20,722 ADAM: Layer 0 -> dw_min:9.9888e-01  dw_max:1.0015e+00 lr:1.0000e-02
2023-04-02 22:33:20,723 ADAM: Layer 1 -> dw_min:9.9586e-01  dw_max:1.0050e+00 lr:1.0000e-02
2023-04-02 22:33:20,723 ADAM: Layer 2 -> dw_min:9.9415e-01  dw_max:1.0065e+00 lr:1.0000e-02
2023-04-02 22:33:20,723 ADAM: Layer 3 -> dw_min:9.9744e-01  dw_max:1.0024e+00 lr:1.0000e-02
2023-04-02 22:33:20,740 			Learning rate: weights:   1.000e-02    
2023-04-02 22:33:20,740 			Last test performance: 97.67%
2023-04-02 22:33:20,740 ----------------
2023-04-02 22:33:26,043   1   =>  29   		Training 486 pattern with 97.08% 	Forward time: 	 5.20 sec
2023-04-02 22:33:26,043 			Loss:    8.909e-02    			Backward time: 	 0.10 sec 
2023-04-02 22:33:26,043 ADAM: Layer 0 -> dw_min:9.9909e-01  dw_max:1.0013e+00 lr:1.0000e-02
2023-04-02 22:33:26,043 ADAM: Layer 1 -> dw_min:9.9563e-01  dw_max:1.0046e+00 lr:1.0000e-02
2023-04-02 22:33:26,043 ADAM: Layer 2 -> dw_min:9.9421e-01  dw_max:1.0061e+00 lr:1.0000e-02
2023-04-02 22:33:26,044 ADAM: Layer 3 -> dw_min:9.9744e-01  dw_max:1.0025e+00 lr:1.0000e-02
2023-04-02 22:33:26,117 			Learning rate: weights:   1.000e-02    
2023-04-02 22:33:26,117 			Last test performance: 97.67%
2023-04-02 22:33:26,117 ----------------
2023-04-02 22:33:31,334   1   =>  30   		Training 486 pattern with 97.71% 	Forward time: 	 5.12 sec
2023-04-02 22:33:31,334 			Loss:    6.939e-02    			Backward time: 	 0.10 sec 
2023-04-02 22:33:31,334 ADAM: Layer 0 -> dw_min:9.9913e-01  dw_max:1.0015e+00 lr:1.0000e-02
2023-04-02 22:33:31,334 ADAM: Layer 1 -> dw_min:9.9519e-01  dw_max:1.0048e+00 lr:1.0000e-02
2023-04-02 22:33:31,334 ADAM: Layer 2 -> dw_min:9.9394e-01  dw_max:1.0063e+00 lr:1.0000e-02
2023-04-02 22:33:31,335 ADAM: Layer 3 -> dw_min:9.9748e-01  dw_max:1.0036e+00 lr:1.0000e-02
2023-04-02 22:33:31,432 			Learning rate: weights:   1.000e-02    
2023-04-02 22:33:31,432 			Last test performance: 97.67%
2023-04-02 22:33:31,432 ----------------
2023-04-02 22:33:36,707   1   =>  31   		Training 486 pattern with 97.08% 	Forward time: 	 5.17 sec
2023-04-02 22:33:36,707 			Loss:    8.969e-02    			Backward time: 	 0.09 sec 
2023-04-02 22:33:36,707 ADAM: Layer 0 -> dw_min:9.9893e-01  dw_max:1.0013e+00 lr:1.0000e-02
2023-04-02 22:33:36,707 ADAM: Layer 1 -> dw_min:9.9492e-01  dw_max:1.0052e+00 lr:1.0000e-02
2023-04-02 22:33:36,707 ADAM: Layer 2 -> dw_min:9.9429e-01  dw_max:1.0073e+00 lr:1.0000e-02
2023-04-02 22:33:36,707 ADAM: Layer 3 -> dw_min:9.9783e-01  dw_max:1.0032e+00 lr:1.0000e-02
2023-04-02 22:33:36,763 			Learning rate: weights:   1.000e-02    
2023-04-02 22:33:36,763 			Last test performance: 97.67%
2023-04-02 22:33:36,763 ----------------
2023-04-02 22:33:42,045   1   =>  32   		Training 486 pattern with 97.29% 	Forward time: 	 5.18 sec
2023-04-02 22:33:42,045 			Loss:    6.474e-02    			Backward time: 	 0.10 sec 
2023-04-02 22:33:42,046 ADAM: Layer 0 -> dw_min:9.9872e-01  dw_max:1.0013e+00 lr:1.0000e-02
2023-04-02 22:33:42,046 ADAM: Layer 1 -> dw_min:9.9517e-01  dw_max:1.0050e+00 lr:1.0000e-02
2023-04-02 22:33:42,047 ADAM: Layer 2 -> dw_min:9.9452e-01  dw_max:1.0066e+00 lr:1.0000e-02
2023-04-02 22:33:42,047 ADAM: Layer 3 -> dw_min:9.9756e-01  dw_max:1.0026e+00 lr:1.0000e-02
2023-04-02 22:33:42,119 			Learning rate: weights:   1.000e-02    
2023-04-02 22:33:42,119 			Last test performance: 97.67%
2023-04-02 22:33:42,119 ----------------
2023-04-02 22:33:47,466   1   =>  33   		Training 486 pattern with 95.21% 	Forward time: 	 5.25 sec
2023-04-02 22:33:47,466 			Loss:    1.103e-01    			Backward time: 	 0.10 sec 
2023-04-02 22:33:47,466 ADAM: Layer 0 -> dw_min:9.9862e-01  dw_max:1.0011e+00 lr:1.0000e-02
2023-04-02 22:33:47,467 ADAM: Layer 1 -> dw_min:9.9450e-01  dw_max:1.0057e+00 lr:1.0000e-02
2023-04-02 22:33:47,467 ADAM: Layer 2 -> dw_min:9.9392e-01  dw_max:1.0063e+00 lr:1.0000e-02
2023-04-02 22:33:47,467 ADAM: Layer 3 -> dw_min:9.9804e-01  dw_max:1.0022e+00 lr:1.0000e-02
2023-04-02 22:33:47,482 			Learning rate: weights:   1.000e-02    
2023-04-02 22:33:47,482 			Last test performance: 97.67%
2023-04-02 22:33:47,482 ----------------
2023-04-02 22:33:52,816   1   =>  34   		Training 486 pattern with 97.71% 	Forward time: 	 5.23 sec
2023-04-02 22:33:52,816 			Loss:    5.362e-02    			Backward time: 	 0.10 sec 
2023-04-02 22:33:52,816 ADAM: Layer 0 -> dw_min:9.9865e-01  dw_max:1.0012e+00 lr:1.0000e-02
2023-04-02 22:33:52,817 ADAM: Layer 1 -> dw_min:9.9559e-01  dw_max:1.0046e+00 lr:1.0000e-02
2023-04-02 22:33:52,817 ADAM: Layer 2 -> dw_min:9.9278e-01  dw_max:1.0064e+00 lr:1.0000e-02
2023-04-02 22:33:52,817 ADAM: Layer 3 -> dw_min:9.9711e-01  dw_max:1.0020e+00 lr:1.0000e-02
2023-04-02 22:33:52,880 			Learning rate: weights:   1.000e-02    
2023-04-02 22:33:52,880 			Last test performance: 97.67%
2023-04-02 22:33:52,880 ----------------
2023-04-02 22:33:58,179   1   =>  35   		Training 486 pattern with 97.92% 	Forward time: 	 5.20 sec
2023-04-02 22:33:58,179 			Loss:    6.119e-02    			Backward time: 	 0.10 sec 
2023-04-02 22:33:58,179 ADAM: Layer 0 -> dw_min:9.9907e-01  dw_max:1.0009e+00 lr:1.0000e-02
2023-04-02 22:33:58,179 ADAM: Layer 1 -> dw_min:9.9465e-01  dw_max:1.0054e+00 lr:1.0000e-02
2023-04-02 22:33:58,179 ADAM: Layer 2 -> dw_min:9.9378e-01  dw_max:1.0067e+00 lr:1.0000e-02
2023-04-02 22:33:58,179 ADAM: Layer 3 -> dw_min:9.9700e-01  dw_max:1.0018e+00 lr:1.0000e-02
2023-04-02 22:33:58,255 			Learning rate: weights:   1.000e-02    
2023-04-02 22:33:58,255 			Last test performance: 97.67%
2023-04-02 22:33:58,255 ----------------
2023-04-02 22:34:03,594   1   =>  36   		Training 486 pattern with 97.29% 	Forward time: 	 5.24 sec
2023-04-02 22:34:03,594 			Loss:    6.332e-02    			Backward time: 	 0.10 sec 
2023-04-02 22:34:03,594 ADAM: Layer 0 -> dw_min:9.9914e-01  dw_max:1.0008e+00 lr:1.0000e-02
2023-04-02 22:34:03,594 ADAM: Layer 1 -> dw_min:9.9479e-01  dw_max:1.0056e+00 lr:1.0000e-02
2023-04-02 22:34:03,595 ADAM: Layer 2 -> dw_min:9.9331e-01  dw_max:1.0065e+00 lr:1.0000e-02
2023-04-02 22:34:03,595 ADAM: Layer 3 -> dw_min:9.9702e-01  dw_max:1.0020e+00 lr:1.0000e-02
2023-04-02 22:34:03,611 			Learning rate: weights:   1.000e-02    
2023-04-02 22:34:03,611 			Last test performance: 97.67%
2023-04-02 22:34:03,611 ----------------
2023-04-02 22:34:08,901   1   =>  37   		Training 486 pattern with 98.75% 	Forward time: 	 5.19 sec
2023-04-02 22:34:08,902 			Loss:    5.271e-02    			Backward time: 	 0.10 sec 
2023-04-02 22:34:08,902 ADAM: Layer 0 -> dw_min:9.9890e-01  dw_max:1.0014e+00 lr:1.0000e-02
2023-04-02 22:34:08,902 ADAM: Layer 1 -> dw_min:9.9544e-01  dw_max:1.0057e+00 lr:1.0000e-02
2023-04-02 22:34:08,902 ADAM: Layer 2 -> dw_min:9.9387e-01  dw_max:1.0064e+00 lr:1.0000e-02
2023-04-02 22:34:08,902 ADAM: Layer 3 -> dw_min:9.9684e-01  dw_max:1.0020e+00 lr:1.0000e-02
2023-04-02 22:34:08,965 			Learning rate: weights:   1.000e-02    
2023-04-02 22:34:08,965 			Last test performance: 97.67%
2023-04-02 22:34:08,965 ----------------
2023-04-02 22:34:14,289   1   =>  38   		Training 486 pattern with 96.04% 	Forward time: 	 5.22 sec
2023-04-02 22:34:14,289 			Loss:    1.041e-01    			Backward time: 	 0.10 sec 
2023-04-02 22:34:14,289 ADAM: Layer 0 -> dw_min:9.9833e-01  dw_max:1.0017e+00 lr:1.0000e-02
2023-04-02 22:34:14,290 ADAM: Layer 1 -> dw_min:9.9555e-01  dw_max:1.0054e+00 lr:1.0000e-02
2023-04-02 22:34:14,290 ADAM: Layer 2 -> dw_min:9.9367e-01  dw_max:1.0061e+00 lr:1.0000e-02
2023-04-02 22:34:14,290 ADAM: Layer 3 -> dw_min:9.9677e-01  dw_max:1.0022e+00 lr:1.0000e-02
2023-04-02 22:34:14,383 			Learning rate: weights:   1.000e-02    
2023-04-02 22:34:14,383 			Last test performance: 97.67%
2023-04-02 22:34:14,383 ----------------
2023-04-02 22:34:19,659   1   =>  39   		Training 486 pattern with 96.88% 	Forward time: 	 5.18 sec
2023-04-02 22:34:19,659 			Loss:    8.489e-02    			Backward time: 	 0.10 sec 
2023-04-02 22:34:19,659 ADAM: Layer 0 -> dw_min:9.9824e-01  dw_max:1.0014e+00 lr:1.0000e-02
2023-04-02 22:34:19,659 ADAM: Layer 1 -> dw_min:9.9521e-01  dw_max:1.0056e+00 lr:1.0000e-02
2023-04-02 22:34:19,660 ADAM: Layer 2 -> dw_min:9.9427e-01  dw_max:1.0061e+00 lr:1.0000e-02
2023-04-02 22:34:19,660 ADAM: Layer 3 -> dw_min:9.9680e-01  dw_max:1.0037e+00 lr:1.0000e-02
2023-04-02 22:34:19,676 			Learning rate: weights:   1.000e-02    
2023-04-02 22:34:19,676 			Last test performance: 97.67%
2023-04-02 22:34:19,676 ----------------
2023-04-02 22:34:24,987   1   =>  40   		Training 486 pattern with 96.46% 	Forward time: 	 5.21 sec
2023-04-02 22:34:24,988 			Loss:    7.656e-02    			Backward time: 	 0.10 sec 
2023-04-02 22:34:24,988 ADAM: Layer 0 -> dw_min:9.9845e-01  dw_max:1.0011e+00 lr:1.0000e-02
2023-04-02 22:34:24,988 ADAM: Layer 1 -> dw_min:9.9542e-01  dw_max:1.0072e+00 lr:1.0000e-02
2023-04-02 22:34:24,988 ADAM: Layer 2 -> dw_min:9.9447e-01  dw_max:1.0066e+00 lr:1.0000e-02
2023-04-02 22:34:24,988 ADAM: Layer 3 -> dw_min:9.9729e-01  dw_max:1.0035e+00 lr:1.0000e-02
2023-04-02 22:34:25,080 			Learning rate: weights:   1.000e-02    
2023-04-02 22:34:25,080 			Last test performance: 97.67%
2023-04-02 22:34:25,080 ----------------
2023-04-02 22:34:30,360   1   =>  41   		Training 486 pattern with 97.71% 	Forward time: 	 5.18 sec
2023-04-02 22:34:30,360 			Loss:    7.114e-02    			Backward time: 	 0.10 sec 
2023-04-02 22:34:30,360 ADAM: Layer 0 -> dw_min:9.9847e-01  dw_max:1.0012e+00 lr:1.0000e-02
2023-04-02 22:34:30,361 ADAM: Layer 1 -> dw_min:9.9548e-01  dw_max:1.0073e+00 lr:1.0000e-02
2023-04-02 22:34:30,361 ADAM: Layer 2 -> dw_min:9.9340e-01  dw_max:1.0063e+00 lr:1.0000e-02
2023-04-02 22:34:30,361 ADAM: Layer 3 -> dw_min:9.9761e-01  dw_max:1.0043e+00 lr:1.0000e-02
2023-04-02 22:34:30,376 			Learning rate: weights:   1.000e-02    
2023-04-02 22:34:30,376 			Last test performance: 97.67%
2023-04-02 22:34:30,376 ----------------
2023-04-02 22:34:35,657   1   =>  42   		Training 486 pattern with 95.21% 	Forward time: 	 5.18 sec
2023-04-02 22:34:35,657 			Loss:    1.125e-01    			Backward time: 	 0.10 sec 
2023-04-02 22:34:35,658 ADAM: Layer 0 -> dw_min:9.9884e-01  dw_max:1.0012e+00 lr:1.0000e-02
2023-04-02 22:34:35,658 ADAM: Layer 1 -> dw_min:9.9394e-01  dw_max:1.0069e+00 lr:1.0000e-02
2023-04-02 22:34:35,658 ADAM: Layer 2 -> dw_min:9.9354e-01  dw_max:1.0068e+00 lr:1.0000e-02
2023-04-02 22:34:35,658 ADAM: Layer 3 -> dw_min:9.9765e-01  dw_max:1.0039e+00 lr:1.0000e-02
2023-04-02 22:34:35,729 			Learning rate: weights:   1.000e-02    
2023-04-02 22:34:35,729 			Last test performance: 97.67%
2023-04-02 22:34:35,729 ----------------
2023-04-02 22:34:41,067   1   =>  43   		Training 486 pattern with 97.08% 	Forward time: 	 5.24 sec
2023-04-02 22:34:41,067 			Loss:    7.474e-02    			Backward time: 	 0.10 sec 
2023-04-02 22:34:41,067 ADAM: Layer 0 -> dw_min:9.9777e-01  dw_max:1.0021e+00 lr:1.0000e-02
2023-04-02 22:34:41,068 ADAM: Layer 1 -> dw_min:9.9253e-01  dw_max:1.0064e+00 lr:1.0000e-02
2023-04-02 22:34:41,068 ADAM: Layer 2 -> dw_min:9.9319e-01  dw_max:1.0068e+00 lr:1.0000e-02
2023-04-02 22:34:41,068 ADAM: Layer 3 -> dw_min:9.9783e-01  dw_max:1.0037e+00 lr:1.0000e-02
2023-04-02 22:34:41,083 			Learning rate: weights:   1.000e-02    
2023-04-02 22:34:41,083 			Last test performance: 97.67%
2023-04-02 22:34:41,083 ----------------
2023-04-02 22:34:46,340   1   =>  44   		Training 486 pattern with 97.29% 	Forward time: 	 5.16 sec
2023-04-02 22:34:46,340 			Loss:    6.266e-02    			Backward time: 	 0.09 sec 
2023-04-02 22:34:46,340 ADAM: Layer 0 -> dw_min:9.9844e-01  dw_max:1.0015e+00 lr:1.0000e-02
2023-04-02 22:34:46,340 ADAM: Layer 1 -> dw_min:9.9269e-01  dw_max:1.0067e+00 lr:1.0000e-02
2023-04-02 22:34:46,340 ADAM: Layer 2 -> dw_min:9.9283e-01  dw_max:1.0069e+00 lr:1.0000e-02
2023-04-02 22:34:46,340 ADAM: Layer 3 -> dw_min:9.9803e-01  dw_max:1.0033e+00 lr:1.0000e-02
2023-04-02 22:34:46,359 			Learning rate: weights:   1.000e-02    
2023-04-02 22:34:46,359 			Last test performance: 97.67%
2023-04-02 22:34:46,359 ----------------
2023-04-02 22:34:51,619   1   =>  45   		Training 486 pattern with 96.88% 	Forward time: 	 5.16 sec
2023-04-02 22:34:51,619 			Loss:    9.238e-02    			Backward time: 	 0.09 sec 
2023-04-02 22:34:51,619 ADAM: Layer 0 -> dw_min:9.9821e-01  dw_max:1.0018e+00 lr:1.0000e-02
2023-04-02 22:34:51,619 ADAM: Layer 1 -> dw_min:9.9336e-01  dw_max:1.0059e+00 lr:1.0000e-02
2023-04-02 22:34:51,619 ADAM: Layer 2 -> dw_min:9.9270e-01  dw_max:1.0074e+00 lr:1.0000e-02
2023-04-02 22:34:51,620 ADAM: Layer 3 -> dw_min:9.9749e-01  dw_max:1.0034e+00 lr:1.0000e-02
2023-04-02 22:34:51,690 			Learning rate: weights:   1.000e-02    
2023-04-02 22:34:51,690 			Last test performance: 97.67%
2023-04-02 22:34:51,690 ----------------
2023-04-02 22:34:57,031   1   =>  46   		Training 486 pattern with 97.29% 	Forward time: 	 5.24 sec
2023-04-02 22:34:57,031 			Loss:    5.865e-02    			Backward time: 	 0.10 sec 
2023-04-02 22:34:57,031 ADAM: Layer 0 -> dw_min:9.9846e-01  dw_max:1.0019e+00 lr:1.0000e-02
2023-04-02 22:34:57,032 ADAM: Layer 1 -> dw_min:9.9275e-01  dw_max:1.0054e+00 lr:1.0000e-02
2023-04-02 22:34:57,032 ADAM: Layer 2 -> dw_min:9.9171e-01  dw_max:1.0066e+00 lr:1.0000e-02
2023-04-02 22:34:57,032 ADAM: Layer 3 -> dw_min:9.9773e-01  dw_max:1.0030e+00 lr:1.0000e-02
2023-04-02 22:34:57,112 			Learning rate: weights:   1.000e-02    
2023-04-02 22:34:57,112 			Last test performance: 97.67%
2023-04-02 22:34:57,112 ----------------
2023-04-02 22:35:02,429   1   =>  47   		Training 486 pattern with 97.92% 	Forward time: 	 5.22 sec
2023-04-02 22:35:02,429 			Loss:    7.481e-02    			Backward time: 	 0.10 sec 
2023-04-02 22:35:02,429 ADAM: Layer 0 -> dw_min:9.9847e-01  dw_max:1.0018e+00 lr:1.0000e-02
2023-04-02 22:35:02,430 ADAM: Layer 1 -> dw_min:9.9322e-01  dw_max:1.0051e+00 lr:1.0000e-02
2023-04-02 22:35:02,430 ADAM: Layer 2 -> dw_min:9.9227e-01  dw_max:1.0078e+00 lr:1.0000e-02
2023-04-02 22:35:02,430 ADAM: Layer 3 -> dw_min:9.9794e-01  dw_max:1.0035e+00 lr:1.0000e-02
2023-04-02 22:35:02,499 			Learning rate: weights:   1.000e-02    
2023-04-02 22:35:02,499 			Last test performance: 97.67%
2023-04-02 22:35:02,499 ----------------
2023-04-02 22:35:07,762   1   =>  48   		Training 486 pattern with 97.71% 	Forward time: 	 5.16 sec
2023-04-02 22:35:07,763 			Loss:    6.819e-02    			Backward time: 	 0.09 sec 
2023-04-02 22:35:07,763 ADAM: Layer 0 -> dw_min:9.9868e-01  dw_max:1.0015e+00 lr:1.0000e-02
2023-04-02 22:35:07,763 ADAM: Layer 1 -> dw_min:9.9400e-01  dw_max:1.0047e+00 lr:1.0000e-02
2023-04-02 22:35:07,763 ADAM: Layer 2 -> dw_min:9.9296e-01  dw_max:1.0072e+00 lr:1.0000e-02
2023-04-02 22:35:07,763 ADAM: Layer 3 -> dw_min:9.9796e-01  dw_max:1.0030e+00 lr:1.0000e-02
2023-04-02 22:35:07,781 			Learning rate: weights:   1.000e-02    
2023-04-02 22:35:07,781 			Last test performance: 97.67%
2023-04-02 22:35:07,781 ----------------
2023-04-02 22:35:13,031   1   =>  49   		Training 486 pattern with 97.08% 	Forward time: 	 5.15 sec
2023-04-02 22:35:13,031 			Loss:    8.760e-02    			Backward time: 	 0.10 sec 
2023-04-02 22:35:13,031 ADAM: Layer 0 -> dw_min:9.9881e-01  dw_max:1.0011e+00 lr:1.0000e-02
2023-04-02 22:35:13,031 ADAM: Layer 1 -> dw_min:9.9426e-01  dw_max:1.0051e+00 lr:1.0000e-02
2023-04-02 22:35:13,031 ADAM: Layer 2 -> dw_min:9.9192e-01  dw_max:1.0070e+00 lr:1.0000e-02
2023-04-02 22:35:13,032 ADAM: Layer 3 -> dw_min:9.9741e-01  dw_max:1.0030e+00 lr:1.0000e-02
2023-04-02 22:35:13,101 			Learning rate: weights:   1.000e-02    
2023-04-02 22:35:13,102 			Last test performance: 97.67%
2023-04-02 22:35:13,102 ----------------
2023-04-02 22:35:18,439   1   =>  50   		Training 486 pattern with 97.92% 	Forward time: 	 5.24 sec
2023-04-02 22:35:18,439 			Loss:    7.064e-02    			Backward time: 	 0.09 sec 
2023-04-02 22:35:18,439 ADAM: Layer 0 -> dw_min:9.9897e-01  dw_max:1.0011e+00 lr:1.0000e-02
2023-04-02 22:35:18,439 ADAM: Layer 1 -> dw_min:9.9481e-01  dw_max:1.0057e+00 lr:1.0000e-02
2023-04-02 22:35:18,439 ADAM: Layer 2 -> dw_min:9.9217e-01  dw_max:1.0080e+00 lr:1.0000e-02
2023-04-02 22:35:18,439 ADAM: Layer 3 -> dw_min:9.9761e-01  dw_max:1.0027e+00 lr:1.0000e-02
2023-04-02 22:35:18,513 			Learning rate: weights:   1.000e-02    
2023-04-02 22:35:18,513 			Last test performance: 97.67%
2023-04-02 22:35:18,513 ----------------
2023-04-02 22:35:23,796   1   =>  51   		Training 486 pattern with 97.50% 	Forward time: 	 5.18 sec
2023-04-02 22:35:23,796 			Loss:    7.562e-02    			Backward time: 	 0.10 sec 
2023-04-02 22:35:23,796 ADAM: Layer 0 -> dw_min:9.9911e-01  dw_max:1.0008e+00 lr:1.0000e-02
2023-04-02 22:35:23,796 ADAM: Layer 1 -> dw_min:9.9517e-01  dw_max:1.0063e+00 lr:1.0000e-02
2023-04-02 22:35:23,797 ADAM: Layer 2 -> dw_min:9.9191e-01  dw_max:1.0074e+00 lr:1.0000e-02
2023-04-02 22:35:23,797 ADAM: Layer 3 -> dw_min:9.9761e-01  dw_max:1.0041e+00 lr:1.0000e-02
2023-04-02 22:35:23,868 			Learning rate: weights:   1.000e-02    
2023-04-02 22:35:23,868 			Last test performance: 97.67%
2023-04-02 22:35:23,868 ----------------
2023-04-02 22:35:29,140   1   =>  52   		Training 486 pattern with 97.71% 	Forward time: 	 5.17 sec
2023-04-02 22:35:29,140 			Loss:    7.258e-02    			Backward time: 	 0.09 sec 
2023-04-02 22:35:29,141 ADAM: Layer 0 -> dw_min:9.9891e-01  dw_max:1.0011e+00 lr:1.0000e-02
2023-04-02 22:35:29,141 ADAM: Layer 1 -> dw_min:9.9552e-01  dw_max:1.0050e+00 lr:1.0000e-02
2023-04-02 22:35:29,141 ADAM: Layer 2 -> dw_min:9.9273e-01  dw_max:1.0066e+00 lr:1.0000e-02
2023-04-02 22:35:29,141 ADAM: Layer 3 -> dw_min:9.9764e-01  dw_max:1.0038e+00 lr:1.0000e-02
2023-04-02 22:35:29,158 			Learning rate: weights:   1.000e-02    
2023-04-02 22:35:29,158 			Last test performance: 97.67%
2023-04-02 22:35:29,158 ----------------
2023-04-02 22:35:34,414   1   =>  53   		Training 486 pattern with 96.25% 	Forward time: 	 5.16 sec
2023-04-02 22:35:34,414 			Loss:    1.014e-01    			Backward time: 	 0.09 sec 
2023-04-02 22:35:34,415 ADAM: Layer 0 -> dw_min:9.9874e-01  dw_max:1.0010e+00 lr:1.0000e-02
2023-04-02 22:35:34,415 ADAM: Layer 1 -> dw_min:9.9611e-01  dw_max:1.0053e+00 lr:1.0000e-02
2023-04-02 22:35:34,415 ADAM: Layer 2 -> dw_min:9.9231e-01  dw_max:1.0070e+00 lr:1.0000e-02
2023-04-02 22:35:34,415 ADAM: Layer 3 -> dw_min:9.9800e-01  dw_max:1.0034e+00 lr:1.0000e-02
2023-04-02 22:35:34,485 			Learning rate: weights:   1.000e-02    
2023-04-02 22:35:34,485 			Last test performance: 97.67%
2023-04-02 22:35:34,485 ----------------
2023-04-02 22:35:39,730   1   =>  54   		Training 486 pattern with 95.42% 	Forward time: 	 5.14 sec
2023-04-02 22:35:39,730 			Loss:    1.002e-01    			Backward time: 	 0.10 sec 
2023-04-02 22:35:39,730 ADAM: Layer 0 -> dw_min:9.9838e-01  dw_max:1.0013e+00 lr:1.0000e-02
2023-04-02 22:35:39,730 ADAM: Layer 1 -> dw_min:9.9519e-01  dw_max:1.0050e+00 lr:1.0000e-02
2023-04-02 22:35:39,730 ADAM: Layer 2 -> dw_min:9.9290e-01  dw_max:1.0080e+00 lr:1.0000e-02
2023-04-02 22:35:39,731 ADAM: Layer 3 -> dw_min:9.9814e-01  dw_max:1.0029e+00 lr:1.0000e-02
2023-04-02 22:35:39,787 			Learning rate: weights:   1.000e-02    
2023-04-02 22:35:39,787 			Last test performance: 97.67%
2023-04-02 22:35:39,787 ----------------
2023-04-02 22:35:45,063   1   =>  55   		Training 486 pattern with 97.71% 	Forward time: 	 5.18 sec
2023-04-02 22:35:45,063 			Loss:    7.454e-02    			Backward time: 	 0.09 sec 
2023-04-02 22:35:45,063 ADAM: Layer 0 -> dw_min:9.9812e-01  dw_max:1.0017e+00 lr:1.0000e-02
2023-04-02 22:35:45,063 ADAM: Layer 1 -> dw_min:9.9517e-01  dw_max:1.0045e+00 lr:1.0000e-02
2023-04-02 22:35:45,063 ADAM: Layer 2 -> dw_min:9.9348e-01  dw_max:1.0076e+00 lr:1.0000e-02
2023-04-02 22:35:45,063 ADAM: Layer 3 -> dw_min:9.9711e-01  dw_max:1.0028e+00 lr:1.0000e-02
2023-04-02 22:35:45,079 			Learning rate: weights:   1.000e-02    
2023-04-02 22:35:45,079 			Last test performance: 97.67%
2023-04-02 22:35:45,079 ----------------
2023-04-02 22:35:50,432   1   =>  56   		Training 486 pattern with 98.33% 	Forward time: 	 5.25 sec
2023-04-02 22:35:50,432 			Loss:    5.670e-02    			Backward time: 	 0.10 sec 
2023-04-02 22:35:50,432 ADAM: Layer 0 -> dw_min:9.9801e-01  dw_max:1.0017e+00 lr:1.0000e-02
2023-04-02 22:35:50,432 ADAM: Layer 1 -> dw_min:9.9514e-01  dw_max:1.0053e+00 lr:1.0000e-02
2023-04-02 22:35:50,432 ADAM: Layer 2 -> dw_min:9.9352e-01  dw_max:1.0066e+00 lr:1.0000e-02
2023-04-02 22:35:50,432 ADAM: Layer 3 -> dw_min:9.9728e-01  dw_max:1.0026e+00 lr:1.0000e-02
2023-04-02 22:35:50,488 			Learning rate: weights:   1.000e-02    
2023-04-02 22:35:50,488 			Last test performance: 97.67%
2023-04-02 22:35:50,488 ----------------
2023-04-02 22:35:55,804   1   =>  57   		Training 486 pattern with 96.25% 	Forward time: 	 5.22 sec
2023-04-02 22:35:55,804 			Loss:    9.955e-02    			Backward time: 	 0.10 sec 
2023-04-02 22:35:55,804 ADAM: Layer 0 -> dw_min:9.9797e-01  dw_max:1.0021e+00 lr:1.0000e-02
2023-04-02 22:35:55,804 ADAM: Layer 1 -> dw_min:9.9496e-01  dw_max:1.0051e+00 lr:1.0000e-02
2023-04-02 22:35:55,804 ADAM: Layer 2 -> dw_min:9.9268e-01  dw_max:1.0079e+00 lr:1.0000e-02
2023-04-02 22:35:55,804 ADAM: Layer 3 -> dw_min:9.9684e-01  dw_max:1.0029e+00 lr:1.0000e-02
2023-04-02 22:35:55,879 			Learning rate: weights:   1.000e-02    
2023-04-02 22:35:55,880 			Last test performance: 97.67%
2023-04-02 22:35:55,880 ----------------
2023-04-02 22:36:01,144   1   =>  58   		Training 486 pattern with 96.04% 	Forward time: 	 5.16 sec
2023-04-02 22:36:01,145 			Loss:    9.305e-02    			Backward time: 	 0.10 sec 
2023-04-02 22:36:01,145 ADAM: Layer 0 -> dw_min:9.9809e-01  dw_max:1.0021e+00 lr:1.0000e-02
2023-04-02 22:36:01,145 ADAM: Layer 1 -> dw_min:9.9463e-01  dw_max:1.0061e+00 lr:1.0000e-02
2023-04-02 22:36:01,145 ADAM: Layer 2 -> dw_min:9.9075e-01  dw_max:1.0073e+00 lr:1.0000e-02
2023-04-02 22:36:01,145 ADAM: Layer 3 -> dw_min:9.9662e-01  dw_max:1.0030e+00 lr:1.0000e-02
2023-04-02 22:36:01,161 			Learning rate: weights:   1.000e-02    
2023-04-02 22:36:01,161 			Last test performance: 97.67%
2023-04-02 22:36:01,161 ----------------
2023-04-02 22:36:06,562   1   =>  59   		Training 486 pattern with 97.92% 	Forward time: 	 5.30 sec
2023-04-02 22:36:06,562 			Loss:    5.323e-02    			Backward time: 	 0.10 sec 
2023-04-02 22:36:06,562 ADAM: Layer 0 -> dw_min:9.9799e-01  dw_max:1.0025e+00 lr:1.0000e-02
2023-04-02 22:36:06,563 ADAM: Layer 1 -> dw_min:9.9418e-01  dw_max:1.0053e+00 lr:1.0000e-02
2023-04-02 22:36:06,563 ADAM: Layer 2 -> dw_min:9.9148e-01  dw_max:1.0070e+00 lr:1.0000e-02
2023-04-02 22:36:06,563 ADAM: Layer 3 -> dw_min:9.9704e-01  dw_max:1.0032e+00 lr:1.0000e-02
2023-04-02 22:36:06,633 			Learning rate: weights:   1.000e-02    
2023-04-02 22:36:06,633 			Last test performance: 97.67%
2023-04-02 22:36:06,633 ----------------
2023-04-02 22:36:11,981   1   =>  60   		Training 486 pattern with 95.62% 	Forward time: 	 5.25 sec
2023-04-02 22:36:11,981 			Loss:    1.237e-01    			Backward time: 	 0.10 sec 
2023-04-02 22:36:11,981 ADAM: Layer 0 -> dw_min:9.9849e-01  dw_max:1.0015e+00 lr:1.0000e-02
2023-04-02 22:36:11,981 ADAM: Layer 1 -> dw_min:9.9516e-01  dw_max:1.0051e+00 lr:1.0000e-02
2023-04-02 22:36:11,981 ADAM: Layer 2 -> dw_min:9.9198e-01  dw_max:1.0070e+00 lr:1.0000e-02
2023-04-02 22:36:11,981 ADAM: Layer 3 -> dw_min:9.9805e-01  dw_max:1.0028e+00 lr:1.0000e-02
2023-04-02 22:36:11,998 			Learning rate: weights:   1.000e-02    
2023-04-02 22:36:11,998 			Last test performance: 97.67%
2023-04-02 22:36:11,998 ----------------
2023-04-02 22:36:17,238   1   =>  61   		Training 486 pattern with 97.29% 	Forward time: 	 5.14 sec
2023-04-02 22:36:17,238 			Loss:    8.199e-02    			Backward time: 	 0.10 sec 
2023-04-02 22:36:17,238 ADAM: Layer 0 -> dw_min:9.9896e-01  dw_max:1.0014e+00 lr:1.0000e-02
2023-04-02 22:36:17,238 ADAM: Layer 1 -> dw_min:9.9555e-01  dw_max:1.0056e+00 lr:1.0000e-02
2023-04-02 22:36:17,238 ADAM: Layer 2 -> dw_min:9.9167e-01  dw_max:1.0063e+00 lr:1.0000e-02
2023-04-02 22:36:17,239 ADAM: Layer 3 -> dw_min:9.9723e-01  dw_max:1.0029e+00 lr:1.0000e-02
2023-04-02 22:36:17,259 			Learning rate: weights:   1.000e-02    
2023-04-02 22:36:17,259 			Last test performance: 97.67%
2023-04-02 22:36:17,259 ----------------
2023-04-02 22:36:22,551   1   =>  62   		Training 486 pattern with 96.88% 	Forward time: 	 5.19 sec
2023-04-02 22:36:22,551 			Loss:    8.250e-02    			Backward time: 	 0.09 sec 
2023-04-02 22:36:22,552 ADAM: Layer 0 -> dw_min:9.9862e-01  dw_max:1.0014e+00 lr:1.0000e-02
2023-04-02 22:36:22,552 ADAM: Layer 1 -> dw_min:9.9482e-01  dw_max:1.0057e+00 lr:1.0000e-02
2023-04-02 22:36:22,552 ADAM: Layer 2 -> dw_min:9.9246e-01  dw_max:1.0083e+00 lr:1.0000e-02
2023-04-02 22:36:22,552 ADAM: Layer 3 -> dw_min:9.9761e-01  dw_max:1.0028e+00 lr:1.0000e-02
2023-04-02 22:36:22,623 			Learning rate: weights:   1.000e-02    
2023-04-02 22:36:22,623 			Last test performance: 97.67%
2023-04-02 22:36:22,623 ----------------
2023-04-02 22:36:27,916   1   =>  63   		Training 486 pattern with 96.46% 	Forward time: 	 5.19 sec
2023-04-02 22:36:27,916 			Loss:    7.989e-02    			Backward time: 	 0.10 sec 
2023-04-02 22:36:27,916 ADAM: Layer 0 -> dw_min:9.9868e-01  dw_max:1.0018e+00 lr:1.0000e-02
2023-04-02 22:36:27,917 ADAM: Layer 1 -> dw_min:9.9368e-01  dw_max:1.0058e+00 lr:1.0000e-02
2023-04-02 22:36:27,917 ADAM: Layer 2 -> dw_min:9.9146e-01  dw_max:1.0075e+00 lr:1.0000e-02
2023-04-02 22:36:27,917 ADAM: Layer 3 -> dw_min:9.9803e-01  dw_max:1.0032e+00 lr:1.0000e-02
2023-04-02 22:36:27,933 			Learning rate: weights:   1.000e-02    
2023-04-02 22:36:27,934 			Last test performance: 97.67%
2023-04-02 22:36:27,934 ----------------
2023-04-02 22:36:33,200   1   =>  64   		Training 486 pattern with 97.08% 	Forward time: 	 5.17 sec
2023-04-02 22:36:33,200 			Loss:    7.844e-02    			Backward time: 	 0.10 sec 
2023-04-02 22:36:33,201 ADAM: Layer 0 -> dw_min:9.9825e-01  dw_max:1.0026e+00 lr:1.0000e-02
2023-04-02 22:36:33,201 ADAM: Layer 1 -> dw_min:9.9318e-01  dw_max:1.0075e+00 lr:1.0000e-02
2023-04-02 22:36:33,201 ADAM: Layer 2 -> dw_min:9.9214e-01  dw_max:1.0075e+00 lr:1.0000e-02
2023-04-02 22:36:33,201 ADAM: Layer 3 -> dw_min:9.9776e-01  dw_max:1.0042e+00 lr:1.0000e-02
2023-04-02 22:36:33,254 			Learning rate: weights:   1.000e-02    
2023-04-02 22:36:33,254 			Last test performance: 97.67%
2023-04-02 22:36:33,254 ----------------
2023-04-02 22:36:38,540   1   =>  65   		Training 486 pattern with 96.46% 	Forward time: 	 5.19 sec
2023-04-02 22:36:38,540 			Loss:    8.940e-02    			Backward time: 	 0.10 sec 
2023-04-02 22:36:38,541 ADAM: Layer 0 -> dw_min:9.9815e-01  dw_max:1.0019e+00 lr:1.0000e-02
2023-04-02 22:36:38,541 ADAM: Layer 1 -> dw_min:9.9397e-01  dw_max:1.0080e+00 lr:1.0000e-02
2023-04-02 22:36:38,541 ADAM: Layer 2 -> dw_min:9.9227e-01  dw_max:1.0082e+00 lr:1.0000e-02
2023-04-02 22:36:38,541 ADAM: Layer 3 -> dw_min:9.9771e-01  dw_max:1.0032e+00 lr:1.0000e-02
2023-04-02 22:36:38,556 			Learning rate: weights:   1.000e-02    
2023-04-02 22:36:38,556 			Last test performance: 97.67%
2023-04-02 22:36:38,556 ----------------
2023-04-02 22:36:43,770   1   =>  66   		Training 486 pattern with 97.29% 	Forward time: 	 5.11 sec
2023-04-02 22:36:43,770 			Loss:    8.214e-02    			Backward time: 	 0.10 sec 
2023-04-02 22:36:43,770 ADAM: Layer 0 -> dw_min:9.9827e-01  dw_max:1.0018e+00 lr:1.0000e-02
2023-04-02 22:36:43,770 ADAM: Layer 1 -> dw_min:9.9406e-01  dw_max:1.0069e+00 lr:1.0000e-02
2023-04-02 22:36:43,770 ADAM: Layer 2 -> dw_min:9.9295e-01  dw_max:1.0074e+00 lr:1.0000e-02
2023-04-02 22:36:43,770 ADAM: Layer 3 -> dw_min:9.9792e-01  dw_max:1.0031e+00 lr:1.0000e-02
2023-04-02 22:36:43,849 			Learning rate: weights:   1.000e-02    
2023-04-02 22:36:43,849 			Last test performance: 97.67%
2023-04-02 22:36:43,849 ----------------
2023-04-02 22:36:49,118   1   =>  67   		Training 486 pattern with 97.29% 	Forward time: 	 5.17 sec
2023-04-02 22:36:49,118 			Loss:    7.716e-02    			Backward time: 	 0.09 sec 
2023-04-02 22:36:49,119 ADAM: Layer 0 -> dw_min:9.9823e-01  dw_max:1.0014e+00 lr:1.0000e-02
2023-04-02 22:36:49,119 ADAM: Layer 1 -> dw_min:9.9389e-01  dw_max:1.0067e+00 lr:1.0000e-02
2023-04-02 22:36:49,119 ADAM: Layer 2 -> dw_min:9.9262e-01  dw_max:1.0071e+00 lr:1.0000e-02
2023-04-02 22:36:49,119 ADAM: Layer 3 -> dw_min:9.9797e-01  dw_max:1.0029e+00 lr:1.0000e-02
2023-04-02 22:36:49,134 			Learning rate: weights:   1.000e-02    
2023-04-02 22:36:49,134 			Last test performance: 97.67%
2023-04-02 22:36:49,134 ----------------
2023-04-02 22:36:54,428   1   =>  68   		Training 486 pattern with 97.29% 	Forward time: 	 5.19 sec
2023-04-02 22:36:54,428 			Loss:    5.566e-02    			Backward time: 	 0.09 sec 
2023-04-02 22:36:54,429 ADAM: Layer 0 -> dw_min:9.9821e-01  dw_max:1.0013e+00 lr:1.0000e-02
2023-04-02 22:36:54,429 ADAM: Layer 1 -> dw_min:9.9401e-01  dw_max:1.0053e+00 lr:1.0000e-02
2023-04-02 22:36:54,429 ADAM: Layer 2 -> dw_min:9.9217e-01  dw_max:1.0070e+00 lr:1.0000e-02
2023-04-02 22:36:54,429 ADAM: Layer 3 -> dw_min:9.9784e-01  dw_max:1.0029e+00 lr:1.0000e-02
2023-04-02 22:36:54,444 			Learning rate: weights:   1.000e-02    
2023-04-02 22:36:54,444 			Last test performance: 97.67%
2023-04-02 22:36:54,444 ----------------
2023-04-02 22:36:59,764   1   =>  69   		Training 486 pattern with 96.25% 	Forward time: 	 5.22 sec
2023-04-02 22:36:59,764 			Loss:    1.155e-01    			Backward time: 	 0.10 sec 
2023-04-02 22:36:59,765 ADAM: Layer 0 -> dw_min:9.9840e-01  dw_max:1.0013e+00 lr:1.0000e-02
2023-04-02 22:36:59,765 ADAM: Layer 1 -> dw_min:9.9473e-01  dw_max:1.0055e+00 lr:1.0000e-02
2023-04-02 22:36:59,765 ADAM: Layer 2 -> dw_min:9.9301e-01  dw_max:1.0070e+00 lr:1.0000e-02
2023-04-02 22:36:59,765 ADAM: Layer 3 -> dw_min:9.9799e-01  dw_max:1.0027e+00 lr:1.0000e-02
2023-04-02 22:36:59,863 			Learning rate: weights:   1.000e-02    
2023-04-02 22:36:59,863 			Last test performance: 97.67%
2023-04-02 22:36:59,863 ----------------
2023-04-02 22:37:05,255   1   =>  70   		Training 486 pattern with 96.04% 	Forward time: 	 5.29 sec
2023-04-02 22:37:05,255 			Loss:    9.128e-02    			Backward time: 	 0.10 sec 
2023-04-02 22:37:05,255 ADAM: Layer 0 -> dw_min:9.9833e-01  dw_max:1.0014e+00 lr:1.0000e-02
2023-04-02 22:37:05,255 ADAM: Layer 1 -> dw_min:9.9387e-01  dw_max:1.0063e+00 lr:1.0000e-02
2023-04-02 22:37:05,256 ADAM: Layer 2 -> dw_min:9.9261e-01  dw_max:1.0066e+00 lr:1.0000e-02
2023-04-02 22:37:05,256 ADAM: Layer 3 -> dw_min:9.9777e-01  dw_max:1.0037e+00 lr:1.0000e-02
2023-04-02 22:37:05,270 			Learning rate: weights:   1.000e-02    
2023-04-02 22:37:05,270 			Last test performance: 97.67%
2023-04-02 22:37:05,270 ----------------
2023-04-02 22:37:10,571   1   =>  71   		Training 486 pattern with 95.83% 	Forward time: 	 5.20 sec
2023-04-02 22:37:10,571 			Loss:    1.049e-01    			Backward time: 	 0.10 sec 
2023-04-02 22:37:10,572 ADAM: Layer 0 -> dw_min:9.9787e-01  dw_max:1.0015e+00 lr:1.0000e-02
2023-04-02 22:37:10,572 ADAM: Layer 1 -> dw_min:9.9375e-01  dw_max:1.0053e+00 lr:1.0000e-02
2023-04-02 22:37:10,572 ADAM: Layer 2 -> dw_min:9.9152e-01  dw_max:1.0077e+00 lr:1.0000e-02
2023-04-02 22:37:10,572 ADAM: Layer 3 -> dw_min:9.9788e-01  dw_max:1.0042e+00 lr:1.0000e-02
2023-04-02 22:37:10,674 			Learning rate: weights:   1.000e-02    
2023-04-02 22:37:10,674 			Last test performance: 97.67%
2023-04-02 22:37:10,674 ----------------
2023-04-02 22:37:15,961   1   =>  72   		Training 486 pattern with 97.50% 	Forward time: 	 5.19 sec
2023-04-02 22:37:15,962 			Loss:    8.099e-02    			Backward time: 	 0.10 sec 
2023-04-02 22:37:15,962 ADAM: Layer 0 -> dw_min:9.9741e-01  dw_max:1.0015e+00 lr:1.0000e-02
2023-04-02 22:37:15,962 ADAM: Layer 1 -> dw_min:9.9269e-01  dw_max:1.0049e+00 lr:1.0000e-02
2023-04-02 22:37:15,962 ADAM: Layer 2 -> dw_min:9.9198e-01  dw_max:1.0080e+00 lr:1.0000e-02
2023-04-02 22:37:15,962 ADAM: Layer 3 -> dw_min:9.9808e-01  dw_max:1.0037e+00 lr:1.0000e-02
2023-04-02 22:37:15,978 			Learning rate: weights:   1.000e-02    
2023-04-02 22:37:15,978 			Last test performance: 97.67%
2023-04-02 22:37:15,978 ----------------
2023-04-02 22:37:21,303   1   =>  73   		Training 486 pattern with 97.29% 	Forward time: 	 5.22 sec
2023-04-02 22:37:21,303 			Loss:    8.124e-02    			Backward time: 	 0.09 sec 
2023-04-02 22:37:21,303 ADAM: Layer 0 -> dw_min:9.9701e-01  dw_max:1.0018e+00 lr:1.0000e-02
2023-04-02 22:37:21,303 ADAM: Layer 1 -> dw_min:9.9181e-01  dw_max:1.0054e+00 lr:1.0000e-02
2023-04-02 22:37:21,304 ADAM: Layer 2 -> dw_min:9.9245e-01  dw_max:1.0076e+00 lr:1.0000e-02
2023-04-02 22:37:21,304 ADAM: Layer 3 -> dw_min:9.9790e-01  dw_max:1.0032e+00 lr:1.0000e-02
2023-04-02 22:37:21,375 			Learning rate: weights:   1.000e-02    
2023-04-02 22:37:21,375 			Last test performance: 97.67%
2023-04-02 22:37:21,375 ----------------
2023-04-02 22:37:26,702   1   =>  74   		Training 486 pattern with 97.29% 	Forward time: 	 5.23 sec
2023-04-02 22:37:26,702 			Loss:    8.061e-02    			Backward time: 	 0.10 sec 
2023-04-02 22:37:26,702 ADAM: Layer 0 -> dw_min:9.9691e-01  dw_max:1.0017e+00 lr:1.0000e-02
2023-04-02 22:37:26,702 ADAM: Layer 1 -> dw_min:9.9306e-01  dw_max:1.0057e+00 lr:1.0000e-02
2023-04-02 22:37:26,703 ADAM: Layer 2 -> dw_min:9.9105e-01  dw_max:1.0073e+00 lr:1.0000e-02
2023-04-02 22:37:26,703 ADAM: Layer 3 -> dw_min:9.9717e-01  dw_max:1.0030e+00 lr:1.0000e-02
2023-04-02 22:37:26,779 			Learning rate: weights:   1.000e-02    
2023-04-02 22:37:26,779 			Last test performance: 97.67%
2023-04-02 22:37:26,779 ----------------
2023-04-02 22:37:32,185   1   =>  75   		Training 486 pattern with 96.88% 	Forward time: 	 5.31 sec
2023-04-02 22:37:32,185 			Loss:    8.730e-02    			Backward time: 	 0.10 sec 
2023-04-02 22:37:32,185 ADAM: Layer 0 -> dw_min:9.9728e-01  dw_max:1.0017e+00 lr:1.0000e-02
2023-04-02 22:37:32,185 ADAM: Layer 1 -> dw_min:9.9410e-01  dw_max:1.0059e+00 lr:1.0000e-02
2023-04-02 22:37:32,185 ADAM: Layer 2 -> dw_min:9.9177e-01  dw_max:1.0067e+00 lr:1.0000e-02
2023-04-02 22:37:32,185 ADAM: Layer 3 -> dw_min:9.9732e-01  dw_max:1.0029e+00 lr:1.0000e-02
2023-04-02 22:37:32,203 			Learning rate: weights:   1.000e-02    
2023-04-02 22:37:32,203 			Last test performance: 97.67%
2023-04-02 22:37:32,203 ----------------
2023-04-02 22:37:37,440   1   =>  76   		Training 486 pattern with 98.12% 	Forward time: 	 5.14 sec
2023-04-02 22:37:37,440 			Loss:    6.101e-02    			Backward time: 	 0.10 sec 
2023-04-02 22:37:37,440 ADAM: Layer 0 -> dw_min:9.9795e-01  dw_max:1.0016e+00 lr:1.0000e-02
2023-04-02 22:37:37,440 ADAM: Layer 1 -> dw_min:9.9441e-01  dw_max:1.0065e+00 lr:1.0000e-02
2023-04-02 22:37:37,441 ADAM: Layer 2 -> dw_min:9.9212e-01  dw_max:1.0077e+00 lr:1.0000e-02
2023-04-02 22:37:37,441 ADAM: Layer 3 -> dw_min:9.9763e-01  dw_max:1.0036e+00 lr:1.0000e-02
2023-04-02 22:37:37,457 			Learning rate: weights:   1.000e-02    
2023-04-02 22:37:37,457 			Last test performance: 97.67%
2023-04-02 22:37:37,457 ----------------
2023-04-02 22:37:42,743   1   =>  77   		Training 486 pattern with 97.29% 	Forward time: 	 5.19 sec
2023-04-02 22:37:42,744 			Loss:    7.875e-02    			Backward time: 	 0.10 sec 
2023-04-02 22:37:42,744 ADAM: Layer 0 -> dw_min:9.9801e-01  dw_max:1.0014e+00 lr:1.0000e-02
2023-04-02 22:37:42,744 ADAM: Layer 1 -> dw_min:9.9305e-01  dw_max:1.0063e+00 lr:1.0000e-02
2023-04-02 22:37:42,744 ADAM: Layer 2 -> dw_min:9.9246e-01  dw_max:1.0078e+00 lr:1.0000e-02
2023-04-02 22:37:42,744 ADAM: Layer 3 -> dw_min:9.9689e-01  dw_max:1.0034e+00 lr:1.0000e-02
2023-04-02 22:37:42,832 			Learning rate: weights:   1.000e-02    
2023-04-02 22:37:42,832 			Last test performance: 97.67%
2023-04-02 22:37:42,832 ----------------
2023-04-02 22:37:48,177   1   =>  78   		Training 486 pattern with 95.62% 	Forward time: 	 5.24 sec
2023-04-02 22:37:48,177 			Loss:    1.152e-01    			Backward time: 	 0.09 sec 
2023-04-02 22:37:48,177 ADAM: Layer 0 -> dw_min:9.9887e-01  dw_max:1.0011e+00 lr:1.0000e-02
2023-04-02 22:37:48,178 ADAM: Layer 1 -> dw_min:9.9377e-01  dw_max:1.0054e+00 lr:1.0000e-02
2023-04-02 22:37:48,178 ADAM: Layer 2 -> dw_min:9.9258e-01  dw_max:1.0070e+00 lr:1.0000e-02
2023-04-02 22:37:48,178 ADAM: Layer 3 -> dw_min:9.9700e-01  dw_max:1.0027e+00 lr:1.0000e-02
2023-04-02 22:37:48,288 			Learning rate: weights:   1.000e-02    
2023-04-02 22:37:48,288 			Last test performance: 97.67%
2023-04-02 22:37:48,288 ----------------
2023-04-02 22:37:53,569   1   =>  79   		Training 486 pattern with 96.46% 	Forward time: 	 5.18 sec
2023-04-02 22:37:53,570 			Loss:    1.168e-01    			Backward time: 	 0.09 sec 
2023-04-02 22:37:53,570 ADAM: Layer 0 -> dw_min:9.9901e-01  dw_max:1.0009e+00 lr:1.0000e-02
2023-04-02 22:37:53,570 ADAM: Layer 1 -> dw_min:9.9459e-01  dw_max:1.0048e+00 lr:1.0000e-02
2023-04-02 22:37:53,570 ADAM: Layer 2 -> dw_min:9.9279e-01  dw_max:1.0064e+00 lr:1.0000e-02
2023-04-02 22:37:53,570 ADAM: Layer 3 -> dw_min:9.9669e-01  dw_max:1.0027e+00 lr:1.0000e-02
2023-04-02 22:37:53,591 			Learning rate: weights:   1.000e-02    
2023-04-02 22:37:53,591 			Last test performance: 97.67%
2023-04-02 22:37:53,591 ----------------
2023-04-02 22:37:58,964   1   =>  80   		Training 486 pattern with 97.50% 	Forward time: 	 5.27 sec
2023-04-02 22:37:58,964 			Loss:    6.447e-02    			Backward time: 	 0.09 sec 
2023-04-02 22:37:58,965 ADAM: Layer 0 -> dw_min:9.9860e-01  dw_max:1.0010e+00 lr:1.0000e-02
2023-04-02 22:37:58,965 ADAM: Layer 1 -> dw_min:9.9429e-01  dw_max:1.0053e+00 lr:1.0000e-02
2023-04-02 22:37:58,965 ADAM: Layer 2 -> dw_min:9.9299e-01  dw_max:1.0065e+00 lr:1.0000e-02
2023-04-02 22:37:58,965 ADAM: Layer 3 -> dw_min:9.9697e-01  dw_max:1.0028e+00 lr:1.0000e-02
2023-04-02 22:37:59,018 			Learning rate: weights:   1.000e-02    
2023-04-02 22:37:59,018 			Last test performance: 97.67%
2023-04-02 22:37:59,018 ----------------
2023-04-02 22:38:04,304   1   =>  81   		Training 486 pattern with 98.33% 	Forward time: 	 5.18 sec
2023-04-02 22:38:04,304 			Loss:    5.664e-02    			Backward time: 	 0.10 sec 
2023-04-02 22:38:04,304 ADAM: Layer 0 -> dw_min:9.9866e-01  dw_max:1.0010e+00 lr:1.0000e-02
2023-04-02 22:38:04,304 ADAM: Layer 1 -> dw_min:9.9427e-01  dw_max:1.0057e+00 lr:1.0000e-02
2023-04-02 22:38:04,304 ADAM: Layer 2 -> dw_min:9.9232e-01  dw_max:1.0066e+00 lr:1.0000e-02
2023-04-02 22:38:04,304 ADAM: Layer 3 -> dw_min:9.9713e-01  dw_max:1.0030e+00 lr:1.0000e-02
2023-04-02 22:38:04,376 			Learning rate: weights:   1.000e-02    
2023-04-02 22:38:04,376 			Last test performance: 97.67%
2023-04-02 22:38:04,376 ----------------
2023-04-02 22:38:09,681   1   =>  82   		Training 486 pattern with 97.50% 	Forward time: 	 5.20 sec
2023-04-02 22:38:09,682 			Loss:    6.126e-02    			Backward time: 	 0.09 sec 
2023-04-02 22:38:09,682 ADAM: Layer 0 -> dw_min:9.9841e-01  dw_max:1.0015e+00 lr:1.0000e-02
2023-04-02 22:38:09,682 ADAM: Layer 1 -> dw_min:9.9375e-01  dw_max:1.0049e+00 lr:1.0000e-02
2023-04-02 22:38:09,682 ADAM: Layer 2 -> dw_min:9.9294e-01  dw_max:1.0067e+00 lr:1.0000e-02
2023-04-02 22:38:09,682 ADAM: Layer 3 -> dw_min:9.9797e-01  dw_max:1.0027e+00 lr:1.0000e-02
2023-04-02 22:38:09,737 			Learning rate: weights:   1.000e-02    
2023-04-02 22:38:09,737 			Last test performance: 97.67%
2023-04-02 22:38:09,737 ----------------
2023-04-02 22:38:15,033   1   =>  83   		Training 486 pattern with 97.50% 	Forward time: 	 5.19 sec
2023-04-02 22:38:15,033 			Loss:    7.172e-02    			Backward time: 	 0.10 sec 
2023-04-02 22:38:15,033 ADAM: Layer 0 -> dw_min:9.9843e-01  dw_max:1.0014e+00 lr:1.0000e-02
2023-04-02 22:38:15,033 ADAM: Layer 1 -> dw_min:9.9322e-01  dw_max:1.0058e+00 lr:1.0000e-02
2023-04-02 22:38:15,033 ADAM: Layer 2 -> dw_min:9.9074e-01  dw_max:1.0076e+00 lr:1.0000e-02
2023-04-02 22:38:15,033 ADAM: Layer 3 -> dw_min:9.9695e-01  dw_max:1.0024e+00 lr:1.0000e-02
2023-04-02 22:38:15,154 			Learning rate: weights:   1.000e-02    
2023-04-02 22:38:15,154 			Last test performance: 97.67%
2023-04-02 22:38:15,154 ----------------
2023-04-02 22:38:20,484   1   =>  84   		Training 486 pattern with 96.46% 	Forward time: 	 5.23 sec
2023-04-02 22:38:20,484 			Loss:    1.033e-01    			Backward time: 	 0.09 sec 
2023-04-02 22:38:20,485 ADAM: Layer 0 -> dw_min:9.9774e-01  dw_max:1.0017e+00 lr:1.0000e-02
2023-04-02 22:38:20,485 ADAM: Layer 1 -> dw_min:9.9271e-01  dw_max:1.0065e+00 lr:1.0000e-02
2023-04-02 22:38:20,485 ADAM: Layer 2 -> dw_min:9.9190e-01  dw_max:1.0073e+00 lr:1.0000e-02
2023-04-02 22:38:20,485 ADAM: Layer 3 -> dw_min:9.9668e-01  dw_max:1.0028e+00 lr:1.0000e-02
2023-04-02 22:38:20,535 			Learning rate: weights:   1.000e-02    
2023-04-02 22:38:20,535 			Last test performance: 97.67%
2023-04-02 22:38:20,535 ----------------
2023-04-02 22:38:25,781   1   =>  85   		Training 486 pattern with 98.33% 	Forward time: 	 5.15 sec
2023-04-02 22:38:25,781 			Loss:    5.666e-02    			Backward time: 	 0.10 sec 
2023-04-02 22:38:25,781 ADAM: Layer 0 -> dw_min:9.9773e-01  dw_max:1.0019e+00 lr:1.0000e-02
2023-04-02 22:38:25,781 ADAM: Layer 1 -> dw_min:9.9323e-01  dw_max:1.0064e+00 lr:1.0000e-02
2023-04-02 22:38:25,781 ADAM: Layer 2 -> dw_min:9.9242e-01  dw_max:1.0064e+00 lr:1.0000e-02
2023-04-02 22:38:25,782 ADAM: Layer 3 -> dw_min:9.9697e-01  dw_max:1.0026e+00 lr:1.0000e-02
2023-04-02 22:38:25,797 			Learning rate: weights:   1.000e-02    
2023-04-02 22:38:25,797 			Last test performance: 97.67%
2023-04-02 22:38:25,797 ----------------
2023-04-02 22:38:31,132   1   =>  86   		Training 486 pattern with 97.71% 	Forward time: 	 5.23 sec
2023-04-02 22:38:31,132 			Loss:    6.246e-02    			Backward time: 	 0.10 sec 
2023-04-02 22:38:31,132 ADAM: Layer 0 -> dw_min:9.9799e-01  dw_max:1.0019e+00 lr:1.0000e-02
2023-04-02 22:38:31,132 ADAM: Layer 1 -> dw_min:9.9375e-01  dw_max:1.0056e+00 lr:1.0000e-02
2023-04-02 22:38:31,132 ADAM: Layer 2 -> dw_min:9.9084e-01  dw_max:1.0071e+00 lr:1.0000e-02
2023-04-02 22:38:31,132 ADAM: Layer 3 -> dw_min:9.9741e-01  dw_max:1.0025e+00 lr:1.0000e-02
2023-04-02 22:38:31,190 			Learning rate: weights:   1.000e-02    
2023-04-02 22:38:31,190 			Last test performance: 97.67%
2023-04-02 22:38:31,190 ----------------
2023-04-02 22:38:36,510   1   =>  87   		Training 486 pattern with 96.46% 	Forward time: 	 5.22 sec
2023-04-02 22:38:36,510 			Loss:    1.010e-01    			Backward time: 	 0.10 sec 
2023-04-02 22:38:36,510 ADAM: Layer 0 -> dw_min:9.9871e-01  dw_max:1.0018e+00 lr:1.0000e-02
2023-04-02 22:38:36,510 ADAM: Layer 1 -> dw_min:9.9453e-01  dw_max:1.0048e+00 lr:1.0000e-02
2023-04-02 22:38:36,510 ADAM: Layer 2 -> dw_min:9.9146e-01  dw_max:1.0067e+00 lr:1.0000e-02
2023-04-02 22:38:36,510 ADAM: Layer 3 -> dw_min:9.9800e-01  dw_max:1.0050e+00 lr:1.0000e-02
2023-04-02 22:38:36,528 			Learning rate: weights:   1.000e-02    
2023-04-02 22:38:36,528 			Last test performance: 97.67%
2023-04-02 22:38:36,528 ----------------
2023-04-02 22:38:41,794   1   =>  88   		Training 486 pattern with 97.71% 	Forward time: 	 5.17 sec
2023-04-02 22:38:41,794 			Loss:    7.216e-02    			Backward time: 	 0.09 sec 
2023-04-02 22:38:41,794 ADAM: Layer 0 -> dw_min:9.9869e-01  dw_max:1.0018e+00 lr:1.0000e-02
2023-04-02 22:38:41,794 ADAM: Layer 1 -> dw_min:9.9376e-01  dw_max:1.0052e+00 lr:1.0000e-02
2023-04-02 22:38:41,795 ADAM: Layer 2 -> dw_min:9.9220e-01  dw_max:1.0064e+00 lr:1.0000e-02
2023-04-02 22:38:41,795 ADAM: Layer 3 -> dw_min:9.9801e-01  dw_max:1.0044e+00 lr:1.0000e-02
2023-04-02 22:38:41,848 			Learning rate: weights:   1.000e-02    
2023-04-02 22:38:41,848 			Last test performance: 97.67%
2023-04-02 22:38:41,848 ----------------
2023-04-02 22:38:47,134   1   =>  89   		Training 486 pattern with 97.71% 	Forward time: 	 5.19 sec
2023-04-02 22:38:47,134 			Loss:    6.893e-02    			Backward time: 	 0.10 sec 
2023-04-02 22:38:47,135 ADAM: Layer 0 -> dw_min:9.9878e-01  dw_max:1.0015e+00 lr:1.0000e-02
2023-04-02 22:38:47,135 ADAM: Layer 1 -> dw_min:9.9382e-01  dw_max:1.0057e+00 lr:1.0000e-02
2023-04-02 22:38:47,135 ADAM: Layer 2 -> dw_min:9.9290e-01  dw_max:1.0071e+00 lr:1.0000e-02
2023-04-02 22:38:47,135 ADAM: Layer 3 -> dw_min:9.9802e-01  dw_max:1.0046e+00 lr:1.0000e-02
2023-04-02 22:38:47,154 			Learning rate: weights:   1.000e-02    
2023-04-02 22:38:47,154 			Last test performance: 97.67%
2023-04-02 22:38:47,154 ----------------
2023-04-02 22:38:52,443   1   =>  90   		Training 486 pattern with 97.50% 	Forward time: 	 5.19 sec
2023-04-02 22:38:52,443 			Loss:    7.372e-02    			Backward time: 	 0.10 sec 
2023-04-02 22:38:52,444 ADAM: Layer 0 -> dw_min:9.9836e-01  dw_max:1.0018e+00 lr:1.0000e-02
2023-04-02 22:38:52,444 ADAM: Layer 1 -> dw_min:9.9336e-01  dw_max:1.0059e+00 lr:1.0000e-02
2023-04-02 22:38:52,444 ADAM: Layer 2 -> dw_min:9.9271e-01  dw_max:1.0064e+00 lr:1.0000e-02
2023-04-02 22:38:52,444 ADAM: Layer 3 -> dw_min:9.9796e-01  dw_max:1.0040e+00 lr:1.0000e-02
2023-04-02 22:38:52,544 			Learning rate: weights:   1.000e-02    
2023-04-02 22:38:52,544 			Last test performance: 97.67%
2023-04-02 22:38:52,544 ----------------
2023-04-02 22:38:57,820   1   =>  91   		Training 486 pattern with 97.50% 	Forward time: 	 5.17 sec
2023-04-02 22:38:57,820 			Loss:    6.307e-02    			Backward time: 	 0.10 sec 
2023-04-02 22:38:57,820 ADAM: Layer 0 -> dw_min:9.9794e-01  dw_max:1.0023e+00 lr:1.0000e-02
2023-04-02 22:38:57,820 ADAM: Layer 1 -> dw_min:9.9383e-01  dw_max:1.0058e+00 lr:1.0000e-02
2023-04-02 22:38:57,820 ADAM: Layer 2 -> dw_min:9.9316e-01  dw_max:1.0066e+00 lr:1.0000e-02
2023-04-02 22:38:57,820 ADAM: Layer 3 -> dw_min:9.9786e-01  dw_max:1.0037e+00 lr:1.0000e-02
2023-04-02 22:38:57,906 			Learning rate: weights:   1.000e-02    
2023-04-02 22:38:57,906 			Last test performance: 97.67%
2023-04-02 22:38:57,906 ----------------
2023-04-02 22:39:03,141   1   =>  92   		Training 486 pattern with 98.75% 	Forward time: 	 5.13 sec
2023-04-02 22:39:03,141 			Loss:    4.110e-02    			Backward time: 	 0.10 sec 
2023-04-02 22:39:03,142 ADAM: Layer 0 -> dw_min:9.9807e-01  dw_max:1.0021e+00 lr:1.0000e-02
2023-04-02 22:39:03,142 ADAM: Layer 1 -> dw_min:9.9437e-01  dw_max:1.0064e+00 lr:1.0000e-02
2023-04-02 22:39:03,142 ADAM: Layer 2 -> dw_min:9.9318e-01  dw_max:1.0084e+00 lr:1.0000e-02
2023-04-02 22:39:03,142 ADAM: Layer 3 -> dw_min:9.9682e-01  dw_max:1.0033e+00 lr:1.0000e-02
2023-04-02 22:39:03,157 			Learning rate: weights:   1.000e-02    
2023-04-02 22:39:03,157 			Last test performance: 97.67%
2023-04-02 22:39:03,158 ----------------
2023-04-02 22:39:08,489   1   =>  93   		Training 486 pattern with 98.12% 	Forward time: 	 5.23 sec
2023-04-02 22:39:08,490 			Loss:    6.264e-02    			Backward time: 	 0.09 sec 
2023-04-02 22:39:08,490 ADAM: Layer 0 -> dw_min:9.9835e-01  dw_max:1.0019e+00 lr:1.0000e-02
2023-04-02 22:39:08,490 ADAM: Layer 1 -> dw_min:9.9447e-01  dw_max:1.0065e+00 lr:1.0000e-02
2023-04-02 22:39:08,490 ADAM: Layer 2 -> dw_min:9.9246e-01  dw_max:1.0083e+00 lr:1.0000e-02
2023-04-02 22:39:08,490 ADAM: Layer 3 -> dw_min:9.9711e-01  dw_max:1.0022e+00 lr:1.0000e-02
2023-04-02 22:39:08,506 			Learning rate: weights:   1.000e-02    
2023-04-02 22:39:08,506 			Last test performance: 97.67%
2023-04-02 22:39:08,506 ----------------
2023-04-02 22:39:13,843   1   =>  94   		Training 486 pattern with 98.54% 	Forward time: 	 5.24 sec
2023-04-02 22:39:13,844 			Loss:    5.357e-02    			Backward time: 	 0.10 sec 
2023-04-02 22:39:13,844 ADAM: Layer 0 -> dw_min:9.9851e-01  dw_max:1.0021e+00 lr:1.0000e-02
2023-04-02 22:39:13,844 ADAM: Layer 1 -> dw_min:9.9404e-01  dw_max:1.0065e+00 lr:1.0000e-02
2023-04-02 22:39:13,844 ADAM: Layer 2 -> dw_min:9.9224e-01  dw_max:1.0087e+00 lr:1.0000e-02
2023-04-02 22:39:13,844 ADAM: Layer 3 -> dw_min:9.9743e-01  dw_max:1.0020e+00 lr:1.0000e-02
2023-04-02 22:39:13,909 			Learning rate: weights:   1.000e-02    
2023-04-02 22:39:13,909 			Last test performance: 97.67%
2023-04-02 22:39:13,909 ----------------
2023-04-02 22:39:19,203   1   =>  95   		Training 486 pattern with 97.92% 	Forward time: 	 5.19 sec
2023-04-02 22:39:19,203 			Loss:    4.898e-02    			Backward time: 	 0.10 sec 
2023-04-02 22:39:19,203 ADAM: Layer 0 -> dw_min:9.9856e-01  dw_max:1.0018e+00 lr:1.0000e-02
2023-04-02 22:39:19,203 ADAM: Layer 1 -> dw_min:9.9381e-01  dw_max:1.0064e+00 lr:1.0000e-02
2023-04-02 22:39:19,203 ADAM: Layer 2 -> dw_min:9.9294e-01  dw_max:1.0079e+00 lr:1.0000e-02
2023-04-02 22:39:19,204 ADAM: Layer 3 -> dw_min:9.9768e-01  dw_max:1.0018e+00 lr:1.0000e-02
2023-04-02 22:39:19,223 			Learning rate: weights:   1.000e-02    
2023-04-02 22:39:19,223 			Last test performance: 97.67%
2023-04-02 22:39:19,223 ----------------
2023-04-02 22:39:24,532   1   =>  96   		Training 486 pattern with 98.54% 	Forward time: 	 5.21 sec
2023-04-02 22:39:24,532 			Loss:    4.829e-02    			Backward time: 	 0.09 sec 
2023-04-02 22:39:24,532 ADAM: Layer 0 -> dw_min:9.9854e-01  dw_max:1.0018e+00 lr:1.0000e-02
2023-04-02 22:39:24,533 ADAM: Layer 1 -> dw_min:9.9315e-01  dw_max:1.0065e+00 lr:1.0000e-02
2023-04-02 22:39:24,533 ADAM: Layer 2 -> dw_min:9.9372e-01  dw_max:1.0081e+00 lr:1.0000e-02
2023-04-02 22:39:24,533 ADAM: Layer 3 -> dw_min:9.9789e-01  dw_max:1.0020e+00 lr:1.0000e-02
2023-04-02 22:39:24,568 			Learning rate: weights:   1.000e-02    
2023-04-02 22:39:24,568 			Last test performance: 97.67%
2023-04-02 22:39:24,568 ----------------
2023-04-02 22:39:29,839   1   =>  97   		Training 486 pattern with 96.88% 	Forward time: 	 5.17 sec
2023-04-02 22:39:29,839 			Loss:    1.211e-01    			Backward time: 	 0.10 sec 
2023-04-02 22:39:29,839 ADAM: Layer 0 -> dw_min:9.9840e-01  dw_max:1.0015e+00 lr:1.0000e-02
2023-04-02 22:39:29,840 ADAM: Layer 1 -> dw_min:9.9272e-01  dw_max:1.0062e+00 lr:1.0000e-02
2023-04-02 22:39:29,840 ADAM: Layer 2 -> dw_min:9.9231e-01  dw_max:1.0075e+00 lr:1.0000e-02
2023-04-02 22:39:29,840 ADAM: Layer 3 -> dw_min:9.9803e-01  dw_max:1.0032e+00 lr:1.0000e-02
2023-04-02 22:39:29,927 			Learning rate: weights:   1.000e-02    
2023-04-02 22:39:29,927 			Last test performance: 97.67%
2023-04-02 22:39:29,927 ----------------
2023-04-02 22:39:35,255   1   =>  98   		Training 486 pattern with 96.46% 	Forward time: 	 5.23 sec
2023-04-02 22:39:35,255 			Loss:    1.022e-01    			Backward time: 	 0.10 sec 
2023-04-02 22:39:35,255 ADAM: Layer 0 -> dw_min:9.9822e-01  dw_max:1.0017e+00 lr:1.0000e-02
2023-04-02 22:39:35,256 ADAM: Layer 1 -> dw_min:9.9304e-01  dw_max:1.0058e+00 lr:1.0000e-02
2023-04-02 22:39:35,256 ADAM: Layer 2 -> dw_min:9.9195e-01  dw_max:1.0092e+00 lr:1.0000e-02
2023-04-02 22:39:35,256 ADAM: Layer 3 -> dw_min:9.9732e-01  dw_max:1.0028e+00 lr:1.0000e-02
2023-04-02 22:39:35,271 			Learning rate: weights:   1.000e-02    
2023-04-02 22:39:35,272 			Last test performance: 97.67%
2023-04-02 22:39:35,272 ----------------
2023-04-02 22:39:40,505   1   =>  99   		Training 486 pattern with 97.50% 	Forward time: 	 5.13 sec
2023-04-02 22:39:40,505 			Loss:    5.942e-02    			Backward time: 	 0.10 sec 
2023-04-02 22:39:40,505 ADAM: Layer 0 -> dw_min:9.9817e-01  dw_max:1.0013e+00 lr:1.0000e-02
2023-04-02 22:39:40,505 ADAM: Layer 1 -> dw_min:9.9379e-01  dw_max:1.0066e+00 lr:1.0000e-02
2023-04-02 22:39:40,505 ADAM: Layer 2 -> dw_min:9.9253e-01  dw_max:1.0066e+00 lr:1.0000e-02
2023-04-02 22:39:40,505 ADAM: Layer 3 -> dw_min:9.9739e-01  dw_max:1.0023e+00 lr:1.0000e-02
2023-04-02 22:39:40,592 			Learning rate: weights:   1.000e-02    
2023-04-02 22:39:40,592 			Last test performance: 97.67%
2023-04-02 22:39:40,592 ----------------
2023-04-02 22:39:45,949   1   => 100   		Training 486 pattern with 96.67% 	Forward time: 	 5.26 sec
2023-04-02 22:39:45,949 			Loss:    8.032e-02    			Backward time: 	 0.09 sec 
2023-04-02 22:39:45,949 ADAM: Layer 0 -> dw_min:9.9799e-01  dw_max:1.0011e+00 lr:1.0000e-02
2023-04-02 22:39:45,949 ADAM: Layer 1 -> dw_min:9.9460e-01  dw_max:1.0079e+00 lr:1.0000e-02
2023-04-02 22:39:45,949 ADAM: Layer 2 -> dw_min:9.9254e-01  dw_max:1.0072e+00 lr:1.0000e-02
2023-04-02 22:39:45,949 ADAM: Layer 3 -> dw_min:9.9743e-01  dw_max:1.0024e+00 lr:1.0000e-02
2023-04-02 22:39:46,001 			Learning rate: weights:   1.000e-02    
2023-04-02 22:39:46,001 			Last test performance: 97.67%
2023-04-02 22:39:46,001 ----------------
2023-04-02 22:39:51,334   1   => 101   		Training 486 pattern with 97.50% 	Forward time: 	 5.23 sec
2023-04-02 22:39:51,334 			Loss:    8.199e-02    			Backward time: 	 0.10 sec 
2023-04-02 22:39:51,335 ADAM: Layer 0 -> dw_min:9.9803e-01  dw_max:1.0012e+00 lr:1.0000e-02
2023-04-02 22:39:51,335 ADAM: Layer 1 -> dw_min:9.9469e-01  dw_max:1.0074e+00 lr:1.0000e-02
2023-04-02 22:39:51,335 ADAM: Layer 2 -> dw_min:9.9137e-01  dw_max:1.0073e+00 lr:1.0000e-02
2023-04-02 22:39:51,335 ADAM: Layer 3 -> dw_min:9.9713e-01  dw_max:1.0031e+00 lr:1.0000e-02
2023-04-02 22:39:51,393 			Learning rate: weights:   1.000e-02    
2023-04-02 22:39:51,393 			Last test performance: 97.67%
2023-04-02 22:39:51,393 ----------------
2023-04-02 22:39:56,709   1   => 102   		Training 486 pattern with 98.54% 	Forward time: 	 5.22 sec
2023-04-02 22:39:56,709 			Loss:    5.254e-02    			Backward time: 	 0.09 sec 
2023-04-02 22:39:56,709 ADAM: Layer 0 -> dw_min:9.9828e-01  dw_max:1.0011e+00 lr:1.0000e-02
2023-04-02 22:39:56,709 ADAM: Layer 1 -> dw_min:9.9494e-01  dw_max:1.0072e+00 lr:1.0000e-02
2023-04-02 22:39:56,709 ADAM: Layer 2 -> dw_min:9.9220e-01  dw_max:1.0080e+00 lr:1.0000e-02
2023-04-02 22:39:56,709 ADAM: Layer 3 -> dw_min:9.9739e-01  dw_max:1.0028e+00 lr:1.0000e-02
2023-04-02 22:39:56,775 			Learning rate: weights:   1.000e-02    
2023-04-02 22:39:56,775 			Last test performance: 97.67%
2023-04-02 22:39:56,775 ----------------
2023-04-02 22:40:02,109   1   => 103   		Training 486 pattern with 96.67% 	Forward time: 	 5.23 sec
2023-04-02 22:40:02,109 			Loss:    8.715e-02    			Backward time: 	 0.10 sec 
2023-04-02 22:40:02,109 ADAM: Layer 0 -> dw_min:9.9847e-01  dw_max:1.0019e+00 lr:1.0000e-02
2023-04-02 22:40:02,110 ADAM: Layer 1 -> dw_min:9.9527e-01  dw_max:1.0059e+00 lr:1.0000e-02
2023-04-02 22:40:02,110 ADAM: Layer 2 -> dw_min:9.9248e-01  dw_max:1.0090e+00 lr:1.0000e-02
2023-04-02 22:40:02,110 ADAM: Layer 3 -> dw_min:9.9677e-01  dw_max:1.0031e+00 lr:1.0000e-02
2023-04-02 22:40:02,170 			Learning rate: weights:   1.000e-02    
2023-04-02 22:40:02,170 			Last test performance: 97.67%
2023-04-02 22:40:02,170 ----------------
2023-04-02 22:40:07,555   1   => 104   		Training 486 pattern with 96.88% 	Forward time: 	 5.28 sec
2023-04-02 22:40:07,555 			Loss:    8.239e-02    			Backward time: 	 0.10 sec 
2023-04-02 22:40:07,555 ADAM: Layer 0 -> dw_min:9.9850e-01  dw_max:1.0015e+00 lr:1.0000e-02
2023-04-02 22:40:07,555 ADAM: Layer 1 -> dw_min:9.9428e-01  dw_max:1.0055e+00 lr:1.0000e-02
2023-04-02 22:40:07,555 ADAM: Layer 2 -> dw_min:9.9241e-01  dw_max:1.0081e+00 lr:1.0000e-02
2023-04-02 22:40:07,555 ADAM: Layer 3 -> dw_min:9.9751e-01  dw_max:1.0029e+00 lr:1.0000e-02
2023-04-02 22:40:07,645 			Learning rate: weights:   1.000e-02    
2023-04-02 22:40:07,646 			Last test performance: 97.67%
2023-04-02 22:40:07,646 ----------------
2023-04-02 22:40:12,924   1   => 105   		Training 486 pattern with 97.92% 	Forward time: 	 5.18 sec
2023-04-02 22:40:12,924 			Loss:    6.171e-02    			Backward time: 	 0.10 sec 
2023-04-02 22:40:12,924 ADAM: Layer 0 -> dw_min:9.9865e-01  dw_max:1.0017e+00 lr:1.0000e-02
2023-04-02 22:40:12,924 ADAM: Layer 1 -> dw_min:9.9337e-01  dw_max:1.0059e+00 lr:1.0000e-02
2023-04-02 22:40:12,924 ADAM: Layer 2 -> dw_min:9.9182e-01  dw_max:1.0069e+00 lr:1.0000e-02
2023-04-02 22:40:12,924 ADAM: Layer 3 -> dw_min:9.9767e-01  dw_max:1.0030e+00 lr:1.0000e-02
2023-04-02 22:40:12,974 			Learning rate: weights:   1.000e-02    
2023-04-02 22:40:12,974 			Last test performance: 97.67%
2023-04-02 22:40:12,974 ----------------
2023-04-02 22:40:18,282   1   => 106   		Training 486 pattern with 98.12% 	Forward time: 	 5.21 sec
2023-04-02 22:40:18,282 			Loss:    4.989e-02    			Backward time: 	 0.10 sec 
2023-04-02 22:40:18,283 ADAM: Layer 0 -> dw_min:9.9897e-01  dw_max:1.0016e+00 lr:1.0000e-02
2023-04-02 22:40:18,283 ADAM: Layer 1 -> dw_min:9.9330e-01  dw_max:1.0064e+00 lr:1.0000e-02
2023-04-02 22:40:18,283 ADAM: Layer 2 -> dw_min:9.9198e-01  dw_max:1.0079e+00 lr:1.0000e-02
2023-04-02 22:40:18,283 ADAM: Layer 3 -> dw_min:9.9756e-01  dw_max:1.0031e+00 lr:1.0000e-02
2023-04-02 22:40:18,356 			Learning rate: weights:   1.000e-02    
2023-04-02 22:40:18,356 			Last test performance: 97.67%
2023-04-02 22:40:18,356 ----------------
2023-04-02 22:40:23,619   1   => 107   		Training 486 pattern with 97.92% 	Forward time: 	 5.16 sec
2023-04-02 22:40:23,620 			Loss:    6.139e-02    			Backward time: 	 0.10 sec 
2023-04-02 22:40:23,620 ADAM: Layer 0 -> dw_min:9.9898e-01  dw_max:1.0014e+00 lr:1.0000e-02
2023-04-02 22:40:23,621 ADAM: Layer 1 -> dw_min:9.9330e-01  dw_max:1.0056e+00 lr:1.0000e-02
2023-04-02 22:40:23,621 ADAM: Layer 2 -> dw_min:9.9026e-01  dw_max:1.0083e+00 lr:1.0000e-02
2023-04-02 22:40:23,622 ADAM: Layer 3 -> dw_min:9.9762e-01  dw_max:1.0028e+00 lr:1.0000e-02
2023-04-02 22:40:23,688 			Learning rate: weights:   1.000e-02    
2023-04-02 22:40:23,688 			Last test performance: 97.67%
2023-04-02 22:40:23,688 ----------------
2023-04-02 22:40:28,886   1   => 108   		Training 486 pattern with 98.12% 	Forward time: 	 5.10 sec
2023-04-02 22:40:28,886 			Loss:    5.438e-02    			Backward time: 	 0.10 sec 
2023-04-02 22:40:28,886 ADAM: Layer 0 -> dw_min:9.9832e-01  dw_max:1.0013e+00 lr:1.0000e-02
2023-04-02 22:40:28,887 ADAM: Layer 1 -> dw_min:9.9366e-01  dw_max:1.0051e+00 lr:1.0000e-02
2023-04-02 22:40:28,887 ADAM: Layer 2 -> dw_min:9.9117e-01  dw_max:1.0081e+00 lr:1.0000e-02
2023-04-02 22:40:28,887 ADAM: Layer 3 -> dw_min:9.9713e-01  dw_max:1.0025e+00 lr:1.0000e-02
2023-04-02 22:40:28,981 			Learning rate: weights:   1.000e-02    
2023-04-02 22:40:28,981 			Last test performance: 97.67%
2023-04-02 22:40:28,981 ----------------
2023-04-02 22:40:34,266   1   => 109   		Training 486 pattern with 98.33% 	Forward time: 	 5.18 sec
2023-04-02 22:40:34,266 			Loss:    4.844e-02    			Backward time: 	 0.09 sec 
2023-04-02 22:40:34,266 ADAM: Layer 0 -> dw_min:9.9837e-01  dw_max:1.0012e+00 lr:1.0000e-02
2023-04-02 22:40:34,266 ADAM: Layer 1 -> dw_min:9.9380e-01  dw_max:1.0055e+00 lr:1.0000e-02
2023-04-02 22:40:34,267 ADAM: Layer 2 -> dw_min:9.9178e-01  dw_max:1.0083e+00 lr:1.0000e-02
2023-04-02 22:40:34,267 ADAM: Layer 3 -> dw_min:9.9702e-01  dw_max:1.0022e+00 lr:1.0000e-02
2023-04-02 22:40:34,386 			Learning rate: weights:   1.000e-02    
2023-04-02 22:40:34,386 			Last test performance: 97.67%
2023-04-02 22:40:34,386 ----------------
2023-04-02 22:40:39,749   1   => 110   		Training 486 pattern with 96.25% 	Forward time: 	 5.26 sec
2023-04-02 22:40:39,749 			Loss:    9.694e-02    			Backward time: 	 0.10 sec 
2023-04-02 22:40:39,749 ADAM: Layer 0 -> dw_min:9.9821e-01  dw_max:1.0011e+00 lr:1.0000e-02
2023-04-02 22:40:39,749 ADAM: Layer 1 -> dw_min:9.9250e-01  dw_max:1.0055e+00 lr:1.0000e-02
2023-04-02 22:40:39,750 ADAM: Layer 2 -> dw_min:9.9230e-01  dw_max:1.0095e+00 lr:1.0000e-02
2023-04-02 22:40:39,750 ADAM: Layer 3 -> dw_min:9.9622e-01  dw_max:1.0024e+00 lr:1.0000e-02
2023-04-02 22:40:39,858 			Learning rate: weights:   1.000e-02    
2023-04-02 22:40:39,858 			Last test performance: 97.67%
2023-04-02 22:40:39,858 ----------------
2023-04-02 22:40:45,019   1   => 111   		Training 486 pattern with 98.75% 	Forward time: 	 5.06 sec
2023-04-02 22:40:45,019 			Loss:    3.256e-02    			Backward time: 	 0.09 sec 
2023-04-02 22:40:45,020 ADAM: Layer 0 -> dw_min:9.9808e-01  dw_max:1.0010e+00 lr:1.0000e-02
2023-04-02 22:40:45,020 ADAM: Layer 1 -> dw_min:9.9181e-01  dw_max:1.0050e+00 lr:1.0000e-02
2023-04-02 22:40:45,020 ADAM: Layer 2 -> dw_min:9.9299e-01  dw_max:1.0086e+00 lr:1.0000e-02
2023-04-02 22:40:45,020 ADAM: Layer 3 -> dw_min:9.9660e-01  dw_max:1.0021e+00 lr:1.0000e-02
2023-04-02 22:40:45,036 			Learning rate: weights:   1.000e-02    
2023-04-02 22:40:45,036 			Last test performance: 97.67%
2023-04-02 22:40:45,036 ----------------
2023-04-02 22:40:50,329   1   => 112   		Training 486 pattern with 98.12% 	Forward time: 	 5.19 sec
2023-04-02 22:40:50,330 			Loss:    6.669e-02    			Backward time: 	 0.10 sec 
2023-04-02 22:40:50,330 ADAM: Layer 0 -> dw_min:9.9773e-01  dw_max:1.0014e+00 lr:1.0000e-02
2023-04-02 22:40:50,330 ADAM: Layer 1 -> dw_min:9.9027e-01  dw_max:1.0058e+00 lr:1.0000e-02
2023-04-02 22:40:50,330 ADAM: Layer 2 -> dw_min:9.9107e-01  dw_max:1.0081e+00 lr:1.0000e-02
2023-04-02 22:40:50,330 ADAM: Layer 3 -> dw_min:9.9733e-01  dw_max:1.0019e+00 lr:1.0000e-02
2023-04-02 22:40:50,347 			Learning rate: weights:   1.000e-02    
2023-04-02 22:40:50,347 			Last test performance: 97.67%
2023-04-02 22:40:50,347 ----------------
2023-04-02 22:40:55,676   1   => 113   		Training 486 pattern with 98.12% 	Forward time: 	 5.23 sec
2023-04-02 22:40:55,676 			Loss:    5.818e-02    			Backward time: 	 0.10 sec 
2023-04-02 22:40:55,676 ADAM: Layer 0 -> dw_min:9.9769e-01  dw_max:1.0015e+00 lr:1.0000e-02
2023-04-02 22:40:55,676 ADAM: Layer 1 -> dw_min:9.8999e-01  dw_max:1.0060e+00 lr:1.0000e-02
2023-04-02 22:40:55,676 ADAM: Layer 2 -> dw_min:9.9181e-01  dw_max:1.0080e+00 lr:1.0000e-02
2023-04-02 22:40:55,676 ADAM: Layer 3 -> dw_min:9.9754e-01  dw_max:1.0033e+00 lr:1.0000e-02
2023-04-02 22:40:55,734 			Learning rate: weights:   1.000e-02    
2023-04-02 22:40:55,734 			Last test performance: 97.67%
2023-04-02 22:40:55,734 ----------------
2023-04-02 22:41:01,010   1   => 114   		Training 486 pattern with 98.33% 	Forward time: 	 5.18 sec
2023-04-02 22:41:01,010 			Loss:    4.173e-02    			Backward time: 	 0.10 sec 
2023-04-02 22:41:01,010 ADAM: Layer 0 -> dw_min:9.9830e-01  dw_max:1.0010e+00 lr:1.0000e-02
2023-04-02 22:41:01,010 ADAM: Layer 1 -> dw_min:9.9115e-01  dw_max:1.0045e+00 lr:1.0000e-02
2023-04-02 22:41:01,010 ADAM: Layer 2 -> dw_min:9.9272e-01  dw_max:1.0082e+00 lr:1.0000e-02
2023-04-02 22:41:01,010 ADAM: Layer 3 -> dw_min:9.9801e-01  dw_max:1.0029e+00 lr:1.0000e-02
2023-04-02 22:41:01,081 			Learning rate: weights:   1.000e-02    
2023-04-02 22:41:01,081 			Last test performance: 97.67%
2023-04-02 22:41:01,081 ----------------
2023-04-02 22:41:06,355   1   => 115   		Training 486 pattern with 98.33% 	Forward time: 	 5.17 sec
2023-04-02 22:41:06,355 			Loss:    4.105e-02    			Backward time: 	 0.10 sec 
2023-04-02 22:41:06,355 ADAM: Layer 0 -> dw_min:9.9840e-01  dw_max:1.0013e+00 lr:1.0000e-02
2023-04-02 22:41:06,355 ADAM: Layer 1 -> dw_min:9.9121e-01  dw_max:1.0050e+00 lr:1.0000e-02
2023-04-02 22:41:06,355 ADAM: Layer 2 -> dw_min:9.9317e-01  dw_max:1.0074e+00 lr:1.0000e-02
2023-04-02 22:41:06,356 ADAM: Layer 3 -> dw_min:9.9811e-01  dw_max:1.0026e+00 lr:1.0000e-02
2023-04-02 22:41:06,372 			Learning rate: weights:   1.000e-02    
2023-04-02 22:41:06,372 			Last test performance: 97.67%
2023-04-02 22:41:06,372 ----------------
2023-04-02 22:41:11,608   1   => 116   		Training 486 pattern with 97.71% 	Forward time: 	 5.14 sec
2023-04-02 22:41:11,608 			Loss:    7.256e-02    			Backward time: 	 0.10 sec 
2023-04-02 22:41:11,609 ADAM: Layer 0 -> dw_min:9.9854e-01  dw_max:1.0013e+00 lr:1.0000e-02
2023-04-02 22:41:11,609 ADAM: Layer 1 -> dw_min:9.9139e-01  dw_max:1.0049e+00 lr:1.0000e-02
2023-04-02 22:41:11,609 ADAM: Layer 2 -> dw_min:9.9295e-01  dw_max:1.0065e+00 lr:1.0000e-02
2023-04-02 22:41:11,609 ADAM: Layer 3 -> dw_min:9.9762e-01  dw_max:1.0043e+00 lr:1.0000e-02
2023-04-02 22:41:11,672 			Learning rate: weights:   1.000e-02    
2023-04-02 22:41:11,672 			Last test performance: 97.67%
2023-04-02 22:41:11,672 ----------------
2023-04-02 22:41:16,947   1   => 117   		Training 486 pattern with 97.50% 	Forward time: 	 5.17 sec
2023-04-02 22:41:16,947 			Loss:    8.073e-02    			Backward time: 	 0.10 sec 
2023-04-02 22:41:16,947 ADAM: Layer 0 -> dw_min:9.9868e-01  dw_max:1.0011e+00 lr:1.0000e-02
2023-04-02 22:41:16,948 ADAM: Layer 1 -> dw_min:9.9219e-01  dw_max:1.0059e+00 lr:1.0000e-02
2023-04-02 22:41:16,948 ADAM: Layer 2 -> dw_min:9.9221e-01  dw_max:1.0067e+00 lr:1.0000e-02
2023-04-02 22:41:16,948 ADAM: Layer 3 -> dw_min:9.9707e-01  dw_max:1.0036e+00 lr:1.0000e-02
2023-04-02 22:41:16,966 			Learning rate: weights:   1.000e-02    
2023-04-02 22:41:16,966 			Last test performance: 97.67%
2023-04-02 22:41:16,966 ----------------
2023-04-02 22:41:22,235   1   => 118   		Training 486 pattern with 98.75% 	Forward time: 	 5.17 sec
2023-04-02 22:41:22,235 			Loss:    5.392e-02    			Backward time: 	 0.10 sec 
2023-04-02 22:41:22,236 ADAM: Layer 0 -> dw_min:9.9889e-01  dw_max:1.0009e+00 lr:1.0000e-02
2023-04-02 22:41:22,236 ADAM: Layer 1 -> dw_min:9.9338e-01  dw_max:1.0059e+00 lr:1.0000e-02
2023-04-02 22:41:22,236 ADAM: Layer 2 -> dw_min:9.9261e-01  dw_max:1.0066e+00 lr:1.0000e-02
2023-04-02 22:41:22,236 ADAM: Layer 3 -> dw_min:9.9758e-01  dw_max:1.0032e+00 lr:1.0000e-02
2023-04-02 22:41:22,252 			Learning rate: weights:   1.000e-02    
2023-04-02 22:41:22,252 			Last test performance: 97.67%
2023-04-02 22:41:22,252 ----------------
2023-04-02 22:41:27,634   1   => 119   		Training 486 pattern with 97.71% 	Forward time: 	 5.28 sec
2023-04-02 22:41:27,634 			Loss:    6.672e-02    			Backward time: 	 0.10 sec 
2023-04-02 22:41:27,635 ADAM: Layer 0 -> dw_min:9.9886e-01  dw_max:1.0012e+00 lr:1.0000e-02
2023-04-02 22:41:27,635 ADAM: Layer 1 -> dw_min:9.9300e-01  dw_max:1.0063e+00 lr:1.0000e-02
2023-04-02 22:41:27,635 ADAM: Layer 2 -> dw_min:9.9211e-01  dw_max:1.0062e+00 lr:1.0000e-02
2023-04-02 22:41:27,635 ADAM: Layer 3 -> dw_min:9.9732e-01  dw_max:1.0030e+00 lr:1.0000e-02
2023-04-02 22:41:27,706 			Learning rate: weights:   1.000e-02    
2023-04-02 22:41:27,706 			Last test performance: 97.67%
2023-04-02 22:41:27,706 ----------------
2023-04-02 22:41:33,073   1   => 120   		Training 486 pattern with 97.29% 	Forward time: 	 5.27 sec
2023-04-02 22:41:33,073 			Loss:    6.998e-02    			Backward time: 	 0.10 sec 
2023-04-02 22:41:33,073 ADAM: Layer 0 -> dw_min:9.9876e-01  dw_max:1.0017e+00 lr:1.0000e-02
2023-04-02 22:41:33,074 ADAM: Layer 1 -> dw_min:9.9341e-01  dw_max:1.0058e+00 lr:1.0000e-02
2023-04-02 22:41:33,074 ADAM: Layer 2 -> dw_min:9.9169e-01  dw_max:1.0056e+00 lr:1.0000e-02
2023-04-02 22:41:33,074 ADAM: Layer 3 -> dw_min:9.9704e-01  dw_max:1.0035e+00 lr:1.0000e-02
2023-04-02 22:41:33,148 			Learning rate: weights:   1.000e-02    
2023-04-02 22:41:33,148 			Last test performance: 97.67%
2023-04-02 22:41:33,148 ----------------
2023-04-02 22:41:38,551   1   => 121   		Training 486 pattern with 98.75% 	Forward time: 	 5.30 sec
2023-04-02 22:41:38,551 			Loss:    4.149e-02    			Backward time: 	 0.10 sec 
2023-04-02 22:41:38,551 ADAM: Layer 0 -> dw_min:9.9872e-01  dw_max:1.0016e+00 lr:1.0000e-02
2023-04-02 22:41:38,552 ADAM: Layer 1 -> dw_min:9.9362e-01  dw_max:1.0053e+00 lr:1.0000e-02
2023-04-02 22:41:38,552 ADAM: Layer 2 -> dw_min:9.9224e-01  dw_max:1.0064e+00 lr:1.0000e-02
2023-04-02 22:41:38,552 ADAM: Layer 3 -> dw_min:9.9736e-01  dw_max:1.0032e+00 lr:1.0000e-02
2023-04-02 22:41:38,595 			Learning rate: weights:   1.000e-02    
2023-04-02 22:41:38,595 			Last test performance: 97.67%
2023-04-02 22:41:38,595 ----------------
2023-04-02 22:41:43,849   1   => 122   		Training 486 pattern with 97.50% 	Forward time: 	 5.15 sec
2023-04-02 22:41:43,849 			Loss:    7.490e-02    			Backward time: 	 0.10 sec 
2023-04-02 22:41:43,849 ADAM: Layer 0 -> dw_min:9.9842e-01  dw_max:1.0022e+00 lr:1.0000e-02
2023-04-02 22:41:43,849 ADAM: Layer 1 -> dw_min:9.9379e-01  dw_max:1.0060e+00 lr:1.0000e-02
2023-04-02 22:41:43,849 ADAM: Layer 2 -> dw_min:9.9254e-01  dw_max:1.0073e+00 lr:1.0000e-02
2023-04-02 22:41:43,850 ADAM: Layer 3 -> dw_min:9.9752e-01  dw_max:1.0034e+00 lr:1.0000e-02
2023-04-02 22:41:43,908 			Learning rate: weights:   1.000e-02    
2023-04-02 22:41:43,908 			Last test performance: 97.67%
2023-04-02 22:41:43,908 ----------------
2023-04-02 22:41:49,178   1   => 123   		Training 486 pattern with 97.92% 	Forward time: 	 5.17 sec
2023-04-02 22:41:49,178 			Loss:    5.127e-02    			Backward time: 	 0.10 sec 
2023-04-02 22:41:49,178 ADAM: Layer 0 -> dw_min:9.9815e-01  dw_max:1.0019e+00 lr:1.0000e-02
2023-04-02 22:41:49,178 ADAM: Layer 1 -> dw_min:9.9410e-01  dw_max:1.0062e+00 lr:1.0000e-02
2023-04-02 22:41:49,179 ADAM: Layer 2 -> dw_min:9.9137e-01  dw_max:1.0071e+00 lr:1.0000e-02
2023-04-02 22:41:49,179 ADAM: Layer 3 -> dw_min:9.9756e-01  dw_max:1.0032e+00 lr:1.0000e-02
2023-04-02 22:41:49,249 			Learning rate: weights:   1.000e-02    
2023-04-02 22:41:49,249 			Last test performance: 97.67%
2023-04-02 22:41:49,249 ----------------
2023-04-02 22:41:54,521   1   => 124   		Training 486 pattern with 98.12% 	Forward time: 	 5.17 sec
2023-04-02 22:41:54,521 			Loss:    4.567e-02    			Backward time: 	 0.10 sec 
2023-04-02 22:41:54,521 ADAM: Layer 0 -> dw_min:9.9844e-01  dw_max:1.0018e+00 lr:1.0000e-02
2023-04-02 22:41:54,522 ADAM: Layer 1 -> dw_min:9.9334e-01  dw_max:1.0069e+00 lr:1.0000e-02
2023-04-02 22:41:54,522 ADAM: Layer 2 -> dw_min:9.9190e-01  dw_max:1.0075e+00 lr:1.0000e-02
2023-04-02 22:41:54,522 ADAM: Layer 3 -> dw_min:9.9698e-01  dw_max:1.0039e+00 lr:1.0000e-02
2023-04-02 22:41:54,546 
2023-04-02 22:41:54,546 Testing:
2023-04-02 22:41:54,805 		24 of 10000 with 95.83% 	 Time used:  0.26 sec
2023-04-02 22:41:55,062 		48 of 10000 with 93.75% 	 Time used:  0.26 sec
2023-04-02 22:41:55,327 		72 of 10000 with 95.83% 	 Time used:  0.26 sec
2023-04-02 22:41:55,573 		96 of 10000 with 95.83% 	 Time used:  0.25 sec
2023-04-02 22:41:55,858 		120 of 10000 with 96.67% 	 Time used:  0.29 sec
2023-04-02 22:41:56,125 		144 of 10000 with 96.53% 	 Time used:  0.27 sec
2023-04-02 22:41:56,387 		168 of 10000 with 97.02% 	 Time used:  0.26 sec
2023-04-02 22:41:56,653 		192 of 10000 with 97.40% 	 Time used:  0.27 sec
2023-04-02 22:41:56,937 		216 of 10000 with 97.69% 	 Time used:  0.28 sec
2023-04-02 22:41:57,197 		240 of 10000 with 97.92% 	 Time used:  0.26 sec
2023-04-02 22:41:57,454 		264 of 10000 with 98.11% 	 Time used:  0.26 sec
2023-04-02 22:41:57,707 		288 of 10000 with 97.92% 	 Time used:  0.25 sec
2023-04-02 22:41:57,986 		312 of 10000 with 97.76% 	 Time used:  0.28 sec
2023-04-02 22:41:58,250 		336 of 10000 with 97.62% 	 Time used:  0.26 sec
2023-04-02 22:41:58,516 		360 of 10000 with 97.78% 	 Time used:  0.27 sec
2023-04-02 22:41:58,792 		384 of 10000 with 97.92% 	 Time used:  0.28 sec
2023-04-02 22:41:59,060 		408 of 10000 with 97.79% 	 Time used:  0.27 sec
2023-04-02 22:41:59,323 		432 of 10000 with 97.92% 	 Time used:  0.26 sec
2023-04-02 22:41:59,574 		456 of 10000 with 97.59% 	 Time used:  0.25 sec
2023-04-02 22:41:59,858 		480 of 10000 with 97.71% 	 Time used:  0.28 sec
2023-04-02 22:42:00,107 		504 of 10000 with 97.62% 	 Time used:  0.25 sec
2023-04-02 22:42:00,364 		528 of 10000 with 97.35% 	 Time used:  0.26 sec
2023-04-02 22:42:00,615 		552 of 10000 with 97.46% 	 Time used:  0.25 sec
2023-04-02 22:42:00,879 		576 of 10000 with 97.22% 	 Time used:  0.26 sec
2023-04-02 22:42:01,133 		600 of 10000 with 97.33% 	 Time used:  0.25 sec
2023-04-02 22:42:01,416 		624 of 10000 with 97.44% 	 Time used:  0.28 sec
2023-04-02 22:42:01,665 		648 of 10000 with 97.53% 	 Time used:  0.25 sec
2023-04-02 22:42:01,927 		672 of 10000 with 97.47% 	 Time used:  0.26 sec
2023-04-02 22:42:02,201 		696 of 10000 with 97.56% 	 Time used:  0.27 sec
2023-04-02 22:42:02,452 		720 of 10000 with 97.64% 	 Time used:  0.25 sec
2023-04-02 22:42:02,701 		744 of 10000 with 97.72% 	 Time used:  0.25 sec
2023-04-02 22:42:02,958 		768 of 10000 with 97.79% 	 Time used:  0.26 sec
2023-04-02 22:42:03,231 		792 of 10000 with 97.85% 	 Time used:  0.27 sec
2023-04-02 22:42:03,481 		816 of 10000 with 97.92% 	 Time used:  0.25 sec
2023-04-02 22:42:03,739 		840 of 10000 with 97.98% 	 Time used:  0.26 sec
2023-04-02 22:42:04,003 		864 of 10000 with 97.92% 	 Time used:  0.26 sec
2023-04-02 22:42:04,257 		888 of 10000 with 97.97% 	 Time used:  0.25 sec
2023-04-02 22:42:04,508 		912 of 10000 with 97.92% 	 Time used:  0.25 sec
2023-04-02 22:42:04,774 		936 of 10000 with 97.97% 	 Time used:  0.27 sec
2023-04-02 22:42:05,032 		960 of 10000 with 98.02% 	 Time used:  0.26 sec
2023-04-02 22:42:05,285 		984 of 10000 with 98.07% 	 Time used:  0.25 sec
2023-04-02 22:42:05,559 		1008 of 10000 with 98.02% 	 Time used:  0.27 sec
2023-04-02 22:42:05,799 		1032 of 10000 with 98.06% 	 Time used:  0.24 sec
2023-04-02 22:42:06,040 		1056 of 10000 with 98.11% 	 Time used:  0.24 sec
2023-04-02 22:42:06,291 		1080 of 10000 with 98.15% 	 Time used:  0.25 sec
2023-04-02 22:42:06,559 		1104 of 10000 with 98.10% 	 Time used:  0.27 sec
2023-04-02 22:42:06,820 		1128 of 10000 with 98.14% 	 Time used:  0.26 sec
2023-04-02 22:42:07,086 		1152 of 10000 with 98.09% 	 Time used:  0.27 sec
2023-04-02 22:42:07,343 		1176 of 10000 with 98.13% 	 Time used:  0.26 sec
2023-04-02 22:42:07,589 		1200 of 10000 with 98.17% 	 Time used:  0.25 sec
2023-04-02 22:42:07,856 		1224 of 10000 with 98.12% 	 Time used:  0.27 sec
2023-04-02 22:42:08,127 		1248 of 10000 with 98.16% 	 Time used:  0.27 sec
2023-04-02 22:42:08,406 		1272 of 10000 with 98.19% 	 Time used:  0.28 sec
2023-04-02 22:42:08,696 		1296 of 10000 with 98.23% 	 Time used:  0.29 sec
2023-04-02 22:42:08,973 		1320 of 10000 with 98.18% 	 Time used:  0.28 sec
2023-04-02 22:42:09,230 		1344 of 10000 with 98.21% 	 Time used:  0.26 sec
2023-04-02 22:42:09,479 		1368 of 10000 with 98.25% 	 Time used:  0.25 sec
2023-04-02 22:42:09,754 		1392 of 10000 with 98.28% 	 Time used:  0.27 sec
2023-04-02 22:42:10,010 		1416 of 10000 with 98.31% 	 Time used:  0.26 sec
2023-04-02 22:42:10,257 		1440 of 10000 with 98.33% 	 Time used:  0.25 sec
2023-04-02 22:42:10,526 		1464 of 10000 with 98.36% 	 Time used:  0.27 sec
2023-04-02 22:42:10,809 		1488 of 10000 with 98.32% 	 Time used:  0.28 sec
2023-04-02 22:42:11,068 		1512 of 10000 with 98.35% 	 Time used:  0.26 sec
2023-04-02 22:42:11,324 		1536 of 10000 with 98.31% 	 Time used:  0.26 sec
2023-04-02 22:42:11,591 		1560 of 10000 with 98.33% 	 Time used:  0.27 sec
2023-04-02 22:42:11,858 		1584 of 10000 with 98.36% 	 Time used:  0.27 sec
2023-04-02 22:42:12,110 		1608 of 10000 with 98.38% 	 Time used:  0.25 sec
2023-04-02 22:42:12,362 		1632 of 10000 with 98.35% 	 Time used:  0.25 sec
2023-04-02 22:42:12,622 		1656 of 10000 with 98.37% 	 Time used:  0.26 sec
2023-04-02 22:42:12,891 		1680 of 10000 with 98.39% 	 Time used:  0.27 sec
2023-04-02 22:42:13,144 		1704 of 10000 with 98.42% 	 Time used:  0.25 sec
2023-04-02 22:42:13,401 		1728 of 10000 with 98.44% 	 Time used:  0.26 sec
2023-04-02 22:42:13,634 		1752 of 10000 with 98.46% 	 Time used:  0.23 sec
2023-04-02 22:42:13,895 		1776 of 10000 with 98.48% 	 Time used:  0.26 sec
2023-04-02 22:42:14,157 		1800 of 10000 with 98.50% 	 Time used:  0.26 sec
2023-04-02 22:42:14,410 		1824 of 10000 with 98.41% 	 Time used:  0.25 sec
2023-04-02 22:42:14,677 		1848 of 10000 with 98.43% 	 Time used:  0.27 sec
2023-04-02 22:42:14,939 		1872 of 10000 with 98.40% 	 Time used:  0.26 sec
2023-04-02 22:42:15,181 		1896 of 10000 with 98.42% 	 Time used:  0.24 sec
2023-04-02 22:42:15,441 		1920 of 10000 with 98.44% 	 Time used:  0.26 sec
2023-04-02 22:42:15,716 		1944 of 10000 with 98.41% 	 Time used:  0.27 sec
2023-04-02 22:42:15,978 		1968 of 10000 with 98.32% 	 Time used:  0.26 sec
2023-04-02 22:42:16,238 		1992 of 10000 with 98.34% 	 Time used:  0.26 sec
2023-04-02 22:42:16,506 		2016 of 10000 with 98.36% 	 Time used:  0.27 sec
2023-04-02 22:42:16,771 		2040 of 10000 with 98.38% 	 Time used:  0.26 sec
2023-04-02 22:42:17,030 		2064 of 10000 with 98.40% 	 Time used:  0.26 sec
2023-04-02 22:42:17,287 		2088 of 10000 with 98.32% 	 Time used:  0.26 sec
2023-04-02 22:42:17,537 		2112 of 10000 with 98.34% 	 Time used:  0.25 sec
2023-04-02 22:42:17,770 		2136 of 10000 with 98.36% 	 Time used:  0.23 sec
2023-04-02 22:42:18,035 		2160 of 10000 with 98.38% 	 Time used:  0.26 sec
2023-04-02 22:42:18,286 		2184 of 10000 with 98.40% 	 Time used:  0.25 sec
2023-04-02 22:42:18,547 		2208 of 10000 with 98.41% 	 Time used:  0.26 sec
2023-04-02 22:42:18,815 		2232 of 10000 with 98.43% 	 Time used:  0.27 sec
2023-04-02 22:42:19,091 		2256 of 10000 with 98.40% 	 Time used:  0.28 sec
2023-04-02 22:42:19,357 		2280 of 10000 with 98.38% 	 Time used:  0.27 sec
2023-04-02 22:42:19,619 		2304 of 10000 with 98.39% 	 Time used:  0.26 sec
2023-04-02 22:42:19,854 		2328 of 10000 with 98.41% 	 Time used:  0.23 sec
2023-04-02 22:42:20,111 		2352 of 10000 with 98.38% 	 Time used:  0.26 sec
2023-04-02 22:42:20,371 		2376 of 10000 with 98.40% 	 Time used:  0.26 sec
2023-04-02 22:42:20,637 		2400 of 10000 with 98.42% 	 Time used:  0.27 sec
2023-04-02 22:42:20,899 		2424 of 10000 with 98.39% 	 Time used:  0.26 sec
2023-04-02 22:42:21,183 		2448 of 10000 with 98.41% 	 Time used:  0.28 sec
2023-04-02 22:42:21,437 		2472 of 10000 with 98.42% 	 Time used:  0.25 sec
2023-04-02 22:42:21,709 		2496 of 10000 with 98.44% 	 Time used:  0.27 sec
2023-04-02 22:42:21,983 		2520 of 10000 with 98.45% 	 Time used:  0.27 sec
2023-04-02 22:42:22,246 		2544 of 10000 with 98.47% 	 Time used:  0.26 sec
2023-04-02 22:42:22,518 		2568 of 10000 with 98.48% 	 Time used:  0.27 sec
2023-04-02 22:42:22,775 		2592 of 10000 with 98.50% 	 Time used:  0.26 sec
2023-04-02 22:42:23,039 		2616 of 10000 with 98.51% 	 Time used:  0.26 sec
2023-04-02 22:42:23,299 		2640 of 10000 with 98.52% 	 Time used:  0.26 sec
2023-04-02 22:42:23,529 		2664 of 10000 with 98.54% 	 Time used:  0.23 sec
2023-04-02 22:42:23,790 		2688 of 10000 with 98.55% 	 Time used:  0.26 sec
2023-04-02 22:42:24,058 		2712 of 10000 with 98.53% 	 Time used:  0.27 sec
2023-04-02 22:42:24,316 		2736 of 10000 with 98.54% 	 Time used:  0.26 sec
2023-04-02 22:42:24,579 		2760 of 10000 with 98.55% 	 Time used:  0.26 sec
2023-04-02 22:42:24,853 		2784 of 10000 with 98.56% 	 Time used:  0.27 sec
2023-04-02 22:42:25,114 		2808 of 10000 with 98.54% 	 Time used:  0.26 sec
2023-04-02 22:42:25,385 		2832 of 10000 with 98.55% 	 Time used:  0.27 sec
2023-04-02 22:42:25,635 		2856 of 10000 with 98.56% 	 Time used:  0.25 sec
2023-04-02 22:42:25,889 		2880 of 10000 with 98.58% 	 Time used:  0.25 sec
2023-04-02 22:42:26,151 		2904 of 10000 with 98.55% 	 Time used:  0.26 sec
2023-04-02 22:42:26,421 		2928 of 10000 with 98.57% 	 Time used:  0.27 sec
2023-04-02 22:42:26,677 		2952 of 10000 with 98.58% 	 Time used:  0.26 sec
2023-04-02 22:42:26,948 		2976 of 10000 with 98.59% 	 Time used:  0.27 sec
2023-04-02 22:42:27,205 		3000 of 10000 with 98.60% 	 Time used:  0.26 sec
2023-04-02 22:42:27,490 		3024 of 10000 with 98.61% 	 Time used:  0.28 sec
2023-04-02 22:42:27,790 		3048 of 10000 with 98.62% 	 Time used:  0.30 sec
2023-04-02 22:42:28,043 		3072 of 10000 with 98.63% 	 Time used:  0.25 sec
2023-04-02 22:42:28,312 		3096 of 10000 with 98.64% 	 Time used:  0.27 sec
2023-04-02 22:42:28,584 		3120 of 10000 with 98.65% 	 Time used:  0.27 sec
2023-04-02 22:42:28,845 		3144 of 10000 with 98.63% 	 Time used:  0.26 sec
2023-04-02 22:42:29,114 		3168 of 10000 with 98.61% 	 Time used:  0.27 sec
2023-04-02 22:42:29,379 		3192 of 10000 with 98.62% 	 Time used:  0.26 sec
2023-04-02 22:42:29,653 		3216 of 10000 with 98.63% 	 Time used:  0.27 sec
2023-04-02 22:42:29,921 		3240 of 10000 with 98.61% 	 Time used:  0.27 sec
2023-04-02 22:42:30,177 		3264 of 10000 with 98.62% 	 Time used:  0.26 sec
2023-04-02 22:42:30,434 		3288 of 10000 with 98.57% 	 Time used:  0.26 sec
2023-04-02 22:42:30,694 		3312 of 10000 with 98.58% 	 Time used:  0.26 sec
2023-04-02 22:42:30,944 		3336 of 10000 with 98.59% 	 Time used:  0.25 sec
2023-04-02 22:42:31,209 		3360 of 10000 with 98.60% 	 Time used:  0.26 sec
2023-04-02 22:42:31,475 		3384 of 10000 with 98.61% 	 Time used:  0.27 sec
2023-04-02 22:42:31,707 		3408 of 10000 with 98.62% 	 Time used:  0.23 sec
2023-04-02 22:42:31,964 		3432 of 10000 with 98.63% 	 Time used:  0.26 sec
2023-04-02 22:42:32,212 		3456 of 10000 with 98.61% 	 Time used:  0.25 sec
2023-04-02 22:42:32,456 		3480 of 10000 with 98.59% 	 Time used:  0.24 sec
2023-04-02 22:42:32,714 		3504 of 10000 with 98.57% 	 Time used:  0.26 sec
2023-04-02 22:42:32,984 		3528 of 10000 with 98.58% 	 Time used:  0.27 sec
2023-04-02 22:42:33,248 		3552 of 10000 with 98.59% 	 Time used:  0.26 sec
2023-04-02 22:42:33,498 		3576 of 10000 with 98.57% 	 Time used:  0.25 sec
2023-04-02 22:42:33,772 		3600 of 10000 with 98.58% 	 Time used:  0.27 sec
2023-04-02 22:42:34,042 		3624 of 10000 with 98.59% 	 Time used:  0.27 sec
2023-04-02 22:42:34,307 		3648 of 10000 with 98.60% 	 Time used:  0.26 sec
2023-04-02 22:42:34,581 		3672 of 10000 with 98.58% 	 Time used:  0.27 sec
2023-04-02 22:42:34,847 		3696 of 10000 with 98.57% 	 Time used:  0.27 sec
2023-04-02 22:42:35,113 		3720 of 10000 with 98.55% 	 Time used:  0.27 sec
2023-04-02 22:42:35,387 		3744 of 10000 with 98.56% 	 Time used:  0.27 sec
2023-04-02 22:42:35,636 		3768 of 10000 with 98.57% 	 Time used:  0.25 sec
2023-04-02 22:42:35,897 		3792 of 10000 with 98.55% 	 Time used:  0.26 sec
2023-04-02 22:42:36,153 		3816 of 10000 with 98.53% 	 Time used:  0.26 sec
2023-04-02 22:42:36,412 		3840 of 10000 with 98.54% 	 Time used:  0.26 sec
2023-04-02 22:42:36,669 		3864 of 10000 with 98.55% 	 Time used:  0.26 sec
2023-04-02 22:42:36,929 		3888 of 10000 with 98.56% 	 Time used:  0.26 sec
2023-04-02 22:42:37,184 		3912 of 10000 with 98.57% 	 Time used:  0.25 sec
2023-04-02 22:42:37,449 		3936 of 10000 with 98.58% 	 Time used:  0.27 sec
2023-04-02 22:42:37,700 		3960 of 10000 with 98.59% 	 Time used:  0.25 sec
2023-04-02 22:42:37,932 		3984 of 10000 with 98.57% 	 Time used:  0.23 sec
2023-04-02 22:42:38,193 		4008 of 10000 with 98.55% 	 Time used:  0.26 sec
2023-04-02 22:42:38,439 		4032 of 10000 with 98.56% 	 Time used:  0.25 sec
2023-04-02 22:42:38,692 		4056 of 10000 with 98.55% 	 Time used:  0.25 sec
2023-04-02 22:42:38,959 		4080 of 10000 with 98.55% 	 Time used:  0.27 sec
2023-04-02 22:42:39,219 		4104 of 10000 with 98.56% 	 Time used:  0.26 sec
2023-04-02 22:42:39,475 		4128 of 10000 with 98.57% 	 Time used:  0.26 sec
2023-04-02 22:42:39,747 		4152 of 10000 with 98.55% 	 Time used:  0.27 sec
2023-04-02 22:42:40,017 		4176 of 10000 with 98.56% 	 Time used:  0.27 sec
2023-04-02 22:42:40,283 		4200 of 10000 with 98.55% 	 Time used:  0.27 sec
2023-04-02 22:42:40,519 		4224 of 10000 with 98.56% 	 Time used:  0.24 sec
2023-04-02 22:42:40,768 		4248 of 10000 with 98.56% 	 Time used:  0.25 sec
2023-04-02 22:42:41,028 		4272 of 10000 with 98.55% 	 Time used:  0.26 sec
2023-04-02 22:42:41,289 		4296 of 10000 with 98.56% 	 Time used:  0.26 sec
2023-04-02 22:42:41,542 		4320 of 10000 with 98.56% 	 Time used:  0.25 sec
2023-04-02 22:42:41,796 		4344 of 10000 with 98.57% 	 Time used:  0.25 sec
2023-04-02 22:42:42,061 		4368 of 10000 with 98.58% 	 Time used:  0.26 sec
2023-04-02 22:42:42,321 		4392 of 10000 with 98.59% 	 Time used:  0.26 sec
2023-04-02 22:42:42,567 		4416 of 10000 with 98.57% 	 Time used:  0.25 sec
2023-04-02 22:42:42,810 		4440 of 10000 with 98.58% 	 Time used:  0.24 sec
2023-04-02 22:42:43,069 		4464 of 10000 with 98.59% 	 Time used:  0.26 sec
2023-04-02 22:42:43,335 		4488 of 10000 with 98.60% 	 Time used:  0.27 sec
2023-04-02 22:42:43,622 		4512 of 10000 with 98.58% 	 Time used:  0.29 sec
2023-04-02 22:42:43,878 		4536 of 10000 with 98.57% 	 Time used:  0.26 sec
2023-04-02 22:42:44,118 		4560 of 10000 with 98.57% 	 Time used:  0.24 sec
2023-04-02 22:42:44,386 		4584 of 10000 with 98.58% 	 Time used:  0.27 sec
2023-04-02 22:42:44,655 		4608 of 10000 with 98.57% 	 Time used:  0.27 sec
2023-04-02 22:42:44,908 		4632 of 10000 with 98.58% 	 Time used:  0.25 sec
2023-04-02 22:42:45,169 		4656 of 10000 with 98.58% 	 Time used:  0.26 sec
2023-04-02 22:42:45,446 		4680 of 10000 with 98.59% 	 Time used:  0.28 sec
2023-04-02 22:42:45,707 		4704 of 10000 with 98.60% 	 Time used:  0.26 sec
2023-04-02 22:42:45,974 		4728 of 10000 with 98.58% 	 Time used:  0.27 sec
2023-04-02 22:42:46,210 		4752 of 10000 with 98.59% 	 Time used:  0.24 sec
2023-04-02 22:42:46,479 		4776 of 10000 with 98.60% 	 Time used:  0.27 sec
2023-04-02 22:42:46,738 		4800 of 10000 with 98.60% 	 Time used:  0.26 sec
2023-04-02 22:42:46,993 		4824 of 10000 with 98.61% 	 Time used:  0.25 sec
2023-04-02 22:42:47,268 		4848 of 10000 with 98.62% 	 Time used:  0.28 sec
2023-04-02 22:42:47,519 		4872 of 10000 with 98.60% 	 Time used:  0.25 sec
2023-04-02 22:42:47,780 		4896 of 10000 with 98.61% 	 Time used:  0.26 sec
2023-04-02 22:42:48,044 		4920 of 10000 with 98.60% 	 Time used:  0.26 sec
2023-04-02 22:42:48,300 		4944 of 10000 with 98.60% 	 Time used:  0.26 sec
2023-04-02 22:42:48,584 		4968 of 10000 with 98.61% 	 Time used:  0.28 sec
2023-04-02 22:42:48,866 		4992 of 10000 with 98.60% 	 Time used:  0.28 sec
2023-04-02 22:42:49,139 		5016 of 10000 with 98.60% 	 Time used:  0.27 sec
2023-04-02 22:42:49,415 		5040 of 10000 with 98.61% 	 Time used:  0.28 sec
2023-04-02 22:42:49,677 		5064 of 10000 with 98.60% 	 Time used:  0.26 sec
2023-04-02 22:42:49,942 		5088 of 10000 with 98.60% 	 Time used:  0.26 sec
2023-04-02 22:42:50,196 		5112 of 10000 with 98.61% 	 Time used:  0.25 sec
2023-04-02 22:42:50,471 		5136 of 10000 with 98.62% 	 Time used:  0.27 sec
2023-04-02 22:42:50,738 		5160 of 10000 with 98.62% 	 Time used:  0.27 sec
2023-04-02 22:42:51,007 		5184 of 10000 with 98.59% 	 Time used:  0.27 sec
2023-04-02 22:42:51,257 		5208 of 10000 with 98.60% 	 Time used:  0.25 sec
2023-04-02 22:42:51,522 		5232 of 10000 with 98.60% 	 Time used:  0.27 sec
2023-04-02 22:42:51,788 		5256 of 10000 with 98.61% 	 Time used:  0.26 sec
2023-04-02 22:42:52,020 		5280 of 10000 with 98.62% 	 Time used:  0.23 sec
2023-04-02 22:42:52,270 		5304 of 10000 with 98.62% 	 Time used:  0.25 sec
2023-04-02 22:42:52,526 		5328 of 10000 with 98.61% 	 Time used:  0.26 sec
2023-04-02 22:42:52,802 		5352 of 10000 with 98.60% 	 Time used:  0.28 sec
2023-04-02 22:42:53,056 		5376 of 10000 with 98.60% 	 Time used:  0.25 sec
2023-04-02 22:42:53,317 		5400 of 10000 with 98.59% 	 Time used:  0.26 sec
2023-04-02 22:42:53,571 		5424 of 10000 with 98.60% 	 Time used:  0.25 sec
2023-04-02 22:42:53,818 		5448 of 10000 with 98.60% 	 Time used:  0.25 sec
2023-04-02 22:42:54,085 		5472 of 10000 with 98.57% 	 Time used:  0.27 sec
2023-04-02 22:42:54,355 		5496 of 10000 with 98.56% 	 Time used:  0.27 sec
2023-04-02 22:42:54,622 		5520 of 10000 with 98.57% 	 Time used:  0.27 sec
2023-04-02 22:42:54,890 		5544 of 10000 with 98.58% 	 Time used:  0.27 sec
2023-04-02 22:42:55,154 		5568 of 10000 with 98.58% 	 Time used:  0.26 sec
2023-04-02 22:42:55,422 		5592 of 10000 with 98.57% 	 Time used:  0.27 sec
2023-04-02 22:42:55,674 		5616 of 10000 with 98.56% 	 Time used:  0.25 sec
2023-04-02 22:42:55,903 		5640 of 10000 with 98.56% 	 Time used:  0.23 sec
2023-04-02 22:42:56,155 		5664 of 10000 with 98.55% 	 Time used:  0.25 sec
2023-04-02 22:42:56,400 		5688 of 10000 with 98.56% 	 Time used:  0.25 sec
2023-04-02 22:42:56,666 		5712 of 10000 with 98.56% 	 Time used:  0.26 sec
2023-04-02 22:42:56,932 		5736 of 10000 with 98.55% 	 Time used:  0.27 sec
2023-04-02 22:42:57,202 		5760 of 10000 with 98.56% 	 Time used:  0.27 sec
2023-04-02 22:42:57,468 		5784 of 10000 with 98.57% 	 Time used:  0.27 sec
2023-04-02 22:42:57,742 		5808 of 10000 with 98.55% 	 Time used:  0.27 sec
2023-04-02 22:42:58,020 		5832 of 10000 with 98.54% 	 Time used:  0.28 sec
2023-04-02 22:42:58,279 		5856 of 10000 with 98.53% 	 Time used:  0.26 sec
2023-04-02 22:42:58,537 		5880 of 10000 with 98.54% 	 Time used:  0.26 sec
2023-04-02 22:42:58,794 		5904 of 10000 with 98.53% 	 Time used:  0.26 sec
2023-04-02 22:42:59,064 		5928 of 10000 with 98.53% 	 Time used:  0.27 sec
2023-04-02 22:42:59,319 		5952 of 10000 with 98.54% 	 Time used:  0.25 sec
2023-04-02 22:42:59,566 		5976 of 10000 with 98.54% 	 Time used:  0.25 sec
2023-04-02 22:42:59,808 		6000 of 10000 with 98.55% 	 Time used:  0.24 sec
2023-04-02 22:43:00,071 		6024 of 10000 with 98.56% 	 Time used:  0.26 sec
2023-04-02 22:43:00,328 		6048 of 10000 with 98.53% 	 Time used:  0.26 sec
2023-04-02 22:43:00,579 		6072 of 10000 with 98.53% 	 Time used:  0.25 sec
2023-04-02 22:43:00,855 		6096 of 10000 with 98.51% 	 Time used:  0.28 sec
2023-04-02 22:43:01,105 		6120 of 10000 with 98.48% 	 Time used:  0.25 sec
2023-04-02 22:43:01,359 		6144 of 10000 with 98.49% 	 Time used:  0.25 sec
2023-04-02 22:43:01,638 		6168 of 10000 with 98.48% 	 Time used:  0.28 sec
2023-04-02 22:43:01,904 		6192 of 10000 with 98.47% 	 Time used:  0.27 sec
2023-04-02 22:43:02,168 		6216 of 10000 with 98.46% 	 Time used:  0.26 sec
2023-04-02 22:43:02,433 		6240 of 10000 with 98.46% 	 Time used:  0.27 sec
2023-04-02 22:43:02,724 		6264 of 10000 with 98.47% 	 Time used:  0.29 sec
2023-04-02 22:43:03,001 		6288 of 10000 with 98.47% 	 Time used:  0.28 sec
2023-04-02 22:43:03,260 		6312 of 10000 with 98.48% 	 Time used:  0.26 sec
2023-04-02 22:43:03,518 		6336 of 10000 with 98.48% 	 Time used:  0.26 sec
2023-04-02 22:43:03,779 		6360 of 10000 with 98.49% 	 Time used:  0.26 sec
2023-04-02 22:43:04,041 		6384 of 10000 with 98.48% 	 Time used:  0.26 sec
2023-04-02 22:43:04,283 		6408 of 10000 with 98.49% 	 Time used:  0.24 sec
2023-04-02 22:43:04,546 		6432 of 10000 with 98.49% 	 Time used:  0.26 sec
2023-04-02 22:43:04,806 		6456 of 10000 with 98.50% 	 Time used:  0.26 sec
2023-04-02 22:43:05,076 		6480 of 10000 with 98.50% 	 Time used:  0.27 sec
2023-04-02 22:43:05,338 		6504 of 10000 with 98.51% 	 Time used:  0.26 sec
2023-04-02 22:43:05,598 		6528 of 10000 with 98.51% 	 Time used:  0.26 sec
2023-04-02 22:43:05,863 		6552 of 10000 with 98.49% 	 Time used:  0.26 sec
2023-04-02 22:43:06,135 		6576 of 10000 with 98.49% 	 Time used:  0.27 sec
2023-04-02 22:43:06,403 		6600 of 10000 with 98.50% 	 Time used:  0.27 sec
2023-04-02 22:43:06,660 		6624 of 10000 with 98.51% 	 Time used:  0.26 sec
2023-04-02 22:43:06,919 		6648 of 10000 with 98.48% 	 Time used:  0.26 sec
2023-04-02 22:43:07,186 		6672 of 10000 with 98.49% 	 Time used:  0.27 sec
2023-04-02 22:43:07,461 		6696 of 10000 with 98.49% 	 Time used:  0.27 sec
2023-04-02 22:43:07,727 		6720 of 10000 with 98.50% 	 Time used:  0.27 sec
2023-04-02 22:43:07,996 		6744 of 10000 with 98.46% 	 Time used:  0.27 sec
2023-04-02 22:43:08,259 		6768 of 10000 with 98.46% 	 Time used:  0.26 sec
2023-04-02 22:43:08,515 		6792 of 10000 with 98.47% 	 Time used:  0.26 sec
2023-04-02 22:43:08,782 		6816 of 10000 with 98.46% 	 Time used:  0.27 sec
2023-04-02 22:43:09,050 		6840 of 10000 with 98.46% 	 Time used:  0.27 sec
2023-04-02 22:43:09,331 		6864 of 10000 with 98.47% 	 Time used:  0.28 sec
2023-04-02 22:43:09,604 		6888 of 10000 with 98.48% 	 Time used:  0.27 sec
2023-04-02 22:43:09,849 		6912 of 10000 with 98.47% 	 Time used:  0.25 sec
2023-04-02 22:43:10,114 		6936 of 10000 with 98.47% 	 Time used:  0.26 sec
2023-04-02 22:43:10,388 		6960 of 10000 with 98.48% 	 Time used:  0.27 sec
2023-04-02 22:43:10,647 		6984 of 10000 with 98.45% 	 Time used:  0.26 sec
2023-04-02 22:43:10,914 		7008 of 10000 with 98.46% 	 Time used:  0.27 sec
2023-04-02 22:43:11,170 		7032 of 10000 with 98.46% 	 Time used:  0.26 sec
2023-04-02 22:43:11,429 		7056 of 10000 with 98.47% 	 Time used:  0.26 sec
2023-04-02 22:43:11,689 		7080 of 10000 with 98.47% 	 Time used:  0.26 sec
2023-04-02 22:43:11,951 		7104 of 10000 with 98.45% 	 Time used:  0.26 sec
2023-04-02 22:43:12,214 		7128 of 10000 with 98.44% 	 Time used:  0.26 sec
2023-04-02 22:43:12,478 		7152 of 10000 with 98.45% 	 Time used:  0.26 sec
2023-04-02 22:43:12,734 		7176 of 10000 with 98.45% 	 Time used:  0.25 sec
2023-04-02 22:43:12,968 		7200 of 10000 with 98.46% 	 Time used:  0.23 sec
2023-04-02 22:43:13,199 		7224 of 10000 with 98.46% 	 Time used:  0.23 sec
2023-04-02 22:43:13,449 		7248 of 10000 with 98.45% 	 Time used:  0.25 sec
2023-04-02 22:43:13,692 		7272 of 10000 with 98.45% 	 Time used:  0.24 sec
2023-04-02 22:43:13,954 		7296 of 10000 with 98.45% 	 Time used:  0.26 sec
2023-04-02 22:43:14,226 		7320 of 10000 with 98.44% 	 Time used:  0.27 sec
2023-04-02 22:43:14,475 		7344 of 10000 with 98.43% 	 Time used:  0.25 sec
2023-04-02 22:43:14,743 		7368 of 10000 with 98.44% 	 Time used:  0.27 sec
2023-04-02 22:43:15,026 		7392 of 10000 with 98.43% 	 Time used:  0.28 sec
2023-04-02 22:43:15,295 		7416 of 10000 with 98.44% 	 Time used:  0.27 sec
2023-04-02 22:43:15,562 		7440 of 10000 with 98.44% 	 Time used:  0.27 sec
2023-04-02 22:43:15,840 		7464 of 10000 with 98.43% 	 Time used:  0.28 sec
2023-04-02 22:43:16,085 		7488 of 10000 with 98.42% 	 Time used:  0.25 sec
2023-04-02 22:43:16,339 		7512 of 10000 with 98.43% 	 Time used:  0.25 sec
2023-04-02 22:43:16,616 		7536 of 10000 with 98.43% 	 Time used:  0.28 sec
2023-04-02 22:43:16,874 		7560 of 10000 with 98.43% 	 Time used:  0.26 sec
2023-04-02 22:43:17,140 		7584 of 10000 with 98.43% 	 Time used:  0.27 sec
2023-04-02 22:43:17,397 		7608 of 10000 with 98.42% 	 Time used:  0.26 sec
2023-04-02 22:43:17,653 		7632 of 10000 with 98.43% 	 Time used:  0.26 sec
2023-04-02 22:43:17,923 		7656 of 10000 with 98.43% 	 Time used:  0.27 sec
2023-04-02 22:43:18,202 		7680 of 10000 with 98.42% 	 Time used:  0.28 sec
2023-04-02 22:43:18,475 		7704 of 10000 with 98.43% 	 Time used:  0.27 sec
2023-04-02 22:43:18,744 		7728 of 10000 with 98.43% 	 Time used:  0.27 sec
2023-04-02 22:43:18,996 		7752 of 10000 with 98.44% 	 Time used:  0.25 sec
2023-04-02 22:43:19,226 		7776 of 10000 with 98.44% 	 Time used:  0.23 sec
2023-04-02 22:43:19,479 		7800 of 10000 with 98.45% 	 Time used:  0.25 sec
2023-04-02 22:43:19,741 		7824 of 10000 with 98.45% 	 Time used:  0.26 sec
2023-04-02 22:43:20,006 		7848 of 10000 with 98.45% 	 Time used:  0.26 sec
2023-04-02 22:43:20,267 		7872 of 10000 with 98.44% 	 Time used:  0.26 sec
2023-04-02 22:43:20,509 		7896 of 10000 with 98.44% 	 Time used:  0.24 sec
2023-04-02 22:43:20,773 		7920 of 10000 with 98.43% 	 Time used:  0.26 sec
2023-04-02 22:43:21,050 		7944 of 10000 with 98.44% 	 Time used:  0.28 sec
2023-04-02 22:43:21,328 		7968 of 10000 with 98.43% 	 Time used:  0.28 sec
2023-04-02 22:43:21,579 		7992 of 10000 with 98.44% 	 Time used:  0.25 sec
2023-04-02 22:43:21,841 		8016 of 10000 with 98.43% 	 Time used:  0.26 sec
2023-04-02 22:43:22,097 		8040 of 10000 with 98.43% 	 Time used:  0.26 sec
2023-04-02 22:43:22,353 		8064 of 10000 with 98.44% 	 Time used:  0.26 sec
2023-04-02 22:43:22,603 		8088 of 10000 with 98.42% 	 Time used:  0.25 sec
2023-04-02 22:43:22,857 		8112 of 10000 with 98.42% 	 Time used:  0.25 sec
2023-04-02 22:43:23,113 		8136 of 10000 with 98.43% 	 Time used:  0.26 sec
2023-04-02 22:43:23,350 		8160 of 10000 with 98.43% 	 Time used:  0.24 sec
2023-04-02 22:43:23,617 		8184 of 10000 with 98.44% 	 Time used:  0.27 sec
2023-04-02 22:43:23,887 		8208 of 10000 with 98.44% 	 Time used:  0.27 sec
2023-04-02 22:43:24,146 		8232 of 10000 with 98.45% 	 Time used:  0.26 sec
2023-04-02 22:43:24,409 		8256 of 10000 with 98.45% 	 Time used:  0.26 sec
2023-04-02 22:43:24,679 		8280 of 10000 with 98.45% 	 Time used:  0.27 sec
2023-04-02 22:43:24,944 		8304 of 10000 with 98.46% 	 Time used:  0.26 sec
2023-04-02 22:43:25,211 		8328 of 10000 with 98.46% 	 Time used:  0.27 sec
2023-04-02 22:43:25,484 		8352 of 10000 with 98.47% 	 Time used:  0.27 sec
2023-04-02 22:43:25,736 		8376 of 10000 with 98.47% 	 Time used:  0.25 sec
2023-04-02 22:43:25,974 		8400 of 10000 with 98.48% 	 Time used:  0.24 sec
2023-04-02 22:43:26,233 		8424 of 10000 with 98.48% 	 Time used:  0.26 sec
2023-04-02 22:43:26,489 		8448 of 10000 with 98.48% 	 Time used:  0.25 sec
2023-04-02 22:43:26,746 		8472 of 10000 with 98.49% 	 Time used:  0.26 sec
2023-04-02 22:43:27,011 		8496 of 10000 with 98.49% 	 Time used:  0.26 sec
2023-04-02 22:43:27,273 		8520 of 10000 with 98.49% 	 Time used:  0.26 sec
2023-04-02 22:43:27,538 		8544 of 10000 with 98.49% 	 Time used:  0.26 sec
2023-04-02 22:43:27,805 		8568 of 10000 with 98.48% 	 Time used:  0.27 sec
2023-04-02 22:43:28,059 		8592 of 10000 with 98.48% 	 Time used:  0.25 sec
2023-04-02 22:43:28,322 		8616 of 10000 with 98.48% 	 Time used:  0.26 sec
2023-04-02 22:43:28,581 		8640 of 10000 with 98.47% 	 Time used:  0.26 sec
2023-04-02 22:43:28,843 		8664 of 10000 with 98.46% 	 Time used:  0.26 sec
2023-04-02 22:43:29,103 		8688 of 10000 with 98.47% 	 Time used:  0.26 sec
2023-04-02 22:43:29,370 		8712 of 10000 with 98.47% 	 Time used:  0.27 sec
2023-04-02 22:43:29,633 		8736 of 10000 with 98.48% 	 Time used:  0.26 sec
2023-04-02 22:43:29,883 		8760 of 10000 with 98.48% 	 Time used:  0.25 sec
2023-04-02 22:43:30,141 		8784 of 10000 with 98.49% 	 Time used:  0.26 sec
2023-04-02 22:43:30,398 		8808 of 10000 with 98.48% 	 Time used:  0.26 sec
2023-04-02 22:43:30,664 		8832 of 10000 with 98.48% 	 Time used:  0.27 sec
2023-04-02 22:43:30,920 		8856 of 10000 with 98.49% 	 Time used:  0.26 sec
2023-04-02 22:43:31,200 		8880 of 10000 with 98.49% 	 Time used:  0.28 sec
2023-04-02 22:43:31,464 		8904 of 10000 with 98.50% 	 Time used:  0.26 sec
2023-04-02 22:43:31,715 		8928 of 10000 with 98.50% 	 Time used:  0.25 sec
2023-04-02 22:43:31,973 		8952 of 10000 with 98.50% 	 Time used:  0.26 sec
2023-04-02 22:43:32,249 		8976 of 10000 with 98.50% 	 Time used:  0.28 sec
2023-04-02 22:43:32,498 		9000 of 10000 with 98.49% 	 Time used:  0.25 sec
2023-04-02 22:43:32,746 		9024 of 10000 with 98.48% 	 Time used:  0.25 sec
2023-04-02 22:43:33,005 		9048 of 10000 with 98.49% 	 Time used:  0.26 sec
2023-04-02 22:43:33,265 		9072 of 10000 with 98.47% 	 Time used:  0.26 sec
2023-04-02 22:43:33,515 		9096 of 10000 with 98.47% 	 Time used:  0.25 sec
2023-04-02 22:43:33,790 		9120 of 10000 with 98.46% 	 Time used:  0.27 sec
2023-04-02 22:43:34,050 		9144 of 10000 with 98.46% 	 Time used:  0.26 sec
2023-04-02 22:43:34,278 		9168 of 10000 with 98.46% 	 Time used:  0.23 sec
2023-04-02 22:43:34,539 		9192 of 10000 with 98.47% 	 Time used:  0.26 sec
2023-04-02 22:43:34,798 		9216 of 10000 with 98.47% 	 Time used:  0.26 sec
2023-04-02 22:43:35,031 		9240 of 10000 with 98.47% 	 Time used:  0.23 sec
2023-04-02 22:43:35,298 		9264 of 10000 with 98.48% 	 Time used:  0.27 sec
2023-04-02 22:43:35,563 		9288 of 10000 with 98.48% 	 Time used:  0.26 sec
2023-04-02 22:43:35,831 		9312 of 10000 with 98.48% 	 Time used:  0.27 sec
2023-04-02 22:43:36,081 		9336 of 10000 with 98.48% 	 Time used:  0.25 sec
2023-04-02 22:43:36,342 		9360 of 10000 with 98.47% 	 Time used:  0.26 sec
2023-04-02 22:43:36,611 		9384 of 10000 with 98.48% 	 Time used:  0.27 sec
2023-04-02 22:43:36,882 		9408 of 10000 with 98.48% 	 Time used:  0.27 sec
2023-04-02 22:43:37,146 		9432 of 10000 with 98.48% 	 Time used:  0.26 sec
2023-04-02 22:43:37,405 		9456 of 10000 with 98.48% 	 Time used:  0.26 sec
2023-04-02 22:43:37,678 		9480 of 10000 with 98.47% 	 Time used:  0.27 sec
2023-04-02 22:43:37,943 		9504 of 10000 with 98.46% 	 Time used:  0.26 sec
2023-04-02 22:43:38,209 		9528 of 10000 with 98.47% 	 Time used:  0.27 sec
2023-04-02 22:43:38,484 		9552 of 10000 with 98.47% 	 Time used:  0.27 sec
2023-04-02 22:43:38,740 		9576 of 10000 with 98.48% 	 Time used:  0.26 sec
2023-04-02 22:43:38,990 		9600 of 10000 with 98.48% 	 Time used:  0.25 sec
2023-04-02 22:43:39,236 		9624 of 10000 with 98.48% 	 Time used:  0.25 sec
2023-04-02 22:43:39,506 		9648 of 10000 with 98.48% 	 Time used:  0.27 sec
2023-04-02 22:43:39,750 		9672 of 10000 with 98.48% 	 Time used:  0.24 sec
2023-04-02 22:43:40,008 		9696 of 10000 with 98.48% 	 Time used:  0.26 sec
2023-04-02 22:43:40,274 		9720 of 10000 with 98.49% 	 Time used:  0.27 sec
2023-04-02 22:43:40,540 		9744 of 10000 with 98.49% 	 Time used:  0.27 sec
2023-04-02 22:43:40,797 		9768 of 10000 with 98.50% 	 Time used:  0.26 sec
2023-04-02 22:43:41,057 		9792 of 10000 with 98.50% 	 Time used:  0.26 sec
2023-04-02 22:43:41,312 		9816 of 10000 with 98.50% 	 Time used:  0.25 sec
2023-04-02 22:43:41,567 		9840 of 10000 with 98.51% 	 Time used:  0.25 sec
2023-04-02 22:43:41,836 		9864 of 10000 with 98.50% 	 Time used:  0.27 sec
2023-04-02 22:43:42,086 		9888 of 10000 with 98.50% 	 Time used:  0.25 sec
2023-04-02 22:43:42,339 		9912 of 10000 with 98.51% 	 Time used:  0.25 sec
2023-04-02 22:43:42,595 		9936 of 10000 with 98.51% 	 Time used:  0.26 sec
2023-04-02 22:43:42,863 		9960 of 10000 with 98.51% 	 Time used:  0.27 sec
2023-04-02 22:43:43,123 		9984 of 10000 with 98.52% 	 Time used:  0.26 sec
2023-04-02 22:43:43,292 		10000 of 10000 with 98.52% 	 Time used:  0.17 sec
2023-04-02 22:43:43,292 
2023-04-02 22:43:43,293 			Learning rate: weights:   1.000e-02    
2023-04-02 22:43:43,293 			Last test performance: 98.52%
2023-04-02 22:43:43,293 ----------------
2023-04-02 22:43:48,659   2   =>  0    		Training 486 pattern with 98.33% 	Forward time: 	 5.27 sec
2023-04-02 22:43:48,659 			Loss:    5.123e-02    			Backward time: 	 0.10 sec 
2023-04-02 22:43:48,660 ADAM: Layer 0 -> dw_min:9.9862e-01  dw_max:1.0016e+00 lr:1.0000e-02
2023-04-02 22:43:48,660 ADAM: Layer 1 -> dw_min:9.9394e-01  dw_max:1.0062e+00 lr:1.0000e-02
2023-04-02 22:43:48,660 ADAM: Layer 2 -> dw_min:9.9269e-01  dw_max:1.0067e+00 lr:1.0000e-02
2023-04-02 22:43:48,660 ADAM: Layer 3 -> dw_min:9.9726e-01  dw_max:1.0035e+00 lr:1.0000e-02
2023-04-02 22:43:48,676 			Learning rate: weights:   1.000e-02    
2023-04-02 22:43:48,676 			Last test performance: 98.52%
2023-04-02 22:43:48,676 ----------------
2023-04-02 22:43:54,050   2   =>  1    		Training 486 pattern with 98.12% 	Forward time: 	 5.27 sec
2023-04-02 22:43:54,050 			Loss:    4.946e-02    			Backward time: 	 0.10 sec 
2023-04-02 22:43:54,050 ADAM: Layer 0 -> dw_min:9.9884e-01  dw_max:1.0012e+00 lr:1.0000e-02
2023-04-02 22:43:54,050 ADAM: Layer 1 -> dw_min:9.9380e-01  dw_max:1.0050e+00 lr:1.0000e-02
2023-04-02 22:43:54,050 ADAM: Layer 2 -> dw_min:9.9306e-01  dw_max:1.0085e+00 lr:1.0000e-02
2023-04-02 22:43:54,050 ADAM: Layer 3 -> dw_min:9.9675e-01  dw_max:1.0032e+00 lr:1.0000e-02
2023-04-02 22:43:54,068 			Learning rate: weights:   1.000e-02    
2023-04-02 22:43:54,068 			Last test performance: 98.52%
2023-04-02 22:43:54,068 ----------------
2023-04-02 22:43:59,366   2   =>  2    		Training 486 pattern with 97.29% 	Forward time: 	 5.20 sec
2023-04-02 22:43:59,366 			Loss:    8.100e-02    			Backward time: 	 0.10 sec 
2023-04-02 22:43:59,366 ADAM: Layer 0 -> dw_min:9.9870e-01  dw_max:1.0009e+00 lr:1.0000e-02
2023-04-02 22:43:59,367 ADAM: Layer 1 -> dw_min:9.9354e-01  dw_max:1.0052e+00 lr:1.0000e-02
2023-04-02 22:43:59,367 ADAM: Layer 2 -> dw_min:9.9273e-01  dw_max:1.0073e+00 lr:1.0000e-02
2023-04-02 22:43:59,367 ADAM: Layer 3 -> dw_min:9.9687e-01  dw_max:1.0035e+00 lr:1.0000e-02
2023-04-02 22:43:59,389 			Learning rate: weights:   1.000e-02    
2023-04-02 22:43:59,389 			Last test performance: 98.52%
2023-04-02 22:43:59,389 ----------------
2023-04-02 22:44:04,695   2   =>  3    		Training 486 pattern with 97.92% 	Forward time: 	 5.21 sec
2023-04-02 22:44:04,695 			Loss:    4.991e-02    			Backward time: 	 0.09 sec 
2023-04-02 22:44:04,695 ADAM: Layer 0 -> dw_min:9.9855e-01  dw_max:1.0010e+00 lr:1.0000e-02
2023-04-02 22:44:04,695 ADAM: Layer 1 -> dw_min:9.9392e-01  dw_max:1.0066e+00 lr:1.0000e-02
2023-04-02 22:44:04,695 ADAM: Layer 2 -> dw_min:9.9264e-01  dw_max:1.0085e+00 lr:1.0000e-02
2023-04-02 22:44:04,695 ADAM: Layer 3 -> dw_min:9.9682e-01  dw_max:1.0030e+00 lr:1.0000e-02
2023-04-02 22:44:04,752 			Learning rate: weights:   1.000e-02    
2023-04-02 22:44:04,752 			Last test performance: 98.52%
2023-04-02 22:44:04,752 ----------------
2023-04-02 22:44:10,075   2   =>  4    		Training 486 pattern with 97.50% 	Forward time: 	 5.22 sec
2023-04-02 22:44:10,075 			Loss:    6.780e-02    			Backward time: 	 0.09 sec 
2023-04-02 22:44:10,076 ADAM: Layer 0 -> dw_min:9.9820e-01  dw_max:1.0011e+00 lr:1.0000e-02
2023-04-02 22:44:10,076 ADAM: Layer 1 -> dw_min:9.9177e-01  dw_max:1.0063e+00 lr:1.0000e-02
2023-04-02 22:44:10,076 ADAM: Layer 2 -> dw_min:9.9205e-01  dw_max:1.0077e+00 lr:1.0000e-02
2023-04-02 22:44:10,076 ADAM: Layer 3 -> dw_min:9.9774e-01  dw_max:1.0032e+00 lr:1.0000e-02
2023-04-02 22:44:10,148 			Learning rate: weights:   1.000e-02    
2023-04-02 22:44:10,148 			Last test performance: 98.52%
2023-04-02 22:44:10,148 ----------------
2023-04-02 22:44:15,465   2   =>  5    		Training 486 pattern with 98.33% 	Forward time: 	 5.22 sec
2023-04-02 22:44:15,465 			Loss:    5.061e-02    			Backward time: 	 0.10 sec 
2023-04-02 22:44:15,465 ADAM: Layer 0 -> dw_min:9.9845e-01  dw_max:1.0014e+00 lr:1.0000e-02
2023-04-02 22:44:15,465 ADAM: Layer 1 -> dw_min:9.9052e-01  dw_max:1.0063e+00 lr:1.0000e-02
2023-04-02 22:44:15,465 ADAM: Layer 2 -> dw_min:9.9171e-01  dw_max:1.0073e+00 lr:1.0000e-02
2023-04-02 22:44:15,465 ADAM: Layer 3 -> dw_min:9.9773e-01  dw_max:1.0036e+00 lr:1.0000e-02
2023-04-02 22:44:15,524 			Learning rate: weights:   1.000e-02    
2023-04-02 22:44:15,524 			Last test performance: 98.52%
2023-04-02 22:44:15,524 ----------------
2023-04-02 22:44:20,828   2   =>  6    		Training 486 pattern with 97.29% 	Forward time: 	 5.20 sec
2023-04-02 22:44:20,828 			Loss:    8.411e-02    			Backward time: 	 0.10 sec 
2023-04-02 22:44:20,828 ADAM: Layer 0 -> dw_min:9.9769e-01  dw_max:1.0018e+00 lr:1.0000e-02
2023-04-02 22:44:20,828 ADAM: Layer 1 -> dw_min:9.9116e-01  dw_max:1.0072e+00 lr:1.0000e-02
2023-04-02 22:44:20,829 ADAM: Layer 2 -> dw_min:9.9243e-01  dw_max:1.0073e+00 lr:1.0000e-02
2023-04-02 22:44:20,829 ADAM: Layer 3 -> dw_min:9.9779e-01  dw_max:1.0033e+00 lr:1.0000e-02
2023-04-02 22:44:20,913 			Learning rate: weights:   1.000e-02    
2023-04-02 22:44:20,913 			Last test performance: 98.52%
2023-04-02 22:44:20,913 ----------------
2023-04-02 22:44:26,252   2   =>  7    		Training 486 pattern with 97.71% 	Forward time: 	 5.24 sec
2023-04-02 22:44:26,252 			Loss:    6.763e-02    			Backward time: 	 0.10 sec 
2023-04-02 22:44:26,252 ADAM: Layer 0 -> dw_min:9.9803e-01  dw_max:1.0022e+00 lr:1.0000e-02
2023-04-02 22:44:26,252 ADAM: Layer 1 -> dw_min:9.9324e-01  dw_max:1.0066e+00 lr:1.0000e-02
2023-04-02 22:44:26,253 ADAM: Layer 2 -> dw_min:9.9189e-01  dw_max:1.0076e+00 lr:1.0000e-02
2023-04-02 22:44:26,253 ADAM: Layer 3 -> dw_min:9.9804e-01  dw_max:1.0031e+00 lr:1.0000e-02
2023-04-02 22:44:26,324 			Learning rate: weights:   1.000e-02    
2023-04-02 22:44:26,324 			Last test performance: 98.52%
2023-04-02 22:44:26,324 ----------------
2023-04-02 22:44:31,638   2   =>  8    		Training 486 pattern with 97.29% 	Forward time: 	 5.21 sec
2023-04-02 22:44:31,638 			Loss:    7.006e-02    			Backward time: 	 0.10 sec 
2023-04-02 22:44:31,639 ADAM: Layer 0 -> dw_min:9.9752e-01  dw_max:1.0024e+00 lr:1.0000e-02
2023-04-02 22:44:31,639 ADAM: Layer 1 -> dw_min:9.9324e-01  dw_max:1.0058e+00 lr:1.0000e-02
2023-04-02 22:44:31,639 ADAM: Layer 2 -> dw_min:9.9245e-01  dw_max:1.0075e+00 lr:1.0000e-02
2023-04-02 22:44:31,639 ADAM: Layer 3 -> dw_min:9.9836e-01  dw_max:1.0030e+00 lr:1.0000e-02
2023-04-02 22:44:31,653 			Learning rate: weights:   1.000e-02    
2023-04-02 22:44:31,654 			Last test performance: 98.52%
2023-04-02 22:44:31,654 ----------------
2023-04-02 22:44:37,010   2   =>  9    		Training 486 pattern with 97.50% 	Forward time: 	 5.25 sec
2023-04-02 22:44:37,010 			Loss:    4.763e-02    			Backward time: 	 0.10 sec 
2023-04-02 22:44:37,010 ADAM: Layer 0 -> dw_min:9.9757e-01  dw_max:1.0024e+00 lr:1.0000e-02
2023-04-02 22:44:37,010 ADAM: Layer 1 -> dw_min:9.9351e-01  dw_max:1.0062e+00 lr:1.0000e-02
2023-04-02 22:44:37,010 ADAM: Layer 2 -> dw_min:9.9271e-01  dw_max:1.0070e+00 lr:1.0000e-02
2023-04-02 22:44:37,010 ADAM: Layer 3 -> dw_min:9.9744e-01  dw_max:1.0027e+00 lr:1.0000e-02
2023-04-02 22:44:37,065 			Learning rate: weights:   1.000e-02    
2023-04-02 22:44:37,065 			Last test performance: 98.52%
2023-04-02 22:44:37,065 ----------------
2023-04-02 22:44:42,423   2   =>  10   		Training 486 pattern with 98.75% 	Forward time: 	 5.26 sec
2023-04-02 22:44:42,423 			Loss:    4.537e-02    			Backward time: 	 0.09 sec 
2023-04-02 22:44:42,423 ADAM: Layer 0 -> dw_min:9.9784e-01  dw_max:1.0023e+00 lr:1.0000e-02
2023-04-02 22:44:42,424 ADAM: Layer 1 -> dw_min:9.9238e-01  dw_max:1.0058e+00 lr:1.0000e-02
2023-04-02 22:44:42,424 ADAM: Layer 2 -> dw_min:9.9232e-01  dw_max:1.0069e+00 lr:1.0000e-02
2023-04-02 22:44:42,424 ADAM: Layer 3 -> dw_min:9.9762e-01  dw_max:1.0034e+00 lr:1.0000e-02
2023-04-02 22:44:42,495 			Learning rate: weights:   1.000e-02    
2023-04-02 22:44:42,496 			Last test performance: 98.52%
2023-04-02 22:44:42,496 ----------------
2023-04-02 22:44:47,695   2   =>  11   		Training 486 pattern with 97.71% 	Forward time: 	 5.10 sec
2023-04-02 22:44:47,695 			Loss:    5.728e-02    			Backward time: 	 0.10 sec 
2023-04-02 22:44:47,695 ADAM: Layer 0 -> dw_min:9.9833e-01  dw_max:1.0020e+00 lr:1.0000e-02
2023-04-02 22:44:47,696 ADAM: Layer 1 -> dw_min:9.9254e-01  dw_max:1.0059e+00 lr:1.0000e-02
2023-04-02 22:44:47,696 ADAM: Layer 2 -> dw_min:9.9280e-01  dw_max:1.0070e+00 lr:1.0000e-02
2023-04-02 22:44:47,696 ADAM: Layer 3 -> dw_min:9.9795e-01  dw_max:1.0027e+00 lr:1.0000e-02
2023-04-02 22:44:47,757 			Learning rate: weights:   1.000e-02    
2023-04-02 22:44:47,757 			Last test performance: 98.52%
2023-04-02 22:44:47,758 ----------------
2023-04-02 22:44:53,044   2   =>  12   		Training 486 pattern with 97.29% 	Forward time: 	 5.19 sec
2023-04-02 22:44:53,045 			Loss:    9.411e-02    			Backward time: 	 0.10 sec 
2023-04-02 22:44:53,045 ADAM: Layer 0 -> dw_min:9.9869e-01  dw_max:1.0009e+00 lr:1.0000e-02
2023-04-02 22:44:53,045 ADAM: Layer 1 -> dw_min:9.9262e-01  dw_max:1.0056e+00 lr:1.0000e-02
2023-04-02 22:44:53,045 ADAM: Layer 2 -> dw_min:9.9291e-01  dw_max:1.0063e+00 lr:1.0000e-02
2023-04-02 22:44:53,045 ADAM: Layer 3 -> dw_min:9.9811e-01  dw_max:1.0025e+00 lr:1.0000e-02
2023-04-02 22:44:53,062 			Learning rate: weights:   1.000e-02    
2023-04-02 22:44:53,062 			Last test performance: 98.52%
2023-04-02 22:44:53,062 ----------------
2023-04-02 22:44:58,330   2   =>  13   		Training 486 pattern with 97.71% 	Forward time: 	 5.17 sec
2023-04-02 22:44:58,330 			Loss:    7.294e-02    			Backward time: 	 0.10 sec 
2023-04-02 22:44:58,331 ADAM: Layer 0 -> dw_min:9.9873e-01  dw_max:1.0010e+00 lr:1.0000e-02
2023-04-02 22:44:58,331 ADAM: Layer 1 -> dw_min:9.9276e-01  dw_max:1.0062e+00 lr:1.0000e-02
2023-04-02 22:44:58,331 ADAM: Layer 2 -> dw_min:9.9362e-01  dw_max:1.0058e+00 lr:1.0000e-02
2023-04-02 22:44:58,331 ADAM: Layer 3 -> dw_min:9.9773e-01  dw_max:1.0023e+00 lr:1.0000e-02
2023-04-02 22:44:58,346 			Learning rate: weights:   1.000e-02    
2023-04-02 22:44:58,346 			Last test performance: 98.52%
2023-04-02 22:44:58,347 ----------------
2023-04-02 22:45:03,658   2   =>  14   		Training 486 pattern with 97.71% 	Forward time: 	 5.21 sec
2023-04-02 22:45:03,658 			Loss:    6.315e-02    			Backward time: 	 0.09 sec 
2023-04-02 22:45:03,658 ADAM: Layer 0 -> dw_min:9.9880e-01  dw_max:1.0010e+00 lr:1.0000e-02
2023-04-02 22:45:03,659 ADAM: Layer 1 -> dw_min:9.9288e-01  dw_max:1.0054e+00 lr:1.0000e-02
2023-04-02 22:45:03,659 ADAM: Layer 2 -> dw_min:9.9296e-01  dw_max:1.0078e+00 lr:1.0000e-02
2023-04-02 22:45:03,659 ADAM: Layer 3 -> dw_min:9.9744e-01  dw_max:1.0030e+00 lr:1.0000e-02
2023-04-02 22:45:03,734 			Learning rate: weights:   1.000e-02    
2023-04-02 22:45:03,734 			Last test performance: 98.52%
2023-04-02 22:45:03,734 ----------------
2023-04-02 22:45:09,052   2   =>  15   		Training 486 pattern with 97.92% 	Forward time: 	 5.22 sec
2023-04-02 22:45:09,053 			Loss:    6.070e-02    			Backward time: 	 0.10 sec 
2023-04-02 22:45:09,053 ADAM: Layer 0 -> dw_min:9.9866e-01  dw_max:1.0014e+00 lr:1.0000e-02
2023-04-02 22:45:09,053 ADAM: Layer 1 -> dw_min:9.9254e-01  dw_max:1.0056e+00 lr:1.0000e-02
2023-04-02 22:45:09,053 ADAM: Layer 2 -> dw_min:9.9284e-01  dw_max:1.0070e+00 lr:1.0000e-02
2023-04-02 22:45:09,053 ADAM: Layer 3 -> dw_min:9.9792e-01  dw_max:1.0043e+00 lr:1.0000e-02
2023-04-02 22:45:09,091 			Learning rate: weights:   1.000e-02    
2023-04-02 22:45:09,091 			Last test performance: 98.52%
2023-04-02 22:45:09,091 ----------------
2023-04-02 22:45:14,388   2   =>  16   		Training 486 pattern with 97.71% 	Forward time: 	 5.20 sec
2023-04-02 22:45:14,388 			Loss:    5.797e-02    			Backward time: 	 0.10 sec 
2023-04-02 22:45:14,389 ADAM: Layer 0 -> dw_min:9.9842e-01  dw_max:1.0012e+00 lr:1.0000e-02
2023-04-02 22:45:14,389 ADAM: Layer 1 -> dw_min:9.9330e-01  dw_max:1.0058e+00 lr:1.0000e-02
2023-04-02 22:45:14,389 ADAM: Layer 2 -> dw_min:9.9259e-01  dw_max:1.0065e+00 lr:1.0000e-02
2023-04-02 22:45:14,389 ADAM: Layer 3 -> dw_min:9.9751e-01  dw_max:1.0039e+00 lr:1.0000e-02
2023-04-02 22:45:14,476 			Learning rate: weights:   1.000e-02    
2023-04-02 22:45:14,476 			Last test performance: 98.52%
2023-04-02 22:45:14,476 ----------------
2023-04-02 22:45:19,752   2   =>  17   		Training 486 pattern with 96.25% 	Forward time: 	 5.18 sec
2023-04-02 22:45:19,752 			Loss:    1.137e-01    			Backward time: 	 0.10 sec 
2023-04-02 22:45:19,752 ADAM: Layer 0 -> dw_min:9.9874e-01  dw_max:1.0015e+00 lr:1.0000e-02
2023-04-02 22:45:19,752 ADAM: Layer 1 -> dw_min:9.9490e-01  dw_max:1.0065e+00 lr:1.0000e-02
2023-04-02 22:45:19,752 ADAM: Layer 2 -> dw_min:9.9079e-01  dw_max:1.0069e+00 lr:1.0000e-02
2023-04-02 22:45:19,753 ADAM: Layer 3 -> dw_min:9.9663e-01  dw_max:1.0040e+00 lr:1.0000e-02
2023-04-02 22:45:19,865 			Learning rate: weights:   1.000e-02    
2023-04-02 22:45:19,865 			Last test performance: 98.52%
2023-04-02 22:45:19,865 ----------------
2023-04-02 22:45:25,169   2   =>  18   		Training 486 pattern with 96.04% 	Forward time: 	 5.20 sec
2023-04-02 22:45:25,169 			Loss:    1.164e-01    			Backward time: 	 0.09 sec 
2023-04-02 22:45:25,170 ADAM: Layer 0 -> dw_min:9.9872e-01  dw_max:1.0010e+00 lr:1.0000e-02
2023-04-02 22:45:25,170 ADAM: Layer 1 -> dw_min:9.9446e-01  dw_max:1.0062e+00 lr:1.0000e-02
2023-04-02 22:45:25,170 ADAM: Layer 2 -> dw_min:9.9162e-01  dw_max:1.0084e+00 lr:1.0000e-02
2023-04-02 22:45:25,170 ADAM: Layer 3 -> dw_min:9.9720e-01  dw_max:1.0036e+00 lr:1.0000e-02
2023-04-02 22:45:25,185 			Learning rate: weights:   1.000e-02    
2023-04-02 22:45:25,185 			Last test performance: 98.52%
2023-04-02 22:45:25,185 ----------------
2023-04-02 22:45:30,481   2   =>  19   		Training 486 pattern with 97.71% 	Forward time: 	 5.20 sec
2023-04-02 22:45:30,481 			Loss:    5.941e-02    			Backward time: 	 0.10 sec 
2023-04-02 22:45:30,481 ADAM: Layer 0 -> dw_min:9.9847e-01  dw_max:1.0019e+00 lr:1.0000e-02
2023-04-02 22:45:30,481 ADAM: Layer 1 -> dw_min:9.9459e-01  dw_max:1.0059e+00 lr:1.0000e-02
2023-04-02 22:45:30,482 ADAM: Layer 2 -> dw_min:9.9244e-01  dw_max:1.0076e+00 lr:1.0000e-02
2023-04-02 22:45:30,482 ADAM: Layer 3 -> dw_min:9.9741e-01  dw_max:1.0033e+00 lr:1.0000e-02
2023-04-02 22:45:30,547 			Learning rate: weights:   1.000e-02    
2023-04-02 22:45:30,547 			Last test performance: 98.52%
2023-04-02 22:45:30,548 ----------------
2023-04-02 22:45:35,822   2   =>  20   		Training 486 pattern with 98.54% 	Forward time: 	 5.17 sec
2023-04-02 22:45:35,822 			Loss:    4.410e-02    			Backward time: 	 0.09 sec 
2023-04-02 22:45:35,822 ADAM: Layer 0 -> dw_min:9.9849e-01  dw_max:1.0019e+00 lr:1.0000e-02
2023-04-02 22:45:35,822 ADAM: Layer 1 -> dw_min:9.9498e-01  dw_max:1.0052e+00 lr:1.0000e-02
2023-04-02 22:45:35,822 ADAM: Layer 2 -> dw_min:9.9281e-01  dw_max:1.0071e+00 lr:1.0000e-02
2023-04-02 22:45:35,823 ADAM: Layer 3 -> dw_min:9.9696e-01  dw_max:1.0029e+00 lr:1.0000e-02
2023-04-02 22:45:35,837 			Learning rate: weights:   1.000e-02    
2023-04-02 22:45:35,837 			Last test performance: 98.52%
2023-04-02 22:45:35,837 ----------------
2023-04-02 22:45:41,213   2   =>  21   		Training 486 pattern with 97.92% 	Forward time: 	 5.28 sec
2023-04-02 22:45:41,213 			Loss:    5.155e-02    			Backward time: 	 0.10 sec 
2023-04-02 22:45:41,214 ADAM: Layer 0 -> dw_min:9.9815e-01  dw_max:1.0022e+00 lr:1.0000e-02
2023-04-02 22:45:41,214 ADAM: Layer 1 -> dw_min:9.9457e-01  dw_max:1.0056e+00 lr:1.0000e-02
2023-04-02 22:45:41,214 ADAM: Layer 2 -> dw_min:9.9323e-01  dw_max:1.0068e+00 lr:1.0000e-02
2023-04-02 22:45:41,214 ADAM: Layer 3 -> dw_min:9.9738e-01  dw_max:1.0027e+00 lr:1.0000e-02
2023-04-02 22:45:41,264 			Learning rate: weights:   1.000e-02    
2023-04-02 22:45:41,264 			Last test performance: 98.52%
2023-04-02 22:45:41,264 ----------------
2023-04-02 22:45:46,585   2   =>  22   		Training 486 pattern with 98.75% 	Forward time: 	 5.22 sec
2023-04-02 22:45:46,585 			Loss:    4.352e-02    			Backward time: 	 0.10 sec 
2023-04-02 22:45:46,585 ADAM: Layer 0 -> dw_min:9.9799e-01  dw_max:1.0020e+00 lr:1.0000e-02
2023-04-02 22:45:46,585 ADAM: Layer 1 -> dw_min:9.9507e-01  dw_max:1.0059e+00 lr:1.0000e-02
2023-04-02 22:45:46,585 ADAM: Layer 2 -> dw_min:9.9312e-01  dw_max:1.0061e+00 lr:1.0000e-02
2023-04-02 22:45:46,585 ADAM: Layer 3 -> dw_min:9.9730e-01  dw_max:1.0025e+00 lr:1.0000e-02
2023-04-02 22:45:46,657 			Learning rate: weights:   1.000e-02    
2023-04-02 22:45:46,657 			Last test performance: 98.52%
2023-04-02 22:45:46,657 ----------------
2023-04-02 22:45:51,968   2   =>  23   		Training 486 pattern with 98.75% 	Forward time: 	 5.21 sec
2023-04-02 22:45:51,968 			Loss:    4.523e-02    			Backward time: 	 0.10 sec 
2023-04-02 22:45:51,968 ADAM: Layer 0 -> dw_min:9.9828e-01  dw_max:1.0017e+00 lr:1.0000e-02
2023-04-02 22:45:51,968 ADAM: Layer 1 -> dw_min:9.9564e-01  dw_max:1.0052e+00 lr:1.0000e-02
2023-04-02 22:45:51,969 ADAM: Layer 2 -> dw_min:9.9378e-01  dw_max:1.0064e+00 lr:1.0000e-02
2023-04-02 22:45:51,969 ADAM: Layer 3 -> dw_min:9.9752e-01  dw_max:1.0023e+00 lr:1.0000e-02
2023-04-02 22:45:52,016 			Learning rate: weights:   1.000e-02    
2023-04-02 22:45:52,016 			Last test performance: 98.52%
2023-04-02 22:45:52,016 ----------------
2023-04-02 22:45:57,350   2   =>  24   		Training 486 pattern with 97.71% 	Forward time: 	 5.23 sec
2023-04-02 22:45:57,350 			Loss:    5.664e-02    			Backward time: 	 0.10 sec 
2023-04-02 22:45:57,350 ADAM: Layer 0 -> dw_min:9.9850e-01  dw_max:1.0013e+00 lr:1.0000e-02
2023-04-02 22:45:57,350 ADAM: Layer 1 -> dw_min:9.9448e-01  dw_max:1.0057e+00 lr:1.0000e-02
2023-04-02 22:45:57,351 ADAM: Layer 2 -> dw_min:9.9296e-01  dw_max:1.0072e+00 lr:1.0000e-02
2023-04-02 22:45:57,351 ADAM: Layer 3 -> dw_min:9.9759e-01  dw_max:1.0023e+00 lr:1.0000e-02
2023-04-02 22:45:57,366 			Learning rate: weights:   1.000e-02    
2023-04-02 22:45:57,366 			Last test performance: 98.52%
2023-04-02 22:45:57,366 ----------------
2023-04-02 22:46:02,734   2   =>  25   		Training 486 pattern with 97.92% 	Forward time: 	 5.27 sec
2023-04-02 22:46:02,734 			Loss:    6.435e-02    			Backward time: 	 0.10 sec 
2023-04-02 22:46:02,734 ADAM: Layer 0 -> dw_min:9.9889e-01  dw_max:1.0012e+00 lr:1.0000e-02
2023-04-02 22:46:02,735 ADAM: Layer 1 -> dw_min:9.9423e-01  dw_max:1.0050e+00 lr:1.0000e-02
2023-04-02 22:46:02,735 ADAM: Layer 2 -> dw_min:9.9283e-01  dw_max:1.0078e+00 lr:1.0000e-02
2023-04-02 22:46:02,735 ADAM: Layer 3 -> dw_min:9.9779e-01  dw_max:1.0033e+00 lr:1.0000e-02
2023-04-02 22:46:02,809 			Learning rate: weights:   1.000e-02    
2023-04-02 22:46:02,809 			Last test performance: 98.52%
2023-04-02 22:46:02,809 ----------------
2023-04-02 22:46:08,190   2   =>  26   		Training 486 pattern with 97.50% 	Forward time: 	 5.28 sec
2023-04-02 22:46:08,190 			Loss:    5.743e-02    			Backward time: 	 0.10 sec 
2023-04-02 22:46:08,190 ADAM: Layer 0 -> dw_min:9.9841e-01  dw_max:1.0013e+00 lr:1.0000e-02
2023-04-02 22:46:08,190 ADAM: Layer 1 -> dw_min:9.9450e-01  dw_max:1.0046e+00 lr:1.0000e-02
2023-04-02 22:46:08,191 ADAM: Layer 2 -> dw_min:9.9256e-01  dw_max:1.0097e+00 lr:1.0000e-02
2023-04-02 22:46:08,191 ADAM: Layer 3 -> dw_min:9.9743e-01  dw_max:1.0032e+00 lr:1.0000e-02
2023-04-02 22:46:08,266 			Learning rate: weights:   1.000e-02    
2023-04-02 22:46:08,266 			Last test performance: 98.52%
2023-04-02 22:46:08,266 ----------------
2023-04-02 22:46:13,544   2   =>  27   		Training 486 pattern with 98.33% 	Forward time: 	 5.18 sec
2023-04-02 22:46:13,544 			Loss:    5.151e-02    			Backward time: 	 0.09 sec 
2023-04-02 22:46:13,545 ADAM: Layer 0 -> dw_min:9.9838e-01  dw_max:1.0013e+00 lr:1.0000e-02
2023-04-02 22:46:13,545 ADAM: Layer 1 -> dw_min:9.9410e-01  dw_max:1.0055e+00 lr:1.0000e-02
2023-04-02 22:46:13,545 ADAM: Layer 2 -> dw_min:9.9254e-01  dw_max:1.0087e+00 lr:1.0000e-02
2023-04-02 22:46:13,545 ADAM: Layer 3 -> dw_min:9.9756e-01  dw_max:1.0033e+00 lr:1.0000e-02
2023-04-02 22:46:13,583 			Learning rate: weights:   1.000e-02    
2023-04-02 22:46:13,583 			Last test performance: 98.52%
2023-04-02 22:46:13,583 ----------------
2023-04-02 22:46:18,838   2   =>  28   		Training 486 pattern with 98.54% 	Forward time: 	 5.15 sec
2023-04-02 22:46:18,838 			Loss:    3.107e-02    			Backward time: 	 0.10 sec 
2023-04-02 22:46:18,838 ADAM: Layer 0 -> dw_min:9.9853e-01  dw_max:1.0011e+00 lr:1.0000e-02
2023-04-02 22:46:18,838 ADAM: Layer 1 -> dw_min:9.9365e-01  dw_max:1.0049e+00 lr:1.0000e-02
2023-04-02 22:46:18,839 ADAM: Layer 2 -> dw_min:9.9299e-01  dw_max:1.0080e+00 lr:1.0000e-02
2023-04-02 22:46:18,839 ADAM: Layer 3 -> dw_min:9.9775e-01  dw_max:1.0030e+00 lr:1.0000e-02
2023-04-02 22:46:18,922 			Learning rate: weights:   1.000e-02    
2023-04-02 22:46:18,923 			Last test performance: 98.52%
2023-04-02 22:46:18,923 ----------------
2023-04-02 22:46:24,189   2   =>  29   		Training 486 pattern with 97.08% 	Forward time: 	 5.17 sec
2023-04-02 22:46:24,189 			Loss:    1.070e-01    			Backward time: 	 0.10 sec 
2023-04-02 22:46:24,190 ADAM: Layer 0 -> dw_min:9.9895e-01  dw_max:1.0011e+00 lr:1.0000e-02
2023-04-02 22:46:24,190 ADAM: Layer 1 -> dw_min:9.9444e-01  dw_max:1.0044e+00 lr:1.0000e-02
2023-04-02 22:46:24,190 ADAM: Layer 2 -> dw_min:9.9223e-01  dw_max:1.0081e+00 lr:1.0000e-02
2023-04-02 22:46:24,190 ADAM: Layer 3 -> dw_min:9.9657e-01  dw_max:1.0034e+00 lr:1.0000e-02
2023-04-02 22:46:24,254 			Learning rate: weights:   1.000e-02    
2023-04-02 22:46:24,254 			Last test performance: 98.52%
2023-04-02 22:46:24,254 ----------------
2023-04-02 22:46:29,517   2   =>  30   		Training 486 pattern with 98.54% 	Forward time: 	 5.16 sec
2023-04-02 22:46:29,517 			Loss:    4.979e-02    			Backward time: 	 0.10 sec 
2023-04-02 22:46:29,517 ADAM: Layer 0 -> dw_min:9.9861e-01  dw_max:1.0012e+00 lr:1.0000e-02
2023-04-02 22:46:29,517 ADAM: Layer 1 -> dw_min:9.9456e-01  dw_max:1.0063e+00 lr:1.0000e-02
2023-04-02 22:46:29,517 ADAM: Layer 2 -> dw_min:9.9285e-01  dw_max:1.0074e+00 lr:1.0000e-02
2023-04-02 22:46:29,518 ADAM: Layer 3 -> dw_min:9.9730e-01  dw_max:1.0031e+00 lr:1.0000e-02
2023-04-02 22:46:29,624 			Learning rate: weights:   1.000e-02    
2023-04-02 22:46:29,624 			Last test performance: 98.52%
2023-04-02 22:46:29,624 ----------------
2023-04-02 22:46:34,941   2   =>  31   		Training 486 pattern with 98.54% 	Forward time: 	 5.22 sec
2023-04-02 22:46:34,941 			Loss:    5.618e-02    			Backward time: 	 0.10 sec 
2023-04-02 22:46:34,941 ADAM: Layer 0 -> dw_min:9.9869e-01  dw_max:1.0011e+00 lr:1.0000e-02
2023-04-02 22:46:34,942 ADAM: Layer 1 -> dw_min:9.9469e-01  dw_max:1.0054e+00 lr:1.0000e-02
2023-04-02 22:46:34,942 ADAM: Layer 2 -> dw_min:9.9246e-01  dw_max:1.0073e+00 lr:1.0000e-02
2023-04-02 22:46:34,942 ADAM: Layer 3 -> dw_min:9.9812e-01  dw_max:1.0047e+00 lr:1.0000e-02
2023-04-02 22:46:34,957 			Learning rate: weights:   1.000e-02    
2023-04-02 22:46:34,957 			Last test performance: 98.52%
2023-04-02 22:46:34,957 ----------------
2023-04-02 22:46:40,191   2   =>  32   		Training 486 pattern with 98.33% 	Forward time: 	 5.13 sec
2023-04-02 22:46:40,191 			Loss:    5.838e-02    			Backward time: 	 0.10 sec 
2023-04-02 22:46:40,191 ADAM: Layer 0 -> dw_min:9.9801e-01  dw_max:1.0012e+00 lr:1.0000e-02
2023-04-02 22:46:40,191 ADAM: Layer 1 -> dw_min:9.9457e-01  dw_max:1.0056e+00 lr:1.0000e-02
2023-04-02 22:46:40,191 ADAM: Layer 2 -> dw_min:9.9287e-01  dw_max:1.0069e+00 lr:1.0000e-02
2023-04-02 22:46:40,191 ADAM: Layer 3 -> dw_min:9.9818e-01  dw_max:1.0044e+00 lr:1.0000e-02
2023-04-02 22:46:40,237 			Learning rate: weights:   1.000e-02    
2023-04-02 22:46:40,237 			Last test performance: 98.52%
2023-04-02 22:46:40,237 ----------------
2023-04-02 22:46:45,474   2   =>  33   		Training 486 pattern with 97.92% 	Forward time: 	 5.14 sec
2023-04-02 22:46:45,474 			Loss:    5.471e-02    			Backward time: 	 0.09 sec 
2023-04-02 22:46:45,474 ADAM: Layer 0 -> dw_min:9.9810e-01  dw_max:1.0011e+00 lr:1.0000e-02
2023-04-02 22:46:45,474 ADAM: Layer 1 -> dw_min:9.9488e-01  dw_max:1.0055e+00 lr:1.0000e-02
2023-04-02 22:46:45,474 ADAM: Layer 2 -> dw_min:9.9249e-01  dw_max:1.0070e+00 lr:1.0000e-02
2023-04-02 22:46:45,474 ADAM: Layer 3 -> dw_min:9.9827e-01  dw_max:1.0039e+00 lr:1.0000e-02
2023-04-02 22:46:45,547 			Learning rate: weights:   1.000e-02    
2023-04-02 22:46:45,547 			Last test performance: 98.52%
2023-04-02 22:46:45,547 ----------------
2023-04-02 22:46:50,928   2   =>  34   		Training 486 pattern with 98.12% 	Forward time: 	 5.28 sec
2023-04-02 22:46:50,928 			Loss:    5.764e-02    			Backward time: 	 0.09 sec 
2023-04-02 22:46:50,929 ADAM: Layer 0 -> dw_min:9.9821e-01  dw_max:1.0014e+00 lr:1.0000e-02
2023-04-02 22:46:50,929 ADAM: Layer 1 -> dw_min:9.9348e-01  dw_max:1.0060e+00 lr:1.0000e-02
2023-04-02 22:46:50,929 ADAM: Layer 2 -> dw_min:9.9149e-01  dw_max:1.0068e+00 lr:1.0000e-02
2023-04-02 22:46:50,929 ADAM: Layer 3 -> dw_min:9.9816e-01  dw_max:1.0036e+00 lr:1.0000e-02
2023-04-02 22:46:50,987 			Learning rate: weights:   1.000e-02    
2023-04-02 22:46:50,987 			Last test performance: 98.52%
2023-04-02 22:46:50,987 ----------------
2023-04-02 22:46:56,371   2   =>  35   		Training 486 pattern with 98.54% 	Forward time: 	 5.28 sec
2023-04-02 22:46:56,371 			Loss:    5.660e-02    			Backward time: 	 0.10 sec 
2023-04-02 22:46:56,372 ADAM: Layer 0 -> dw_min:9.9802e-01  dw_max:1.0017e+00 lr:1.0000e-02
2023-04-02 22:46:56,372 ADAM: Layer 1 -> dw_min:9.9393e-01  dw_max:1.0055e+00 lr:1.0000e-02
2023-04-02 22:46:56,372 ADAM: Layer 2 -> dw_min:9.9237e-01  dw_max:1.0064e+00 lr:1.0000e-02
2023-04-02 22:46:56,372 ADAM: Layer 3 -> dw_min:9.9760e-01  dw_max:1.0033e+00 lr:1.0000e-02
2023-04-02 22:46:56,449 			Learning rate: weights:   1.000e-02    
2023-04-02 22:46:56,449 			Last test performance: 98.52%
2023-04-02 22:46:56,449 ----------------
2023-04-02 22:47:01,769   2   =>  36   		Training 486 pattern with 96.88% 	Forward time: 	 5.22 sec
2023-04-02 22:47:01,769 			Loss:    9.774e-02    			Backward time: 	 0.10 sec 
2023-04-02 22:47:01,770 ADAM: Layer 0 -> dw_min:9.9831e-01  dw_max:1.0018e+00 lr:1.0000e-02
2023-04-02 22:47:01,770 ADAM: Layer 1 -> dw_min:9.9378e-01  dw_max:1.0052e+00 lr:1.0000e-02
2023-04-02 22:47:01,770 ADAM: Layer 2 -> dw_min:9.9195e-01  dw_max:1.0077e+00 lr:1.0000e-02
2023-04-02 22:47:01,770 ADAM: Layer 3 -> dw_min:9.9771e-01  dw_max:1.0030e+00 lr:1.0000e-02
2023-04-02 22:47:01,818 			Learning rate: weights:   1.000e-02    
2023-04-02 22:47:01,818 			Last test performance: 98.52%
2023-04-02 22:47:01,818 ----------------
2023-04-02 22:47:07,173   2   =>  37   		Training 486 pattern with 98.54% 	Forward time: 	 5.25 sec
2023-04-02 22:47:07,173 			Loss:    4.568e-02    			Backward time: 	 0.10 sec 
2023-04-02 22:47:07,174 ADAM: Layer 0 -> dw_min:9.9842e-01  dw_max:1.0017e+00 lr:1.0000e-02
2023-04-02 22:47:07,174 ADAM: Layer 1 -> dw_min:9.9490e-01  dw_max:1.0061e+00 lr:1.0000e-02
2023-04-02 22:47:07,174 ADAM: Layer 2 -> dw_min:9.9249e-01  dw_max:1.0069e+00 lr:1.0000e-02
2023-04-02 22:47:07,174 ADAM: Layer 3 -> dw_min:9.9770e-01  dw_max:1.0027e+00 lr:1.0000e-02
2023-04-02 22:47:07,244 			Learning rate: weights:   1.000e-02    
2023-04-02 22:47:07,244 			Last test performance: 98.52%
2023-04-02 22:47:07,244 ----------------
2023-04-02 22:47:12,596   2   =>  38   		Training 486 pattern with 97.92% 	Forward time: 	 5.25 sec
2023-04-02 22:47:12,596 			Loss:    5.070e-02    			Backward time: 	 0.10 sec 
2023-04-02 22:47:12,596 ADAM: Layer 0 -> dw_min:9.9872e-01  dw_max:1.0019e+00 lr:1.0000e-02
2023-04-02 22:47:12,596 ADAM: Layer 1 -> dw_min:9.9482e-01  dw_max:1.0058e+00 lr:1.0000e-02
2023-04-02 22:47:12,596 ADAM: Layer 2 -> dw_min:9.9221e-01  dw_max:1.0095e+00 lr:1.0000e-02
2023-04-02 22:47:12,596 ADAM: Layer 3 -> dw_min:9.9764e-01  dw_max:1.0054e+00 lr:1.0000e-02
2023-04-02 22:47:12,666 			Learning rate: weights:   1.000e-02    
2023-04-02 22:47:12,666 			Last test performance: 98.52%
2023-04-02 22:47:12,666 ----------------
2023-04-02 22:47:18,008   2   =>  39   		Training 486 pattern with 98.33% 	Forward time: 	 5.24 sec
2023-04-02 22:47:18,008 			Loss:    6.353e-02    			Backward time: 	 0.10 sec 
2023-04-02 22:47:18,008 ADAM: Layer 0 -> dw_min:9.9838e-01  dw_max:1.0016e+00 lr:1.0000e-02
2023-04-02 22:47:18,008 ADAM: Layer 1 -> dw_min:9.9448e-01  dw_max:1.0071e+00 lr:1.0000e-02
2023-04-02 22:47:18,008 ADAM: Layer 2 -> dw_min:9.9288e-01  dw_max:1.0087e+00 lr:1.0000e-02
2023-04-02 22:47:18,008 ADAM: Layer 3 -> dw_min:9.9758e-01  dw_max:1.0047e+00 lr:1.0000e-02
2023-04-02 22:47:18,063 			Learning rate: weights:   1.000e-02    
2023-04-02 22:47:18,063 			Last test performance: 98.52%
2023-04-02 22:47:18,063 ----------------
2023-04-02 22:47:23,382   2   =>  40   		Training 486 pattern with 97.71% 	Forward time: 	 5.22 sec
2023-04-02 22:47:23,382 			Loss:    5.665e-02    			Backward time: 	 0.10 sec 
2023-04-02 22:47:23,383 ADAM: Layer 0 -> dw_min:9.9835e-01  dw_max:1.0016e+00 lr:1.0000e-02
2023-04-02 22:47:23,383 ADAM: Layer 1 -> dw_min:9.9501e-01  dw_max:1.0061e+00 lr:1.0000e-02
2023-04-02 22:47:23,383 ADAM: Layer 2 -> dw_min:9.9140e-01  dw_max:1.0078e+00 lr:1.0000e-02
2023-04-02 22:47:23,383 ADAM: Layer 3 -> dw_min:9.9795e-01  dw_max:1.0044e+00 lr:1.0000e-02
2023-04-02 22:47:23,446 			Learning rate: weights:   1.000e-02    
2023-04-02 22:47:23,446 			Last test performance: 98.52%
2023-04-02 22:47:23,446 ----------------
2023-04-02 22:47:28,810   2   =>  41   		Training 486 pattern with 98.33% 	Forward time: 	 5.26 sec
2023-04-02 22:47:28,810 			Loss:    5.489e-02    			Backward time: 	 0.10 sec 
2023-04-02 22:47:28,810 ADAM: Layer 0 -> dw_min:9.9828e-01  dw_max:1.0012e+00 lr:1.0000e-02
2023-04-02 22:47:28,810 ADAM: Layer 1 -> dw_min:9.9443e-01  dw_max:1.0051e+00 lr:1.0000e-02
2023-04-02 22:47:28,810 ADAM: Layer 2 -> dw_min:9.9120e-01  dw_max:1.0088e+00 lr:1.0000e-02
2023-04-02 22:47:28,810 ADAM: Layer 3 -> dw_min:9.9794e-01  dw_max:1.0044e+00 lr:1.0000e-02
2023-04-02 22:47:28,825 			Learning rate: weights:   1.000e-02    
2023-04-02 22:47:28,825 			Last test performance: 98.52%
2023-04-02 22:47:28,825 ----------------
2023-04-02 22:47:34,092   2   =>  42   		Training 486 pattern with 96.67% 	Forward time: 	 5.17 sec
2023-04-02 22:47:34,092 			Loss:    8.149e-02    			Backward time: 	 0.10 sec 
2023-04-02 22:47:34,092 ADAM: Layer 0 -> dw_min:9.9789e-01  dw_max:1.0012e+00 lr:1.0000e-02
2023-04-02 22:47:34,093 ADAM: Layer 1 -> dw_min:9.9214e-01  dw_max:1.0091e+00 lr:1.0000e-02
2023-04-02 22:47:34,093 ADAM: Layer 2 -> dw_min:9.9143e-01  dw_max:1.0102e+00 lr:1.0000e-02
2023-04-02 22:47:34,093 ADAM: Layer 3 -> dw_min:9.9614e-01  dw_max:1.0042e+00 lr:1.0000e-02
2023-04-02 22:47:34,189 			Learning rate: weights:   1.000e-02    
2023-04-02 22:47:34,189 			Last test performance: 98.52%
2023-04-02 22:47:34,189 ----------------
2023-04-02 22:47:39,464   2   =>  43   		Training 486 pattern with 97.08% 	Forward time: 	 5.17 sec
2023-04-02 22:47:39,464 			Loss:    5.294e-02    			Backward time: 	 0.09 sec 
2023-04-02 22:47:39,464 ADAM: Layer 0 -> dw_min:9.9826e-01  dw_max:1.0012e+00 lr:1.0000e-02
2023-04-02 22:47:39,464 ADAM: Layer 1 -> dw_min:9.9312e-01  dw_max:1.0083e+00 lr:1.0000e-02
2023-04-02 22:47:39,464 ADAM: Layer 2 -> dw_min:9.9019e-01  dw_max:1.0091e+00 lr:1.0000e-02
2023-04-02 22:47:39,465 ADAM: Layer 3 -> dw_min:9.9627e-01  dw_max:1.0037e+00 lr:1.0000e-02
2023-04-02 22:47:39,538 			Learning rate: weights:   1.000e-02    
2023-04-02 22:47:39,538 			Last test performance: 98.52%
2023-04-02 22:47:39,538 ----------------
2023-04-02 22:47:44,812   2   =>  44   		Training 486 pattern with 97.71% 	Forward time: 	 5.17 sec
2023-04-02 22:47:44,812 			Loss:    6.514e-02    			Backward time: 	 0.10 sec 
2023-04-02 22:47:44,812 ADAM: Layer 0 -> dw_min:9.9862e-01  dw_max:1.0013e+00 lr:1.0000e-02
2023-04-02 22:47:44,812 ADAM: Layer 1 -> dw_min:9.9380e-01  dw_max:1.0075e+00 lr:1.0000e-02
2023-04-02 22:47:44,812 ADAM: Layer 2 -> dw_min:9.9027e-01  dw_max:1.0091e+00 lr:1.0000e-02
2023-04-02 22:47:44,812 ADAM: Layer 3 -> dw_min:9.9586e-01  dw_max:1.0054e+00 lr:1.0000e-02
2023-04-02 22:47:44,873 			Learning rate: weights:   1.000e-02    
2023-04-02 22:47:44,873 			Last test performance: 98.52%
2023-04-02 22:47:44,873 ----------------
2023-04-02 22:47:50,181   2   =>  45   		Training 486 pattern with 98.75% 	Forward time: 	 5.21 sec
2023-04-02 22:47:50,181 			Loss:    4.129e-02    			Backward time: 	 0.10 sec 
2023-04-02 22:47:50,182 ADAM: Layer 0 -> dw_min:9.9881e-01  dw_max:1.0012e+00 lr:1.0000e-02
2023-04-02 22:47:50,182 ADAM: Layer 1 -> dw_min:9.9316e-01  dw_max:1.0072e+00 lr:1.0000e-02
2023-04-02 22:47:50,182 ADAM: Layer 2 -> dw_min:9.9049e-01  dw_max:1.0096e+00 lr:1.0000e-02
2023-04-02 22:47:50,182 ADAM: Layer 3 -> dw_min:9.9615e-01  dw_max:1.0056e+00 lr:1.0000e-02
2023-04-02 22:47:50,197 			Learning rate: weights:   1.000e-02    
2023-04-02 22:47:50,197 			Last test performance: 98.52%
2023-04-02 22:47:50,197 ----------------
2023-04-02 22:47:55,429   2   =>  46   		Training 486 pattern with 98.75% 	Forward time: 	 5.13 sec
2023-04-02 22:47:55,430 			Loss:    4.499e-02    			Backward time: 	 0.09 sec 
2023-04-02 22:47:55,430 ADAM: Layer 0 -> dw_min:9.9896e-01  dw_max:1.0012e+00 lr:1.0000e-02
2023-04-02 22:47:55,430 ADAM: Layer 1 -> dw_min:9.9291e-01  dw_max:1.0066e+00 lr:1.0000e-02
2023-04-02 22:47:55,430 ADAM: Layer 2 -> dw_min:9.9076e-01  dw_max:1.0088e+00 lr:1.0000e-02
2023-04-02 22:47:55,430 ADAM: Layer 3 -> dw_min:9.9646e-01  dw_max:1.0057e+00 lr:1.0000e-02
2023-04-02 22:47:55,468 			Learning rate: weights:   1.000e-02    
2023-04-02 22:47:55,468 			Last test performance: 98.52%
2023-04-02 22:47:55,468 ----------------
2023-04-02 22:48:00,756   2   =>  47   		Training 486 pattern with 98.54% 	Forward time: 	 5.19 sec
2023-04-02 22:48:00,756 			Loss:    6.341e-02    			Backward time: 	 0.10 sec 
2023-04-02 22:48:00,756 ADAM: Layer 0 -> dw_min:9.9888e-01  dw_max:1.0011e+00 lr:1.0000e-02
2023-04-02 22:48:00,756 ADAM: Layer 1 -> dw_min:9.9310e-01  dw_max:1.0065e+00 lr:1.0000e-02
2023-04-02 22:48:00,756 ADAM: Layer 2 -> dw_min:9.9002e-01  dw_max:1.0080e+00 lr:1.0000e-02
2023-04-02 22:48:00,756 ADAM: Layer 3 -> dw_min:9.9689e-01  dw_max:1.0051e+00 lr:1.0000e-02
2023-04-02 22:48:00,828 			Learning rate: weights:   1.000e-02    
2023-04-02 22:48:00,828 			Last test performance: 98.52%
2023-04-02 22:48:00,828 ----------------
2023-04-02 22:48:06,116   2   =>  48   		Training 486 pattern with 98.54% 	Forward time: 	 5.19 sec
2023-04-02 22:48:06,116 			Loss:    4.039e-02    			Backward time: 	 0.10 sec 
2023-04-02 22:48:06,116 ADAM: Layer 0 -> dw_min:9.9895e-01  dw_max:1.0009e+00 lr:1.0000e-02
2023-04-02 22:48:06,116 ADAM: Layer 1 -> dw_min:9.9373e-01  dw_max:1.0057e+00 lr:1.0000e-02
2023-04-02 22:48:06,116 ADAM: Layer 2 -> dw_min:9.9050e-01  dw_max:1.0071e+00 lr:1.0000e-02
2023-04-02 22:48:06,117 ADAM: Layer 3 -> dw_min:9.9731e-01  dw_max:1.0046e+00 lr:1.0000e-02
2023-04-02 22:48:06,188 			Learning rate: weights:   1.000e-02    
2023-04-02 22:48:06,189 			Last test performance: 98.52%
2023-04-02 22:48:06,189 ----------------
2023-04-02 22:48:11,586   2   =>  49   		Training 486 pattern with 97.29% 	Forward time: 	 5.30 sec
2023-04-02 22:48:11,586 			Loss:    1.017e-01    			Backward time: 	 0.10 sec 
2023-04-02 22:48:11,586 ADAM: Layer 0 -> dw_min:9.9858e-01  dw_max:1.0012e+00 lr:1.0000e-02
2023-04-02 22:48:11,586 ADAM: Layer 1 -> dw_min:9.9414e-01  dw_max:1.0049e+00 lr:1.0000e-02
2023-04-02 22:48:11,586 ADAM: Layer 2 -> dw_min:9.9175e-01  dw_max:1.0079e+00 lr:1.0000e-02
2023-04-02 22:48:11,586 ADAM: Layer 3 -> dw_min:9.9714e-01  dw_max:1.0049e+00 lr:1.0000e-02
2023-04-02 22:48:11,602 			Learning rate: weights:   1.000e-02    
2023-04-02 22:48:11,602 			Last test performance: 98.52%
2023-04-02 22:48:11,602 ----------------
2023-04-02 22:48:16,884   2   =>  50   		Training 486 pattern with 97.08% 	Forward time: 	 5.18 sec
2023-04-02 22:48:16,884 			Loss:    9.799e-02    			Backward time: 	 0.10 sec 
2023-04-02 22:48:16,884 ADAM: Layer 0 -> dw_min:9.9846e-01  dw_max:1.0011e+00 lr:1.0000e-02
2023-04-02 22:48:16,884 ADAM: Layer 1 -> dw_min:9.9226e-01  dw_max:1.0057e+00 lr:1.0000e-02
2023-04-02 22:48:16,885 ADAM: Layer 2 -> dw_min:9.9099e-01  dw_max:1.0079e+00 lr:1.0000e-02
2023-04-02 22:48:16,885 ADAM: Layer 3 -> dw_min:9.9722e-01  dw_max:1.0052e+00 lr:1.0000e-02
2023-04-02 22:48:16,927 			Learning rate: weights:   1.000e-02    
2023-04-02 22:48:16,927 			Last test performance: 98.52%
2023-04-02 22:48:16,927 ----------------
2023-04-02 22:48:22,214   2   =>  51   		Training 486 pattern with 97.71% 	Forward time: 	 5.19 sec
2023-04-02 22:48:22,214 			Loss:    6.218e-02    			Backward time: 	 0.10 sec 
2023-04-02 22:48:22,214 ADAM: Layer 0 -> dw_min:9.9867e-01  dw_max:1.0013e+00 lr:1.0000e-02
2023-04-02 22:48:22,214 ADAM: Layer 1 -> dw_min:9.9410e-01  dw_max:1.0060e+00 lr:1.0000e-02
2023-04-02 22:48:22,214 ADAM: Layer 2 -> dw_min:9.9014e-01  dw_max:1.0078e+00 lr:1.0000e-02
2023-04-02 22:48:22,215 ADAM: Layer 3 -> dw_min:9.9750e-01  dw_max:1.0047e+00 lr:1.0000e-02
2023-04-02 22:48:22,286 			Learning rate: weights:   1.000e-02    
2023-04-02 22:48:22,286 			Last test performance: 98.52%
2023-04-02 22:48:22,286 ----------------
2023-04-02 22:48:27,651   2   =>  52   		Training 486 pattern with 97.71% 	Forward time: 	 5.26 sec
2023-04-02 22:48:27,651 			Loss:    5.747e-02    			Backward time: 	 0.10 sec 
2023-04-02 22:48:27,651 ADAM: Layer 0 -> dw_min:9.9847e-01  dw_max:1.0015e+00 lr:1.0000e-02
2023-04-02 22:48:27,651 ADAM: Layer 1 -> dw_min:9.9467e-01  dw_max:1.0055e+00 lr:1.0000e-02
2023-04-02 22:48:27,651 ADAM: Layer 2 -> dw_min:9.9104e-01  dw_max:1.0071e+00 lr:1.0000e-02
2023-04-02 22:48:27,651 ADAM: Layer 3 -> dw_min:9.9774e-01  dw_max:1.0042e+00 lr:1.0000e-02
2023-04-02 22:48:27,669 			Learning rate: weights:   1.000e-02    
2023-04-02 22:48:27,669 			Last test performance: 98.52%
2023-04-02 22:48:27,669 ----------------
2023-04-02 22:48:32,988   2   =>  53   		Training 486 pattern with 98.54% 	Forward time: 	 5.22 sec
2023-04-02 22:48:32,988 			Loss:    4.703e-02    			Backward time: 	 0.10 sec 
2023-04-02 22:48:32,988 ADAM: Layer 0 -> dw_min:9.9863e-01  dw_max:1.0012e+00 lr:1.0000e-02
2023-04-02 22:48:32,988 ADAM: Layer 1 -> dw_min:9.9428e-01  dw_max:1.0065e+00 lr:1.0000e-02
2023-04-02 22:48:32,988 ADAM: Layer 2 -> dw_min:9.8917e-01  dw_max:1.0068e+00 lr:1.0000e-02
2023-04-02 22:48:32,989 ADAM: Layer 3 -> dw_min:9.9778e-01  dw_max:1.0039e+00 lr:1.0000e-02
2023-04-02 22:48:33,060 			Learning rate: weights:   1.000e-02    
2023-04-02 22:48:33,060 			Last test performance: 98.52%
2023-04-02 22:48:33,060 ----------------
2023-04-02 22:48:38,431   2   =>  54   		Training 486 pattern with 98.12% 	Forward time: 	 5.27 sec
2023-04-02 22:48:38,432 			Loss:    6.916e-02    			Backward time: 	 0.10 sec 
2023-04-02 22:48:38,432 ADAM: Layer 0 -> dw_min:9.9864e-01  dw_max:1.0012e+00 lr:1.0000e-02
2023-04-02 22:48:38,432 ADAM: Layer 1 -> dw_min:9.9379e-01  dw_max:1.0055e+00 lr:1.0000e-02
2023-04-02 22:48:38,432 ADAM: Layer 2 -> dw_min:9.9023e-01  dw_max:1.0072e+00 lr:1.0000e-02
2023-04-02 22:48:38,432 ADAM: Layer 3 -> dw_min:9.9799e-01  dw_max:1.0034e+00 lr:1.0000e-02
2023-04-02 22:48:38,447 			Learning rate: weights:   1.000e-02    
2023-04-02 22:48:38,448 			Last test performance: 98.52%
2023-04-02 22:48:38,448 ----------------
2023-04-02 22:48:43,748   2   =>  55   		Training 486 pattern with 98.54% 	Forward time: 	 5.20 sec
2023-04-02 22:48:43,748 			Loss:    3.532e-02    			Backward time: 	 0.10 sec 
2023-04-02 22:48:43,749 ADAM: Layer 0 -> dw_min:9.9877e-01  dw_max:1.0013e+00 lr:1.0000e-02
2023-04-02 22:48:43,749 ADAM: Layer 1 -> dw_min:9.9454e-01  dw_max:1.0060e+00 lr:1.0000e-02
2023-04-02 22:48:43,749 ADAM: Layer 2 -> dw_min:9.9130e-01  dw_max:1.0082e+00 lr:1.0000e-02
2023-04-02 22:48:43,749 ADAM: Layer 3 -> dw_min:9.9800e-01  dw_max:1.0035e+00 lr:1.0000e-02
2023-04-02 22:48:43,823 			Learning rate: weights:   1.000e-02    
2023-04-02 22:48:43,823 			Last test performance: 98.52%
2023-04-02 22:48:43,823 ----------------
2023-04-02 22:48:49,094   2   =>  56   		Training 486 pattern with 96.88% 	Forward time: 	 5.17 sec
2023-04-02 22:48:49,094 			Loss:    8.960e-02    			Backward time: 	 0.10 sec 
2023-04-02 22:48:49,094 ADAM: Layer 0 -> dw_min:9.9851e-01  dw_max:1.0015e+00 lr:1.0000e-02
2023-04-02 22:48:49,095 ADAM: Layer 1 -> dw_min:9.9383e-01  dw_max:1.0068e+00 lr:1.0000e-02
2023-04-02 22:48:49,095 ADAM: Layer 2 -> dw_min:9.9042e-01  dw_max:1.0085e+00 lr:1.0000e-02
2023-04-02 22:48:49,095 ADAM: Layer 3 -> dw_min:9.9571e-01  dw_max:1.0047e+00 lr:1.0000e-02
2023-04-02 22:48:49,161 			Learning rate: weights:   1.000e-02    
2023-04-02 22:48:49,161 			Last test performance: 98.52%
2023-04-02 22:48:49,161 ----------------
2023-04-02 22:48:54,410   2   =>  57   		Training 486 pattern with 98.54% 	Forward time: 	 5.15 sec
2023-04-02 22:48:54,410 			Loss:    4.801e-02    			Backward time: 	 0.10 sec 
2023-04-02 22:48:54,411 ADAM: Layer 0 -> dw_min:9.9875e-01  dw_max:1.0014e+00 lr:1.0000e-02
2023-04-02 22:48:54,411 ADAM: Layer 1 -> dw_min:9.9418e-01  dw_max:1.0058e+00 lr:1.0000e-02
2023-04-02 22:48:54,411 ADAM: Layer 2 -> dw_min:9.9107e-01  dw_max:1.0078e+00 lr:1.0000e-02
2023-04-02 22:48:54,411 ADAM: Layer 3 -> dw_min:9.9590e-01  dw_max:1.0042e+00 lr:1.0000e-02
2023-04-02 22:48:54,431 			Learning rate: weights:   1.000e-02    
2023-04-02 22:48:54,431 			Last test performance: 98.52%
2023-04-02 22:48:54,431 ----------------
2023-04-02 22:48:59,726   2   =>  58   		Training 486 pattern with 98.33% 	Forward time: 	 5.19 sec
2023-04-02 22:48:59,726 			Loss:    4.252e-02    			Backward time: 	 0.10 sec 
2023-04-02 22:48:59,727 ADAM: Layer 0 -> dw_min:9.9895e-01  dw_max:1.0013e+00 lr:1.0000e-02
2023-04-02 22:48:59,727 ADAM: Layer 1 -> dw_min:9.9536e-01  dw_max:1.0065e+00 lr:1.0000e-02
2023-04-02 22:48:59,727 ADAM: Layer 2 -> dw_min:9.9192e-01  dw_max:1.0070e+00 lr:1.0000e-02
2023-04-02 22:48:59,727 ADAM: Layer 3 -> dw_min:9.9627e-01  dw_max:1.0037e+00 lr:1.0000e-02
2023-04-02 22:48:59,896 			Learning rate: weights:   1.000e-02    
2023-04-02 22:48:59,896 			Last test performance: 98.52%
2023-04-02 22:48:59,896 ----------------
2023-04-02 22:49:05,230   2   =>  59   		Training 486 pattern with 97.92% 	Forward time: 	 5.23 sec
2023-04-02 22:49:05,230 			Loss:    6.814e-02    			Backward time: 	 0.10 sec 
2023-04-02 22:49:05,230 ADAM: Layer 0 -> dw_min:9.9858e-01  dw_max:1.0013e+00 lr:1.0000e-02
2023-04-02 22:49:05,230 ADAM: Layer 1 -> dw_min:9.9562e-01  dw_max:1.0045e+00 lr:1.0000e-02
2023-04-02 22:49:05,231 ADAM: Layer 2 -> dw_min:9.9335e-01  dw_max:1.0072e+00 lr:1.0000e-02
2023-04-02 22:49:05,231 ADAM: Layer 3 -> dw_min:9.9691e-01  dw_max:1.0034e+00 lr:1.0000e-02
2023-04-02 22:49:05,246 			Learning rate: weights:   1.000e-02    
2023-04-02 22:49:05,246 			Last test performance: 98.52%
2023-04-02 22:49:05,246 ----------------
2023-04-02 22:49:10,611   2   =>  60   		Training 486 pattern with 97.50% 	Forward time: 	 5.26 sec
2023-04-02 22:49:10,611 			Loss:    8.082e-02    			Backward time: 	 0.10 sec 
2023-04-02 22:49:10,612 ADAM: Layer 0 -> dw_min:9.9886e-01  dw_max:1.0011e+00 lr:1.0000e-02
2023-04-02 22:49:10,612 ADAM: Layer 1 -> dw_min:9.9471e-01  dw_max:1.0050e+00 lr:1.0000e-02
2023-04-02 22:49:10,612 ADAM: Layer 2 -> dw_min:9.9310e-01  dw_max:1.0078e+00 lr:1.0000e-02
2023-04-02 22:49:10,612 ADAM: Layer 3 -> dw_min:9.9719e-01  dw_max:1.0036e+00 lr:1.0000e-02
2023-04-02 22:49:10,685 			Learning rate: weights:   1.000e-02    
2023-04-02 22:49:10,685 			Last test performance: 98.52%
2023-04-02 22:49:10,685 ----------------
2023-04-02 22:49:16,039   2   =>  61   		Training 486 pattern with 99.38% 	Forward time: 	 5.25 sec
2023-04-02 22:49:16,039 			Loss:    2.328e-02    			Backward time: 	 0.10 sec 
2023-04-02 22:49:16,040 ADAM: Layer 0 -> dw_min:9.9875e-01  dw_max:1.0011e+00 lr:1.0000e-02
2023-04-02 22:49:16,040 ADAM: Layer 1 -> dw_min:9.9519e-01  dw_max:1.0044e+00 lr:1.0000e-02
2023-04-02 22:49:16,040 ADAM: Layer 2 -> dw_min:9.9295e-01  dw_max:1.0072e+00 lr:1.0000e-02
2023-04-02 22:49:16,040 ADAM: Layer 3 -> dw_min:9.9744e-01  dw_max:1.0032e+00 lr:1.0000e-02
2023-04-02 22:49:16,133 			Learning rate: weights:   1.000e-02    
2023-04-02 22:49:16,133 			Last test performance: 98.52%
2023-04-02 22:49:16,133 ----------------
2023-04-02 22:49:21,386   2   =>  62   		Training 486 pattern with 97.92% 	Forward time: 	 5.15 sec
2023-04-02 22:49:21,386 			Loss:    6.067e-02    			Backward time: 	 0.10 sec 
2023-04-02 22:49:21,387 ADAM: Layer 0 -> dw_min:9.9816e-01  dw_max:1.0015e+00 lr:1.0000e-02
2023-04-02 22:49:21,387 ADAM: Layer 1 -> dw_min:9.9484e-01  dw_max:1.0052e+00 lr:1.0000e-02
2023-04-02 22:49:21,387 ADAM: Layer 2 -> dw_min:9.9262e-01  dw_max:1.0065e+00 lr:1.0000e-02
2023-04-02 22:49:21,387 ADAM: Layer 3 -> dw_min:9.9771e-01  dw_max:1.0028e+00 lr:1.0000e-02
2023-04-02 22:49:21,443 			Learning rate: weights:   1.000e-02    
2023-04-02 22:49:21,443 			Last test performance: 98.52%
2023-04-02 22:49:21,443 ----------------
2023-04-02 22:49:26,735   2   =>  63   		Training 486 pattern with 97.92% 	Forward time: 	 5.19 sec
2023-04-02 22:49:26,736 			Loss:    5.928e-02    			Backward time: 	 0.10 sec 
2023-04-02 22:49:26,736 ADAM: Layer 0 -> dw_min:9.9831e-01  dw_max:1.0016e+00 lr:1.0000e-02
2023-04-02 22:49:26,736 ADAM: Layer 1 -> dw_min:9.9515e-01  dw_max:1.0053e+00 lr:1.0000e-02
2023-04-02 22:49:26,737 ADAM: Layer 2 -> dw_min:9.9356e-01  dw_max:1.0059e+00 lr:1.0000e-02
2023-04-02 22:49:26,737 ADAM: Layer 3 -> dw_min:9.9756e-01  dw_max:1.0029e+00 lr:1.0000e-02
2023-04-02 22:49:26,795 			Learning rate: weights:   1.000e-02    
2023-04-02 22:49:26,795 			Last test performance: 98.52%
2023-04-02 22:49:26,795 ----------------
2023-04-02 22:49:32,167   2   =>  64   		Training 486 pattern with 99.17% 	Forward time: 	 5.27 sec
2023-04-02 22:49:32,167 			Loss:    4.009e-02    			Backward time: 	 0.10 sec 
2023-04-02 22:49:32,168 ADAM: Layer 0 -> dw_min:9.9836e-01  dw_max:1.0015e+00 lr:1.0000e-02
2023-04-02 22:49:32,168 ADAM: Layer 1 -> dw_min:9.9536e-01  dw_max:1.0053e+00 lr:1.0000e-02
2023-04-02 22:49:32,168 ADAM: Layer 2 -> dw_min:9.9389e-01  dw_max:1.0079e+00 lr:1.0000e-02
2023-04-02 22:49:32,168 ADAM: Layer 3 -> dw_min:9.9764e-01  dw_max:1.0030e+00 lr:1.0000e-02
2023-04-02 22:49:32,225 			Learning rate: weights:   1.000e-02    
2023-04-02 22:49:32,225 			Last test performance: 98.52%
2023-04-02 22:49:32,225 ----------------
2023-04-02 22:49:37,553   2   =>  65   		Training 486 pattern with 97.29% 	Forward time: 	 5.23 sec
2023-04-02 22:49:37,553 			Loss:    7.843e-02    			Backward time: 	 0.10 sec 
2023-04-02 22:49:37,553 ADAM: Layer 0 -> dw_min:9.9863e-01  dw_max:1.0012e+00 lr:1.0000e-02
2023-04-02 22:49:37,553 ADAM: Layer 1 -> dw_min:9.9399e-01  dw_max:1.0063e+00 lr:1.0000e-02
2023-04-02 22:49:37,553 ADAM: Layer 2 -> dw_min:9.9177e-01  dw_max:1.0084e+00 lr:1.0000e-02
2023-04-02 22:49:37,554 ADAM: Layer 3 -> dw_min:9.9767e-01  dw_max:1.0040e+00 lr:1.0000e-02
2023-04-02 22:49:37,631 			Learning rate: weights:   1.000e-02    
2023-04-02 22:49:37,631 			Last test performance: 98.52%
2023-04-02 22:49:37,631 ----------------
2023-04-02 22:49:42,963   2   =>  66   		Training 486 pattern with 98.96% 	Forward time: 	 5.23 sec
2023-04-02 22:49:42,963 			Loss:    3.098e-02    			Backward time: 	 0.09 sec 
2023-04-02 22:49:42,963 ADAM: Layer 0 -> dw_min:9.9887e-01  dw_max:1.0013e+00 lr:1.0000e-02
2023-04-02 22:49:42,964 ADAM: Layer 1 -> dw_min:9.9447e-01  dw_max:1.0063e+00 lr:1.0000e-02
2023-04-02 22:49:42,964 ADAM: Layer 2 -> dw_min:9.9216e-01  dw_max:1.0088e+00 lr:1.0000e-02
2023-04-02 22:49:42,964 ADAM: Layer 3 -> dw_min:9.9790e-01  dw_max:1.0035e+00 lr:1.0000e-02
2023-04-02 22:49:43,073 			Learning rate: weights:   1.000e-02    
2023-04-02 22:49:43,073 			Last test performance: 98.52%
2023-04-02 22:49:43,073 ----------------
2023-04-02 22:49:48,394   2   =>  67   		Training 486 pattern with 98.75% 	Forward time: 	 5.22 sec
2023-04-02 22:49:48,394 			Loss:    2.877e-02    			Backward time: 	 0.10 sec 
2023-04-02 22:49:48,394 ADAM: Layer 0 -> dw_min:9.9864e-01  dw_max:1.0013e+00 lr:1.0000e-02
2023-04-02 22:49:48,394 ADAM: Layer 1 -> dw_min:9.9452e-01  dw_max:1.0056e+00 lr:1.0000e-02
2023-04-02 22:49:48,395 ADAM: Layer 2 -> dw_min:9.9293e-01  dw_max:1.0078e+00 lr:1.0000e-02
2023-04-02 22:49:48,395 ADAM: Layer 3 -> dw_min:9.9807e-01  dw_max:1.0031e+00 lr:1.0000e-02
2023-04-02 22:49:48,488 			Learning rate: weights:   1.000e-02    
2023-04-02 22:49:48,489 			Last test performance: 98.52%
2023-04-02 22:49:48,489 ----------------
2023-04-02 22:49:53,787   2   =>  68   		Training 486 pattern with 97.71% 	Forward time: 	 5.20 sec
2023-04-02 22:49:53,787 			Loss:    5.006e-02    			Backward time: 	 0.10 sec 
2023-04-02 22:49:53,787 ADAM: Layer 0 -> dw_min:9.9892e-01  dw_max:1.0011e+00 lr:1.0000e-02
2023-04-02 22:49:53,788 ADAM: Layer 1 -> dw_min:9.9472e-01  dw_max:1.0052e+00 lr:1.0000e-02
2023-04-02 22:49:53,788 ADAM: Layer 2 -> dw_min:9.9363e-01  dw_max:1.0071e+00 lr:1.0000e-02
2023-04-02 22:49:53,788 ADAM: Layer 3 -> dw_min:9.9825e-01  dw_max:1.0036e+00 lr:1.0000e-02
2023-04-02 22:49:53,860 			Learning rate: weights:   1.000e-02    
2023-04-02 22:49:53,860 			Last test performance: 98.52%
2023-04-02 22:49:53,860 ----------------
2023-04-02 22:49:59,150   2   =>  69   		Training 486 pattern with 98.12% 	Forward time: 	 5.19 sec
2023-04-02 22:49:59,150 			Loss:    4.933e-02    			Backward time: 	 0.10 sec 
2023-04-02 22:49:59,150 ADAM: Layer 0 -> dw_min:9.9896e-01  dw_max:1.0017e+00 lr:1.0000e-02
2023-04-02 22:49:59,150 ADAM: Layer 1 -> dw_min:9.9506e-01  dw_max:1.0049e+00 lr:1.0000e-02
2023-04-02 22:49:59,150 ADAM: Layer 2 -> dw_min:9.9023e-01  dw_max:1.0079e+00 lr:1.0000e-02
2023-04-02 22:49:59,151 ADAM: Layer 3 -> dw_min:9.9755e-01  dw_max:1.0033e+00 lr:1.0000e-02
2023-04-02 22:49:59,166 			Learning rate: weights:   1.000e-02    
2023-04-02 22:49:59,167 			Last test performance: 98.52%
2023-04-02 22:49:59,167 ----------------
2023-04-02 22:50:04,524   2   =>  70   		Training 486 pattern with 98.54% 	Forward time: 	 5.26 sec
2023-04-02 22:50:04,525 			Loss:    2.927e-02    			Backward time: 	 0.09 sec 
2023-04-02 22:50:04,525 ADAM: Layer 0 -> dw_min:9.9857e-01  dw_max:1.0024e+00 lr:1.0000e-02
2023-04-02 22:50:04,525 ADAM: Layer 1 -> dw_min:9.9174e-01  dw_max:1.0058e+00 lr:1.0000e-02
2023-04-02 22:50:04,525 ADAM: Layer 2 -> dw_min:9.9104e-01  dw_max:1.0085e+00 lr:1.0000e-02
2023-04-02 22:50:04,525 ADAM: Layer 3 -> dw_min:9.9714e-01  dw_max:1.0030e+00 lr:1.0000e-02
2023-04-02 22:50:04,639 			Learning rate: weights:   1.000e-02    
2023-04-02 22:50:04,639 			Last test performance: 98.52%
2023-04-02 22:50:04,639 ----------------
2023-04-02 22:50:10,045   2   =>  71   		Training 486 pattern with 97.71% 	Forward time: 	 5.30 sec
2023-04-02 22:50:10,045 			Loss:    7.424e-02    			Backward time: 	 0.10 sec 
2023-04-02 22:50:10,046 ADAM: Layer 0 -> dw_min:9.9835e-01  dw_max:1.0022e+00 lr:1.0000e-02
2023-04-02 22:50:10,046 ADAM: Layer 1 -> dw_min:9.9158e-01  dw_max:1.0051e+00 lr:1.0000e-02
2023-04-02 22:50:10,046 ADAM: Layer 2 -> dw_min:9.9227e-01  dw_max:1.0087e+00 lr:1.0000e-02
2023-04-02 22:50:10,046 ADAM: Layer 3 -> dw_min:9.9716e-01  dw_max:1.0031e+00 lr:1.0000e-02
2023-04-02 22:50:10,114 			Learning rate: weights:   1.000e-02    
2023-04-02 22:50:10,114 			Last test performance: 98.52%
2023-04-02 22:50:10,114 ----------------
2023-04-02 22:50:15,424   2   =>  72   		Training 486 pattern with 97.50% 	Forward time: 	 5.21 sec
2023-04-02 22:50:15,424 			Loss:    6.985e-02    			Backward time: 	 0.10 sec 
2023-04-02 22:50:15,424 ADAM: Layer 0 -> dw_min:9.9816e-01  dw_max:1.0017e+00 lr:1.0000e-02
2023-04-02 22:50:15,425 ADAM: Layer 1 -> dw_min:9.9201e-01  dw_max:1.0056e+00 lr:1.0000e-02
2023-04-02 22:50:15,425 ADAM: Layer 2 -> dw_min:9.9149e-01  dw_max:1.0079e+00 lr:1.0000e-02
2023-04-02 22:50:15,425 ADAM: Layer 3 -> dw_min:9.9706e-01  dw_max:1.0031e+00 lr:1.0000e-02
2023-04-02 22:50:15,479 			Learning rate: weights:   1.000e-02    
2023-04-02 22:50:15,479 			Last test performance: 98.52%
2023-04-02 22:50:15,479 ----------------
2023-04-02 22:50:20,773   2   =>  73   		Training 486 pattern with 99.58% 	Forward time: 	 5.19 sec
2023-04-02 22:50:20,773 			Loss:    1.844e-02    			Backward time: 	 0.10 sec 
2023-04-02 22:50:20,774 ADAM: Layer 0 -> dw_min:9.9827e-01  dw_max:1.0015e+00 lr:1.0000e-02
2023-04-02 22:50:20,774 ADAM: Layer 1 -> dw_min:9.9197e-01  dw_max:1.0051e+00 lr:1.0000e-02
2023-04-02 22:50:20,774 ADAM: Layer 2 -> dw_min:9.9184e-01  dw_max:1.0085e+00 lr:1.0000e-02
2023-04-02 22:50:20,774 ADAM: Layer 3 -> dw_min:9.9713e-01  dw_max:1.0028e+00 lr:1.0000e-02
2023-04-02 22:50:20,857 			Learning rate: weights:   1.000e-02    
2023-04-02 22:50:20,857 			Last test performance: 98.52%
2023-04-02 22:50:20,857 ----------------
2023-04-02 22:50:26,177   2   =>  74   		Training 486 pattern with 97.92% 	Forward time: 	 5.22 sec
2023-04-02 22:50:26,177 			Loss:    4.617e-02    			Backward time: 	 0.10 sec 
2023-04-02 22:50:26,177 ADAM: Layer 0 -> dw_min:9.9799e-01  dw_max:1.0017e+00 lr:1.0000e-02
2023-04-02 22:50:26,178 ADAM: Layer 1 -> dw_min:9.9228e-01  dw_max:1.0055e+00 lr:1.0000e-02
2023-04-02 22:50:26,178 ADAM: Layer 2 -> dw_min:9.9187e-01  dw_max:1.0074e+00 lr:1.0000e-02
2023-04-02 22:50:26,178 ADAM: Layer 3 -> dw_min:9.9726e-01  dw_max:1.0025e+00 lr:1.0000e-02
2023-04-02 22:50:26,193 			Learning rate: weights:   1.000e-02    
2023-04-02 22:50:26,193 			Last test performance: 98.52%
2023-04-02 22:50:26,193 ----------------
2023-04-02 22:50:31,534   2   =>  75   		Training 486 pattern with 98.96% 	Forward time: 	 5.24 sec
2023-04-02 22:50:31,534 			Loss:    3.409e-02    			Backward time: 	 0.10 sec 
2023-04-02 22:50:31,534 ADAM: Layer 0 -> dw_min:9.9810e-01  dw_max:1.0013e+00 lr:1.0000e-02
2023-04-02 22:50:31,534 ADAM: Layer 1 -> dw_min:9.9329e-01  dw_max:1.0053e+00 lr:1.0000e-02
2023-04-02 22:50:31,535 ADAM: Layer 2 -> dw_min:9.9176e-01  dw_max:1.0074e+00 lr:1.0000e-02
2023-04-02 22:50:31,535 ADAM: Layer 3 -> dw_min:9.9775e-01  dw_max:1.0052e+00 lr:1.0000e-02
2023-04-02 22:50:31,552 			Learning rate: weights:   1.000e-02    
2023-04-02 22:50:31,552 			Last test performance: 98.52%
2023-04-02 22:50:31,552 ----------------
2023-04-02 22:50:36,883   2   =>  76   		Training 486 pattern with 97.50% 	Forward time: 	 5.23 sec
2023-04-02 22:50:36,883 			Loss:    8.187e-02    			Backward time: 	 0.10 sec 
2023-04-02 22:50:36,883 ADAM: Layer 0 -> dw_min:9.9821e-01  dw_max:1.0013e+00 lr:1.0000e-02
2023-04-02 22:50:36,883 ADAM: Layer 1 -> dw_min:9.9354e-01  dw_max:1.0056e+00 lr:1.0000e-02
2023-04-02 22:50:36,883 ADAM: Layer 2 -> dw_min:9.9217e-01  dw_max:1.0070e+00 lr:1.0000e-02
2023-04-02 22:50:36,883 ADAM: Layer 3 -> dw_min:9.9785e-01  dw_max:1.0047e+00 lr:1.0000e-02
2023-04-02 22:50:36,898 			Learning rate: weights:   1.000e-02    
2023-04-02 22:50:36,899 			Last test performance: 98.52%
2023-04-02 22:50:36,899 ----------------
2023-04-02 22:50:42,148   2   =>  77   		Training 486 pattern with 97.71% 	Forward time: 	 5.15 sec
2023-04-02 22:50:42,148 			Loss:    6.833e-02    			Backward time: 	 0.09 sec 
2023-04-02 22:50:42,149 ADAM: Layer 0 -> dw_min:9.9788e-01  dw_max:1.0013e+00 lr:1.0000e-02
2023-04-02 22:50:42,149 ADAM: Layer 1 -> dw_min:9.9251e-01  dw_max:1.0060e+00 lr:1.0000e-02
2023-04-02 22:50:42,149 ADAM: Layer 2 -> dw_min:9.9261e-01  dw_max:1.0077e+00 lr:1.0000e-02
2023-04-02 22:50:42,149 ADAM: Layer 3 -> dw_min:9.9767e-01  dw_max:1.0042e+00 lr:1.0000e-02
2023-04-02 22:50:42,221 			Learning rate: weights:   1.000e-02    
2023-04-02 22:50:42,221 			Last test performance: 98.52%
2023-04-02 22:50:42,221 ----------------
2023-04-02 22:50:47,559   2   =>  78   		Training 486 pattern with 98.33% 	Forward time: 	 5.24 sec
2023-04-02 22:50:47,559 			Loss:    3.652e-02    			Backward time: 	 0.10 sec 
2023-04-02 22:50:47,560 ADAM: Layer 0 -> dw_min:9.9858e-01  dw_max:1.0015e+00 lr:1.0000e-02
2023-04-02 22:50:47,560 ADAM: Layer 1 -> dw_min:9.9374e-01  dw_max:1.0055e+00 lr:1.0000e-02
2023-04-02 22:50:47,560 ADAM: Layer 2 -> dw_min:9.9303e-01  dw_max:1.0069e+00 lr:1.0000e-02
2023-04-02 22:50:47,560 ADAM: Layer 3 -> dw_min:9.9776e-01  dw_max:1.0038e+00 lr:1.0000e-02
2023-04-02 22:50:47,636 			Learning rate: weights:   1.000e-02    
2023-04-02 22:50:47,636 			Last test performance: 98.52%
2023-04-02 22:50:47,636 ----------------
2023-04-02 22:50:52,897   2   =>  79   		Training 486 pattern with 97.71% 	Forward time: 	 5.16 sec
2023-04-02 22:50:52,897 			Loss:    6.810e-02    			Backward time: 	 0.09 sec 
2023-04-02 22:50:52,897 ADAM: Layer 0 -> dw_min:9.9882e-01  dw_max:1.0013e+00 lr:1.0000e-02
2023-04-02 22:50:52,897 ADAM: Layer 1 -> dw_min:9.9437e-01  dw_max:1.0059e+00 lr:1.0000e-02
2023-04-02 22:50:52,897 ADAM: Layer 2 -> dw_min:9.9180e-01  dw_max:1.0075e+00 lr:1.0000e-02
2023-04-02 22:50:52,898 ADAM: Layer 3 -> dw_min:9.9795e-01  dw_max:1.0034e+00 lr:1.0000e-02
2023-04-02 22:50:52,971 			Learning rate: weights:   1.000e-02    
2023-04-02 22:50:52,971 			Last test performance: 98.52%
2023-04-02 22:50:52,971 ----------------
2023-04-02 22:50:58,313   2   =>  80   		Training 486 pattern with 98.96% 	Forward time: 	 5.24 sec
2023-04-02 22:50:58,313 			Loss:    3.682e-02    			Backward time: 	 0.10 sec 
2023-04-02 22:50:58,314 ADAM: Layer 0 -> dw_min:9.9896e-01  dw_max:1.0014e+00 lr:1.0000e-02
2023-04-02 22:50:58,314 ADAM: Layer 1 -> dw_min:9.9464e-01  dw_max:1.0053e+00 lr:1.0000e-02
2023-04-02 22:50:58,314 ADAM: Layer 2 -> dw_min:9.9262e-01  dw_max:1.0070e+00 lr:1.0000e-02
2023-04-02 22:50:58,314 ADAM: Layer 3 -> dw_min:9.9814e-01  dw_max:1.0031e+00 lr:1.0000e-02
2023-04-02 22:50:58,330 			Learning rate: weights:   1.000e-02    
2023-04-02 22:50:58,330 			Last test performance: 98.52%
2023-04-02 22:50:58,330 ----------------
2023-04-02 22:51:03,643   2   =>  81   		Training 486 pattern with 98.33% 	Forward time: 	 5.21 sec
2023-04-02 22:51:03,643 			Loss:    3.811e-02    			Backward time: 	 0.10 sec 
2023-04-02 22:51:03,644 ADAM: Layer 0 -> dw_min:9.9871e-01  dw_max:1.0015e+00 lr:1.0000e-02
2023-04-02 22:51:03,644 ADAM: Layer 1 -> dw_min:9.9342e-01  dw_max:1.0057e+00 lr:1.0000e-02
2023-04-02 22:51:03,644 ADAM: Layer 2 -> dw_min:9.9238e-01  dw_max:1.0078e+00 lr:1.0000e-02
2023-04-02 22:51:03,644 ADAM: Layer 3 -> dw_min:9.9809e-01  dw_max:1.0027e+00 lr:1.0000e-02
2023-04-02 22:51:03,736 			Learning rate: weights:   1.000e-02    
2023-04-02 22:51:03,736 			Last test performance: 98.52%
2023-04-02 22:51:03,736 ----------------
2023-04-02 22:51:09,109   2   =>  82   		Training 486 pattern with 98.12% 	Forward time: 	 5.27 sec
2023-04-02 22:51:09,109 			Loss:    5.219e-02    			Backward time: 	 0.10 sec 
2023-04-02 22:51:09,109 ADAM: Layer 0 -> dw_min:9.9911e-01  dw_max:1.0012e+00 lr:1.0000e-02
2023-04-02 22:51:09,109 ADAM: Layer 1 -> dw_min:9.9410e-01  dw_max:1.0054e+00 lr:1.0000e-02
2023-04-02 22:51:09,109 ADAM: Layer 2 -> dw_min:9.9316e-01  dw_max:1.0074e+00 lr:1.0000e-02
2023-04-02 22:51:09,110 ADAM: Layer 3 -> dw_min:9.9811e-01  dw_max:1.0024e+00 lr:1.0000e-02
2023-04-02 22:51:09,126 			Learning rate: weights:   1.000e-02    
2023-04-02 22:51:09,126 			Last test performance: 98.52%
2023-04-02 22:51:09,126 ----------------
2023-04-02 22:51:14,361   2   =>  83   		Training 486 pattern with 97.29% 	Forward time: 	 5.14 sec
2023-04-02 22:51:14,361 			Loss:    8.047e-02    			Backward time: 	 0.10 sec 
2023-04-02 22:51:14,362 ADAM: Layer 0 -> dw_min:9.9890e-01  dw_max:1.0012e+00 lr:1.0000e-02
2023-04-02 22:51:14,362 ADAM: Layer 1 -> dw_min:9.9415e-01  dw_max:1.0050e+00 lr:1.0000e-02
2023-04-02 22:51:14,362 ADAM: Layer 2 -> dw_min:9.9137e-01  dw_max:1.0076e+00 lr:1.0000e-02
2023-04-02 22:51:14,362 ADAM: Layer 3 -> dw_min:9.9832e-01  dw_max:1.0042e+00 lr:1.0000e-02
2023-04-02 22:51:14,450 			Learning rate: weights:   1.000e-02    
2023-04-02 22:51:14,450 			Last test performance: 98.52%
2023-04-02 22:51:14,450 ----------------
2023-04-02 22:51:19,770   2   =>  84   		Training 486 pattern with 98.75% 	Forward time: 	 5.22 sec
2023-04-02 22:51:19,770 			Loss:    3.784e-02    			Backward time: 	 0.10 sec 
2023-04-02 22:51:19,771 ADAM: Layer 0 -> dw_min:9.9888e-01  dw_max:1.0010e+00 lr:1.0000e-02
2023-04-02 22:51:19,771 ADAM: Layer 1 -> dw_min:9.9454e-01  dw_max:1.0053e+00 lr:1.0000e-02
2023-04-02 22:51:19,771 ADAM: Layer 2 -> dw_min:9.9216e-01  dw_max:1.0085e+00 lr:1.0000e-02
2023-04-02 22:51:19,771 ADAM: Layer 3 -> dw_min:9.9639e-01  dw_max:1.0038e+00 lr:1.0000e-02
2023-04-02 22:51:19,860 			Learning rate: weights:   1.000e-02    
2023-04-02 22:51:19,860 			Last test performance: 98.52%
2023-04-02 22:51:19,860 ----------------
2023-04-02 22:51:25,192   2   =>  85   		Training 486 pattern with 98.33% 	Forward time: 	 5.23 sec
2023-04-02 22:51:25,192 			Loss:    5.103e-02    			Backward time: 	 0.10 sec 
2023-04-02 22:51:25,192 ADAM: Layer 0 -> dw_min:9.9851e-01  dw_max:1.0009e+00 lr:1.0000e-02
2023-04-02 22:51:25,192 ADAM: Layer 1 -> dw_min:9.9393e-01  dw_max:1.0050e+00 lr:1.0000e-02
2023-04-02 22:51:25,193 ADAM: Layer 2 -> dw_min:9.9177e-01  dw_max:1.0077e+00 lr:1.0000e-02
2023-04-02 22:51:25,193 ADAM: Layer 3 -> dw_min:9.9677e-01  dw_max:1.0038e+00 lr:1.0000e-02
2023-04-02 22:51:25,208 			Learning rate: weights:   1.000e-02    
2023-04-02 22:51:25,208 			Last test performance: 98.52%
2023-04-02 22:51:25,208 ----------------
2023-04-02 22:51:30,448   2   =>  86   		Training 486 pattern with 98.33% 	Forward time: 	 5.14 sec
2023-04-02 22:51:30,448 			Loss:    4.710e-02    			Backward time: 	 0.10 sec 
2023-04-02 22:51:30,448 ADAM: Layer 0 -> dw_min:9.9843e-01  dw_max:1.0014e+00 lr:1.0000e-02
2023-04-02 22:51:30,448 ADAM: Layer 1 -> dw_min:9.9411e-01  dw_max:1.0044e+00 lr:1.0000e-02
2023-04-02 22:51:30,448 ADAM: Layer 2 -> dw_min:9.9258e-01  dw_max:1.0070e+00 lr:1.0000e-02
2023-04-02 22:51:30,448 ADAM: Layer 3 -> dw_min:9.9707e-01  dw_max:1.0034e+00 lr:1.0000e-02
2023-04-02 22:51:30,534 			Learning rate: weights:   1.000e-02    
2023-04-02 22:51:30,534 			Last test performance: 98.52%
2023-04-02 22:51:30,534 ----------------
2023-04-02 22:51:35,787   2   =>  87   		Training 486 pattern with 96.67% 	Forward time: 	 5.15 sec
2023-04-02 22:51:35,787 			Loss:    8.519e-02    			Backward time: 	 0.10 sec 
2023-04-02 22:51:35,787 ADAM: Layer 0 -> dw_min:9.9810e-01  dw_max:1.0022e+00 lr:1.0000e-02
2023-04-02 22:51:35,787 ADAM: Layer 1 -> dw_min:9.9344e-01  dw_max:1.0052e+00 lr:1.0000e-02
2023-04-02 22:51:35,787 ADAM: Layer 2 -> dw_min:9.9296e-01  dw_max:1.0087e+00 lr:1.0000e-02
2023-04-02 22:51:35,787 ADAM: Layer 3 -> dw_min:9.9727e-01  dw_max:1.0043e+00 lr:1.0000e-02
2023-04-02 22:51:35,802 			Learning rate: weights:   1.000e-02    
2023-04-02 22:51:35,802 			Last test performance: 98.52%
2023-04-02 22:51:35,802 ----------------
2023-04-02 22:51:41,106   2   =>  88   		Training 486 pattern with 98.12% 	Forward time: 	 5.20 sec
2023-04-02 22:51:41,106 			Loss:    5.836e-02    			Backward time: 	 0.10 sec 
2023-04-02 22:51:41,106 ADAM: Layer 0 -> dw_min:9.9840e-01  dw_max:1.0014e+00 lr:1.0000e-02
2023-04-02 22:51:41,106 ADAM: Layer 1 -> dw_min:9.9453e-01  dw_max:1.0048e+00 lr:1.0000e-02
2023-04-02 22:51:41,106 ADAM: Layer 2 -> dw_min:9.9334e-01  dw_max:1.0079e+00 lr:1.0000e-02
2023-04-02 22:51:41,106 ADAM: Layer 3 -> dw_min:9.9783e-01  dw_max:1.0039e+00 lr:1.0000e-02
2023-04-02 22:51:41,123 			Learning rate: weights:   1.000e-02    
2023-04-02 22:51:41,123 			Last test performance: 98.52%
2023-04-02 22:51:41,123 ----------------
2023-04-02 22:51:46,421   2   =>  89   		Training 486 pattern with 98.54% 	Forward time: 	 5.20 sec
2023-04-02 22:51:46,421 			Loss:    3.371e-02    			Backward time: 	 0.10 sec 
2023-04-02 22:51:46,421 ADAM: Layer 0 -> dw_min:9.9900e-01  dw_max:1.0013e+00 lr:1.0000e-02
2023-04-02 22:51:46,422 ADAM: Layer 1 -> dw_min:9.9538e-01  dw_max:1.0042e+00 lr:1.0000e-02
2023-04-02 22:51:46,422 ADAM: Layer 2 -> dw_min:9.9296e-01  dw_max:1.0081e+00 lr:1.0000e-02
2023-04-02 22:51:46,422 ADAM: Layer 3 -> dw_min:9.9816e-01  dw_max:1.0033e+00 lr:1.0000e-02
2023-04-02 22:51:46,438 			Learning rate: weights:   1.000e-02    
2023-04-02 22:51:46,438 			Last test performance: 98.52%
2023-04-02 22:51:46,438 ----------------
2023-04-02 22:51:51,767   2   =>  90   		Training 486 pattern with 97.92% 	Forward time: 	 5.23 sec
2023-04-02 22:51:51,767 			Loss:    8.995e-02    			Backward time: 	 0.10 sec 
2023-04-02 22:51:51,767 ADAM: Layer 0 -> dw_min:9.9880e-01  dw_max:1.0013e+00 lr:1.0000e-02
2023-04-02 22:51:51,767 ADAM: Layer 1 -> dw_min:9.9484e-01  dw_max:1.0044e+00 lr:1.0000e-02
2023-04-02 22:51:51,767 ADAM: Layer 2 -> dw_min:9.9060e-01  dw_max:1.0080e+00 lr:1.0000e-02
2023-04-02 22:51:51,767 ADAM: Layer 3 -> dw_min:9.9711e-01  dw_max:1.0052e+00 lr:1.0000e-02
2023-04-02 22:51:51,859 			Learning rate: weights:   1.000e-02    
2023-04-02 22:51:51,859 			Last test performance: 98.52%
2023-04-02 22:51:51,859 ----------------
2023-04-02 22:51:57,109   2   =>  91   		Training 486 pattern with 98.33% 	Forward time: 	 5.15 sec
2023-04-02 22:51:57,109 			Loss:    4.346e-02    			Backward time: 	 0.10 sec 
2023-04-02 22:51:57,109 ADAM: Layer 0 -> dw_min:9.9877e-01  dw_max:1.0014e+00 lr:1.0000e-02
2023-04-02 22:51:57,110 ADAM: Layer 1 -> dw_min:9.9470e-01  dw_max:1.0047e+00 lr:1.0000e-02
2023-04-02 22:51:57,110 ADAM: Layer 2 -> dw_min:9.9071e-01  dw_max:1.0072e+00 lr:1.0000e-02
2023-04-02 22:51:57,110 ADAM: Layer 3 -> dw_min:9.9693e-01  dw_max:1.0050e+00 lr:1.0000e-02
2023-04-02 22:51:57,206 			Learning rate: weights:   1.000e-02    
2023-04-02 22:51:57,206 			Last test performance: 98.52%
2023-04-02 22:51:57,206 ----------------
2023-04-02 22:52:02,397   2   =>  92   		Training 486 pattern with 98.33% 	Forward time: 	 5.09 sec
2023-04-02 22:52:02,397 			Loss:    3.348e-02    			Backward time: 	 0.10 sec 
2023-04-02 22:52:02,398 ADAM: Layer 0 -> dw_min:9.9861e-01  dw_max:1.0016e+00 lr:1.0000e-02
2023-04-02 22:52:02,398 ADAM: Layer 1 -> dw_min:9.9455e-01  dw_max:1.0049e+00 lr:1.0000e-02
2023-04-02 22:52:02,398 ADAM: Layer 2 -> dw_min:9.9163e-01  dw_max:1.0073e+00 lr:1.0000e-02
2023-04-02 22:52:02,398 ADAM: Layer 3 -> dw_min:9.9727e-01  dw_max:1.0045e+00 lr:1.0000e-02
2023-04-02 22:52:02,474 			Learning rate: weights:   1.000e-02    
2023-04-02 22:52:02,474 			Last test performance: 98.52%
2023-04-02 22:52:02,474 ----------------
2023-04-02 22:52:07,728   2   =>  93   		Training 486 pattern with 97.92% 	Forward time: 	 5.15 sec
2023-04-02 22:52:07,728 			Loss:    6.616e-02    			Backward time: 	 0.10 sec 
2023-04-02 22:52:07,728 ADAM: Layer 0 -> dw_min:9.9870e-01  dw_max:1.0015e+00 lr:1.0000e-02
2023-04-02 22:52:07,728 ADAM: Layer 1 -> dw_min:9.9554e-01  dw_max:1.0048e+00 lr:1.0000e-02
2023-04-02 22:52:07,728 ADAM: Layer 2 -> dw_min:9.9243e-01  dw_max:1.0080e+00 lr:1.0000e-02
2023-04-02 22:52:07,728 ADAM: Layer 3 -> dw_min:9.9776e-01  dw_max:1.0042e+00 lr:1.0000e-02
2023-04-02 22:52:07,785 			Learning rate: weights:   1.000e-02    
2023-04-02 22:52:07,785 			Last test performance: 98.52%
2023-04-02 22:52:07,785 ----------------
2023-04-02 22:52:13,122   2   =>  94   		Training 486 pattern with 98.54% 	Forward time: 	 5.24 sec
2023-04-02 22:52:13,122 			Loss:    3.745e-02    			Backward time: 	 0.10 sec 
2023-04-02 22:52:13,123 ADAM: Layer 0 -> dw_min:9.9837e-01  dw_max:1.0017e+00 lr:1.0000e-02
2023-04-02 22:52:13,123 ADAM: Layer 1 -> dw_min:9.9524e-01  dw_max:1.0056e+00 lr:1.0000e-02
2023-04-02 22:52:13,123 ADAM: Layer 2 -> dw_min:9.9142e-01  dw_max:1.0073e+00 lr:1.0000e-02
2023-04-02 22:52:13,123 ADAM: Layer 3 -> dw_min:9.9800e-01  dw_max:1.0037e+00 lr:1.0000e-02
2023-04-02 22:52:13,260 			Learning rate: weights:   1.000e-02    
2023-04-02 22:52:13,260 			Last test performance: 98.52%
2023-04-02 22:52:13,260 ----------------
2023-04-02 22:52:18,560   2   =>  95   		Training 486 pattern with 97.92% 	Forward time: 	 5.20 sec
2023-04-02 22:52:18,560 			Loss:    4.975e-02    			Backward time: 	 0.10 sec 
2023-04-02 22:52:18,560 ADAM: Layer 0 -> dw_min:9.9831e-01  dw_max:1.0016e+00 lr:1.0000e-02
2023-04-02 22:52:18,560 ADAM: Layer 1 -> dw_min:9.9523e-01  dw_max:1.0057e+00 lr:1.0000e-02
2023-04-02 22:52:18,560 ADAM: Layer 2 -> dw_min:9.9111e-01  dw_max:1.0087e+00 lr:1.0000e-02
2023-04-02 22:52:18,560 ADAM: Layer 3 -> dw_min:9.9711e-01  dw_max:1.0045e+00 lr:1.0000e-02
2023-04-02 22:52:18,669 			Learning rate: weights:   1.000e-02    
2023-04-02 22:52:18,669 			Last test performance: 98.52%
2023-04-02 22:52:18,669 ----------------
2023-04-02 22:52:23,977   2   =>  96   		Training 486 pattern with 97.92% 	Forward time: 	 5.21 sec
2023-04-02 22:52:23,977 			Loss:    6.127e-02    			Backward time: 	 0.09 sec 
2023-04-02 22:52:23,977 ADAM: Layer 0 -> dw_min:9.9853e-01  dw_max:1.0015e+00 lr:1.0000e-02
2023-04-02 22:52:23,977 ADAM: Layer 1 -> dw_min:9.9463e-01  dw_max:1.0053e+00 lr:1.0000e-02
2023-04-02 22:52:23,977 ADAM: Layer 2 -> dw_min:9.9195e-01  dw_max:1.0079e+00 lr:1.0000e-02
2023-04-02 22:52:23,978 ADAM: Layer 3 -> dw_min:9.9748e-01  dw_max:1.0040e+00 lr:1.0000e-02
2023-04-02 22:52:24,035 			Learning rate: weights:   1.000e-02    
2023-04-02 22:52:24,035 			Last test performance: 98.52%
2023-04-02 22:52:24,035 ----------------
2023-04-02 22:52:29,360   2   =>  97   		Training 486 pattern with 97.29% 	Forward time: 	 5.22 sec
2023-04-02 22:52:29,360 			Loss:    6.429e-02    			Backward time: 	 0.10 sec 
2023-04-02 22:52:29,361 ADAM: Layer 0 -> dw_min:9.9834e-01  dw_max:1.0015e+00 lr:1.0000e-02
2023-04-02 22:52:29,361 ADAM: Layer 1 -> dw_min:9.9367e-01  dw_max:1.0054e+00 lr:1.0000e-02
2023-04-02 22:52:29,361 ADAM: Layer 2 -> dw_min:9.9200e-01  dw_max:1.0084e+00 lr:1.0000e-02
2023-04-02 22:52:29,361 ADAM: Layer 3 -> dw_min:9.9803e-01  dw_max:1.0033e+00 lr:1.0000e-02
2023-04-02 22:52:29,468 			Learning rate: weights:   1.000e-02    
2023-04-02 22:52:29,468 			Last test performance: 98.52%
2023-04-02 22:52:29,468 ----------------
2023-04-02 22:52:34,676   2   =>  98   		Training 486 pattern with 98.75% 	Forward time: 	 5.11 sec
2023-04-02 22:52:34,676 			Loss:    3.947e-02    			Backward time: 	 0.09 sec 
2023-04-02 22:52:34,676 ADAM: Layer 0 -> dw_min:9.9867e-01  dw_max:1.0013e+00 lr:1.0000e-02
2023-04-02 22:52:34,676 ADAM: Layer 1 -> dw_min:9.9460e-01  dw_max:1.0051e+00 lr:1.0000e-02
2023-04-02 22:52:34,676 ADAM: Layer 2 -> dw_min:9.9165e-01  dw_max:1.0084e+00 lr:1.0000e-02
2023-04-02 22:52:34,677 ADAM: Layer 3 -> dw_min:9.9792e-01  dw_max:1.0031e+00 lr:1.0000e-02
2023-04-02 22:52:34,752 			Learning rate: weights:   1.000e-02    
2023-04-02 22:52:34,752 			Last test performance: 98.52%
2023-04-02 22:52:34,752 ----------------
2023-04-02 22:52:39,916   2   =>  99   		Training 486 pattern with 98.12% 	Forward time: 	 5.06 sec
2023-04-02 22:52:39,916 			Loss:    6.388e-02    			Backward time: 	 0.09 sec 
2023-04-02 22:52:39,917 ADAM: Layer 0 -> dw_min:9.9839e-01  dw_max:1.0018e+00 lr:1.0000e-02
2023-04-02 22:52:39,917 ADAM: Layer 1 -> dw_min:9.9435e-01  dw_max:1.0063e+00 lr:1.0000e-02
2023-04-02 22:52:39,917 ADAM: Layer 2 -> dw_min:9.9093e-01  dw_max:1.0082e+00 lr:1.0000e-02
2023-04-02 22:52:39,917 ADAM: Layer 3 -> dw_min:9.9810e-01  dw_max:1.0036e+00 lr:1.0000e-02
2023-04-02 22:52:40,018 			Learning rate: weights:   1.000e-02    
2023-04-02 22:52:40,018 			Last test performance: 98.52%
2023-04-02 22:52:40,018 ----------------
2023-04-02 22:52:45,372   2   => 100   		Training 486 pattern with 97.29% 	Forward time: 	 5.25 sec
2023-04-02 22:52:45,372 			Loss:    5.780e-02    			Backward time: 	 0.10 sec 
2023-04-02 22:52:45,372 ADAM: Layer 0 -> dw_min:9.9856e-01  dw_max:1.0012e+00 lr:1.0000e-02
2023-04-02 22:52:45,373 ADAM: Layer 1 -> dw_min:9.9472e-01  dw_max:1.0075e+00 lr:1.0000e-02
2023-04-02 22:52:45,373 ADAM: Layer 2 -> dw_min:9.9135e-01  dw_max:1.0083e+00 lr:1.0000e-02
2023-04-02 22:52:45,373 ADAM: Layer 3 -> dw_min:9.9607e-01  dw_max:1.0053e+00 lr:1.0000e-02
2023-04-02 22:52:45,407 			Learning rate: weights:   1.000e-02    
2023-04-02 22:52:45,407 			Last test performance: 98.52%
2023-04-02 22:52:45,407 ----------------
2023-04-02 22:52:50,747   2   => 101   		Training 486 pattern with 97.29% 	Forward time: 	 5.24 sec
2023-04-02 22:52:50,747 			Loss:    7.892e-02    			Backward time: 	 0.10 sec 
2023-04-02 22:52:50,748 ADAM: Layer 0 -> dw_min:9.9863e-01  dw_max:1.0015e+00 lr:1.0000e-02
2023-04-02 22:52:50,748 ADAM: Layer 1 -> dw_min:9.9394e-01  dw_max:1.0067e+00 lr:1.0000e-02
2023-04-02 22:52:50,748 ADAM: Layer 2 -> dw_min:9.9259e-01  dw_max:1.0078e+00 lr:1.0000e-02
2023-04-02 22:52:50,748 ADAM: Layer 3 -> dw_min:9.9646e-01  dw_max:1.0053e+00 lr:1.0000e-02
2023-04-02 22:52:50,763 			Learning rate: weights:   1.000e-02    
2023-04-02 22:52:50,763 			Last test performance: 98.52%
2023-04-02 22:52:50,763 ----------------
2023-04-02 22:52:55,983   2   => 102   		Training 486 pattern with 97.71% 	Forward time: 	 5.12 sec
2023-04-02 22:52:55,983 			Loss:    5.930e-02    			Backward time: 	 0.10 sec 
2023-04-02 22:52:55,983 ADAM: Layer 0 -> dw_min:9.9898e-01  dw_max:1.0014e+00 lr:1.0000e-02
2023-04-02 22:52:55,983 ADAM: Layer 1 -> dw_min:9.9368e-01  dw_max:1.0063e+00 lr:1.0000e-02
2023-04-02 22:52:55,983 ADAM: Layer 2 -> dw_min:9.9184e-01  dw_max:1.0081e+00 lr:1.0000e-02
2023-04-02 22:52:55,983 ADAM: Layer 3 -> dw_min:9.9663e-01  dw_max:1.0024e+00 lr:1.0000e-02
2023-04-02 22:52:56,055 			Learning rate: weights:   1.000e-02    
2023-04-02 22:52:56,055 			Last test performance: 98.52%
2023-04-02 22:52:56,055 ----------------
2023-04-02 22:53:01,420   2   => 103   		Training 486 pattern with 98.33% 	Forward time: 	 5.26 sec
2023-04-02 22:53:01,420 			Loss:    3.554e-02    			Backward time: 	 0.10 sec 
2023-04-02 22:53:01,420 ADAM: Layer 0 -> dw_min:9.9873e-01  dw_max:1.0015e+00 lr:1.0000e-02
2023-04-02 22:53:01,421 ADAM: Layer 1 -> dw_min:9.9423e-01  dw_max:1.0075e+00 lr:1.0000e-02
2023-04-02 22:53:01,421 ADAM: Layer 2 -> dw_min:9.9253e-01  dw_max:1.0087e+00 lr:1.0000e-02
2023-04-02 22:53:01,421 ADAM: Layer 3 -> dw_min:9.9709e-01  dw_max:1.0022e+00 lr:1.0000e-02
2023-04-02 22:53:01,498 			Learning rate: weights:   1.000e-02    
2023-04-02 22:53:01,498 			Last test performance: 98.52%
2023-04-02 22:53:01,498 ----------------
2023-04-02 22:53:06,778   2   => 104   		Training 486 pattern with 97.71% 	Forward time: 	 5.18 sec
2023-04-02 22:53:06,778 			Loss:    4.915e-02    			Backward time: 	 0.10 sec 
2023-04-02 22:53:06,778 ADAM: Layer 0 -> dw_min:9.9798e-01  dw_max:1.0019e+00 lr:1.0000e-02
2023-04-02 22:53:06,778 ADAM: Layer 1 -> dw_min:9.9446e-01  dw_max:1.0072e+00 lr:1.0000e-02
2023-04-02 22:53:06,779 ADAM: Layer 2 -> dw_min:9.9267e-01  dw_max:1.0084e+00 lr:1.0000e-02
2023-04-02 22:53:06,779 ADAM: Layer 3 -> dw_min:9.9743e-01  dw_max:1.0028e+00 lr:1.0000e-02
2023-04-02 22:53:06,851 			Learning rate: weights:   1.000e-02    
2023-04-02 22:53:06,851 			Last test performance: 98.52%
2023-04-02 22:53:06,851 ----------------
2023-04-02 22:53:12,172   2   => 105   		Training 486 pattern with 97.71% 	Forward time: 	 5.22 sec
2023-04-02 22:53:12,172 			Loss:    5.409e-02    			Backward time: 	 0.10 sec 
2023-04-02 22:53:12,172 ADAM: Layer 0 -> dw_min:9.9745e-01  dw_max:1.0021e+00 lr:1.0000e-02
2023-04-02 22:53:12,172 ADAM: Layer 1 -> dw_min:9.9363e-01  dw_max:1.0066e+00 lr:1.0000e-02
2023-04-02 22:53:12,172 ADAM: Layer 2 -> dw_min:9.9265e-01  dw_max:1.0075e+00 lr:1.0000e-02
2023-04-02 22:53:12,173 ADAM: Layer 3 -> dw_min:9.9765e-01  dw_max:1.0027e+00 lr:1.0000e-02
2023-04-02 22:53:12,245 			Learning rate: weights:   1.000e-02    
2023-04-02 22:53:12,245 			Last test performance: 98.52%
2023-04-02 22:53:12,245 ----------------
2023-04-02 22:53:17,537   2   => 106   		Training 486 pattern with 97.92% 	Forward time: 	 5.19 sec
2023-04-02 22:53:17,537 			Loss:    5.249e-02    			Backward time: 	 0.09 sec 
2023-04-02 22:53:17,537 ADAM: Layer 0 -> dw_min:9.9674e-01  dw_max:1.0034e+00 lr:1.0000e-02
2023-04-02 22:53:17,537 ADAM: Layer 1 -> dw_min:9.9232e-01  dw_max:1.0064e+00 lr:1.0000e-02
2023-04-02 22:53:17,537 ADAM: Layer 2 -> dw_min:9.9160e-01  dw_max:1.0084e+00 lr:1.0000e-02
2023-04-02 22:53:17,537 ADAM: Layer 3 -> dw_min:9.9774e-01  dw_max:1.0034e+00 lr:1.0000e-02
2023-04-02 22:53:17,552 			Learning rate: weights:   1.000e-02    
2023-04-02 22:53:17,553 			Last test performance: 98.52%
2023-04-02 22:53:17,553 ----------------
2023-04-02 22:53:22,803   2   => 107   		Training 486 pattern with 96.46% 	Forward time: 	 5.15 sec
2023-04-02 22:53:22,803 			Loss:    9.928e-02    			Backward time: 	 0.10 sec 
2023-04-02 22:53:22,803 ADAM: Layer 0 -> dw_min:9.9756e-01  dw_max:1.0028e+00 lr:1.0000e-02
2023-04-02 22:53:22,803 ADAM: Layer 1 -> dw_min:9.9194e-01  dw_max:1.0062e+00 lr:1.0000e-02
2023-04-02 22:53:22,803 ADAM: Layer 2 -> dw_min:9.9033e-01  dw_max:1.0086e+00 lr:1.0000e-02
2023-04-02 22:53:22,804 ADAM: Layer 3 -> dw_min:9.9772e-01  dw_max:1.0031e+00 lr:1.0000e-02
2023-04-02 22:53:22,821 			Learning rate: weights:   1.000e-02    
2023-04-02 22:53:22,821 			Last test performance: 98.52%
2023-04-02 22:53:22,821 ----------------
2023-04-02 22:53:28,162   2   => 108   		Training 486 pattern with 98.33% 	Forward time: 	 5.24 sec
2023-04-02 22:53:28,162 			Loss:    4.088e-02    			Backward time: 	 0.10 sec 
2023-04-02 22:53:28,163 ADAM: Layer 0 -> dw_min:9.9759e-01  dw_max:1.0024e+00 lr:1.0000e-02
2023-04-02 22:53:28,163 ADAM: Layer 1 -> dw_min:9.9233e-01  dw_max:1.0059e+00 lr:1.0000e-02
2023-04-02 22:53:28,163 ADAM: Layer 2 -> dw_min:9.9096e-01  dw_max:1.0078e+00 lr:1.0000e-02
2023-04-02 22:53:28,163 ADAM: Layer 3 -> dw_min:9.9802e-01  dw_max:1.0030e+00 lr:1.0000e-02
2023-04-02 22:53:28,242 			Learning rate: weights:   1.000e-02    
2023-04-02 22:53:28,242 			Last test performance: 98.52%
2023-04-02 22:53:28,242 ----------------
2023-04-02 22:53:33,636   2   => 109   		Training 486 pattern with 96.67% 	Forward time: 	 5.29 sec
2023-04-02 22:53:33,636 			Loss:    8.609e-02    			Backward time: 	 0.10 sec 
2023-04-02 22:53:33,636 ADAM: Layer 0 -> dw_min:9.9694e-01  dw_max:1.0022e+00 lr:1.0000e-02
2023-04-02 22:53:33,636 ADAM: Layer 1 -> dw_min:9.9312e-01  dw_max:1.0065e+00 lr:1.0000e-02
2023-04-02 22:53:33,636 ADAM: Layer 2 -> dw_min:9.9082e-01  dw_max:1.0083e+00 lr:1.0000e-02
2023-04-02 22:53:33,636 ADAM: Layer 3 -> dw_min:9.9714e-01  dw_max:1.0055e+00 lr:1.0000e-02
2023-04-02 22:53:33,709 			Learning rate: weights:   1.000e-02    
2023-04-02 22:53:33,709 			Last test performance: 98.52%
2023-04-02 22:53:33,709 ----------------
2023-04-02 22:53:39,050   2   => 110   		Training 486 pattern with 98.12% 	Forward time: 	 5.24 sec
2023-04-02 22:53:39,050 			Loss:    6.180e-02    			Backward time: 	 0.10 sec 
2023-04-02 22:53:39,050 ADAM: Layer 0 -> dw_min:9.9700e-01  dw_max:1.0022e+00 lr:1.0000e-02
2023-04-02 22:53:39,050 ADAM: Layer 1 -> dw_min:9.9387e-01  dw_max:1.0059e+00 lr:1.0000e-02
2023-04-02 22:53:39,051 ADAM: Layer 2 -> dw_min:9.9174e-01  dw_max:1.0089e+00 lr:1.0000e-02
2023-04-02 22:53:39,051 ADAM: Layer 3 -> dw_min:9.9715e-01  dw_max:1.0050e+00 lr:1.0000e-02
2023-04-02 22:53:39,136 			Learning rate: weights:   1.000e-02    
2023-04-02 22:53:39,136 			Last test performance: 98.52%
2023-04-02 22:53:39,137 ----------------
2023-04-02 22:53:44,478   2   => 111   		Training 486 pattern with 98.12% 	Forward time: 	 5.24 sec
2023-04-02 22:53:44,478 			Loss:    6.032e-02    			Backward time: 	 0.10 sec 
2023-04-02 22:53:44,478 ADAM: Layer 0 -> dw_min:9.9715e-01  dw_max:1.0024e+00 lr:1.0000e-02
2023-04-02 22:53:44,478 ADAM: Layer 1 -> dw_min:9.9397e-01  dw_max:1.0052e+00 lr:1.0000e-02
2023-04-02 22:53:44,478 ADAM: Layer 2 -> dw_min:9.9118e-01  dw_max:1.0084e+00 lr:1.0000e-02
2023-04-02 22:53:44,478 ADAM: Layer 3 -> dw_min:9.9758e-01  dw_max:1.0043e+00 lr:1.0000e-02
2023-04-02 22:53:44,553 			Learning rate: weights:   1.000e-02    
2023-04-02 22:53:44,553 			Last test performance: 98.52%
2023-04-02 22:53:44,553 ----------------
2023-04-02 22:53:49,740   2   => 112   		Training 486 pattern with 97.50% 	Forward time: 	 5.09 sec
2023-04-02 22:53:49,740 			Loss:    6.740e-02    			Backward time: 	 0.09 sec 
2023-04-02 22:53:49,740 ADAM: Layer 0 -> dw_min:9.9807e-01  dw_max:1.0020e+00 lr:1.0000e-02
2023-04-02 22:53:49,740 ADAM: Layer 1 -> dw_min:9.9557e-01  dw_max:1.0051e+00 lr:1.0000e-02
2023-04-02 22:53:49,741 ADAM: Layer 2 -> dw_min:9.9153e-01  dw_max:1.0093e+00 lr:1.0000e-02
2023-04-02 22:53:49,741 ADAM: Layer 3 -> dw_min:9.9744e-01  dw_max:1.0043e+00 lr:1.0000e-02
2023-04-02 22:53:49,758 			Learning rate: weights:   1.000e-02    
2023-04-02 22:53:49,758 			Last test performance: 98.52%
2023-04-02 22:53:49,758 ----------------
2023-04-02 22:53:55,022   2   => 113   		Training 486 pattern with 98.12% 	Forward time: 	 5.16 sec
2023-04-02 22:53:55,022 			Loss:    6.331e-02    			Backward time: 	 0.09 sec 
2023-04-02 22:53:55,022 ADAM: Layer 0 -> dw_min:9.9831e-01  dw_max:1.0013e+00 lr:1.0000e-02
2023-04-02 22:53:55,022 ADAM: Layer 1 -> dw_min:9.9522e-01  dw_max:1.0050e+00 lr:1.0000e-02
2023-04-02 22:53:55,022 ADAM: Layer 2 -> dw_min:9.8905e-01  dw_max:1.0084e+00 lr:1.0000e-02
2023-04-02 22:53:55,023 ADAM: Layer 3 -> dw_min:9.9768e-01  dw_max:1.0048e+00 lr:1.0000e-02
2023-04-02 22:53:55,059 			Learning rate: weights:   1.000e-02    
2023-04-02 22:53:55,059 			Last test performance: 98.52%
2023-04-02 22:53:55,059 ----------------
2023-04-02 22:54:00,353   2   => 114   		Training 486 pattern with 98.12% 	Forward time: 	 5.19 sec
2023-04-02 22:54:00,353 			Loss:    5.511e-02    			Backward time: 	 0.10 sec 
2023-04-02 22:54:00,353 ADAM: Layer 0 -> dw_min:9.9864e-01  dw_max:1.0012e+00 lr:1.0000e-02
2023-04-02 22:54:00,354 ADAM: Layer 1 -> dw_min:9.9536e-01  dw_max:1.0043e+00 lr:1.0000e-02
2023-04-02 22:54:00,354 ADAM: Layer 2 -> dw_min:9.9016e-01  dw_max:1.0081e+00 lr:1.0000e-02
2023-04-02 22:54:00,354 ADAM: Layer 3 -> dw_min:9.9756e-01  dw_max:1.0044e+00 lr:1.0000e-02
2023-04-02 22:54:00,393 			Learning rate: weights:   1.000e-02    
2023-04-02 22:54:00,393 			Last test performance: 98.52%
2023-04-02 22:54:00,393 ----------------
2023-04-02 22:54:05,689   2   => 115   		Training 486 pattern with 98.75% 	Forward time: 	 5.19 sec
2023-04-02 22:54:05,689 			Loss:    3.127e-02    			Backward time: 	 0.10 sec 
2023-04-02 22:54:05,689 ADAM: Layer 0 -> dw_min:9.9880e-01  dw_max:1.0013e+00 lr:1.0000e-02
2023-04-02 22:54:05,689 ADAM: Layer 1 -> dw_min:9.9212e-01  dw_max:1.0039e+00 lr:1.0000e-02
2023-04-02 22:54:05,689 ADAM: Layer 2 -> dw_min:9.9091e-01  dw_max:1.0088e+00 lr:1.0000e-02
2023-04-02 22:54:05,689 ADAM: Layer 3 -> dw_min:9.9778e-01  dw_max:1.0041e+00 lr:1.0000e-02
2023-04-02 22:54:05,753 			Learning rate: weights:   1.000e-02    
2023-04-02 22:54:05,753 			Last test performance: 98.52%
2023-04-02 22:54:05,753 ----------------
2023-04-02 22:54:10,982   2   => 116   		Training 486 pattern with 97.71% 	Forward time: 	 5.13 sec
2023-04-02 22:54:10,982 			Loss:    7.215e-02    			Backward time: 	 0.09 sec 
2023-04-02 22:54:10,982 ADAM: Layer 0 -> dw_min:9.9798e-01  dw_max:1.0018e+00 lr:1.0000e-02
2023-04-02 22:54:10,982 ADAM: Layer 1 -> dw_min:9.9285e-01  dw_max:1.0051e+00 lr:1.0000e-02
2023-04-02 22:54:10,982 ADAM: Layer 2 -> dw_min:9.9123e-01  dw_max:1.0086e+00 lr:1.0000e-02
2023-04-02 22:54:10,983 ADAM: Layer 3 -> dw_min:9.9673e-01  dw_max:1.0045e+00 lr:1.0000e-02
2023-04-02 22:54:11,075 			Learning rate: weights:   1.000e-02    
2023-04-02 22:54:11,075 			Last test performance: 98.52%
2023-04-02 22:54:11,075 ----------------
2023-04-02 22:54:16,375   2   => 117   		Training 486 pattern with 98.75% 	Forward time: 	 5.20 sec
2023-04-02 22:54:16,375 			Loss:    3.450e-02    			Backward time: 	 0.10 sec 
2023-04-02 22:54:16,375 ADAM: Layer 0 -> dw_min:9.9784e-01  dw_max:1.0014e+00 lr:1.0000e-02
2023-04-02 22:54:16,375 ADAM: Layer 1 -> dw_min:9.9364e-01  dw_max:1.0049e+00 lr:1.0000e-02
2023-04-02 22:54:16,375 ADAM: Layer 2 -> dw_min:9.9209e-01  dw_max:1.0078e+00 lr:1.0000e-02
2023-04-02 22:54:16,375 ADAM: Layer 3 -> dw_min:9.9704e-01  dw_max:1.0040e+00 lr:1.0000e-02
2023-04-02 22:54:16,452 			Learning rate: weights:   1.000e-02    
2023-04-02 22:54:16,452 			Last test performance: 98.52%
2023-04-02 22:54:16,453 ----------------
2023-04-02 22:54:21,735   2   => 118   		Training 486 pattern with 99.17% 	Forward time: 	 5.18 sec
2023-04-02 22:54:21,735 			Loss:    3.782e-02    			Backward time: 	 0.09 sec 
2023-04-02 22:54:21,736 ADAM: Layer 0 -> dw_min:9.9800e-01  dw_max:1.0017e+00 lr:1.0000e-02
2023-04-02 22:54:21,736 ADAM: Layer 1 -> dw_min:9.9378e-01  dw_max:1.0054e+00 lr:1.0000e-02
2023-04-02 22:54:21,736 ADAM: Layer 2 -> dw_min:9.9086e-01  dw_max:1.0082e+00 lr:1.0000e-02
2023-04-02 22:54:21,736 ADAM: Layer 3 -> dw_min:9.9602e-01  dw_max:1.0050e+00 lr:1.0000e-02
2023-04-02 22:54:21,750 			Learning rate: weights:   1.000e-02    
2023-04-02 22:54:21,751 			Last test performance: 98.52%
2023-04-02 22:54:21,751 ----------------
2023-04-02 22:54:27,113   2   => 119   		Training 486 pattern with 97.50% 	Forward time: 	 5.26 sec
2023-04-02 22:54:27,113 			Loss:    7.388e-02    			Backward time: 	 0.10 sec 
2023-04-02 22:54:27,113 ADAM: Layer 0 -> dw_min:9.9876e-01  dw_max:1.0017e+00 lr:1.0000e-02
2023-04-02 22:54:27,114 ADAM: Layer 1 -> dw_min:9.9240e-01  dw_max:1.0054e+00 lr:1.0000e-02
2023-04-02 22:54:27,114 ADAM: Layer 2 -> dw_min:9.9175e-01  dw_max:1.0096e+00 lr:1.0000e-02
2023-04-02 22:54:27,114 ADAM: Layer 3 -> dw_min:9.9484e-01  dw_max:1.0044e+00 lr:1.0000e-02
2023-04-02 22:54:27,211 			Learning rate: weights:   1.000e-02    
2023-04-02 22:54:27,211 			Last test performance: 98.52%
2023-04-02 22:54:27,211 ----------------
2023-04-02 22:54:32,457   2   => 120   		Training 486 pattern with 98.12% 	Forward time: 	 5.15 sec
2023-04-02 22:54:32,457 			Loss:    5.622e-02    			Backward time: 	 0.10 sec 
2023-04-02 22:54:32,457 ADAM: Layer 0 -> dw_min:9.9901e-01  dw_max:1.0016e+00 lr:1.0000e-02
2023-04-02 22:54:32,458 ADAM: Layer 1 -> dw_min:9.9211e-01  dw_max:1.0053e+00 lr:1.0000e-02
2023-04-02 22:54:32,458 ADAM: Layer 2 -> dw_min:9.9119e-01  dw_max:1.0121e+00 lr:1.0000e-02
2023-04-02 22:54:32,458 ADAM: Layer 3 -> dw_min:9.9509e-01  dw_max:1.0050e+00 lr:1.0000e-02
2023-04-02 22:54:32,548 			Learning rate: weights:   1.000e-02    
2023-04-02 22:54:32,548 			Last test performance: 98.52%
2023-04-02 22:54:32,548 ----------------
2023-04-02 22:54:37,862   2   => 121   		Training 486 pattern with 97.71% 	Forward time: 	 5.21 sec
2023-04-02 22:54:37,862 			Loss:    5.826e-02    			Backward time: 	 0.10 sec 
2023-04-02 22:54:37,863 ADAM: Layer 0 -> dw_min:9.9854e-01  dw_max:1.0017e+00 lr:1.0000e-02
2023-04-02 22:54:37,863 ADAM: Layer 1 -> dw_min:9.9342e-01  dw_max:1.0046e+00 lr:1.0000e-02
2023-04-02 22:54:37,863 ADAM: Layer 2 -> dw_min:9.9192e-01  dw_max:1.0128e+00 lr:1.0000e-02
2023-04-02 22:54:37,863 ADAM: Layer 3 -> dw_min:9.9557e-01  dw_max:1.0045e+00 lr:1.0000e-02
2023-04-02 22:54:37,936 			Learning rate: weights:   1.000e-02    
2023-04-02 22:54:37,936 			Last test performance: 98.52%
2023-04-02 22:54:37,936 ----------------
2023-04-02 22:54:43,186   2   => 122   		Training 486 pattern with 98.54% 	Forward time: 	 5.15 sec
2023-04-02 22:54:43,186 			Loss:    4.193e-02    			Backward time: 	 0.10 sec 
2023-04-02 22:54:43,186 ADAM: Layer 0 -> dw_min:9.9907e-01  dw_max:1.0016e+00 lr:1.0000e-02
2023-04-02 22:54:43,186 ADAM: Layer 1 -> dw_min:9.9318e-01  dw_max:1.0056e+00 lr:1.0000e-02
2023-04-02 22:54:43,186 ADAM: Layer 2 -> dw_min:9.9141e-01  dw_max:1.0103e+00 lr:1.0000e-02
2023-04-02 22:54:43,187 ADAM: Layer 3 -> dw_min:9.9601e-01  dw_max:1.0041e+00 lr:1.0000e-02
2023-04-02 22:54:43,233 			Learning rate: weights:   1.000e-02    
2023-04-02 22:54:43,233 			Last test performance: 98.52%
2023-04-02 22:54:43,233 ----------------
2023-04-02 22:54:48,514   2   => 123   		Training 486 pattern with 97.92% 	Forward time: 	 5.18 sec
2023-04-02 22:54:48,514 			Loss:    5.922e-02    			Backward time: 	 0.10 sec 
2023-04-02 22:54:48,514 ADAM: Layer 0 -> dw_min:9.9889e-01  dw_max:1.0017e+00 lr:1.0000e-02
2023-04-02 22:54:48,515 ADAM: Layer 1 -> dw_min:9.9382e-01  dw_max:1.0057e+00 lr:1.0000e-02
2023-04-02 22:54:48,515 ADAM: Layer 2 -> dw_min:9.9239e-01  dw_max:1.0106e+00 lr:1.0000e-02
2023-04-02 22:54:48,515 ADAM: Layer 3 -> dw_min:9.9612e-01  dw_max:1.0043e+00 lr:1.0000e-02
2023-04-02 22:54:48,532 			Learning rate: weights:   1.000e-02    
2023-04-02 22:54:48,532 			Last test performance: 98.52%
2023-04-02 22:54:48,532 ----------------
2023-04-02 22:54:53,890   2   => 124   		Training 486 pattern with 97.71% 	Forward time: 	 5.26 sec
2023-04-02 22:54:53,890 			Loss:    5.301e-02    			Backward time: 	 0.09 sec 
2023-04-02 22:54:53,890 ADAM: Layer 0 -> dw_min:9.9893e-01  dw_max:1.0012e+00 lr:1.0000e-02
2023-04-02 22:54:53,891 ADAM: Layer 1 -> dw_min:9.9298e-01  dw_max:1.0053e+00 lr:1.0000e-02
2023-04-02 22:54:53,891 ADAM: Layer 2 -> dw_min:9.9257e-01  dw_max:1.0086e+00 lr:1.0000e-02
2023-04-02 22:54:53,891 ADAM: Layer 3 -> dw_min:9.9642e-01  dw_max:1.0039e+00 lr:1.0000e-02
2023-04-02 22:54:53,930 
2023-04-02 22:54:53,930 Testing:
2023-04-02 22:54:54,196 		24 of 10000 with 95.83% 	 Time used:  0.27 sec
2023-04-02 22:54:54,457 		48 of 10000 with 97.92% 	 Time used:  0.26 sec
2023-04-02 22:54:54,725 		72 of 10000 with 98.61% 	 Time used:  0.27 sec
2023-04-02 22:54:54,971 		96 of 10000 with 97.92% 	 Time used:  0.25 sec
2023-04-02 22:54:55,257 		120 of 10000 with 98.33% 	 Time used:  0.29 sec
2023-04-02 22:54:55,509 		144 of 10000 with 97.92% 	 Time used:  0.25 sec
2023-04-02 22:54:55,766 		168 of 10000 with 98.21% 	 Time used:  0.26 sec
2023-04-02 22:54:56,026 		192 of 10000 with 98.44% 	 Time used:  0.26 sec
2023-04-02 22:54:56,292 		216 of 10000 with 98.61% 	 Time used:  0.27 sec
2023-04-02 22:54:56,559 		240 of 10000 with 98.75% 	 Time used:  0.27 sec
2023-04-02 22:54:56,818 		264 of 10000 with 98.86% 	 Time used:  0.26 sec
2023-04-02 22:54:57,077 		288 of 10000 with 98.96% 	 Time used:  0.26 sec
2023-04-02 22:54:57,357 		312 of 10000 with 98.72% 	 Time used:  0.28 sec
2023-04-02 22:54:57,625 		336 of 10000 with 98.51% 	 Time used:  0.27 sec
2023-04-02 22:54:57,888 		360 of 10000 with 98.61% 	 Time used:  0.26 sec
2023-04-02 22:54:58,172 		384 of 10000 with 98.70% 	 Time used:  0.28 sec
2023-04-02 22:54:58,433 		408 of 10000 with 98.77% 	 Time used:  0.26 sec
2023-04-02 22:54:58,694 		432 of 10000 with 98.84% 	 Time used:  0.26 sec
2023-04-02 22:54:58,950 		456 of 10000 with 98.68% 	 Time used:  0.26 sec
2023-04-02 22:54:59,227 		480 of 10000 with 98.75% 	 Time used:  0.28 sec
2023-04-02 22:54:59,470 		504 of 10000 with 98.61% 	 Time used:  0.24 sec
2023-04-02 22:54:59,724 		528 of 10000 with 98.67% 	 Time used:  0.25 sec
2023-04-02 22:54:59,982 		552 of 10000 with 98.73% 	 Time used:  0.26 sec
2023-04-02 22:55:00,243 		576 of 10000 with 98.44% 	 Time used:  0.26 sec
2023-04-02 22:55:00,502 		600 of 10000 with 98.50% 	 Time used:  0.26 sec
2023-04-02 22:55:00,797 		624 of 10000 with 98.56% 	 Time used:  0.29 sec
2023-04-02 22:55:01,053 		648 of 10000 with 98.61% 	 Time used:  0.26 sec
2023-04-02 22:55:01,325 		672 of 10000 with 98.66% 	 Time used:  0.27 sec
2023-04-02 22:55:01,600 		696 of 10000 with 98.71% 	 Time used:  0.27 sec
2023-04-02 22:55:01,848 		720 of 10000 with 98.47% 	 Time used:  0.25 sec
2023-04-02 22:55:02,097 		744 of 10000 with 98.39% 	 Time used:  0.25 sec
2023-04-02 22:55:02,362 		768 of 10000 with 98.31% 	 Time used:  0.26 sec
2023-04-02 22:55:02,634 		792 of 10000 with 98.36% 	 Time used:  0.27 sec
2023-04-02 22:55:02,885 		816 of 10000 with 98.41% 	 Time used:  0.25 sec
2023-04-02 22:55:03,151 		840 of 10000 with 98.21% 	 Time used:  0.27 sec
2023-04-02 22:55:03,419 		864 of 10000 with 98.26% 	 Time used:  0.27 sec
2023-04-02 22:55:03,679 		888 of 10000 with 98.31% 	 Time used:  0.26 sec
2023-04-02 22:55:03,939 		912 of 10000 with 98.14% 	 Time used:  0.26 sec
2023-04-02 22:55:04,203 		936 of 10000 with 98.18% 	 Time used:  0.26 sec
2023-04-02 22:55:04,472 		960 of 10000 with 98.23% 	 Time used:  0.27 sec
2023-04-02 22:55:04,726 		984 of 10000 with 98.27% 	 Time used:  0.25 sec
2023-04-02 22:55:04,997 		1008 of 10000 with 98.31% 	 Time used:  0.27 sec
2023-04-02 22:55:05,253 		1032 of 10000 with 98.35% 	 Time used:  0.26 sec
2023-04-02 22:55:05,498 		1056 of 10000 with 98.30% 	 Time used:  0.24 sec
2023-04-02 22:55:05,755 		1080 of 10000 with 98.33% 	 Time used:  0.26 sec
2023-04-02 22:55:06,005 		1104 of 10000 with 98.37% 	 Time used:  0.25 sec
2023-04-02 22:55:06,253 		1128 of 10000 with 98.32% 	 Time used:  0.25 sec
2023-04-02 22:55:06,518 		1152 of 10000 with 98.26% 	 Time used:  0.26 sec
2023-04-02 22:55:06,766 		1176 of 10000 with 98.30% 	 Time used:  0.25 sec
2023-04-02 22:55:07,003 		1200 of 10000 with 98.33% 	 Time used:  0.24 sec
2023-04-02 22:55:07,257 		1224 of 10000 with 98.28% 	 Time used:  0.25 sec
2023-04-02 22:55:07,540 		1248 of 10000 with 98.32% 	 Time used:  0.28 sec
2023-04-02 22:55:07,801 		1272 of 10000 with 98.35% 	 Time used:  0.26 sec
2023-04-02 22:55:08,078 		1296 of 10000 with 98.30% 	 Time used:  0.28 sec
2023-04-02 22:55:08,348 		1320 of 10000 with 98.33% 	 Time used:  0.27 sec
2023-04-02 22:55:08,604 		1344 of 10000 with 98.29% 	 Time used:  0.26 sec
2023-04-02 22:55:08,867 		1368 of 10000 with 98.32% 	 Time used:  0.26 sec
2023-04-02 22:55:09,133 		1392 of 10000 with 98.35% 	 Time used:  0.27 sec
2023-04-02 22:55:09,401 		1416 of 10000 with 98.38% 	 Time used:  0.27 sec
2023-04-02 22:55:09,637 		1440 of 10000 with 98.40% 	 Time used:  0.24 sec
2023-04-02 22:55:09,914 		1464 of 10000 with 98.43% 	 Time used:  0.28 sec
2023-04-02 22:55:10,196 		1488 of 10000 with 98.45% 	 Time used:  0.28 sec
2023-04-02 22:55:10,475 		1512 of 10000 with 98.48% 	 Time used:  0.28 sec
2023-04-02 22:55:10,731 		1536 of 10000 with 98.50% 	 Time used:  0.25 sec
2023-04-02 22:55:10,996 		1560 of 10000 with 98.53% 	 Time used:  0.26 sec
2023-04-02 22:55:11,255 		1584 of 10000 with 98.55% 	 Time used:  0.26 sec
2023-04-02 22:55:11,520 		1608 of 10000 with 98.57% 	 Time used:  0.27 sec
2023-04-02 22:55:11,780 		1632 of 10000 with 98.53% 	 Time used:  0.26 sec
2023-04-02 22:55:12,037 		1656 of 10000 with 98.55% 	 Time used:  0.26 sec
2023-04-02 22:55:12,288 		1680 of 10000 with 98.57% 	 Time used:  0.25 sec
2023-04-02 22:55:12,545 		1704 of 10000 with 98.59% 	 Time used:  0.26 sec
2023-04-02 22:55:12,797 		1728 of 10000 with 98.61% 	 Time used:  0.25 sec
2023-04-02 22:55:13,024 		1752 of 10000 with 98.63% 	 Time used:  0.23 sec
2023-04-02 22:55:13,289 		1776 of 10000 with 98.65% 	 Time used:  0.26 sec
2023-04-02 22:55:13,547 		1800 of 10000 with 98.67% 	 Time used:  0.26 sec
2023-04-02 22:55:13,810 		1824 of 10000 with 98.68% 	 Time used:  0.26 sec
2023-04-02 22:55:14,080 		1848 of 10000 with 98.65% 	 Time used:  0.27 sec
2023-04-02 22:55:14,338 		1872 of 10000 with 98.61% 	 Time used:  0.26 sec
2023-04-02 22:55:14,569 		1896 of 10000 with 98.63% 	 Time used:  0.23 sec
2023-04-02 22:55:14,829 		1920 of 10000 with 98.65% 	 Time used:  0.26 sec
2023-04-02 22:55:15,092 		1944 of 10000 with 98.66% 	 Time used:  0.26 sec
2023-04-02 22:55:15,338 		1968 of 10000 with 98.63% 	 Time used:  0.25 sec
2023-04-02 22:55:15,607 		1992 of 10000 with 98.59% 	 Time used:  0.27 sec
2023-04-02 22:55:15,865 		2016 of 10000 with 98.61% 	 Time used:  0.26 sec
2023-04-02 22:55:16,117 		2040 of 10000 with 98.63% 	 Time used:  0.25 sec
2023-04-02 22:55:16,379 		2064 of 10000 with 98.64% 	 Time used:  0.26 sec
2023-04-02 22:55:16,656 		2088 of 10000 with 98.61% 	 Time used:  0.28 sec
2023-04-02 22:55:16,918 		2112 of 10000 with 98.63% 	 Time used:  0.26 sec
2023-04-02 22:55:17,159 		2136 of 10000 with 98.64% 	 Time used:  0.24 sec
2023-04-02 22:55:17,433 		2160 of 10000 with 98.66% 	 Time used:  0.27 sec
2023-04-02 22:55:17,694 		2184 of 10000 with 98.67% 	 Time used:  0.26 sec
2023-04-02 22:55:17,960 		2208 of 10000 with 98.69% 	 Time used:  0.27 sec
2023-04-02 22:55:18,221 		2232 of 10000 with 98.70% 	 Time used:  0.26 sec
2023-04-02 22:55:18,502 		2256 of 10000 with 98.67% 	 Time used:  0.28 sec
2023-04-02 22:55:18,759 		2280 of 10000 with 98.68% 	 Time used:  0.26 sec
2023-04-02 22:55:19,022 		2304 of 10000 with 98.70% 	 Time used:  0.26 sec
2023-04-02 22:55:19,260 		2328 of 10000 with 98.71% 	 Time used:  0.24 sec
2023-04-02 22:55:19,520 		2352 of 10000 with 98.72% 	 Time used:  0.26 sec
2023-04-02 22:55:19,773 		2376 of 10000 with 98.70% 	 Time used:  0.25 sec
2023-04-02 22:55:20,033 		2400 of 10000 with 98.71% 	 Time used:  0.26 sec
2023-04-02 22:55:20,310 		2424 of 10000 with 98.68% 	 Time used:  0.28 sec
2023-04-02 22:55:20,590 		2448 of 10000 with 98.69% 	 Time used:  0.28 sec
2023-04-02 22:55:20,836 		2472 of 10000 with 98.71% 	 Time used:  0.25 sec
2023-04-02 22:55:21,106 		2496 of 10000 with 98.72% 	 Time used:  0.27 sec
2023-04-02 22:55:21,391 		2520 of 10000 with 98.73% 	 Time used:  0.28 sec
2023-04-02 22:55:21,646 		2544 of 10000 with 98.74% 	 Time used:  0.25 sec
2023-04-02 22:55:21,922 		2568 of 10000 with 98.75% 	 Time used:  0.28 sec
2023-04-02 22:55:22,202 		2592 of 10000 with 98.77% 	 Time used:  0.28 sec
2023-04-02 22:55:22,456 		2616 of 10000 with 98.78% 	 Time used:  0.25 sec
2023-04-02 22:55:22,722 		2640 of 10000 with 98.79% 	 Time used:  0.27 sec
2023-04-02 22:55:22,952 		2664 of 10000 with 98.80% 	 Time used:  0.23 sec
2023-04-02 22:55:23,222 		2688 of 10000 with 98.81% 	 Time used:  0.27 sec
2023-04-02 22:55:23,501 		2712 of 10000 with 98.78% 	 Time used:  0.28 sec
2023-04-02 22:55:23,766 		2736 of 10000 with 98.79% 	 Time used:  0.26 sec
2023-04-02 22:55:24,023 		2760 of 10000 with 98.80% 	 Time used:  0.26 sec
2023-04-02 22:55:24,289 		2784 of 10000 with 98.81% 	 Time used:  0.27 sec
2023-04-02 22:55:24,546 		2808 of 10000 with 98.79% 	 Time used:  0.26 sec
2023-04-02 22:55:24,818 		2832 of 10000 with 98.80% 	 Time used:  0.27 sec
2023-04-02 22:55:25,071 		2856 of 10000 with 98.81% 	 Time used:  0.25 sec
2023-04-02 22:55:25,342 		2880 of 10000 with 98.82% 	 Time used:  0.27 sec
2023-04-02 22:55:25,606 		2904 of 10000 with 98.83% 	 Time used:  0.26 sec
2023-04-02 22:55:25,885 		2928 of 10000 with 98.80% 	 Time used:  0.28 sec
2023-04-02 22:55:26,154 		2952 of 10000 with 98.81% 	 Time used:  0.27 sec
2023-04-02 22:55:26,417 		2976 of 10000 with 98.82% 	 Time used:  0.26 sec
2023-04-02 22:55:26,666 		3000 of 10000 with 98.83% 	 Time used:  0.25 sec
2023-04-02 22:55:26,926 		3024 of 10000 with 98.84% 	 Time used:  0.26 sec
2023-04-02 22:55:27,196 		3048 of 10000 with 98.85% 	 Time used:  0.27 sec
2023-04-02 22:55:27,459 		3072 of 10000 with 98.83% 	 Time used:  0.26 sec
2023-04-02 22:55:27,724 		3096 of 10000 with 98.84% 	 Time used:  0.27 sec
2023-04-02 22:55:28,001 		3120 of 10000 with 98.85% 	 Time used:  0.28 sec
2023-04-02 22:55:28,252 		3144 of 10000 with 98.85% 	 Time used:  0.25 sec
2023-04-02 22:55:28,510 		3168 of 10000 with 98.86% 	 Time used:  0.26 sec
2023-04-02 22:55:28,775 		3192 of 10000 with 98.84% 	 Time used:  0.27 sec
2023-04-02 22:55:29,038 		3216 of 10000 with 98.85% 	 Time used:  0.26 sec
2023-04-02 22:55:29,316 		3240 of 10000 with 98.83% 	 Time used:  0.28 sec
2023-04-02 22:55:29,579 		3264 of 10000 with 98.84% 	 Time used:  0.26 sec
2023-04-02 22:55:29,847 		3288 of 10000 with 98.81% 	 Time used:  0.27 sec
2023-04-02 22:55:30,113 		3312 of 10000 with 98.82% 	 Time used:  0.27 sec
2023-04-02 22:55:30,362 		3336 of 10000 with 98.80% 	 Time used:  0.25 sec
2023-04-02 22:55:30,628 		3360 of 10000 with 98.81% 	 Time used:  0.27 sec
2023-04-02 22:55:30,893 		3384 of 10000 with 98.82% 	 Time used:  0.26 sec
2023-04-02 22:55:31,130 		3408 of 10000 with 98.83% 	 Time used:  0.24 sec
2023-04-02 22:55:31,387 		3432 of 10000 with 98.83% 	 Time used:  0.26 sec
2023-04-02 22:55:31,627 		3456 of 10000 with 98.81% 	 Time used:  0.24 sec
2023-04-02 22:55:31,860 		3480 of 10000 with 98.79% 	 Time used:  0.23 sec
2023-04-02 22:55:32,141 		3504 of 10000 with 98.80% 	 Time used:  0.28 sec
2023-04-02 22:55:32,404 		3528 of 10000 with 98.81% 	 Time used:  0.26 sec
2023-04-02 22:55:32,677 		3552 of 10000 with 98.82% 	 Time used:  0.27 sec
2023-04-02 22:55:32,935 		3576 of 10000 with 98.80% 	 Time used:  0.26 sec
2023-04-02 22:55:33,208 		3600 of 10000 with 98.81% 	 Time used:  0.27 sec
2023-04-02 22:55:33,481 		3624 of 10000 with 98.79% 	 Time used:  0.27 sec
2023-04-02 22:55:33,762 		3648 of 10000 with 98.77% 	 Time used:  0.28 sec
2023-04-02 22:55:34,040 		3672 of 10000 with 98.77% 	 Time used:  0.28 sec
2023-04-02 22:55:34,310 		3696 of 10000 with 98.76% 	 Time used:  0.27 sec
2023-04-02 22:55:34,580 		3720 of 10000 with 98.71% 	 Time used:  0.27 sec
2023-04-02 22:55:34,844 		3744 of 10000 with 98.72% 	 Time used:  0.26 sec
2023-04-02 22:55:35,103 		3768 of 10000 with 98.73% 	 Time used:  0.26 sec
2023-04-02 22:55:35,371 		3792 of 10000 with 98.73% 	 Time used:  0.27 sec
2023-04-02 22:55:35,637 		3816 of 10000 with 98.74% 	 Time used:  0.27 sec
2023-04-02 22:55:35,898 		3840 of 10000 with 98.72% 	 Time used:  0.26 sec
2023-04-02 22:55:36,164 		3864 of 10000 with 98.73% 	 Time used:  0.27 sec
2023-04-02 22:55:36,422 		3888 of 10000 with 98.71% 	 Time used:  0.26 sec
2023-04-02 22:55:36,681 		3912 of 10000 with 98.72% 	 Time used:  0.26 sec
2023-04-02 22:55:36,940 		3936 of 10000 with 98.73% 	 Time used:  0.26 sec
2023-04-02 22:55:37,195 		3960 of 10000 with 98.74% 	 Time used:  0.25 sec
2023-04-02 22:55:37,434 		3984 of 10000 with 98.74% 	 Time used:  0.24 sec
2023-04-02 22:55:37,703 		4008 of 10000 with 98.73% 	 Time used:  0.27 sec
2023-04-02 22:55:37,952 		4032 of 10000 with 98.74% 	 Time used:  0.25 sec
2023-04-02 22:55:38,222 		4056 of 10000 with 98.74% 	 Time used:  0.27 sec
2023-04-02 22:55:38,482 		4080 of 10000 with 98.75% 	 Time used:  0.26 sec
2023-04-02 22:55:38,738 		4104 of 10000 with 98.76% 	 Time used:  0.26 sec
2023-04-02 22:55:38,999 		4128 of 10000 with 98.76% 	 Time used:  0.26 sec
2023-04-02 22:55:39,272 		4152 of 10000 with 98.77% 	 Time used:  0.27 sec
2023-04-02 22:55:39,536 		4176 of 10000 with 98.78% 	 Time used:  0.26 sec
2023-04-02 22:55:39,814 		4200 of 10000 with 98.79% 	 Time used:  0.28 sec
2023-04-02 22:55:40,059 		4224 of 10000 with 98.79% 	 Time used:  0.24 sec
2023-04-02 22:55:40,305 		4248 of 10000 with 98.80% 	 Time used:  0.25 sec
2023-04-02 22:55:40,566 		4272 of 10000 with 98.81% 	 Time used:  0.26 sec
2023-04-02 22:55:40,827 		4296 of 10000 with 98.81% 	 Time used:  0.26 sec
2023-04-02 22:55:41,092 		4320 of 10000 with 98.82% 	 Time used:  0.26 sec
2023-04-02 22:55:41,344 		4344 of 10000 with 98.83% 	 Time used:  0.25 sec
2023-04-02 22:55:41,620 		4368 of 10000 with 98.83% 	 Time used:  0.28 sec
2023-04-02 22:55:41,888 		4392 of 10000 with 98.84% 	 Time used:  0.27 sec
2023-04-02 22:55:42,143 		4416 of 10000 with 98.85% 	 Time used:  0.25 sec
2023-04-02 22:55:42,396 		4440 of 10000 with 98.85% 	 Time used:  0.25 sec
2023-04-02 22:55:42,652 		4464 of 10000 with 98.86% 	 Time used:  0.25 sec
2023-04-02 22:55:42,920 		4488 of 10000 with 98.86% 	 Time used:  0.27 sec
2023-04-02 22:55:43,185 		4512 of 10000 with 98.85% 	 Time used:  0.26 sec
2023-04-02 22:55:43,456 		4536 of 10000 with 98.83% 	 Time used:  0.27 sec
2023-04-02 22:55:43,693 		4560 of 10000 with 98.84% 	 Time used:  0.24 sec
2023-04-02 22:55:43,957 		4584 of 10000 with 98.84% 	 Time used:  0.26 sec
2023-04-02 22:55:44,254 		4608 of 10000 with 98.83% 	 Time used:  0.30 sec
2023-04-02 22:55:44,513 		4632 of 10000 with 98.83% 	 Time used:  0.26 sec
2023-04-02 22:55:44,784 		4656 of 10000 with 98.84% 	 Time used:  0.27 sec
2023-04-02 22:55:45,054 		4680 of 10000 with 98.85% 	 Time used:  0.27 sec
2023-04-02 22:55:45,319 		4704 of 10000 with 98.85% 	 Time used:  0.26 sec
2023-04-02 22:55:45,585 		4728 of 10000 with 98.82% 	 Time used:  0.27 sec
2023-04-02 22:55:45,829 		4752 of 10000 with 98.82% 	 Time used:  0.24 sec
2023-04-02 22:55:46,082 		4776 of 10000 with 98.81% 	 Time used:  0.25 sec
2023-04-02 22:55:46,338 		4800 of 10000 with 98.81% 	 Time used:  0.26 sec
2023-04-02 22:55:46,600 		4824 of 10000 with 98.78% 	 Time used:  0.26 sec
2023-04-02 22:55:46,899 		4848 of 10000 with 98.78% 	 Time used:  0.30 sec
2023-04-02 22:55:47,173 		4872 of 10000 with 98.79% 	 Time used:  0.27 sec
2023-04-02 22:55:47,433 		4896 of 10000 with 98.79% 	 Time used:  0.26 sec
2023-04-02 22:55:47,689 		4920 of 10000 with 98.80% 	 Time used:  0.26 sec
2023-04-02 22:55:47,940 		4944 of 10000 with 98.81% 	 Time used:  0.25 sec
2023-04-02 22:55:48,229 		4968 of 10000 with 98.79% 	 Time used:  0.29 sec
2023-04-02 22:55:48,496 		4992 of 10000 with 98.76% 	 Time used:  0.27 sec
2023-04-02 22:55:48,748 		5016 of 10000 with 98.74% 	 Time used:  0.25 sec
2023-04-02 22:55:49,019 		5040 of 10000 with 98.75% 	 Time used:  0.27 sec
2023-04-02 22:55:49,281 		5064 of 10000 with 98.76% 	 Time used:  0.26 sec
2023-04-02 22:55:49,545 		5088 of 10000 with 98.76% 	 Time used:  0.26 sec
2023-04-02 22:55:49,806 		5112 of 10000 with 98.77% 	 Time used:  0.26 sec
2023-04-02 22:55:50,080 		5136 of 10000 with 98.77% 	 Time used:  0.27 sec
2023-04-02 22:55:50,343 		5160 of 10000 with 98.76% 	 Time used:  0.26 sec
2023-04-02 22:55:50,609 		5184 of 10000 with 98.75% 	 Time used:  0.27 sec
2023-04-02 22:55:50,852 		5208 of 10000 with 98.73% 	 Time used:  0.24 sec
2023-04-02 22:55:51,117 		5232 of 10000 with 98.72% 	 Time used:  0.27 sec
2023-04-02 22:55:51,400 		5256 of 10000 with 98.71% 	 Time used:  0.28 sec
2023-04-02 22:55:51,637 		5280 of 10000 with 98.71% 	 Time used:  0.24 sec
2023-04-02 22:55:51,898 		5304 of 10000 with 98.72% 	 Time used:  0.26 sec
2023-04-02 22:55:52,164 		5328 of 10000 with 98.72% 	 Time used:  0.27 sec
2023-04-02 22:55:52,420 		5352 of 10000 with 98.71% 	 Time used:  0.26 sec
2023-04-02 22:55:52,672 		5376 of 10000 with 98.72% 	 Time used:  0.25 sec
2023-04-02 22:55:52,946 		5400 of 10000 with 98.69% 	 Time used:  0.27 sec
2023-04-02 22:55:53,202 		5424 of 10000 with 98.69% 	 Time used:  0.26 sec
2023-04-02 22:55:53,461 		5448 of 10000 with 98.70% 	 Time used:  0.26 sec
2023-04-02 22:55:53,724 		5472 of 10000 with 98.68% 	 Time used:  0.26 sec
2023-04-02 22:55:54,000 		5496 of 10000 with 98.69% 	 Time used:  0.28 sec
2023-04-02 22:55:54,272 		5520 of 10000 with 98.70% 	 Time used:  0.27 sec
2023-04-02 22:55:54,543 		5544 of 10000 with 98.70% 	 Time used:  0.27 sec
2023-04-02 22:55:54,800 		5568 of 10000 with 98.71% 	 Time used:  0.26 sec
2023-04-02 22:55:55,053 		5592 of 10000 with 98.71% 	 Time used:  0.25 sec
2023-04-02 22:55:55,313 		5616 of 10000 with 98.70% 	 Time used:  0.26 sec
2023-04-02 22:55:55,541 		5640 of 10000 with 98.71% 	 Time used:  0.23 sec
2023-04-02 22:55:55,791 		5664 of 10000 with 98.71% 	 Time used:  0.25 sec
2023-04-02 22:55:56,036 		5688 of 10000 with 98.72% 	 Time used:  0.25 sec
2023-04-02 22:55:56,292 		5712 of 10000 with 98.72% 	 Time used:  0.25 sec
2023-04-02 22:55:56,568 		5736 of 10000 with 98.69% 	 Time used:  0.28 sec
2023-04-02 22:55:56,827 		5760 of 10000 with 98.70% 	 Time used:  0.26 sec
2023-04-02 22:55:57,069 		5784 of 10000 with 98.70% 	 Time used:  0.24 sec
2023-04-02 22:55:57,339 		5808 of 10000 with 98.69% 	 Time used:  0.27 sec
2023-04-02 22:55:57,632 		5832 of 10000 with 98.68% 	 Time used:  0.29 sec
2023-04-02 22:55:57,897 		5856 of 10000 with 98.67% 	 Time used:  0.26 sec
2023-04-02 22:55:58,150 		5880 of 10000 with 98.66% 	 Time used:  0.25 sec
2023-04-02 22:55:58,399 		5904 of 10000 with 98.64% 	 Time used:  0.25 sec
2023-04-02 22:55:58,674 		5928 of 10000 with 98.65% 	 Time used:  0.27 sec
2023-04-02 22:55:58,929 		5952 of 10000 with 98.66% 	 Time used:  0.25 sec
2023-04-02 22:55:59,180 		5976 of 10000 with 98.66% 	 Time used:  0.25 sec
2023-04-02 22:55:59,427 		6000 of 10000 with 98.67% 	 Time used:  0.25 sec
2023-04-02 22:55:59,691 		6024 of 10000 with 98.67% 	 Time used:  0.26 sec
2023-04-02 22:55:59,953 		6048 of 10000 with 98.66% 	 Time used:  0.26 sec
2023-04-02 22:56:00,201 		6072 of 10000 with 98.67% 	 Time used:  0.25 sec
2023-04-02 22:56:00,480 		6096 of 10000 with 98.64% 	 Time used:  0.28 sec
2023-04-02 22:56:00,730 		6120 of 10000 with 98.63% 	 Time used:  0.25 sec
2023-04-02 22:56:00,984 		6144 of 10000 with 98.63% 	 Time used:  0.25 sec
2023-04-02 22:56:01,263 		6168 of 10000 with 98.64% 	 Time used:  0.28 sec
2023-04-02 22:56:01,529 		6192 of 10000 with 98.64% 	 Time used:  0.27 sec
2023-04-02 22:56:01,799 		6216 of 10000 with 98.63% 	 Time used:  0.27 sec
2023-04-02 22:56:02,053 		6240 of 10000 with 98.64% 	 Time used:  0.25 sec
2023-04-02 22:56:02,338 		6264 of 10000 with 98.64% 	 Time used:  0.28 sec
2023-04-02 22:56:02,595 		6288 of 10000 with 98.65% 	 Time used:  0.26 sec
2023-04-02 22:56:02,849 		6312 of 10000 with 98.65% 	 Time used:  0.25 sec
2023-04-02 22:56:03,121 		6336 of 10000 with 98.66% 	 Time used:  0.27 sec
2023-04-02 22:56:03,373 		6360 of 10000 with 98.66% 	 Time used:  0.25 sec
2023-04-02 22:56:03,633 		6384 of 10000 with 98.67% 	 Time used:  0.26 sec
2023-04-02 22:56:03,871 		6408 of 10000 with 98.67% 	 Time used:  0.24 sec
2023-04-02 22:56:04,131 		6432 of 10000 with 98.68% 	 Time used:  0.26 sec
2023-04-02 22:56:04,391 		6456 of 10000 with 98.68% 	 Time used:  0.26 sec
2023-04-02 22:56:04,653 		6480 of 10000 with 98.67% 	 Time used:  0.26 sec
2023-04-02 22:56:04,919 		6504 of 10000 with 98.68% 	 Time used:  0.27 sec
2023-04-02 22:56:05,171 		6528 of 10000 with 98.67% 	 Time used:  0.25 sec
2023-04-02 22:56:05,436 		6552 of 10000 with 98.66% 	 Time used:  0.26 sec
2023-04-02 22:56:05,710 		6576 of 10000 with 98.66% 	 Time used:  0.27 sec
2023-04-02 22:56:05,969 		6600 of 10000 with 98.67% 	 Time used:  0.26 sec
2023-04-02 22:56:06,243 		6624 of 10000 with 98.67% 	 Time used:  0.27 sec
2023-04-02 22:56:06,488 		6648 of 10000 with 98.65% 	 Time used:  0.24 sec
2023-04-02 22:56:06,736 		6672 of 10000 with 98.65% 	 Time used:  0.25 sec
2023-04-02 22:56:07,014 		6696 of 10000 with 98.66% 	 Time used:  0.28 sec
2023-04-02 22:56:07,293 		6720 of 10000 with 98.66% 	 Time used:  0.28 sec
2023-04-02 22:56:07,581 		6744 of 10000 with 98.65% 	 Time used:  0.29 sec
2023-04-02 22:56:07,840 		6768 of 10000 with 98.64% 	 Time used:  0.26 sec
2023-04-02 22:56:08,109 		6792 of 10000 with 98.62% 	 Time used:  0.27 sec
2023-04-02 22:56:08,378 		6816 of 10000 with 98.61% 	 Time used:  0.27 sec
2023-04-02 22:56:08,638 		6840 of 10000 with 98.61% 	 Time used:  0.26 sec
2023-04-02 22:56:08,896 		6864 of 10000 with 98.62% 	 Time used:  0.26 sec
2023-04-02 22:56:09,159 		6888 of 10000 with 98.62% 	 Time used:  0.26 sec
2023-04-02 22:56:09,400 		6912 of 10000 with 98.61% 	 Time used:  0.24 sec
2023-04-02 22:56:09,650 		6936 of 10000 with 98.62% 	 Time used:  0.25 sec
2023-04-02 22:56:09,917 		6960 of 10000 with 98.62% 	 Time used:  0.27 sec
2023-04-02 22:56:10,173 		6984 of 10000 with 98.61% 	 Time used:  0.26 sec
2023-04-02 22:56:10,445 		7008 of 10000 with 98.62% 	 Time used:  0.27 sec
2023-04-02 22:56:10,710 		7032 of 10000 with 98.62% 	 Time used:  0.26 sec
2023-04-02 22:56:10,971 		7056 of 10000 with 98.63% 	 Time used:  0.26 sec
2023-04-02 22:56:11,229 		7080 of 10000 with 98.63% 	 Time used:  0.26 sec
2023-04-02 22:56:11,484 		7104 of 10000 with 98.63% 	 Time used:  0.25 sec
2023-04-02 22:56:11,739 		7128 of 10000 with 98.63% 	 Time used:  0.25 sec
2023-04-02 22:56:11,991 		7152 of 10000 with 98.63% 	 Time used:  0.25 sec
2023-04-02 22:56:12,244 		7176 of 10000 with 98.62% 	 Time used:  0.25 sec
2023-04-02 22:56:12,484 		7200 of 10000 with 98.61% 	 Time used:  0.24 sec
2023-04-02 22:56:12,718 		7224 of 10000 with 98.62% 	 Time used:  0.23 sec
2023-04-02 22:56:12,970 		7248 of 10000 with 98.58% 	 Time used:  0.25 sec
2023-04-02 22:56:13,210 		7272 of 10000 with 98.58% 	 Time used:  0.24 sec
2023-04-02 22:56:13,466 		7296 of 10000 with 98.59% 	 Time used:  0.25 sec
2023-04-02 22:56:13,742 		7320 of 10000 with 98.59% 	 Time used:  0.28 sec
2023-04-02 22:56:14,016 		7344 of 10000 with 98.58% 	 Time used:  0.27 sec
2023-04-02 22:56:14,293 		7368 of 10000 with 98.59% 	 Time used:  0.28 sec
2023-04-02 22:56:14,563 		7392 of 10000 with 98.59% 	 Time used:  0.27 sec
2023-04-02 22:56:14,835 		7416 of 10000 with 98.58% 	 Time used:  0.27 sec
2023-04-02 22:56:15,088 		7440 of 10000 with 98.59% 	 Time used:  0.25 sec
2023-04-02 22:56:15,369 		7464 of 10000 with 98.58% 	 Time used:  0.28 sec
2023-04-02 22:56:15,615 		7488 of 10000 with 98.58% 	 Time used:  0.25 sec
2023-04-02 22:56:15,887 		7512 of 10000 with 98.58% 	 Time used:  0.27 sec
2023-04-02 22:56:16,173 		7536 of 10000 with 98.58% 	 Time used:  0.29 sec
2023-04-02 22:56:16,438 		7560 of 10000 with 98.57% 	 Time used:  0.26 sec
2023-04-02 22:56:16,700 		7584 of 10000 with 98.58% 	 Time used:  0.26 sec
2023-04-02 22:56:16,952 		7608 of 10000 with 98.58% 	 Time used:  0.25 sec
2023-04-02 22:56:17,195 		7632 of 10000 with 98.58% 	 Time used:  0.24 sec
2023-04-02 22:56:17,450 		7656 of 10000 with 98.58% 	 Time used:  0.25 sec
2023-04-02 22:56:17,707 		7680 of 10000 with 98.55% 	 Time used:  0.26 sec
2023-04-02 22:56:17,968 		7704 of 10000 with 98.56% 	 Time used:  0.26 sec
2023-04-02 22:56:18,239 		7728 of 10000 with 98.56% 	 Time used:  0.27 sec
2023-04-02 22:56:18,493 		7752 of 10000 with 98.57% 	 Time used:  0.25 sec
2023-04-02 22:56:18,724 		7776 of 10000 with 98.57% 	 Time used:  0.23 sec
2023-04-02 22:56:18,988 		7800 of 10000 with 98.58% 	 Time used:  0.26 sec
2023-04-02 22:56:19,258 		7824 of 10000 with 98.58% 	 Time used:  0.27 sec
2023-04-02 22:56:19,523 		7848 of 10000 with 98.59% 	 Time used:  0.26 sec
2023-04-02 22:56:19,784 		7872 of 10000 with 98.58% 	 Time used:  0.26 sec
2023-04-02 22:56:20,039 		7896 of 10000 with 98.57% 	 Time used:  0.25 sec
2023-04-02 22:56:20,294 		7920 of 10000 with 98.57% 	 Time used:  0.25 sec
2023-04-02 22:56:20,551 		7944 of 10000 with 98.58% 	 Time used:  0.26 sec
2023-04-02 22:56:20,823 		7968 of 10000 with 98.58% 	 Time used:  0.27 sec
2023-04-02 22:56:21,088 		7992 of 10000 with 98.59% 	 Time used:  0.26 sec
2023-04-02 22:56:21,360 		8016 of 10000 with 98.58% 	 Time used:  0.27 sec
2023-04-02 22:56:21,630 		8040 of 10000 with 98.58% 	 Time used:  0.27 sec
2023-04-02 22:56:21,889 		8064 of 10000 with 98.59% 	 Time used:  0.26 sec
2023-04-02 22:56:22,154 		8088 of 10000 with 98.57% 	 Time used:  0.26 sec
2023-04-02 22:56:22,411 		8112 of 10000 with 98.56% 	 Time used:  0.26 sec
2023-04-02 22:56:22,665 		8136 of 10000 with 98.56% 	 Time used:  0.25 sec
2023-04-02 22:56:22,900 		8160 of 10000 with 98.55% 	 Time used:  0.23 sec
2023-04-02 22:56:23,175 		8184 of 10000 with 98.55% 	 Time used:  0.27 sec
2023-04-02 22:56:23,458 		8208 of 10000 with 98.55% 	 Time used:  0.28 sec
2023-04-02 22:56:23,718 		8232 of 10000 with 98.54% 	 Time used:  0.26 sec
2023-04-02 22:56:23,983 		8256 of 10000 with 98.55% 	 Time used:  0.26 sec
2023-04-02 22:56:24,252 		8280 of 10000 with 98.55% 	 Time used:  0.27 sec
2023-04-02 22:56:24,508 		8304 of 10000 with 98.55% 	 Time used:  0.26 sec
2023-04-02 22:56:24,776 		8328 of 10000 with 98.56% 	 Time used:  0.27 sec
2023-04-02 22:56:25,037 		8352 of 10000 with 98.56% 	 Time used:  0.26 sec
2023-04-02 22:56:25,292 		8376 of 10000 with 98.57% 	 Time used:  0.25 sec
2023-04-02 22:56:25,529 		8400 of 10000 with 98.57% 	 Time used:  0.24 sec
2023-04-02 22:56:25,795 		8424 of 10000 with 98.58% 	 Time used:  0.27 sec
2023-04-02 22:56:26,052 		8448 of 10000 with 98.58% 	 Time used:  0.26 sec
2023-04-02 22:56:26,307 		8472 of 10000 with 98.58% 	 Time used:  0.25 sec
2023-04-02 22:56:26,563 		8496 of 10000 with 98.59% 	 Time used:  0.26 sec
2023-04-02 22:56:26,824 		8520 of 10000 with 98.58% 	 Time used:  0.26 sec
2023-04-02 22:56:27,079 		8544 of 10000 with 98.57% 	 Time used:  0.25 sec
2023-04-02 22:56:27,347 		8568 of 10000 with 98.56% 	 Time used:  0.27 sec
2023-04-02 22:56:27,587 		8592 of 10000 with 98.56% 	 Time used:  0.24 sec
2023-04-02 22:56:27,851 		8616 of 10000 with 98.56% 	 Time used:  0.26 sec
2023-04-02 22:56:28,124 		8640 of 10000 with 98.55% 	 Time used:  0.27 sec
2023-04-02 22:56:28,392 		8664 of 10000 with 98.55% 	 Time used:  0.27 sec
2023-04-02 22:56:28,658 		8688 of 10000 with 98.55% 	 Time used:  0.27 sec
2023-04-02 22:56:28,933 		8712 of 10000 with 98.55% 	 Time used:  0.27 sec
2023-04-02 22:56:29,187 		8736 of 10000 with 98.55% 	 Time used:  0.25 sec
2023-04-02 22:56:29,439 		8760 of 10000 with 98.55% 	 Time used:  0.25 sec
2023-04-02 22:56:29,685 		8784 of 10000 with 98.55% 	 Time used:  0.25 sec
2023-04-02 22:56:29,940 		8808 of 10000 with 98.55% 	 Time used:  0.25 sec
2023-04-02 22:56:30,200 		8832 of 10000 with 98.53% 	 Time used:  0.26 sec
2023-04-02 22:56:30,462 		8856 of 10000 with 98.53% 	 Time used:  0.26 sec
2023-04-02 22:56:30,733 		8880 of 10000 with 98.54% 	 Time used:  0.27 sec
2023-04-02 22:56:30,998 		8904 of 10000 with 98.54% 	 Time used:  0.26 sec
2023-04-02 22:56:31,251 		8928 of 10000 with 98.53% 	 Time used:  0.25 sec
2023-04-02 22:56:31,514 		8952 of 10000 with 98.54% 	 Time used:  0.26 sec
2023-04-02 22:56:31,791 		8976 of 10000 with 98.54% 	 Time used:  0.28 sec
2023-04-02 22:56:32,041 		9000 of 10000 with 98.53% 	 Time used:  0.25 sec
2023-04-02 22:56:32,290 		9024 of 10000 with 98.54% 	 Time used:  0.25 sec
2023-04-02 22:56:32,550 		9048 of 10000 with 98.54% 	 Time used:  0.26 sec
2023-04-02 22:56:32,809 		9072 of 10000 with 98.54% 	 Time used:  0.26 sec
2023-04-02 22:56:33,065 		9096 of 10000 with 98.55% 	 Time used:  0.26 sec
2023-04-02 22:56:33,342 		9120 of 10000 with 98.54% 	 Time used:  0.28 sec
2023-04-02 22:56:33,597 		9144 of 10000 with 98.53% 	 Time used:  0.25 sec
2023-04-02 22:56:33,823 		9168 of 10000 with 98.54% 	 Time used:  0.23 sec
2023-04-02 22:56:34,082 		9192 of 10000 with 98.54% 	 Time used:  0.26 sec
2023-04-02 22:56:34,342 		9216 of 10000 with 98.54% 	 Time used:  0.26 sec
2023-04-02 22:56:34,574 		9240 of 10000 with 98.53% 	 Time used:  0.23 sec
2023-04-02 22:56:34,827 		9264 of 10000 with 98.53% 	 Time used:  0.25 sec
2023-04-02 22:56:35,076 		9288 of 10000 with 98.54% 	 Time used:  0.25 sec
2023-04-02 22:56:35,333 		9312 of 10000 with 98.53% 	 Time used:  0.26 sec
2023-04-02 22:56:35,587 		9336 of 10000 with 98.53% 	 Time used:  0.25 sec
2023-04-02 22:56:35,864 		9360 of 10000 with 98.54% 	 Time used:  0.28 sec
2023-04-02 22:56:36,129 		9384 of 10000 with 98.54% 	 Time used:  0.26 sec
2023-04-02 22:56:36,405 		9408 of 10000 with 98.54% 	 Time used:  0.28 sec
2023-04-02 22:56:36,670 		9432 of 10000 with 98.55% 	 Time used:  0.26 sec
2023-04-02 22:56:36,930 		9456 of 10000 with 98.54% 	 Time used:  0.26 sec
2023-04-02 22:56:37,196 		9480 of 10000 with 98.53% 	 Time used:  0.27 sec
2023-04-02 22:56:37,454 		9504 of 10000 with 98.54% 	 Time used:  0.26 sec
2023-04-02 22:56:37,719 		9528 of 10000 with 98.53% 	 Time used:  0.26 sec
2023-04-02 22:56:37,986 		9552 of 10000 with 98.52% 	 Time used:  0.27 sec
2023-04-02 22:56:38,248 		9576 of 10000 with 98.53% 	 Time used:  0.26 sec
2023-04-02 22:56:38,508 		9600 of 10000 with 98.53% 	 Time used:  0.26 sec
2023-04-02 22:56:38,768 		9624 of 10000 with 98.53% 	 Time used:  0.26 sec
2023-04-02 22:56:39,026 		9648 of 10000 with 98.52% 	 Time used:  0.26 sec
2023-04-02 22:56:39,285 		9672 of 10000 with 98.52% 	 Time used:  0.26 sec
2023-04-02 22:56:39,544 		9696 of 10000 with 98.53% 	 Time used:  0.26 sec
2023-04-02 22:56:39,818 		9720 of 10000 with 98.52% 	 Time used:  0.27 sec
2023-04-02 22:56:40,087 		9744 of 10000 with 98.52% 	 Time used:  0.27 sec
2023-04-02 22:56:40,373 		9768 of 10000 with 98.53% 	 Time used:  0.29 sec
2023-04-02 22:56:40,627 		9792 of 10000 with 98.53% 	 Time used:  0.25 sec
2023-04-02 22:56:40,885 		9816 of 10000 with 98.53% 	 Time used:  0.26 sec
2023-04-02 22:56:41,152 		9840 of 10000 with 98.54% 	 Time used:  0.27 sec
2023-04-02 22:56:41,412 		9864 of 10000 with 98.53% 	 Time used:  0.26 sec
2023-04-02 22:56:41,668 		9888 of 10000 with 98.53% 	 Time used:  0.26 sec
2023-04-02 22:56:41,921 		9912 of 10000 with 98.54% 	 Time used:  0.25 sec
2023-04-02 22:56:42,176 		9936 of 10000 with 98.54% 	 Time used:  0.25 sec
2023-04-02 22:56:42,442 		9960 of 10000 with 98.54% 	 Time used:  0.27 sec
2023-04-02 22:56:42,705 		9984 of 10000 with 98.55% 	 Time used:  0.26 sec
2023-04-02 22:56:42,880 		10000 of 10000 with 98.55% 	 Time used:  0.17 sec
2023-04-02 22:56:42,880 
2023-04-02 22:56:42,882 			Learning rate: weights:   1.000e-02    
2023-04-02 22:56:42,882 			Last test performance: 98.55%
2023-04-02 22:56:42,882 ----------------
2023-04-02 22:56:48,241   3   =>  0    		Training 486 pattern with 97.92% 	Forward time: 	 5.26 sec
2023-04-02 22:56:48,242 			Loss:    7.314e-02    			Backward time: 	 0.10 sec 
2023-04-02 22:56:48,242 ADAM: Layer 0 -> dw_min:9.9906e-01  dw_max:1.0010e+00 lr:1.0000e-02
2023-04-02 22:56:48,242 ADAM: Layer 1 -> dw_min:9.9369e-01  dw_max:1.0047e+00 lr:1.0000e-02
2023-04-02 22:56:48,242 ADAM: Layer 2 -> dw_min:9.9331e-01  dw_max:1.0078e+00 lr:1.0000e-02
2023-04-02 22:56:48,242 ADAM: Layer 3 -> dw_min:9.9677e-01  dw_max:1.0035e+00 lr:1.0000e-02
2023-04-02 22:56:48,256 			Learning rate: weights:   1.000e-02    
2023-04-02 22:56:48,256 			Last test performance: 98.55%
2023-04-02 22:56:48,256 ----------------
2023-04-02 22:56:53,548   3   =>  1    		Training 486 pattern with 96.88% 	Forward time: 	 5.19 sec
2023-04-02 22:56:53,548 			Loss:    7.456e-02    			Backward time: 	 0.10 sec 
2023-04-02 22:56:53,548 ADAM: Layer 0 -> dw_min:9.9900e-01  dw_max:1.0016e+00 lr:1.0000e-02
2023-04-02 22:56:53,548 ADAM: Layer 1 -> dw_min:9.9345e-01  dw_max:1.0055e+00 lr:1.0000e-02
2023-04-02 22:56:53,548 ADAM: Layer 2 -> dw_min:9.9205e-01  dw_max:1.0076e+00 lr:1.0000e-02
2023-04-02 22:56:53,548 ADAM: Layer 3 -> dw_min:9.9697e-01  dw_max:1.0051e+00 lr:1.0000e-02
2023-04-02 22:56:53,565 			Learning rate: weights:   1.000e-02    
2023-04-02 22:56:53,565 			Last test performance: 98.55%
2023-04-02 22:56:53,565 ----------------
2023-04-02 22:56:58,877   3   =>  2    		Training 486 pattern with 97.50% 	Forward time: 	 5.21 sec
2023-04-02 22:56:58,877 			Loss:    7.610e-02    			Backward time: 	 0.10 sec 
2023-04-02 22:56:58,878 ADAM: Layer 0 -> dw_min:9.9928e-01  dw_max:1.0015e+00 lr:1.0000e-02
2023-04-02 22:56:58,878 ADAM: Layer 1 -> dw_min:9.9340e-01  dw_max:1.0068e+00 lr:1.0000e-02
2023-04-02 22:56:58,878 ADAM: Layer 2 -> dw_min:9.8900e-01  dw_max:1.0086e+00 lr:1.0000e-02
2023-04-02 22:56:58,878 ADAM: Layer 3 -> dw_min:9.9527e-01  dw_max:1.0055e+00 lr:1.0000e-02
2023-04-02 22:56:58,949 			Learning rate: weights:   1.000e-02    
2023-04-02 22:56:58,949 			Last test performance: 98.55%
2023-04-02 22:56:58,949 ----------------
2023-04-02 22:57:04,168   3   =>  3    		Training 486 pattern with 97.92% 	Forward time: 	 5.12 sec
2023-04-02 22:57:04,168 			Loss:    5.255e-02    			Backward time: 	 0.10 sec 
2023-04-02 22:57:04,168 ADAM: Layer 0 -> dw_min:9.9898e-01  dw_max:1.0011e+00 lr:1.0000e-02
2023-04-02 22:57:04,169 ADAM: Layer 1 -> dw_min:9.9409e-01  dw_max:1.0068e+00 lr:1.0000e-02
2023-04-02 22:57:04,169 ADAM: Layer 2 -> dw_min:9.9130e-01  dw_max:1.0093e+00 lr:1.0000e-02
2023-04-02 22:57:04,169 ADAM: Layer 3 -> dw_min:9.9292e-01  dw_max:1.0060e+00 lr:1.0000e-02
2023-04-02 22:57:04,240 			Learning rate: weights:   1.000e-02    
2023-04-02 22:57:04,240 			Last test performance: 98.55%
2023-04-02 22:57:04,240 ----------------
2023-04-02 22:57:09,603   3   =>  4    		Training 486 pattern with 98.54% 	Forward time: 	 5.26 sec
2023-04-02 22:57:09,603 			Loss:    3.268e-02    			Backward time: 	 0.10 sec 
2023-04-02 22:57:09,603 ADAM: Layer 0 -> dw_min:9.9901e-01  dw_max:1.0010e+00 lr:1.0000e-02
2023-04-02 22:57:09,603 ADAM: Layer 1 -> dw_min:9.9425e-01  dw_max:1.0058e+00 lr:1.0000e-02
2023-04-02 22:57:09,604 ADAM: Layer 2 -> dw_min:9.9106e-01  dw_max:1.0081e+00 lr:1.0000e-02
2023-04-02 22:57:09,604 ADAM: Layer 3 -> dw_min:9.9120e-01  dw_max:1.0074e+00 lr:1.0000e-02
2023-04-02 22:57:09,695 			Learning rate: weights:   1.000e-02    
2023-04-02 22:57:09,695 			Last test performance: 98.55%
2023-04-02 22:57:09,695 ----------------
2023-04-02 22:57:15,082   3   =>  5    		Training 486 pattern with 97.92% 	Forward time: 	 5.29 sec
2023-04-02 22:57:15,082 			Loss:    5.503e-02    			Backward time: 	 0.10 sec 
2023-04-02 22:57:15,082 ADAM: Layer 0 -> dw_min:9.9836e-01  dw_max:1.0023e+00 lr:1.0000e-02
2023-04-02 22:57:15,082 ADAM: Layer 1 -> dw_min:9.9355e-01  dw_max:1.0055e+00 lr:1.0000e-02
2023-04-02 22:57:15,082 ADAM: Layer 2 -> dw_min:9.9026e-01  dw_max:1.0085e+00 lr:1.0000e-02
2023-04-02 22:57:15,082 ADAM: Layer 3 -> dw_min:9.9239e-01  dw_max:1.0065e+00 lr:1.0000e-02
2023-04-02 22:57:15,157 			Learning rate: weights:   1.000e-02    
2023-04-02 22:57:15,157 			Last test performance: 98.55%
2023-04-02 22:57:15,157 ----------------
2023-04-02 22:57:20,434   3   =>  6    		Training 486 pattern with 97.50% 	Forward time: 	 5.18 sec
2023-04-02 22:57:20,434 			Loss:    4.874e-02    			Backward time: 	 0.10 sec 
2023-04-02 22:57:20,434 ADAM: Layer 0 -> dw_min:9.9854e-01  dw_max:1.0017e+00 lr:1.0000e-02
2023-04-02 22:57:20,434 ADAM: Layer 1 -> dw_min:9.9386e-01  dw_max:1.0050e+00 lr:1.0000e-02
2023-04-02 22:57:20,435 ADAM: Layer 2 -> dw_min:9.9112e-01  dw_max:1.0077e+00 lr:1.0000e-02
2023-04-02 22:57:20,435 ADAM: Layer 3 -> dw_min:9.9324e-01  dw_max:1.0056e+00 lr:1.0000e-02
2023-04-02 22:57:20,506 			Learning rate: weights:   1.000e-02    
2023-04-02 22:57:20,506 			Last test performance: 98.55%
2023-04-02 22:57:20,506 ----------------
2023-04-02 22:57:25,795   3   =>  7    		Training 486 pattern with 98.33% 	Forward time: 	 5.19 sec
2023-04-02 22:57:25,795 			Loss:    4.502e-02    			Backward time: 	 0.10 sec 
2023-04-02 22:57:25,796 ADAM: Layer 0 -> dw_min:9.9876e-01  dw_max:1.0017e+00 lr:1.0000e-02
2023-04-02 22:57:25,796 ADAM: Layer 1 -> dw_min:9.9415e-01  dw_max:1.0047e+00 lr:1.0000e-02
2023-04-02 22:57:25,796 ADAM: Layer 2 -> dw_min:9.8974e-01  dw_max:1.0070e+00 lr:1.0000e-02
2023-04-02 22:57:25,796 ADAM: Layer 3 -> dw_min:9.9303e-01  dw_max:1.0057e+00 lr:1.0000e-02
2023-04-02 22:57:25,838 			Learning rate: weights:   1.000e-02    
2023-04-02 22:57:25,838 			Last test performance: 98.55%
2023-04-02 22:57:25,838 ----------------
2023-04-02 22:57:31,174   3   =>  8    		Training 486 pattern with 97.50% 	Forward time: 	 5.24 sec
2023-04-02 22:57:31,174 			Loss:    5.250e-02    			Backward time: 	 0.10 sec 
2023-04-02 22:57:31,174 ADAM: Layer 0 -> dw_min:9.9808e-01  dw_max:1.0014e+00 lr:1.0000e-02
2023-04-02 22:57:31,174 ADAM: Layer 1 -> dw_min:9.9384e-01  dw_max:1.0056e+00 lr:1.0000e-02
2023-04-02 22:57:31,174 ADAM: Layer 2 -> dw_min:9.9035e-01  dw_max:1.0075e+00 lr:1.0000e-02
2023-04-02 22:57:31,174 ADAM: Layer 3 -> dw_min:9.9151e-01  dw_max:1.0070e+00 lr:1.0000e-02
2023-04-02 22:57:31,263 			Learning rate: weights:   1.000e-02    
2023-04-02 22:57:31,263 			Last test performance: 98.55%
2023-04-02 22:57:31,263 ----------------
2023-04-02 22:57:36,550   3   =>  9    		Training 486 pattern with 98.33% 	Forward time: 	 5.19 sec
2023-04-02 22:57:36,550 			Loss:    4.340e-02    			Backward time: 	 0.10 sec 
2023-04-02 22:57:36,550 ADAM: Layer 0 -> dw_min:9.9837e-01  dw_max:1.0014e+00 lr:1.0000e-02
2023-04-02 22:57:36,550 ADAM: Layer 1 -> dw_min:9.9451e-01  dw_max:1.0059e+00 lr:1.0000e-02
2023-04-02 22:57:36,550 ADAM: Layer 2 -> dw_min:9.9131e-01  dw_max:1.0094e+00 lr:1.0000e-02
2023-04-02 22:57:36,550 ADAM: Layer 3 -> dw_min:9.9245e-01  dw_max:1.0063e+00 lr:1.0000e-02
2023-04-02 22:57:36,569 			Learning rate: weights:   1.000e-02    
2023-04-02 22:57:36,569 			Last test performance: 98.55%
2023-04-02 22:57:36,569 ----------------
2023-04-02 22:57:41,866   3   =>  10   		Training 486 pattern with 99.17% 	Forward time: 	 5.20 sec
2023-04-02 22:57:41,866 			Loss:    2.831e-02    			Backward time: 	 0.10 sec 
2023-04-02 22:57:41,866 ADAM: Layer 0 -> dw_min:9.9840e-01  dw_max:1.0013e+00 lr:1.0000e-02
2023-04-02 22:57:41,866 ADAM: Layer 1 -> dw_min:9.9373e-01  dw_max:1.0051e+00 lr:1.0000e-02
2023-04-02 22:57:41,866 ADAM: Layer 2 -> dw_min:9.9217e-01  dw_max:1.0083e+00 lr:1.0000e-02
2023-04-02 22:57:41,866 ADAM: Layer 3 -> dw_min:9.9442e-01  dw_max:1.0046e+00 lr:1.0000e-02
2023-04-02 22:57:41,951 			Learning rate: weights:   1.000e-02    
2023-04-02 22:57:41,951 			Last test performance: 98.55%
2023-04-02 22:57:41,951 ----------------
2023-04-02 22:57:47,234   3   =>  11   		Training 486 pattern with 98.54% 	Forward time: 	 5.18 sec
2023-04-02 22:57:47,234 			Loss:    4.030e-02    			Backward time: 	 0.10 sec 
2023-04-02 22:57:47,234 ADAM: Layer 0 -> dw_min:9.9815e-01  dw_max:1.0013e+00 lr:1.0000e-02
2023-04-02 22:57:47,234 ADAM: Layer 1 -> dw_min:9.9369e-01  dw_max:1.0056e+00 lr:1.0000e-02
2023-04-02 22:57:47,234 ADAM: Layer 2 -> dw_min:9.9289e-01  dw_max:1.0078e+00 lr:1.0000e-02
2023-04-02 22:57:47,234 ADAM: Layer 3 -> dw_min:9.9507e-01  dw_max:1.0041e+00 lr:1.0000e-02
2023-04-02 22:57:47,326 			Learning rate: weights:   1.000e-02    
2023-04-02 22:57:47,326 			Last test performance: 98.55%
2023-04-02 22:57:47,326 ----------------
2023-04-02 22:57:52,623   3   =>  12   		Training 486 pattern with 98.75% 	Forward time: 	 5.20 sec
2023-04-02 22:57:52,623 			Loss:    4.981e-02    			Backward time: 	 0.10 sec 
2023-04-02 22:57:52,623 ADAM: Layer 0 -> dw_min:9.9817e-01  dw_max:1.0015e+00 lr:1.0000e-02
2023-04-02 22:57:52,623 ADAM: Layer 1 -> dw_min:9.9426e-01  dw_max:1.0049e+00 lr:1.0000e-02
2023-04-02 22:57:52,623 ADAM: Layer 2 -> dw_min:9.9202e-01  dw_max:1.0072e+00 lr:1.0000e-02
2023-04-02 22:57:52,624 ADAM: Layer 3 -> dw_min:9.9562e-01  dw_max:1.0037e+00 lr:1.0000e-02
2023-04-02 22:57:52,639 			Learning rate: weights:   1.000e-02    
2023-04-02 22:57:52,639 			Last test performance: 98.55%
2023-04-02 22:57:52,639 ----------------
2023-04-02 22:57:57,928   3   =>  13   		Training 486 pattern with 99.38% 	Forward time: 	 5.19 sec
2023-04-02 22:57:57,928 			Loss:    2.111e-02    			Backward time: 	 0.10 sec 
2023-04-02 22:57:57,928 ADAM: Layer 0 -> dw_min:9.9824e-01  dw_max:1.0015e+00 lr:1.0000e-02
2023-04-02 22:57:57,928 ADAM: Layer 1 -> dw_min:9.9458e-01  dw_max:1.0047e+00 lr:1.0000e-02
2023-04-02 22:57:57,928 ADAM: Layer 2 -> dw_min:9.9281e-01  dw_max:1.0071e+00 lr:1.0000e-02
2023-04-02 22:57:57,928 ADAM: Layer 3 -> dw_min:9.9636e-01  dw_max:1.0033e+00 lr:1.0000e-02
2023-04-02 22:57:57,985 			Learning rate: weights:   1.000e-02    
2023-04-02 22:57:57,985 			Last test performance: 98.55%
2023-04-02 22:57:57,985 ----------------
2023-04-02 22:58:03,348   3   =>  14   		Training 486 pattern with 98.33% 	Forward time: 	 5.26 sec
2023-04-02 22:58:03,348 			Loss:    4.347e-02    			Backward time: 	 0.09 sec 
2023-04-02 22:58:03,348 ADAM: Layer 0 -> dw_min:9.9853e-01  dw_max:1.0016e+00 lr:1.0000e-02
2023-04-02 22:58:03,349 ADAM: Layer 1 -> dw_min:9.9488e-01  dw_max:1.0061e+00 lr:1.0000e-02
2023-04-02 22:58:03,349 ADAM: Layer 2 -> dw_min:9.9009e-01  dw_max:1.0095e+00 lr:1.0000e-02
2023-04-02 22:58:03,349 ADAM: Layer 3 -> dw_min:9.9653e-01  dw_max:1.0032e+00 lr:1.0000e-02
2023-04-02 22:58:03,401 			Learning rate: weights:   1.000e-02    
2023-04-02 22:58:03,401 			Last test performance: 98.55%
2023-04-02 22:58:03,401 ----------------
2023-04-02 22:58:08,779   3   =>  15   		Training 486 pattern with 98.33% 	Forward time: 	 5.28 sec
2023-04-02 22:58:08,779 			Loss:    4.163e-02    			Backward time: 	 0.10 sec 
2023-04-02 22:58:08,779 ADAM: Layer 0 -> dw_min:9.9850e-01  dw_max:1.0021e+00 lr:1.0000e-02
2023-04-02 22:58:08,780 ADAM: Layer 1 -> dw_min:9.9437e-01  dw_max:1.0067e+00 lr:1.0000e-02
2023-04-02 22:58:08,780 ADAM: Layer 2 -> dw_min:9.8961e-01  dw_max:1.0083e+00 lr:1.0000e-02
2023-04-02 22:58:08,780 ADAM: Layer 3 -> dw_min:9.9568e-01  dw_max:1.0035e+00 lr:1.0000e-02
2023-04-02 22:58:08,866 			Learning rate: weights:   1.000e-02    
2023-04-02 22:58:08,866 			Last test performance: 98.55%
2023-04-02 22:58:08,866 ----------------
2023-04-02 22:58:14,099   3   =>  16   		Training 486 pattern with 98.54% 	Forward time: 	 5.13 sec
2023-04-02 22:58:14,099 			Loss:    5.247e-02    			Backward time: 	 0.10 sec 
2023-04-02 22:58:14,100 ADAM: Layer 0 -> dw_min:9.9843e-01  dw_max:1.0020e+00 lr:1.0000e-02
2023-04-02 22:58:14,100 ADAM: Layer 1 -> dw_min:9.9389e-01  dw_max:1.0061e+00 lr:1.0000e-02
2023-04-02 22:58:14,100 ADAM: Layer 2 -> dw_min:9.9062e-01  dw_max:1.0075e+00 lr:1.0000e-02
2023-04-02 22:58:14,100 ADAM: Layer 3 -> dw_min:9.9609e-01  dw_max:1.0032e+00 lr:1.0000e-02
2023-04-02 22:58:14,117 			Learning rate: weights:   1.000e-02    
2023-04-02 22:58:14,117 			Last test performance: 98.55%
2023-04-02 22:58:14,117 ----------------
2023-04-02 22:58:19,518   3   =>  17   		Training 486 pattern with 98.75% 	Forward time: 	 5.30 sec
2023-04-02 22:58:19,519 			Loss:    3.971e-02    			Backward time: 	 0.10 sec 
2023-04-02 22:58:19,519 ADAM: Layer 0 -> dw_min:9.9855e-01  dw_max:1.0015e+00 lr:1.0000e-02
2023-04-02 22:58:19,519 ADAM: Layer 1 -> dw_min:9.9369e-01  dw_max:1.0052e+00 lr:1.0000e-02
2023-04-02 22:58:19,519 ADAM: Layer 2 -> dw_min:9.9156e-01  dw_max:1.0077e+00 lr:1.0000e-02
2023-04-02 22:58:19,519 ADAM: Layer 3 -> dw_min:9.9606e-01  dw_max:1.0028e+00 lr:1.0000e-02
2023-04-02 22:58:19,552 			Learning rate: weights:   1.000e-02    
2023-04-02 22:58:19,552 			Last test performance: 98.55%
2023-04-02 22:58:19,552 ----------------
2023-04-02 22:58:24,945   3   =>  18   		Training 486 pattern with 98.33% 	Forward time: 	 5.29 sec
2023-04-02 22:58:24,945 			Loss:    3.030e-02    			Backward time: 	 0.10 sec 
2023-04-02 22:58:24,946 ADAM: Layer 0 -> dw_min:9.9868e-01  dw_max:1.0015e+00 lr:1.0000e-02
2023-04-02 22:58:24,946 ADAM: Layer 1 -> dw_min:9.9427e-01  dw_max:1.0052e+00 lr:1.0000e-02
2023-04-02 22:58:24,946 ADAM: Layer 2 -> dw_min:9.8842e-01  dw_max:1.0088e+00 lr:1.0000e-02
2023-04-02 22:58:24,946 ADAM: Layer 3 -> dw_min:9.9642e-01  dw_max:1.0026e+00 lr:1.0000e-02
2023-04-02 22:58:25,038 			Learning rate: weights:   1.000e-02    
2023-04-02 22:58:25,038 			Last test performance: 98.55%
2023-04-02 22:58:25,038 ----------------
2023-04-02 22:58:30,350   3   =>  19   		Training 486 pattern with 98.96% 	Forward time: 	 5.21 sec
2023-04-02 22:58:30,350 			Loss:    3.708e-02    			Backward time: 	 0.10 sec 
2023-04-02 22:58:30,350 ADAM: Layer 0 -> dw_min:9.9825e-01  dw_max:1.0016e+00 lr:1.0000e-02
2023-04-02 22:58:30,350 ADAM: Layer 1 -> dw_min:9.9330e-01  dw_max:1.0051e+00 lr:1.0000e-02
2023-04-02 22:58:30,350 ADAM: Layer 2 -> dw_min:9.8928e-01  dw_max:1.0091e+00 lr:1.0000e-02
2023-04-02 22:58:30,350 ADAM: Layer 3 -> dw_min:9.9820e-01  dw_max:1.0023e+00 lr:1.0000e-02
2023-04-02 22:58:30,365 			Learning rate: weights:   1.000e-02    
2023-04-02 22:58:30,365 			Last test performance: 98.55%
2023-04-02 22:58:30,365 ----------------
2023-04-02 22:58:35,763   3   =>  20   		Training 486 pattern with 99.38% 	Forward time: 	 5.30 sec
2023-04-02 22:58:35,763 			Loss:    1.640e-02    			Backward time: 	 0.10 sec 
2023-04-02 22:58:35,763 ADAM: Layer 0 -> dw_min:9.9841e-01  dw_max:1.0013e+00 lr:1.0000e-02
2023-04-02 22:58:35,763 ADAM: Layer 1 -> dw_min:9.9266e-01  dw_max:1.0047e+00 lr:1.0000e-02
2023-04-02 22:58:35,764 ADAM: Layer 2 -> dw_min:9.9033e-01  dw_max:1.0080e+00 lr:1.0000e-02
2023-04-02 22:58:35,764 ADAM: Layer 3 -> dw_min:9.9836e-01  dw_max:1.0027e+00 lr:1.0000e-02
2023-04-02 22:58:35,835 			Learning rate: weights:   1.000e-02    
2023-04-02 22:58:35,835 			Last test performance: 98.55%
2023-04-02 22:58:35,835 ----------------
2023-04-02 22:58:41,183   3   =>  21   		Training 486 pattern with 98.54% 	Forward time: 	 5.25 sec
2023-04-02 22:58:41,183 			Loss:    5.531e-02    			Backward time: 	 0.10 sec 
2023-04-02 22:58:41,183 ADAM: Layer 0 -> dw_min:9.9822e-01  dw_max:1.0015e+00 lr:1.0000e-02
2023-04-02 22:58:41,183 ADAM: Layer 1 -> dw_min:9.9363e-01  dw_max:1.0055e+00 lr:1.0000e-02
2023-04-02 22:58:41,183 ADAM: Layer 2 -> dw_min:9.9128e-01  dw_max:1.0082e+00 lr:1.0000e-02
2023-04-02 22:58:41,183 ADAM: Layer 3 -> dw_min:9.9851e-01  dw_max:1.0029e+00 lr:1.0000e-02
2023-04-02 22:58:41,238 			Learning rate: weights:   1.000e-02    
2023-04-02 22:58:41,238 			Last test performance: 98.55%
2023-04-02 22:58:41,238 ----------------
2023-04-02 22:58:46,451   3   =>  22   		Training 486 pattern with 98.96% 	Forward time: 	 5.11 sec
2023-04-02 22:58:46,451 			Loss:    3.728e-02    			Backward time: 	 0.10 sec 
2023-04-02 22:58:46,452 ADAM: Layer 0 -> dw_min:9.9831e-01  dw_max:1.0016e+00 lr:1.0000e-02
2023-04-02 22:58:46,452 ADAM: Layer 1 -> dw_min:9.9426e-01  dw_max:1.0057e+00 lr:1.0000e-02
2023-04-02 22:58:46,452 ADAM: Layer 2 -> dw_min:9.9087e-01  dw_max:1.0071e+00 lr:1.0000e-02
2023-04-02 22:58:46,452 ADAM: Layer 3 -> dw_min:9.9853e-01  dw_max:1.0056e+00 lr:1.0000e-02
2023-04-02 22:58:46,521 			Learning rate: weights:   1.000e-02    
2023-04-02 22:58:46,521 			Last test performance: 98.55%
2023-04-02 22:58:46,521 ----------------
2023-04-02 22:58:51,793   3   =>  23   		Training 486 pattern with 97.50% 	Forward time: 	 5.17 sec
2023-04-02 22:58:51,793 			Loss:    5.799e-02    			Backward time: 	 0.10 sec 
2023-04-02 22:58:51,793 ADAM: Layer 0 -> dw_min:9.9800e-01  dw_max:1.0021e+00 lr:1.0000e-02
2023-04-02 22:58:51,794 ADAM: Layer 1 -> dw_min:9.9142e-01  dw_max:1.0072e+00 lr:1.0000e-02
2023-04-02 22:58:51,794 ADAM: Layer 2 -> dw_min:9.9063e-01  dw_max:1.0084e+00 lr:1.0000e-02
2023-04-02 22:58:51,794 ADAM: Layer 3 -> dw_min:9.9681e-01  dw_max:1.0055e+00 lr:1.0000e-02
2023-04-02 22:58:51,867 			Learning rate: weights:   1.000e-02    
2023-04-02 22:58:51,867 			Last test performance: 98.55%
2023-04-02 22:58:51,867 ----------------
2023-04-02 22:58:57,109   3   =>  24   		Training 486 pattern with 98.54% 	Forward time: 	 5.14 sec
2023-04-02 22:58:57,109 			Loss:    4.477e-02    			Backward time: 	 0.10 sec 
2023-04-02 22:58:57,109 ADAM: Layer 0 -> dw_min:9.9771e-01  dw_max:1.0019e+00 lr:1.0000e-02
2023-04-02 22:58:57,109 ADAM: Layer 1 -> dw_min:9.9226e-01  dw_max:1.0086e+00 lr:1.0000e-02
2023-04-02 22:58:57,110 ADAM: Layer 2 -> dw_min:9.9122e-01  dw_max:1.0076e+00 lr:1.0000e-02
2023-04-02 22:58:57,110 ADAM: Layer 3 -> dw_min:9.9708e-01  dw_max:1.0051e+00 lr:1.0000e-02
2023-04-02 22:58:57,172 			Learning rate: weights:   1.000e-02    
2023-04-02 22:58:57,172 			Last test performance: 98.55%
2023-04-02 22:58:57,172 ----------------
2023-04-02 22:59:02,473   3   =>  25   		Training 486 pattern with 98.96% 	Forward time: 	 5.20 sec
2023-04-02 22:59:02,473 			Loss:    3.451e-02    			Backward time: 	 0.10 sec 
2023-04-02 22:59:02,473 ADAM: Layer 0 -> dw_min:9.9845e-01  dw_max:1.0013e+00 lr:1.0000e-02
2023-04-02 22:59:02,473 ADAM: Layer 1 -> dw_min:9.9405e-01  dw_max:1.0071e+00 lr:1.0000e-02
2023-04-02 22:59:02,473 ADAM: Layer 2 -> dw_min:9.9095e-01  dw_max:1.0087e+00 lr:1.0000e-02
2023-04-02 22:59:02,474 ADAM: Layer 3 -> dw_min:9.9741e-01  dw_max:1.0048e+00 lr:1.0000e-02
2023-04-02 22:59:02,516 			Learning rate: weights:   1.000e-02    
2023-04-02 22:59:02,516 			Last test performance: 98.55%
2023-04-02 22:59:02,516 ----------------
2023-04-02 22:59:07,761   3   =>  26   		Training 486 pattern with 98.33% 	Forward time: 	 5.14 sec
2023-04-02 22:59:07,761 			Loss:    6.030e-02    			Backward time: 	 0.09 sec 
2023-04-02 22:59:07,761 ADAM: Layer 0 -> dw_min:9.9818e-01  dw_max:1.0013e+00 lr:1.0000e-02
2023-04-02 22:59:07,761 ADAM: Layer 1 -> dw_min:9.9567e-01  dw_max:1.0057e+00 lr:1.0000e-02
2023-04-02 22:59:07,761 ADAM: Layer 2 -> dw_min:9.9139e-01  dw_max:1.0083e+00 lr:1.0000e-02
2023-04-02 22:59:07,762 ADAM: Layer 3 -> dw_min:9.9763e-01  dw_max:1.0041e+00 lr:1.0000e-02
2023-04-02 22:59:07,897 			Learning rate: weights:   1.000e-02    
2023-04-02 22:59:07,897 			Last test performance: 98.55%
2023-04-02 22:59:07,897 ----------------
2023-04-02 22:59:13,236   3   =>  27   		Training 486 pattern with 98.75% 	Forward time: 	 5.24 sec
2023-04-02 22:59:13,236 			Loss:    3.105e-02    			Backward time: 	 0.10 sec 
2023-04-02 22:59:13,236 ADAM: Layer 0 -> dw_min:9.9797e-01  dw_max:1.0014e+00 lr:1.0000e-02
2023-04-02 22:59:13,237 ADAM: Layer 1 -> dw_min:9.9496e-01  dw_max:1.0051e+00 lr:1.0000e-02
2023-04-02 22:59:13,237 ADAM: Layer 2 -> dw_min:9.9213e-01  dw_max:1.0081e+00 lr:1.0000e-02
2023-04-02 22:59:13,237 ADAM: Layer 3 -> dw_min:9.9786e-01  dw_max:1.0036e+00 lr:1.0000e-02
2023-04-02 22:59:13,309 			Learning rate: weights:   1.000e-02    
2023-04-02 22:59:13,310 			Last test performance: 98.55%
2023-04-02 22:59:13,310 ----------------
2023-04-02 22:59:18,730   3   =>  28   		Training 486 pattern with 98.75% 	Forward time: 	 5.32 sec
2023-04-02 22:59:18,731 			Loss:    2.920e-02    			Backward time: 	 0.10 sec 
2023-04-02 22:59:18,731 ADAM: Layer 0 -> dw_min:9.9767e-01  dw_max:1.0017e+00 lr:1.0000e-02
2023-04-02 22:59:18,731 ADAM: Layer 1 -> dw_min:9.9507e-01  dw_max:1.0051e+00 lr:1.0000e-02
2023-04-02 22:59:18,731 ADAM: Layer 2 -> dw_min:9.9128e-01  dw_max:1.0087e+00 lr:1.0000e-02
2023-04-02 22:59:18,731 ADAM: Layer 3 -> dw_min:9.9789e-01  dw_max:1.0032e+00 lr:1.0000e-02
2023-04-02 22:59:18,747 			Learning rate: weights:   1.000e-02    
2023-04-02 22:59:18,747 			Last test performance: 98.55%
2023-04-02 22:59:18,747 ----------------
2023-04-02 22:59:24,051   3   =>  29   		Training 486 pattern with 97.50% 	Forward time: 	 5.20 sec
2023-04-02 22:59:24,051 			Loss:    6.686e-02    			Backward time: 	 0.10 sec 
2023-04-02 22:59:24,051 ADAM: Layer 0 -> dw_min:9.9792e-01  dw_max:1.0020e+00 lr:1.0000e-02
2023-04-02 22:59:24,051 ADAM: Layer 1 -> dw_min:9.9475e-01  dw_max:1.0056e+00 lr:1.0000e-02
2023-04-02 22:59:24,051 ADAM: Layer 2 -> dw_min:9.8940e-01  dw_max:1.0082e+00 lr:1.0000e-02
2023-04-02 22:59:24,052 ADAM: Layer 3 -> dw_min:9.9819e-01  dw_max:1.0032e+00 lr:1.0000e-02
2023-04-02 22:59:24,123 			Learning rate: weights:   1.000e-02    
2023-04-02 22:59:24,123 			Last test performance: 98.55%
2023-04-02 22:59:24,123 ----------------
2023-04-02 22:59:29,448   3   =>  30   		Training 486 pattern with 98.96% 	Forward time: 	 5.22 sec
2023-04-02 22:59:29,448 			Loss:    5.464e-02    			Backward time: 	 0.10 sec 
2023-04-02 22:59:29,448 ADAM: Layer 0 -> dw_min:9.9832e-01  dw_max:1.0019e+00 lr:1.0000e-02
2023-04-02 22:59:29,449 ADAM: Layer 1 -> dw_min:9.9481e-01  dw_max:1.0049e+00 lr:1.0000e-02
2023-04-02 22:59:29,449 ADAM: Layer 2 -> dw_min:9.9046e-01  dw_max:1.0073e+00 lr:1.0000e-02
2023-04-02 22:59:29,449 ADAM: Layer 3 -> dw_min:9.9795e-01  dw_max:1.0030e+00 lr:1.0000e-02
2023-04-02 22:59:29,520 			Learning rate: weights:   1.000e-02    
2023-04-02 22:59:29,520 			Last test performance: 98.55%
2023-04-02 22:59:29,520 ----------------
2023-04-02 22:59:34,770   3   =>  31   		Training 486 pattern with 98.12% 	Forward time: 	 5.15 sec
2023-04-02 22:59:34,770 			Loss:    6.372e-02    			Backward time: 	 0.10 sec 
2023-04-02 22:59:34,771 ADAM: Layer 0 -> dw_min:9.9870e-01  dw_max:1.0019e+00 lr:1.0000e-02
2023-04-02 22:59:34,771 ADAM: Layer 1 -> dw_min:9.9396e-01  dw_max:1.0054e+00 lr:1.0000e-02
2023-04-02 22:59:34,771 ADAM: Layer 2 -> dw_min:9.9064e-01  dw_max:1.0083e+00 lr:1.0000e-02
2023-04-02 22:59:34,771 ADAM: Layer 3 -> dw_min:9.9812e-01  dw_max:1.0034e+00 lr:1.0000e-02
2023-04-02 22:59:34,936 			Learning rate: weights:   1.000e-02    
2023-04-02 22:59:34,936 			Last test performance: 98.55%
2023-04-02 22:59:34,936 ----------------
2023-04-02 22:59:40,229   3   =>  32   		Training 486 pattern with 98.54% 	Forward time: 	 5.19 sec
2023-04-02 22:59:40,229 			Loss:    3.971e-02    			Backward time: 	 0.10 sec 
2023-04-02 22:59:40,229 ADAM: Layer 0 -> dw_min:9.9830e-01  dw_max:1.0020e+00 lr:1.0000e-02
2023-04-02 22:59:40,229 ADAM: Layer 1 -> dw_min:9.9422e-01  dw_max:1.0056e+00 lr:1.0000e-02
2023-04-02 22:59:40,230 ADAM: Layer 2 -> dw_min:9.9088e-01  dw_max:1.0075e+00 lr:1.0000e-02
2023-04-02 22:59:40,230 ADAM: Layer 3 -> dw_min:9.9802e-01  dw_max:1.0030e+00 lr:1.0000e-02
2023-04-02 22:59:40,295 			Learning rate: weights:   1.000e-02    
2023-04-02 22:59:40,295 			Last test performance: 98.55%
2023-04-02 22:59:40,295 ----------------
2023-04-02 22:59:45,670   3   =>  33   		Training 486 pattern with 97.92% 	Forward time: 	 5.27 sec
2023-04-02 22:59:45,670 			Loss:    5.530e-02    			Backward time: 	 0.09 sec 
2023-04-02 22:59:45,670 ADAM: Layer 0 -> dw_min:9.9856e-01  dw_max:1.0019e+00 lr:1.0000e-02
2023-04-02 22:59:45,671 ADAM: Layer 1 -> dw_min:9.9384e-01  dw_max:1.0059e+00 lr:1.0000e-02
2023-04-02 22:59:45,671 ADAM: Layer 2 -> dw_min:9.9007e-01  dw_max:1.0068e+00 lr:1.0000e-02
2023-04-02 22:59:45,671 ADAM: Layer 3 -> dw_min:9.9818e-01  dw_max:1.0027e+00 lr:1.0000e-02
2023-04-02 22:59:45,744 			Learning rate: weights:   1.000e-02    
2023-04-02 22:59:45,744 			Last test performance: 98.55%
2023-04-02 22:59:45,744 ----------------
2023-04-02 22:59:51,027   3   =>  34   		Training 486 pattern with 98.54% 	Forward time: 	 5.18 sec
2023-04-02 22:59:51,027 			Loss:    5.031e-02    			Backward time: 	 0.10 sec 
2023-04-02 22:59:51,027 ADAM: Layer 0 -> dw_min:9.9868e-01  dw_max:1.0017e+00 lr:1.0000e-02
2023-04-02 22:59:51,027 ADAM: Layer 1 -> dw_min:9.9380e-01  dw_max:1.0062e+00 lr:1.0000e-02
2023-04-02 22:59:51,027 ADAM: Layer 2 -> dw_min:9.9087e-01  dw_max:1.0078e+00 lr:1.0000e-02
2023-04-02 22:59:51,028 ADAM: Layer 3 -> dw_min:9.9758e-01  dw_max:1.0026e+00 lr:1.0000e-02
2023-04-02 22:59:51,103 			Learning rate: weights:   1.000e-02    
2023-04-02 22:59:51,103 			Last test performance: 98.55%
2023-04-02 22:59:51,103 ----------------
2023-04-02 22:59:56,416   3   =>  35   		Training 486 pattern with 98.33% 	Forward time: 	 5.21 sec
2023-04-02 22:59:56,416 			Loss:    4.000e-02    			Backward time: 	 0.10 sec 
2023-04-02 22:59:56,416 ADAM: Layer 0 -> dw_min:9.9860e-01  dw_max:1.0017e+00 lr:1.0000e-02
2023-04-02 22:59:56,416 ADAM: Layer 1 -> dw_min:9.9433e-01  dw_max:1.0055e+00 lr:1.0000e-02
2023-04-02 22:59:56,416 ADAM: Layer 2 -> dw_min:9.9133e-01  dw_max:1.0070e+00 lr:1.0000e-02
2023-04-02 22:59:56,417 ADAM: Layer 3 -> dw_min:9.9780e-01  dw_max:1.0023e+00 lr:1.0000e-02
2023-04-02 22:59:56,456 			Learning rate: weights:   1.000e-02    
2023-04-02 22:59:56,456 			Last test performance: 98.55%
2023-04-02 22:59:56,456 ----------------
2023-04-02 23:00:01,727   3   =>  36   		Training 486 pattern with 97.29% 	Forward time: 	 5.17 sec
2023-04-02 23:00:01,727 			Loss:    6.656e-02    			Backward time: 	 0.10 sec 
2023-04-02 23:00:01,727 ADAM: Layer 0 -> dw_min:9.9897e-01  dw_max:1.0016e+00 lr:1.0000e-02
2023-04-02 23:00:01,727 ADAM: Layer 1 -> dw_min:9.9364e-01  dw_max:1.0068e+00 lr:1.0000e-02
2023-04-02 23:00:01,727 ADAM: Layer 2 -> dw_min:9.9123e-01  dw_max:1.0068e+00 lr:1.0000e-02
2023-04-02 23:00:01,727 ADAM: Layer 3 -> dw_min:9.9804e-01  dw_max:1.0028e+00 lr:1.0000e-02
2023-04-02 23:00:01,742 			Learning rate: weights:   1.000e-02    
2023-04-02 23:00:01,742 			Last test performance: 98.55%
2023-04-02 23:00:01,742 ----------------
2023-04-02 23:00:07,261   3   =>  37   		Training 486 pattern with 99.17% 	Forward time: 	 5.42 sec
2023-04-02 23:00:07,262 			Loss:    2.580e-02    			Backward time: 	 0.10 sec 
2023-04-02 23:00:07,262 ADAM: Layer 0 -> dw_min:9.9877e-01  dw_max:1.0018e+00 lr:1.0000e-02
2023-04-02 23:00:07,262 ADAM: Layer 1 -> dw_min:9.9395e-01  dw_max:1.0064e+00 lr:1.0000e-02
2023-04-02 23:00:07,262 ADAM: Layer 2 -> dw_min:9.9073e-01  dw_max:1.0079e+00 lr:1.0000e-02
2023-04-02 23:00:07,262 ADAM: Layer 3 -> dw_min:9.9822e-01  dw_max:1.0026e+00 lr:1.0000e-02
2023-04-02 23:00:07,395 			Learning rate: weights:   1.000e-02    
2023-04-02 23:00:07,395 			Last test performance: 98.55%
2023-04-02 23:00:07,395 ----------------
2023-04-02 23:00:12,853   3   =>  38   		Training 486 pattern with 98.33% 	Forward time: 	 5.35 sec
2023-04-02 23:00:12,853 			Loss:    3.713e-02    			Backward time: 	 0.10 sec 
2023-04-02 23:00:12,853 ADAM: Layer 0 -> dw_min:9.9854e-01  dw_max:1.0019e+00 lr:1.0000e-02
2023-04-02 23:00:12,853 ADAM: Layer 1 -> dw_min:9.9456e-01  dw_max:1.0062e+00 lr:1.0000e-02
2023-04-02 23:00:12,854 ADAM: Layer 2 -> dw_min:9.9095e-01  dw_max:1.0072e+00 lr:1.0000e-02
2023-04-02 23:00:12,854 ADAM: Layer 3 -> dw_min:9.9820e-01  dw_max:1.0022e+00 lr:1.0000e-02
2023-04-02 23:00:12,927 			Learning rate: weights:   1.000e-02    
2023-04-02 23:00:12,927 			Last test performance: 98.55%
2023-04-02 23:00:12,927 ----------------
2023-04-02 23:00:18,205   3   =>  39   		Training 486 pattern with 98.33% 	Forward time: 	 5.18 sec
2023-04-02 23:00:18,205 			Loss:    3.085e-02    			Backward time: 	 0.09 sec 
2023-04-02 23:00:18,205 ADAM: Layer 0 -> dw_min:9.9862e-01  dw_max:1.0020e+00 lr:1.0000e-02
2023-04-02 23:00:18,205 ADAM: Layer 1 -> dw_min:9.9513e-01  dw_max:1.0057e+00 lr:1.0000e-02
2023-04-02 23:00:18,205 ADAM: Layer 2 -> dw_min:9.9142e-01  dw_max:1.0091e+00 lr:1.0000e-02
2023-04-02 23:00:18,205 ADAM: Layer 3 -> dw_min:9.9723e-01  dw_max:1.0021e+00 lr:1.0000e-02
2023-04-02 23:00:18,296 			Learning rate: weights:   1.000e-02    
2023-04-02 23:00:18,296 			Last test performance: 98.55%
2023-04-02 23:00:18,296 ----------------
2023-04-02 23:00:23,579   3   =>  40   		Training 486 pattern with 99.17% 	Forward time: 	 5.18 sec
2023-04-02 23:00:23,579 			Loss:    2.600e-02    			Backward time: 	 0.10 sec 
2023-04-02 23:00:23,579 ADAM: Layer 0 -> dw_min:9.9853e-01  dw_max:1.0017e+00 lr:1.0000e-02
2023-04-02 23:00:23,580 ADAM: Layer 1 -> dw_min:9.9464e-01  dw_max:1.0070e+00 lr:1.0000e-02
2023-04-02 23:00:23,580 ADAM: Layer 2 -> dw_min:9.9233e-01  dw_max:1.0082e+00 lr:1.0000e-02
2023-04-02 23:00:23,580 ADAM: Layer 3 -> dw_min:9.9750e-01  dw_max:1.0019e+00 lr:1.0000e-02
2023-04-02 23:00:23,617 			Learning rate: weights:   1.000e-02    
2023-04-02 23:00:23,617 			Last test performance: 98.55%
2023-04-02 23:00:23,617 ----------------
2023-04-02 23:00:28,814   3   =>  41   		Training 486 pattern with 98.54% 	Forward time: 	 5.10 sec
2023-04-02 23:00:28,814 			Loss:    3.934e-02    			Backward time: 	 0.10 sec 
2023-04-02 23:00:28,814 ADAM: Layer 0 -> dw_min:9.9879e-01  dw_max:1.0014e+00 lr:1.0000e-02
2023-04-02 23:00:28,814 ADAM: Layer 1 -> dw_min:9.9470e-01  dw_max:1.0068e+00 lr:1.0000e-02
2023-04-02 23:00:28,815 ADAM: Layer 2 -> dw_min:9.9108e-01  dw_max:1.0087e+00 lr:1.0000e-02
2023-04-02 23:00:28,815 ADAM: Layer 3 -> dw_min:9.9775e-01  dw_max:1.0034e+00 lr:1.0000e-02
2023-04-02 23:00:28,829 			Learning rate: weights:   1.000e-02    
2023-04-02 23:00:28,829 			Last test performance: 98.55%
2023-04-02 23:00:28,829 ----------------
2023-04-02 23:00:34,097   3   =>  42   		Training 486 pattern with 98.12% 	Forward time: 	 5.17 sec
2023-04-02 23:00:34,098 			Loss:    4.279e-02    			Backward time: 	 0.10 sec 
2023-04-02 23:00:34,098 ADAM: Layer 0 -> dw_min:9.9887e-01  dw_max:1.0011e+00 lr:1.0000e-02
2023-04-02 23:00:34,098 ADAM: Layer 1 -> dw_min:9.9383e-01  dw_max:1.0059e+00 lr:1.0000e-02
2023-04-02 23:00:34,098 ADAM: Layer 2 -> dw_min:9.9053e-01  dw_max:1.0084e+00 lr:1.0000e-02
2023-04-02 23:00:34,098 ADAM: Layer 3 -> dw_min:9.9761e-01  dw_max:1.0043e+00 lr:1.0000e-02
2023-04-02 23:00:34,113 			Learning rate: weights:   1.000e-02    
2023-04-02 23:00:34,113 			Last test performance: 98.55%
2023-04-02 23:00:34,113 ----------------
2023-04-02 23:00:39,405   3   =>  43   		Training 486 pattern with 98.96% 	Forward time: 	 5.19 sec
2023-04-02 23:00:39,405 			Loss:    3.304e-02    			Backward time: 	 0.10 sec 
2023-04-02 23:00:39,405 ADAM: Layer 0 -> dw_min:9.9899e-01  dw_max:1.0013e+00 lr:1.0000e-02
2023-04-02 23:00:39,405 ADAM: Layer 1 -> dw_min:9.9449e-01  dw_max:1.0058e+00 lr:1.0000e-02
2023-04-02 23:00:39,405 ADAM: Layer 2 -> dw_min:9.9051e-01  dw_max:1.0095e+00 lr:1.0000e-02
2023-04-02 23:00:39,406 ADAM: Layer 3 -> dw_min:9.9630e-01  dw_max:1.0039e+00 lr:1.0000e-02
2023-04-02 23:00:39,476 			Learning rate: weights:   1.000e-02    
2023-04-02 23:00:39,476 			Last test performance: 98.55%
2023-04-02 23:00:39,476 ----------------
2023-04-02 23:00:44,715   3   =>  44   		Training 486 pattern with 98.12% 	Forward time: 	 5.14 sec
2023-04-02 23:00:44,715 			Loss:    5.849e-02    			Backward time: 	 0.10 sec 
2023-04-02 23:00:44,715 ADAM: Layer 0 -> dw_min:9.9841e-01  dw_max:1.0020e+00 lr:1.0000e-02
2023-04-02 23:00:44,716 ADAM: Layer 1 -> dw_min:9.9484e-01  dw_max:1.0068e+00 lr:1.0000e-02
2023-04-02 23:00:44,716 ADAM: Layer 2 -> dw_min:9.9145e-01  dw_max:1.0087e+00 lr:1.0000e-02
2023-04-02 23:00:44,716 ADAM: Layer 3 -> dw_min:9.9573e-01  dw_max:1.0035e+00 lr:1.0000e-02
2023-04-02 23:00:44,825 			Learning rate: weights:   1.000e-02    
2023-04-02 23:00:44,825 			Last test performance: 98.55%
2023-04-02 23:00:44,825 ----------------
2023-04-02 23:00:50,016   3   =>  45   		Training 486 pattern with 99.17% 	Forward time: 	 5.09 sec
2023-04-02 23:00:50,017 			Loss:    2.523e-02    			Backward time: 	 0.10 sec 
2023-04-02 23:00:50,017 ADAM: Layer 0 -> dw_min:9.9839e-01  dw_max:1.0020e+00 lr:1.0000e-02
2023-04-02 23:00:50,017 ADAM: Layer 1 -> dw_min:9.9528e-01  dw_max:1.0058e+00 lr:1.0000e-02
2023-04-02 23:00:50,017 ADAM: Layer 2 -> dw_min:9.9221e-01  dw_max:1.0078e+00 lr:1.0000e-02
2023-04-02 23:00:50,017 ADAM: Layer 3 -> dw_min:9.9657e-01  dw_max:1.0032e+00 lr:1.0000e-02
2023-04-02 23:00:50,137 			Learning rate: weights:   1.000e-02    
2023-04-02 23:00:50,137 			Last test performance: 98.55%
2023-04-02 23:00:50,137 ----------------
2023-04-02 23:00:55,413   3   =>  46   		Training 486 pattern with 98.33% 	Forward time: 	 5.18 sec
2023-04-02 23:00:55,413 			Loss:    5.262e-02    			Backward time: 	 0.09 sec 
2023-04-02 23:00:55,413 ADAM: Layer 0 -> dw_min:9.9833e-01  dw_max:1.0025e+00 lr:1.0000e-02
2023-04-02 23:00:55,413 ADAM: Layer 1 -> dw_min:9.9471e-01  dw_max:1.0057e+00 lr:1.0000e-02
2023-04-02 23:00:55,413 ADAM: Layer 2 -> dw_min:9.8986e-01  dw_max:1.0088e+00 lr:1.0000e-02
2023-04-02 23:00:55,413 ADAM: Layer 3 -> dw_min:9.9688e-01  dw_max:1.0036e+00 lr:1.0000e-02
2023-04-02 23:00:55,525 			Learning rate: weights:   1.000e-02    
2023-04-02 23:00:55,525 			Last test performance: 98.55%
2023-04-02 23:00:55,525 ----------------
2023-04-02 23:01:00,862   3   =>  47   		Training 486 pattern with 98.75% 	Forward time: 	 5.24 sec
2023-04-02 23:01:00,862 			Loss:    3.079e-02    			Backward time: 	 0.10 sec 
2023-04-02 23:01:00,862 ADAM: Layer 0 -> dw_min:9.9836e-01  dw_max:1.0020e+00 lr:1.0000e-02
2023-04-02 23:01:00,863 ADAM: Layer 1 -> dw_min:9.9380e-01  dw_max:1.0052e+00 lr:1.0000e-02
2023-04-02 23:01:00,863 ADAM: Layer 2 -> dw_min:9.9086e-01  dw_max:1.0078e+00 lr:1.0000e-02
2023-04-02 23:01:00,863 ADAM: Layer 3 -> dw_min:9.9681e-01  dw_max:1.0033e+00 lr:1.0000e-02
2023-04-02 23:01:00,878 			Learning rate: weights:   1.000e-02    
2023-04-02 23:01:00,878 			Last test performance: 98.55%
2023-04-02 23:01:00,878 ----------------
2023-04-02 23:01:06,151   3   =>  48   		Training 486 pattern with 98.54% 	Forward time: 	 5.17 sec
2023-04-02 23:01:06,151 			Loss:    3.783e-02    			Backward time: 	 0.09 sec 
2023-04-02 23:01:06,151 ADAM: Layer 0 -> dw_min:9.9826e-01  dw_max:1.0016e+00 lr:1.0000e-02
2023-04-02 23:01:06,151 ADAM: Layer 1 -> dw_min:9.9407e-01  dw_max:1.0051e+00 lr:1.0000e-02
2023-04-02 23:01:06,151 ADAM: Layer 2 -> dw_min:9.9176e-01  dw_max:1.0070e+00 lr:1.0000e-02
2023-04-02 23:01:06,151 ADAM: Layer 3 -> dw_min:9.9711e-01  dw_max:1.0029e+00 lr:1.0000e-02
2023-04-02 23:01:06,168 			Learning rate: weights:   1.000e-02    
2023-04-02 23:01:06,168 			Last test performance: 98.55%
2023-04-02 23:01:06,168 ----------------
2023-04-02 23:01:11,492   3   =>  49   		Training 486 pattern with 98.12% 	Forward time: 	 5.22 sec
2023-04-02 23:01:11,492 			Loss:    5.986e-02    			Backward time: 	 0.10 sec 
2023-04-02 23:01:11,492 ADAM: Layer 0 -> dw_min:9.9790e-01  dw_max:1.0019e+00 lr:1.0000e-02
2023-04-02 23:01:11,492 ADAM: Layer 1 -> dw_min:9.9263e-01  dw_max:1.0066e+00 lr:1.0000e-02
2023-04-02 23:01:11,492 ADAM: Layer 2 -> dw_min:9.9219e-01  dw_max:1.0072e+00 lr:1.0000e-02
2023-04-02 23:01:11,493 ADAM: Layer 3 -> dw_min:9.9730e-01  dw_max:1.0035e+00 lr:1.0000e-02
2023-04-02 23:01:11,564 			Learning rate: weights:   1.000e-02    
2023-04-02 23:01:11,564 			Last test performance: 98.55%
2023-04-02 23:01:11,564 ----------------
2023-04-02 23:01:16,800   3   =>  50   		Training 486 pattern with 99.79% 	Forward time: 	 5.13 sec
2023-04-02 23:01:16,800 			Loss:    9.967e-03    			Backward time: 	 0.10 sec 
2023-04-02 23:01:16,800 ADAM: Layer 0 -> dw_min:9.9787e-01  dw_max:1.0016e+00 lr:1.0000e-02
2023-04-02 23:01:16,800 ADAM: Layer 1 -> dw_min:9.9272e-01  dw_max:1.0062e+00 lr:1.0000e-02
2023-04-02 23:01:16,801 ADAM: Layer 2 -> dw_min:9.9296e-01  dw_max:1.0064e+00 lr:1.0000e-02
2023-04-02 23:01:16,801 ADAM: Layer 3 -> dw_min:9.9747e-01  dw_max:1.0025e+00 lr:1.0000e-02
2023-04-02 23:01:16,871 			Learning rate: weights:   1.000e-02    
2023-04-02 23:01:16,871 			Last test performance: 98.55%
2023-04-02 23:01:16,871 ----------------
2023-04-02 23:01:22,277   3   =>  51   		Training 486 pattern with 97.29% 	Forward time: 	 5.31 sec
2023-04-02 23:01:22,277 			Loss:    6.692e-02    			Backward time: 	 0.10 sec 
2023-04-02 23:01:22,278 ADAM: Layer 0 -> dw_min:9.9844e-01  dw_max:1.0015e+00 lr:1.0000e-02
2023-04-02 23:01:22,278 ADAM: Layer 1 -> dw_min:9.9206e-01  dw_max:1.0056e+00 lr:1.0000e-02
2023-04-02 23:01:22,278 ADAM: Layer 2 -> dw_min:9.9035e-01  dw_max:1.0084e+00 lr:1.0000e-02
2023-04-02 23:01:22,278 ADAM: Layer 3 -> dw_min:9.9750e-01  dw_max:1.0032e+00 lr:1.0000e-02
2023-04-02 23:01:22,320 			Learning rate: weights:   1.000e-02    
2023-04-02 23:01:22,320 			Last test performance: 98.55%
2023-04-02 23:01:22,320 ----------------
2023-04-02 23:01:27,650   3   =>  52   		Training 486 pattern with 99.38% 	Forward time: 	 5.23 sec
2023-04-02 23:01:27,650 			Loss:    2.431e-02    			Backward time: 	 0.10 sec 
2023-04-02 23:01:27,650 ADAM: Layer 0 -> dw_min:9.9864e-01  dw_max:1.0012e+00 lr:1.0000e-02
2023-04-02 23:01:27,650 ADAM: Layer 1 -> dw_min:9.9302e-01  dw_max:1.0053e+00 lr:1.0000e-02
2023-04-02 23:01:27,650 ADAM: Layer 2 -> dw_min:9.9129e-01  dw_max:1.0081e+00 lr:1.0000e-02
2023-04-02 23:01:27,651 ADAM: Layer 3 -> dw_min:9.9777e-01  dw_max:1.0029e+00 lr:1.0000e-02
2023-04-02 23:01:27,721 			Learning rate: weights:   1.000e-02    
2023-04-02 23:01:27,721 			Last test performance: 98.55%
2023-04-02 23:01:27,721 ----------------
2023-04-02 23:01:33,015   3   =>  53   		Training 486 pattern with 98.33% 	Forward time: 	 5.19 sec
2023-04-02 23:01:33,015 			Loss:    4.728e-02    			Backward time: 	 0.10 sec 
2023-04-02 23:01:33,015 ADAM: Layer 0 -> dw_min:9.9833e-01  dw_max:1.0013e+00 lr:1.0000e-02
2023-04-02 23:01:33,015 ADAM: Layer 1 -> dw_min:9.9288e-01  dw_max:1.0067e+00 lr:1.0000e-02
2023-04-02 23:01:33,015 ADAM: Layer 2 -> dw_min:9.8906e-01  dw_max:1.0104e+00 lr:1.0000e-02
2023-04-02 23:01:33,015 ADAM: Layer 3 -> dw_min:9.9749e-01  dw_max:1.0070e+00 lr:1.0000e-02
2023-04-02 23:01:33,130 			Learning rate: weights:   1.000e-02    
2023-04-02 23:01:33,130 			Last test performance: 98.55%
2023-04-02 23:01:33,130 ----------------
2023-04-02 23:01:38,519   3   =>  54   		Training 486 pattern with 98.33% 	Forward time: 	 5.29 sec
2023-04-02 23:01:38,519 			Loss:    5.375e-02    			Backward time: 	 0.10 sec 
2023-04-02 23:01:38,520 ADAM: Layer 0 -> dw_min:9.9838e-01  dw_max:1.0015e+00 lr:1.0000e-02
2023-04-02 23:01:38,520 ADAM: Layer 1 -> dw_min:9.9212e-01  dw_max:1.0065e+00 lr:1.0000e-02
2023-04-02 23:01:38,520 ADAM: Layer 2 -> dw_min:9.8876e-01  dw_max:1.0097e+00 lr:1.0000e-02
2023-04-02 23:01:38,520 ADAM: Layer 3 -> dw_min:9.9774e-01  dw_max:1.0063e+00 lr:1.0000e-02
2023-04-02 23:01:38,656 			Learning rate: weights:   1.000e-02    
2023-04-02 23:01:38,656 			Last test performance: 98.55%
2023-04-02 23:01:38,656 ----------------
2023-04-02 23:01:43,957   3   =>  55   		Training 486 pattern with 98.54% 	Forward time: 	 5.20 sec
2023-04-02 23:01:43,957 			Loss:    3.531e-02    			Backward time: 	 0.10 sec 
2023-04-02 23:01:43,958 ADAM: Layer 0 -> dw_min:9.9798e-01  dw_max:1.0019e+00 lr:1.0000e-02
2023-04-02 23:01:43,958 ADAM: Layer 1 -> dw_min:9.9289e-01  dw_max:1.0056e+00 lr:1.0000e-02
2023-04-02 23:01:43,958 ADAM: Layer 2 -> dw_min:9.9004e-01  dw_max:1.0083e+00 lr:1.0000e-02
2023-04-02 23:01:43,958 ADAM: Layer 3 -> dw_min:9.9678e-01  dw_max:1.0057e+00 lr:1.0000e-02
2023-04-02 23:01:43,987 			Learning rate: weights:   1.000e-02    
2023-04-02 23:01:43,987 			Last test performance: 98.55%
2023-04-02 23:01:43,987 ----------------
2023-04-02 23:01:49,241   3   =>  56   		Training 486 pattern with 99.38% 	Forward time: 	 5.15 sec
2023-04-02 23:01:49,241 			Loss:    2.771e-02    			Backward time: 	 0.09 sec 
2023-04-02 23:01:49,241 ADAM: Layer 0 -> dw_min:9.9799e-01  dw_max:1.0018e+00 lr:1.0000e-02
2023-04-02 23:01:49,241 ADAM: Layer 1 -> dw_min:9.9204e-01  dw_max:1.0053e+00 lr:1.0000e-02
2023-04-02 23:01:49,241 ADAM: Layer 2 -> dw_min:9.9123e-01  dw_max:1.0075e+00 lr:1.0000e-02
2023-04-02 23:01:49,242 ADAM: Layer 3 -> dw_min:9.9719e-01  dw_max:1.0051e+00 lr:1.0000e-02
2023-04-02 23:01:49,256 			Learning rate: weights:   1.000e-02    
2023-04-02 23:01:49,256 			Last test performance: 98.55%
2023-04-02 23:01:49,256 ----------------
2023-04-02 23:01:54,492   3   =>  57   		Training 486 pattern with 98.33% 	Forward time: 	 5.14 sec
2023-04-02 23:01:54,492 			Loss:    4.996e-02    			Backward time: 	 0.10 sec 
2023-04-02 23:01:54,493 ADAM: Layer 0 -> dw_min:9.9780e-01  dw_max:1.0025e+00 lr:1.0000e-02
2023-04-02 23:01:54,493 ADAM: Layer 1 -> dw_min:9.9275e-01  dw_max:1.0068e+00 lr:1.0000e-02
2023-04-02 23:01:54,493 ADAM: Layer 2 -> dw_min:9.9076e-01  dw_max:1.0088e+00 lr:1.0000e-02
2023-04-02 23:01:54,493 ADAM: Layer 3 -> dw_min:9.9719e-01  dw_max:1.0046e+00 lr:1.0000e-02
2023-04-02 23:01:54,529 			Learning rate: weights:   1.000e-02    
2023-04-02 23:01:54,529 			Last test performance: 98.55%
2023-04-02 23:01:54,529 ----------------
2023-04-02 23:01:59,928   3   =>  58   		Training 486 pattern with 98.12% 	Forward time: 	 5.30 sec
2023-04-02 23:01:59,928 			Loss:    6.248e-02    			Backward time: 	 0.10 sec 
2023-04-02 23:01:59,928 ADAM: Layer 0 -> dw_min:9.9785e-01  dw_max:1.0024e+00 lr:1.0000e-02
2023-04-02 23:01:59,929 ADAM: Layer 1 -> dw_min:9.9284e-01  dw_max:1.0061e+00 lr:1.0000e-02
2023-04-02 23:01:59,929 ADAM: Layer 2 -> dw_min:9.8950e-01  dw_max:1.0087e+00 lr:1.0000e-02
2023-04-02 23:01:59,929 ADAM: Layer 3 -> dw_min:9.9743e-01  dw_max:1.0042e+00 lr:1.0000e-02
2023-04-02 23:02:00,001 			Learning rate: weights:   1.000e-02    
2023-04-02 23:02:00,001 			Last test performance: 98.55%
2023-04-02 23:02:00,001 ----------------
2023-04-02 23:02:05,369   3   =>  59   		Training 486 pattern with 98.75% 	Forward time: 	 5.27 sec
2023-04-02 23:02:05,369 			Loss:    2.927e-02    			Backward time: 	 0.10 sec 
2023-04-02 23:02:05,369 ADAM: Layer 0 -> dw_min:9.9837e-01  dw_max:1.0019e+00 lr:1.0000e-02
2023-04-02 23:02:05,369 ADAM: Layer 1 -> dw_min:9.9357e-01  dw_max:1.0052e+00 lr:1.0000e-02
2023-04-02 23:02:05,370 ADAM: Layer 2 -> dw_min:9.9052e-01  dw_max:1.0095e+00 lr:1.0000e-02
2023-04-02 23:02:05,370 ADAM: Layer 3 -> dw_min:9.9766e-01  dw_max:1.0041e+00 lr:1.0000e-02
2023-04-02 23:02:05,439 			Learning rate: weights:   1.000e-02    
2023-04-02 23:02:05,439 			Last test performance: 98.55%
2023-04-02 23:02:05,439 ----------------
2023-04-02 23:02:10,732   3   =>  60   		Training 486 pattern with 98.54% 	Forward time: 	 5.19 sec
2023-04-02 23:02:10,732 			Loss:    3.270e-02    			Backward time: 	 0.10 sec 
2023-04-02 23:02:10,732 ADAM: Layer 0 -> dw_min:9.9836e-01  dw_max:1.0019e+00 lr:1.0000e-02
2023-04-02 23:02:10,733 ADAM: Layer 1 -> dw_min:9.9316e-01  dw_max:1.0064e+00 lr:1.0000e-02
2023-04-02 23:02:10,733 ADAM: Layer 2 -> dw_min:9.9129e-01  dw_max:1.0093e+00 lr:1.0000e-02
2023-04-02 23:02:10,733 ADAM: Layer 3 -> dw_min:9.9782e-01  dw_max:1.0059e+00 lr:1.0000e-02
2023-04-02 23:02:10,763 			Learning rate: weights:   1.000e-02    
2023-04-02 23:02:10,763 			Last test performance: 98.55%
2023-04-02 23:02:10,763 ----------------
2023-04-02 23:02:16,035   3   =>  61   		Training 486 pattern with 98.54% 	Forward time: 	 5.17 sec
2023-04-02 23:02:16,035 			Loss:    3.174e-02    			Backward time: 	 0.10 sec 
2023-04-02 23:02:16,035 ADAM: Layer 0 -> dw_min:9.9777e-01  dw_max:1.0016e+00 lr:1.0000e-02
2023-04-02 23:02:16,035 ADAM: Layer 1 -> dw_min:9.9480e-01  dw_max:1.0073e+00 lr:1.0000e-02
2023-04-02 23:02:16,035 ADAM: Layer 2 -> dw_min:9.9012e-01  dw_max:1.0090e+00 lr:1.0000e-02
2023-04-02 23:02:16,035 ADAM: Layer 3 -> dw_min:9.9806e-01  dw_max:1.0053e+00 lr:1.0000e-02
2023-04-02 23:02:16,078 			Learning rate: weights:   1.000e-02    
2023-04-02 23:02:16,078 			Last test performance: 98.55%
2023-04-02 23:02:16,078 ----------------
2023-04-02 23:02:21,444   3   =>  62   		Training 486 pattern with 98.96% 	Forward time: 	 5.27 sec
2023-04-02 23:02:21,445 			Loss:    1.605e-02    			Backward time: 	 0.10 sec 
2023-04-02 23:02:21,445 ADAM: Layer 0 -> dw_min:9.9815e-01  dw_max:1.0013e+00 lr:1.0000e-02
2023-04-02 23:02:21,445 ADAM: Layer 1 -> dw_min:9.9528e-01  dw_max:1.0075e+00 lr:1.0000e-02
2023-04-02 23:02:21,445 ADAM: Layer 2 -> dw_min:9.9108e-01  dw_max:1.0083e+00 lr:1.0000e-02
2023-04-02 23:02:21,445 ADAM: Layer 3 -> dw_min:9.9773e-01  dw_max:1.0046e+00 lr:1.0000e-02
2023-04-02 23:02:21,522 			Learning rate: weights:   1.000e-02    
2023-04-02 23:02:21,522 			Last test performance: 98.55%
2023-04-02 23:02:21,522 ----------------
2023-04-02 23:02:26,790   3   =>  63   		Training 486 pattern with 98.96% 	Forward time: 	 5.17 sec
2023-04-02 23:02:26,790 			Loss:    5.055e-02    			Backward time: 	 0.10 sec 
2023-04-02 23:02:26,790 ADAM: Layer 0 -> dw_min:9.9892e-01  dw_max:1.0011e+00 lr:1.0000e-02
2023-04-02 23:02:26,790 ADAM: Layer 1 -> dw_min:9.9440e-01  dw_max:1.0068e+00 lr:1.0000e-02
2023-04-02 23:02:26,791 ADAM: Layer 2 -> dw_min:9.9171e-01  dw_max:1.0084e+00 lr:1.0000e-02
2023-04-02 23:02:26,791 ADAM: Layer 3 -> dw_min:9.9784e-01  dw_max:1.0041e+00 lr:1.0000e-02
2023-04-02 23:02:26,826 			Learning rate: weights:   1.000e-02    
2023-04-02 23:02:26,826 			Last test performance: 98.55%
2023-04-02 23:02:26,826 ----------------
2023-04-02 23:02:32,195   3   =>  64   		Training 486 pattern with 98.12% 	Forward time: 	 5.27 sec
2023-04-02 23:02:32,195 			Loss:    5.867e-02    			Backward time: 	 0.10 sec 
2023-04-02 23:02:32,196 ADAM: Layer 0 -> dw_min:9.9880e-01  dw_max:1.0013e+00 lr:1.0000e-02
2023-04-02 23:02:32,196 ADAM: Layer 1 -> dw_min:9.9361e-01  dw_max:1.0054e+00 lr:1.0000e-02
2023-04-02 23:02:32,196 ADAM: Layer 2 -> dw_min:9.9066e-01  dw_max:1.0087e+00 lr:1.0000e-02
2023-04-02 23:02:32,196 ADAM: Layer 3 -> dw_min:9.9757e-01  dw_max:1.0037e+00 lr:1.0000e-02
2023-04-02 23:02:32,268 			Learning rate: weights:   1.000e-02    
2023-04-02 23:02:32,269 			Last test performance: 98.55%
2023-04-02 23:02:32,269 ----------------
2023-04-02 23:02:37,580   3   =>  65   		Training 486 pattern with 98.54% 	Forward time: 	 5.21 sec
2023-04-02 23:02:37,580 			Loss:    4.942e-02    			Backward time: 	 0.10 sec 
2023-04-02 23:02:37,580 ADAM: Layer 0 -> dw_min:9.9868e-01  dw_max:1.0012e+00 lr:1.0000e-02
2023-04-02 23:02:37,580 ADAM: Layer 1 -> dw_min:9.9389e-01  dw_max:1.0056e+00 lr:1.0000e-02
2023-04-02 23:02:37,580 ADAM: Layer 2 -> dw_min:9.9129e-01  dw_max:1.0079e+00 lr:1.0000e-02
2023-04-02 23:02:37,580 ADAM: Layer 3 -> dw_min:9.9779e-01  dw_max:1.0033e+00 lr:1.0000e-02
2023-04-02 23:02:37,596 			Learning rate: weights:   1.000e-02    
2023-04-02 23:02:37,596 			Last test performance: 98.55%
2023-04-02 23:02:37,596 ----------------
2023-04-02 23:02:42,939   3   =>  66   		Training 486 pattern with 98.54% 	Forward time: 	 5.24 sec
2023-04-02 23:02:42,939 			Loss:    4.279e-02    			Backward time: 	 0.10 sec 
2023-04-02 23:02:42,939 ADAM: Layer 0 -> dw_min:9.9798e-01  dw_max:1.0017e+00 lr:1.0000e-02
2023-04-02 23:02:42,940 ADAM: Layer 1 -> dw_min:9.9281e-01  dw_max:1.0054e+00 lr:1.0000e-02
2023-04-02 23:02:42,940 ADAM: Layer 2 -> dw_min:9.8885e-01  dw_max:1.0084e+00 lr:1.0000e-02
2023-04-02 23:02:42,940 ADAM: Layer 3 -> dw_min:9.9742e-01  dw_max:1.0034e+00 lr:1.0000e-02
2023-04-02 23:02:42,955 			Learning rate: weights:   1.000e-02    
2023-04-02 23:02:42,955 			Last test performance: 98.55%
2023-04-02 23:02:42,955 ----------------
2023-04-02 23:02:48,283   3   =>  67   		Training 486 pattern with 99.58% 	Forward time: 	 5.23 sec
2023-04-02 23:02:48,283 			Loss:    1.873e-02    			Backward time: 	 0.09 sec 
2023-04-02 23:02:48,283 ADAM: Layer 0 -> dw_min:9.9837e-01  dw_max:1.0018e+00 lr:1.0000e-02
2023-04-02 23:02:48,283 ADAM: Layer 1 -> dw_min:9.9338e-01  dw_max:1.0050e+00 lr:1.0000e-02
2023-04-02 23:02:48,283 ADAM: Layer 2 -> dw_min:9.8975e-01  dw_max:1.0076e+00 lr:1.0000e-02
2023-04-02 23:02:48,284 ADAM: Layer 3 -> dw_min:9.9763e-01  dw_max:1.0030e+00 lr:1.0000e-02
2023-04-02 23:02:48,301 			Learning rate: weights:   1.000e-02    
2023-04-02 23:02:48,301 			Last test performance: 98.55%
2023-04-02 23:02:48,301 ----------------
2023-04-02 23:02:53,563   3   =>  68   		Training 486 pattern with 97.92% 	Forward time: 	 5.16 sec
2023-04-02 23:02:53,563 			Loss:    7.322e-02    			Backward time: 	 0.09 sec 
2023-04-02 23:02:53,563 ADAM: Layer 0 -> dw_min:9.9770e-01  dw_max:1.0018e+00 lr:1.0000e-02
2023-04-02 23:02:53,564 ADAM: Layer 1 -> dw_min:9.9191e-01  dw_max:1.0057e+00 lr:1.0000e-02
2023-04-02 23:02:53,564 ADAM: Layer 2 -> dw_min:9.8999e-01  dw_max:1.0100e+00 lr:1.0000e-02
2023-04-02 23:02:53,564 ADAM: Layer 3 -> dw_min:9.9787e-01  dw_max:1.0030e+00 lr:1.0000e-02
2023-04-02 23:02:53,642 			Learning rate: weights:   1.000e-02    
2023-04-02 23:02:53,642 			Last test performance: 98.55%
2023-04-02 23:02:53,642 ----------------
2023-04-02 23:02:58,993   3   =>  69   		Training 486 pattern with 98.33% 	Forward time: 	 5.25 sec
2023-04-02 23:02:58,993 			Loss:    4.769e-02    			Backward time: 	 0.09 sec 
2023-04-02 23:02:58,994 ADAM: Layer 0 -> dw_min:9.9808e-01  dw_max:1.0022e+00 lr:1.0000e-02
2023-04-02 23:02:58,994 ADAM: Layer 1 -> dw_min:9.9310e-01  dw_max:1.0058e+00 lr:1.0000e-02
2023-04-02 23:02:58,994 ADAM: Layer 2 -> dw_min:9.9100e-01  dw_max:1.0090e+00 lr:1.0000e-02
2023-04-02 23:02:58,994 ADAM: Layer 3 -> dw_min:9.9805e-01  dw_max:1.0031e+00 lr:1.0000e-02
2023-04-02 23:02:59,010 			Learning rate: weights:   1.000e-02    
2023-04-02 23:02:59,010 			Last test performance: 98.55%
2023-04-02 23:02:59,011 ----------------
2023-04-02 23:03:04,347   3   =>  70   		Training 486 pattern with 98.75% 	Forward time: 	 5.24 sec
2023-04-02 23:03:04,347 			Loss:    2.636e-02    			Backward time: 	 0.09 sec 
2023-04-02 23:03:04,347 ADAM: Layer 0 -> dw_min:9.9820e-01  dw_max:1.0023e+00 lr:1.0000e-02
2023-04-02 23:03:04,347 ADAM: Layer 1 -> dw_min:9.9314e-01  dw_max:1.0053e+00 lr:1.0000e-02
2023-04-02 23:03:04,347 ADAM: Layer 2 -> dw_min:9.9124e-01  dw_max:1.0087e+00 lr:1.0000e-02
2023-04-02 23:03:04,348 ADAM: Layer 3 -> dw_min:9.9696e-01  dw_max:1.0037e+00 lr:1.0000e-02
2023-04-02 23:03:04,367 			Learning rate: weights:   1.000e-02    
2023-04-02 23:03:04,367 			Last test performance: 98.55%
2023-04-02 23:03:04,367 ----------------
2023-04-02 23:03:09,623   3   =>  71   		Training 486 pattern with 98.33% 	Forward time: 	 5.16 sec
2023-04-02 23:03:09,623 			Loss:    5.982e-02    			Backward time: 	 0.10 sec 
2023-04-02 23:03:09,624 ADAM: Layer 0 -> dw_min:9.9804e-01  dw_max:1.0023e+00 lr:1.0000e-02
2023-04-02 23:03:09,624 ADAM: Layer 1 -> dw_min:9.9346e-01  dw_max:1.0053e+00 lr:1.0000e-02
2023-04-02 23:03:09,624 ADAM: Layer 2 -> dw_min:9.9093e-01  dw_max:1.0078e+00 lr:1.0000e-02
2023-04-02 23:03:09,624 ADAM: Layer 3 -> dw_min:9.9721e-01  dw_max:1.0047e+00 lr:1.0000e-02
2023-04-02 23:03:09,699 			Learning rate: weights:   1.000e-02    
2023-04-02 23:03:09,699 			Last test performance: 98.55%
2023-04-02 23:03:09,699 ----------------
2023-04-02 23:03:15,066   3   =>  72   		Training 486 pattern with 98.54% 	Forward time: 	 5.27 sec
2023-04-02 23:03:15,067 			Loss:    6.011e-02    			Backward time: 	 0.10 sec 
2023-04-02 23:03:15,067 ADAM: Layer 0 -> dw_min:9.9842e-01  dw_max:1.0026e+00 lr:1.0000e-02
2023-04-02 23:03:15,067 ADAM: Layer 1 -> dw_min:9.9418e-01  dw_max:1.0052e+00 lr:1.0000e-02
2023-04-02 23:03:15,067 ADAM: Layer 2 -> dw_min:9.9126e-01  dw_max:1.0077e+00 lr:1.0000e-02
2023-04-02 23:03:15,067 ADAM: Layer 3 -> dw_min:9.9748e-01  dw_max:1.0043e+00 lr:1.0000e-02
2023-04-02 23:03:15,240 			Learning rate: weights:   1.000e-02    
2023-04-02 23:03:15,240 			Last test performance: 98.55%
2023-04-02 23:03:15,240 ----------------
2023-04-02 23:03:20,490   3   =>  73   		Training 486 pattern with 98.54% 	Forward time: 	 5.15 sec
2023-04-02 23:03:20,490 			Loss:    4.042e-02    			Backward time: 	 0.09 sec 
2023-04-02 23:03:20,490 ADAM: Layer 0 -> dw_min:9.9867e-01  dw_max:1.0030e+00 lr:1.0000e-02
2023-04-02 23:03:20,490 ADAM: Layer 1 -> dw_min:9.9279e-01  dw_max:1.0051e+00 lr:1.0000e-02
2023-04-02 23:03:20,490 ADAM: Layer 2 -> dw_min:9.9072e-01  dw_max:1.0089e+00 lr:1.0000e-02
2023-04-02 23:03:20,490 ADAM: Layer 3 -> dw_min:9.9779e-01  dw_max:1.0044e+00 lr:1.0000e-02
2023-04-02 23:03:20,547 			Learning rate: weights:   1.000e-02    
2023-04-02 23:03:20,547 			Last test performance: 98.55%
2023-04-02 23:03:20,547 ----------------
2023-04-02 23:03:25,866   3   =>  74   		Training 486 pattern with 98.54% 	Forward time: 	 5.22 sec
2023-04-02 23:03:25,866 			Loss:    4.280e-02    			Backward time: 	 0.10 sec 
2023-04-02 23:03:25,867 ADAM: Layer 0 -> dw_min:9.9829e-01  dw_max:1.0028e+00 lr:1.0000e-02
2023-04-02 23:03:25,867 ADAM: Layer 1 -> dw_min:9.9330e-01  dw_max:1.0050e+00 lr:1.0000e-02
2023-04-02 23:03:25,867 ADAM: Layer 2 -> dw_min:9.9097e-01  dw_max:1.0091e+00 lr:1.0000e-02
2023-04-02 23:03:25,867 ADAM: Layer 3 -> dw_min:9.9813e-01  dw_max:1.0040e+00 lr:1.0000e-02
2023-04-02 23:03:25,913 			Learning rate: weights:   1.000e-02    
2023-04-02 23:03:25,913 			Last test performance: 98.55%
2023-04-02 23:03:25,913 ----------------
2023-04-02 23:03:31,200   3   =>  75   		Training 486 pattern with 97.92% 	Forward time: 	 5.19 sec
2023-04-02 23:03:31,200 			Loss:    6.429e-02    			Backward time: 	 0.10 sec 
2023-04-02 23:03:31,200 ADAM: Layer 0 -> dw_min:9.9763e-01  dw_max:1.0024e+00 lr:1.0000e-02
2023-04-02 23:03:31,200 ADAM: Layer 1 -> dw_min:9.9303e-01  dw_max:1.0054e+00 lr:1.0000e-02
2023-04-02 23:03:31,200 ADAM: Layer 2 -> dw_min:9.9060e-01  dw_max:1.0081e+00 lr:1.0000e-02
2023-04-02 23:03:31,201 ADAM: Layer 3 -> dw_min:9.9711e-01  dw_max:1.0033e+00 lr:1.0000e-02
2023-04-02 23:03:31,218 			Learning rate: weights:   1.000e-02    
2023-04-02 23:03:31,218 			Last test performance: 98.55%
2023-04-02 23:03:31,218 ----------------
2023-04-02 23:03:36,603   3   =>  76   		Training 486 pattern with 97.29% 	Forward time: 	 5.28 sec
2023-04-02 23:03:36,603 			Loss:    7.203e-02    			Backward time: 	 0.10 sec 
2023-04-02 23:03:36,604 ADAM: Layer 0 -> dw_min:9.9752e-01  dw_max:1.0022e+00 lr:1.0000e-02
2023-04-02 23:03:36,604 ADAM: Layer 1 -> dw_min:9.9291e-01  dw_max:1.0058e+00 lr:1.0000e-02
2023-04-02 23:03:36,604 ADAM: Layer 2 -> dw_min:9.9123e-01  dw_max:1.0084e+00 lr:1.0000e-02
2023-04-02 23:03:36,604 ADAM: Layer 3 -> dw_min:9.9739e-01  dw_max:1.0044e+00 lr:1.0000e-02
2023-04-02 23:03:36,620 			Learning rate: weights:   1.000e-02    
2023-04-02 23:03:36,620 			Last test performance: 98.55%
2023-04-02 23:03:36,620 ----------------
2023-04-02 23:03:41,938   3   =>  77   		Training 486 pattern with 98.33% 	Forward time: 	 5.22 sec
2023-04-02 23:03:41,938 			Loss:    4.988e-02    			Backward time: 	 0.10 sec 
2023-04-02 23:03:41,938 ADAM: Layer 0 -> dw_min:9.9773e-01  dw_max:1.0019e+00 lr:1.0000e-02
2023-04-02 23:03:41,938 ADAM: Layer 1 -> dw_min:9.9274e-01  dw_max:1.0071e+00 lr:1.0000e-02
2023-04-02 23:03:41,938 ADAM: Layer 2 -> dw_min:9.9179e-01  dw_max:1.0075e+00 lr:1.0000e-02
2023-04-02 23:03:41,938 ADAM: Layer 3 -> dw_min:9.9741e-01  dw_max:1.0044e+00 lr:1.0000e-02
2023-04-02 23:03:42,030 			Learning rate: weights:   1.000e-02    
2023-04-02 23:03:42,031 			Last test performance: 98.55%
2023-04-02 23:03:42,031 ----------------
2023-04-02 23:03:47,277   3   =>  78   		Training 486 pattern with 97.50% 	Forward time: 	 5.15 sec
2023-04-02 23:03:47,277 			Loss:    6.121e-02    			Backward time: 	 0.10 sec 
2023-04-02 23:03:47,277 ADAM: Layer 0 -> dw_min:9.9758e-01  dw_max:1.0018e+00 lr:1.0000e-02
2023-04-02 23:03:47,277 ADAM: Layer 1 -> dw_min:9.9275e-01  dw_max:1.0065e+00 lr:1.0000e-02
2023-04-02 23:03:47,277 ADAM: Layer 2 -> dw_min:9.9058e-01  dw_max:1.0068e+00 lr:1.0000e-02
2023-04-02 23:03:47,277 ADAM: Layer 3 -> dw_min:9.9766e-01  dw_max:1.0040e+00 lr:1.0000e-02
2023-04-02 23:03:47,293 			Learning rate: weights:   1.000e-02    
2023-04-02 23:03:47,293 			Last test performance: 98.55%
2023-04-02 23:03:47,293 ----------------
2023-04-02 23:03:52,619   3   =>  79   		Training 486 pattern with 97.92% 	Forward time: 	 5.23 sec
2023-04-02 23:03:52,619 			Loss:    5.704e-02    			Backward time: 	 0.10 sec 
2023-04-02 23:03:52,619 ADAM: Layer 0 -> dw_min:9.9769e-01  dw_max:1.0018e+00 lr:1.0000e-02
2023-04-02 23:03:52,620 ADAM: Layer 1 -> dw_min:9.9305e-01  dw_max:1.0051e+00 lr:1.0000e-02
2023-04-02 23:03:52,620 ADAM: Layer 2 -> dw_min:9.9091e-01  dw_max:1.0089e+00 lr:1.0000e-02
2023-04-02 23:03:52,620 ADAM: Layer 3 -> dw_min:9.9758e-01  dw_max:1.0034e+00 lr:1.0000e-02
2023-04-02 23:03:52,739 			Learning rate: weights:   1.000e-02    
2023-04-02 23:03:52,739 			Last test performance: 98.55%
2023-04-02 23:03:52,739 ----------------
2023-04-02 23:03:58,091   3   =>  80   		Training 486 pattern with 98.54% 	Forward time: 	 5.25 sec
2023-04-02 23:03:58,091 			Loss:    4.459e-02    			Backward time: 	 0.09 sec 
2023-04-02 23:03:58,091 ADAM: Layer 0 -> dw_min:9.9796e-01  dw_max:1.0017e+00 lr:1.0000e-02
2023-04-02 23:03:58,092 ADAM: Layer 1 -> dw_min:9.9251e-01  dw_max:1.0054e+00 lr:1.0000e-02
2023-04-02 23:03:58,092 ADAM: Layer 2 -> dw_min:9.8976e-01  dw_max:1.0103e+00 lr:1.0000e-02
2023-04-02 23:03:58,092 ADAM: Layer 3 -> dw_min:9.9713e-01  dw_max:1.0052e+00 lr:1.0000e-02
2023-04-02 23:03:58,293 			Learning rate: weights:   1.000e-02    
2023-04-02 23:03:58,293 			Last test performance: 98.55%
2023-04-02 23:03:58,293 ----------------
2023-04-02 23:04:03,626   3   =>  81   		Training 486 pattern with 97.92% 	Forward time: 	 5.23 sec
2023-04-02 23:04:03,626 			Loss:    6.015e-02    			Backward time: 	 0.10 sec 
2023-04-02 23:04:03,627 ADAM: Layer 0 -> dw_min:9.9768e-01  dw_max:1.0014e+00 lr:1.0000e-02
2023-04-02 23:04:03,627 ADAM: Layer 1 -> dw_min:9.9228e-01  dw_max:1.0050e+00 lr:1.0000e-02
2023-04-02 23:04:03,627 ADAM: Layer 2 -> dw_min:9.9079e-01  dw_max:1.0091e+00 lr:1.0000e-02
2023-04-02 23:04:03,627 ADAM: Layer 3 -> dw_min:9.9740e-01  dw_max:1.0048e+00 lr:1.0000e-02
2023-04-02 23:04:03,684 			Learning rate: weights:   1.000e-02    
2023-04-02 23:04:03,684 			Last test performance: 98.55%
2023-04-02 23:04:03,684 ----------------
2023-04-02 23:04:08,949   3   =>  82   		Training 486 pattern with 99.38% 	Forward time: 	 5.16 sec
2023-04-02 23:04:08,950 			Loss:    1.435e-02    			Backward time: 	 0.10 sec 
2023-04-02 23:04:08,950 ADAM: Layer 0 -> dw_min:9.9808e-01  dw_max:1.0014e+00 lr:1.0000e-02
2023-04-02 23:04:08,950 ADAM: Layer 1 -> dw_min:9.9293e-01  dw_max:1.0055e+00 lr:1.0000e-02
2023-04-02 23:04:08,950 ADAM: Layer 2 -> dw_min:9.9171e-01  dw_max:1.0088e+00 lr:1.0000e-02
2023-04-02 23:04:08,950 ADAM: Layer 3 -> dw_min:9.9768e-01  dw_max:1.0043e+00 lr:1.0000e-02
2023-04-02 23:04:09,020 			Learning rate: weights:   1.000e-02    
2023-04-02 23:04:09,020 			Last test performance: 98.55%
2023-04-02 23:04:09,020 ----------------
2023-04-02 23:04:14,365   3   =>  83   		Training 486 pattern with 97.50% 	Forward time: 	 5.24 sec
2023-04-02 23:04:14,365 			Loss:    9.272e-02    			Backward time: 	 0.10 sec 
2023-04-02 23:04:14,366 ADAM: Layer 0 -> dw_min:9.9841e-01  dw_max:1.0012e+00 lr:1.0000e-02
2023-04-02 23:04:14,366 ADAM: Layer 1 -> dw_min:9.9409e-01  dw_max:1.0064e+00 lr:1.0000e-02
2023-04-02 23:04:14,366 ADAM: Layer 2 -> dw_min:9.9124e-01  dw_max:1.0079e+00 lr:1.0000e-02
2023-04-02 23:04:14,366 ADAM: Layer 3 -> dw_min:9.9791e-01  dw_max:1.0056e+00 lr:1.0000e-02
2023-04-02 23:04:14,450 			Learning rate: weights:   1.000e-02    
2023-04-02 23:04:14,451 			Last test performance: 98.55%
2023-04-02 23:04:14,451 ----------------
2023-04-02 23:04:19,767   3   =>  84   		Training 486 pattern with 99.38% 	Forward time: 	 5.22 sec
2023-04-02 23:04:19,767 			Loss:    2.268e-02    			Backward time: 	 0.09 sec 
2023-04-02 23:04:19,768 ADAM: Layer 0 -> dw_min:9.9880e-01  dw_max:1.0014e+00 lr:1.0000e-02
2023-04-02 23:04:19,768 ADAM: Layer 1 -> dw_min:9.9197e-01  dw_max:1.0063e+00 lr:1.0000e-02
2023-04-02 23:04:19,768 ADAM: Layer 2 -> dw_min:9.9166e-01  dw_max:1.0087e+00 lr:1.0000e-02
2023-04-02 23:04:19,768 ADAM: Layer 3 -> dw_min:9.9791e-01  dw_max:1.0050e+00 lr:1.0000e-02
2023-04-02 23:04:19,833 			Learning rate: weights:   1.000e-02    
2023-04-02 23:04:19,833 			Last test performance: 98.55%
2023-04-02 23:04:19,833 ----------------
2023-04-02 23:04:25,184   3   =>  85   		Training 486 pattern with 97.92% 	Forward time: 	 5.25 sec
2023-04-02 23:04:25,184 			Loss:    6.997e-02    			Backward time: 	 0.10 sec 
2023-04-02 23:04:25,184 ADAM: Layer 0 -> dw_min:9.9823e-01  dw_max:1.0016e+00 lr:1.0000e-02
2023-04-02 23:04:25,185 ADAM: Layer 1 -> dw_min:9.9214e-01  dw_max:1.0061e+00 lr:1.0000e-02
2023-04-02 23:04:25,185 ADAM: Layer 2 -> dw_min:9.9173e-01  dw_max:1.0078e+00 lr:1.0000e-02
2023-04-02 23:04:25,185 ADAM: Layer 3 -> dw_min:9.9779e-01  dw_max:1.0052e+00 lr:1.0000e-02
2023-04-02 23:04:25,212 			Learning rate: weights:   1.000e-02    
2023-04-02 23:04:25,212 			Last test performance: 98.55%
2023-04-02 23:04:25,212 ----------------
2023-04-02 23:04:30,580   3   =>  86   		Training 486 pattern with 98.12% 	Forward time: 	 5.27 sec
2023-04-02 23:04:30,580 			Loss:    6.048e-02    			Backward time: 	 0.10 sec 
2023-04-02 23:04:30,580 ADAM: Layer 0 -> dw_min:9.9817e-01  dw_max:1.0018e+00 lr:1.0000e-02
2023-04-02 23:04:30,580 ADAM: Layer 1 -> dw_min:9.9263e-01  dw_max:1.0057e+00 lr:1.0000e-02
2023-04-02 23:04:30,580 ADAM: Layer 2 -> dw_min:9.9118e-01  dw_max:1.0088e+00 lr:1.0000e-02
2023-04-02 23:04:30,580 ADAM: Layer 3 -> dw_min:9.9789e-01  dw_max:1.0050e+00 lr:1.0000e-02
2023-04-02 23:04:30,652 			Learning rate: weights:   1.000e-02    
2023-04-02 23:04:30,652 			Last test performance: 98.55%
2023-04-02 23:04:30,652 ----------------
2023-04-02 23:04:35,950   3   =>  87   		Training 486 pattern with 97.71% 	Forward time: 	 5.20 sec
2023-04-02 23:04:35,950 			Loss:    4.572e-02    			Backward time: 	 0.10 sec 
2023-04-02 23:04:35,951 ADAM: Layer 0 -> dw_min:9.9805e-01  dw_max:1.0022e+00 lr:1.0000e-02
2023-04-02 23:04:35,951 ADAM: Layer 1 -> dw_min:9.9299e-01  dw_max:1.0070e+00 lr:1.0000e-02
2023-04-02 23:04:35,951 ADAM: Layer 2 -> dw_min:9.9145e-01  dw_max:1.0083e+00 lr:1.0000e-02
2023-04-02 23:04:35,951 ADAM: Layer 3 -> dw_min:9.9748e-01  dw_max:1.0037e+00 lr:1.0000e-02
2023-04-02 23:04:35,985 			Learning rate: weights:   1.000e-02    
2023-04-02 23:04:35,985 			Last test performance: 98.55%
2023-04-02 23:04:35,985 ----------------
2023-04-02 23:04:41,240   3   =>  88   		Training 486 pattern with 99.58% 	Forward time: 	 5.15 sec
2023-04-02 23:04:41,241 			Loss:    1.790e-02    			Backward time: 	 0.10 sec 
2023-04-02 23:04:41,241 ADAM: Layer 0 -> dw_min:9.9815e-01  dw_max:1.0021e+00 lr:1.0000e-02
2023-04-02 23:04:41,241 ADAM: Layer 1 -> dw_min:9.9372e-01  dw_max:1.0069e+00 lr:1.0000e-02
2023-04-02 23:04:41,241 ADAM: Layer 2 -> dw_min:9.9232e-01  dw_max:1.0074e+00 lr:1.0000e-02
2023-04-02 23:04:41,241 ADAM: Layer 3 -> dw_min:9.9820e-01  dw_max:1.0033e+00 lr:1.0000e-02
2023-04-02 23:04:41,339 			Learning rate: weights:   1.000e-02    
2023-04-02 23:04:41,339 			Last test performance: 98.55%
2023-04-02 23:04:41,339 ----------------
2023-04-02 23:04:46,704   3   =>  89   		Training 486 pattern with 98.12% 	Forward time: 	 5.26 sec
2023-04-02 23:04:46,704 			Loss:    4.873e-02    			Backward time: 	 0.10 sec 
2023-04-02 23:04:46,705 ADAM: Layer 0 -> dw_min:9.9803e-01  dw_max:1.0024e+00 lr:1.0000e-02
2023-04-02 23:04:46,705 ADAM: Layer 1 -> dw_min:9.9401e-01  dw_max:1.0075e+00 lr:1.0000e-02
2023-04-02 23:04:46,705 ADAM: Layer 2 -> dw_min:9.9227e-01  dw_max:1.0095e+00 lr:1.0000e-02
2023-04-02 23:04:46,705 ADAM: Layer 3 -> dw_min:9.9798e-01  dw_max:1.0035e+00 lr:1.0000e-02
2023-04-02 23:04:46,790 			Learning rate: weights:   1.000e-02    
2023-04-02 23:04:46,790 			Last test performance: 98.55%
2023-04-02 23:04:46,790 ----------------
2023-04-02 23:04:52,060   3   =>  90   		Training 486 pattern with 98.75% 	Forward time: 	 5.17 sec
2023-04-02 23:04:52,060 			Loss:    4.536e-02    			Backward time: 	 0.10 sec 
2023-04-02 23:04:52,060 ADAM: Layer 0 -> dw_min:9.9795e-01  dw_max:1.0022e+00 lr:1.0000e-02
2023-04-02 23:04:52,060 ADAM: Layer 1 -> dw_min:9.9372e-01  dw_max:1.0079e+00 lr:1.0000e-02
2023-04-02 23:04:52,060 ADAM: Layer 2 -> dw_min:9.9212e-01  dw_max:1.0086e+00 lr:1.0000e-02
2023-04-02 23:04:52,060 ADAM: Layer 3 -> dw_min:9.9819e-01  dw_max:1.0028e+00 lr:1.0000e-02
2023-04-02 23:04:52,076 			Learning rate: weights:   1.000e-02    
2023-04-02 23:04:52,076 			Last test performance: 98.55%
2023-04-02 23:04:52,076 ----------------
2023-04-02 23:04:57,318   3   =>  91   		Training 486 pattern with 98.33% 	Forward time: 	 5.14 sec
2023-04-02 23:04:57,318 			Loss:    4.017e-02    			Backward time: 	 0.10 sec 
2023-04-02 23:04:57,318 ADAM: Layer 0 -> dw_min:9.9811e-01  dw_max:1.0022e+00 lr:1.0000e-02
2023-04-02 23:04:57,318 ADAM: Layer 1 -> dw_min:9.9453e-01  dw_max:1.0071e+00 lr:1.0000e-02
2023-04-02 23:04:57,318 ADAM: Layer 2 -> dw_min:9.9096e-01  dw_max:1.0079e+00 lr:1.0000e-02
2023-04-02 23:04:57,318 ADAM: Layer 3 -> dw_min:9.9712e-01  dw_max:1.0038e+00 lr:1.0000e-02
2023-04-02 23:04:57,425 			Learning rate: weights:   1.000e-02    
2023-04-02 23:04:57,425 			Last test performance: 98.55%
2023-04-02 23:04:57,425 ----------------
2023-04-02 23:05:02,789   3   =>  92   		Training 486 pattern with 98.54% 	Forward time: 	 5.26 sec
2023-04-02 23:05:02,789 			Loss:    4.350e-02    			Backward time: 	 0.10 sec 
2023-04-02 23:05:02,789 ADAM: Layer 0 -> dw_min:9.9771e-01  dw_max:1.0024e+00 lr:1.0000e-02
2023-04-02 23:05:02,789 ADAM: Layer 1 -> dw_min:9.9350e-01  dw_max:1.0069e+00 lr:1.0000e-02
2023-04-02 23:05:02,789 ADAM: Layer 2 -> dw_min:9.9092e-01  dw_max:1.0083e+00 lr:1.0000e-02
2023-04-02 23:05:02,789 ADAM: Layer 3 -> dw_min:9.9435e-01  dw_max:1.0045e+00 lr:1.0000e-02
2023-04-02 23:05:02,968 			Learning rate: weights:   1.000e-02    
2023-04-02 23:05:02,968 			Last test performance: 98.55%
2023-04-02 23:05:02,968 ----------------
2023-04-02 23:05:08,284   3   =>  93   		Training 486 pattern with 98.12% 	Forward time: 	 5.22 sec
2023-04-02 23:05:08,284 			Loss:    4.226e-02    			Backward time: 	 0.10 sec 
2023-04-02 23:05:08,285 ADAM: Layer 0 -> dw_min:9.9809e-01  dw_max:1.0025e+00 lr:1.0000e-02
2023-04-02 23:05:08,285 ADAM: Layer 1 -> dw_min:9.9285e-01  dw_max:1.0068e+00 lr:1.0000e-02
2023-04-02 23:05:08,285 ADAM: Layer 2 -> dw_min:9.9175e-01  dw_max:1.0093e+00 lr:1.0000e-02
2023-04-02 23:05:08,285 ADAM: Layer 3 -> dw_min:9.9267e-01  dw_max:1.0063e+00 lr:1.0000e-02
2023-04-02 23:05:08,302 			Learning rate: weights:   1.000e-02    
2023-04-02 23:05:08,303 			Last test performance: 98.55%
2023-04-02 23:05:08,303 ----------------
2023-04-02 23:05:13,661   3   =>  94   		Training 486 pattern with 97.71% 	Forward time: 	 5.26 sec
2023-04-02 23:05:13,661 			Loss:    5.238e-02    			Backward time: 	 0.10 sec 
2023-04-02 23:05:13,662 ADAM: Layer 0 -> dw_min:9.9776e-01  dw_max:1.0022e+00 lr:1.0000e-02
2023-04-02 23:05:13,662 ADAM: Layer 1 -> dw_min:9.9305e-01  dw_max:1.0075e+00 lr:1.0000e-02
2023-04-02 23:05:13,662 ADAM: Layer 2 -> dw_min:9.9113e-01  dw_max:1.0087e+00 lr:1.0000e-02
2023-04-02 23:05:13,662 ADAM: Layer 3 -> dw_min:9.9080e-01  dw_max:1.0080e+00 lr:1.0000e-02
2023-04-02 23:05:13,739 			Learning rate: weights:   1.000e-02    
2023-04-02 23:05:13,739 			Last test performance: 98.55%
2023-04-02 23:05:13,739 ----------------
2023-04-02 23:05:19,048   3   =>  95   		Training 486 pattern with 99.17% 	Forward time: 	 5.21 sec
2023-04-02 23:05:19,048 			Loss:    3.514e-02    			Backward time: 	 0.09 sec 
2023-04-02 23:05:19,048 ADAM: Layer 0 -> dw_min:9.9805e-01  dw_max:1.0017e+00 lr:1.0000e-02
2023-04-02 23:05:19,048 ADAM: Layer 1 -> dw_min:9.9409e-01  dw_max:1.0058e+00 lr:1.0000e-02
2023-04-02 23:05:19,048 ADAM: Layer 2 -> dw_min:9.9219e-01  dw_max:1.0090e+00 lr:1.0000e-02
2023-04-02 23:05:19,048 ADAM: Layer 3 -> dw_min:9.9138e-01  dw_max:1.0073e+00 lr:1.0000e-02
2023-04-02 23:05:19,125 			Learning rate: weights:   1.000e-02    
2023-04-02 23:05:19,125 			Last test performance: 98.55%
2023-04-02 23:05:19,125 ----------------
2023-04-02 23:05:24,418   3   =>  96   		Training 486 pattern with 99.17% 	Forward time: 	 5.19 sec
2023-04-02 23:05:24,418 			Loss:    4.755e-02    			Backward time: 	 0.10 sec 
2023-04-02 23:05:24,418 ADAM: Layer 0 -> dw_min:9.9856e-01  dw_max:1.0011e+00 lr:1.0000e-02
2023-04-02 23:05:24,419 ADAM: Layer 1 -> dw_min:9.9358e-01  dw_max:1.0052e+00 lr:1.0000e-02
2023-04-02 23:05:24,419 ADAM: Layer 2 -> dw_min:9.9051e-01  dw_max:1.0085e+00 lr:1.0000e-02
2023-04-02 23:05:24,419 ADAM: Layer 3 -> dw_min:9.8968e-01  dw_max:1.0066e+00 lr:1.0000e-02
2023-04-02 23:05:24,507 			Learning rate: weights:   1.000e-02    
2023-04-02 23:05:24,507 			Last test performance: 98.55%
2023-04-02 23:05:24,507 ----------------
2023-04-02 23:05:29,830   3   =>  97   		Training 486 pattern with 98.54% 	Forward time: 	 5.22 sec
2023-04-02 23:05:29,830 			Loss:    3.799e-02    			Backward time: 	 0.10 sec 
2023-04-02 23:05:29,830 ADAM: Layer 0 -> dw_min:9.9793e-01  dw_max:1.0014e+00 lr:1.0000e-02
2023-04-02 23:05:29,830 ADAM: Layer 1 -> dw_min:9.9389e-01  dw_max:1.0066e+00 lr:1.0000e-02
2023-04-02 23:05:29,830 ADAM: Layer 2 -> dw_min:9.9021e-01  dw_max:1.0076e+00 lr:1.0000e-02
2023-04-02 23:05:29,830 ADAM: Layer 3 -> dw_min:9.9019e-01  dw_max:1.0065e+00 lr:1.0000e-02
2023-04-02 23:05:29,957 			Learning rate: weights:   1.000e-02    
2023-04-02 23:05:29,957 			Last test performance: 98.55%
2023-04-02 23:05:29,957 ----------------
2023-04-02 23:05:35,234   3   =>  98   		Training 486 pattern with 97.92% 	Forward time: 	 5.18 sec
2023-04-02 23:05:35,234 			Loss:    6.283e-02    			Backward time: 	 0.10 sec 
2023-04-02 23:05:35,234 ADAM: Layer 0 -> dw_min:9.9806e-01  dw_max:1.0020e+00 lr:1.0000e-02
2023-04-02 23:05:35,234 ADAM: Layer 1 -> dw_min:9.9398e-01  dw_max:1.0061e+00 lr:1.0000e-02
2023-04-02 23:05:35,235 ADAM: Layer 2 -> dw_min:9.9044e-01  dw_max:1.0089e+00 lr:1.0000e-02
2023-04-02 23:05:35,235 ADAM: Layer 3 -> dw_min:9.9100e-01  dw_max:1.0045e+00 lr:1.0000e-02
2023-04-02 23:05:35,310 			Learning rate: weights:   1.000e-02    
2023-04-02 23:05:35,310 			Last test performance: 98.55%
2023-04-02 23:05:35,310 ----------------
2023-04-02 23:05:40,633   3   =>  99   		Training 486 pattern with 97.92% 	Forward time: 	 5.22 sec
2023-04-02 23:05:40,633 			Loss:    5.168e-02    			Backward time: 	 0.10 sec 
2023-04-02 23:05:40,634 ADAM: Layer 0 -> dw_min:9.9840e-01  dw_max:1.0017e+00 lr:1.0000e-02
2023-04-02 23:05:40,634 ADAM: Layer 1 -> dw_min:9.9314e-01  dw_max:1.0059e+00 lr:1.0000e-02
2023-04-02 23:05:40,634 ADAM: Layer 2 -> dw_min:9.9074e-01  dw_max:1.0082e+00 lr:1.0000e-02
2023-04-02 23:05:40,634 ADAM: Layer 3 -> dw_min:9.9074e-01  dw_max:1.0080e+00 lr:1.0000e-02
2023-04-02 23:05:40,704 			Learning rate: weights:   1.000e-02    
2023-04-02 23:05:40,704 			Last test performance: 98.55%
2023-04-02 23:05:40,704 ----------------
2023-04-02 23:05:46,065   3   => 100   		Training 486 pattern with 97.50% 	Forward time: 	 5.26 sec
2023-04-02 23:05:46,065 			Loss:    8.280e-02    			Backward time: 	 0.10 sec 
2023-04-02 23:05:46,066 ADAM: Layer 0 -> dw_min:9.9813e-01  dw_max:1.0015e+00 lr:1.0000e-02
2023-04-02 23:05:46,066 ADAM: Layer 1 -> dw_min:9.9295e-01  dw_max:1.0059e+00 lr:1.0000e-02
2023-04-02 23:05:46,066 ADAM: Layer 2 -> dw_min:9.8940e-01  dw_max:1.0101e+00 lr:1.0000e-02
2023-04-02 23:05:46,066 ADAM: Layer 3 -> dw_min:9.9088e-01  dw_max:1.0072e+00 lr:1.0000e-02
2023-04-02 23:05:46,084 			Learning rate: weights:   1.000e-02    
2023-04-02 23:05:46,084 			Last test performance: 98.55%
2023-04-02 23:05:46,084 ----------------
2023-04-02 23:05:51,461   3   => 101   		Training 486 pattern with 99.17% 	Forward time: 	 5.27 sec
2023-04-02 23:05:51,461 			Loss:    3.007e-02    			Backward time: 	 0.10 sec 
2023-04-02 23:05:51,462 ADAM: Layer 0 -> dw_min:9.9852e-01  dw_max:1.0013e+00 lr:1.0000e-02
2023-04-02 23:05:51,462 ADAM: Layer 1 -> dw_min:9.9337e-01  dw_max:1.0057e+00 lr:1.0000e-02
2023-04-02 23:05:51,462 ADAM: Layer 2 -> dw_min:9.8857e-01  dw_max:1.0088e+00 lr:1.0000e-02
2023-04-02 23:05:51,462 ADAM: Layer 3 -> dw_min:9.9184e-01  dw_max:1.0065e+00 lr:1.0000e-02
2023-04-02 23:05:51,480 			Learning rate: weights:   1.000e-02    
2023-04-02 23:05:51,480 			Last test performance: 98.55%
2023-04-02 23:05:51,480 ----------------
2023-04-02 23:05:56,793   3   => 102   		Training 486 pattern with 97.29% 	Forward time: 	 5.21 sec
2023-04-02 23:05:56,793 			Loss:    7.009e-02    			Backward time: 	 0.10 sec 
2023-04-02 23:05:56,794 ADAM: Layer 0 -> dw_min:9.9886e-01  dw_max:1.0011e+00 lr:1.0000e-02
2023-04-02 23:05:56,794 ADAM: Layer 1 -> dw_min:9.9343e-01  dw_max:1.0061e+00 lr:1.0000e-02
2023-04-02 23:05:56,794 ADAM: Layer 2 -> dw_min:9.8970e-01  dw_max:1.0090e+00 lr:1.0000e-02
2023-04-02 23:05:56,794 ADAM: Layer 3 -> dw_min:9.9256e-01  dw_max:1.0059e+00 lr:1.0000e-02
2023-04-02 23:05:56,810 			Learning rate: weights:   1.000e-02    
2023-04-02 23:05:56,811 			Last test performance: 98.55%
2023-04-02 23:05:56,811 ----------------
2023-04-02 23:06:02,096   3   => 103   		Training 486 pattern with 97.71% 	Forward time: 	 5.18 sec
2023-04-02 23:06:02,096 			Loss:    7.359e-02    			Backward time: 	 0.10 sec 
2023-04-02 23:06:02,096 ADAM: Layer 0 -> dw_min:9.9865e-01  dw_max:1.0010e+00 lr:1.0000e-02
2023-04-02 23:06:02,096 ADAM: Layer 1 -> dw_min:9.9387e-01  dw_max:1.0058e+00 lr:1.0000e-02
2023-04-02 23:06:02,097 ADAM: Layer 2 -> dw_min:9.8993e-01  dw_max:1.0085e+00 lr:1.0000e-02
2023-04-02 23:06:02,097 ADAM: Layer 3 -> dw_min:9.9325e-01  dw_max:1.0053e+00 lr:1.0000e-02
2023-04-02 23:06:02,159 			Learning rate: weights:   1.000e-02    
2023-04-02 23:06:02,159 			Last test performance: 98.55%
2023-04-02 23:06:02,159 ----------------
2023-04-02 23:06:07,430   3   => 104   		Training 486 pattern with 98.33% 	Forward time: 	 5.17 sec
2023-04-02 23:06:07,430 			Loss:    4.347e-02    			Backward time: 	 0.10 sec 
2023-04-02 23:06:07,430 ADAM: Layer 0 -> dw_min:9.9853e-01  dw_max:1.0011e+00 lr:1.0000e-02
2023-04-02 23:06:07,431 ADAM: Layer 1 -> dw_min:9.9173e-01  dw_max:1.0067e+00 lr:1.0000e-02
2023-04-02 23:06:07,431 ADAM: Layer 2 -> dw_min:9.9067e-01  dw_max:1.0095e+00 lr:1.0000e-02
2023-04-02 23:06:07,431 ADAM: Layer 3 -> dw_min:9.9396e-01  dw_max:1.0051e+00 lr:1.0000e-02
2023-04-02 23:06:07,522 			Learning rate: weights:   1.000e-02    
2023-04-02 23:06:07,522 			Last test performance: 98.55%
2023-04-02 23:06:07,522 ----------------
2023-04-02 23:06:12,823   3   => 105   		Training 486 pattern with 98.75% 	Forward time: 	 5.20 sec
2023-04-02 23:06:12,823 			Loss:    5.678e-02    			Backward time: 	 0.09 sec 
2023-04-02 23:06:12,823 ADAM: Layer 0 -> dw_min:9.9859e-01  dw_max:1.0010e+00 lr:1.0000e-02
2023-04-02 23:06:12,823 ADAM: Layer 1 -> dw_min:9.9232e-01  dw_max:1.0062e+00 lr:1.0000e-02
2023-04-02 23:06:12,824 ADAM: Layer 2 -> dw_min:9.9160e-01  dw_max:1.0086e+00 lr:1.0000e-02
2023-04-02 23:06:12,824 ADAM: Layer 3 -> dw_min:9.9470e-01  dw_max:1.0046e+00 lr:1.0000e-02
2023-04-02 23:06:12,887 			Learning rate: weights:   1.000e-02    
2023-04-02 23:06:12,887 			Last test performance: 98.55%
2023-04-02 23:06:12,887 ----------------
2023-04-02 23:06:18,233   3   => 106   		Training 486 pattern with 97.71% 	Forward time: 	 5.24 sec
2023-04-02 23:06:18,233 			Loss:    5.853e-02    			Backward time: 	 0.10 sec 
2023-04-02 23:06:18,233 ADAM: Layer 0 -> dw_min:9.9806e-01  dw_max:1.0014e+00 lr:1.0000e-02
2023-04-02 23:06:18,233 ADAM: Layer 1 -> dw_min:9.9345e-01  dw_max:1.0059e+00 lr:1.0000e-02
2023-04-02 23:06:18,233 ADAM: Layer 2 -> dw_min:9.9082e-01  dw_max:1.0081e+00 lr:1.0000e-02
2023-04-02 23:06:18,233 ADAM: Layer 3 -> dw_min:9.9432e-01  dw_max:1.0048e+00 lr:1.0000e-02
2023-04-02 23:06:18,271 			Learning rate: weights:   1.000e-02    
2023-04-02 23:06:18,271 			Last test performance: 98.55%
2023-04-02 23:06:18,271 ----------------
2023-04-02 23:06:23,573   3   => 107   		Training 486 pattern with 98.54% 	Forward time: 	 5.20 sec
2023-04-02 23:06:23,573 			Loss:    2.825e-02    			Backward time: 	 0.10 sec 
2023-04-02 23:06:23,573 ADAM: Layer 0 -> dw_min:9.9838e-01  dw_max:1.0014e+00 lr:1.0000e-02
2023-04-02 23:06:23,573 ADAM: Layer 1 -> dw_min:9.9367e-01  dw_max:1.0058e+00 lr:1.0000e-02
2023-04-02 23:06:23,573 ADAM: Layer 2 -> dw_min:9.9172e-01  dw_max:1.0078e+00 lr:1.0000e-02
2023-04-02 23:06:23,573 ADAM: Layer 3 -> dw_min:9.9488e-01  dw_max:1.0045e+00 lr:1.0000e-02
2023-04-02 23:06:23,592 			Learning rate: weights:   1.000e-02    
2023-04-02 23:06:23,592 			Last test performance: 98.55%
2023-04-02 23:06:23,592 ----------------
2023-04-02 23:06:28,885   3   => 108   		Training 486 pattern with 98.12% 	Forward time: 	 5.19 sec
2023-04-02 23:06:28,885 			Loss:    4.756e-02    			Backward time: 	 0.10 sec 
2023-04-02 23:06:28,885 ADAM: Layer 0 -> dw_min:9.9837e-01  dw_max:1.0017e+00 lr:1.0000e-02
2023-04-02 23:06:28,885 ADAM: Layer 1 -> dw_min:9.9291e-01  dw_max:1.0062e+00 lr:1.0000e-02
2023-04-02 23:06:28,885 ADAM: Layer 2 -> dw_min:9.9122e-01  dw_max:1.0100e+00 lr:1.0000e-02
2023-04-02 23:06:28,885 ADAM: Layer 3 -> dw_min:9.9542e-01  dw_max:1.0040e+00 lr:1.0000e-02
2023-04-02 23:06:28,958 			Learning rate: weights:   1.000e-02    
2023-04-02 23:06:28,958 			Last test performance: 98.55%
2023-04-02 23:06:28,958 ----------------
2023-04-02 23:06:34,261   3   => 109   		Training 486 pattern with 96.88% 	Forward time: 	 5.20 sec
2023-04-02 23:06:34,261 			Loss:    8.965e-02    			Backward time: 	 0.10 sec 
2023-04-02 23:06:34,261 ADAM: Layer 0 -> dw_min:9.9746e-01  dw_max:1.0015e+00 lr:1.0000e-02
2023-04-02 23:06:34,261 ADAM: Layer 1 -> dw_min:9.9156e-01  dw_max:1.0054e+00 lr:1.0000e-02
2023-04-02 23:06:34,261 ADAM: Layer 2 -> dw_min:9.9107e-01  dw_max:1.0109e+00 lr:1.0000e-02
2023-04-02 23:06:34,261 ADAM: Layer 3 -> dw_min:9.9592e-01  dw_max:1.0044e+00 lr:1.0000e-02
2023-04-02 23:06:34,315 			Learning rate: weights:   1.000e-02    
2023-04-02 23:06:34,315 			Last test performance: 98.55%
2023-04-02 23:06:34,315 ----------------
2023-04-02 23:06:39,656   3   => 110   		Training 486 pattern with 97.50% 	Forward time: 	 5.24 sec
2023-04-02 23:06:39,656 			Loss:    7.936e-02    			Backward time: 	 0.10 sec 
2023-04-02 23:06:39,656 ADAM: Layer 0 -> dw_min:9.9726e-01  dw_max:1.0025e+00 lr:1.0000e-02
2023-04-02 23:06:39,656 ADAM: Layer 1 -> dw_min:9.9212e-01  dw_max:1.0070e+00 lr:1.0000e-02
2023-04-02 23:06:39,657 ADAM: Layer 2 -> dw_min:9.8952e-01  dw_max:1.0104e+00 lr:1.0000e-02
2023-04-02 23:06:39,657 ADAM: Layer 3 -> dw_min:9.9628e-01  dw_max:1.0041e+00 lr:1.0000e-02
2023-04-02 23:06:39,730 			Learning rate: weights:   1.000e-02    
2023-04-02 23:06:39,730 			Last test performance: 98.55%
2023-04-02 23:06:39,730 ----------------
2023-04-02 23:06:45,040   3   => 111   		Training 486 pattern with 97.50% 	Forward time: 	 5.21 sec
2023-04-02 23:06:45,040 			Loss:    6.468e-02    			Backward time: 	 0.10 sec 
2023-04-02 23:06:45,041 ADAM: Layer 0 -> dw_min:9.9776e-01  dw_max:1.0030e+00 lr:1.0000e-02
2023-04-02 23:06:45,041 ADAM: Layer 1 -> dw_min:9.9078e-01  dw_max:1.0069e+00 lr:1.0000e-02
2023-04-02 23:06:45,041 ADAM: Layer 2 -> dw_min:9.9033e-01  dw_max:1.0093e+00 lr:1.0000e-02
2023-04-02 23:06:45,041 ADAM: Layer 3 -> dw_min:9.9667e-01  dw_max:1.0039e+00 lr:1.0000e-02
2023-04-02 23:06:45,130 			Learning rate: weights:   1.000e-02    
2023-04-02 23:06:45,130 			Last test performance: 98.55%
2023-04-02 23:06:45,130 ----------------
2023-04-02 23:06:50,437   3   => 112   		Training 486 pattern with 98.96% 	Forward time: 	 5.21 sec
2023-04-02 23:06:50,437 			Loss:    3.044e-02    			Backward time: 	 0.10 sec 
2023-04-02 23:06:50,437 ADAM: Layer 0 -> dw_min:9.9797e-01  dw_max:1.0026e+00 lr:1.0000e-02
2023-04-02 23:06:50,437 ADAM: Layer 1 -> dw_min:9.9125e-01  dw_max:1.0100e+00 lr:1.0000e-02
2023-04-02 23:06:50,438 ADAM: Layer 2 -> dw_min:9.9151e-01  dw_max:1.0089e+00 lr:1.0000e-02
2023-04-02 23:06:50,438 ADAM: Layer 3 -> dw_min:9.9702e-01  dw_max:1.0033e+00 lr:1.0000e-02
2023-04-02 23:06:50,478 			Learning rate: weights:   1.000e-02    
2023-04-02 23:06:50,478 			Last test performance: 98.55%
2023-04-02 23:06:50,478 ----------------
2023-04-02 23:06:55,730   3   => 113   		Training 486 pattern with 98.33% 	Forward time: 	 5.15 sec
2023-04-02 23:06:55,730 			Loss:    4.582e-02    			Backward time: 	 0.10 sec 
2023-04-02 23:06:55,730 ADAM: Layer 0 -> dw_min:9.9778e-01  dw_max:1.0025e+00 lr:1.0000e-02
2023-04-02 23:06:55,731 ADAM: Layer 1 -> dw_min:9.9212e-01  dw_max:1.0089e+00 lr:1.0000e-02
2023-04-02 23:06:55,731 ADAM: Layer 2 -> dw_min:9.9144e-01  dw_max:1.0080e+00 lr:1.0000e-02
2023-04-02 23:06:55,731 ADAM: Layer 3 -> dw_min:9.9698e-01  dw_max:1.0030e+00 lr:1.0000e-02
2023-04-02 23:06:55,771 			Learning rate: weights:   1.000e-02    
2023-04-02 23:06:55,771 			Last test performance: 98.55%
2023-04-02 23:06:55,771 ----------------
2023-04-02 23:07:01,096   3   => 114   		Training 486 pattern with 98.54% 	Forward time: 	 5.22 sec
2023-04-02 23:07:01,096 			Loss:    4.023e-02    			Backward time: 	 0.10 sec 
2023-04-02 23:07:01,097 ADAM: Layer 0 -> dw_min:9.9848e-01  dw_max:1.0018e+00 lr:1.0000e-02
2023-04-02 23:07:01,097 ADAM: Layer 1 -> dw_min:9.9272e-01  dw_max:1.0088e+00 lr:1.0000e-02
2023-04-02 23:07:01,097 ADAM: Layer 2 -> dw_min:9.9084e-01  dw_max:1.0096e+00 lr:1.0000e-02
2023-04-02 23:07:01,097 ADAM: Layer 3 -> dw_min:9.9739e-01  dw_max:1.0027e+00 lr:1.0000e-02
2023-04-02 23:07:01,112 			Learning rate: weights:   1.000e-02    
2023-04-02 23:07:01,112 			Last test performance: 98.55%
2023-04-02 23:07:01,112 ----------------
2023-04-02 23:07:06,461   3   => 115   		Training 486 pattern with 98.33% 	Forward time: 	 5.25 sec
2023-04-02 23:07:06,461 			Loss:    5.464e-02    			Backward time: 	 0.10 sec 
2023-04-02 23:07:06,461 ADAM: Layer 0 -> dw_min:9.9859e-01  dw_max:1.0013e+00 lr:1.0000e-02
2023-04-02 23:07:06,461 ADAM: Layer 1 -> dw_min:9.9303e-01  dw_max:1.0075e+00 lr:1.0000e-02
2023-04-02 23:07:06,461 ADAM: Layer 2 -> dw_min:9.8915e-01  dw_max:1.0086e+00 lr:1.0000e-02
2023-04-02 23:07:06,462 ADAM: Layer 3 -> dw_min:9.9743e-01  dw_max:1.0045e+00 lr:1.0000e-02
2023-04-02 23:07:06,518 			Learning rate: weights:   1.000e-02    
2023-04-02 23:07:06,518 			Last test performance: 98.55%
2023-04-02 23:07:06,518 ----------------
2023-04-02 23:07:11,846   3   => 116   		Training 486 pattern with 98.33% 	Forward time: 	 5.23 sec
2023-04-02 23:07:11,846 			Loss:    4.356e-02    			Backward time: 	 0.10 sec 
2023-04-02 23:07:11,846 ADAM: Layer 0 -> dw_min:9.9843e-01  dw_max:1.0015e+00 lr:1.0000e-02
2023-04-02 23:07:11,846 ADAM: Layer 1 -> dw_min:9.9347e-01  dw_max:1.0071e+00 lr:1.0000e-02
2023-04-02 23:07:11,846 ADAM: Layer 2 -> dw_min:9.8992e-01  dw_max:1.0091e+00 lr:1.0000e-02
2023-04-02 23:07:11,846 ADAM: Layer 3 -> dw_min:9.9771e-01  dw_max:1.0040e+00 lr:1.0000e-02
2023-04-02 23:07:11,862 			Learning rate: weights:   1.000e-02    
2023-04-02 23:07:11,862 			Last test performance: 98.55%
2023-04-02 23:07:11,862 ----------------
2023-04-02 23:07:17,139   3   => 117   		Training 486 pattern with 98.12% 	Forward time: 	 5.18 sec
2023-04-02 23:07:17,139 			Loss:    3.937e-02    			Backward time: 	 0.09 sec 
2023-04-02 23:07:17,140 ADAM: Layer 0 -> dw_min:9.9849e-01  dw_max:1.0016e+00 lr:1.0000e-02
2023-04-02 23:07:17,140 ADAM: Layer 1 -> dw_min:9.9383e-01  dw_max:1.0063e+00 lr:1.0000e-02
2023-04-02 23:07:17,140 ADAM: Layer 2 -> dw_min:9.8978e-01  dw_max:1.0091e+00 lr:1.0000e-02
2023-04-02 23:07:17,140 ADAM: Layer 3 -> dw_min:9.9542e-01  dw_max:1.0037e+00 lr:1.0000e-02
2023-04-02 23:07:17,158 			Learning rate: weights:   1.000e-02    
2023-04-02 23:07:17,158 			Last test performance: 98.55%
2023-04-02 23:07:17,158 ----------------
2023-04-02 23:07:22,464   3   => 118   		Training 486 pattern with 98.12% 	Forward time: 	 5.21 sec
2023-04-02 23:07:22,464 			Loss:    5.432e-02    			Backward time: 	 0.10 sec 
2023-04-02 23:07:22,465 ADAM: Layer 0 -> dw_min:9.9855e-01  dw_max:1.0016e+00 lr:1.0000e-02
2023-04-02 23:07:22,465 ADAM: Layer 1 -> dw_min:9.9411e-01  dw_max:1.0076e+00 lr:1.0000e-02
2023-04-02 23:07:22,465 ADAM: Layer 2 -> dw_min:9.9024e-01  dw_max:1.0082e+00 lr:1.0000e-02
2023-04-02 23:07:22,465 ADAM: Layer 3 -> dw_min:9.9585e-01  dw_max:1.0036e+00 lr:1.0000e-02
2023-04-02 23:07:22,537 			Learning rate: weights:   1.000e-02    
2023-04-02 23:07:22,537 			Last test performance: 98.55%
2023-04-02 23:07:22,537 ----------------
2023-04-02 23:07:27,964   3   => 119   		Training 486 pattern with 98.12% 	Forward time: 	 5.33 sec
2023-04-02 23:07:27,964 			Loss:    5.469e-02    			Backward time: 	 0.09 sec 
2023-04-02 23:07:27,964 ADAM: Layer 0 -> dw_min:9.9847e-01  dw_max:1.0014e+00 lr:1.0000e-02
2023-04-02 23:07:27,964 ADAM: Layer 1 -> dw_min:9.9316e-01  dw_max:1.0063e+00 lr:1.0000e-02
2023-04-02 23:07:27,964 ADAM: Layer 2 -> dw_min:9.9010e-01  dw_max:1.0111e+00 lr:1.0000e-02
2023-04-02 23:07:27,965 ADAM: Layer 3 -> dw_min:9.9622e-01  dw_max:1.0033e+00 lr:1.0000e-02
2023-04-02 23:07:27,981 			Learning rate: weights:   1.000e-02    
2023-04-02 23:07:27,981 			Last test performance: 98.55%
2023-04-02 23:07:27,981 ----------------
2023-04-02 23:07:33,372   3   => 120   		Training 486 pattern with 98.33% 	Forward time: 	 5.29 sec
2023-04-02 23:07:33,372 			Loss:    4.236e-02    			Backward time: 	 0.10 sec 
2023-04-02 23:07:33,372 ADAM: Layer 0 -> dw_min:9.9843e-01  dw_max:1.0014e+00 lr:1.0000e-02
2023-04-02 23:07:33,372 ADAM: Layer 1 -> dw_min:9.9400e-01  dw_max:1.0062e+00 lr:1.0000e-02
2023-04-02 23:07:33,372 ADAM: Layer 2 -> dw_min:9.9110e-01  dw_max:1.0099e+00 lr:1.0000e-02
2023-04-02 23:07:33,373 ADAM: Layer 3 -> dw_min:9.9532e-01  dw_max:1.0042e+00 lr:1.0000e-02
2023-04-02 23:07:33,430 			Learning rate: weights:   1.000e-02    
2023-04-02 23:07:33,430 			Last test performance: 98.55%
2023-04-02 23:07:33,430 ----------------
2023-04-02 23:07:38,710   3   => 121   		Training 486 pattern with 96.25% 	Forward time: 	 5.18 sec
2023-04-02 23:07:38,710 			Loss:    1.166e-01    			Backward time: 	 0.10 sec 
2023-04-02 23:07:38,710 ADAM: Layer 0 -> dw_min:9.9876e-01  dw_max:1.0011e+00 lr:1.0000e-02
2023-04-02 23:07:38,710 ADAM: Layer 1 -> dw_min:9.9332e-01  dw_max:1.0067e+00 lr:1.0000e-02
2023-04-02 23:07:38,711 ADAM: Layer 2 -> dw_min:9.8874e-01  dw_max:1.0092e+00 lr:1.0000e-02
2023-04-02 23:07:38,711 ADAM: Layer 3 -> dw_min:9.9579e-01  dw_max:1.0046e+00 lr:1.0000e-02
2023-04-02 23:07:38,781 			Learning rate: weights:   1.000e-02    
2023-04-02 23:07:38,781 			Last test performance: 98.55%
2023-04-02 23:07:38,781 ----------------
2023-04-02 23:07:44,066   3   => 122   		Training 486 pattern with 98.33% 	Forward time: 	 5.18 sec
2023-04-02 23:07:44,066 			Loss:    4.313e-02    			Backward time: 	 0.09 sec 
2023-04-02 23:07:44,066 ADAM: Layer 0 -> dw_min:9.9857e-01  dw_max:1.0015e+00 lr:1.0000e-02
2023-04-02 23:07:44,066 ADAM: Layer 1 -> dw_min:9.9359e-01  dw_max:1.0068e+00 lr:1.0000e-02
2023-04-02 23:07:44,066 ADAM: Layer 2 -> dw_min:9.8984e-01  dw_max:1.0091e+00 lr:1.0000e-02
2023-04-02 23:07:44,066 ADAM: Layer 3 -> dw_min:9.9621e-01  dw_max:1.0040e+00 lr:1.0000e-02
2023-04-02 23:07:44,138 			Learning rate: weights:   1.000e-02    
2023-04-02 23:07:44,138 			Last test performance: 98.55%
2023-04-02 23:07:44,138 ----------------
2023-04-02 23:07:49,426   3   => 123   		Training 486 pattern with 98.33% 	Forward time: 	 5.19 sec
2023-04-02 23:07:49,426 			Loss:    4.399e-02    			Backward time: 	 0.09 sec 
2023-04-02 23:07:49,426 ADAM: Layer 0 -> dw_min:9.9843e-01  dw_max:1.0009e+00 lr:1.0000e-02
2023-04-02 23:07:49,426 ADAM: Layer 1 -> dw_min:9.9376e-01  dw_max:1.0055e+00 lr:1.0000e-02
2023-04-02 23:07:49,427 ADAM: Layer 2 -> dw_min:9.9089e-01  dw_max:1.0079e+00 lr:1.0000e-02
2023-04-02 23:07:49,427 ADAM: Layer 3 -> dw_min:9.9657e-01  dw_max:1.0036e+00 lr:1.0000e-02
2023-04-02 23:07:49,493 			Learning rate: weights:   1.000e-02    
2023-04-02 23:07:49,494 			Last test performance: 98.55%
2023-04-02 23:07:49,494 ----------------
2023-04-02 23:07:54,775   3   => 124   		Training 486 pattern with 98.33% 	Forward time: 	 5.18 sec
2023-04-02 23:07:54,775 			Loss:    3.776e-02    			Backward time: 	 0.10 sec 
2023-04-02 23:07:54,775 ADAM: Layer 0 -> dw_min:9.9846e-01  dw_max:1.0012e+00 lr:1.0000e-02
2023-04-02 23:07:54,775 ADAM: Layer 1 -> dw_min:9.9449e-01  dw_max:1.0056e+00 lr:1.0000e-02
2023-04-02 23:07:54,775 ADAM: Layer 2 -> dw_min:9.9006e-01  dw_max:1.0095e+00 lr:1.0000e-02
2023-04-02 23:07:54,775 ADAM: Layer 3 -> dw_min:9.9689e-01  dw_max:1.0033e+00 lr:1.0000e-02
2023-04-02 23:07:54,862 
2023-04-02 23:07:54,862 Testing:
2023-04-02 23:07:55,113 		24 of 10000 with 95.83% 	 Time used:  0.25 sec
2023-04-02 23:07:55,374 		48 of 10000 with 97.92% 	 Time used:  0.26 sec
2023-04-02 23:07:55,641 		72 of 10000 with 98.61% 	 Time used:  0.27 sec
2023-04-02 23:07:55,905 		96 of 10000 with 97.92% 	 Time used:  0.26 sec
2023-04-02 23:07:56,189 		120 of 10000 with 98.33% 	 Time used:  0.28 sec
2023-04-02 23:07:56,442 		144 of 10000 with 97.22% 	 Time used:  0.25 sec
2023-04-02 23:07:56,713 		168 of 10000 with 97.62% 	 Time used:  0.27 sec
2023-04-02 23:07:56,994 		192 of 10000 with 97.92% 	 Time used:  0.28 sec
2023-04-02 23:07:57,252 		216 of 10000 with 98.15% 	 Time used:  0.26 sec
2023-04-02 23:07:57,528 		240 of 10000 with 98.33% 	 Time used:  0.28 sec
2023-04-02 23:07:57,784 		264 of 10000 with 98.11% 	 Time used:  0.26 sec
2023-04-02 23:07:58,032 		288 of 10000 with 97.92% 	 Time used:  0.25 sec
2023-04-02 23:07:58,321 		312 of 10000 with 97.76% 	 Time used:  0.29 sec
2023-04-02 23:07:58,613 		336 of 10000 with 97.62% 	 Time used:  0.29 sec
2023-04-02 23:07:58,876 		360 of 10000 with 97.50% 	 Time used:  0.26 sec
2023-04-02 23:07:59,157 		384 of 10000 with 97.66% 	 Time used:  0.28 sec
2023-04-02 23:07:59,421 		408 of 10000 with 97.79% 	 Time used:  0.26 sec
2023-04-02 23:07:59,678 		432 of 10000 with 97.92% 	 Time used:  0.26 sec
2023-04-02 23:07:59,936 		456 of 10000 with 97.59% 	 Time used:  0.26 sec
2023-04-02 23:08:00,211 		480 of 10000 with 97.50% 	 Time used:  0.27 sec
2023-04-02 23:08:00,458 		504 of 10000 with 97.62% 	 Time used:  0.25 sec
2023-04-02 23:08:00,717 		528 of 10000 with 97.54% 	 Time used:  0.26 sec
2023-04-02 23:08:00,977 		552 of 10000 with 97.64% 	 Time used:  0.26 sec
2023-04-02 23:08:01,241 		576 of 10000 with 97.40% 	 Time used:  0.26 sec
2023-04-02 23:08:01,491 		600 of 10000 with 97.50% 	 Time used:  0.25 sec
2023-04-02 23:08:01,772 		624 of 10000 with 97.60% 	 Time used:  0.28 sec
2023-04-02 23:08:02,026 		648 of 10000 with 97.69% 	 Time used:  0.25 sec
2023-04-02 23:08:02,282 		672 of 10000 with 97.62% 	 Time used:  0.26 sec
2023-04-02 23:08:02,546 		696 of 10000 with 97.70% 	 Time used:  0.26 sec
2023-04-02 23:08:02,799 		720 of 10000 with 97.78% 	 Time used:  0.25 sec
2023-04-02 23:08:03,042 		744 of 10000 with 97.72% 	 Time used:  0.24 sec
2023-04-02 23:08:03,296 		768 of 10000 with 97.79% 	 Time used:  0.25 sec
2023-04-02 23:08:03,575 		792 of 10000 with 97.85% 	 Time used:  0.28 sec
2023-04-02 23:08:03,825 		816 of 10000 with 97.92% 	 Time used:  0.25 sec
2023-04-02 23:08:04,087 		840 of 10000 with 97.98% 	 Time used:  0.26 sec
2023-04-02 23:08:04,358 		864 of 10000 with 97.92% 	 Time used:  0.27 sec
2023-04-02 23:08:04,631 		888 of 10000 with 97.97% 	 Time used:  0.27 sec
2023-04-02 23:08:04,889 		912 of 10000 with 97.81% 	 Time used:  0.26 sec
2023-04-02 23:08:05,167 		936 of 10000 with 97.86% 	 Time used:  0.28 sec
2023-04-02 23:08:05,437 		960 of 10000 with 97.92% 	 Time used:  0.27 sec
2023-04-02 23:08:05,693 		984 of 10000 with 97.97% 	 Time used:  0.25 sec
2023-04-02 23:08:05,952 		1008 of 10000 with 98.02% 	 Time used:  0.26 sec
2023-04-02 23:08:06,202 		1032 of 10000 with 97.97% 	 Time used:  0.25 sec
2023-04-02 23:08:06,440 		1056 of 10000 with 98.01% 	 Time used:  0.24 sec
2023-04-02 23:08:06,696 		1080 of 10000 with 98.06% 	 Time used:  0.26 sec
2023-04-02 23:08:06,958 		1104 of 10000 with 98.10% 	 Time used:  0.26 sec
2023-04-02 23:08:07,206 		1128 of 10000 with 98.14% 	 Time used:  0.25 sec
2023-04-02 23:08:07,459 		1152 of 10000 with 98.18% 	 Time used:  0.25 sec
2023-04-02 23:08:07,716 		1176 of 10000 with 98.21% 	 Time used:  0.26 sec
2023-04-02 23:08:07,957 		1200 of 10000 with 98.25% 	 Time used:  0.24 sec
2023-04-02 23:08:08,222 		1224 of 10000 with 98.20% 	 Time used:  0.26 sec
2023-04-02 23:08:08,484 		1248 of 10000 with 98.24% 	 Time used:  0.26 sec
2023-04-02 23:08:08,748 		1272 of 10000 with 98.27% 	 Time used:  0.26 sec
2023-04-02 23:08:09,015 		1296 of 10000 with 98.30% 	 Time used:  0.27 sec
2023-04-02 23:08:09,272 		1320 of 10000 with 98.33% 	 Time used:  0.26 sec
2023-04-02 23:08:09,525 		1344 of 10000 with 98.36% 	 Time used:  0.25 sec
2023-04-02 23:08:09,777 		1368 of 10000 with 98.39% 	 Time used:  0.25 sec
2023-04-02 23:08:10,037 		1392 of 10000 with 98.42% 	 Time used:  0.26 sec
2023-04-02 23:08:10,299 		1416 of 10000 with 98.45% 	 Time used:  0.26 sec
2023-04-02 23:08:10,536 		1440 of 10000 with 98.47% 	 Time used:  0.24 sec
2023-04-02 23:08:10,803 		1464 of 10000 with 98.43% 	 Time used:  0.27 sec
2023-04-02 23:08:11,087 		1488 of 10000 with 98.39% 	 Time used:  0.28 sec
2023-04-02 23:08:11,365 		1512 of 10000 with 98.41% 	 Time used:  0.28 sec
2023-04-02 23:08:11,619 		1536 of 10000 with 98.37% 	 Time used:  0.25 sec
2023-04-02 23:08:11,904 		1560 of 10000 with 98.40% 	 Time used:  0.28 sec
2023-04-02 23:08:12,183 		1584 of 10000 with 98.42% 	 Time used:  0.28 sec
2023-04-02 23:08:12,438 		1608 of 10000 with 98.45% 	 Time used:  0.25 sec
2023-04-02 23:08:12,691 		1632 of 10000 with 98.47% 	 Time used:  0.25 sec
2023-04-02 23:08:12,963 		1656 of 10000 with 98.49% 	 Time used:  0.27 sec
2023-04-02 23:08:13,221 		1680 of 10000 with 98.51% 	 Time used:  0.26 sec
2023-04-02 23:08:13,472 		1704 of 10000 with 98.53% 	 Time used:  0.25 sec
2023-04-02 23:08:13,725 		1728 of 10000 with 98.55% 	 Time used:  0.25 sec
2023-04-02 23:08:13,958 		1752 of 10000 with 98.57% 	 Time used:  0.23 sec
2023-04-02 23:08:14,219 		1776 of 10000 with 98.59% 	 Time used:  0.26 sec
2023-04-02 23:08:14,485 		1800 of 10000 with 98.61% 	 Time used:  0.27 sec
2023-04-02 23:08:14,743 		1824 of 10000 with 98.63% 	 Time used:  0.26 sec
2023-04-02 23:08:15,011 		1848 of 10000 with 98.59% 	 Time used:  0.27 sec
2023-04-02 23:08:15,262 		1872 of 10000 with 98.56% 	 Time used:  0.25 sec
2023-04-02 23:08:15,511 		1896 of 10000 with 98.58% 	 Time used:  0.25 sec
2023-04-02 23:08:15,784 		1920 of 10000 with 98.59% 	 Time used:  0.27 sec
2023-04-02 23:08:16,046 		1944 of 10000 with 98.56% 	 Time used:  0.26 sec
2023-04-02 23:08:16,302 		1968 of 10000 with 98.58% 	 Time used:  0.26 sec
2023-04-02 23:08:16,564 		1992 of 10000 with 98.59% 	 Time used:  0.26 sec
2023-04-02 23:08:16,828 		2016 of 10000 with 98.61% 	 Time used:  0.26 sec
2023-04-02 23:08:17,085 		2040 of 10000 with 98.63% 	 Time used:  0.26 sec
2023-04-02 23:08:17,349 		2064 of 10000 with 98.64% 	 Time used:  0.26 sec
2023-04-02 23:08:17,607 		2088 of 10000 with 98.61% 	 Time used:  0.26 sec
2023-04-02 23:08:17,849 		2112 of 10000 with 98.63% 	 Time used:  0.24 sec
2023-04-02 23:08:18,086 		2136 of 10000 with 98.64% 	 Time used:  0.24 sec
2023-04-02 23:08:18,370 		2160 of 10000 with 98.66% 	 Time used:  0.28 sec
2023-04-02 23:08:18,624 		2184 of 10000 with 98.67% 	 Time used:  0.25 sec
2023-04-02 23:08:18,901 		2208 of 10000 with 98.69% 	 Time used:  0.28 sec
2023-04-02 23:08:19,177 		2232 of 10000 with 98.70% 	 Time used:  0.28 sec
2023-04-02 23:08:19,459 		2256 of 10000 with 98.67% 	 Time used:  0.28 sec
2023-04-02 23:08:19,723 		2280 of 10000 with 98.64% 	 Time used:  0.26 sec
2023-04-02 23:08:19,993 		2304 of 10000 with 98.65% 	 Time used:  0.27 sec
2023-04-02 23:08:20,228 		2328 of 10000 with 98.63% 	 Time used:  0.23 sec
2023-04-02 23:08:20,485 		2352 of 10000 with 98.64% 	 Time used:  0.26 sec
2023-04-02 23:08:20,760 		2376 of 10000 with 98.61% 	 Time used:  0.27 sec
2023-04-02 23:08:21,018 		2400 of 10000 with 98.58% 	 Time used:  0.26 sec
2023-04-02 23:08:21,280 		2424 of 10000 with 98.56% 	 Time used:  0.26 sec
2023-04-02 23:08:21,572 		2448 of 10000 with 98.57% 	 Time used:  0.29 sec
2023-04-02 23:08:21,820 		2472 of 10000 with 98.58% 	 Time used:  0.25 sec
2023-04-02 23:08:22,088 		2496 of 10000 with 98.60% 	 Time used:  0.27 sec
2023-04-02 23:08:22,366 		2520 of 10000 with 98.57% 	 Time used:  0.28 sec
2023-04-02 23:08:22,623 		2544 of 10000 with 98.58% 	 Time used:  0.26 sec
2023-04-02 23:08:22,886 		2568 of 10000 with 98.60% 	 Time used:  0.26 sec
2023-04-02 23:08:23,138 		2592 of 10000 with 98.61% 	 Time used:  0.25 sec
2023-04-02 23:08:23,391 		2616 of 10000 with 98.62% 	 Time used:  0.25 sec
2023-04-02 23:08:23,648 		2640 of 10000 with 98.60% 	 Time used:  0.26 sec
2023-04-02 23:08:23,882 		2664 of 10000 with 98.61% 	 Time used:  0.23 sec
2023-04-02 23:08:24,147 		2688 of 10000 with 98.62% 	 Time used:  0.26 sec
2023-04-02 23:08:24,433 		2712 of 10000 with 98.64% 	 Time used:  0.29 sec
2023-04-02 23:08:24,714 		2736 of 10000 with 98.65% 	 Time used:  0.28 sec
2023-04-02 23:08:24,986 		2760 of 10000 with 98.66% 	 Time used:  0.27 sec
2023-04-02 23:08:25,242 		2784 of 10000 with 98.67% 	 Time used:  0.26 sec
2023-04-02 23:08:25,497 		2808 of 10000 with 98.65% 	 Time used:  0.26 sec
2023-04-02 23:08:25,771 		2832 of 10000 with 98.66% 	 Time used:  0.27 sec
2023-04-02 23:08:26,016 		2856 of 10000 with 98.67% 	 Time used:  0.25 sec
2023-04-02 23:08:26,274 		2880 of 10000 with 98.65% 	 Time used:  0.26 sec
2023-04-02 23:08:26,513 		2904 of 10000 with 98.62% 	 Time used:  0.24 sec
2023-04-02 23:08:26,781 		2928 of 10000 with 98.60% 	 Time used:  0.27 sec
2023-04-02 23:08:27,037 		2952 of 10000 with 98.58% 	 Time used:  0.26 sec
2023-04-02 23:08:27,315 		2976 of 10000 with 98.59% 	 Time used:  0.28 sec
2023-04-02 23:08:27,584 		3000 of 10000 with 98.60% 	 Time used:  0.27 sec
2023-04-02 23:08:27,854 		3024 of 10000 with 98.61% 	 Time used:  0.27 sec
2023-04-02 23:08:28,132 		3048 of 10000 with 98.62% 	 Time used:  0.28 sec
2023-04-02 23:08:28,397 		3072 of 10000 with 98.63% 	 Time used:  0.26 sec
2023-04-02 23:08:28,660 		3096 of 10000 with 98.64% 	 Time used:  0.26 sec
2023-04-02 23:08:28,920 		3120 of 10000 with 98.65% 	 Time used:  0.26 sec
2023-04-02 23:08:29,169 		3144 of 10000 with 98.66% 	 Time used:  0.25 sec
2023-04-02 23:08:29,440 		3168 of 10000 with 98.64% 	 Time used:  0.27 sec
2023-04-02 23:08:29,706 		3192 of 10000 with 98.62% 	 Time used:  0.27 sec
2023-04-02 23:08:29,985 		3216 of 10000 with 98.63% 	 Time used:  0.28 sec
2023-04-02 23:08:30,253 		3240 of 10000 with 98.61% 	 Time used:  0.27 sec
2023-04-02 23:08:30,509 		3264 of 10000 with 98.62% 	 Time used:  0.26 sec
2023-04-02 23:08:30,771 		3288 of 10000 with 98.60% 	 Time used:  0.26 sec
2023-04-02 23:08:31,040 		3312 of 10000 with 98.61% 	 Time used:  0.27 sec
2023-04-02 23:08:31,305 		3336 of 10000 with 98.62% 	 Time used:  0.26 sec
2023-04-02 23:08:31,573 		3360 of 10000 with 98.63% 	 Time used:  0.27 sec
2023-04-02 23:08:31,837 		3384 of 10000 with 98.64% 	 Time used:  0.26 sec
2023-04-02 23:08:32,080 		3408 of 10000 with 98.65% 	 Time used:  0.24 sec
2023-04-02 23:08:32,339 		3432 of 10000 with 98.66% 	 Time used:  0.26 sec
2023-04-02 23:08:32,582 		3456 of 10000 with 98.64% 	 Time used:  0.24 sec
2023-04-02 23:08:32,817 		3480 of 10000 with 98.62% 	 Time used:  0.24 sec
2023-04-02 23:08:33,075 		3504 of 10000 with 98.63% 	 Time used:  0.26 sec
2023-04-02 23:08:33,341 		3528 of 10000 with 98.64% 	 Time used:  0.27 sec
2023-04-02 23:08:33,599 		3552 of 10000 with 98.65% 	 Time used:  0.26 sec
2023-04-02 23:08:33,848 		3576 of 10000 with 98.63% 	 Time used:  0.25 sec
2023-04-02 23:08:34,119 		3600 of 10000 with 98.64% 	 Time used:  0.27 sec
2023-04-02 23:08:34,395 		3624 of 10000 with 98.65% 	 Time used:  0.27 sec
2023-04-02 23:08:34,658 		3648 of 10000 with 98.66% 	 Time used:  0.26 sec
2023-04-02 23:08:34,923 		3672 of 10000 with 98.67% 	 Time used:  0.27 sec
2023-04-02 23:08:35,194 		3696 of 10000 with 98.65% 	 Time used:  0.27 sec
2023-04-02 23:08:35,470 		3720 of 10000 with 98.60% 	 Time used:  0.28 sec
2023-04-02 23:08:35,747 		3744 of 10000 with 98.61% 	 Time used:  0.28 sec
2023-04-02 23:08:35,997 		3768 of 10000 with 98.62% 	 Time used:  0.25 sec
2023-04-02 23:08:36,273 		3792 of 10000 with 98.63% 	 Time used:  0.28 sec
2023-04-02 23:08:36,533 		3816 of 10000 with 98.64% 	 Time used:  0.26 sec
2023-04-02 23:08:36,789 		3840 of 10000 with 98.65% 	 Time used:  0.26 sec
2023-04-02 23:08:37,058 		3864 of 10000 with 98.65% 	 Time used:  0.27 sec
2023-04-02 23:08:37,327 		3888 of 10000 with 98.64% 	 Time used:  0.27 sec
2023-04-02 23:08:37,582 		3912 of 10000 with 98.65% 	 Time used:  0.25 sec
2023-04-02 23:08:37,841 		3936 of 10000 with 98.65% 	 Time used:  0.26 sec
2023-04-02 23:08:38,096 		3960 of 10000 with 98.66% 	 Time used:  0.25 sec
2023-04-02 23:08:38,329 		3984 of 10000 with 98.64% 	 Time used:  0.23 sec
2023-04-02 23:08:38,596 		4008 of 10000 with 98.63% 	 Time used:  0.27 sec
2023-04-02 23:08:38,857 		4032 of 10000 with 98.64% 	 Time used:  0.26 sec
2023-04-02 23:08:39,111 		4056 of 10000 with 98.62% 	 Time used:  0.25 sec
2023-04-02 23:08:39,377 		4080 of 10000 with 98.63% 	 Time used:  0.27 sec
2023-04-02 23:08:39,637 		4104 of 10000 with 98.64% 	 Time used:  0.26 sec
2023-04-02 23:08:39,905 		4128 of 10000 with 98.59% 	 Time used:  0.27 sec
2023-04-02 23:08:40,175 		4152 of 10000 with 98.58% 	 Time used:  0.27 sec
2023-04-02 23:08:40,440 		4176 of 10000 with 98.59% 	 Time used:  0.26 sec
2023-04-02 23:08:40,715 		4200 of 10000 with 98.57% 	 Time used:  0.27 sec
2023-04-02 23:08:40,954 		4224 of 10000 with 98.58% 	 Time used:  0.24 sec
2023-04-02 23:08:41,205 		4248 of 10000 with 98.59% 	 Time used:  0.25 sec
2023-04-02 23:08:41,466 		4272 of 10000 with 98.57% 	 Time used:  0.26 sec
2023-04-02 23:08:41,730 		4296 of 10000 with 98.58% 	 Time used:  0.26 sec
2023-04-02 23:08:41,980 		4320 of 10000 with 98.59% 	 Time used:  0.25 sec
2023-04-02 23:08:42,238 		4344 of 10000 with 98.60% 	 Time used:  0.26 sec
2023-04-02 23:08:42,505 		4368 of 10000 with 98.60% 	 Time used:  0.27 sec
2023-04-02 23:08:42,762 		4392 of 10000 with 98.59% 	 Time used:  0.26 sec
2023-04-02 23:08:43,015 		4416 of 10000 with 98.60% 	 Time used:  0.25 sec
2023-04-02 23:08:43,265 		4440 of 10000 with 98.60% 	 Time used:  0.25 sec
2023-04-02 23:08:43,523 		4464 of 10000 with 98.61% 	 Time used:  0.26 sec
2023-04-02 23:08:43,777 		4488 of 10000 with 98.62% 	 Time used:  0.25 sec
2023-04-02 23:08:44,044 		4512 of 10000 with 98.60% 	 Time used:  0.27 sec
2023-04-02 23:08:44,318 		4536 of 10000 with 98.61% 	 Time used:  0.27 sec
2023-04-02 23:08:44,565 		4560 of 10000 with 98.62% 	 Time used:  0.25 sec
2023-04-02 23:08:44,840 		4584 of 10000 with 98.63% 	 Time used:  0.27 sec
2023-04-02 23:08:45,121 		4608 of 10000 with 98.61% 	 Time used:  0.28 sec
2023-04-02 23:08:45,369 		4632 of 10000 with 98.60% 	 Time used:  0.25 sec
2023-04-02 23:08:45,633 		4656 of 10000 with 98.60% 	 Time used:  0.26 sec
2023-04-02 23:08:45,890 		4680 of 10000 with 98.61% 	 Time used:  0.26 sec
2023-04-02 23:08:46,152 		4704 of 10000 with 98.62% 	 Time used:  0.26 sec
2023-04-02 23:08:46,428 		4728 of 10000 with 98.58% 	 Time used:  0.28 sec
2023-04-02 23:08:46,666 		4752 of 10000 with 98.59% 	 Time used:  0.24 sec
2023-04-02 23:08:46,930 		4776 of 10000 with 98.58% 	 Time used:  0.26 sec
2023-04-02 23:08:47,191 		4800 of 10000 with 98.58% 	 Time used:  0.26 sec
2023-04-02 23:08:47,443 		4824 of 10000 with 98.57% 	 Time used:  0.25 sec
2023-04-02 23:08:47,720 		4848 of 10000 with 98.56% 	 Time used:  0.28 sec
2023-04-02 23:08:47,975 		4872 of 10000 with 98.56% 	 Time used:  0.25 sec
2023-04-02 23:08:48,257 		4896 of 10000 with 98.55% 	 Time used:  0.28 sec
2023-04-02 23:08:48,514 		4920 of 10000 with 98.56% 	 Time used:  0.26 sec
2023-04-02 23:08:48,767 		4944 of 10000 with 98.56% 	 Time used:  0.25 sec
2023-04-02 23:08:49,048 		4968 of 10000 with 98.57% 	 Time used:  0.28 sec
2023-04-02 23:08:49,338 		4992 of 10000 with 98.56% 	 Time used:  0.29 sec
2023-04-02 23:08:49,598 		5016 of 10000 with 98.56% 	 Time used:  0.26 sec
2023-04-02 23:08:49,869 		5040 of 10000 with 98.57% 	 Time used:  0.27 sec
2023-04-02 23:08:50,131 		5064 of 10000 with 98.56% 	 Time used:  0.26 sec
2023-04-02 23:08:50,394 		5088 of 10000 with 98.57% 	 Time used:  0.26 sec
2023-04-02 23:08:50,643 		5112 of 10000 with 98.57% 	 Time used:  0.25 sec
2023-04-02 23:08:50,911 		5136 of 10000 with 98.58% 	 Time used:  0.27 sec
2023-04-02 23:08:51,176 		5160 of 10000 with 98.57% 	 Time used:  0.26 sec
2023-04-02 23:08:51,455 		5184 of 10000 with 98.55% 	 Time used:  0.28 sec
2023-04-02 23:08:51,714 		5208 of 10000 with 98.56% 	 Time used:  0.26 sec
2023-04-02 23:08:51,971 		5232 of 10000 with 98.53% 	 Time used:  0.26 sec
2023-04-02 23:08:52,235 		5256 of 10000 with 98.54% 	 Time used:  0.26 sec
2023-04-02 23:08:52,465 		5280 of 10000 with 98.54% 	 Time used:  0.23 sec
2023-04-02 23:08:52,719 		5304 of 10000 with 98.55% 	 Time used:  0.25 sec
2023-04-02 23:08:52,973 		5328 of 10000 with 98.54% 	 Time used:  0.25 sec
2023-04-02 23:08:53,234 		5352 of 10000 with 98.54% 	 Time used:  0.26 sec
2023-04-02 23:08:53,488 		5376 of 10000 with 98.53% 	 Time used:  0.25 sec
2023-04-02 23:08:53,762 		5400 of 10000 with 98.50% 	 Time used:  0.27 sec
2023-04-02 23:08:54,035 		5424 of 10000 with 98.49% 	 Time used:  0.27 sec
2023-04-02 23:08:54,301 		5448 of 10000 with 98.49% 	 Time used:  0.27 sec
2023-04-02 23:08:54,592 		5472 of 10000 with 98.50% 	 Time used:  0.29 sec
2023-04-02 23:08:54,858 		5496 of 10000 with 98.49% 	 Time used:  0.26 sec
2023-04-02 23:08:55,135 		5520 of 10000 with 98.50% 	 Time used:  0.28 sec
2023-04-02 23:08:55,401 		5544 of 10000 with 98.48% 	 Time used:  0.27 sec
2023-04-02 23:08:55,662 		5568 of 10000 with 98.49% 	 Time used:  0.26 sec
2023-04-02 23:08:55,933 		5592 of 10000 with 98.48% 	 Time used:  0.27 sec
2023-04-02 23:08:56,211 		5616 of 10000 with 98.49% 	 Time used:  0.28 sec
2023-04-02 23:08:56,439 		5640 of 10000 with 98.49% 	 Time used:  0.23 sec
2023-04-02 23:08:56,687 		5664 of 10000 with 98.50% 	 Time used:  0.25 sec
2023-04-02 23:08:56,931 		5688 of 10000 with 98.51% 	 Time used:  0.24 sec
2023-04-02 23:08:57,184 		5712 of 10000 with 98.51% 	 Time used:  0.25 sec
2023-04-02 23:08:57,468 		5736 of 10000 with 98.48% 	 Time used:  0.28 sec
2023-04-02 23:08:57,720 		5760 of 10000 with 98.49% 	 Time used:  0.25 sec
2023-04-02 23:08:57,967 		5784 of 10000 with 98.50% 	 Time used:  0.25 sec
2023-04-02 23:08:58,238 		5808 of 10000 with 98.48% 	 Time used:  0.27 sec
2023-04-02 23:08:58,519 		5832 of 10000 with 98.47% 	 Time used:  0.28 sec
2023-04-02 23:08:58,776 		5856 of 10000 with 98.46% 	 Time used:  0.26 sec
2023-04-02 23:08:59,032 		5880 of 10000 with 98.47% 	 Time used:  0.25 sec
2023-04-02 23:08:59,283 		5904 of 10000 with 98.46% 	 Time used:  0.25 sec
2023-04-02 23:08:59,568 		5928 of 10000 with 98.46% 	 Time used:  0.28 sec
2023-04-02 23:08:59,821 		5952 of 10000 with 98.47% 	 Time used:  0.25 sec
2023-04-02 23:09:00,068 		5976 of 10000 with 98.48% 	 Time used:  0.25 sec
2023-04-02 23:09:00,313 		6000 of 10000 with 98.48% 	 Time used:  0.24 sec
2023-04-02 23:09:00,571 		6024 of 10000 with 98.49% 	 Time used:  0.26 sec
2023-04-02 23:09:00,832 		6048 of 10000 with 98.48% 	 Time used:  0.26 sec
2023-04-02 23:09:01,080 		6072 of 10000 with 98.48% 	 Time used:  0.25 sec
2023-04-02 23:09:01,353 		6096 of 10000 with 98.46% 	 Time used:  0.27 sec
2023-04-02 23:09:01,607 		6120 of 10000 with 98.46% 	 Time used:  0.25 sec
2023-04-02 23:09:01,867 		6144 of 10000 with 98.47% 	 Time used:  0.26 sec
2023-04-02 23:09:02,152 		6168 of 10000 with 98.46% 	 Time used:  0.28 sec
2023-04-02 23:09:02,436 		6192 of 10000 with 98.47% 	 Time used:  0.28 sec
2023-04-02 23:09:02,697 		6216 of 10000 with 98.46% 	 Time used:  0.26 sec
2023-04-02 23:09:02,949 		6240 of 10000 with 98.46% 	 Time used:  0.25 sec
2023-04-02 23:09:03,213 		6264 of 10000 with 98.47% 	 Time used:  0.26 sec
2023-04-02 23:09:03,483 		6288 of 10000 with 98.47% 	 Time used:  0.27 sec
2023-04-02 23:09:03,740 		6312 of 10000 with 98.48% 	 Time used:  0.26 sec
2023-04-02 23:09:03,998 		6336 of 10000 with 98.48% 	 Time used:  0.26 sec
2023-04-02 23:09:04,275 		6360 of 10000 with 98.49% 	 Time used:  0.28 sec
2023-04-02 23:09:04,553 		6384 of 10000 with 98.50% 	 Time used:  0.28 sec
2023-04-02 23:09:04,793 		6408 of 10000 with 98.49% 	 Time used:  0.24 sec
2023-04-02 23:09:05,053 		6432 of 10000 with 98.49% 	 Time used:  0.26 sec
2023-04-02 23:09:05,313 		6456 of 10000 with 98.50% 	 Time used:  0.26 sec
2023-04-02 23:09:05,575 		6480 of 10000 with 98.50% 	 Time used:  0.26 sec
2023-04-02 23:09:05,840 		6504 of 10000 with 98.51% 	 Time used:  0.27 sec
2023-04-02 23:09:06,096 		6528 of 10000 with 98.51% 	 Time used:  0.26 sec
2023-04-02 23:09:06,363 		6552 of 10000 with 98.50% 	 Time used:  0.27 sec
2023-04-02 23:09:06,637 		6576 of 10000 with 98.51% 	 Time used:  0.27 sec
2023-04-02 23:09:06,898 		6600 of 10000 with 98.52% 	 Time used:  0.26 sec
2023-04-02 23:09:07,167 		6624 of 10000 with 98.52% 	 Time used:  0.27 sec
2023-04-02 23:09:07,432 		6648 of 10000 with 98.50% 	 Time used:  0.26 sec
2023-04-02 23:09:07,692 		6672 of 10000 with 98.49% 	 Time used:  0.26 sec
2023-04-02 23:09:07,975 		6696 of 10000 with 98.49% 	 Time used:  0.28 sec
2023-04-02 23:09:08,238 		6720 of 10000 with 98.50% 	 Time used:  0.26 sec
2023-04-02 23:09:08,507 		6744 of 10000 with 98.47% 	 Time used:  0.27 sec
2023-04-02 23:09:08,765 		6768 of 10000 with 98.45% 	 Time used:  0.26 sec
2023-04-02 23:09:09,035 		6792 of 10000 with 98.45% 	 Time used:  0.27 sec
2023-04-02 23:09:09,307 		6816 of 10000 with 98.46% 	 Time used:  0.27 sec
2023-04-02 23:09:09,580 		6840 of 10000 with 98.45% 	 Time used:  0.27 sec
2023-04-02 23:09:09,845 		6864 of 10000 with 98.44% 	 Time used:  0.26 sec
2023-04-02 23:09:10,127 		6888 of 10000 with 98.45% 	 Time used:  0.28 sec
2023-04-02 23:09:10,366 		6912 of 10000 with 98.44% 	 Time used:  0.24 sec
2023-04-02 23:09:10,621 		6936 of 10000 with 98.44% 	 Time used:  0.25 sec
2023-04-02 23:09:10,889 		6960 of 10000 with 98.45% 	 Time used:  0.27 sec
2023-04-02 23:09:11,154 		6984 of 10000 with 98.44% 	 Time used:  0.26 sec
2023-04-02 23:09:11,418 		7008 of 10000 with 98.44% 	 Time used:  0.26 sec
2023-04-02 23:09:11,688 		7032 of 10000 with 98.45% 	 Time used:  0.27 sec
2023-04-02 23:09:11,953 		7056 of 10000 with 98.44% 	 Time used:  0.26 sec
2023-04-02 23:09:12,219 		7080 of 10000 with 98.45% 	 Time used:  0.27 sec
2023-04-02 23:09:12,472 		7104 of 10000 with 98.44% 	 Time used:  0.25 sec
2023-04-02 23:09:12,731 		7128 of 10000 with 98.43% 	 Time used:  0.26 sec
2023-04-02 23:09:12,985 		7152 of 10000 with 98.43% 	 Time used:  0.25 sec
2023-04-02 23:09:13,242 		7176 of 10000 with 98.43% 	 Time used:  0.26 sec
2023-04-02 23:09:13,476 		7200 of 10000 with 98.43% 	 Time used:  0.23 sec
2023-04-02 23:09:13,711 		7224 of 10000 with 98.44% 	 Time used:  0.23 sec
2023-04-02 23:09:13,965 		7248 of 10000 with 98.41% 	 Time used:  0.25 sec
2023-04-02 23:09:14,212 		7272 of 10000 with 98.42% 	 Time used:  0.25 sec
2023-04-02 23:09:14,483 		7296 of 10000 with 98.42% 	 Time used:  0.27 sec
2023-04-02 23:09:14,792 		7320 of 10000 with 98.43% 	 Time used:  0.31 sec
2023-04-02 23:09:15,052 		7344 of 10000 with 98.43% 	 Time used:  0.26 sec
2023-04-02 23:09:15,314 		7368 of 10000 with 98.44% 	 Time used:  0.26 sec
2023-04-02 23:09:15,585 		7392 of 10000 with 98.44% 	 Time used:  0.27 sec
2023-04-02 23:09:15,842 		7416 of 10000 with 98.45% 	 Time used:  0.26 sec
2023-04-02 23:09:16,104 		7440 of 10000 with 98.45% 	 Time used:  0.26 sec
2023-04-02 23:09:16,370 		7464 of 10000 with 98.45% 	 Time used:  0.27 sec
2023-04-02 23:09:16,601 		7488 of 10000 with 98.45% 	 Time used:  0.23 sec
2023-04-02 23:09:16,868 		7512 of 10000 with 98.46% 	 Time used:  0.27 sec
2023-04-02 23:09:17,151 		7536 of 10000 with 98.46% 	 Time used:  0.28 sec
2023-04-02 23:09:17,433 		7560 of 10000 with 98.45% 	 Time used:  0.28 sec
2023-04-02 23:09:17,689 		7584 of 10000 with 98.46% 	 Time used:  0.26 sec
2023-04-02 23:09:17,944 		7608 of 10000 with 98.46% 	 Time used:  0.25 sec
2023-04-02 23:09:18,188 		7632 of 10000 with 98.47% 	 Time used:  0.24 sec
2023-04-02 23:09:18,442 		7656 of 10000 with 98.47% 	 Time used:  0.25 sec
2023-04-02 23:09:18,700 		7680 of 10000 with 98.46% 	 Time used:  0.26 sec
2023-04-02 23:09:18,966 		7704 of 10000 with 98.47% 	 Time used:  0.27 sec
2023-04-02 23:09:19,244 		7728 of 10000 with 98.47% 	 Time used:  0.28 sec
2023-04-02 23:09:19,504 		7752 of 10000 with 98.48% 	 Time used:  0.26 sec
2023-04-02 23:09:19,737 		7776 of 10000 with 98.47% 	 Time used:  0.23 sec
2023-04-02 23:09:19,992 		7800 of 10000 with 98.47% 	 Time used:  0.25 sec
2023-04-02 23:09:20,256 		7824 of 10000 with 98.48% 	 Time used:  0.26 sec
2023-04-02 23:09:20,533 		7848 of 10000 with 98.48% 	 Time used:  0.28 sec
2023-04-02 23:09:20,798 		7872 of 10000 with 98.48% 	 Time used:  0.27 sec
2023-04-02 23:09:21,039 		7896 of 10000 with 98.48% 	 Time used:  0.24 sec
2023-04-02 23:09:21,288 		7920 of 10000 with 98.48% 	 Time used:  0.25 sec
2023-04-02 23:09:21,539 		7944 of 10000 with 98.49% 	 Time used:  0.25 sec
2023-04-02 23:09:21,811 		7968 of 10000 with 98.49% 	 Time used:  0.27 sec
2023-04-02 23:09:22,078 		7992 of 10000 with 98.50% 	 Time used:  0.27 sec
2023-04-02 23:09:22,356 		8016 of 10000 with 98.50% 	 Time used:  0.28 sec
2023-04-02 23:09:22,611 		8040 of 10000 with 98.51% 	 Time used:  0.25 sec
2023-04-02 23:09:22,861 		8064 of 10000 with 98.51% 	 Time used:  0.25 sec
2023-04-02 23:09:23,114 		8088 of 10000 with 98.49% 	 Time used:  0.25 sec
2023-04-02 23:09:23,360 		8112 of 10000 with 98.50% 	 Time used:  0.25 sec
2023-04-02 23:09:23,616 		8136 of 10000 with 98.50% 	 Time used:  0.26 sec
2023-04-02 23:09:23,856 		8160 of 10000 with 98.50% 	 Time used:  0.24 sec
2023-04-02 23:09:24,123 		8184 of 10000 with 98.51% 	 Time used:  0.27 sec
2023-04-02 23:09:24,397 		8208 of 10000 with 98.51% 	 Time used:  0.27 sec
2023-04-02 23:09:24,658 		8232 of 10000 with 98.52% 	 Time used:  0.26 sec
2023-04-02 23:09:24,941 		8256 of 10000 with 98.52% 	 Time used:  0.28 sec
2023-04-02 23:09:25,216 		8280 of 10000 with 98.53% 	 Time used:  0.28 sec
2023-04-02 23:09:25,476 		8304 of 10000 with 98.53% 	 Time used:  0.26 sec
2023-04-02 23:09:25,737 		8328 of 10000 with 98.54% 	 Time used:  0.26 sec
2023-04-02 23:09:26,006 		8352 of 10000 with 98.53% 	 Time used:  0.27 sec
2023-04-02 23:09:26,256 		8376 of 10000 with 98.53% 	 Time used:  0.25 sec
2023-04-02 23:09:26,491 		8400 of 10000 with 98.54% 	 Time used:  0.23 sec
2023-04-02 23:09:26,745 		8424 of 10000 with 98.54% 	 Time used:  0.25 sec
2023-04-02 23:09:27,002 		8448 of 10000 with 98.54% 	 Time used:  0.26 sec
2023-04-02 23:09:27,261 		8472 of 10000 with 98.55% 	 Time used:  0.26 sec
2023-04-02 23:09:27,522 		8496 of 10000 with 98.55% 	 Time used:  0.26 sec
2023-04-02 23:09:27,787 		8520 of 10000 with 98.56% 	 Time used:  0.26 sec
2023-04-02 23:09:28,048 		8544 of 10000 with 98.56% 	 Time used:  0.26 sec
2023-04-02 23:09:28,309 		8568 of 10000 with 98.56% 	 Time used:  0.26 sec
2023-04-02 23:09:28,558 		8592 of 10000 with 98.56% 	 Time used:  0.25 sec
2023-04-02 23:09:28,814 		8616 of 10000 with 98.56% 	 Time used:  0.26 sec
2023-04-02 23:09:29,078 		8640 of 10000 with 98.55% 	 Time used:  0.26 sec
2023-04-02 23:09:29,340 		8664 of 10000 with 98.55% 	 Time used:  0.26 sec
2023-04-02 23:09:29,615 		8688 of 10000 with 98.55% 	 Time used:  0.27 sec
2023-04-02 23:09:29,894 		8712 of 10000 with 98.55% 	 Time used:  0.28 sec
2023-04-02 23:09:30,169 		8736 of 10000 with 98.56% 	 Time used:  0.28 sec
2023-04-02 23:09:30,457 		8760 of 10000 with 98.56% 	 Time used:  0.29 sec
2023-04-02 23:09:30,709 		8784 of 10000 with 98.57% 	 Time used:  0.25 sec
2023-04-02 23:09:30,970 		8808 of 10000 with 98.56% 	 Time used:  0.26 sec
2023-04-02 23:09:31,230 		8832 of 10000 with 98.54% 	 Time used:  0.26 sec
2023-04-02 23:09:31,502 		8856 of 10000 with 98.54% 	 Time used:  0.27 sec
2023-04-02 23:09:31,773 		8880 of 10000 with 98.55% 	 Time used:  0.27 sec
2023-04-02 23:09:32,044 		8904 of 10000 with 98.55% 	 Time used:  0.27 sec
2023-04-02 23:09:32,303 		8928 of 10000 with 98.56% 	 Time used:  0.26 sec
2023-04-02 23:09:32,563 		8952 of 10000 with 98.55% 	 Time used:  0.26 sec
2023-04-02 23:09:32,834 		8976 of 10000 with 98.55% 	 Time used:  0.27 sec
2023-04-02 23:09:33,089 		9000 of 10000 with 98.56% 	 Time used:  0.25 sec
2023-04-02 23:09:33,337 		9024 of 10000 with 98.56% 	 Time used:  0.25 sec
2023-04-02 23:09:33,606 		9048 of 10000 with 98.56% 	 Time used:  0.27 sec
2023-04-02 23:09:33,872 		9072 of 10000 with 98.57% 	 Time used:  0.27 sec
2023-04-02 23:09:34,123 		9096 of 10000 with 98.57% 	 Time used:  0.25 sec
2023-04-02 23:09:34,402 		9120 of 10000 with 98.57% 	 Time used:  0.28 sec
2023-04-02 23:09:34,667 		9144 of 10000 with 98.58% 	 Time used:  0.26 sec
2023-04-02 23:09:34,894 		9168 of 10000 with 98.58% 	 Time used:  0.23 sec
2023-04-02 23:09:35,166 		9192 of 10000 with 98.59% 	 Time used:  0.27 sec
2023-04-02 23:09:35,435 		9216 of 10000 with 98.58% 	 Time used:  0.27 sec
2023-04-02 23:09:35,665 		9240 of 10000 with 98.57% 	 Time used:  0.23 sec
2023-04-02 23:09:35,929 		9264 of 10000 with 98.58% 	 Time used:  0.26 sec
2023-04-02 23:09:36,187 		9288 of 10000 with 98.58% 	 Time used:  0.26 sec
2023-04-02 23:09:36,447 		9312 of 10000 with 98.58% 	 Time used:  0.26 sec
2023-04-02 23:09:36,705 		9336 of 10000 with 98.59% 	 Time used:  0.26 sec
2023-04-02 23:09:36,966 		9360 of 10000 with 98.59% 	 Time used:  0.26 sec
2023-04-02 23:09:37,230 		9384 of 10000 with 98.59% 	 Time used:  0.26 sec
2023-04-02 23:09:37,492 		9408 of 10000 with 98.60% 	 Time used:  0.26 sec
2023-04-02 23:09:37,757 		9432 of 10000 with 98.60% 	 Time used:  0.27 sec
2023-04-02 23:09:38,010 		9456 of 10000 with 98.60% 	 Time used:  0.25 sec
2023-04-02 23:09:38,273 		9480 of 10000 with 98.60% 	 Time used:  0.26 sec
2023-04-02 23:09:38,546 		9504 of 10000 with 98.59% 	 Time used:  0.27 sec
2023-04-02 23:09:38,818 		9528 of 10000 with 98.58% 	 Time used:  0.27 sec
2023-04-02 23:09:39,073 		9552 of 10000 with 98.59% 	 Time used:  0.25 sec
2023-04-02 23:09:39,330 		9576 of 10000 with 98.59% 	 Time used:  0.26 sec
2023-04-02 23:09:39,588 		9600 of 10000 with 98.59% 	 Time used:  0.26 sec
2023-04-02 23:09:39,835 		9624 of 10000 with 98.60% 	 Time used:  0.25 sec
2023-04-02 23:09:40,090 		9648 of 10000 with 98.59% 	 Time used:  0.25 sec
2023-04-02 23:09:40,336 		9672 of 10000 with 98.59% 	 Time used:  0.25 sec
2023-04-02 23:09:40,588 		9696 of 10000 with 98.60% 	 Time used:  0.25 sec
2023-04-02 23:09:40,863 		9720 of 10000 with 98.58% 	 Time used:  0.27 sec
2023-04-02 23:09:41,143 		9744 of 10000 with 98.58% 	 Time used:  0.28 sec
2023-04-02 23:09:41,402 		9768 of 10000 with 98.59% 	 Time used:  0.26 sec
2023-04-02 23:09:41,665 		9792 of 10000 with 98.59% 	 Time used:  0.26 sec
2023-04-02 23:09:41,931 		9816 of 10000 with 98.58% 	 Time used:  0.27 sec
2023-04-02 23:09:42,181 		9840 of 10000 with 98.59% 	 Time used:  0.25 sec
2023-04-02 23:09:42,452 		9864 of 10000 with 98.59% 	 Time used:  0.27 sec
2023-04-02 23:09:42,710 		9888 of 10000 with 98.58% 	 Time used:  0.26 sec
2023-04-02 23:09:42,961 		9912 of 10000 with 98.59% 	 Time used:  0.25 sec
2023-04-02 23:09:43,220 		9936 of 10000 with 98.59% 	 Time used:  0.26 sec
2023-04-02 23:09:43,477 		9960 of 10000 with 98.59% 	 Time used:  0.26 sec
2023-04-02 23:09:43,738 		9984 of 10000 with 98.60% 	 Time used:  0.26 sec
2023-04-02 23:09:43,919 		10000 of 10000 with 98.60% 	 Time used:  0.18 sec
2023-04-02 23:09:43,920 
2023-04-02 23:09:43,921 			Learning rate: weights:   1.000e-02    
2023-04-02 23:09:43,921 			Last test performance: 98.60%
2023-04-02 23:09:43,921 ----------------
2023-04-02 23:09:49,305   4   =>  0    		Training 486 pattern with 98.96% 	Forward time: 	 5.28 sec
2023-04-02 23:09:49,305 			Loss:    2.741e-02    			Backward time: 	 0.10 sec 
2023-04-02 23:09:49,305 ADAM: Layer 0 -> dw_min:9.9860e-01  dw_max:1.0011e+00 lr:1.0000e-02
2023-04-02 23:09:49,305 ADAM: Layer 1 -> dw_min:9.9505e-01  dw_max:1.0051e+00 lr:1.0000e-02
2023-04-02 23:09:49,305 ADAM: Layer 2 -> dw_min:9.9101e-01  dw_max:1.0086e+00 lr:1.0000e-02
2023-04-02 23:09:49,306 ADAM: Layer 3 -> dw_min:9.9720e-01  dw_max:1.0030e+00 lr:1.0000e-02
2023-04-02 23:09:49,326 			Learning rate: weights:   1.000e-02    
2023-04-02 23:09:49,326 			Last test performance: 98.60%
2023-04-02 23:09:49,326 ----------------
2023-04-02 23:09:54,686   4   =>  1    		Training 486 pattern with 98.75% 	Forward time: 	 5.26 sec
2023-04-02 23:09:54,686 			Loss:    2.918e-02    			Backward time: 	 0.10 sec 
2023-04-02 23:09:54,687 ADAM: Layer 0 -> dw_min:9.9772e-01  dw_max:1.0019e+00 lr:1.0000e-02
2023-04-02 23:09:54,687 ADAM: Layer 1 -> dw_min:9.9413e-01  dw_max:1.0056e+00 lr:1.0000e-02
2023-04-02 23:09:54,687 ADAM: Layer 2 -> dw_min:9.8793e-01  dw_max:1.0106e+00 lr:1.0000e-02
2023-04-02 23:09:54,687 ADAM: Layer 3 -> dw_min:9.9460e-01  dw_max:1.0050e+00 lr:1.0000e-02
2023-04-02 23:09:54,704 			Learning rate: weights:   1.000e-02    
2023-04-02 23:09:54,704 			Last test performance: 98.60%
2023-04-02 23:09:54,704 ----------------
2023-04-02 23:09:59,929   4   =>  2    		Training 486 pattern with 98.75% 	Forward time: 	 5.12 sec
2023-04-02 23:09:59,929 			Loss:    2.872e-02    			Backward time: 	 0.09 sec 
2023-04-02 23:09:59,929 ADAM: Layer 0 -> dw_min:9.9785e-01  dw_max:1.0017e+00 lr:1.0000e-02
2023-04-02 23:09:59,929 ADAM: Layer 1 -> dw_min:9.9414e-01  dw_max:1.0076e+00 lr:1.0000e-02
2023-04-02 23:09:59,929 ADAM: Layer 2 -> dw_min:9.8921e-01  dw_max:1.0095e+00 lr:1.0000e-02
2023-04-02 23:09:59,929 ADAM: Layer 3 -> dw_min:9.9513e-01  dw_max:1.0043e+00 lr:1.0000e-02
2023-04-02 23:09:59,945 			Learning rate: weights:   1.000e-02    
2023-04-02 23:09:59,945 			Last test performance: 98.60%
2023-04-02 23:09:59,945 ----------------
2023-04-02 23:10:05,232   4   =>  3    		Training 486 pattern with 98.54% 	Forward time: 	 5.19 sec
2023-04-02 23:10:05,232 			Loss:    3.213e-02    			Backward time: 	 0.09 sec 
2023-04-02 23:10:05,233 ADAM: Layer 0 -> dw_min:9.9829e-01  dw_max:1.0017e+00 lr:1.0000e-02
2023-04-02 23:10:05,233 ADAM: Layer 1 -> dw_min:9.9466e-01  dw_max:1.0069e+00 lr:1.0000e-02
2023-04-02 23:10:05,233 ADAM: Layer 2 -> dw_min:9.9015e-01  dw_max:1.0085e+00 lr:1.0000e-02
2023-04-02 23:10:05,233 ADAM: Layer 3 -> dw_min:9.9530e-01  dw_max:1.0046e+00 lr:1.0000e-02
2023-04-02 23:10:05,280 			Learning rate: weights:   1.000e-02    
2023-04-02 23:10:05,280 			Last test performance: 98.60%
2023-04-02 23:10:05,280 ----------------
2023-04-02 23:10:10,523   4   =>  4    		Training 486 pattern with 98.12% 	Forward time: 	 5.14 sec
2023-04-02 23:10:10,523 			Loss:    6.143e-02    			Backward time: 	 0.10 sec 
2023-04-02 23:10:10,523 ADAM: Layer 0 -> dw_min:9.9854e-01  dw_max:1.0015e+00 lr:1.0000e-02
2023-04-02 23:10:10,523 ADAM: Layer 1 -> dw_min:9.9337e-01  dw_max:1.0070e+00 lr:1.0000e-02
2023-04-02 23:10:10,523 ADAM: Layer 2 -> dw_min:9.8985e-01  dw_max:1.0088e+00 lr:1.0000e-02
2023-04-02 23:10:10,523 ADAM: Layer 3 -> dw_min:9.9578e-01  dw_max:1.0041e+00 lr:1.0000e-02
2023-04-02 23:10:10,549 			Learning rate: weights:   1.000e-02    
2023-04-02 23:10:10,549 			Last test performance: 98.60%
2023-04-02 23:10:10,549 ----------------
2023-04-02 23:10:15,893   4   =>  5    		Training 486 pattern with 98.54% 	Forward time: 	 5.24 sec
2023-04-02 23:10:15,893 			Loss:    5.961e-02    			Backward time: 	 0.10 sec 
2023-04-02 23:10:15,894 ADAM: Layer 0 -> dw_min:9.9869e-01  dw_max:1.0014e+00 lr:1.0000e-02
2023-04-02 23:10:15,894 ADAM: Layer 1 -> dw_min:9.9390e-01  dw_max:1.0071e+00 lr:1.0000e-02
2023-04-02 23:10:15,894 ADAM: Layer 2 -> dw_min:9.9082e-01  dw_max:1.0079e+00 lr:1.0000e-02
2023-04-02 23:10:15,894 ADAM: Layer 3 -> dw_min:9.9583e-01  dw_max:1.0042e+00 lr:1.0000e-02
2023-04-02 23:10:15,918 			Learning rate: weights:   1.000e-02    
2023-04-02 23:10:15,918 			Last test performance: 98.60%
2023-04-02 23:10:15,918 ----------------
2023-04-02 23:10:21,224   4   =>  6    		Training 486 pattern with 98.54% 	Forward time: 	 5.21 sec
2023-04-02 23:10:21,224 			Loss:    4.713e-02    			Backward time: 	 0.09 sec 
2023-04-02 23:10:21,224 ADAM: Layer 0 -> dw_min:9.9859e-01  dw_max:1.0014e+00 lr:1.0000e-02
2023-04-02 23:10:21,224 ADAM: Layer 1 -> dw_min:9.9390e-01  dw_max:1.0063e+00 lr:1.0000e-02
2023-04-02 23:10:21,225 ADAM: Layer 2 -> dw_min:9.9045e-01  dw_max:1.0089e+00 lr:1.0000e-02
2023-04-02 23:10:21,225 ADAM: Layer 3 -> dw_min:9.9630e-01  dw_max:1.0038e+00 lr:1.0000e-02
2023-04-02 23:10:21,298 			Learning rate: weights:   1.000e-02    
2023-04-02 23:10:21,298 			Last test performance: 98.60%
2023-04-02 23:10:21,298 ----------------
2023-04-02 23:10:26,557   4   =>  7    		Training 486 pattern with 98.96% 	Forward time: 	 5.16 sec
2023-04-02 23:10:26,557 			Loss:    2.934e-02    			Backward time: 	 0.10 sec 
2023-04-02 23:10:26,557 ADAM: Layer 0 -> dw_min:9.9881e-01  dw_max:1.0013e+00 lr:1.0000e-02
2023-04-02 23:10:26,558 ADAM: Layer 1 -> dw_min:9.9363e-01  dw_max:1.0058e+00 lr:1.0000e-02
2023-04-02 23:10:26,558 ADAM: Layer 2 -> dw_min:9.9079e-01  dw_max:1.0080e+00 lr:1.0000e-02
2023-04-02 23:10:26,558 ADAM: Layer 3 -> dw_min:9.9664e-01  dw_max:1.0034e+00 lr:1.0000e-02
2023-04-02 23:10:26,632 			Learning rate: weights:   1.000e-02    
2023-04-02 23:10:26,632 			Last test performance: 98.60%
2023-04-02 23:10:26,632 ----------------
2023-04-02 23:10:31,950   4   =>  8    		Training 486 pattern with 99.58% 	Forward time: 	 5.22 sec
2023-04-02 23:10:31,950 			Loss:    2.171e-02    			Backward time: 	 0.10 sec 
2023-04-02 23:10:31,950 ADAM: Layer 0 -> dw_min:9.9889e-01  dw_max:1.0010e+00 lr:1.0000e-02
2023-04-02 23:10:31,950 ADAM: Layer 1 -> dw_min:9.9403e-01  dw_max:1.0058e+00 lr:1.0000e-02
2023-04-02 23:10:31,950 ADAM: Layer 2 -> dw_min:9.9030e-01  dw_max:1.0092e+00 lr:1.0000e-02
2023-04-02 23:10:31,950 ADAM: Layer 3 -> dw_min:9.9695e-01  dw_max:1.0034e+00 lr:1.0000e-02
2023-04-02 23:10:32,024 			Learning rate: weights:   1.000e-02    
2023-04-02 23:10:32,024 			Last test performance: 98.60%
2023-04-02 23:10:32,024 ----------------
2023-04-02 23:10:37,438   4   =>  9    		Training 486 pattern with 98.12% 	Forward time: 	 5.31 sec
2023-04-02 23:10:37,438 			Loss:    6.856e-02    			Backward time: 	 0.10 sec 
2023-04-02 23:10:37,438 ADAM: Layer 0 -> dw_min:9.9850e-01  dw_max:1.0011e+00 lr:1.0000e-02
2023-04-02 23:10:37,439 ADAM: Layer 1 -> dw_min:9.9384e-01  dw_max:1.0056e+00 lr:1.0000e-02
2023-04-02 23:10:37,439 ADAM: Layer 2 -> dw_min:9.9120e-01  dw_max:1.0085e+00 lr:1.0000e-02
2023-04-02 23:10:37,439 ADAM: Layer 3 -> dw_min:9.9723e-01  dw_max:1.0036e+00 lr:1.0000e-02
2023-04-02 23:10:37,537 			Learning rate: weights:   1.000e-02    
2023-04-02 23:10:37,537 			Last test performance: 98.60%
2023-04-02 23:10:37,537 ----------------
2023-04-02 23:10:42,964   4   =>  10   		Training 486 pattern with 98.12% 	Forward time: 	 5.32 sec
2023-04-02 23:10:42,964 			Loss:    6.871e-02    			Backward time: 	 0.10 sec 
2023-04-02 23:10:42,964 ADAM: Layer 0 -> dw_min:9.9723e-01  dw_max:1.0017e+00 lr:1.0000e-02
2023-04-02 23:10:42,964 ADAM: Layer 1 -> dw_min:9.9332e-01  dw_max:1.0066e+00 lr:1.0000e-02
2023-04-02 23:10:42,964 ADAM: Layer 2 -> dw_min:9.9207e-01  dw_max:1.0078e+00 lr:1.0000e-02
2023-04-02 23:10:42,964 ADAM: Layer 3 -> dw_min:9.9736e-01  dw_max:1.0032e+00 lr:1.0000e-02
2023-04-02 23:10:43,037 			Learning rate: weights:   1.000e-02    
2023-04-02 23:10:43,037 			Last test performance: 98.60%
2023-04-02 23:10:43,037 ----------------
2023-04-02 23:10:48,439   4   =>  11   		Training 486 pattern with 98.54% 	Forward time: 	 5.30 sec
2023-04-02 23:10:48,439 			Loss:    3.024e-02    			Backward time: 	 0.10 sec 
2023-04-02 23:10:48,439 ADAM: Layer 0 -> dw_min:9.9683e-01  dw_max:1.0018e+00 lr:1.0000e-02
2023-04-02 23:10:48,439 ADAM: Layer 1 -> dw_min:9.9416e-01  dw_max:1.0089e+00 lr:1.0000e-02
2023-04-02 23:10:48,439 ADAM: Layer 2 -> dw_min:9.9006e-01  dw_max:1.0080e+00 lr:1.0000e-02
2023-04-02 23:10:48,439 ADAM: Layer 3 -> dw_min:9.9513e-01  dw_max:1.0028e+00 lr:1.0000e-02
2023-04-02 23:10:48,500 			Learning rate: weights:   1.000e-02    
2023-04-02 23:10:48,500 			Last test performance: 98.60%
2023-04-02 23:10:48,500 ----------------
2023-04-02 23:10:53,812   4   =>  12   		Training 486 pattern with 98.96% 	Forward time: 	 5.21 sec
2023-04-02 23:10:53,813 			Loss:    3.724e-02    			Backward time: 	 0.10 sec 
2023-04-02 23:10:53,813 ADAM: Layer 0 -> dw_min:9.9739e-01  dw_max:1.0019e+00 lr:1.0000e-02
2023-04-02 23:10:53,813 ADAM: Layer 1 -> dw_min:9.9473e-01  dw_max:1.0091e+00 lr:1.0000e-02
2023-04-02 23:10:53,813 ADAM: Layer 2 -> dw_min:9.9095e-01  dw_max:1.0083e+00 lr:1.0000e-02
2023-04-02 23:10:53,813 ADAM: Layer 3 -> dw_min:9.9576e-01  dw_max:1.0036e+00 lr:1.0000e-02
2023-04-02 23:10:53,828 			Learning rate: weights:   1.000e-02    
2023-04-02 23:10:53,829 			Last test performance: 98.60%
2023-04-02 23:10:53,829 ----------------
2023-04-02 23:10:59,123   4   =>  13   		Training 486 pattern with 98.54% 	Forward time: 	 5.19 sec
2023-04-02 23:10:59,124 			Loss:    6.261e-02    			Backward time: 	 0.10 sec 
2023-04-02 23:10:59,124 ADAM: Layer 0 -> dw_min:9.9755e-01  dw_max:1.0015e+00 lr:1.0000e-02
2023-04-02 23:10:59,124 ADAM: Layer 1 -> dw_min:9.9380e-01  dw_max:1.0092e+00 lr:1.0000e-02
2023-04-02 23:10:59,124 ADAM: Layer 2 -> dw_min:9.9134e-01  dw_max:1.0116e+00 lr:1.0000e-02
2023-04-02 23:10:59,124 ADAM: Layer 3 -> dw_min:9.9662e-01  dw_max:1.0046e+00 lr:1.0000e-02
2023-04-02 23:10:59,222 			Learning rate: weights:   1.000e-02    
2023-04-02 23:10:59,222 			Last test performance: 98.60%
2023-04-02 23:10:59,222 ----------------
2023-04-02 23:11:04,487   4   =>  14   		Training 486 pattern with 97.71% 	Forward time: 	 5.16 sec
2023-04-02 23:11:04,487 			Loss:    5.724e-02    			Backward time: 	 0.10 sec 
2023-04-02 23:11:04,487 ADAM: Layer 0 -> dw_min:9.9814e-01  dw_max:1.0010e+00 lr:1.0000e-02
2023-04-02 23:11:04,487 ADAM: Layer 1 -> dw_min:9.9393e-01  dw_max:1.0083e+00 lr:1.0000e-02
2023-04-02 23:11:04,488 ADAM: Layer 2 -> dw_min:9.9026e-01  dw_max:1.0118e+00 lr:1.0000e-02
2023-04-02 23:11:04,488 ADAM: Layer 3 -> dw_min:9.9701e-01  dw_max:1.0039e+00 lr:1.0000e-02
2023-04-02 23:11:04,561 			Learning rate: weights:   1.000e-02    
2023-04-02 23:11:04,561 			Last test performance: 98.60%
2023-04-02 23:11:04,561 ----------------
2023-04-02 23:11:09,872   4   =>  15   		Training 486 pattern with 99.38% 	Forward time: 	 5.21 sec
2023-04-02 23:11:09,872 			Loss:    1.722e-02    			Backward time: 	 0.10 sec 
2023-04-02 23:11:09,872 ADAM: Layer 0 -> dw_min:9.9858e-01  dw_max:1.0010e+00 lr:1.0000e-02
2023-04-02 23:11:09,872 ADAM: Layer 1 -> dw_min:9.9421e-01  dw_max:1.0073e+00 lr:1.0000e-02
2023-04-02 23:11:09,872 ADAM: Layer 2 -> dw_min:9.9123e-01  dw_max:1.0106e+00 lr:1.0000e-02
2023-04-02 23:11:09,872 ADAM: Layer 3 -> dw_min:9.9737e-01  dw_max:1.0035e+00 lr:1.0000e-02
2023-04-02 23:11:09,943 			Learning rate: weights:   1.000e-02    
2023-04-02 23:11:09,943 			Last test performance: 98.60%
2023-04-02 23:11:09,943 ----------------
2023-04-02 23:11:15,262   4   =>  16   		Training 486 pattern with 98.96% 	Forward time: 	 5.22 sec
2023-04-02 23:11:15,262 			Loss:    2.446e-02    			Backward time: 	 0.10 sec 
2023-04-02 23:11:15,262 ADAM: Layer 0 -> dw_min:9.9864e-01  dw_max:1.0013e+00 lr:1.0000e-02
2023-04-02 23:11:15,262 ADAM: Layer 1 -> dw_min:9.9467e-01  dw_max:1.0071e+00 lr:1.0000e-02
2023-04-02 23:11:15,262 ADAM: Layer 2 -> dw_min:9.9058e-01  dw_max:1.0096e+00 lr:1.0000e-02
2023-04-02 23:11:15,262 ADAM: Layer 3 -> dw_min:9.9676e-01  dw_max:1.0036e+00 lr:1.0000e-02
2023-04-02 23:11:15,335 			Learning rate: weights:   1.000e-02    
2023-04-02 23:11:15,335 			Last test performance: 98.60%
2023-04-02 23:11:15,335 ----------------
2023-04-02 23:11:20,713   4   =>  17   		Training 486 pattern with 98.33% 	Forward time: 	 5.28 sec
2023-04-02 23:11:20,713 			Loss:    5.216e-02    			Backward time: 	 0.10 sec 
2023-04-02 23:11:20,713 ADAM: Layer 0 -> dw_min:9.9852e-01  dw_max:1.0015e+00 lr:1.0000e-02
2023-04-02 23:11:20,713 ADAM: Layer 1 -> dw_min:9.9510e-01  dw_max:1.0056e+00 lr:1.0000e-02
2023-04-02 23:11:20,713 ADAM: Layer 2 -> dw_min:9.9174e-01  dw_max:1.0091e+00 lr:1.0000e-02
2023-04-02 23:11:20,713 ADAM: Layer 3 -> dw_min:9.9708e-01  dw_max:1.0033e+00 lr:1.0000e-02
2023-04-02 23:11:20,799 			Learning rate: weights:   1.000e-02    
2023-04-02 23:11:20,799 			Last test performance: 98.60%
2023-04-02 23:11:20,799 ----------------
2023-04-02 23:11:26,028   4   =>  18   		Training 486 pattern with 98.54% 	Forward time: 	 5.13 sec
2023-04-02 23:11:26,028 			Loss:    4.168e-02    			Backward time: 	 0.10 sec 
2023-04-02 23:11:26,029 ADAM: Layer 0 -> dw_min:9.9827e-01  dw_max:1.0014e+00 lr:1.0000e-02
2023-04-02 23:11:26,029 ADAM: Layer 1 -> dw_min:9.9404e-01  dw_max:1.0058e+00 lr:1.0000e-02
2023-04-02 23:11:26,029 ADAM: Layer 2 -> dw_min:9.9085e-01  dw_max:1.0106e+00 lr:1.0000e-02
2023-04-02 23:11:26,029 ADAM: Layer 3 -> dw_min:9.9735e-01  dw_max:1.0039e+00 lr:1.0000e-02
2023-04-02 23:11:26,085 			Learning rate: weights:   1.000e-02    
2023-04-02 23:11:26,085 			Last test performance: 98.60%
2023-04-02 23:11:26,085 ----------------
2023-04-02 23:11:31,400   4   =>  19   		Training 486 pattern with 99.17% 	Forward time: 	 5.21 sec
2023-04-02 23:11:31,400 			Loss:    2.512e-02    			Backward time: 	 0.09 sec 
2023-04-02 23:11:31,401 ADAM: Layer 0 -> dw_min:9.9829e-01  dw_max:1.0013e+00 lr:1.0000e-02
2023-04-02 23:11:31,401 ADAM: Layer 1 -> dw_min:9.9391e-01  dw_max:1.0073e+00 lr:1.0000e-02
2023-04-02 23:11:31,401 ADAM: Layer 2 -> dw_min:9.9099e-01  dw_max:1.0096e+00 lr:1.0000e-02
2023-04-02 23:11:31,401 ADAM: Layer 3 -> dw_min:9.9761e-01  dw_max:1.0035e+00 lr:1.0000e-02
2023-04-02 23:11:31,416 			Learning rate: weights:   1.000e-02    
2023-04-02 23:11:31,416 			Last test performance: 98.60%
2023-04-02 23:11:31,416 ----------------
2023-04-02 23:11:36,663   4   =>  20   		Training 486 pattern with 98.75% 	Forward time: 	 5.15 sec
2023-04-02 23:11:36,663 			Loss:    4.609e-02    			Backward time: 	 0.10 sec 
2023-04-02 23:11:36,663 ADAM: Layer 0 -> dw_min:9.9860e-01  dw_max:1.0011e+00 lr:1.0000e-02
2023-04-02 23:11:36,664 ADAM: Layer 1 -> dw_min:9.9417e-01  dw_max:1.0064e+00 lr:1.0000e-02
2023-04-02 23:11:36,664 ADAM: Layer 2 -> dw_min:9.9101e-01  dw_max:1.0086e+00 lr:1.0000e-02
2023-04-02 23:11:36,664 ADAM: Layer 3 -> dw_min:9.9782e-01  dw_max:1.0045e+00 lr:1.0000e-02
2023-04-02 23:11:36,702 			Learning rate: weights:   1.000e-02    
2023-04-02 23:11:36,702 			Last test performance: 98.60%
2023-04-02 23:11:36,702 ----------------
2023-04-02 23:11:42,162   4   =>  21   		Training 486 pattern with 98.12% 	Forward time: 	 5.36 sec
2023-04-02 23:11:42,162 			Loss:    3.425e-02    			Backward time: 	 0.10 sec 
2023-04-02 23:11:42,162 ADAM: Layer 0 -> dw_min:9.9839e-01  dw_max:1.0016e+00 lr:1.0000e-02
2023-04-02 23:11:42,163 ADAM: Layer 1 -> dw_min:9.9452e-01  dw_max:1.0063e+00 lr:1.0000e-02
2023-04-02 23:11:42,163 ADAM: Layer 2 -> dw_min:9.9129e-01  dw_max:1.0081e+00 lr:1.0000e-02
2023-04-02 23:11:42,163 ADAM: Layer 3 -> dw_min:9.9732e-01  dw_max:1.0040e+00 lr:1.0000e-02
2023-04-02 23:11:42,234 			Learning rate: weights:   1.000e-02    
2023-04-02 23:11:42,234 			Last test performance: 98.60%
2023-04-02 23:11:42,234 ----------------
2023-04-02 23:11:47,528   4   =>  22   		Training 486 pattern with 98.96% 	Forward time: 	 5.19 sec
2023-04-02 23:11:47,528 			Loss:    2.372e-02    			Backward time: 	 0.09 sec 
2023-04-02 23:11:47,528 ADAM: Layer 0 -> dw_min:9.9826e-01  dw_max:1.0020e+00 lr:1.0000e-02
2023-04-02 23:11:47,528 ADAM: Layer 1 -> dw_min:9.9462e-01  dw_max:1.0052e+00 lr:1.0000e-02
2023-04-02 23:11:47,528 ADAM: Layer 2 -> dw_min:9.8876e-01  dw_max:1.0089e+00 lr:1.0000e-02
2023-04-02 23:11:47,528 ADAM: Layer 3 -> dw_min:9.9756e-01  dw_max:1.0035e+00 lr:1.0000e-02
2023-04-02 23:11:47,589 			Learning rate: weights:   1.000e-02    
2023-04-02 23:11:47,589 			Last test performance: 98.60%
2023-04-02 23:11:47,589 ----------------
2023-04-02 23:11:52,921   4   =>  23   		Training 486 pattern with 99.58% 	Forward time: 	 5.23 sec
2023-04-02 23:11:52,921 			Loss:    2.910e-02    			Backward time: 	 0.09 sec 
2023-04-02 23:11:52,921 ADAM: Layer 0 -> dw_min:9.9895e-01  dw_max:1.0012e+00 lr:1.0000e-02
2023-04-02 23:11:52,921 ADAM: Layer 1 -> dw_min:9.9504e-01  dw_max:1.0047e+00 lr:1.0000e-02
2023-04-02 23:11:52,921 ADAM: Layer 2 -> dw_min:9.8924e-01  dw_max:1.0086e+00 lr:1.0000e-02
2023-04-02 23:11:52,921 ADAM: Layer 3 -> dw_min:9.9775e-01  dw_max:1.0033e+00 lr:1.0000e-02
2023-04-02 23:11:52,994 			Learning rate: weights:   1.000e-02    
2023-04-02 23:11:52,994 			Last test performance: 98.60%
2023-04-02 23:11:52,994 ----------------
2023-04-02 23:11:58,388   4   =>  24   		Training 486 pattern with 97.71% 	Forward time: 	 5.29 sec
2023-04-02 23:11:58,388 			Loss:    4.530e-02    			Backward time: 	 0.10 sec 
2023-04-02 23:11:58,388 ADAM: Layer 0 -> dw_min:9.9837e-01  dw_max:1.0019e+00 lr:1.0000e-02
2023-04-02 23:11:58,389 ADAM: Layer 1 -> dw_min:9.9331e-01  dw_max:1.0053e+00 lr:1.0000e-02
2023-04-02 23:11:58,389 ADAM: Layer 2 -> dw_min:9.9045e-01  dw_max:1.0092e+00 lr:1.0000e-02
2023-04-02 23:11:58,389 ADAM: Layer 3 -> dw_min:9.9704e-01  dw_max:1.0042e+00 lr:1.0000e-02
2023-04-02 23:11:58,446 			Learning rate: weights:   1.000e-02    
2023-04-02 23:11:58,446 			Last test performance: 98.60%
2023-04-02 23:11:58,446 ----------------
2023-04-02 23:12:03,750   4   =>  25   		Training 486 pattern with 98.54% 	Forward time: 	 5.20 sec
2023-04-02 23:12:03,750 			Loss:    3.755e-02    			Backward time: 	 0.09 sec 
2023-04-02 23:12:03,750 ADAM: Layer 0 -> dw_min:9.9861e-01  dw_max:1.0017e+00 lr:1.0000e-02
2023-04-02 23:12:03,751 ADAM: Layer 1 -> dw_min:9.9372e-01  dw_max:1.0051e+00 lr:1.0000e-02
2023-04-02 23:12:03,751 ADAM: Layer 2 -> dw_min:9.9001e-01  dw_max:1.0092e+00 lr:1.0000e-02
2023-04-02 23:12:03,751 ADAM: Layer 3 -> dw_min:9.9732e-01  dw_max:1.0038e+00 lr:1.0000e-02
2023-04-02 23:12:03,765 			Learning rate: weights:   1.000e-02    
2023-04-02 23:12:03,765 			Last test performance: 98.60%
2023-04-02 23:12:03,766 ----------------
2023-04-02 23:12:08,956   4   =>  26   		Training 486 pattern with 98.12% 	Forward time: 	 5.09 sec
2023-04-02 23:12:08,956 			Loss:    3.588e-02    			Backward time: 	 0.10 sec 
2023-04-02 23:12:08,956 ADAM: Layer 0 -> dw_min:9.9877e-01  dw_max:1.0017e+00 lr:1.0000e-02
2023-04-02 23:12:08,956 ADAM: Layer 1 -> dw_min:9.9306e-01  dw_max:1.0061e+00 lr:1.0000e-02
2023-04-02 23:12:08,957 ADAM: Layer 2 -> dw_min:9.8759e-01  dw_max:1.0102e+00 lr:1.0000e-02
2023-04-02 23:12:08,957 ADAM: Layer 3 -> dw_min:9.9646e-01  dw_max:1.0062e+00 lr:1.0000e-02
2023-04-02 23:12:09,031 			Learning rate: weights:   1.000e-02    
2023-04-02 23:12:09,031 			Last test performance: 98.60%
2023-04-02 23:12:09,031 ----------------
2023-04-02 23:12:14,402   4   =>  27   		Training 486 pattern with 98.54% 	Forward time: 	 5.27 sec
2023-04-02 23:12:14,402 			Loss:    3.831e-02    			Backward time: 	 0.10 sec 
2023-04-02 23:12:14,402 ADAM: Layer 0 -> dw_min:9.9909e-01  dw_max:1.0011e+00 lr:1.0000e-02
2023-04-02 23:12:14,402 ADAM: Layer 1 -> dw_min:9.9346e-01  dw_max:1.0054e+00 lr:1.0000e-02
2023-04-02 23:12:14,402 ADAM: Layer 2 -> dw_min:9.8645e-01  dw_max:1.0091e+00 lr:1.0000e-02
2023-04-02 23:12:14,402 ADAM: Layer 3 -> dw_min:9.9617e-01  dw_max:1.0053e+00 lr:1.0000e-02
2023-04-02 23:12:14,429 			Learning rate: weights:   1.000e-02    
2023-04-02 23:12:14,429 			Last test performance: 98.60%
2023-04-02 23:12:14,429 ----------------
2023-04-02 23:12:19,688   4   =>  28   		Training 486 pattern with 99.17% 	Forward time: 	 5.16 sec
2023-04-02 23:12:19,688 			Loss:    2.095e-02    			Backward time: 	 0.10 sec 
2023-04-02 23:12:19,689 ADAM: Layer 0 -> dw_min:9.9891e-01  dw_max:1.0009e+00 lr:1.0000e-02
2023-04-02 23:12:19,689 ADAM: Layer 1 -> dw_min:9.9442e-01  dw_max:1.0049e+00 lr:1.0000e-02
2023-04-02 23:12:19,689 ADAM: Layer 2 -> dw_min:9.8799e-01  dw_max:1.0083e+00 lr:1.0000e-02
2023-04-02 23:12:19,689 ADAM: Layer 3 -> dw_min:9.9661e-01  dw_max:1.0046e+00 lr:1.0000e-02
2023-04-02 23:12:19,722 			Learning rate: weights:   1.000e-02    
2023-04-02 23:12:19,722 			Last test performance: 98.60%
2023-04-02 23:12:19,722 ----------------
2023-04-02 23:12:24,964   4   =>  29   		Training 486 pattern with 98.54% 	Forward time: 	 5.14 sec
2023-04-02 23:12:24,964 			Loss:    4.190e-02    			Backward time: 	 0.10 sec 
2023-04-02 23:12:24,964 ADAM: Layer 0 -> dw_min:9.9896e-01  dw_max:1.0010e+00 lr:1.0000e-02
2023-04-02 23:12:24,965 ADAM: Layer 1 -> dw_min:9.9366e-01  dw_max:1.0049e+00 lr:1.0000e-02
2023-04-02 23:12:24,965 ADAM: Layer 2 -> dw_min:9.8919e-01  dw_max:1.0082e+00 lr:1.0000e-02
2023-04-02 23:12:24,965 ADAM: Layer 3 -> dw_min:9.9690e-01  dw_max:1.0041e+00 lr:1.0000e-02
2023-04-02 23:12:25,055 			Learning rate: weights:   1.000e-02    
2023-04-02 23:12:25,055 			Last test performance: 98.60%
2023-04-02 23:12:25,055 ----------------
2023-04-02 23:12:30,343   4   =>  30   		Training 486 pattern with 98.12% 	Forward time: 	 5.19 sec
2023-04-02 23:12:30,343 			Loss:    5.995e-02    			Backward time: 	 0.10 sec 
2023-04-02 23:12:30,344 ADAM: Layer 0 -> dw_min:9.9881e-01  dw_max:1.0008e+00 lr:1.0000e-02
2023-04-02 23:12:30,344 ADAM: Layer 1 -> dw_min:9.9188e-01  dw_max:1.0054e+00 lr:1.0000e-02
2023-04-02 23:12:30,344 ADAM: Layer 2 -> dw_min:9.9038e-01  dw_max:1.0079e+00 lr:1.0000e-02
2023-04-02 23:12:30,344 ADAM: Layer 3 -> dw_min:9.9614e-01  dw_max:1.0044e+00 lr:1.0000e-02
2023-04-02 23:12:30,421 			Learning rate: weights:   1.000e-02    
2023-04-02 23:12:30,421 			Last test performance: 98.60%
2023-04-02 23:12:30,421 ----------------
2023-04-02 23:12:35,717   4   =>  31   		Training 486 pattern with 98.12% 	Forward time: 	 5.20 sec
2023-04-02 23:12:35,717 			Loss:    6.088e-02    			Backward time: 	 0.10 sec 
2023-04-02 23:12:35,718 ADAM: Layer 0 -> dw_min:9.9834e-01  dw_max:1.0020e+00 lr:1.0000e-02
2023-04-02 23:12:35,718 ADAM: Layer 1 -> dw_min:9.9309e-01  dw_max:1.0051e+00 lr:1.0000e-02
2023-04-02 23:12:35,718 ADAM: Layer 2 -> dw_min:9.9147e-01  dw_max:1.0080e+00 lr:1.0000e-02
2023-04-02 23:12:35,718 ADAM: Layer 3 -> dw_min:9.9651e-01  dw_max:1.0038e+00 lr:1.0000e-02
2023-04-02 23:12:35,776 			Learning rate: weights:   1.000e-02    
2023-04-02 23:12:35,776 			Last test performance: 98.60%
2023-04-02 23:12:35,776 ----------------
2023-04-02 23:12:41,124   4   =>  32   		Training 486 pattern with 97.92% 	Forward time: 	 5.25 sec
2023-04-02 23:12:41,124 			Loss:    4.888e-02    			Backward time: 	 0.09 sec 
2023-04-02 23:12:41,124 ADAM: Layer 0 -> dw_min:9.9790e-01  dw_max:1.0027e+00 lr:1.0000e-02
2023-04-02 23:12:41,124 ADAM: Layer 1 -> dw_min:9.9199e-01  dw_max:1.0084e+00 lr:1.0000e-02
2023-04-02 23:12:41,125 ADAM: Layer 2 -> dw_min:9.8893e-01  dw_max:1.0107e+00 lr:1.0000e-02
2023-04-02 23:12:41,125 ADAM: Layer 3 -> dw_min:9.9600e-01  dw_max:1.0047e+00 lr:1.0000e-02
2023-04-02 23:12:41,183 			Learning rate: weights:   1.000e-02    
2023-04-02 23:12:41,183 			Last test performance: 98.60%
2023-04-02 23:12:41,183 ----------------
2023-04-02 23:12:46,545   4   =>  33   		Training 486 pattern with 99.17% 	Forward time: 	 5.26 sec
2023-04-02 23:12:46,545 			Loss:    2.578e-02    			Backward time: 	 0.10 sec 
2023-04-02 23:12:46,546 ADAM: Layer 0 -> dw_min:9.9764e-01  dw_max:1.0032e+00 lr:1.0000e-02
2023-04-02 23:12:46,546 ADAM: Layer 1 -> dw_min:9.9229e-01  dw_max:1.0074e+00 lr:1.0000e-02
2023-04-02 23:12:46,546 ADAM: Layer 2 -> dw_min:9.9002e-01  dw_max:1.0096e+00 lr:1.0000e-02
2023-04-02 23:12:46,546 ADAM: Layer 3 -> dw_min:9.9690e-01  dw_max:1.0034e+00 lr:1.0000e-02
2023-04-02 23:12:46,623 			Learning rate: weights:   1.000e-02    
2023-04-02 23:12:46,623 			Last test performance: 98.60%
2023-04-02 23:12:46,623 ----------------
2023-04-02 23:12:52,046   4   =>  34   		Training 486 pattern with 97.08% 	Forward time: 	 5.32 sec
2023-04-02 23:12:52,046 			Loss:    6.419e-02    			Backward time: 	 0.10 sec 
2023-04-02 23:12:52,046 ADAM: Layer 0 -> dw_min:9.9620e-01  dw_max:1.0034e+00 lr:1.0000e-02
2023-04-02 23:12:52,047 ADAM: Layer 1 -> dw_min:9.9105e-01  dw_max:1.0089e+00 lr:1.0000e-02
2023-04-02 23:12:52,047 ADAM: Layer 2 -> dw_min:9.8946e-01  dw_max:1.0093e+00 lr:1.0000e-02
2023-04-02 23:12:52,047 ADAM: Layer 3 -> dw_min:9.9711e-01  dw_max:1.0028e+00 lr:1.0000e-02
2023-04-02 23:12:52,105 			Learning rate: weights:   1.000e-02    
2023-04-02 23:12:52,105 			Last test performance: 98.60%
2023-04-02 23:12:52,105 ----------------
2023-04-02 23:12:57,411   4   =>  35   		Training 486 pattern with 98.33% 	Forward time: 	 5.21 sec
2023-04-02 23:12:57,411 			Loss:    5.252e-02    			Backward time: 	 0.10 sec 
2023-04-02 23:12:57,411 ADAM: Layer 0 -> dw_min:9.9628e-01  dw_max:1.0029e+00 lr:1.0000e-02
2023-04-02 23:12:57,411 ADAM: Layer 1 -> dw_min:9.9155e-01  dw_max:1.0075e+00 lr:1.0000e-02
2023-04-02 23:12:57,411 ADAM: Layer 2 -> dw_min:9.9044e-01  dw_max:1.0084e+00 lr:1.0000e-02
2023-04-02 23:12:57,411 ADAM: Layer 3 -> dw_min:9.9710e-01  dw_max:1.0030e+00 lr:1.0000e-02
2023-04-02 23:12:57,485 			Learning rate: weights:   1.000e-02    
2023-04-02 23:12:57,485 			Last test performance: 98.60%
2023-04-02 23:12:57,485 ----------------
2023-04-02 23:13:02,756   4   =>  36   		Training 486 pattern with 98.12% 	Forward time: 	 5.17 sec
2023-04-02 23:13:02,756 			Loss:    4.950e-02    			Backward time: 	 0.10 sec 
2023-04-02 23:13:02,757 ADAM: Layer 0 -> dw_min:9.9680e-01  dw_max:1.0020e+00 lr:1.0000e-02
2023-04-02 23:13:02,757 ADAM: Layer 1 -> dw_min:9.9255e-01  dw_max:1.0068e+00 lr:1.0000e-02
2023-04-02 23:13:02,757 ADAM: Layer 2 -> dw_min:9.9087e-01  dw_max:1.0076e+00 lr:1.0000e-02
2023-04-02 23:13:02,757 ADAM: Layer 3 -> dw_min:9.9708e-01  dw_max:1.0033e+00 lr:1.0000e-02
2023-04-02 23:13:02,774 			Learning rate: weights:   1.000e-02    
2023-04-02 23:13:02,774 			Last test performance: 98.60%
2023-04-02 23:13:02,774 ----------------
2023-04-02 23:13:08,163   4   =>  37   		Training 486 pattern with 99.38% 	Forward time: 	 5.29 sec
2023-04-02 23:13:08,163 			Loss:    1.573e-02    			Backward time: 	 0.10 sec 
2023-04-02 23:13:08,164 ADAM: Layer 0 -> dw_min:9.9703e-01  dw_max:1.0022e+00 lr:1.0000e-02
2023-04-02 23:13:08,164 ADAM: Layer 1 -> dw_min:9.9325e-01  dw_max:1.0093e+00 lr:1.0000e-02
2023-04-02 23:13:08,164 ADAM: Layer 2 -> dw_min:9.9004e-01  dw_max:1.0073e+00 lr:1.0000e-02
2023-04-02 23:13:08,164 ADAM: Layer 3 -> dw_min:9.9726e-01  dw_max:1.0044e+00 lr:1.0000e-02
2023-04-02 23:13:08,182 			Learning rate: weights:   1.000e-02    
2023-04-02 23:13:08,182 			Last test performance: 98.60%
2023-04-02 23:13:08,182 ----------------
2023-04-02 23:13:13,404   4   =>  38   		Training 486 pattern with 98.54% 	Forward time: 	 5.12 sec
2023-04-02 23:13:13,405 			Loss:    5.015e-02    			Backward time: 	 0.10 sec 
2023-04-02 23:13:13,405 ADAM: Layer 0 -> dw_min:9.9735e-01  dw_max:1.0023e+00 lr:1.0000e-02
2023-04-02 23:13:13,405 ADAM: Layer 1 -> dw_min:9.9362e-01  dw_max:1.0082e+00 lr:1.0000e-02
2023-04-02 23:13:13,405 ADAM: Layer 2 -> dw_min:9.9101e-01  dw_max:1.0081e+00 lr:1.0000e-02
2023-04-02 23:13:13,405 ADAM: Layer 3 -> dw_min:9.9751e-01  dw_max:1.0046e+00 lr:1.0000e-02
2023-04-02 23:13:13,421 			Learning rate: weights:   1.000e-02    
2023-04-02 23:13:13,421 			Last test performance: 98.60%
2023-04-02 23:13:13,421 ----------------
2023-04-02 23:13:18,711   4   =>  39   		Training 486 pattern with 98.12% 	Forward time: 	 5.19 sec
2023-04-02 23:13:18,711 			Loss:    6.149e-02    			Backward time: 	 0.10 sec 
2023-04-02 23:13:18,711 ADAM: Layer 0 -> dw_min:9.9839e-01  dw_max:1.0023e+00 lr:1.0000e-02
2023-04-02 23:13:18,711 ADAM: Layer 1 -> dw_min:9.9436e-01  dw_max:1.0087e+00 lr:1.0000e-02
2023-04-02 23:13:18,712 ADAM: Layer 2 -> dw_min:9.9053e-01  dw_max:1.0101e+00 lr:1.0000e-02
2023-04-02 23:13:18,712 ADAM: Layer 3 -> dw_min:9.9778e-01  dw_max:1.0044e+00 lr:1.0000e-02
2023-04-02 23:13:18,727 			Learning rate: weights:   1.000e-02    
2023-04-02 23:13:18,727 			Last test performance: 98.60%
2023-04-02 23:13:18,727 ----------------
2023-04-02 23:13:24,082   4   =>  40   		Training 486 pattern with 98.54% 	Forward time: 	 5.25 sec
2023-04-02 23:13:24,082 			Loss:    2.655e-02    			Backward time: 	 0.10 sec 
2023-04-02 23:13:24,082 ADAM: Layer 0 -> dw_min:9.9839e-01  dw_max:1.0020e+00 lr:1.0000e-02
2023-04-02 23:13:24,082 ADAM: Layer 1 -> dw_min:9.9486e-01  dw_max:1.0081e+00 lr:1.0000e-02
2023-04-02 23:13:24,082 ADAM: Layer 2 -> dw_min:9.9132e-01  dw_max:1.0097e+00 lr:1.0000e-02
2023-04-02 23:13:24,082 ADAM: Layer 3 -> dw_min:9.9665e-01  dw_max:1.0039e+00 lr:1.0000e-02
2023-04-02 23:13:24,122 			Learning rate: weights:   1.000e-02    
2023-04-02 23:13:24,123 			Last test performance: 98.60%
2023-04-02 23:13:24,123 ----------------
2023-04-02 23:13:29,458   4   =>  41   		Training 486 pattern with 99.38% 	Forward time: 	 5.24 sec
2023-04-02 23:13:29,458 			Loss:    2.561e-02    			Backward time: 	 0.10 sec 
2023-04-02 23:13:29,459 ADAM: Layer 0 -> dw_min:9.9865e-01  dw_max:1.0017e+00 lr:1.0000e-02
2023-04-02 23:13:29,459 ADAM: Layer 1 -> dw_min:9.9522e-01  dw_max:1.0073e+00 lr:1.0000e-02
2023-04-02 23:13:29,459 ADAM: Layer 2 -> dw_min:9.9217e-01  dw_max:1.0087e+00 lr:1.0000e-02
2023-04-02 23:13:29,459 ADAM: Layer 3 -> dw_min:9.9698e-01  dw_max:1.0036e+00 lr:1.0000e-02
2023-04-02 23:13:29,475 			Learning rate: weights:   1.000e-02    
2023-04-02 23:13:29,475 			Last test performance: 98.60%
2023-04-02 23:13:29,475 ----------------
2023-04-02 23:13:34,700   4   =>  42   		Training 486 pattern with 98.54% 	Forward time: 	 5.12 sec
2023-04-02 23:13:34,700 			Loss:    4.449e-02    			Backward time: 	 0.10 sec 
2023-04-02 23:13:34,700 ADAM: Layer 0 -> dw_min:9.9863e-01  dw_max:1.0014e+00 lr:1.0000e-02
2023-04-02 23:13:34,700 ADAM: Layer 1 -> dw_min:9.9425e-01  dw_max:1.0065e+00 lr:1.0000e-02
2023-04-02 23:13:34,700 ADAM: Layer 2 -> dw_min:9.8992e-01  dw_max:1.0082e+00 lr:1.0000e-02
2023-04-02 23:13:34,700 ADAM: Layer 3 -> dw_min:9.9729e-01  dw_max:1.0032e+00 lr:1.0000e-02
2023-04-02 23:13:34,738 			Learning rate: weights:   1.000e-02    
2023-04-02 23:13:34,739 			Last test performance: 98.60%
2023-04-02 23:13:34,739 ----------------
2023-04-02 23:13:40,016   4   =>  43   		Training 486 pattern with 98.33% 	Forward time: 	 5.18 sec
2023-04-02 23:13:40,016 			Loss:    5.974e-02    			Backward time: 	 0.10 sec 
2023-04-02 23:13:40,017 ADAM: Layer 0 -> dw_min:9.9814e-01  dw_max:1.0017e+00 lr:1.0000e-02
2023-04-02 23:13:40,017 ADAM: Layer 1 -> dw_min:9.9438e-01  dw_max:1.0068e+00 lr:1.0000e-02
2023-04-02 23:13:40,017 ADAM: Layer 2 -> dw_min:9.9001e-01  dw_max:1.0090e+00 lr:1.0000e-02
2023-04-02 23:13:40,017 ADAM: Layer 3 -> dw_min:9.9769e-01  dw_max:1.0046e+00 lr:1.0000e-02
2023-04-02 23:13:40,052 			Learning rate: weights:   1.000e-02    
2023-04-02 23:13:40,052 			Last test performance: 98.60%
2023-04-02 23:13:40,052 ----------------
2023-04-02 23:13:45,392   4   =>  44   		Training 486 pattern with 98.12% 	Forward time: 	 5.24 sec
2023-04-02 23:13:45,392 			Loss:    4.642e-02    			Backward time: 	 0.10 sec 
2023-04-02 23:13:45,392 ADAM: Layer 0 -> dw_min:9.9822e-01  dw_max:1.0017e+00 lr:1.0000e-02
2023-04-02 23:13:45,392 ADAM: Layer 1 -> dw_min:9.9343e-01  dw_max:1.0089e+00 lr:1.0000e-02
2023-04-02 23:13:45,392 ADAM: Layer 2 -> dw_min:9.8998e-01  dw_max:1.0097e+00 lr:1.0000e-02
2023-04-02 23:13:45,392 ADAM: Layer 3 -> dw_min:9.9786e-01  dw_max:1.0048e+00 lr:1.0000e-02
2023-04-02 23:13:45,465 			Learning rate: weights:   1.000e-02    
2023-04-02 23:13:45,465 			Last test performance: 98.60%
2023-04-02 23:13:45,465 ----------------
2023-04-02 23:13:50,772   4   =>  45   		Training 486 pattern with 97.71% 	Forward time: 	 5.21 sec
2023-04-02 23:13:50,773 			Loss:    6.884e-02    			Backward time: 	 0.09 sec 
2023-04-02 23:13:50,773 ADAM: Layer 0 -> dw_min:9.9784e-01  dw_max:1.0015e+00 lr:1.0000e-02
2023-04-02 23:13:50,773 ADAM: Layer 1 -> dw_min:9.9253e-01  dw_max:1.0077e+00 lr:1.0000e-02
2023-04-02 23:13:50,773 ADAM: Layer 2 -> dw_min:9.8987e-01  dw_max:1.0105e+00 lr:1.0000e-02
2023-04-02 23:13:50,773 ADAM: Layer 3 -> dw_min:9.9431e-01  dw_max:1.0043e+00 lr:1.0000e-02
2023-04-02 23:13:50,790 			Learning rate: weights:   1.000e-02    
2023-04-02 23:13:50,791 			Last test performance: 98.60%
2023-04-02 23:13:50,791 ----------------
2023-04-02 23:13:56,130   4   =>  46   		Training 486 pattern with 97.08% 	Forward time: 	 5.24 sec
2023-04-02 23:13:56,130 			Loss:    1.152e-01    			Backward time: 	 0.10 sec 
2023-04-02 23:13:56,130 ADAM: Layer 0 -> dw_min:9.9800e-01  dw_max:1.0014e+00 lr:1.0000e-02
2023-04-02 23:13:56,131 ADAM: Layer 1 -> dw_min:9.9450e-01  dw_max:1.0076e+00 lr:1.0000e-02
2023-04-02 23:13:56,131 ADAM: Layer 2 -> dw_min:9.9041e-01  dw_max:1.0097e+00 lr:1.0000e-02
2023-04-02 23:13:56,131 ADAM: Layer 3 -> dw_min:9.9485e-01  dw_max:1.0040e+00 lr:1.0000e-02
2023-04-02 23:13:56,223 			Learning rate: weights:   1.000e-02    
2023-04-02 23:13:56,223 			Last test performance: 98.60%
2023-04-02 23:13:56,223 ----------------
2023-04-02 23:14:01,433   4   =>  47   		Training 486 pattern with 98.54% 	Forward time: 	 5.11 sec
2023-04-02 23:14:01,433 			Loss:    3.792e-02    			Backward time: 	 0.10 sec 
2023-04-02 23:14:01,433 ADAM: Layer 0 -> dw_min:9.9783e-01  dw_max:1.0020e+00 lr:1.0000e-02
2023-04-02 23:14:01,433 ADAM: Layer 1 -> dw_min:9.9412e-01  dw_max:1.0077e+00 lr:1.0000e-02
2023-04-02 23:14:01,433 ADAM: Layer 2 -> dw_min:9.9089e-01  dw_max:1.0111e+00 lr:1.0000e-02
2023-04-02 23:14:01,434 ADAM: Layer 3 -> dw_min:9.9569e-01  dw_max:1.0043e+00 lr:1.0000e-02
2023-04-02 23:14:01,489 			Learning rate: weights:   1.000e-02    
2023-04-02 23:14:01,489 			Last test performance: 98.60%
2023-04-02 23:14:01,489 ----------------
2023-04-02 23:14:06,783   4   =>  48   		Training 486 pattern with 98.75% 	Forward time: 	 5.19 sec
2023-04-02 23:14:06,783 			Loss:    3.936e-02    			Backward time: 	 0.10 sec 
2023-04-02 23:14:06,783 ADAM: Layer 0 -> dw_min:9.9857e-01  dw_max:1.0010e+00 lr:1.0000e-02
2023-04-02 23:14:06,783 ADAM: Layer 1 -> dw_min:9.9503e-01  dw_max:1.0073e+00 lr:1.0000e-02
2023-04-02 23:14:06,783 ADAM: Layer 2 -> dw_min:9.9065e-01  dw_max:1.0109e+00 lr:1.0000e-02
2023-04-02 23:14:06,784 ADAM: Layer 3 -> dw_min:9.9544e-01  dw_max:1.0038e+00 lr:1.0000e-02
2023-04-02 23:14:06,802 			Learning rate: weights:   1.000e-02    
2023-04-02 23:14:06,802 			Last test performance: 98.60%
2023-04-02 23:14:06,802 ----------------
2023-04-02 23:14:12,049   4   =>  49   		Training 486 pattern with 98.54% 	Forward time: 	 5.15 sec
2023-04-02 23:14:12,049 			Loss:    3.769e-02    			Backward time: 	 0.10 sec 
2023-04-02 23:14:12,050 ADAM: Layer 0 -> dw_min:9.9808e-01  dw_max:1.0010e+00 lr:1.0000e-02
2023-04-02 23:14:12,050 ADAM: Layer 1 -> dw_min:9.9501e-01  dw_max:1.0065e+00 lr:1.0000e-02
2023-04-02 23:14:12,050 ADAM: Layer 2 -> dw_min:9.8918e-01  dw_max:1.0086e+00 lr:1.0000e-02
2023-04-02 23:14:12,050 ADAM: Layer 3 -> dw_min:9.9540e-01  dw_max:1.0035e+00 lr:1.0000e-02
2023-04-02 23:14:12,118 			Learning rate: weights:   1.000e-02    
2023-04-02 23:14:12,118 			Last test performance: 98.60%
2023-04-02 23:14:12,118 ----------------
2023-04-02 23:14:17,432   4   =>  50   		Training 486 pattern with 99.38% 	Forward time: 	 5.21 sec
2023-04-02 23:14:17,433 			Loss:    2.519e-02    			Backward time: 	 0.10 sec 
2023-04-02 23:14:17,433 ADAM: Layer 0 -> dw_min:9.9831e-01  dw_max:1.0011e+00 lr:1.0000e-02
2023-04-02 23:14:17,433 ADAM: Layer 1 -> dw_min:9.9442e-01  dw_max:1.0055e+00 lr:1.0000e-02
2023-04-02 23:14:17,433 ADAM: Layer 2 -> dw_min:9.9028e-01  dw_max:1.0093e+00 lr:1.0000e-02
2023-04-02 23:14:17,433 ADAM: Layer 3 -> dw_min:9.9644e-01  dw_max:1.0031e+00 lr:1.0000e-02
2023-04-02 23:14:17,448 			Learning rate: weights:   1.000e-02    
2023-04-02 23:14:17,448 			Last test performance: 98.60%
2023-04-02 23:14:17,448 ----------------
2023-04-02 23:14:22,751   4   =>  51   		Training 486 pattern with 97.92% 	Forward time: 	 5.20 sec
2023-04-02 23:14:22,751 			Loss:    4.483e-02    			Backward time: 	 0.09 sec 
2023-04-02 23:14:22,751 ADAM: Layer 0 -> dw_min:9.9856e-01  dw_max:1.0020e+00 lr:1.0000e-02
2023-04-02 23:14:22,751 ADAM: Layer 1 -> dw_min:9.9302e-01  dw_max:1.0073e+00 lr:1.0000e-02
2023-04-02 23:14:22,752 ADAM: Layer 2 -> dw_min:9.9073e-01  dw_max:1.0105e+00 lr:1.0000e-02
2023-04-02 23:14:22,752 ADAM: Layer 3 -> dw_min:9.9689e-01  dw_max:1.0049e+00 lr:1.0000e-02
2023-04-02 23:14:22,832 			Learning rate: weights:   1.000e-02    
2023-04-02 23:14:22,832 			Last test performance: 98.60%
2023-04-02 23:14:22,832 ----------------
2023-04-02 23:14:28,143   4   =>  52   		Training 486 pattern with 98.75% 	Forward time: 	 5.21 sec
2023-04-02 23:14:28,143 			Loss:    4.799e-02    			Backward time: 	 0.10 sec 
2023-04-02 23:14:28,144 ADAM: Layer 0 -> dw_min:9.9857e-01  dw_max:1.0024e+00 lr:1.0000e-02
2023-04-02 23:14:28,144 ADAM: Layer 1 -> dw_min:9.9213e-01  dw_max:1.0087e+00 lr:1.0000e-02
2023-04-02 23:14:28,144 ADAM: Layer 2 -> dw_min:9.8968e-01  dw_max:1.0094e+00 lr:1.0000e-02
2023-04-02 23:14:28,144 ADAM: Layer 3 -> dw_min:9.9716e-01  dw_max:1.0049e+00 lr:1.0000e-02
2023-04-02 23:14:28,159 			Learning rate: weights:   1.000e-02    
2023-04-02 23:14:28,159 			Last test performance: 98.60%
2023-04-02 23:14:28,159 ----------------
2023-04-02 23:14:33,489   4   =>  53   		Training 486 pattern with 98.96% 	Forward time: 	 5.23 sec
2023-04-02 23:14:33,489 			Loss:    4.217e-02    			Backward time: 	 0.10 sec 
2023-04-02 23:14:33,489 ADAM: Layer 0 -> dw_min:9.9796e-01  dw_max:1.0021e+00 lr:1.0000e-02
2023-04-02 23:14:33,489 ADAM: Layer 1 -> dw_min:9.9105e-01  dw_max:1.0073e+00 lr:1.0000e-02
2023-04-02 23:14:33,489 ADAM: Layer 2 -> dw_min:9.9055e-01  dw_max:1.0083e+00 lr:1.0000e-02
2023-04-02 23:14:33,490 ADAM: Layer 3 -> dw_min:9.9747e-01  dw_max:1.0064e+00 lr:1.0000e-02
2023-04-02 23:14:33,585 			Learning rate: weights:   1.000e-02    
2023-04-02 23:14:33,585 			Last test performance: 98.60%
2023-04-02 23:14:33,585 ----------------
2023-04-02 23:14:38,795   4   =>  54   		Training 486 pattern with 98.75% 	Forward time: 	 5.11 sec
2023-04-02 23:14:38,795 			Loss:    2.935e-02    			Backward time: 	 0.10 sec 
2023-04-02 23:14:38,796 ADAM: Layer 0 -> dw_min:9.9767e-01  dw_max:1.0021e+00 lr:1.0000e-02
2023-04-02 23:14:38,796 ADAM: Layer 1 -> dw_min:9.9080e-01  dw_max:1.0069e+00 lr:1.0000e-02
2023-04-02 23:14:38,796 ADAM: Layer 2 -> dw_min:9.8980e-01  dw_max:1.0086e+00 lr:1.0000e-02
2023-04-02 23:14:38,796 ADAM: Layer 3 -> dw_min:9.9629e-01  dw_max:1.0058e+00 lr:1.0000e-02
2023-04-02 23:14:38,902 			Learning rate: weights:   1.000e-02    
2023-04-02 23:14:38,902 			Last test performance: 98.60%
2023-04-02 23:14:38,902 ----------------
2023-04-02 23:14:44,304   4   =>  55   		Training 486 pattern with 98.54% 	Forward time: 	 5.30 sec
2023-04-02 23:14:44,304 			Loss:    5.539e-02    			Backward time: 	 0.10 sec 
2023-04-02 23:14:44,304 ADAM: Layer 0 -> dw_min:9.9611e-01  dw_max:1.0020e+00 lr:1.0000e-02
2023-04-02 23:14:44,304 ADAM: Layer 1 -> dw_min:9.9091e-01  dw_max:1.0084e+00 lr:1.0000e-02
2023-04-02 23:14:44,304 ADAM: Layer 2 -> dw_min:9.8873e-01  dw_max:1.0122e+00 lr:1.0000e-02
2023-04-02 23:14:44,305 ADAM: Layer 3 -> dw_min:9.9626e-01  dw_max:1.0052e+00 lr:1.0000e-02
2023-04-02 23:14:44,376 			Learning rate: weights:   1.000e-02    
2023-04-02 23:14:44,376 			Last test performance: 98.60%
2023-04-02 23:14:44,376 ----------------
2023-04-02 23:14:49,770   4   =>  56   		Training 486 pattern with 99.58% 	Forward time: 	 5.29 sec
2023-04-02 23:14:49,770 			Loss:    1.435e-02    			Backward time: 	 0.10 sec 
2023-04-02 23:14:49,770 ADAM: Layer 0 -> dw_min:9.9558e-01  dw_max:1.0019e+00 lr:1.0000e-02
2023-04-02 23:14:49,771 ADAM: Layer 1 -> dw_min:9.9199e-01  dw_max:1.0076e+00 lr:1.0000e-02
2023-04-02 23:14:49,771 ADAM: Layer 2 -> dw_min:9.8989e-01  dw_max:1.0110e+00 lr:1.0000e-02
2023-04-02 23:14:49,771 ADAM: Layer 3 -> dw_min:9.9663e-01  dw_max:1.0047e+00 lr:1.0000e-02
2023-04-02 23:14:49,787 			Learning rate: weights:   1.000e-02    
2023-04-02 23:14:49,787 			Last test performance: 98.60%
2023-04-02 23:14:49,787 ----------------
2023-04-02 23:14:55,016   4   =>  57   		Training 486 pattern with 98.33% 	Forward time: 	 5.13 sec
2023-04-02 23:14:55,016 			Loss:    4.615e-02    			Backward time: 	 0.09 sec 
2023-04-02 23:14:55,016 ADAM: Layer 0 -> dw_min:9.9594e-01  dw_max:1.0018e+00 lr:1.0000e-02
2023-04-02 23:14:55,016 ADAM: Layer 1 -> dw_min:9.9352e-01  dw_max:1.0091e+00 lr:1.0000e-02
2023-04-02 23:14:55,016 ADAM: Layer 2 -> dw_min:9.8965e-01  dw_max:1.0105e+00 lr:1.0000e-02
2023-04-02 23:14:55,016 ADAM: Layer 3 -> dw_min:9.9685e-01  dw_max:1.0055e+00 lr:1.0000e-02
2023-04-02 23:14:55,128 			Learning rate: weights:   1.000e-02    
2023-04-02 23:14:55,128 			Last test performance: 98.60%
2023-04-02 23:14:55,128 ----------------
2023-04-02 23:15:00,402   4   =>  58   		Training 486 pattern with 97.50% 	Forward time: 	 5.17 sec
2023-04-02 23:15:00,402 			Loss:    6.055e-02    			Backward time: 	 0.10 sec 
2023-04-02 23:15:00,402 ADAM: Layer 0 -> dw_min:9.9691e-01  dw_max:1.0017e+00 lr:1.0000e-02
2023-04-02 23:15:00,402 ADAM: Layer 1 -> dw_min:9.9204e-01  dw_max:1.0098e+00 lr:1.0000e-02
2023-04-02 23:15:00,402 ADAM: Layer 2 -> dw_min:9.8921e-01  dw_max:1.0095e+00 lr:1.0000e-02
2023-04-02 23:15:00,403 ADAM: Layer 3 -> dw_min:9.9714e-01  dw_max:1.0051e+00 lr:1.0000e-02
2023-04-02 23:15:00,458 			Learning rate: weights:   1.000e-02    
2023-04-02 23:15:00,458 			Last test performance: 98.60%
2023-04-02 23:15:00,458 ----------------
2023-04-02 23:15:05,785   4   =>  59   		Training 486 pattern with 97.71% 	Forward time: 	 5.23 sec
2023-04-02 23:15:05,785 			Loss:    6.429e-02    			Backward time: 	 0.10 sec 
2023-04-02 23:15:05,786 ADAM: Layer 0 -> dw_min:9.9654e-01  dw_max:1.0020e+00 lr:1.0000e-02
2023-04-02 23:15:05,786 ADAM: Layer 1 -> dw_min:9.9301e-01  dw_max:1.0098e+00 lr:1.0000e-02
2023-04-02 23:15:05,786 ADAM: Layer 2 -> dw_min:9.8823e-01  dw_max:1.0085e+00 lr:1.0000e-02
2023-04-02 23:15:05,786 ADAM: Layer 3 -> dw_min:9.9577e-01  dw_max:1.0045e+00 lr:1.0000e-02
2023-04-02 23:15:05,858 			Learning rate: weights:   1.000e-02    
2023-04-02 23:15:05,858 			Last test performance: 98.60%
2023-04-02 23:15:05,858 ----------------
2023-04-02 23:15:11,226   4   =>  60   		Training 486 pattern with 98.75% 	Forward time: 	 5.27 sec
2023-04-02 23:15:11,226 			Loss:    3.314e-02    			Backward time: 	 0.10 sec 
2023-04-02 23:15:11,227 ADAM: Layer 0 -> dw_min:9.9716e-01  dw_max:1.0020e+00 lr:1.0000e-02
2023-04-02 23:15:11,227 ADAM: Layer 1 -> dw_min:9.9292e-01  dw_max:1.0098e+00 lr:1.0000e-02
2023-04-02 23:15:11,227 ADAM: Layer 2 -> dw_min:9.8914e-01  dw_max:1.0089e+00 lr:1.0000e-02
2023-04-02 23:15:11,227 ADAM: Layer 3 -> dw_min:9.9765e-01  dw_max:1.0045e+00 lr:1.0000e-02
2023-04-02 23:15:11,270 			Learning rate: weights:   1.000e-02    
2023-04-02 23:15:11,270 			Last test performance: 98.60%
2023-04-02 23:15:11,270 ----------------
2023-04-02 23:15:16,569   4   =>  61   		Training 486 pattern with 98.33% 	Forward time: 	 5.20 sec
2023-04-02 23:15:16,570 			Loss:    3.994e-02    			Backward time: 	 0.10 sec 
2023-04-02 23:15:16,570 ADAM: Layer 0 -> dw_min:9.9759e-01  dw_max:1.0016e+00 lr:1.0000e-02
2023-04-02 23:15:16,570 ADAM: Layer 1 -> dw_min:9.9318e-01  dw_max:1.0097e+00 lr:1.0000e-02
2023-04-02 23:15:16,570 ADAM: Layer 2 -> dw_min:9.8888e-01  dw_max:1.0094e+00 lr:1.0000e-02
2023-04-02 23:15:16,570 ADAM: Layer 3 -> dw_min:9.9644e-01  dw_max:1.0041e+00 lr:1.0000e-02
2023-04-02 23:15:16,587 			Learning rate: weights:   1.000e-02    
2023-04-02 23:15:16,587 			Last test performance: 98.60%
2023-04-02 23:15:16,587 ----------------
2023-04-02 23:15:21,918   4   =>  62   		Training 486 pattern with 98.54% 	Forward time: 	 5.23 sec
2023-04-02 23:15:21,918 			Loss:    3.934e-02    			Backward time: 	 0.09 sec 
2023-04-02 23:15:21,918 ADAM: Layer 0 -> dw_min:9.9770e-01  dw_max:1.0020e+00 lr:1.0000e-02
2023-04-02 23:15:21,919 ADAM: Layer 1 -> dw_min:9.9153e-01  dw_max:1.0082e+00 lr:1.0000e-02
2023-04-02 23:15:21,919 ADAM: Layer 2 -> dw_min:9.8950e-01  dw_max:1.0098e+00 lr:1.0000e-02
2023-04-02 23:15:21,919 ADAM: Layer 3 -> dw_min:9.9680e-01  dw_max:1.0048e+00 lr:1.0000e-02
2023-04-02 23:15:21,935 			Learning rate: weights:   1.000e-02    
2023-04-02 23:15:21,935 			Last test performance: 98.60%
2023-04-02 23:15:21,935 ----------------
2023-04-02 23:15:27,317   4   =>  63   		Training 486 pattern with 98.12% 	Forward time: 	 5.28 sec
2023-04-02 23:15:27,317 			Loss:    4.491e-02    			Backward time: 	 0.09 sec 
2023-04-02 23:15:27,317 ADAM: Layer 0 -> dw_min:9.9761e-01  dw_max:1.0023e+00 lr:1.0000e-02
2023-04-02 23:15:27,317 ADAM: Layer 1 -> dw_min:9.9173e-01  dw_max:1.0074e+00 lr:1.0000e-02
2023-04-02 23:15:27,317 ADAM: Layer 2 -> dw_min:9.8899e-01  dw_max:1.0108e+00 lr:1.0000e-02
2023-04-02 23:15:27,317 ADAM: Layer 3 -> dw_min:9.9644e-01  dw_max:1.0041e+00 lr:1.0000e-02
2023-04-02 23:15:27,363 			Learning rate: weights:   1.000e-02    
2023-04-02 23:15:27,363 			Last test performance: 98.60%
2023-04-02 23:15:27,363 ----------------
2023-04-02 23:15:32,660   4   =>  64   		Training 486 pattern with 98.75% 	Forward time: 	 5.20 sec
2023-04-02 23:15:32,660 			Loss:    3.894e-02    			Backward time: 	 0.09 sec 
2023-04-02 23:15:32,660 ADAM: Layer 0 -> dw_min:9.9801e-01  dw_max:1.0020e+00 lr:1.0000e-02
2023-04-02 23:15:32,660 ADAM: Layer 1 -> dw_min:9.9193e-01  dw_max:1.0075e+00 lr:1.0000e-02
2023-04-02 23:15:32,660 ADAM: Layer 2 -> dw_min:9.8899e-01  dw_max:1.0137e+00 lr:1.0000e-02
2023-04-02 23:15:32,661 ADAM: Layer 3 -> dw_min:9.9670e-01  dw_max:1.0049e+00 lr:1.0000e-02
2023-04-02 23:15:32,681 			Learning rate: weights:   1.000e-02    
2023-04-02 23:15:32,681 			Last test performance: 98.60%
2023-04-02 23:15:32,681 ----------------
2023-04-02 23:15:38,031   4   =>  65   		Training 486 pattern with 98.33% 	Forward time: 	 5.25 sec
2023-04-02 23:15:38,031 			Loss:    3.972e-02    			Backward time: 	 0.10 sec 
2023-04-02 23:15:38,031 ADAM: Layer 0 -> dw_min:9.9831e-01  dw_max:1.0022e+00 lr:1.0000e-02
2023-04-02 23:15:38,031 ADAM: Layer 1 -> dw_min:9.9039e-01  dw_max:1.0073e+00 lr:1.0000e-02
2023-04-02 23:15:38,031 ADAM: Layer 2 -> dw_min:9.8919e-01  dw_max:1.0121e+00 lr:1.0000e-02
2023-04-02 23:15:38,031 ADAM: Layer 3 -> dw_min:9.9650e-01  dw_max:1.0044e+00 lr:1.0000e-02
2023-04-02 23:15:38,094 			Learning rate: weights:   1.000e-02    
2023-04-02 23:15:38,095 			Last test performance: 98.60%
2023-04-02 23:15:38,095 ----------------
2023-04-02 23:15:43,384   4   =>  66   		Training 486 pattern with 97.71% 	Forward time: 	 5.19 sec
2023-04-02 23:15:43,384 			Loss:    6.785e-02    			Backward time: 	 0.10 sec 
2023-04-02 23:15:43,384 ADAM: Layer 0 -> dw_min:9.9785e-01  dw_max:1.0020e+00 lr:1.0000e-02
2023-04-02 23:15:43,384 ADAM: Layer 1 -> dw_min:9.8807e-01  dw_max:1.0067e+00 lr:1.0000e-02
2023-04-02 23:15:43,385 ADAM: Layer 2 -> dw_min:9.8874e-01  dw_max:1.0105e+00 lr:1.0000e-02
2023-04-02 23:15:43,385 ADAM: Layer 3 -> dw_min:9.9613e-01  dw_max:1.0047e+00 lr:1.0000e-02
2023-04-02 23:15:43,441 			Learning rate: weights:   1.000e-02    
2023-04-02 23:15:43,441 			Last test performance: 98.60%
2023-04-02 23:15:43,441 ----------------
2023-04-02 23:15:48,757   4   =>  67   		Training 486 pattern with 97.92% 	Forward time: 	 5.21 sec
2023-04-02 23:15:48,757 			Loss:    4.678e-02    			Backward time: 	 0.10 sec 
2023-04-02 23:15:48,757 ADAM: Layer 0 -> dw_min:9.9811e-01  dw_max:1.0018e+00 lr:1.0000e-02
2023-04-02 23:15:48,758 ADAM: Layer 1 -> dw_min:9.8846e-01  dw_max:1.0062e+00 lr:1.0000e-02
2023-04-02 23:15:48,758 ADAM: Layer 2 -> dw_min:9.8989e-01  dw_max:1.0094e+00 lr:1.0000e-02
2023-04-02 23:15:48,758 ADAM: Layer 3 -> dw_min:9.9647e-01  dw_max:1.0041e+00 lr:1.0000e-02
2023-04-02 23:15:48,778 			Learning rate: weights:   1.000e-02    
2023-04-02 23:15:48,778 			Last test performance: 98.60%
2023-04-02 23:15:48,778 ----------------
2023-04-02 23:15:53,999   4   =>  68   		Training 486 pattern with 99.17% 	Forward time: 	 5.12 sec
2023-04-02 23:15:53,999 			Loss:    3.431e-02    			Backward time: 	 0.10 sec 
2023-04-02 23:15:53,999 ADAM: Layer 0 -> dw_min:9.9833e-01  dw_max:1.0016e+00 lr:1.0000e-02
2023-04-02 23:15:53,999 ADAM: Layer 1 -> dw_min:9.8950e-01  dw_max:1.0053e+00 lr:1.0000e-02
2023-04-02 23:15:53,999 ADAM: Layer 2 -> dw_min:9.9002e-01  dw_max:1.0085e+00 lr:1.0000e-02
2023-04-02 23:15:53,999 ADAM: Layer 3 -> dw_min:9.9700e-01  dw_max:1.0036e+00 lr:1.0000e-02
2023-04-02 23:15:54,046 			Learning rate: weights:   1.000e-02    
2023-04-02 23:15:54,046 			Last test performance: 98.60%
2023-04-02 23:15:54,046 ----------------
2023-04-02 23:15:59,424   4   =>  69   		Training 486 pattern with 98.33% 	Forward time: 	 5.28 sec
2023-04-02 23:15:59,424 			Loss:    5.383e-02    			Backward time: 	 0.10 sec 
2023-04-02 23:15:59,425 ADAM: Layer 0 -> dw_min:9.9869e-01  dw_max:1.0014e+00 lr:1.0000e-02
2023-04-02 23:15:59,425 ADAM: Layer 1 -> dw_min:9.8997e-01  dw_max:1.0058e+00 lr:1.0000e-02
2023-04-02 23:15:59,425 ADAM: Layer 2 -> dw_min:9.9055e-01  dw_max:1.0084e+00 lr:1.0000e-02
2023-04-02 23:15:59,425 ADAM: Layer 3 -> dw_min:9.9607e-01  dw_max:1.0037e+00 lr:1.0000e-02
2023-04-02 23:15:59,440 			Learning rate: weights:   1.000e-02    
2023-04-02 23:15:59,440 			Last test performance: 98.60%
2023-04-02 23:15:59,440 ----------------
2023-04-02 23:16:04,835   4   =>  70   		Training 486 pattern with 96.88% 	Forward time: 	 5.29 sec
2023-04-02 23:16:04,835 			Loss:    9.095e-02    			Backward time: 	 0.10 sec 
2023-04-02 23:16:04,835 ADAM: Layer 0 -> dw_min:9.9812e-01  dw_max:1.0017e+00 lr:1.0000e-02
2023-04-02 23:16:04,835 ADAM: Layer 1 -> dw_min:9.9161e-01  dw_max:1.0063e+00 lr:1.0000e-02
2023-04-02 23:16:04,835 ADAM: Layer 2 -> dw_min:9.8959e-01  dw_max:1.0099e+00 lr:1.0000e-02
2023-04-02 23:16:04,836 ADAM: Layer 3 -> dw_min:9.9642e-01  dw_max:1.0054e+00 lr:1.0000e-02
2023-04-02 23:16:04,901 			Learning rate: weights:   1.000e-02    
2023-04-02 23:16:04,901 			Last test performance: 98.60%
2023-04-02 23:16:04,901 ----------------
2023-04-02 23:16:10,259   4   =>  71   		Training 486 pattern with 98.75% 	Forward time: 	 5.26 sec
2023-04-02 23:16:10,259 			Loss:    4.254e-02    			Backward time: 	 0.10 sec 
2023-04-02 23:16:10,259 ADAM: Layer 0 -> dw_min:9.9825e-01  dw_max:1.0017e+00 lr:1.0000e-02
2023-04-02 23:16:10,259 ADAM: Layer 1 -> dw_min:9.9215e-01  dw_max:1.0053e+00 lr:1.0000e-02
2023-04-02 23:16:10,259 ADAM: Layer 2 -> dw_min:9.8804e-01  dw_max:1.0102e+00 lr:1.0000e-02
2023-04-02 23:16:10,259 ADAM: Layer 3 -> dw_min:9.9661e-01  dw_max:1.0046e+00 lr:1.0000e-02
2023-04-02 23:16:10,280 			Learning rate: weights:   1.000e-02    
2023-04-02 23:16:10,280 			Last test performance: 98.60%
2023-04-02 23:16:10,280 ----------------
2023-04-02 23:16:15,612   4   =>  72   		Training 486 pattern with 98.96% 	Forward time: 	 5.23 sec
2023-04-02 23:16:15,612 			Loss:    4.378e-02    			Backward time: 	 0.10 sec 
2023-04-02 23:16:15,612 ADAM: Layer 0 -> dw_min:9.9791e-01  dw_max:1.0018e+00 lr:1.0000e-02
2023-04-02 23:16:15,612 ADAM: Layer 1 -> dw_min:9.9187e-01  dw_max:1.0064e+00 lr:1.0000e-02
2023-04-02 23:16:15,612 ADAM: Layer 2 -> dw_min:9.8833e-01  dw_max:1.0092e+00 lr:1.0000e-02
2023-04-02 23:16:15,612 ADAM: Layer 3 -> dw_min:9.9694e-01  dw_max:1.0044e+00 lr:1.0000e-02
2023-04-02 23:16:15,684 			Learning rate: weights:   1.000e-02    
2023-04-02 23:16:15,684 			Last test performance: 98.60%
2023-04-02 23:16:15,684 ----------------
2023-04-02 23:16:20,961   4   =>  73   		Training 486 pattern with 97.92% 	Forward time: 	 5.18 sec
2023-04-02 23:16:20,961 			Loss:    5.496e-02    			Backward time: 	 0.10 sec 
2023-04-02 23:16:20,962 ADAM: Layer 0 -> dw_min:9.9805e-01  dw_max:1.0017e+00 lr:1.0000e-02
2023-04-02 23:16:20,962 ADAM: Layer 1 -> dw_min:9.9155e-01  dw_max:1.0066e+00 lr:1.0000e-02
2023-04-02 23:16:20,962 ADAM: Layer 2 -> dw_min:9.8908e-01  dw_max:1.0099e+00 lr:1.0000e-02
2023-04-02 23:16:20,962 ADAM: Layer 3 -> dw_min:9.9726e-01  dw_max:1.0042e+00 lr:1.0000e-02
2023-04-02 23:16:21,011 			Learning rate: weights:   1.000e-02    
2023-04-02 23:16:21,011 			Last test performance: 98.60%
2023-04-02 23:16:21,011 ----------------
2023-04-02 23:16:26,289   4   =>  74   		Training 486 pattern with 98.75% 	Forward time: 	 5.18 sec
2023-04-02 23:16:26,289 			Loss:    3.800e-02    			Backward time: 	 0.10 sec 
2023-04-02 23:16:26,289 ADAM: Layer 0 -> dw_min:9.9847e-01  dw_max:1.0013e+00 lr:1.0000e-02
2023-04-02 23:16:26,289 ADAM: Layer 1 -> dw_min:9.9301e-01  dw_max:1.0059e+00 lr:1.0000e-02
2023-04-02 23:16:26,289 ADAM: Layer 2 -> dw_min:9.9063e-01  dw_max:1.0089e+00 lr:1.0000e-02
2023-04-02 23:16:26,290 ADAM: Layer 3 -> dw_min:9.9709e-01  dw_max:1.0037e+00 lr:1.0000e-02
2023-04-02 23:16:26,326 			Learning rate: weights:   1.000e-02    
2023-04-02 23:16:26,326 			Last test performance: 98.60%
2023-04-02 23:16:26,326 ----------------
2023-04-02 23:16:31,611   4   =>  75   		Training 486 pattern with 98.33% 	Forward time: 	 5.18 sec
2023-04-02 23:16:31,611 			Loss:    5.420e-02    			Backward time: 	 0.09 sec 
2023-04-02 23:16:31,611 ADAM: Layer 0 -> dw_min:9.9855e-01  dw_max:1.0013e+00 lr:1.0000e-02
2023-04-02 23:16:31,611 ADAM: Layer 1 -> dw_min:9.9202e-01  dw_max:1.0071e+00 lr:1.0000e-02
2023-04-02 23:16:31,612 ADAM: Layer 2 -> dw_min:9.9020e-01  dw_max:1.0100e+00 lr:1.0000e-02
2023-04-02 23:16:31,612 ADAM: Layer 3 -> dw_min:9.9555e-01  dw_max:1.0052e+00 lr:1.0000e-02
2023-04-02 23:16:31,631 			Learning rate: weights:   1.000e-02    
2023-04-02 23:16:31,631 			Last test performance: 98.60%
2023-04-02 23:16:31,631 ----------------
2023-04-02 23:16:36,872   4   =>  76   		Training 486 pattern with 98.54% 	Forward time: 	 5.14 sec
2023-04-02 23:16:36,872 			Loss:    4.253e-02    			Backward time: 	 0.10 sec 
2023-04-02 23:16:36,872 ADAM: Layer 0 -> dw_min:9.9804e-01  dw_max:1.0015e+00 lr:1.0000e-02
2023-04-02 23:16:36,872 ADAM: Layer 1 -> dw_min:9.9288e-01  dw_max:1.0073e+00 lr:1.0000e-02
2023-04-02 23:16:36,872 ADAM: Layer 2 -> dw_min:9.8899e-01  dw_max:1.0094e+00 lr:1.0000e-02
2023-04-02 23:16:36,872 ADAM: Layer 3 -> dw_min:9.9525e-01  dw_max:1.0047e+00 lr:1.0000e-02
2023-04-02 23:16:36,889 			Learning rate: weights:   1.000e-02    
2023-04-02 23:16:36,889 			Last test performance: 98.60%
2023-04-02 23:16:36,889 ----------------
2023-04-02 23:16:42,133   4   =>  77   		Training 486 pattern with 98.96% 	Forward time: 	 5.14 sec
2023-04-02 23:16:42,133 			Loss:    2.207e-02    			Backward time: 	 0.10 sec 
2023-04-02 23:16:42,133 ADAM: Layer 0 -> dw_min:9.9801e-01  dw_max:1.0020e+00 lr:1.0000e-02
2023-04-02 23:16:42,133 ADAM: Layer 1 -> dw_min:9.9349e-01  dw_max:1.0068e+00 lr:1.0000e-02
2023-04-02 23:16:42,134 ADAM: Layer 2 -> dw_min:9.8808e-01  dw_max:1.0102e+00 lr:1.0000e-02
2023-04-02 23:16:42,134 ADAM: Layer 3 -> dw_min:9.9568e-01  dw_max:1.0051e+00 lr:1.0000e-02
2023-04-02 23:16:42,167 			Learning rate: weights:   1.000e-02    
2023-04-02 23:16:42,167 			Last test performance: 98.60%
2023-04-02 23:16:42,167 ----------------
2023-04-02 23:16:47,436   4   =>  78   		Training 486 pattern with 98.96% 	Forward time: 	 5.17 sec
2023-04-02 23:16:47,436 			Loss:    3.033e-02    			Backward time: 	 0.10 sec 
2023-04-02 23:16:47,436 ADAM: Layer 0 -> dw_min:9.9798e-01  dw_max:1.0015e+00 lr:1.0000e-02
2023-04-02 23:16:47,436 ADAM: Layer 1 -> dw_min:9.9380e-01  dw_max:1.0067e+00 lr:1.0000e-02
2023-04-02 23:16:47,436 ADAM: Layer 2 -> dw_min:9.8666e-01  dw_max:1.0092e+00 lr:1.0000e-02
2023-04-02 23:16:47,436 ADAM: Layer 3 -> dw_min:9.9605e-01  dw_max:1.0067e+00 lr:1.0000e-02
2023-04-02 23:16:47,492 			Learning rate: weights:   1.000e-02    
2023-04-02 23:16:47,492 			Last test performance: 98.60%
2023-04-02 23:16:47,492 ----------------
2023-04-02 23:16:52,803   4   =>  79   		Training 486 pattern with 97.92% 	Forward time: 	 5.21 sec
2023-04-02 23:16:52,803 			Loss:    5.330e-02    			Backward time: 	 0.10 sec 
2023-04-02 23:16:52,804 ADAM: Layer 0 -> dw_min:9.9732e-01  dw_max:1.0020e+00 lr:1.0000e-02
2023-04-02 23:16:52,804 ADAM: Layer 1 -> dw_min:9.9416e-01  dw_max:1.0066e+00 lr:1.0000e-02
2023-04-02 23:16:52,804 ADAM: Layer 2 -> dw_min:9.8771e-01  dw_max:1.0106e+00 lr:1.0000e-02
2023-04-02 23:16:52,804 ADAM: Layer 3 -> dw_min:9.9643e-01  dw_max:1.0051e+00 lr:1.0000e-02
2023-04-02 23:16:52,901 			Learning rate: weights:   1.000e-02    
2023-04-02 23:16:52,901 			Last test performance: 98.60%
2023-04-02 23:16:52,901 ----------------
2023-04-02 23:16:58,244   4   =>  80   		Training 486 pattern with 98.12% 	Forward time: 	 5.24 sec
2023-04-02 23:16:58,244 			Loss:    7.325e-02    			Backward time: 	 0.10 sec 
2023-04-02 23:16:58,245 ADAM: Layer 0 -> dw_min:9.9755e-01  dw_max:1.0015e+00 lr:1.0000e-02
2023-04-02 23:16:58,245 ADAM: Layer 1 -> dw_min:9.9402e-01  dw_max:1.0065e+00 lr:1.0000e-02
2023-04-02 23:16:58,245 ADAM: Layer 2 -> dw_min:9.8898e-01  dw_max:1.0105e+00 lr:1.0000e-02
2023-04-02 23:16:58,245 ADAM: Layer 3 -> dw_min:9.9682e-01  dw_max:1.0051e+00 lr:1.0000e-02
2023-04-02 23:16:58,306 			Learning rate: weights:   1.000e-02    
2023-04-02 23:16:58,306 			Last test performance: 98.60%
2023-04-02 23:16:58,306 ----------------
2023-04-02 23:17:03,548   4   =>  81   		Training 486 pattern with 98.12% 	Forward time: 	 5.14 sec
2023-04-02 23:17:03,548 			Loss:    7.138e-02    			Backward time: 	 0.10 sec 
2023-04-02 23:17:03,548 ADAM: Layer 0 -> dw_min:9.9722e-01  dw_max:1.0018e+00 lr:1.0000e-02
2023-04-02 23:17:03,548 ADAM: Layer 1 -> dw_min:9.9182e-01  dw_max:1.0065e+00 lr:1.0000e-02
2023-04-02 23:17:03,548 ADAM: Layer 2 -> dw_min:9.8916e-01  dw_max:1.0126e+00 lr:1.0000e-02
2023-04-02 23:17:03,548 ADAM: Layer 3 -> dw_min:9.9313e-01  dw_max:1.0061e+00 lr:1.0000e-02
2023-04-02 23:17:03,639 			Learning rate: weights:   1.000e-02    
2023-04-02 23:17:03,639 			Last test performance: 98.60%
2023-04-02 23:17:03,639 ----------------
2023-04-02 23:17:08,806   4   =>  82   		Training 486 pattern with 99.17% 	Forward time: 	 5.07 sec
2023-04-02 23:17:08,806 			Loss:    2.175e-02    			Backward time: 	 0.09 sec 
2023-04-02 23:17:08,806 ADAM: Layer 0 -> dw_min:9.9736e-01  dw_max:1.0014e+00 lr:1.0000e-02
2023-04-02 23:17:08,806 ADAM: Layer 1 -> dw_min:9.9300e-01  dw_max:1.0062e+00 lr:1.0000e-02
2023-04-02 23:17:08,807 ADAM: Layer 2 -> dw_min:9.8991e-01  dw_max:1.0113e+00 lr:1.0000e-02
2023-04-02 23:17:08,807 ADAM: Layer 3 -> dw_min:9.9380e-01  dw_max:1.0055e+00 lr:1.0000e-02
2023-04-02 23:17:08,901 			Learning rate: weights:   1.000e-02    
2023-04-02 23:17:08,901 			Last test performance: 98.60%
2023-04-02 23:17:08,901 ----------------
2023-04-02 23:17:14,259   4   =>  83   		Training 486 pattern with 97.92% 	Forward time: 	 5.26 sec
2023-04-02 23:17:14,260 			Loss:    4.501e-02    			Backward time: 	 0.10 sec 
2023-04-02 23:17:14,260 ADAM: Layer 0 -> dw_min:9.9723e-01  dw_max:1.0018e+00 lr:1.0000e-02
2023-04-02 23:17:14,260 ADAM: Layer 1 -> dw_min:9.9158e-01  dw_max:1.0075e+00 lr:1.0000e-02
2023-04-02 23:17:14,260 ADAM: Layer 2 -> dw_min:9.8939e-01  dw_max:1.0128e+00 lr:1.0000e-02
2023-04-02 23:17:14,260 ADAM: Layer 3 -> dw_min:9.9437e-01  dw_max:1.0063e+00 lr:1.0000e-02
2023-04-02 23:17:14,310 			Learning rate: weights:   1.000e-02    
2023-04-02 23:17:14,311 			Last test performance: 98.60%
2023-04-02 23:17:14,311 ----------------
2023-04-02 23:17:19,618   4   =>  84   		Training 486 pattern with 98.75% 	Forward time: 	 5.21 sec
2023-04-02 23:17:19,618 			Loss:    2.883e-02    			Backward time: 	 0.09 sec 
2023-04-02 23:17:19,618 ADAM: Layer 0 -> dw_min:9.9780e-01  dw_max:1.0021e+00 lr:1.0000e-02
2023-04-02 23:17:19,618 ADAM: Layer 1 -> dw_min:9.9123e-01  dw_max:1.0072e+00 lr:1.0000e-02
2023-04-02 23:17:19,618 ADAM: Layer 2 -> dw_min:9.9011e-01  dw_max:1.0125e+00 lr:1.0000e-02
2023-04-02 23:17:19,618 ADAM: Layer 3 -> dw_min:9.9484e-01  dw_max:1.0060e+00 lr:1.0000e-02
2023-04-02 23:17:19,634 			Learning rate: weights:   1.000e-02    
2023-04-02 23:17:19,634 			Last test performance: 98.60%
2023-04-02 23:17:19,634 ----------------
2023-04-02 23:17:24,931   4   =>  85   		Training 486 pattern with 98.75% 	Forward time: 	 5.20 sec
2023-04-02 23:17:24,931 			Loss:    3.518e-02    			Backward time: 	 0.09 sec 
2023-04-02 23:17:24,931 ADAM: Layer 0 -> dw_min:9.9818e-01  dw_max:1.0020e+00 lr:1.0000e-02
2023-04-02 23:17:24,931 ADAM: Layer 1 -> dw_min:9.9238e-01  dw_max:1.0064e+00 lr:1.0000e-02
2023-04-02 23:17:24,931 ADAM: Layer 2 -> dw_min:9.9109e-01  dw_max:1.0113e+00 lr:1.0000e-02
2023-04-02 23:17:24,931 ADAM: Layer 3 -> dw_min:9.9534e-01  dw_max:1.0054e+00 lr:1.0000e-02
2023-04-02 23:17:25,006 			Learning rate: weights:   1.000e-02    
2023-04-02 23:17:25,006 			Last test performance: 98.60%
2023-04-02 23:17:25,006 ----------------
2023-04-02 23:17:30,286   4   =>  86   		Training 486 pattern with 97.92% 	Forward time: 	 5.18 sec
2023-04-02 23:17:30,286 			Loss:    4.752e-02    			Backward time: 	 0.10 sec 
2023-04-02 23:17:30,286 ADAM: Layer 0 -> dw_min:9.9818e-01  dw_max:1.0020e+00 lr:1.0000e-02
2023-04-02 23:17:30,286 ADAM: Layer 1 -> dw_min:9.9278e-01  dw_max:1.0066e+00 lr:1.0000e-02
2023-04-02 23:17:30,287 ADAM: Layer 2 -> dw_min:9.9051e-01  dw_max:1.0103e+00 lr:1.0000e-02
2023-04-02 23:17:30,287 ADAM: Layer 3 -> dw_min:9.9574e-01  dw_max:1.0050e+00 lr:1.0000e-02
2023-04-02 23:17:30,348 			Learning rate: weights:   1.000e-02    
2023-04-02 23:17:30,348 			Last test performance: 98.60%
2023-04-02 23:17:30,348 ----------------
2023-04-02 23:17:35,658   4   =>  87   		Training 486 pattern with 98.75% 	Forward time: 	 5.21 sec
2023-04-02 23:17:35,658 			Loss:    3.228e-02    			Backward time: 	 0.10 sec 
2023-04-02 23:17:35,659 ADAM: Layer 0 -> dw_min:9.9844e-01  dw_max:1.0019e+00 lr:1.0000e-02
2023-04-02 23:17:35,659 ADAM: Layer 1 -> dw_min:9.9337e-01  dw_max:1.0059e+00 lr:1.0000e-02
2023-04-02 23:17:35,659 ADAM: Layer 2 -> dw_min:9.9147e-01  dw_max:1.0097e+00 lr:1.0000e-02
2023-04-02 23:17:35,659 ADAM: Layer 3 -> dw_min:9.9623e-01  dw_max:1.0047e+00 lr:1.0000e-02
2023-04-02 23:17:35,732 			Learning rate: weights:   1.000e-02    
2023-04-02 23:17:35,732 			Last test performance: 98.60%
2023-04-02 23:17:35,732 ----------------
2023-04-02 23:17:41,143   4   =>  88   		Training 486 pattern with 98.96% 	Forward time: 	 5.31 sec
2023-04-02 23:17:41,143 			Loss:    3.881e-02    			Backward time: 	 0.10 sec 
2023-04-02 23:17:41,143 ADAM: Layer 0 -> dw_min:9.9827e-01  dw_max:1.0021e+00 lr:1.0000e-02
2023-04-02 23:17:41,144 ADAM: Layer 1 -> dw_min:9.9352e-01  dw_max:1.0054e+00 lr:1.0000e-02
2023-04-02 23:17:41,144 ADAM: Layer 2 -> dw_min:9.8961e-01  dw_max:1.0080e+00 lr:1.0000e-02
2023-04-02 23:17:41,144 ADAM: Layer 3 -> dw_min:9.9692e-01  dw_max:1.0042e+00 lr:1.0000e-02
2023-04-02 23:17:41,215 			Learning rate: weights:   1.000e-02    
2023-04-02 23:17:41,215 			Last test performance: 98.60%
2023-04-02 23:17:41,215 ----------------
2023-04-02 23:17:46,539   4   =>  89   		Training 486 pattern with 99.38% 	Forward time: 	 5.22 sec
2023-04-02 23:17:46,539 			Loss:    1.585e-02    			Backward time: 	 0.09 sec 
2023-04-02 23:17:46,539 ADAM: Layer 0 -> dw_min:9.9836e-01  dw_max:1.0019e+00 lr:1.0000e-02
2023-04-02 23:17:46,539 ADAM: Layer 1 -> dw_min:9.9412e-01  dw_max:1.0051e+00 lr:1.0000e-02
2023-04-02 23:17:46,539 ADAM: Layer 2 -> dw_min:9.9063e-01  dw_max:1.0107e+00 lr:1.0000e-02
2023-04-02 23:17:46,539 ADAM: Layer 3 -> dw_min:9.9522e-01  dw_max:1.0054e+00 lr:1.0000e-02
2023-04-02 23:17:46,616 			Learning rate: weights:   1.000e-02    
2023-04-02 23:17:46,616 			Last test performance: 98.60%
2023-04-02 23:17:46,616 ----------------
2023-04-02 23:17:51,919   4   =>  90   		Training 486 pattern with 97.92% 	Forward time: 	 5.20 sec
2023-04-02 23:17:51,919 			Loss:    5.872e-02    			Backward time: 	 0.10 sec 
2023-04-02 23:17:51,920 ADAM: Layer 0 -> dw_min:9.9864e-01  dw_max:1.0015e+00 lr:1.0000e-02
2023-04-02 23:17:51,920 ADAM: Layer 1 -> dw_min:9.9433e-01  dw_max:1.0090e+00 lr:1.0000e-02
2023-04-02 23:17:51,920 ADAM: Layer 2 -> dw_min:9.8986e-01  dw_max:1.0105e+00 lr:1.0000e-02
2023-04-02 23:17:51,920 ADAM: Layer 3 -> dw_min:9.9571e-01  dw_max:1.0049e+00 lr:1.0000e-02
2023-04-02 23:17:51,979 			Learning rate: weights:   1.000e-02    
2023-04-02 23:17:51,979 			Last test performance: 98.60%
2023-04-02 23:17:51,979 ----------------
2023-04-02 23:17:57,282   4   =>  91   		Training 486 pattern with 96.88% 	Forward time: 	 5.20 sec
2023-04-02 23:17:57,282 			Loss:    9.763e-02    			Backward time: 	 0.10 sec 
2023-04-02 23:17:57,282 ADAM: Layer 0 -> dw_min:9.9902e-01  dw_max:1.0013e+00 lr:1.0000e-02
2023-04-02 23:17:57,282 ADAM: Layer 1 -> dw_min:9.9310e-01  dw_max:1.0085e+00 lr:1.0000e-02
2023-04-02 23:17:57,282 ADAM: Layer 2 -> dw_min:9.9034e-01  dw_max:1.0104e+00 lr:1.0000e-02
2023-04-02 23:17:57,282 ADAM: Layer 3 -> dw_min:9.9522e-01  dw_max:1.0053e+00 lr:1.0000e-02
2023-04-02 23:17:57,298 			Learning rate: weights:   1.000e-02    
2023-04-02 23:17:57,298 			Last test performance: 98.60%
2023-04-02 23:17:57,298 ----------------
2023-04-02 23:18:02,526   4   =>  92   		Training 486 pattern with 98.96% 	Forward time: 	 5.13 sec
2023-04-02 23:18:02,526 			Loss:    2.823e-02    			Backward time: 	 0.10 sec 
2023-04-02 23:18:02,527 ADAM: Layer 0 -> dw_min:9.9909e-01  dw_max:1.0018e+00 lr:1.0000e-02
2023-04-02 23:18:02,527 ADAM: Layer 1 -> dw_min:9.9346e-01  dw_max:1.0075e+00 lr:1.0000e-02
2023-04-02 23:18:02,527 ADAM: Layer 2 -> dw_min:9.8994e-01  dw_max:1.0097e+00 lr:1.0000e-02
2023-04-02 23:18:02,527 ADAM: Layer 3 -> dw_min:9.9498e-01  dw_max:1.0047e+00 lr:1.0000e-02
2023-04-02 23:18:02,543 			Learning rate: weights:   1.000e-02    
2023-04-02 23:18:02,543 			Last test performance: 98.60%
2023-04-02 23:18:02,543 ----------------
2023-04-02 23:18:07,905   4   =>  93   		Training 486 pattern with 98.33% 	Forward time: 	 5.26 sec
2023-04-02 23:18:07,905 			Loss:    5.761e-02    			Backward time: 	 0.10 sec 
2023-04-02 23:18:07,905 ADAM: Layer 0 -> dw_min:9.9882e-01  dw_max:1.0015e+00 lr:1.0000e-02
2023-04-02 23:18:07,905 ADAM: Layer 1 -> dw_min:9.9336e-01  dw_max:1.0071e+00 lr:1.0000e-02
2023-04-02 23:18:07,906 ADAM: Layer 2 -> dw_min:9.9025e-01  dw_max:1.0093e+00 lr:1.0000e-02
2023-04-02 23:18:07,906 ADAM: Layer 3 -> dw_min:9.9546e-01  dw_max:1.0040e+00 lr:1.0000e-02
2023-04-02 23:18:07,966 			Learning rate: weights:   1.000e-02    
2023-04-02 23:18:07,966 			Last test performance: 98.60%
2023-04-02 23:18:07,966 ----------------
2023-04-02 23:18:13,277   4   =>  94   		Training 486 pattern with 97.08% 	Forward time: 	 5.21 sec
2023-04-02 23:18:13,277 			Loss:    1.002e-01    			Backward time: 	 0.10 sec 
2023-04-02 23:18:13,277 ADAM: Layer 0 -> dw_min:9.9834e-01  dw_max:1.0020e+00 lr:1.0000e-02
2023-04-02 23:18:13,278 ADAM: Layer 1 -> dw_min:9.9305e-01  dw_max:1.0062e+00 lr:1.0000e-02
2023-04-02 23:18:13,278 ADAM: Layer 2 -> dw_min:9.8949e-01  dw_max:1.0089e+00 lr:1.0000e-02
2023-04-02 23:18:13,278 ADAM: Layer 3 -> dw_min:9.9590e-01  dw_max:1.0055e+00 lr:1.0000e-02
2023-04-02 23:18:13,366 			Learning rate: weights:   1.000e-02    
2023-04-02 23:18:13,366 			Last test performance: 98.60%
2023-04-02 23:18:13,366 ----------------
2023-04-02 23:18:18,647   4   =>  95   		Training 486 pattern with 98.54% 	Forward time: 	 5.18 sec
2023-04-02 23:18:18,647 			Loss:    2.759e-02    			Backward time: 	 0.10 sec 
2023-04-02 23:18:18,647 ADAM: Layer 0 -> dw_min:9.9807e-01  dw_max:1.0019e+00 lr:1.0000e-02
2023-04-02 23:18:18,647 ADAM: Layer 1 -> dw_min:9.9311e-01  dw_max:1.0060e+00 lr:1.0000e-02
2023-04-02 23:18:18,647 ADAM: Layer 2 -> dw_min:9.8980e-01  dw_max:1.0102e+00 lr:1.0000e-02
2023-04-02 23:18:18,647 ADAM: Layer 3 -> dw_min:9.9622e-01  dw_max:1.0048e+00 lr:1.0000e-02
2023-04-02 23:18:18,663 			Learning rate: weights:   1.000e-02    
2023-04-02 23:18:18,663 			Last test performance: 98.60%
2023-04-02 23:18:18,663 ----------------
2023-04-02 23:18:23,948   4   =>  96   		Training 486 pattern with 98.33% 	Forward time: 	 5.18 sec
2023-04-02 23:18:23,948 			Loss:    5.968e-02    			Backward time: 	 0.10 sec 
2023-04-02 23:18:23,948 ADAM: Layer 0 -> dw_min:9.9798e-01  dw_max:1.0021e+00 lr:1.0000e-02
2023-04-02 23:18:23,949 ADAM: Layer 1 -> dw_min:9.9154e-01  dw_max:1.0065e+00 lr:1.0000e-02
2023-04-02 23:18:23,949 ADAM: Layer 2 -> dw_min:9.8774e-01  dw_max:1.0096e+00 lr:1.0000e-02
2023-04-02 23:18:23,949 ADAM: Layer 3 -> dw_min:9.9622e-01  dw_max:1.0055e+00 lr:1.0000e-02
2023-04-02 23:18:23,963 			Learning rate: weights:   1.000e-02    
2023-04-02 23:18:23,964 			Last test performance: 98.60%
2023-04-02 23:18:23,964 ----------------
2023-04-02 23:18:29,335   4   =>  97   		Training 486 pattern with 98.54% 	Forward time: 	 5.27 sec
2023-04-02 23:18:29,335 			Loss:    4.732e-02    			Backward time: 	 0.10 sec 
2023-04-02 23:18:29,336 ADAM: Layer 0 -> dw_min:9.9789e-01  dw_max:1.0024e+00 lr:1.0000e-02
2023-04-02 23:18:29,336 ADAM: Layer 1 -> dw_min:9.9173e-01  dw_max:1.0059e+00 lr:1.0000e-02
2023-04-02 23:18:29,336 ADAM: Layer 2 -> dw_min:9.8848e-01  dw_max:1.0086e+00 lr:1.0000e-02
2023-04-02 23:18:29,336 ADAM: Layer 3 -> dw_min:9.9660e-01  dw_max:1.0050e+00 lr:1.0000e-02
2023-04-02 23:18:29,394 			Learning rate: weights:   1.000e-02    
2023-04-02 23:18:29,394 			Last test performance: 98.60%
2023-04-02 23:18:29,394 ----------------
2023-04-02 23:18:34,697   4   =>  98   		Training 486 pattern with 98.54% 	Forward time: 	 5.20 sec
2023-04-02 23:18:34,697 			Loss:    4.062e-02    			Backward time: 	 0.10 sec 
2023-04-02 23:18:34,697 ADAM: Layer 0 -> dw_min:9.9770e-01  dw_max:1.0017e+00 lr:1.0000e-02
2023-04-02 23:18:34,697 ADAM: Layer 1 -> dw_min:9.9245e-01  dw_max:1.0070e+00 lr:1.0000e-02
2023-04-02 23:18:34,697 ADAM: Layer 2 -> dw_min:9.8910e-01  dw_max:1.0095e+00 lr:1.0000e-02
2023-04-02 23:18:34,697 ADAM: Layer 3 -> dw_min:9.9694e-01  dw_max:1.0046e+00 lr:1.0000e-02
2023-04-02 23:18:34,713 			Learning rate: weights:   1.000e-02    
2023-04-02 23:18:34,713 			Last test performance: 98.60%
2023-04-02 23:18:34,713 ----------------
2023-04-02 23:18:39,988   4   =>  99   		Training 486 pattern with 98.54% 	Forward time: 	 5.17 sec
2023-04-02 23:18:39,988 			Loss:    3.782e-02    			Backward time: 	 0.10 sec 
2023-04-02 23:18:39,988 ADAM: Layer 0 -> dw_min:9.9860e-01  dw_max:1.0011e+00 lr:1.0000e-02
2023-04-02 23:18:39,988 ADAM: Layer 1 -> dw_min:9.9325e-01  dw_max:1.0071e+00 lr:1.0000e-02
2023-04-02 23:18:39,988 ADAM: Layer 2 -> dw_min:9.8689e-01  dw_max:1.0093e+00 lr:1.0000e-02
2023-04-02 23:18:39,989 ADAM: Layer 3 -> dw_min:9.9500e-01  dw_max:1.0041e+00 lr:1.0000e-02
2023-04-02 23:18:40,087 			Learning rate: weights:   1.000e-02    
2023-04-02 23:18:40,087 			Last test performance: 98.60%
2023-04-02 23:18:40,087 ----------------
2023-04-02 23:18:45,436   4   => 100   		Training 486 pattern with 98.75% 	Forward time: 	 5.25 sec
2023-04-02 23:18:45,436 			Loss:    2.499e-02    			Backward time: 	 0.10 sec 
2023-04-02 23:18:45,436 ADAM: Layer 0 -> dw_min:9.9890e-01  dw_max:1.0009e+00 lr:1.0000e-02
2023-04-02 23:18:45,436 ADAM: Layer 1 -> dw_min:9.9234e-01  dw_max:1.0062e+00 lr:1.0000e-02
2023-04-02 23:18:45,437 ADAM: Layer 2 -> dw_min:9.8819e-01  dw_max:1.0096e+00 lr:1.0000e-02
2023-04-02 23:18:45,437 ADAM: Layer 3 -> dw_min:9.9545e-01  dw_max:1.0037e+00 lr:1.0000e-02
2023-04-02 23:18:45,535 			Learning rate: weights:   1.000e-02    
2023-04-02 23:18:45,536 			Last test performance: 98.60%
2023-04-02 23:18:45,536 ----------------
2023-04-02 23:18:50,807   4   => 101   		Training 486 pattern with 98.33% 	Forward time: 	 5.17 sec
2023-04-02 23:18:50,807 			Loss:    4.143e-02    			Backward time: 	 0.09 sec 
2023-04-02 23:18:50,807 ADAM: Layer 0 -> dw_min:9.9860e-01  dw_max:1.0011e+00 lr:1.0000e-02
2023-04-02 23:18:50,807 ADAM: Layer 1 -> dw_min:9.9119e-01  dw_max:1.0054e+00 lr:1.0000e-02
2023-04-02 23:18:50,808 ADAM: Layer 2 -> dw_min:9.8829e-01  dw_max:1.0099e+00 lr:1.0000e-02
2023-04-02 23:18:50,808 ADAM: Layer 3 -> dw_min:9.9584e-01  dw_max:1.0052e+00 lr:1.0000e-02
2023-04-02 23:18:50,824 			Learning rate: weights:   1.000e-02    
2023-04-02 23:18:50,824 			Last test performance: 98.60%
2023-04-02 23:18:50,824 ----------------
2023-04-02 23:18:56,206   4   => 102   		Training 486 pattern with 98.75% 	Forward time: 	 5.28 sec
2023-04-02 23:18:56,206 			Loss:    5.222e-02    			Backward time: 	 0.10 sec 
2023-04-02 23:18:56,206 ADAM: Layer 0 -> dw_min:9.9835e-01  dw_max:1.0013e+00 lr:1.0000e-02
2023-04-02 23:18:56,207 ADAM: Layer 1 -> dw_min:9.9303e-01  dw_max:1.0063e+00 lr:1.0000e-02
2023-04-02 23:18:56,207 ADAM: Layer 2 -> dw_min:9.8945e-01  dw_max:1.0104e+00 lr:1.0000e-02
2023-04-02 23:18:56,207 ADAM: Layer 3 -> dw_min:9.9624e-01  dw_max:1.0047e+00 lr:1.0000e-02
2023-04-02 23:18:56,281 			Learning rate: weights:   1.000e-02    
2023-04-02 23:18:56,281 			Last test performance: 98.60%
2023-04-02 23:18:56,281 ----------------
2023-04-02 23:19:01,754   4   => 103   		Training 486 pattern with 98.75% 	Forward time: 	 5.37 sec
2023-04-02 23:19:01,754 			Loss:    3.213e-02    			Backward time: 	 0.10 sec 
2023-04-02 23:19:01,754 ADAM: Layer 0 -> dw_min:9.9807e-01  dw_max:1.0013e+00 lr:1.0000e-02
2023-04-02 23:19:01,754 ADAM: Layer 1 -> dw_min:9.9275e-01  dw_max:1.0067e+00 lr:1.0000e-02
2023-04-02 23:19:01,755 ADAM: Layer 2 -> dw_min:9.8994e-01  dw_max:1.0093e+00 lr:1.0000e-02
2023-04-02 23:19:01,755 ADAM: Layer 3 -> dw_min:9.9661e-01  dw_max:1.0042e+00 lr:1.0000e-02
2023-04-02 23:19:01,826 			Learning rate: weights:   1.000e-02    
2023-04-02 23:19:01,826 			Last test performance: 98.60%
2023-04-02 23:19:01,826 ----------------
2023-04-02 23:19:07,125   4   => 104   		Training 486 pattern with 98.75% 	Forward time: 	 5.20 sec
2023-04-02 23:19:07,125 			Loss:    2.778e-02    			Backward time: 	 0.10 sec 
2023-04-02 23:19:07,125 ADAM: Layer 0 -> dw_min:9.9763e-01  dw_max:1.0018e+00 lr:1.0000e-02
2023-04-02 23:19:07,125 ADAM: Layer 1 -> dw_min:9.9218e-01  dw_max:1.0077e+00 lr:1.0000e-02
2023-04-02 23:19:07,125 ADAM: Layer 2 -> dw_min:9.8907e-01  dw_max:1.0094e+00 lr:1.0000e-02
2023-04-02 23:19:07,125 ADAM: Layer 3 -> dw_min:9.9692e-01  dw_max:1.0046e+00 lr:1.0000e-02
2023-04-02 23:19:07,140 			Learning rate: weights:   1.000e-02    
2023-04-02 23:19:07,141 			Last test performance: 98.60%
2023-04-02 23:19:07,141 ----------------
2023-04-02 23:19:12,422   4   => 105   		Training 486 pattern with 98.54% 	Forward time: 	 5.18 sec
2023-04-02 23:19:12,422 			Loss:    4.371e-02    			Backward time: 	 0.10 sec 
2023-04-02 23:19:12,422 ADAM: Layer 0 -> dw_min:9.9806e-01  dw_max:1.0016e+00 lr:1.0000e-02
2023-04-02 23:19:12,423 ADAM: Layer 1 -> dw_min:9.9228e-01  dw_max:1.0069e+00 lr:1.0000e-02
2023-04-02 23:19:12,423 ADAM: Layer 2 -> dw_min:9.9015e-01  dw_max:1.0085e+00 lr:1.0000e-02
2023-04-02 23:19:12,423 ADAM: Layer 3 -> dw_min:9.9719e-01  dw_max:1.0041e+00 lr:1.0000e-02
2023-04-02 23:19:12,498 			Learning rate: weights:   1.000e-02    
2023-04-02 23:19:12,498 			Last test performance: 98.60%
2023-04-02 23:19:12,498 ----------------
2023-04-02 23:19:17,863   4   => 106   		Training 486 pattern with 97.92% 	Forward time: 	 5.26 sec
2023-04-02 23:19:17,863 			Loss:    5.047e-02    			Backward time: 	 0.09 sec 
2023-04-02 23:19:17,863 ADAM: Layer 0 -> dw_min:9.9757e-01  dw_max:1.0015e+00 lr:1.0000e-02
2023-04-02 23:19:17,863 ADAM: Layer 1 -> dw_min:9.9204e-01  dw_max:1.0072e+00 lr:1.0000e-02
2023-04-02 23:19:17,863 ADAM: Layer 2 -> dw_min:9.9079e-01  dw_max:1.0090e+00 lr:1.0000e-02
2023-04-02 23:19:17,863 ADAM: Layer 3 -> dw_min:9.9658e-01  dw_max:1.0037e+00 lr:1.0000e-02
2023-04-02 23:19:17,920 			Learning rate: weights:   1.000e-02    
2023-04-02 23:19:17,920 			Last test performance: 98.60%
2023-04-02 23:19:17,920 ----------------
2023-04-02 23:19:23,252   4   => 107   		Training 486 pattern with 98.54% 	Forward time: 	 5.23 sec
2023-04-02 23:19:23,252 			Loss:    3.397e-02    			Backward time: 	 0.10 sec 
2023-04-02 23:19:23,253 ADAM: Layer 0 -> dw_min:9.9758e-01  dw_max:1.0017e+00 lr:1.0000e-02
2023-04-02 23:19:23,253 ADAM: Layer 1 -> dw_min:9.9325e-01  dw_max:1.0070e+00 lr:1.0000e-02
2023-04-02 23:19:23,253 ADAM: Layer 2 -> dw_min:9.8910e-01  dw_max:1.0091e+00 lr:1.0000e-02
2023-04-02 23:19:23,253 ADAM: Layer 3 -> dw_min:9.9638e-01  dw_max:1.0033e+00 lr:1.0000e-02
2023-04-02 23:19:23,309 			Learning rate: weights:   1.000e-02    
2023-04-02 23:19:23,309 			Last test performance: 98.60%
2023-04-02 23:19:23,309 ----------------
2023-04-02 23:19:28,667   4   => 108   		Training 486 pattern with 99.38% 	Forward time: 	 5.26 sec
2023-04-02 23:19:28,667 			Loss:    1.974e-02    			Backward time: 	 0.10 sec 
2023-04-02 23:19:28,668 ADAM: Layer 0 -> dw_min:9.9740e-01  dw_max:1.0019e+00 lr:1.0000e-02
2023-04-02 23:19:28,668 ADAM: Layer 1 -> dw_min:9.9371e-01  dw_max:1.0082e+00 lr:1.0000e-02
2023-04-02 23:19:28,668 ADAM: Layer 2 -> dw_min:9.8988e-01  dw_max:1.0103e+00 lr:1.0000e-02
2023-04-02 23:19:28,668 ADAM: Layer 3 -> dw_min:9.9672e-01  dw_max:1.0067e+00 lr:1.0000e-02
2023-04-02 23:19:28,684 			Learning rate: weights:   1.000e-02    
2023-04-02 23:19:28,684 			Last test performance: 98.60%
2023-04-02 23:19:28,684 ----------------
2023-04-02 23:19:33,873   4   => 109   		Training 486 pattern with 99.38% 	Forward time: 	 5.09 sec
2023-04-02 23:19:33,873 			Loss:    1.715e-02    			Backward time: 	 0.10 sec 
2023-04-02 23:19:33,873 ADAM: Layer 0 -> dw_min:9.9729e-01  dw_max:1.0018e+00 lr:1.0000e-02
2023-04-02 23:19:33,873 ADAM: Layer 1 -> dw_min:9.9271e-01  dw_max:1.0079e+00 lr:1.0000e-02
2023-04-02 23:19:33,873 ADAM: Layer 2 -> dw_min:9.8925e-01  dw_max:1.0093e+00 lr:1.0000e-02
2023-04-02 23:19:33,873 ADAM: Layer 3 -> dw_min:9.9618e-01  dw_max:1.0060e+00 lr:1.0000e-02
2023-04-02 23:19:33,930 			Learning rate: weights:   1.000e-02    
2023-04-02 23:19:33,930 			Last test performance: 98.60%
2023-04-02 23:19:33,930 ----------------
2023-04-02 23:19:39,226   4   => 110   		Training 486 pattern with 98.12% 	Forward time: 	 5.19 sec
2023-04-02 23:19:39,226 			Loss:    6.666e-02    			Backward time: 	 0.10 sec 
2023-04-02 23:19:39,226 ADAM: Layer 0 -> dw_min:9.9799e-01  dw_max:1.0014e+00 lr:1.0000e-02
2023-04-02 23:19:39,226 ADAM: Layer 1 -> dw_min:9.9410e-01  dw_max:1.0074e+00 lr:1.0000e-02
2023-04-02 23:19:39,226 ADAM: Layer 2 -> dw_min:9.9031e-01  dw_max:1.0084e+00 lr:1.0000e-02
2023-04-02 23:19:39,226 ADAM: Layer 3 -> dw_min:9.9658e-01  dw_max:1.0054e+00 lr:1.0000e-02
2023-04-02 23:19:39,283 			Learning rate: weights:   1.000e-02    
2023-04-02 23:19:39,283 			Last test performance: 98.60%
2023-04-02 23:19:39,283 ----------------
2023-04-02 23:19:44,628   4   => 111   		Training 486 pattern with 98.12% 	Forward time: 	 5.24 sec
2023-04-02 23:19:44,628 			Loss:    5.945e-02    			Backward time: 	 0.10 sec 
2023-04-02 23:19:44,629 ADAM: Layer 0 -> dw_min:9.9807e-01  dw_max:1.0016e+00 lr:1.0000e-02
2023-04-02 23:19:44,629 ADAM: Layer 1 -> dw_min:9.9399e-01  dw_max:1.0072e+00 lr:1.0000e-02
2023-04-02 23:19:44,629 ADAM: Layer 2 -> dw_min:9.8913e-01  dw_max:1.0098e+00 lr:1.0000e-02
2023-04-02 23:19:44,629 ADAM: Layer 3 -> dw_min:9.9676e-01  dw_max:1.0049e+00 lr:1.0000e-02
2023-04-02 23:19:44,710 			Learning rate: weights:   1.000e-02    
2023-04-02 23:19:44,710 			Last test performance: 98.60%
2023-04-02 23:19:44,710 ----------------
2023-04-02 23:19:49,992   4   => 112   		Training 486 pattern with 99.17% 	Forward time: 	 5.18 sec
2023-04-02 23:19:49,992 			Loss:    2.142e-02    			Backward time: 	 0.10 sec 
2023-04-02 23:19:49,992 ADAM: Layer 0 -> dw_min:9.9837e-01  dw_max:1.0013e+00 lr:1.0000e-02
2023-04-02 23:19:49,992 ADAM: Layer 1 -> dw_min:9.9429e-01  dw_max:1.0065e+00 lr:1.0000e-02
2023-04-02 23:19:49,993 ADAM: Layer 2 -> dw_min:9.9053e-01  dw_max:1.0089e+00 lr:1.0000e-02
2023-04-02 23:19:49,993 ADAM: Layer 3 -> dw_min:9.9707e-01  dw_max:1.0044e+00 lr:1.0000e-02
2023-04-02 23:19:50,064 			Learning rate: weights:   1.000e-02    
2023-04-02 23:19:50,064 			Last test performance: 98.60%
2023-04-02 23:19:50,064 ----------------
2023-04-02 23:19:55,467   4   => 113   		Training 486 pattern with 98.75% 	Forward time: 	 5.30 sec
2023-04-02 23:19:55,467 			Loss:    2.949e-02    			Backward time: 	 0.10 sec 
2023-04-02 23:19:55,467 ADAM: Layer 0 -> dw_min:9.9828e-01  dw_max:1.0014e+00 lr:1.0000e-02
2023-04-02 23:19:55,467 ADAM: Layer 1 -> dw_min:9.9440e-01  dw_max:1.0060e+00 lr:1.0000e-02
2023-04-02 23:19:55,467 ADAM: Layer 2 -> dw_min:9.9141e-01  dw_max:1.0084e+00 lr:1.0000e-02
2023-04-02 23:19:55,468 ADAM: Layer 3 -> dw_min:9.9712e-01  dw_max:1.0040e+00 lr:1.0000e-02
2023-04-02 23:19:55,502 			Learning rate: weights:   1.000e-02    
2023-04-02 23:19:55,502 			Last test performance: 98.60%
2023-04-02 23:19:55,502 ----------------
2023-04-02 23:20:00,813   4   => 114   		Training 486 pattern with 98.33% 	Forward time: 	 5.21 sec
2023-04-02 23:20:00,813 			Loss:    4.585e-02    			Backward time: 	 0.10 sec 
2023-04-02 23:20:00,813 ADAM: Layer 0 -> dw_min:9.9774e-01  dw_max:1.0018e+00 lr:1.0000e-02
2023-04-02 23:20:00,813 ADAM: Layer 1 -> dw_min:9.9281e-01  dw_max:1.0067e+00 lr:1.0000e-02
2023-04-02 23:20:00,813 ADAM: Layer 2 -> dw_min:9.9098e-01  dw_max:1.0101e+00 lr:1.0000e-02
2023-04-02 23:20:00,813 ADAM: Layer 3 -> dw_min:9.9721e-01  dw_max:1.0038e+00 lr:1.0000e-02
2023-04-02 23:20:00,890 			Learning rate: weights:   1.000e-02    
2023-04-02 23:20:00,891 			Last test performance: 98.60%
2023-04-02 23:20:00,891 ----------------
2023-04-02 23:20:06,240   4   => 115   		Training 486 pattern with 98.96% 	Forward time: 	 5.25 sec
2023-04-02 23:20:06,241 			Loss:    2.939e-02    			Backward time: 	 0.09 sec 
2023-04-02 23:20:06,241 ADAM: Layer 0 -> dw_min:9.9783e-01  dw_max:1.0015e+00 lr:1.0000e-02
2023-04-02 23:20:06,241 ADAM: Layer 1 -> dw_min:9.9218e-01  dw_max:1.0076e+00 lr:1.0000e-02
2023-04-02 23:20:06,241 ADAM: Layer 2 -> dw_min:9.9009e-01  dw_max:1.0095e+00 lr:1.0000e-02
2023-04-02 23:20:06,241 ADAM: Layer 3 -> dw_min:9.9691e-01  dw_max:1.0034e+00 lr:1.0000e-02
2023-04-02 23:20:06,293 			Learning rate: weights:   1.000e-02    
2023-04-02 23:20:06,293 			Last test performance: 98.60%
2023-04-02 23:20:06,293 ----------------
2023-04-02 23:20:11,693   4   => 116   		Training 486 pattern with 97.71% 	Forward time: 	 5.30 sec
2023-04-02 23:20:11,693 			Loss:    5.078e-02    			Backward time: 	 0.10 sec 
2023-04-02 23:20:11,693 ADAM: Layer 0 -> dw_min:9.9779e-01  dw_max:1.0015e+00 lr:1.0000e-02
2023-04-02 23:20:11,693 ADAM: Layer 1 -> dw_min:9.9266e-01  dw_max:1.0072e+00 lr:1.0000e-02
2023-04-02 23:20:11,693 ADAM: Layer 2 -> dw_min:9.8989e-01  dw_max:1.0111e+00 lr:1.0000e-02
2023-04-02 23:20:11,693 ADAM: Layer 3 -> dw_min:9.9672e-01  dw_max:1.0032e+00 lr:1.0000e-02
2023-04-02 23:20:11,712 			Learning rate: weights:   1.000e-02    
2023-04-02 23:20:11,712 			Last test performance: 98.60%
2023-04-02 23:20:11,712 ----------------
2023-04-02 23:20:17,048   4   => 117   		Training 486 pattern with 98.12% 	Forward time: 	 5.24 sec
2023-04-02 23:20:17,048 			Loss:    5.446e-02    			Backward time: 	 0.10 sec 
2023-04-02 23:20:17,048 ADAM: Layer 0 -> dw_min:9.9839e-01  dw_max:1.0013e+00 lr:1.0000e-02
2023-04-02 23:20:17,048 ADAM: Layer 1 -> dw_min:9.9307e-01  dw_max:1.0067e+00 lr:1.0000e-02
2023-04-02 23:20:17,049 ADAM: Layer 2 -> dw_min:9.8936e-01  dw_max:1.0100e+00 lr:1.0000e-02
2023-04-02 23:20:17,049 ADAM: Layer 3 -> dw_min:9.9560e-01  dw_max:1.0036e+00 lr:1.0000e-02
2023-04-02 23:20:17,121 			Learning rate: weights:   1.000e-02    
2023-04-02 23:20:17,121 			Last test performance: 98.60%
2023-04-02 23:20:17,121 ----------------
2023-04-02 23:20:22,344   4   => 118   		Training 486 pattern with 98.33% 	Forward time: 	 5.12 sec
2023-04-02 23:20:22,344 			Loss:    5.126e-02    			Backward time: 	 0.09 sec 
2023-04-02 23:20:22,345 ADAM: Layer 0 -> dw_min:9.9828e-01  dw_max:1.0015e+00 lr:1.0000e-02
2023-04-02 23:20:22,345 ADAM: Layer 1 -> dw_min:9.9361e-01  dw_max:1.0076e+00 lr:1.0000e-02
2023-04-02 23:20:22,345 ADAM: Layer 2 -> dw_min:9.8930e-01  dw_max:1.0090e+00 lr:1.0000e-02
2023-04-02 23:20:22,345 ADAM: Layer 3 -> dw_min:9.9585e-01  dw_max:1.0073e+00 lr:1.0000e-02
2023-04-02 23:20:22,418 			Learning rate: weights:   1.000e-02    
2023-04-02 23:20:22,418 			Last test performance: 98.60%
2023-04-02 23:20:22,418 ----------------
2023-04-02 23:20:27,673   4   => 119   		Training 486 pattern with 98.12% 	Forward time: 	 5.15 sec
2023-04-02 23:20:27,673 			Loss:    4.881e-02    			Backward time: 	 0.10 sec 
2023-04-02 23:20:27,673 ADAM: Layer 0 -> dw_min:9.9843e-01  dw_max:1.0017e+00 lr:1.0000e-02
2023-04-02 23:20:27,673 ADAM: Layer 1 -> dw_min:9.9365e-01  dw_max:1.0066e+00 lr:1.0000e-02
2023-04-02 23:20:27,674 ADAM: Layer 2 -> dw_min:9.8613e-01  dw_max:1.0102e+00 lr:1.0000e-02
2023-04-02 23:20:27,674 ADAM: Layer 3 -> dw_min:9.9628e-01  dw_max:1.0066e+00 lr:1.0000e-02
2023-04-02 23:20:27,709 			Learning rate: weights:   1.000e-02    
2023-04-02 23:20:27,709 			Last test performance: 98.60%
2023-04-02 23:20:27,709 ----------------
2023-04-02 23:20:32,920   4   => 120   		Training 486 pattern with 98.12% 	Forward time: 	 5.11 sec
2023-04-02 23:20:32,920 			Loss:    5.614e-02    			Backward time: 	 0.10 sec 
2023-04-02 23:20:32,920 ADAM: Layer 0 -> dw_min:9.9800e-01  dw_max:1.0018e+00 lr:1.0000e-02
2023-04-02 23:20:32,920 ADAM: Layer 1 -> dw_min:9.9301e-01  dw_max:1.0090e+00 lr:1.0000e-02
2023-04-02 23:20:32,920 ADAM: Layer 2 -> dw_min:9.8749e-01  dw_max:1.0093e+00 lr:1.0000e-02
2023-04-02 23:20:32,920 ADAM: Layer 3 -> dw_min:9.9662e-01  dw_max:1.0063e+00 lr:1.0000e-02
2023-04-02 23:20:33,044 			Learning rate: weights:   1.000e-02    
2023-04-02 23:20:33,044 			Last test performance: 98.60%
2023-04-02 23:20:33,044 ----------------
2023-04-02 23:20:38,391   4   => 121   		Training 486 pattern with 98.96% 	Forward time: 	 5.25 sec
2023-04-02 23:20:38,391 			Loss:    3.627e-02    			Backward time: 	 0.09 sec 
2023-04-02 23:20:38,391 ADAM: Layer 0 -> dw_min:9.9849e-01  dw_max:1.0012e+00 lr:1.0000e-02
2023-04-02 23:20:38,391 ADAM: Layer 1 -> dw_min:9.9345e-01  dw_max:1.0077e+00 lr:1.0000e-02
2023-04-02 23:20:38,391 ADAM: Layer 2 -> dw_min:9.8872e-01  dw_max:1.0095e+00 lr:1.0000e-02
2023-04-02 23:20:38,391 ADAM: Layer 3 -> dw_min:9.9701e-01  dw_max:1.0056e+00 lr:1.0000e-02
2023-04-02 23:20:38,413 			Learning rate: weights:   1.000e-02    
2023-04-02 23:20:38,413 			Last test performance: 98.60%
2023-04-02 23:20:38,413 ----------------
2023-04-02 23:20:43,701   4   => 122   		Training 486 pattern with 98.96% 	Forward time: 	 5.19 sec
2023-04-02 23:20:43,701 			Loss:    4.673e-02    			Backward time: 	 0.10 sec 
2023-04-02 23:20:43,701 ADAM: Layer 0 -> dw_min:9.9827e-01  dw_max:1.0013e+00 lr:1.0000e-02
2023-04-02 23:20:43,701 ADAM: Layer 1 -> dw_min:9.9404e-01  dw_max:1.0080e+00 lr:1.0000e-02
2023-04-02 23:20:43,701 ADAM: Layer 2 -> dw_min:9.8970e-01  dw_max:1.0104e+00 lr:1.0000e-02
2023-04-02 23:20:43,702 ADAM: Layer 3 -> dw_min:9.9692e-01  dw_max:1.0051e+00 lr:1.0000e-02
2023-04-02 23:20:43,720 			Learning rate: weights:   1.000e-02    
2023-04-02 23:20:43,720 			Last test performance: 98.60%
2023-04-02 23:20:43,720 ----------------
2023-04-02 23:20:49,031   4   => 123   		Training 486 pattern with 97.71% 	Forward time: 	 5.21 sec
2023-04-02 23:20:49,032 			Loss:    6.141e-02    			Backward time: 	 0.10 sec 
2023-04-02 23:20:49,032 ADAM: Layer 0 -> dw_min:9.9724e-01  dw_max:1.0019e+00 lr:1.0000e-02
2023-04-02 23:20:49,032 ADAM: Layer 1 -> dw_min:9.9327e-01  dw_max:1.0077e+00 lr:1.0000e-02
2023-04-02 23:20:49,032 ADAM: Layer 2 -> dw_min:9.8963e-01  dw_max:1.0094e+00 lr:1.0000e-02
2023-04-02 23:20:49,032 ADAM: Layer 3 -> dw_min:9.9572e-01  dw_max:1.0047e+00 lr:1.0000e-02
2023-04-02 23:20:49,103 			Learning rate: weights:   1.000e-02    
2023-04-02 23:20:49,103 			Last test performance: 98.60%
2023-04-02 23:20:49,103 ----------------
2023-04-02 23:20:54,401   4   => 124   		Training 486 pattern with 98.12% 	Forward time: 	 5.20 sec
2023-04-02 23:20:54,401 			Loss:    5.443e-02    			Backward time: 	 0.10 sec 
2023-04-02 23:20:54,401 ADAM: Layer 0 -> dw_min:9.9766e-01  dw_max:1.0017e+00 lr:1.0000e-02
2023-04-02 23:20:54,401 ADAM: Layer 1 -> dw_min:9.9371e-01  dw_max:1.0065e+00 lr:1.0000e-02
2023-04-02 23:20:54,401 ADAM: Layer 2 -> dw_min:9.8902e-01  dw_max:1.0091e+00 lr:1.0000e-02
2023-04-02 23:20:54,401 ADAM: Layer 3 -> dw_min:9.9615e-01  dw_max:1.0044e+00 lr:1.0000e-02
2023-04-02 23:20:54,460 
2023-04-02 23:20:54,460 Testing:
2023-04-02 23:20:54,712 		24 of 10000 with 91.67% 	 Time used:  0.25 sec
2023-04-02 23:20:54,975 		48 of 10000 with 93.75% 	 Time used:  0.26 sec
2023-04-02 23:20:55,236 		72 of 10000 with 95.83% 	 Time used:  0.26 sec
2023-04-02 23:20:55,488 		96 of 10000 with 95.83% 	 Time used:  0.25 sec
2023-04-02 23:20:55,772 		120 of 10000 with 96.67% 	 Time used:  0.28 sec
2023-04-02 23:20:56,021 		144 of 10000 with 96.53% 	 Time used:  0.25 sec
2023-04-02 23:20:56,279 		168 of 10000 with 96.43% 	 Time used:  0.26 sec
2023-04-02 23:20:56,532 		192 of 10000 with 96.88% 	 Time used:  0.25 sec
2023-04-02 23:20:56,792 		216 of 10000 with 97.22% 	 Time used:  0.26 sec
2023-04-02 23:20:57,055 		240 of 10000 with 97.08% 	 Time used:  0.26 sec
2023-04-02 23:20:57,325 		264 of 10000 with 97.35% 	 Time used:  0.27 sec
2023-04-02 23:20:57,602 		288 of 10000 with 97.57% 	 Time used:  0.28 sec
2023-04-02 23:20:57,895 		312 of 10000 with 97.44% 	 Time used:  0.29 sec
2023-04-02 23:20:58,163 		336 of 10000 with 97.32% 	 Time used:  0.27 sec
2023-04-02 23:20:58,429 		360 of 10000 with 97.22% 	 Time used:  0.27 sec
2023-04-02 23:20:58,703 		384 of 10000 with 97.40% 	 Time used:  0.27 sec
2023-04-02 23:20:58,965 		408 of 10000 with 97.55% 	 Time used:  0.26 sec
2023-04-02 23:20:59,244 		432 of 10000 with 97.69% 	 Time used:  0.28 sec
2023-04-02 23:20:59,505 		456 of 10000 with 97.59% 	 Time used:  0.26 sec
2023-04-02 23:20:59,781 		480 of 10000 with 97.71% 	 Time used:  0.28 sec
2023-04-02 23:21:00,023 		504 of 10000 with 97.82% 	 Time used:  0.24 sec
2023-04-02 23:21:00,274 		528 of 10000 with 97.92% 	 Time used:  0.25 sec
2023-04-02 23:21:00,531 		552 of 10000 with 98.01% 	 Time used:  0.26 sec
2023-04-02 23:21:00,810 		576 of 10000 with 97.92% 	 Time used:  0.28 sec
2023-04-02 23:21:01,059 		600 of 10000 with 98.00% 	 Time used:  0.25 sec
2023-04-02 23:21:01,326 		624 of 10000 with 98.08% 	 Time used:  0.27 sec
2023-04-02 23:21:01,582 		648 of 10000 with 98.15% 	 Time used:  0.26 sec
2023-04-02 23:21:01,843 		672 of 10000 with 98.21% 	 Time used:  0.26 sec
2023-04-02 23:21:02,112 		696 of 10000 with 98.28% 	 Time used:  0.27 sec
2023-04-02 23:21:02,382 		720 of 10000 with 98.33% 	 Time used:  0.27 sec
2023-04-02 23:21:02,621 		744 of 10000 with 98.25% 	 Time used:  0.24 sec
2023-04-02 23:21:02,889 		768 of 10000 with 98.31% 	 Time used:  0.27 sec
2023-04-02 23:21:03,162 		792 of 10000 with 98.36% 	 Time used:  0.27 sec
2023-04-02 23:21:03,416 		816 of 10000 with 98.41% 	 Time used:  0.25 sec
2023-04-02 23:21:03,683 		840 of 10000 with 98.21% 	 Time used:  0.27 sec
2023-04-02 23:21:03,947 		864 of 10000 with 98.26% 	 Time used:  0.26 sec
2023-04-02 23:21:04,212 		888 of 10000 with 98.31% 	 Time used:  0.26 sec
2023-04-02 23:21:04,470 		912 of 10000 with 98.25% 	 Time used:  0.26 sec
2023-04-02 23:21:04,748 		936 of 10000 with 98.29% 	 Time used:  0.28 sec
2023-04-02 23:21:05,018 		960 of 10000 with 98.33% 	 Time used:  0.27 sec
2023-04-02 23:21:05,274 		984 of 10000 with 98.37% 	 Time used:  0.26 sec
2023-04-02 23:21:05,536 		1008 of 10000 with 98.41% 	 Time used:  0.26 sec
2023-04-02 23:21:05,780 		1032 of 10000 with 98.45% 	 Time used:  0.24 sec
2023-04-02 23:21:06,020 		1056 of 10000 with 98.39% 	 Time used:  0.24 sec
2023-04-02 23:21:06,280 		1080 of 10000 with 98.43% 	 Time used:  0.26 sec
2023-04-02 23:21:06,535 		1104 of 10000 with 98.46% 	 Time used:  0.26 sec
2023-04-02 23:21:06,787 		1128 of 10000 with 98.49% 	 Time used:  0.25 sec
2023-04-02 23:21:07,043 		1152 of 10000 with 98.52% 	 Time used:  0.26 sec
2023-04-02 23:21:07,291 		1176 of 10000 with 98.55% 	 Time used:  0.25 sec
2023-04-02 23:21:07,545 		1200 of 10000 with 98.58% 	 Time used:  0.25 sec
2023-04-02 23:21:07,799 		1224 of 10000 with 98.53% 	 Time used:  0.25 sec
2023-04-02 23:21:08,064 		1248 of 10000 with 98.56% 	 Time used:  0.27 sec
2023-04-02 23:21:08,343 		1272 of 10000 with 98.58% 	 Time used:  0.28 sec
2023-04-02 23:21:08,634 		1296 of 10000 with 98.53% 	 Time used:  0.29 sec
2023-04-02 23:21:08,892 		1320 of 10000 with 98.56% 	 Time used:  0.26 sec
2023-04-02 23:21:09,144 		1344 of 10000 with 98.59% 	 Time used:  0.25 sec
2023-04-02 23:21:09,397 		1368 of 10000 with 98.61% 	 Time used:  0.25 sec
2023-04-02 23:21:09,658 		1392 of 10000 with 98.64% 	 Time used:  0.26 sec
2023-04-02 23:21:09,917 		1416 of 10000 with 98.66% 	 Time used:  0.26 sec
2023-04-02 23:21:10,155 		1440 of 10000 with 98.68% 	 Time used:  0.24 sec
2023-04-02 23:21:10,419 		1464 of 10000 with 98.70% 	 Time used:  0.26 sec
2023-04-02 23:21:10,696 		1488 of 10000 with 98.59% 	 Time used:  0.28 sec
2023-04-02 23:21:10,949 		1512 of 10000 with 98.61% 	 Time used:  0.25 sec
2023-04-02 23:21:11,222 		1536 of 10000 with 98.63% 	 Time used:  0.27 sec
2023-04-02 23:21:11,499 		1560 of 10000 with 98.65% 	 Time used:  0.28 sec
2023-04-02 23:21:11,763 		1584 of 10000 with 98.67% 	 Time used:  0.26 sec
2023-04-02 23:21:12,012 		1608 of 10000 with 98.69% 	 Time used:  0.25 sec
2023-04-02 23:21:12,263 		1632 of 10000 with 98.65% 	 Time used:  0.25 sec
2023-04-02 23:21:12,520 		1656 of 10000 with 98.67% 	 Time used:  0.26 sec
2023-04-02 23:21:12,771 		1680 of 10000 with 98.63% 	 Time used:  0.25 sec
2023-04-02 23:21:13,027 		1704 of 10000 with 98.65% 	 Time used:  0.26 sec
2023-04-02 23:21:13,289 		1728 of 10000 with 98.67% 	 Time used:  0.26 sec
2023-04-02 23:21:13,517 		1752 of 10000 with 98.69% 	 Time used:  0.23 sec
2023-04-02 23:21:13,783 		1776 of 10000 with 98.70% 	 Time used:  0.27 sec
2023-04-02 23:21:14,048 		1800 of 10000 with 98.72% 	 Time used:  0.26 sec
2023-04-02 23:21:14,306 		1824 of 10000 with 98.74% 	 Time used:  0.26 sec
2023-04-02 23:21:14,584 		1848 of 10000 with 98.76% 	 Time used:  0.28 sec
2023-04-02 23:21:14,839 		1872 of 10000 with 98.72% 	 Time used:  0.25 sec
2023-04-02 23:21:15,079 		1896 of 10000 with 98.73% 	 Time used:  0.24 sec
2023-04-02 23:21:15,350 		1920 of 10000 with 98.75% 	 Time used:  0.27 sec
2023-04-02 23:21:15,617 		1944 of 10000 with 98.77% 	 Time used:  0.27 sec
2023-04-02 23:21:15,882 		1968 of 10000 with 98.78% 	 Time used:  0.26 sec
2023-04-02 23:21:16,155 		1992 of 10000 with 98.74% 	 Time used:  0.27 sec
2023-04-02 23:21:16,409 		2016 of 10000 with 98.76% 	 Time used:  0.25 sec
2023-04-02 23:21:16,664 		2040 of 10000 with 98.73% 	 Time used:  0.25 sec
2023-04-02 23:21:16,926 		2064 of 10000 with 98.74% 	 Time used:  0.26 sec
2023-04-02 23:21:17,182 		2088 of 10000 with 98.71% 	 Time used:  0.26 sec
2023-04-02 23:21:17,436 		2112 of 10000 with 98.72% 	 Time used:  0.25 sec
2023-04-02 23:21:17,671 		2136 of 10000 with 98.74% 	 Time used:  0.23 sec
2023-04-02 23:21:17,939 		2160 of 10000 with 98.75% 	 Time used:  0.27 sec
2023-04-02 23:21:18,192 		2184 of 10000 with 98.76% 	 Time used:  0.25 sec
2023-04-02 23:21:18,453 		2208 of 10000 with 98.78% 	 Time used:  0.26 sec
2023-04-02 23:21:18,728 		2232 of 10000 with 98.79% 	 Time used:  0.27 sec
2023-04-02 23:21:19,008 		2256 of 10000 with 98.80% 	 Time used:  0.28 sec
2023-04-02 23:21:19,270 		2280 of 10000 with 98.82% 	 Time used:  0.26 sec
2023-04-02 23:21:19,543 		2304 of 10000 with 98.83% 	 Time used:  0.27 sec
2023-04-02 23:21:19,784 		2328 of 10000 with 98.84% 	 Time used:  0.24 sec
2023-04-02 23:21:20,045 		2352 of 10000 with 98.85% 	 Time used:  0.26 sec
2023-04-02 23:21:20,306 		2376 of 10000 with 98.86% 	 Time used:  0.26 sec
2023-04-02 23:21:20,560 		2400 of 10000 with 98.88% 	 Time used:  0.25 sec
2023-04-02 23:21:20,826 		2424 of 10000 with 98.84% 	 Time used:  0.27 sec
2023-04-02 23:21:21,108 		2448 of 10000 with 98.86% 	 Time used:  0.28 sec
2023-04-02 23:21:21,358 		2472 of 10000 with 98.87% 	 Time used:  0.25 sec
2023-04-02 23:21:21,624 		2496 of 10000 with 98.88% 	 Time used:  0.27 sec
2023-04-02 23:21:21,902 		2520 of 10000 with 98.89% 	 Time used:  0.28 sec
2023-04-02 23:21:22,164 		2544 of 10000 with 98.90% 	 Time used:  0.26 sec
2023-04-02 23:21:22,420 		2568 of 10000 with 98.91% 	 Time used:  0.26 sec
2023-04-02 23:21:22,670 		2592 of 10000 with 98.92% 	 Time used:  0.25 sec
2023-04-02 23:21:22,934 		2616 of 10000 with 98.93% 	 Time used:  0.26 sec
2023-04-02 23:21:23,198 		2640 of 10000 with 98.94% 	 Time used:  0.26 sec
2023-04-02 23:21:23,428 		2664 of 10000 with 98.95% 	 Time used:  0.23 sec
2023-04-02 23:21:23,690 		2688 of 10000 with 98.96% 	 Time used:  0.26 sec
2023-04-02 23:21:23,970 		2712 of 10000 with 98.93% 	 Time used:  0.28 sec
2023-04-02 23:21:24,228 		2736 of 10000 with 98.94% 	 Time used:  0.26 sec
2023-04-02 23:21:24,486 		2760 of 10000 with 98.95% 	 Time used:  0.26 sec
2023-04-02 23:21:24,749 		2784 of 10000 with 98.96% 	 Time used:  0.26 sec
2023-04-02 23:21:25,031 		2808 of 10000 with 98.93% 	 Time used:  0.28 sec
2023-04-02 23:21:25,300 		2832 of 10000 with 98.94% 	 Time used:  0.27 sec
2023-04-02 23:21:25,560 		2856 of 10000 with 98.95% 	 Time used:  0.26 sec
2023-04-02 23:21:25,817 		2880 of 10000 with 98.92% 	 Time used:  0.26 sec
2023-04-02 23:21:26,059 		2904 of 10000 with 98.93% 	 Time used:  0.24 sec
2023-04-02 23:21:26,327 		2928 of 10000 with 98.91% 	 Time used:  0.27 sec
2023-04-02 23:21:26,586 		2952 of 10000 with 98.88% 	 Time used:  0.26 sec
2023-04-02 23:21:26,847 		2976 of 10000 with 98.89% 	 Time used:  0.26 sec
2023-04-02 23:21:27,107 		3000 of 10000 with 98.90% 	 Time used:  0.26 sec
2023-04-02 23:21:27,360 		3024 of 10000 with 98.91% 	 Time used:  0.25 sec
2023-04-02 23:21:27,622 		3048 of 10000 with 98.92% 	 Time used:  0.26 sec
2023-04-02 23:21:27,887 		3072 of 10000 with 98.93% 	 Time used:  0.26 sec
2023-04-02 23:21:28,158 		3096 of 10000 with 98.93% 	 Time used:  0.27 sec
2023-04-02 23:21:28,425 		3120 of 10000 with 98.94% 	 Time used:  0.27 sec
2023-04-02 23:21:28,687 		3144 of 10000 with 98.95% 	 Time used:  0.26 sec
2023-04-02 23:21:28,976 		3168 of 10000 with 98.93% 	 Time used:  0.29 sec
2023-04-02 23:21:29,258 		3192 of 10000 with 98.87% 	 Time used:  0.28 sec
2023-04-02 23:21:29,517 		3216 of 10000 with 98.88% 	 Time used:  0.26 sec
2023-04-02 23:21:29,788 		3240 of 10000 with 98.89% 	 Time used:  0.27 sec
2023-04-02 23:21:30,043 		3264 of 10000 with 98.90% 	 Time used:  0.25 sec
2023-04-02 23:21:30,299 		3288 of 10000 with 98.87% 	 Time used:  0.26 sec
2023-04-02 23:21:30,557 		3312 of 10000 with 98.88% 	 Time used:  0.26 sec
2023-04-02 23:21:30,814 		3336 of 10000 with 98.89% 	 Time used:  0.26 sec
2023-04-02 23:21:31,076 		3360 of 10000 with 98.90% 	 Time used:  0.26 sec
2023-04-02 23:21:31,349 		3384 of 10000 with 98.91% 	 Time used:  0.27 sec
2023-04-02 23:21:31,575 		3408 of 10000 with 98.91% 	 Time used:  0.23 sec
2023-04-02 23:21:31,841 		3432 of 10000 with 98.92% 	 Time used:  0.27 sec
2023-04-02 23:21:32,088 		3456 of 10000 with 98.90% 	 Time used:  0.25 sec
2023-04-02 23:21:32,331 		3480 of 10000 with 98.91% 	 Time used:  0.24 sec
2023-04-02 23:21:32,605 		3504 of 10000 with 98.92% 	 Time used:  0.27 sec
2023-04-02 23:21:32,863 		3528 of 10000 with 98.92% 	 Time used:  0.26 sec
2023-04-02 23:21:33,127 		3552 of 10000 with 98.93% 	 Time used:  0.26 sec
2023-04-02 23:21:33,370 		3576 of 10000 with 98.91% 	 Time used:  0.24 sec
2023-04-02 23:21:33,640 		3600 of 10000 with 98.92% 	 Time used:  0.27 sec
2023-04-02 23:21:33,921 		3624 of 10000 with 98.92% 	 Time used:  0.28 sec
2023-04-02 23:21:34,186 		3648 of 10000 with 98.93% 	 Time used:  0.27 sec
2023-04-02 23:21:34,454 		3672 of 10000 with 98.91% 	 Time used:  0.27 sec
2023-04-02 23:21:34,727 		3696 of 10000 with 98.92% 	 Time used:  0.27 sec
2023-04-02 23:21:34,988 		3720 of 10000 with 98.90% 	 Time used:  0.26 sec
2023-04-02 23:21:35,248 		3744 of 10000 with 98.90% 	 Time used:  0.26 sec
2023-04-02 23:21:35,502 		3768 of 10000 with 98.91% 	 Time used:  0.25 sec
2023-04-02 23:21:35,764 		3792 of 10000 with 98.92% 	 Time used:  0.26 sec
2023-04-02 23:21:36,018 		3816 of 10000 with 98.93% 	 Time used:  0.25 sec
2023-04-02 23:21:36,277 		3840 of 10000 with 98.93% 	 Time used:  0.26 sec
2023-04-02 23:21:36,546 		3864 of 10000 with 98.94% 	 Time used:  0.27 sec
2023-04-02 23:21:36,802 		3888 of 10000 with 98.95% 	 Time used:  0.26 sec
2023-04-02 23:21:37,053 		3912 of 10000 with 98.95% 	 Time used:  0.25 sec
2023-04-02 23:21:37,317 		3936 of 10000 with 98.96% 	 Time used:  0.26 sec
2023-04-02 23:21:37,567 		3960 of 10000 with 98.94% 	 Time used:  0.25 sec
2023-04-02 23:21:37,797 		3984 of 10000 with 98.92% 	 Time used:  0.23 sec
2023-04-02 23:21:38,076 		4008 of 10000 with 98.90% 	 Time used:  0.28 sec
2023-04-02 23:21:38,337 		4032 of 10000 with 98.91% 	 Time used:  0.26 sec
2023-04-02 23:21:38,594 		4056 of 10000 with 98.89% 	 Time used:  0.26 sec
2023-04-02 23:21:38,871 		4080 of 10000 with 98.90% 	 Time used:  0.28 sec
2023-04-02 23:21:39,147 		4104 of 10000 with 98.90% 	 Time used:  0.28 sec
2023-04-02 23:21:39,411 		4128 of 10000 with 98.91% 	 Time used:  0.26 sec
2023-04-02 23:21:39,688 		4152 of 10000 with 98.92% 	 Time used:  0.28 sec
2023-04-02 23:21:39,942 		4176 of 10000 with 98.92% 	 Time used:  0.25 sec
2023-04-02 23:21:40,207 		4200 of 10000 with 98.88% 	 Time used:  0.27 sec
2023-04-02 23:21:40,441 		4224 of 10000 with 98.89% 	 Time used:  0.23 sec
2023-04-02 23:21:40,693 		4248 of 10000 with 98.89% 	 Time used:  0.25 sec
2023-04-02 23:21:40,965 		4272 of 10000 with 98.88% 	 Time used:  0.27 sec
2023-04-02 23:21:41,237 		4296 of 10000 with 98.88% 	 Time used:  0.27 sec
2023-04-02 23:21:41,503 		4320 of 10000 with 98.89% 	 Time used:  0.27 sec
2023-04-02 23:21:41,761 		4344 of 10000 with 98.90% 	 Time used:  0.26 sec
2023-04-02 23:21:42,034 		4368 of 10000 with 98.90% 	 Time used:  0.27 sec
2023-04-02 23:21:42,294 		4392 of 10000 with 98.88% 	 Time used:  0.26 sec
2023-04-02 23:21:42,546 		4416 of 10000 with 98.89% 	 Time used:  0.25 sec
2023-04-02 23:21:42,790 		4440 of 10000 with 98.90% 	 Time used:  0.24 sec
2023-04-02 23:21:43,045 		4464 of 10000 with 98.90% 	 Time used:  0.25 sec
2023-04-02 23:21:43,304 		4488 of 10000 with 98.91% 	 Time used:  0.26 sec
2023-04-02 23:21:43,577 		4512 of 10000 with 98.87% 	 Time used:  0.27 sec
2023-04-02 23:21:43,843 		4536 of 10000 with 98.85% 	 Time used:  0.27 sec
2023-04-02 23:21:44,082 		4560 of 10000 with 98.86% 	 Time used:  0.24 sec
2023-04-02 23:21:44,347 		4584 of 10000 with 98.87% 	 Time used:  0.26 sec
2023-04-02 23:21:44,622 		4608 of 10000 with 98.87% 	 Time used:  0.28 sec
2023-04-02 23:21:44,875 		4632 of 10000 with 98.88% 	 Time used:  0.25 sec
2023-04-02 23:21:45,146 		4656 of 10000 with 98.88% 	 Time used:  0.27 sec
2023-04-02 23:21:45,418 		4680 of 10000 with 98.89% 	 Time used:  0.27 sec
2023-04-02 23:21:45,685 		4704 of 10000 with 98.89% 	 Time used:  0.27 sec
2023-04-02 23:21:45,959 		4728 of 10000 with 98.86% 	 Time used:  0.27 sec
2023-04-02 23:21:46,196 		4752 of 10000 with 98.86% 	 Time used:  0.24 sec
2023-04-02 23:21:46,464 		4776 of 10000 with 98.85% 	 Time used:  0.27 sec
2023-04-02 23:21:46,723 		4800 of 10000 with 98.85% 	 Time used:  0.26 sec
2023-04-02 23:21:46,988 		4824 of 10000 with 98.86% 	 Time used:  0.26 sec
2023-04-02 23:21:47,256 		4848 of 10000 with 98.87% 	 Time used:  0.27 sec
2023-04-02 23:21:47,506 		4872 of 10000 with 98.87% 	 Time used:  0.25 sec
2023-04-02 23:21:47,774 		4896 of 10000 with 98.88% 	 Time used:  0.27 sec
2023-04-02 23:21:48,035 		4920 of 10000 with 98.88% 	 Time used:  0.26 sec
2023-04-02 23:21:48,296 		4944 of 10000 with 98.89% 	 Time used:  0.26 sec
2023-04-02 23:21:48,578 		4968 of 10000 with 98.89% 	 Time used:  0.28 sec
2023-04-02 23:21:48,841 		4992 of 10000 with 98.88% 	 Time used:  0.26 sec
2023-04-02 23:21:49,108 		5016 of 10000 with 98.86% 	 Time used:  0.27 sec
2023-04-02 23:21:49,385 		5040 of 10000 with 98.87% 	 Time used:  0.28 sec
2023-04-02 23:21:49,661 		5064 of 10000 with 98.87% 	 Time used:  0.28 sec
2023-04-02 23:21:49,934 		5088 of 10000 with 98.88% 	 Time used:  0.27 sec
2023-04-02 23:21:50,193 		5112 of 10000 with 98.88% 	 Time used:  0.26 sec
2023-04-02 23:21:50,470 		5136 of 10000 with 98.89% 	 Time used:  0.28 sec
2023-04-02 23:21:50,732 		5160 of 10000 with 98.90% 	 Time used:  0.26 sec
2023-04-02 23:21:51,011 		5184 of 10000 with 98.90% 	 Time used:  0.28 sec
2023-04-02 23:21:51,259 		5208 of 10000 with 98.91% 	 Time used:  0.25 sec
2023-04-02 23:21:51,524 		5232 of 10000 with 98.91% 	 Time used:  0.26 sec
2023-04-02 23:21:51,782 		5256 of 10000 with 98.90% 	 Time used:  0.26 sec
2023-04-02 23:21:52,018 		5280 of 10000 with 98.90% 	 Time used:  0.24 sec
2023-04-02 23:21:52,273 		5304 of 10000 with 98.91% 	 Time used:  0.25 sec
2023-04-02 23:21:52,533 		5328 of 10000 with 98.91% 	 Time used:  0.26 sec
2023-04-02 23:21:52,788 		5352 of 10000 with 98.90% 	 Time used:  0.25 sec
2023-04-02 23:21:53,045 		5376 of 10000 with 98.90% 	 Time used:  0.26 sec
2023-04-02 23:21:53,314 		5400 of 10000 with 98.89% 	 Time used:  0.27 sec
2023-04-02 23:21:53,564 		5424 of 10000 with 98.88% 	 Time used:  0.25 sec
2023-04-02 23:21:53,829 		5448 of 10000 with 98.88% 	 Time used:  0.26 sec
2023-04-02 23:21:54,097 		5472 of 10000 with 98.89% 	 Time used:  0.27 sec
2023-04-02 23:21:54,359 		5496 of 10000 with 98.87% 	 Time used:  0.26 sec
2023-04-02 23:21:54,627 		5520 of 10000 with 98.88% 	 Time used:  0.27 sec
2023-04-02 23:21:54,896 		5544 of 10000 with 98.88% 	 Time used:  0.27 sec
2023-04-02 23:21:55,163 		5568 of 10000 with 98.89% 	 Time used:  0.27 sec
2023-04-02 23:21:55,433 		5592 of 10000 with 98.89% 	 Time used:  0.27 sec
2023-04-02 23:21:55,704 		5616 of 10000 with 98.90% 	 Time used:  0.27 sec
2023-04-02 23:21:55,936 		5640 of 10000 with 98.90% 	 Time used:  0.23 sec
2023-04-02 23:21:56,190 		5664 of 10000 with 98.91% 	 Time used:  0.25 sec
2023-04-02 23:21:56,443 		5688 of 10000 with 98.91% 	 Time used:  0.25 sec
2023-04-02 23:21:56,700 		5712 of 10000 with 98.91% 	 Time used:  0.26 sec
2023-04-02 23:21:56,980 		5736 of 10000 with 98.87% 	 Time used:  0.28 sec
2023-04-02 23:21:57,235 		5760 of 10000 with 98.87% 	 Time used:  0.25 sec
2023-04-02 23:21:57,478 		5784 of 10000 with 98.88% 	 Time used:  0.24 sec
2023-04-02 23:21:57,750 		5808 of 10000 with 98.88% 	 Time used:  0.27 sec
2023-04-02 23:21:58,030 		5832 of 10000 with 98.85% 	 Time used:  0.28 sec
2023-04-02 23:21:58,293 		5856 of 10000 with 98.84% 	 Time used:  0.26 sec
2023-04-02 23:21:58,561 		5880 of 10000 with 98.84% 	 Time used:  0.27 sec
2023-04-02 23:21:58,835 		5904 of 10000 with 98.85% 	 Time used:  0.27 sec
2023-04-02 23:21:59,101 		5928 of 10000 with 98.85% 	 Time used:  0.27 sec
2023-04-02 23:21:59,370 		5952 of 10000 with 98.86% 	 Time used:  0.27 sec
2023-04-02 23:21:59,644 		5976 of 10000 with 98.86% 	 Time used:  0.27 sec
2023-04-02 23:21:59,899 		6000 of 10000 with 98.87% 	 Time used:  0.26 sec
2023-04-02 23:22:00,163 		6024 of 10000 with 98.87% 	 Time used:  0.26 sec
2023-04-02 23:22:00,421 		6048 of 10000 with 98.86% 	 Time used:  0.26 sec
2023-04-02 23:22:00,671 		6072 of 10000 with 98.86% 	 Time used:  0.25 sec
2023-04-02 23:22:00,951 		6096 of 10000 with 98.84% 	 Time used:  0.28 sec
2023-04-02 23:22:01,219 		6120 of 10000 with 98.84% 	 Time used:  0.27 sec
2023-04-02 23:22:01,476 		6144 of 10000 with 98.84% 	 Time used:  0.26 sec
2023-04-02 23:22:01,758 		6168 of 10000 with 98.85% 	 Time used:  0.28 sec
2023-04-02 23:22:02,037 		6192 of 10000 with 98.85% 	 Time used:  0.28 sec
2023-04-02 23:22:02,295 		6216 of 10000 with 98.84% 	 Time used:  0.26 sec
2023-04-02 23:22:02,551 		6240 of 10000 with 98.85% 	 Time used:  0.26 sec
2023-04-02 23:22:02,818 		6264 of 10000 with 98.85% 	 Time used:  0.27 sec
2023-04-02 23:22:03,085 		6288 of 10000 with 98.85% 	 Time used:  0.27 sec
2023-04-02 23:22:03,351 		6312 of 10000 with 98.86% 	 Time used:  0.27 sec
2023-04-02 23:22:03,617 		6336 of 10000 with 98.86% 	 Time used:  0.27 sec
2023-04-02 23:22:03,888 		6360 of 10000 with 98.87% 	 Time used:  0.27 sec
2023-04-02 23:22:04,178 		6384 of 10000 with 98.87% 	 Time used:  0.29 sec
2023-04-02 23:22:04,414 		6408 of 10000 with 98.86% 	 Time used:  0.24 sec
2023-04-02 23:22:04,671 		6432 of 10000 with 98.87% 	 Time used:  0.26 sec
2023-04-02 23:22:04,922 		6456 of 10000 with 98.87% 	 Time used:  0.25 sec
2023-04-02 23:22:05,187 		6480 of 10000 with 98.87% 	 Time used:  0.27 sec
2023-04-02 23:22:05,449 		6504 of 10000 with 98.88% 	 Time used:  0.26 sec
2023-04-02 23:22:05,706 		6528 of 10000 with 98.88% 	 Time used:  0.26 sec
2023-04-02 23:22:05,979 		6552 of 10000 with 98.89% 	 Time used:  0.27 sec
2023-04-02 23:22:06,250 		6576 of 10000 with 98.89% 	 Time used:  0.27 sec
2023-04-02 23:22:06,519 		6600 of 10000 with 98.89% 	 Time used:  0.27 sec
2023-04-02 23:22:06,772 		6624 of 10000 with 98.90% 	 Time used:  0.25 sec
2023-04-02 23:22:07,029 		6648 of 10000 with 98.89% 	 Time used:  0.26 sec
2023-04-02 23:22:07,293 		6672 of 10000 with 98.89% 	 Time used:  0.26 sec
2023-04-02 23:22:07,569 		6696 of 10000 with 98.89% 	 Time used:  0.28 sec
2023-04-02 23:22:07,849 		6720 of 10000 with 98.90% 	 Time used:  0.28 sec
2023-04-02 23:22:08,126 		6744 of 10000 with 98.87% 	 Time used:  0.28 sec
2023-04-02 23:22:08,378 		6768 of 10000 with 98.85% 	 Time used:  0.25 sec
2023-04-02 23:22:08,634 		6792 of 10000 with 98.85% 	 Time used:  0.26 sec
2023-04-02 23:22:08,902 		6816 of 10000 with 98.84% 	 Time used:  0.27 sec
2023-04-02 23:22:09,176 		6840 of 10000 with 98.85% 	 Time used:  0.27 sec
2023-04-02 23:22:09,433 		6864 of 10000 with 98.85% 	 Time used:  0.26 sec
2023-04-02 23:22:09,698 		6888 of 10000 with 98.85% 	 Time used:  0.27 sec
2023-04-02 23:22:09,941 		6912 of 10000 with 98.84% 	 Time used:  0.24 sec
2023-04-02 23:22:10,190 		6936 of 10000 with 98.85% 	 Time used:  0.25 sec
2023-04-02 23:22:10,456 		6960 of 10000 with 98.85% 	 Time used:  0.27 sec
2023-04-02 23:22:10,718 		6984 of 10000 with 98.83% 	 Time used:  0.26 sec
2023-04-02 23:22:10,981 		7008 of 10000 with 98.83% 	 Time used:  0.26 sec
2023-04-02 23:22:11,238 		7032 of 10000 with 98.82% 	 Time used:  0.26 sec
2023-04-02 23:22:11,497 		7056 of 10000 with 98.82% 	 Time used:  0.26 sec
2023-04-02 23:22:11,760 		7080 of 10000 with 98.83% 	 Time used:  0.26 sec
2023-04-02 23:22:12,015 		7104 of 10000 with 98.83% 	 Time used:  0.25 sec
2023-04-02 23:22:12,271 		7128 of 10000 with 98.82% 	 Time used:  0.26 sec
2023-04-02 23:22:12,540 		7152 of 10000 with 98.83% 	 Time used:  0.27 sec
2023-04-02 23:22:12,801 		7176 of 10000 with 98.80% 	 Time used:  0.26 sec
2023-04-02 23:22:13,043 		7200 of 10000 with 98.81% 	 Time used:  0.24 sec
2023-04-02 23:22:13,277 		7224 of 10000 with 98.81% 	 Time used:  0.23 sec
2023-04-02 23:22:13,524 		7248 of 10000 with 98.80% 	 Time used:  0.25 sec
2023-04-02 23:22:13,767 		7272 of 10000 with 98.80% 	 Time used:  0.24 sec
2023-04-02 23:22:14,035 		7296 of 10000 with 98.81% 	 Time used:  0.27 sec
2023-04-02 23:22:14,312 		7320 of 10000 with 98.81% 	 Time used:  0.28 sec
2023-04-02 23:22:14,566 		7344 of 10000 with 98.82% 	 Time used:  0.25 sec
2023-04-02 23:22:14,832 		7368 of 10000 with 98.82% 	 Time used:  0.26 sec
2023-04-02 23:22:15,124 		7392 of 10000 with 98.82% 	 Time used:  0.29 sec
2023-04-02 23:22:15,387 		7416 of 10000 with 98.83% 	 Time used:  0.26 sec
2023-04-02 23:22:15,647 		7440 of 10000 with 98.83% 	 Time used:  0.26 sec
2023-04-02 23:22:15,915 		7464 of 10000 with 98.83% 	 Time used:  0.27 sec
2023-04-02 23:22:16,161 		7488 of 10000 with 98.82% 	 Time used:  0.24 sec
2023-04-02 23:22:16,415 		7512 of 10000 with 98.83% 	 Time used:  0.25 sec
2023-04-02 23:22:16,680 		7536 of 10000 with 98.83% 	 Time used:  0.26 sec
2023-04-02 23:22:16,939 		7560 of 10000 with 98.82% 	 Time used:  0.26 sec
2023-04-02 23:22:17,197 		7584 of 10000 with 98.83% 	 Time used:  0.26 sec
2023-04-02 23:22:17,449 		7608 of 10000 with 98.83% 	 Time used:  0.25 sec
2023-04-02 23:22:17,695 		7632 of 10000 with 98.83% 	 Time used:  0.25 sec
2023-04-02 23:22:17,954 		7656 of 10000 with 98.82% 	 Time used:  0.26 sec
2023-04-02 23:22:18,212 		7680 of 10000 with 98.83% 	 Time used:  0.26 sec
2023-04-02 23:22:18,479 		7704 of 10000 with 98.83% 	 Time used:  0.27 sec
2023-04-02 23:22:18,747 		7728 of 10000 with 98.84% 	 Time used:  0.27 sec
2023-04-02 23:22:19,004 		7752 of 10000 with 98.84% 	 Time used:  0.26 sec
2023-04-02 23:22:19,239 		7776 of 10000 with 98.83% 	 Time used:  0.23 sec
2023-04-02 23:22:19,493 		7800 of 10000 with 98.83% 	 Time used:  0.25 sec
2023-04-02 23:22:19,759 		7824 of 10000 with 98.84% 	 Time used:  0.27 sec
2023-04-02 23:22:20,027 		7848 of 10000 with 98.84% 	 Time used:  0.27 sec
2023-04-02 23:22:20,291 		7872 of 10000 with 98.82% 	 Time used:  0.26 sec
2023-04-02 23:22:20,538 		7896 of 10000 with 98.81% 	 Time used:  0.25 sec
2023-04-02 23:22:20,791 		7920 of 10000 with 98.80% 	 Time used:  0.25 sec
2023-04-02 23:22:21,043 		7944 of 10000 with 98.80% 	 Time used:  0.25 sec
2023-04-02 23:22:21,314 		7968 of 10000 with 98.80% 	 Time used:  0.27 sec
2023-04-02 23:22:21,568 		7992 of 10000 with 98.80% 	 Time used:  0.25 sec
2023-04-02 23:22:21,838 		8016 of 10000 with 98.78% 	 Time used:  0.27 sec
2023-04-02 23:22:22,098 		8040 of 10000 with 98.78% 	 Time used:  0.26 sec
2023-04-02 23:22:22,349 		8064 of 10000 with 98.78% 	 Time used:  0.25 sec
2023-04-02 23:22:22,602 		8088 of 10000 with 98.79% 	 Time used:  0.25 sec
2023-04-02 23:22:22,851 		8112 of 10000 with 98.79% 	 Time used:  0.25 sec
2023-04-02 23:22:23,110 		8136 of 10000 with 98.80% 	 Time used:  0.26 sec
2023-04-02 23:22:23,355 		8160 of 10000 with 98.80% 	 Time used:  0.25 sec
2023-04-02 23:22:23,625 		8184 of 10000 with 98.80% 	 Time used:  0.27 sec
2023-04-02 23:22:23,903 		8208 of 10000 with 98.81% 	 Time used:  0.28 sec
2023-04-02 23:22:24,176 		8232 of 10000 with 98.80% 	 Time used:  0.27 sec
2023-04-02 23:22:24,464 		8256 of 10000 with 98.80% 	 Time used:  0.29 sec
2023-04-02 23:22:24,731 		8280 of 10000 with 98.80% 	 Time used:  0.27 sec
2023-04-02 23:22:24,988 		8304 of 10000 with 98.80% 	 Time used:  0.26 sec
2023-04-02 23:22:25,262 		8328 of 10000 with 98.79% 	 Time used:  0.27 sec
2023-04-02 23:22:25,520 		8352 of 10000 with 98.79% 	 Time used:  0.26 sec
2023-04-02 23:22:25,782 		8376 of 10000 with 98.79% 	 Time used:  0.26 sec
2023-04-02 23:22:26,046 		8400 of 10000 with 98.80% 	 Time used:  0.26 sec
2023-04-02 23:22:26,303 		8424 of 10000 with 98.80% 	 Time used:  0.26 sec
2023-04-02 23:22:26,560 		8448 of 10000 with 98.80% 	 Time used:  0.26 sec
2023-04-02 23:22:26,815 		8472 of 10000 with 98.81% 	 Time used:  0.25 sec
2023-04-02 23:22:27,074 		8496 of 10000 with 98.81% 	 Time used:  0.26 sec
2023-04-02 23:22:27,327 		8520 of 10000 with 98.81% 	 Time used:  0.25 sec
2023-04-02 23:22:27,594 		8544 of 10000 with 98.81% 	 Time used:  0.27 sec
2023-04-02 23:22:27,862 		8568 of 10000 with 98.81% 	 Time used:  0.27 sec
2023-04-02 23:22:28,109 		8592 of 10000 with 98.80% 	 Time used:  0.25 sec
2023-04-02 23:22:28,385 		8616 of 10000 with 98.80% 	 Time used:  0.28 sec
2023-04-02 23:22:28,664 		8640 of 10000 with 98.80% 	 Time used:  0.28 sec
2023-04-02 23:22:28,935 		8664 of 10000 with 98.79% 	 Time used:  0.27 sec
2023-04-02 23:22:29,203 		8688 of 10000 with 98.79% 	 Time used:  0.27 sec
2023-04-02 23:22:29,463 		8712 of 10000 with 98.79% 	 Time used:  0.26 sec
2023-04-02 23:22:29,724 		8736 of 10000 with 98.80% 	 Time used:  0.26 sec
2023-04-02 23:22:29,963 		8760 of 10000 with 98.80% 	 Time used:  0.24 sec
2023-04-02 23:22:30,213 		8784 of 10000 with 98.80% 	 Time used:  0.25 sec
2023-04-02 23:22:30,475 		8808 of 10000 with 98.80% 	 Time used:  0.26 sec
2023-04-02 23:22:30,744 		8832 of 10000 with 98.78% 	 Time used:  0.27 sec
2023-04-02 23:22:31,010 		8856 of 10000 with 98.78% 	 Time used:  0.27 sec
2023-04-02 23:22:31,283 		8880 of 10000 with 98.78% 	 Time used:  0.27 sec
2023-04-02 23:22:31,583 		8904 of 10000 with 98.79% 	 Time used:  0.30 sec
2023-04-02 23:22:31,852 		8928 of 10000 with 98.79% 	 Time used:  0.27 sec
2023-04-02 23:22:32,134 		8952 of 10000 with 98.78% 	 Time used:  0.28 sec
2023-04-02 23:22:32,412 		8976 of 10000 with 98.79% 	 Time used:  0.28 sec
2023-04-02 23:22:32,678 		9000 of 10000 with 98.78% 	 Time used:  0.27 sec
2023-04-02 23:22:32,934 		9024 of 10000 with 98.78% 	 Time used:  0.26 sec
2023-04-02 23:22:33,197 		9048 of 10000 with 98.78% 	 Time used:  0.26 sec
2023-04-02 23:22:33,461 		9072 of 10000 with 98.79% 	 Time used:  0.26 sec
2023-04-02 23:22:33,716 		9096 of 10000 with 98.79% 	 Time used:  0.25 sec
2023-04-02 23:22:33,998 		9120 of 10000 with 98.78% 	 Time used:  0.28 sec
2023-04-02 23:22:34,264 		9144 of 10000 with 98.79% 	 Time used:  0.27 sec
2023-04-02 23:22:34,486 		9168 of 10000 with 98.79% 	 Time used:  0.22 sec
2023-04-02 23:22:34,760 		9192 of 10000 with 98.79% 	 Time used:  0.27 sec
2023-04-02 23:22:35,029 		9216 of 10000 with 98.78% 	 Time used:  0.27 sec
2023-04-02 23:22:35,261 		9240 of 10000 with 98.78% 	 Time used:  0.23 sec
2023-04-02 23:22:35,518 		9264 of 10000 with 98.78% 	 Time used:  0.26 sec
2023-04-02 23:22:35,768 		9288 of 10000 with 98.78% 	 Time used:  0.25 sec
2023-04-02 23:22:36,025 		9312 of 10000 with 98.79% 	 Time used:  0.26 sec
2023-04-02 23:22:36,275 		9336 of 10000 with 98.79% 	 Time used:  0.25 sec
2023-04-02 23:22:36,544 		9360 of 10000 with 98.79% 	 Time used:  0.27 sec
2023-04-02 23:22:36,819 		9384 of 10000 with 98.80% 	 Time used:  0.28 sec
2023-04-02 23:22:37,098 		9408 of 10000 with 98.80% 	 Time used:  0.28 sec
2023-04-02 23:22:37,376 		9432 of 10000 with 98.80% 	 Time used:  0.28 sec
2023-04-02 23:22:37,629 		9456 of 10000 with 98.79% 	 Time used:  0.25 sec
2023-04-02 23:22:37,901 		9480 of 10000 with 98.80% 	 Time used:  0.27 sec
2023-04-02 23:22:38,158 		9504 of 10000 with 98.80% 	 Time used:  0.26 sec
2023-04-02 23:22:38,423 		9528 of 10000 with 98.79% 	 Time used:  0.26 sec
2023-04-02 23:22:38,693 		9552 of 10000 with 98.80% 	 Time used:  0.27 sec
2023-04-02 23:22:38,958 		9576 of 10000 with 98.80% 	 Time used:  0.27 sec
2023-04-02 23:22:39,237 		9600 of 10000 with 98.80% 	 Time used:  0.28 sec
2023-04-02 23:22:39,500 		9624 of 10000 with 98.81% 	 Time used:  0.26 sec
2023-04-02 23:22:39,757 		9648 of 10000 with 98.80% 	 Time used:  0.26 sec
2023-04-02 23:22:40,003 		9672 of 10000 with 98.80% 	 Time used:  0.25 sec
2023-04-02 23:22:40,258 		9696 of 10000 with 98.80% 	 Time used:  0.25 sec
2023-04-02 23:22:40,538 		9720 of 10000 with 98.81% 	 Time used:  0.28 sec
2023-04-02 23:22:40,802 		9744 of 10000 with 98.81% 	 Time used:  0.26 sec
2023-04-02 23:22:41,071 		9768 of 10000 with 98.80% 	 Time used:  0.27 sec
2023-04-02 23:22:41,365 		9792 of 10000 with 98.81% 	 Time used:  0.29 sec
2023-04-02 23:22:41,619 		9816 of 10000 with 98.81% 	 Time used:  0.25 sec
2023-04-02 23:22:41,890 		9840 of 10000 with 98.81% 	 Time used:  0.27 sec
2023-04-02 23:22:42,147 		9864 of 10000 with 98.80% 	 Time used:  0.26 sec
2023-04-02 23:22:42,401 		9888 of 10000 with 98.81% 	 Time used:  0.25 sec
2023-04-02 23:22:42,661 		9912 of 10000 with 98.81% 	 Time used:  0.26 sec
2023-04-02 23:22:42,927 		9936 of 10000 with 98.81% 	 Time used:  0.27 sec
2023-04-02 23:22:43,191 		9960 of 10000 with 98.82% 	 Time used:  0.26 sec
2023-04-02 23:22:43,461 		9984 of 10000 with 98.82% 	 Time used:  0.27 sec
2023-04-02 23:22:43,631 		10000 of 10000 with 98.82% 	 Time used:  0.17 sec
2023-04-02 23:22:43,632 
2023-04-02 23:22:43,633 			Learning rate: weights:   1.000e-02    
2023-04-02 23:22:43,633 			Last test performance: 98.82%
2023-04-02 23:22:43,633 ----------------
2023-04-02 23:22:48,981   5   =>  0    		Training 486 pattern with 99.17% 	Forward time: 	 5.25 sec
2023-04-02 23:22:48,981 			Loss:    2.004e-02    			Backward time: 	 0.10 sec 
2023-04-02 23:22:48,981 ADAM: Layer 0 -> dw_min:9.9787e-01  dw_max:1.0016e+00 lr:1.0000e-02
2023-04-02 23:22:48,982 ADAM: Layer 1 -> dw_min:9.9436e-01  dw_max:1.0059e+00 lr:1.0000e-02
2023-04-02 23:22:48,982 ADAM: Layer 2 -> dw_min:9.9011e-01  dw_max:1.0082e+00 lr:1.0000e-02
2023-04-02 23:22:48,982 ADAM: Layer 3 -> dw_min:9.9653e-01  dw_max:1.0039e+00 lr:1.0000e-02
2023-04-02 23:22:49,001 			Learning rate: weights:   1.000e-02    
2023-04-02 23:22:49,001 			Last test performance: 98.82%
2023-04-02 23:22:49,001 ----------------
2023-04-02 23:22:54,359   5   =>  1    		Training 486 pattern with 98.33% 	Forward time: 	 5.26 sec
2023-04-02 23:22:54,359 			Loss:    4.604e-02    			Backward time: 	 0.10 sec 
2023-04-02 23:22:54,359 ADAM: Layer 0 -> dw_min:9.9809e-01  dw_max:1.0016e+00 lr:1.0000e-02
2023-04-02 23:22:54,359 ADAM: Layer 1 -> dw_min:9.9456e-01  dw_max:1.0067e+00 lr:1.0000e-02
2023-04-02 23:22:54,359 ADAM: Layer 2 -> dw_min:9.9105e-01  dw_max:1.0078e+00 lr:1.0000e-02
2023-04-02 23:22:54,359 ADAM: Layer 3 -> dw_min:9.9688e-01  dw_max:1.0036e+00 lr:1.0000e-02
2023-04-02 23:22:54,433 			Learning rate: weights:   1.000e-02    
2023-04-02 23:22:54,433 			Last test performance: 98.82%
2023-04-02 23:22:54,433 ----------------
2023-04-02 23:22:59,801   5   =>  2    		Training 486 pattern with 99.38% 	Forward time: 	 5.27 sec
2023-04-02 23:22:59,801 			Loss:    2.089e-02    			Backward time: 	 0.10 sec 
2023-04-02 23:22:59,801 ADAM: Layer 0 -> dw_min:9.9805e-01  dw_max:1.0012e+00 lr:1.0000e-02
2023-04-02 23:22:59,801 ADAM: Layer 1 -> dw_min:9.9511e-01  dw_max:1.0054e+00 lr:1.0000e-02
2023-04-02 23:22:59,801 ADAM: Layer 2 -> dw_min:9.9195e-01  dw_max:1.0078e+00 lr:1.0000e-02
2023-04-02 23:22:59,801 ADAM: Layer 3 -> dw_min:9.9719e-01  dw_max:1.0048e+00 lr:1.0000e-02
2023-04-02 23:22:59,818 			Learning rate: weights:   1.000e-02    
2023-04-02 23:22:59,818 			Last test performance: 98.82%
2023-04-02 23:22:59,818 ----------------
2023-04-02 23:23:05,123   5   =>  3    		Training 486 pattern with 97.92% 	Forward time: 	 5.20 sec
2023-04-02 23:23:05,124 			Loss:    5.257e-02    			Backward time: 	 0.10 sec 
2023-04-02 23:23:05,124 ADAM: Layer 0 -> dw_min:9.9814e-01  dw_max:1.0012e+00 lr:1.0000e-02
2023-04-02 23:23:05,124 ADAM: Layer 1 -> dw_min:9.9291e-01  dw_max:1.0080e+00 lr:1.0000e-02
2023-04-02 23:23:05,124 ADAM: Layer 2 -> dw_min:9.8845e-01  dw_max:1.0088e+00 lr:1.0000e-02
2023-04-02 23:23:05,124 ADAM: Layer 3 -> dw_min:9.9745e-01  dw_max:1.0042e+00 lr:1.0000e-02
2023-04-02 23:23:05,196 			Learning rate: weights:   1.000e-02    
2023-04-02 23:23:05,196 			Last test performance: 98.82%
2023-04-02 23:23:05,196 ----------------
2023-04-02 23:23:10,513   5   =>  4    		Training 486 pattern with 99.17% 	Forward time: 	 5.22 sec
2023-04-02 23:23:10,513 			Loss:    3.574e-02    			Backward time: 	 0.10 sec 
2023-04-02 23:23:10,514 ADAM: Layer 0 -> dw_min:9.9868e-01  dw_max:1.0009e+00 lr:1.0000e-02
2023-04-02 23:23:10,514 ADAM: Layer 1 -> dw_min:9.9315e-01  dw_max:1.0074e+00 lr:1.0000e-02
2023-04-02 23:23:10,514 ADAM: Layer 2 -> dw_min:9.8976e-01  dw_max:1.0087e+00 lr:1.0000e-02
2023-04-02 23:23:10,514 ADAM: Layer 3 -> dw_min:9.9578e-01  dw_max:1.0042e+00 lr:1.0000e-02
2023-04-02 23:23:10,647 			Learning rate: weights:   1.000e-02    
2023-04-02 23:23:10,647 			Last test performance: 98.82%
2023-04-02 23:23:10,647 ----------------
2023-04-02 23:23:15,975   5   =>  5    		Training 486 pattern with 98.33% 	Forward time: 	 5.23 sec
2023-04-02 23:23:15,975 			Loss:    4.666e-02    			Backward time: 	 0.10 sec 
2023-04-02 23:23:15,976 ADAM: Layer 0 -> dw_min:9.9806e-01  dw_max:1.0014e+00 lr:1.0000e-02
2023-04-02 23:23:15,976 ADAM: Layer 1 -> dw_min:9.9413e-01  dw_max:1.0070e+00 lr:1.0000e-02
2023-04-02 23:23:15,976 ADAM: Layer 2 -> dw_min:9.8987e-01  dw_max:1.0092e+00 lr:1.0000e-02
2023-04-02 23:23:15,976 ADAM: Layer 3 -> dw_min:9.9618e-01  dw_max:1.0038e+00 lr:1.0000e-02
2023-04-02 23:23:16,107 			Learning rate: weights:   1.000e-02    
2023-04-02 23:23:16,107 			Last test performance: 98.82%
2023-04-02 23:23:16,107 ----------------
2023-04-02 23:23:21,453   5   =>  6    		Training 486 pattern with 97.92% 	Forward time: 	 5.24 sec
2023-04-02 23:23:21,453 			Loss:    6.275e-02    			Backward time: 	 0.10 sec 
2023-04-02 23:23:21,453 ADAM: Layer 0 -> dw_min:9.9829e-01  dw_max:1.0013e+00 lr:1.0000e-02
2023-04-02 23:23:21,453 ADAM: Layer 1 -> dw_min:9.9418e-01  dw_max:1.0066e+00 lr:1.0000e-02
2023-04-02 23:23:21,454 ADAM: Layer 2 -> dw_min:9.9056e-01  dw_max:1.0082e+00 lr:1.0000e-02
2023-04-02 23:23:21,454 ADAM: Layer 3 -> dw_min:9.9669e-01  dw_max:1.0051e+00 lr:1.0000e-02
2023-04-02 23:23:21,539 			Learning rate: weights:   1.000e-02    
2023-04-02 23:23:21,539 			Last test performance: 98.82%
2023-04-02 23:23:21,539 ----------------
2023-04-02 23:23:26,842   5   =>  7    		Training 486 pattern with 98.33% 	Forward time: 	 5.20 sec
2023-04-02 23:23:26,842 			Loss:    5.397e-02    			Backward time: 	 0.10 sec 
2023-04-02 23:23:26,842 ADAM: Layer 0 -> dw_min:9.9795e-01  dw_max:1.0013e+00 lr:1.0000e-02
2023-04-02 23:23:26,842 ADAM: Layer 1 -> dw_min:9.9194e-01  dw_max:1.0059e+00 lr:1.0000e-02
2023-04-02 23:23:26,843 ADAM: Layer 2 -> dw_min:9.8908e-01  dw_max:1.0097e+00 lr:1.0000e-02
2023-04-02 23:23:26,843 ADAM: Layer 3 -> dw_min:9.9702e-01  dw_max:1.0046e+00 lr:1.0000e-02
2023-04-02 23:23:26,995 			Learning rate: weights:   1.000e-02    
2023-04-02 23:23:26,995 			Last test performance: 98.82%
2023-04-02 23:23:26,995 ----------------
2023-04-02 23:23:32,262   5   =>  8    		Training 486 pattern with 99.17% 	Forward time: 	 5.17 sec
2023-04-02 23:23:32,262 			Loss:    2.442e-02    			Backward time: 	 0.10 sec 
2023-04-02 23:23:32,263 ADAM: Layer 0 -> dw_min:9.9823e-01  dw_max:1.0016e+00 lr:1.0000e-02
2023-04-02 23:23:32,263 ADAM: Layer 1 -> dw_min:9.9232e-01  dw_max:1.0055e+00 lr:1.0000e-02
2023-04-02 23:23:32,263 ADAM: Layer 2 -> dw_min:9.9016e-01  dw_max:1.0087e+00 lr:1.0000e-02
2023-04-02 23:23:32,263 ADAM: Layer 3 -> dw_min:9.9727e-01  dw_max:1.0041e+00 lr:1.0000e-02
2023-04-02 23:23:32,335 			Learning rate: weights:   1.000e-02    
2023-04-02 23:23:32,335 			Last test performance: 98.82%
2023-04-02 23:23:32,335 ----------------
2023-04-02 23:23:37,634   5   =>  9    		Training 486 pattern with 98.96% 	Forward time: 	 5.20 sec
2023-04-02 23:23:37,634 			Loss:    3.665e-02    			Backward time: 	 0.10 sec 
2023-04-02 23:23:37,634 ADAM: Layer 0 -> dw_min:9.9825e-01  dw_max:1.0014e+00 lr:1.0000e-02
2023-04-02 23:23:37,635 ADAM: Layer 1 -> dw_min:9.9150e-01  dw_max:1.0061e+00 lr:1.0000e-02
2023-04-02 23:23:37,635 ADAM: Layer 2 -> dw_min:9.8608e-01  dw_max:1.0080e+00 lr:1.0000e-02
2023-04-02 23:23:37,635 ADAM: Layer 3 -> dw_min:9.9718e-01  dw_max:1.0039e+00 lr:1.0000e-02
2023-04-02 23:23:37,710 			Learning rate: weights:   1.000e-02    
2023-04-02 23:23:37,710 			Last test performance: 98.82%
2023-04-02 23:23:37,710 ----------------
2023-04-02 23:23:42,991   5   =>  10   		Training 486 pattern with 98.96% 	Forward time: 	 5.18 sec
2023-04-02 23:23:42,991 			Loss:    2.995e-02    			Backward time: 	 0.10 sec 
2023-04-02 23:23:42,991 ADAM: Layer 0 -> dw_min:9.9843e-01  dw_max:1.0014e+00 lr:1.0000e-02
2023-04-02 23:23:42,991 ADAM: Layer 1 -> dw_min:9.9237e-01  dw_max:1.0057e+00 lr:1.0000e-02
2023-04-02 23:23:42,991 ADAM: Layer 2 -> dw_min:9.8750e-01  dw_max:1.0084e+00 lr:1.0000e-02
2023-04-02 23:23:42,992 ADAM: Layer 3 -> dw_min:9.9704e-01  dw_max:1.0037e+00 lr:1.0000e-02
2023-04-02 23:23:43,008 			Learning rate: weights:   1.000e-02    
2023-04-02 23:23:43,008 			Last test performance: 98.82%
2023-04-02 23:23:43,008 ----------------
2023-04-02 23:23:48,300   5   =>  11   		Training 486 pattern with 98.33% 	Forward time: 	 5.19 sec
2023-04-02 23:23:48,300 			Loss:    5.157e-02    			Backward time: 	 0.10 sec 
2023-04-02 23:23:48,300 ADAM: Layer 0 -> dw_min:9.9888e-01  dw_max:1.0011e+00 lr:1.0000e-02
2023-04-02 23:23:48,300 ADAM: Layer 1 -> dw_min:9.9327e-01  dw_max:1.0059e+00 lr:1.0000e-02
2023-04-02 23:23:48,300 ADAM: Layer 2 -> dw_min:9.8935e-01  dw_max:1.0103e+00 lr:1.0000e-02
2023-04-02 23:23:48,300 ADAM: Layer 3 -> dw_min:9.9661e-01  dw_max:1.0037e+00 lr:1.0000e-02
2023-04-02 23:23:48,340 			Learning rate: weights:   1.000e-02    
2023-04-02 23:23:48,340 			Last test performance: 98.82%
2023-04-02 23:23:48,340 ----------------
2023-04-02 23:23:53,675   5   =>  12   		Training 486 pattern with 98.75% 	Forward time: 	 5.23 sec
2023-04-02 23:23:53,675 			Loss:    2.503e-02    			Backward time: 	 0.10 sec 
2023-04-02 23:23:53,676 ADAM: Layer 0 -> dw_min:9.9858e-01  dw_max:1.0016e+00 lr:1.0000e-02
2023-04-02 23:23:53,676 ADAM: Layer 1 -> dw_min:9.9403e-01  dw_max:1.0050e+00 lr:1.0000e-02
2023-04-02 23:23:53,676 ADAM: Layer 2 -> dw_min:9.9041e-01  dw_max:1.0095e+00 lr:1.0000e-02
2023-04-02 23:23:53,676 ADAM: Layer 3 -> dw_min:9.9658e-01  dw_max:1.0035e+00 lr:1.0000e-02
2023-04-02 23:23:53,780 			Learning rate: weights:   1.000e-02    
2023-04-02 23:23:53,780 			Last test performance: 98.82%
2023-04-02 23:23:53,780 ----------------
2023-04-02 23:23:59,123   5   =>  13   		Training 486 pattern with 98.54% 	Forward time: 	 5.24 sec
2023-04-02 23:23:59,123 			Loss:    6.314e-02    			Backward time: 	 0.10 sec 
2023-04-02 23:23:59,123 ADAM: Layer 0 -> dw_min:9.9860e-01  dw_max:1.0016e+00 lr:1.0000e-02
2023-04-02 23:23:59,124 ADAM: Layer 1 -> dw_min:9.9145e-01  dw_max:1.0046e+00 lr:1.0000e-02
2023-04-02 23:23:59,124 ADAM: Layer 2 -> dw_min:9.8936e-01  dw_max:1.0098e+00 lr:1.0000e-02
2023-04-02 23:23:59,124 ADAM: Layer 3 -> dw_min:9.9695e-01  dw_max:1.0046e+00 lr:1.0000e-02
2023-04-02 23:23:59,182 			Learning rate: weights:   1.000e-02    
2023-04-02 23:23:59,182 			Last test performance: 98.82%
2023-04-02 23:23:59,182 ----------------
2023-04-02 23:24:04,492   5   =>  14   		Training 486 pattern with 98.75% 	Forward time: 	 5.21 sec
2023-04-02 23:24:04,492 			Loss:    4.031e-02    			Backward time: 	 0.10 sec 
2023-04-02 23:24:04,492 ADAM: Layer 0 -> dw_min:9.9795e-01  dw_max:1.0020e+00 lr:1.0000e-02
2023-04-02 23:24:04,492 ADAM: Layer 1 -> dw_min:9.9010e-01  dw_max:1.0049e+00 lr:1.0000e-02
2023-04-02 23:24:04,492 ADAM: Layer 2 -> dw_min:9.9034e-01  dw_max:1.0089e+00 lr:1.0000e-02
2023-04-02 23:24:04,493 ADAM: Layer 3 -> dw_min:9.9618e-01  dw_max:1.0041e+00 lr:1.0000e-02
2023-04-02 23:24:04,583 			Learning rate: weights:   1.000e-02    
2023-04-02 23:24:04,583 			Last test performance: 98.82%
2023-04-02 23:24:04,583 ----------------
2023-04-02 23:24:09,903   5   =>  15   		Training 486 pattern with 98.75% 	Forward time: 	 5.22 sec
2023-04-02 23:24:09,903 			Loss:    3.518e-02    			Backward time: 	 0.10 sec 
2023-04-02 23:24:09,903 ADAM: Layer 0 -> dw_min:9.9836e-01  dw_max:1.0018e+00 lr:1.0000e-02
2023-04-02 23:24:09,903 ADAM: Layer 1 -> dw_min:9.8870e-01  dw_max:1.0065e+00 lr:1.0000e-02
2023-04-02 23:24:09,903 ADAM: Layer 2 -> dw_min:9.8748e-01  dw_max:1.0117e+00 lr:1.0000e-02
2023-04-02 23:24:09,904 ADAM: Layer 3 -> dw_min:9.9654e-01  dw_max:1.0038e+00 lr:1.0000e-02
2023-04-02 23:24:10,028 			Learning rate: weights:   1.000e-02    
2023-04-02 23:24:10,029 			Last test performance: 98.82%
2023-04-02 23:24:10,029 ----------------
2023-04-02 23:24:15,292   5   =>  16   		Training 486 pattern with 98.33% 	Forward time: 	 5.16 sec
2023-04-02 23:24:15,292 			Loss:    6.118e-02    			Backward time: 	 0.10 sec 
2023-04-02 23:24:15,292 ADAM: Layer 0 -> dw_min:9.9832e-01  dw_max:1.0016e+00 lr:1.0000e-02
2023-04-02 23:24:15,292 ADAM: Layer 1 -> dw_min:9.8980e-01  dw_max:1.0068e+00 lr:1.0000e-02
2023-04-02 23:24:15,292 ADAM: Layer 2 -> dw_min:9.8872e-01  dw_max:1.0106e+00 lr:1.0000e-02
2023-04-02 23:24:15,292 ADAM: Layer 3 -> dw_min:9.9688e-01  dw_max:1.0049e+00 lr:1.0000e-02
2023-04-02 23:24:15,369 			Learning rate: weights:   1.000e-02    
2023-04-02 23:24:15,369 			Last test performance: 98.82%
2023-04-02 23:24:15,369 ----------------
2023-04-02 23:24:20,642   5   =>  17   		Training 486 pattern with 98.54% 	Forward time: 	 5.17 sec
2023-04-02 23:24:20,642 			Loss:    4.157e-02    			Backward time: 	 0.09 sec 
2023-04-02 23:24:20,642 ADAM: Layer 0 -> dw_min:9.9822e-01  dw_max:1.0017e+00 lr:1.0000e-02
2023-04-02 23:24:20,642 ADAM: Layer 1 -> dw_min:9.8967e-01  dw_max:1.0068e+00 lr:1.0000e-02
2023-04-02 23:24:20,642 ADAM: Layer 2 -> dw_min:9.8984e-01  dw_max:1.0095e+00 lr:1.0000e-02
2023-04-02 23:24:20,642 ADAM: Layer 3 -> dw_min:9.9713e-01  dw_max:1.0050e+00 lr:1.0000e-02
2023-04-02 23:24:20,734 			Learning rate: weights:   1.000e-02    
2023-04-02 23:24:20,734 			Last test performance: 98.82%
2023-04-02 23:24:20,734 ----------------
2023-04-02 23:24:26,012   5   =>  18   		Training 486 pattern with 98.96% 	Forward time: 	 5.18 sec
2023-04-02 23:24:26,013 			Loss:    3.009e-02    			Backward time: 	 0.10 sec 
2023-04-02 23:24:26,013 ADAM: Layer 0 -> dw_min:9.9852e-01  dw_max:1.0016e+00 lr:1.0000e-02
2023-04-02 23:24:26,013 ADAM: Layer 1 -> dw_min:9.9050e-01  dw_max:1.0061e+00 lr:1.0000e-02
2023-04-02 23:24:26,013 ADAM: Layer 2 -> dw_min:9.8862e-01  dw_max:1.0088e+00 lr:1.0000e-02
2023-04-02 23:24:26,013 ADAM: Layer 3 -> dw_min:9.9722e-01  dw_max:1.0056e+00 lr:1.0000e-02
2023-04-02 23:24:26,057 			Learning rate: weights:   1.000e-02    
2023-04-02 23:24:26,057 			Last test performance: 98.82%
2023-04-02 23:24:26,057 ----------------
2023-04-02 23:24:31,260   5   =>  19   		Training 486 pattern with 98.12% 	Forward time: 	 5.10 sec
2023-04-02 23:24:31,260 			Loss:    6.179e-02    			Backward time: 	 0.10 sec 
2023-04-02 23:24:31,260 ADAM: Layer 0 -> dw_min:9.9875e-01  dw_max:1.0009e+00 lr:1.0000e-02
2023-04-02 23:24:31,260 ADAM: Layer 1 -> dw_min:9.9174e-01  dw_max:1.0055e+00 lr:1.0000e-02
2023-04-02 23:24:31,261 ADAM: Layer 2 -> dw_min:9.8989e-01  dw_max:1.0096e+00 lr:1.0000e-02
2023-04-02 23:24:31,261 ADAM: Layer 3 -> dw_min:9.9707e-01  dw_max:1.0050e+00 lr:1.0000e-02
2023-04-02 23:24:31,277 			Learning rate: weights:   1.000e-02    
2023-04-02 23:24:31,277 			Last test performance: 98.82%
2023-04-02 23:24:31,277 ----------------
2023-04-02 23:24:36,642   5   =>  20   		Training 486 pattern with 98.96% 	Forward time: 	 5.26 sec
2023-04-02 23:24:36,642 			Loss:    3.996e-02    			Backward time: 	 0.10 sec 
2023-04-02 23:24:36,642 ADAM: Layer 0 -> dw_min:9.9899e-01  dw_max:1.0007e+00 lr:1.0000e-02
2023-04-02 23:24:36,642 ADAM: Layer 1 -> dw_min:9.9236e-01  dw_max:1.0044e+00 lr:1.0000e-02
2023-04-02 23:24:36,643 ADAM: Layer 2 -> dw_min:9.9091e-01  dw_max:1.0107e+00 lr:1.0000e-02
2023-04-02 23:24:36,643 ADAM: Layer 3 -> dw_min:9.9727e-01  dw_max:1.0049e+00 lr:1.0000e-02
2023-04-02 23:24:36,714 			Learning rate: weights:   1.000e-02    
2023-04-02 23:24:36,714 			Last test performance: 98.82%
2023-04-02 23:24:36,714 ----------------
2023-04-02 23:24:42,002   5   =>  21   		Training 486 pattern with 98.33% 	Forward time: 	 5.19 sec
2023-04-02 23:24:42,002 			Loss:    4.141e-02    			Backward time: 	 0.10 sec 
2023-04-02 23:24:42,002 ADAM: Layer 0 -> dw_min:9.9859e-01  dw_max:1.0017e+00 lr:1.0000e-02
2023-04-02 23:24:42,003 ADAM: Layer 1 -> dw_min:9.9128e-01  dw_max:1.0060e+00 lr:1.0000e-02
2023-04-02 23:24:42,003 ADAM: Layer 2 -> dw_min:9.8781e-01  dw_max:1.0106e+00 lr:1.0000e-02
2023-04-02 23:24:42,003 ADAM: Layer 3 -> dw_min:9.9487e-01  dw_max:1.0057e+00 lr:1.0000e-02
2023-04-02 23:24:42,111 			Learning rate: weights:   1.000e-02    
2023-04-02 23:24:42,111 			Last test performance: 98.82%
2023-04-02 23:24:42,111 ----------------
2023-04-02 23:24:47,485   5   =>  22   		Training 486 pattern with 98.96% 	Forward time: 	 5.27 sec
2023-04-02 23:24:47,485 			Loss:    3.389e-02    			Backward time: 	 0.10 sec 
2023-04-02 23:24:47,485 ADAM: Layer 0 -> dw_min:9.9826e-01  dw_max:1.0025e+00 lr:1.0000e-02
2023-04-02 23:24:47,486 ADAM: Layer 1 -> dw_min:9.9180e-01  dw_max:1.0056e+00 lr:1.0000e-02
2023-04-02 23:24:47,486 ADAM: Layer 2 -> dw_min:9.8901e-01  dw_max:1.0104e+00 lr:1.0000e-02
2023-04-02 23:24:47,486 ADAM: Layer 3 -> dw_min:9.9535e-01  dw_max:1.0051e+00 lr:1.0000e-02
2023-04-02 23:24:47,543 			Learning rate: weights:   1.000e-02    
2023-04-02 23:24:47,543 			Last test performance: 98.82%
2023-04-02 23:24:47,543 ----------------
2023-04-02 23:24:52,878   5   =>  23   		Training 486 pattern with 98.54% 	Forward time: 	 5.23 sec
2023-04-02 23:24:52,878 			Loss:    4.445e-02    			Backward time: 	 0.09 sec 
2023-04-02 23:24:52,878 ADAM: Layer 0 -> dw_min:9.9814e-01  dw_max:1.0037e+00 lr:1.0000e-02
2023-04-02 23:24:52,878 ADAM: Layer 1 -> dw_min:9.9204e-01  dw_max:1.0080e+00 lr:1.0000e-02
2023-04-02 23:24:52,879 ADAM: Layer 2 -> dw_min:9.9009e-01  dw_max:1.0104e+00 lr:1.0000e-02
2023-04-02 23:24:52,879 ADAM: Layer 3 -> dw_min:9.9578e-01  dw_max:1.0047e+00 lr:1.0000e-02
2023-04-02 23:24:52,894 			Learning rate: weights:   1.000e-02    
2023-04-02 23:24:52,894 			Last test performance: 98.82%
2023-04-02 23:24:52,894 ----------------
2023-04-02 23:24:58,263   5   =>  24   		Training 486 pattern with 98.33% 	Forward time: 	 5.27 sec
2023-04-02 23:24:58,263 			Loss:    5.424e-02    			Backward time: 	 0.10 sec 
2023-04-02 23:24:58,263 ADAM: Layer 0 -> dw_min:9.9810e-01  dw_max:1.0039e+00 lr:1.0000e-02
2023-04-02 23:24:58,263 ADAM: Layer 1 -> dw_min:9.9355e-01  dw_max:1.0070e+00 lr:1.0000e-02
2023-04-02 23:24:58,263 ADAM: Layer 2 -> dw_min:9.8934e-01  dw_max:1.0089e+00 lr:1.0000e-02
2023-04-02 23:24:58,264 ADAM: Layer 3 -> dw_min:9.9612e-01  dw_max:1.0045e+00 lr:1.0000e-02
2023-04-02 23:24:58,337 			Learning rate: weights:   1.000e-02    
2023-04-02 23:24:58,337 			Last test performance: 98.82%
2023-04-02 23:24:58,337 ----------------
2023-04-02 23:25:03,712   5   =>  25   		Training 486 pattern with 98.96% 	Forward time: 	 5.27 sec
2023-04-02 23:25:03,712 			Loss:    3.669e-02    			Backward time: 	 0.10 sec 
2023-04-02 23:25:03,713 ADAM: Layer 0 -> dw_min:9.9789e-01  dw_max:1.0042e+00 lr:1.0000e-02
2023-04-02 23:25:03,713 ADAM: Layer 1 -> dw_min:9.9296e-01  dw_max:1.0086e+00 lr:1.0000e-02
2023-04-02 23:25:03,713 ADAM: Layer 2 -> dw_min:9.8881e-01  dw_max:1.0089e+00 lr:1.0000e-02
2023-04-02 23:25:03,713 ADAM: Layer 3 -> dw_min:9.9650e-01  dw_max:1.0041e+00 lr:1.0000e-02
2023-04-02 23:25:03,729 			Learning rate: weights:   1.000e-02    
2023-04-02 23:25:03,729 			Last test performance: 98.82%
2023-04-02 23:25:03,729 ----------------
2023-04-02 23:25:09,053   5   =>  26   		Training 486 pattern with 98.33% 	Forward time: 	 5.22 sec
2023-04-02 23:25:09,054 			Loss:    4.227e-02    			Backward time: 	 0.10 sec 
2023-04-02 23:25:09,054 ADAM: Layer 0 -> dw_min:9.9724e-01  dw_max:1.0042e+00 lr:1.0000e-02
2023-04-02 23:25:09,054 ADAM: Layer 1 -> dw_min:9.9165e-01  dw_max:1.0087e+00 lr:1.0000e-02
2023-04-02 23:25:09,054 ADAM: Layer 2 -> dw_min:9.8991e-01  dw_max:1.0089e+00 lr:1.0000e-02
2023-04-02 23:25:09,054 ADAM: Layer 3 -> dw_min:9.9633e-01  dw_max:1.0044e+00 lr:1.0000e-02
2023-04-02 23:25:09,123 			Learning rate: weights:   1.000e-02    
2023-04-02 23:25:09,123 			Last test performance: 98.82%
2023-04-02 23:25:09,123 ----------------
2023-04-02 23:25:14,451   5   =>  27   		Training 486 pattern with 98.96% 	Forward time: 	 5.23 sec
2023-04-02 23:25:14,451 			Loss:    4.130e-02    			Backward time: 	 0.10 sec 
2023-04-02 23:25:14,451 ADAM: Layer 0 -> dw_min:9.9742e-01  dw_max:1.0038e+00 lr:1.0000e-02
2023-04-02 23:25:14,451 ADAM: Layer 1 -> dw_min:9.9139e-01  dw_max:1.0094e+00 lr:1.0000e-02
2023-04-02 23:25:14,451 ADAM: Layer 2 -> dw_min:9.8929e-01  dw_max:1.0098e+00 lr:1.0000e-02
2023-04-02 23:25:14,451 ADAM: Layer 3 -> dw_min:9.9670e-01  dw_max:1.0050e+00 lr:1.0000e-02
2023-04-02 23:25:14,557 			Learning rate: weights:   1.000e-02    
2023-04-02 23:25:14,557 			Last test performance: 98.82%
2023-04-02 23:25:14,557 ----------------
2023-04-02 23:25:19,833   5   =>  28   		Training 486 pattern with 99.38% 	Forward time: 	 5.18 sec
2023-04-02 23:25:19,833 			Loss:    2.286e-02    			Backward time: 	 0.10 sec 
2023-04-02 23:25:19,834 ADAM: Layer 0 -> dw_min:9.9741e-01  dw_max:1.0034e+00 lr:1.0000e-02
2023-04-02 23:25:19,834 ADAM: Layer 1 -> dw_min:9.9239e-01  dw_max:1.0079e+00 lr:1.0000e-02
2023-04-02 23:25:19,834 ADAM: Layer 2 -> dw_min:9.9033e-01  dw_max:1.0090e+00 lr:1.0000e-02
2023-04-02 23:25:19,834 ADAM: Layer 3 -> dw_min:9.9702e-01  dw_max:1.0040e+00 lr:1.0000e-02
2023-04-02 23:25:19,896 			Learning rate: weights:   1.000e-02    
2023-04-02 23:25:19,896 			Last test performance: 98.82%
2023-04-02 23:25:19,896 ----------------
2023-04-02 23:25:25,219   5   =>  29   		Training 486 pattern with 98.96% 	Forward time: 	 5.22 sec
2023-04-02 23:25:25,219 			Loss:    3.450e-02    			Backward time: 	 0.10 sec 
2023-04-02 23:25:25,220 ADAM: Layer 0 -> dw_min:9.9685e-01  dw_max:1.0032e+00 lr:1.0000e-02
2023-04-02 23:25:25,220 ADAM: Layer 1 -> dw_min:9.9301e-01  dw_max:1.0069e+00 lr:1.0000e-02
2023-04-02 23:25:25,220 ADAM: Layer 2 -> dw_min:9.9096e-01  dw_max:1.0099e+00 lr:1.0000e-02
2023-04-02 23:25:25,220 ADAM: Layer 3 -> dw_min:9.9731e-01  dw_max:1.0037e+00 lr:1.0000e-02
2023-04-02 23:25:25,359 			Learning rate: weights:   1.000e-02    
2023-04-02 23:25:25,359 			Last test performance: 98.82%
2023-04-02 23:25:25,359 ----------------
2023-04-02 23:25:30,713   5   =>  30   		Training 486 pattern with 97.50% 	Forward time: 	 5.25 sec
2023-04-02 23:25:30,713 			Loss:    6.387e-02    			Backward time: 	 0.10 sec 
2023-04-02 23:25:30,713 ADAM: Layer 0 -> dw_min:9.9695e-01  dw_max:1.0013e+00 lr:1.0000e-02
2023-04-02 23:25:30,713 ADAM: Layer 1 -> dw_min:9.9163e-01  dw_max:1.0076e+00 lr:1.0000e-02
2023-04-02 23:25:30,714 ADAM: Layer 2 -> dw_min:9.9004e-01  dw_max:1.0102e+00 lr:1.0000e-02
2023-04-02 23:25:30,714 ADAM: Layer 3 -> dw_min:9.9610e-01  dw_max:1.0033e+00 lr:1.0000e-02
2023-04-02 23:25:30,785 			Learning rate: weights:   1.000e-02    
2023-04-02 23:25:30,785 			Last test performance: 98.82%
2023-04-02 23:25:30,785 ----------------
2023-04-02 23:25:36,103   5   =>  31   		Training 486 pattern with 99.17% 	Forward time: 	 5.22 sec
2023-04-02 23:25:36,103 			Loss:    3.152e-02    			Backward time: 	 0.10 sec 
2023-04-02 23:25:36,104 ADAM: Layer 0 -> dw_min:9.9760e-01  dw_max:1.0017e+00 lr:1.0000e-02
2023-04-02 23:25:36,104 ADAM: Layer 1 -> dw_min:9.9127e-01  dw_max:1.0076e+00 lr:1.0000e-02
2023-04-02 23:25:36,104 ADAM: Layer 2 -> dw_min:9.8960e-01  dw_max:1.0092e+00 lr:1.0000e-02
2023-04-02 23:25:36,104 ADAM: Layer 3 -> dw_min:9.9646e-01  dw_max:1.0045e+00 lr:1.0000e-02
2023-04-02 23:25:36,188 			Learning rate: weights:   1.000e-02    
2023-04-02 23:25:36,188 			Last test performance: 98.82%
2023-04-02 23:25:36,188 ----------------
2023-04-02 23:25:41,544   5   =>  32   		Training 486 pattern with 98.33% 	Forward time: 	 5.26 sec
2023-04-02 23:25:41,544 			Loss:    4.733e-02    			Backward time: 	 0.10 sec 
2023-04-02 23:25:41,544 ADAM: Layer 0 -> dw_min:9.9795e-01  dw_max:1.0019e+00 lr:1.0000e-02
2023-04-02 23:25:41,545 ADAM: Layer 1 -> dw_min:9.9178e-01  dw_max:1.0072e+00 lr:1.0000e-02
2023-04-02 23:25:41,545 ADAM: Layer 2 -> dw_min:9.9061e-01  dw_max:1.0100e+00 lr:1.0000e-02
2023-04-02 23:25:41,545 ADAM: Layer 3 -> dw_min:9.9651e-01  dw_max:1.0040e+00 lr:1.0000e-02
2023-04-02 23:25:41,627 			Learning rate: weights:   1.000e-02    
2023-04-02 23:25:41,628 			Last test performance: 98.82%
2023-04-02 23:25:41,628 ----------------
2023-04-02 23:25:46,946   5   =>  33   		Training 486 pattern with 97.92% 	Forward time: 	 5.22 sec
2023-04-02 23:25:46,946 			Loss:    5.246e-02    			Backward time: 	 0.09 sec 
2023-04-02 23:25:46,946 ADAM: Layer 0 -> dw_min:9.9815e-01  dw_max:1.0019e+00 lr:1.0000e-02
2023-04-02 23:25:46,946 ADAM: Layer 1 -> dw_min:9.9122e-01  dw_max:1.0066e+00 lr:1.0000e-02
2023-04-02 23:25:46,946 ADAM: Layer 2 -> dw_min:9.8877e-01  dw_max:1.0098e+00 lr:1.0000e-02
2023-04-02 23:25:46,947 ADAM: Layer 3 -> dw_min:9.9687e-01  dw_max:1.0049e+00 lr:1.0000e-02
2023-04-02 23:25:46,963 			Learning rate: weights:   1.000e-02    
2023-04-02 23:25:46,963 			Last test performance: 98.82%
2023-04-02 23:25:46,963 ----------------
2023-04-02 23:25:52,324   5   =>  34   		Training 486 pattern with 98.96% 	Forward time: 	 5.26 sec
2023-04-02 23:25:52,324 			Loss:    3.486e-02    			Backward time: 	 0.09 sec 
2023-04-02 23:25:52,324 ADAM: Layer 0 -> dw_min:9.9825e-01  dw_max:1.0017e+00 lr:1.0000e-02
2023-04-02 23:25:52,324 ADAM: Layer 1 -> dw_min:9.9149e-01  dw_max:1.0068e+00 lr:1.0000e-02
2023-04-02 23:25:52,324 ADAM: Layer 2 -> dw_min:9.8770e-01  dw_max:1.0090e+00 lr:1.0000e-02
2023-04-02 23:25:52,324 ADAM: Layer 3 -> dw_min:9.9718e-01  dw_max:1.0044e+00 lr:1.0000e-02
2023-04-02 23:25:52,382 			Learning rate: weights:   1.000e-02    
2023-04-02 23:25:52,382 			Last test performance: 98.82%
2023-04-02 23:25:52,382 ----------------
2023-04-02 23:25:57,619   5   =>  35   		Training 486 pattern with 99.38% 	Forward time: 	 5.14 sec
2023-04-02 23:25:57,620 			Loss:    1.737e-02    			Backward time: 	 0.10 sec 
2023-04-02 23:25:57,620 ADAM: Layer 0 -> dw_min:9.9867e-01  dw_max:1.0016e+00 lr:1.0000e-02
2023-04-02 23:25:57,620 ADAM: Layer 1 -> dw_min:9.9131e-01  dw_max:1.0059e+00 lr:1.0000e-02
2023-04-02 23:25:57,620 ADAM: Layer 2 -> dw_min:9.8891e-01  dw_max:1.0111e+00 lr:1.0000e-02
2023-04-02 23:25:57,620 ADAM: Layer 3 -> dw_min:9.9740e-01  dw_max:1.0040e+00 lr:1.0000e-02
2023-04-02 23:25:57,674 			Learning rate: weights:   1.000e-02    
2023-04-02 23:25:57,674 			Last test performance: 98.82%
2023-04-02 23:25:57,674 ----------------
2023-04-02 23:26:03,061   5   =>  36   		Training 486 pattern with 99.38% 	Forward time: 	 5.29 sec
2023-04-02 23:26:03,061 			Loss:    2.566e-02    			Backward time: 	 0.10 sec 
2023-04-02 23:26:03,061 ADAM: Layer 0 -> dw_min:9.9883e-01  dw_max:1.0016e+00 lr:1.0000e-02
2023-04-02 23:26:03,061 ADAM: Layer 1 -> dw_min:9.9244e-01  dw_max:1.0054e+00 lr:1.0000e-02
2023-04-02 23:26:03,062 ADAM: Layer 2 -> dw_min:9.9001e-01  dw_max:1.0111e+00 lr:1.0000e-02
2023-04-02 23:26:03,062 ADAM: Layer 3 -> dw_min:9.9761e-01  dw_max:1.0038e+00 lr:1.0000e-02
2023-04-02 23:26:03,162 			Learning rate: weights:   1.000e-02    
2023-04-02 23:26:03,162 			Last test performance: 98.82%
2023-04-02 23:26:03,162 ----------------
2023-04-02 23:26:08,337   5   =>  37   		Training 486 pattern with 98.75% 	Forward time: 	 5.07 sec
2023-04-02 23:26:08,337 			Loss:    4.462e-02    			Backward time: 	 0.09 sec 
2023-04-02 23:26:08,338 ADAM: Layer 0 -> dw_min:9.9864e-01  dw_max:1.0013e+00 lr:1.0000e-02
2023-04-02 23:26:08,338 ADAM: Layer 1 -> dw_min:9.9351e-01  dw_max:1.0053e+00 lr:1.0000e-02
2023-04-02 23:26:08,338 ADAM: Layer 2 -> dw_min:9.9099e-01  dw_max:1.0100e+00 lr:1.0000e-02
2023-04-02 23:26:08,338 ADAM: Layer 3 -> dw_min:9.9781e-01  dw_max:1.0033e+00 lr:1.0000e-02
2023-04-02 23:26:08,396 			Learning rate: weights:   1.000e-02    
2023-04-02 23:26:08,396 			Last test performance: 98.82%
2023-04-02 23:26:08,396 ----------------
2023-04-02 23:26:13,627   5   =>  38   		Training 486 pattern with 98.75% 	Forward time: 	 5.13 sec
2023-04-02 23:26:13,627 			Loss:    3.595e-02    			Backward time: 	 0.10 sec 
2023-04-02 23:26:13,627 ADAM: Layer 0 -> dw_min:9.9878e-01  dw_max:1.0012e+00 lr:1.0000e-02
2023-04-02 23:26:13,627 ADAM: Layer 1 -> dw_min:9.9277e-01  dw_max:1.0053e+00 lr:1.0000e-02
2023-04-02 23:26:13,628 ADAM: Layer 2 -> dw_min:9.8947e-01  dw_max:1.0092e+00 lr:1.0000e-02
2023-04-02 23:26:13,628 ADAM: Layer 3 -> dw_min:9.9711e-01  dw_max:1.0055e+00 lr:1.0000e-02
2023-04-02 23:26:13,698 			Learning rate: weights:   1.000e-02    
2023-04-02 23:26:13,698 			Last test performance: 98.82%
2023-04-02 23:26:13,698 ----------------
2023-04-02 23:26:18,945   5   =>  39   		Training 486 pattern with 98.54% 	Forward time: 	 5.15 sec
2023-04-02 23:26:18,945 			Loss:    3.552e-02    			Backward time: 	 0.10 sec 
2023-04-02 23:26:18,945 ADAM: Layer 0 -> dw_min:9.9880e-01  dw_max:1.0011e+00 lr:1.0000e-02
2023-04-02 23:26:18,945 ADAM: Layer 1 -> dw_min:9.9369e-01  dw_max:1.0059e+00 lr:1.0000e-02
2023-04-02 23:26:18,945 ADAM: Layer 2 -> dw_min:9.9027e-01  dw_max:1.0085e+00 lr:1.0000e-02
2023-04-02 23:26:18,945 ADAM: Layer 3 -> dw_min:9.9691e-01  dw_max:1.0049e+00 lr:1.0000e-02
2023-04-02 23:26:19,017 			Learning rate: weights:   1.000e-02    
2023-04-02 23:26:19,017 			Last test performance: 98.82%
2023-04-02 23:26:19,017 ----------------
2023-04-02 23:26:24,352   5   =>  40   		Training 486 pattern with 98.96% 	Forward time: 	 5.23 sec
2023-04-02 23:26:24,352 			Loss:    3.180e-02    			Backward time: 	 0.10 sec 
2023-04-02 23:26:24,352 ADAM: Layer 0 -> dw_min:9.9816e-01  dw_max:1.0014e+00 lr:1.0000e-02
2023-04-02 23:26:24,353 ADAM: Layer 1 -> dw_min:9.9058e-01  dw_max:1.0069e+00 lr:1.0000e-02
2023-04-02 23:26:24,353 ADAM: Layer 2 -> dw_min:9.8827e-01  dw_max:1.0114e+00 lr:1.0000e-02
2023-04-02 23:26:24,353 ADAM: Layer 3 -> dw_min:9.9684e-01  dw_max:1.0044e+00 lr:1.0000e-02
2023-04-02 23:26:24,426 			Learning rate: weights:   1.000e-02    
2023-04-02 23:26:24,426 			Last test performance: 98.82%
2023-04-02 23:26:24,426 ----------------
2023-04-02 23:26:29,767   5   =>  41   		Training 486 pattern with 99.38% 	Forward time: 	 5.24 sec
2023-04-02 23:26:29,767 			Loss:    1.943e-02    			Backward time: 	 0.10 sec 
2023-04-02 23:26:29,767 ADAM: Layer 0 -> dw_min:9.9761e-01  dw_max:1.0015e+00 lr:1.0000e-02
2023-04-02 23:26:29,767 ADAM: Layer 1 -> dw_min:9.9110e-01  dw_max:1.0062e+00 lr:1.0000e-02
2023-04-02 23:26:29,767 ADAM: Layer 2 -> dw_min:9.8882e-01  dw_max:1.0112e+00 lr:1.0000e-02
2023-04-02 23:26:29,767 ADAM: Layer 3 -> dw_min:9.9628e-01  dw_max:1.0040e+00 lr:1.0000e-02
2023-04-02 23:26:29,828 			Learning rate: weights:   1.000e-02    
2023-04-02 23:26:29,828 			Last test performance: 98.82%
2023-04-02 23:26:29,828 ----------------
2023-04-02 23:26:35,097   5   =>  42   		Training 486 pattern with 97.92% 	Forward time: 	 5.17 sec
2023-04-02 23:26:35,097 			Loss:    5.220e-02    			Backward time: 	 0.10 sec 
2023-04-02 23:26:35,097 ADAM: Layer 0 -> dw_min:9.9688e-01  dw_max:1.0018e+00 lr:1.0000e-02
2023-04-02 23:26:35,097 ADAM: Layer 1 -> dw_min:9.8956e-01  dw_max:1.0056e+00 lr:1.0000e-02
2023-04-02 23:26:35,098 ADAM: Layer 2 -> dw_min:9.8904e-01  dw_max:1.0094e+00 lr:1.0000e-02
2023-04-02 23:26:35,098 ADAM: Layer 3 -> dw_min:9.9664e-01  dw_max:1.0050e+00 lr:1.0000e-02
2023-04-02 23:26:35,169 			Learning rate: weights:   1.000e-02    
2023-04-02 23:26:35,169 			Last test performance: 98.82%
2023-04-02 23:26:35,169 ----------------
2023-04-02 23:26:40,382   5   =>  43   		Training 486 pattern with 98.96% 	Forward time: 	 5.11 sec
2023-04-02 23:26:40,382 			Loss:    3.802e-02    			Backward time: 	 0.10 sec 
2023-04-02 23:26:40,382 ADAM: Layer 0 -> dw_min:9.9686e-01  dw_max:1.0021e+00 lr:1.0000e-02
2023-04-02 23:26:40,382 ADAM: Layer 1 -> dw_min:9.9078e-01  dw_max:1.0048e+00 lr:1.0000e-02
2023-04-02 23:26:40,382 ADAM: Layer 2 -> dw_min:9.8727e-01  dw_max:1.0110e+00 lr:1.0000e-02
2023-04-02 23:26:40,382 ADAM: Layer 3 -> dw_min:9.9694e-01  dw_max:1.0073e+00 lr:1.0000e-02
2023-04-02 23:26:40,456 			Learning rate: weights:   1.000e-02    
2023-04-02 23:26:40,456 			Last test performance: 98.82%
2023-04-02 23:26:40,457 ----------------
2023-04-02 23:26:45,688   5   =>  44   		Training 486 pattern with 98.33% 	Forward time: 	 5.13 sec
2023-04-02 23:26:45,688 			Loss:    3.481e-02    			Backward time: 	 0.10 sec 
2023-04-02 23:26:45,689 ADAM: Layer 0 -> dw_min:9.9788e-01  dw_max:1.0022e+00 lr:1.0000e-02
2023-04-02 23:26:45,689 ADAM: Layer 1 -> dw_min:9.9238e-01  dw_max:1.0055e+00 lr:1.0000e-02
2023-04-02 23:26:45,689 ADAM: Layer 2 -> dw_min:9.8857e-01  dw_max:1.0107e+00 lr:1.0000e-02
2023-04-02 23:26:45,689 ADAM: Layer 3 -> dw_min:9.9635e-01  dw_max:1.0065e+00 lr:1.0000e-02
2023-04-02 23:26:45,708 			Learning rate: weights:   1.000e-02    
2023-04-02 23:26:45,708 			Last test performance: 98.82%
2023-04-02 23:26:45,708 ----------------
2023-04-02 23:26:50,958   5   =>  45   		Training 486 pattern with 98.33% 	Forward time: 	 5.15 sec
2023-04-02 23:26:50,958 			Loss:    4.726e-02    			Backward time: 	 0.10 sec 
2023-04-02 23:26:50,959 ADAM: Layer 0 -> dw_min:9.9756e-01  dw_max:1.0019e+00 lr:1.0000e-02
2023-04-02 23:26:50,959 ADAM: Layer 1 -> dw_min:9.9275e-01  dw_max:1.0050e+00 lr:1.0000e-02
2023-04-02 23:26:50,959 ADAM: Layer 2 -> dw_min:9.8967e-01  dw_max:1.0104e+00 lr:1.0000e-02
2023-04-02 23:26:50,959 ADAM: Layer 3 -> dw_min:9.9625e-01  dw_max:1.0058e+00 lr:1.0000e-02
2023-04-02 23:26:51,063 			Learning rate: weights:   1.000e-02    
2023-04-02 23:26:51,064 			Last test performance: 98.82%
2023-04-02 23:26:51,064 ----------------
2023-04-02 23:26:56,437   5   =>  46   		Training 486 pattern with 98.75% 	Forward time: 	 5.27 sec
2023-04-02 23:26:56,438 			Loss:    3.203e-02    			Backward time: 	 0.10 sec 
2023-04-02 23:26:56,438 ADAM: Layer 0 -> dw_min:9.9785e-01  dw_max:1.0016e+00 lr:1.0000e-02
2023-04-02 23:26:56,438 ADAM: Layer 1 -> dw_min:9.9143e-01  dw_max:1.0049e+00 lr:1.0000e-02
2023-04-02 23:26:56,438 ADAM: Layer 2 -> dw_min:9.8701e-01  dw_max:1.0096e+00 lr:1.0000e-02
2023-04-02 23:26:56,438 ADAM: Layer 3 -> dw_min:9.9659e-01  dw_max:1.0056e+00 lr:1.0000e-02
2023-04-02 23:26:56,510 			Learning rate: weights:   1.000e-02    
2023-04-02 23:26:56,510 			Last test performance: 98.82%
2023-04-02 23:26:56,510 ----------------
2023-04-02 23:27:01,849   5   =>  47   		Training 486 pattern with 98.54% 	Forward time: 	 5.24 sec
2023-04-02 23:27:01,849 			Loss:    5.190e-02    			Backward time: 	 0.10 sec 
2023-04-02 23:27:01,849 ADAM: Layer 0 -> dw_min:9.9801e-01  dw_max:1.0015e+00 lr:1.0000e-02
2023-04-02 23:27:01,850 ADAM: Layer 1 -> dw_min:9.9247e-01  dw_max:1.0063e+00 lr:1.0000e-02
2023-04-02 23:27:01,850 ADAM: Layer 2 -> dw_min:9.8830e-01  dw_max:1.0086e+00 lr:1.0000e-02
2023-04-02 23:27:01,850 ADAM: Layer 3 -> dw_min:9.9726e-01  dw_max:1.0051e+00 lr:1.0000e-02
2023-04-02 23:27:01,922 			Learning rate: weights:   1.000e-02    
2023-04-02 23:27:01,923 			Last test performance: 98.82%
2023-04-02 23:27:01,923 ----------------
2023-04-02 23:27:07,262   5   =>  48   		Training 486 pattern with 99.38% 	Forward time: 	 5.24 sec
2023-04-02 23:27:07,262 			Loss:    1.544e-02    			Backward time: 	 0.10 sec 
2023-04-02 23:27:07,263 ADAM: Layer 0 -> dw_min:9.9827e-01  dw_max:1.0013e+00 lr:1.0000e-02
2023-04-02 23:27:07,263 ADAM: Layer 1 -> dw_min:9.9296e-01  dw_max:1.0057e+00 lr:1.0000e-02
2023-04-02 23:27:07,263 ADAM: Layer 2 -> dw_min:9.8579e-01  dw_max:1.0080e+00 lr:1.0000e-02
2023-04-02 23:27:07,263 ADAM: Layer 3 -> dw_min:9.9716e-01  dw_max:1.0062e+00 lr:1.0000e-02
2023-04-02 23:27:07,335 			Learning rate: weights:   1.000e-02    
2023-04-02 23:27:07,335 			Last test performance: 98.82%
2023-04-02 23:27:07,335 ----------------
2023-04-02 23:27:12,660   5   =>  49   		Training 486 pattern with 98.54% 	Forward time: 	 5.22 sec
2023-04-02 23:27:12,660 			Loss:    3.368e-02    			Backward time: 	 0.09 sec 
2023-04-02 23:27:12,661 ADAM: Layer 0 -> dw_min:9.9819e-01  dw_max:1.0016e+00 lr:1.0000e-02
2023-04-02 23:27:12,661 ADAM: Layer 1 -> dw_min:9.9206e-01  dw_max:1.0060e+00 lr:1.0000e-02
2023-04-02 23:27:12,661 ADAM: Layer 2 -> dw_min:9.8720e-01  dw_max:1.0093e+00 lr:1.0000e-02
2023-04-02 23:27:12,661 ADAM: Layer 3 -> dw_min:9.9743e-01  dw_max:1.0056e+00 lr:1.0000e-02
2023-04-02 23:27:12,678 			Learning rate: weights:   1.000e-02    
2023-04-02 23:27:12,678 			Last test performance: 98.82%
2023-04-02 23:27:12,678 ----------------
2023-04-02 23:27:18,023   5   =>  50   		Training 486 pattern with 99.17% 	Forward time: 	 5.24 sec
2023-04-02 23:27:18,023 			Loss:    1.681e-02    			Backward time: 	 0.10 sec 
2023-04-02 23:27:18,023 ADAM: Layer 0 -> dw_min:9.9820e-01  dw_max:1.0016e+00 lr:1.0000e-02
2023-04-02 23:27:18,023 ADAM: Layer 1 -> dw_min:9.9257e-01  dw_max:1.0065e+00 lr:1.0000e-02
2023-04-02 23:27:18,024 ADAM: Layer 2 -> dw_min:9.8848e-01  dw_max:1.0101e+00 lr:1.0000e-02
2023-04-02 23:27:18,024 ADAM: Layer 3 -> dw_min:9.9756e-01  dw_max:1.0051e+00 lr:1.0000e-02
2023-04-02 23:27:18,104 			Learning rate: weights:   1.000e-02    
2023-04-02 23:27:18,104 			Last test performance: 98.82%
2023-04-02 23:27:18,104 ----------------
2023-04-02 23:27:23,420   5   =>  51   		Training 486 pattern with 97.71% 	Forward time: 	 5.22 sec
2023-04-02 23:27:23,420 			Loss:    7.497e-02    			Backward time: 	 0.09 sec 
2023-04-02 23:27:23,420 ADAM: Layer 0 -> dw_min:9.9796e-01  dw_max:1.0029e+00 lr:1.0000e-02
2023-04-02 23:27:23,420 ADAM: Layer 1 -> dw_min:9.9331e-01  dw_max:1.0095e+00 lr:1.0000e-02
2023-04-02 23:27:23,421 ADAM: Layer 2 -> dw_min:9.8962e-01  dw_max:1.0091e+00 lr:1.0000e-02
2023-04-02 23:27:23,421 ADAM: Layer 3 -> dw_min:9.9620e-01  dw_max:1.0045e+00 lr:1.0000e-02
2023-04-02 23:27:23,477 			Learning rate: weights:   1.000e-02    
2023-04-02 23:27:23,477 			Last test performance: 98.82%
2023-04-02 23:27:23,477 ----------------
2023-04-02 23:27:28,781   5   =>  52   		Training 486 pattern with 98.75% 	Forward time: 	 5.20 sec
2023-04-02 23:27:28,781 			Loss:    2.885e-02    			Backward time: 	 0.10 sec 
2023-04-02 23:27:28,782 ADAM: Layer 0 -> dw_min:9.9780e-01  dw_max:1.0031e+00 lr:1.0000e-02
2023-04-02 23:27:28,782 ADAM: Layer 1 -> dw_min:9.9375e-01  dw_max:1.0079e+00 lr:1.0000e-02
2023-04-02 23:27:28,782 ADAM: Layer 2 -> dw_min:9.9012e-01  dw_max:1.0098e+00 lr:1.0000e-02
2023-04-02 23:27:28,782 ADAM: Layer 3 -> dw_min:9.9681e-01  dw_max:1.0040e+00 lr:1.0000e-02
2023-04-02 23:27:28,799 			Learning rate: weights:   1.000e-02    
2023-04-02 23:27:28,799 			Last test performance: 98.82%
2023-04-02 23:27:28,799 ----------------
2023-04-02 23:27:34,073   5   =>  53   		Training 486 pattern with 98.75% 	Forward time: 	 5.17 sec
2023-04-02 23:27:34,073 			Loss:    5.144e-02    			Backward time: 	 0.09 sec 
2023-04-02 23:27:34,074 ADAM: Layer 0 -> dw_min:9.9775e-01  dw_max:1.0027e+00 lr:1.0000e-02
2023-04-02 23:27:34,074 ADAM: Layer 1 -> dw_min:9.9412e-01  dw_max:1.0080e+00 lr:1.0000e-02
2023-04-02 23:27:34,074 ADAM: Layer 2 -> dw_min:9.8814e-01  dw_max:1.0112e+00 lr:1.0000e-02
2023-04-02 23:27:34,074 ADAM: Layer 3 -> dw_min:9.9635e-01  dw_max:1.0035e+00 lr:1.0000e-02
2023-04-02 23:27:34,144 			Learning rate: weights:   1.000e-02    
2023-04-02 23:27:34,144 			Last test performance: 98.82%
2023-04-02 23:27:34,145 ----------------
2023-04-02 23:27:39,547   5   =>  54   		Training 486 pattern with 98.96% 	Forward time: 	 5.30 sec
2023-04-02 23:27:39,547 			Loss:    3.213e-02    			Backward time: 	 0.10 sec 
2023-04-02 23:27:39,548 ADAM: Layer 0 -> dw_min:9.9806e-01  dw_max:1.0024e+00 lr:1.0000e-02
2023-04-02 23:27:39,548 ADAM: Layer 1 -> dw_min:9.9448e-01  dw_max:1.0071e+00 lr:1.0000e-02
2023-04-02 23:27:39,548 ADAM: Layer 2 -> dw_min:9.8972e-01  dw_max:1.0098e+00 lr:1.0000e-02
2023-04-02 23:27:39,548 ADAM: Layer 3 -> dw_min:9.9672e-01  dw_max:1.0033e+00 lr:1.0000e-02
2023-04-02 23:27:39,621 			Learning rate: weights:   1.000e-02    
2023-04-02 23:27:39,621 			Last test performance: 98.82%
2023-04-02 23:27:39,621 ----------------
2023-04-02 23:27:44,936   5   =>  55   		Training 486 pattern with 98.75% 	Forward time: 	 5.21 sec
2023-04-02 23:27:44,937 			Loss:    4.111e-02    			Backward time: 	 0.10 sec 
2023-04-02 23:27:44,937 ADAM: Layer 0 -> dw_min:9.9788e-01  dw_max:1.0026e+00 lr:1.0000e-02
2023-04-02 23:27:44,937 ADAM: Layer 1 -> dw_min:9.9269e-01  dw_max:1.0057e+00 lr:1.0000e-02
2023-04-02 23:27:44,937 ADAM: Layer 2 -> dw_min:9.8935e-01  dw_max:1.0089e+00 lr:1.0000e-02
2023-04-02 23:27:44,937 ADAM: Layer 3 -> dw_min:9.9631e-01  dw_max:1.0048e+00 lr:1.0000e-02
2023-04-02 23:27:45,007 			Learning rate: weights:   1.000e-02    
2023-04-02 23:27:45,007 			Last test performance: 98.82%
2023-04-02 23:27:45,007 ----------------
2023-04-02 23:27:50,305   5   =>  56   		Training 486 pattern with 97.50% 	Forward time: 	 5.20 sec
2023-04-02 23:27:50,305 			Loss:    7.378e-02    			Backward time: 	 0.10 sec 
2023-04-02 23:27:50,305 ADAM: Layer 0 -> dw_min:9.9860e-01  dw_max:1.0016e+00 lr:1.0000e-02
2023-04-02 23:27:50,305 ADAM: Layer 1 -> dw_min:9.9147e-01  dw_max:1.0096e+00 lr:1.0000e-02
2023-04-02 23:27:50,305 ADAM: Layer 2 -> dw_min:9.8769e-01  dw_max:1.0096e+00 lr:1.0000e-02
2023-04-02 23:27:50,305 ADAM: Layer 3 -> dw_min:9.9733e-01  dw_max:1.0052e+00 lr:1.0000e-02
2023-04-02 23:27:50,379 			Learning rate: weights:   1.000e-02    
2023-04-02 23:27:50,379 			Last test performance: 98.82%
2023-04-02 23:27:50,379 ----------------
2023-04-02 23:27:55,726   5   =>  57   		Training 486 pattern with 99.17% 	Forward time: 	 5.25 sec
2023-04-02 23:27:55,726 			Loss:    2.030e-02    			Backward time: 	 0.10 sec 
2023-04-02 23:27:55,726 ADAM: Layer 0 -> dw_min:9.9817e-01  dw_max:1.0013e+00 lr:1.0000e-02
2023-04-02 23:27:55,726 ADAM: Layer 1 -> dw_min:9.9184e-01  dw_max:1.0086e+00 lr:1.0000e-02
2023-04-02 23:27:55,726 ADAM: Layer 2 -> dw_min:9.8890e-01  dw_max:1.0094e+00 lr:1.0000e-02
2023-04-02 23:27:55,727 ADAM: Layer 3 -> dw_min:9.9713e-01  dw_max:1.0048e+00 lr:1.0000e-02
2023-04-02 23:27:55,742 			Learning rate: weights:   1.000e-02    
2023-04-02 23:27:55,742 			Last test performance: 98.82%
2023-04-02 23:27:55,742 ----------------
2023-04-02 23:28:01,061   5   =>  58   		Training 486 pattern with 98.54% 	Forward time: 	 5.22 sec
2023-04-02 23:28:01,061 			Loss:    2.835e-02    			Backward time: 	 0.10 sec 
2023-04-02 23:28:01,061 ADAM: Layer 0 -> dw_min:9.9780e-01  dw_max:1.0020e+00 lr:1.0000e-02
2023-04-02 23:28:01,062 ADAM: Layer 1 -> dw_min:9.9189e-01  dw_max:1.0085e+00 lr:1.0000e-02
2023-04-02 23:28:01,062 ADAM: Layer 2 -> dw_min:9.8995e-01  dw_max:1.0131e+00 lr:1.0000e-02
2023-04-02 23:28:01,062 ADAM: Layer 3 -> dw_min:9.9603e-01  dw_max:1.0053e+00 lr:1.0000e-02
2023-04-02 23:28:01,133 			Learning rate: weights:   1.000e-02    
2023-04-02 23:28:01,133 			Last test performance: 98.82%
2023-04-02 23:28:01,133 ----------------
2023-04-02 23:28:06,502   5   =>  59   		Training 486 pattern with 99.58% 	Forward time: 	 5.27 sec
2023-04-02 23:28:06,502 			Loss:    1.071e-02    			Backward time: 	 0.10 sec 
2023-04-02 23:28:06,502 ADAM: Layer 0 -> dw_min:9.9802e-01  dw_max:1.0017e+00 lr:1.0000e-02
2023-04-02 23:28:06,503 ADAM: Layer 1 -> dw_min:9.9200e-01  dw_max:1.0077e+00 lr:1.0000e-02
2023-04-02 23:28:06,503 ADAM: Layer 2 -> dw_min:9.9095e-01  dw_max:1.0117e+00 lr:1.0000e-02
2023-04-02 23:28:06,503 ADAM: Layer 3 -> dw_min:9.9637e-01  dw_max:1.0047e+00 lr:1.0000e-02
2023-04-02 23:28:06,519 			Learning rate: weights:   1.000e-02    
2023-04-02 23:28:06,519 			Last test performance: 98.82%
2023-04-02 23:28:06,519 ----------------
2023-04-02 23:28:11,781   5   =>  60   		Training 486 pattern with 99.38% 	Forward time: 	 5.16 sec
2023-04-02 23:28:11,781 			Loss:    1.733e-02    			Backward time: 	 0.09 sec 
2023-04-02 23:28:11,782 ADAM: Layer 0 -> dw_min:9.9834e-01  dw_max:1.0013e+00 lr:1.0000e-02
2023-04-02 23:28:11,782 ADAM: Layer 1 -> dw_min:9.9190e-01  dw_max:1.0071e+00 lr:1.0000e-02
2023-04-02 23:28:11,782 ADAM: Layer 2 -> dw_min:9.8985e-01  dw_max:1.0106e+00 lr:1.0000e-02
2023-04-02 23:28:11,782 ADAM: Layer 3 -> dw_min:9.9673e-01  dw_max:1.0043e+00 lr:1.0000e-02
2023-04-02 23:28:11,843 			Learning rate: weights:   1.000e-02    
2023-04-02 23:28:11,843 			Last test performance: 98.82%
2023-04-02 23:28:11,843 ----------------
2023-04-02 23:28:17,120   5   =>  61   		Training 486 pattern with 98.12% 	Forward time: 	 5.18 sec
2023-04-02 23:28:17,120 			Loss:    6.269e-02    			Backward time: 	 0.10 sec 
2023-04-02 23:28:17,120 ADAM: Layer 0 -> dw_min:9.9830e-01  dw_max:1.0020e+00 lr:1.0000e-02
2023-04-02 23:28:17,120 ADAM: Layer 1 -> dw_min:9.9167e-01  dw_max:1.0079e+00 lr:1.0000e-02
2023-04-02 23:28:17,120 ADAM: Layer 2 -> dw_min:9.9046e-01  dw_max:1.0139e+00 lr:1.0000e-02
2023-04-02 23:28:17,120 ADAM: Layer 3 -> dw_min:9.9643e-01  dw_max:1.0038e+00 lr:1.0000e-02
2023-04-02 23:28:17,181 			Learning rate: weights:   1.000e-02    
2023-04-02 23:28:17,182 			Last test performance: 98.82%
2023-04-02 23:28:17,182 ----------------
2023-04-02 23:28:22,479   5   =>  62   		Training 486 pattern with 98.54% 	Forward time: 	 5.20 sec
2023-04-02 23:28:22,479 			Loss:    4.041e-02    			Backward time: 	 0.10 sec 
2023-04-02 23:28:22,479 ADAM: Layer 0 -> dw_min:9.9763e-01  dw_max:1.0023e+00 lr:1.0000e-02
2023-04-02 23:28:22,480 ADAM: Layer 1 -> dw_min:9.9113e-01  dw_max:1.0072e+00 lr:1.0000e-02
2023-04-02 23:28:22,480 ADAM: Layer 2 -> dw_min:9.8851e-01  dw_max:1.0125e+00 lr:1.0000e-02
2023-04-02 23:28:22,480 ADAM: Layer 3 -> dw_min:9.9700e-01  dw_max:1.0037e+00 lr:1.0000e-02
2023-04-02 23:28:22,495 			Learning rate: weights:   1.000e-02    
2023-04-02 23:28:22,496 			Last test performance: 98.82%
2023-04-02 23:28:22,496 ----------------
2023-04-02 23:28:27,739   5   =>  63   		Training 486 pattern with 99.17% 	Forward time: 	 5.14 sec
2023-04-02 23:28:27,739 			Loss:    2.607e-02    			Backward time: 	 0.09 sec 
2023-04-02 23:28:27,739 ADAM: Layer 0 -> dw_min:9.9783e-01  dw_max:1.0019e+00 lr:1.0000e-02
2023-04-02 23:28:27,739 ADAM: Layer 1 -> dw_min:9.9180e-01  dw_max:1.0074e+00 lr:1.0000e-02
2023-04-02 23:28:27,739 ADAM: Layer 2 -> dw_min:9.8919e-01  dw_max:1.0114e+00 lr:1.0000e-02
2023-04-02 23:28:27,740 ADAM: Layer 3 -> dw_min:9.9615e-01  dw_max:1.0072e+00 lr:1.0000e-02
2023-04-02 23:28:27,755 			Learning rate: weights:   1.000e-02    
2023-04-02 23:28:27,755 			Last test performance: 98.82%
2023-04-02 23:28:27,755 ----------------
2023-04-02 23:28:33,120   5   =>  64   		Training 486 pattern with 99.38% 	Forward time: 	 5.26 sec
2023-04-02 23:28:33,121 			Loss:    2.426e-02    			Backward time: 	 0.10 sec 
2023-04-02 23:28:33,121 ADAM: Layer 0 -> dw_min:9.9808e-01  dw_max:1.0016e+00 lr:1.0000e-02
2023-04-02 23:28:33,121 ADAM: Layer 1 -> dw_min:9.9292e-01  dw_max:1.0071e+00 lr:1.0000e-02
2023-04-02 23:28:33,121 ADAM: Layer 2 -> dw_min:9.9026e-01  dw_max:1.0102e+00 lr:1.0000e-02
2023-04-02 23:28:33,121 ADAM: Layer 3 -> dw_min:9.9653e-01  dw_max:1.0065e+00 lr:1.0000e-02
2023-04-02 23:28:33,197 			Learning rate: weights:   1.000e-02    
2023-04-02 23:28:33,197 			Last test performance: 98.82%
2023-04-02 23:28:33,197 ----------------
2023-04-02 23:28:38,466   5   =>  65   		Training 486 pattern with 97.29% 	Forward time: 	 5.17 sec
2023-04-02 23:28:38,466 			Loss:    9.312e-02    			Backward time: 	 0.10 sec 
2023-04-02 23:28:38,467 ADAM: Layer 0 -> dw_min:9.9842e-01  dw_max:1.0011e+00 lr:1.0000e-02
2023-04-02 23:28:38,467 ADAM: Layer 1 -> dw_min:9.9327e-01  dw_max:1.0057e+00 lr:1.0000e-02
2023-04-02 23:28:38,467 ADAM: Layer 2 -> dw_min:9.8855e-01  dw_max:1.0092e+00 lr:1.0000e-02
2023-04-02 23:28:38,467 ADAM: Layer 3 -> dw_min:9.9687e-01  dw_max:1.0059e+00 lr:1.0000e-02
2023-04-02 23:28:38,482 			Learning rate: weights:   1.000e-02    
2023-04-02 23:28:38,482 			Last test performance: 98.82%
2023-04-02 23:28:38,482 ----------------
2023-04-02 23:28:43,836   5   =>  66   		Training 486 pattern with 98.96% 	Forward time: 	 5.25 sec
2023-04-02 23:28:43,836 			Loss:    3.071e-02    			Backward time: 	 0.09 sec 
2023-04-02 23:28:43,836 ADAM: Layer 0 -> dw_min:9.9788e-01  dw_max:1.0014e+00 lr:1.0000e-02
2023-04-02 23:28:43,836 ADAM: Layer 1 -> dw_min:9.9165e-01  dw_max:1.0077e+00 lr:1.0000e-02
2023-04-02 23:28:43,837 ADAM: Layer 2 -> dw_min:9.8941e-01  dw_max:1.0109e+00 lr:1.0000e-02
2023-04-02 23:28:43,837 ADAM: Layer 3 -> dw_min:9.9719e-01  dw_max:1.0058e+00 lr:1.0000e-02
2023-04-02 23:28:43,948 			Learning rate: weights:   1.000e-02    
2023-04-02 23:28:43,948 			Last test performance: 98.82%
2023-04-02 23:28:43,948 ----------------
2023-04-02 23:28:49,238   5   =>  67   		Training 486 pattern with 98.33% 	Forward time: 	 5.19 sec
2023-04-02 23:28:49,238 			Loss:    4.398e-02    			Backward time: 	 0.10 sec 
2023-04-02 23:28:49,239 ADAM: Layer 0 -> dw_min:9.9795e-01  dw_max:1.0017e+00 lr:1.0000e-02
2023-04-02 23:28:49,239 ADAM: Layer 1 -> dw_min:9.8976e-01  dw_max:1.0073e+00 lr:1.0000e-02
2023-04-02 23:28:49,239 ADAM: Layer 2 -> dw_min:9.8779e-01  dw_max:1.0105e+00 lr:1.0000e-02
2023-04-02 23:28:49,239 ADAM: Layer 3 -> dw_min:9.9512e-01  dw_max:1.0052e+00 lr:1.0000e-02
2023-04-02 23:28:49,255 			Learning rate: weights:   1.000e-02    
2023-04-02 23:28:49,255 			Last test performance: 98.82%
2023-04-02 23:28:49,255 ----------------
2023-04-02 23:28:54,528   5   =>  68   		Training 486 pattern with 98.54% 	Forward time: 	 5.17 sec
2023-04-02 23:28:54,528 			Loss:    5.227e-02    			Backward time: 	 0.10 sec 
2023-04-02 23:28:54,528 ADAM: Layer 0 -> dw_min:9.9817e-01  dw_max:1.0015e+00 lr:1.0000e-02
2023-04-02 23:28:54,528 ADAM: Layer 1 -> dw_min:9.8874e-01  dw_max:1.0072e+00 lr:1.0000e-02
2023-04-02 23:28:54,528 ADAM: Layer 2 -> dw_min:9.8731e-01  dw_max:1.0112e+00 lr:1.0000e-02
2023-04-02 23:28:54,529 ADAM: Layer 3 -> dw_min:9.9545e-01  dw_max:1.0049e+00 lr:1.0000e-02
2023-04-02 23:28:54,584 			Learning rate: weights:   1.000e-02    
2023-04-02 23:28:54,584 			Last test performance: 98.82%
2023-04-02 23:28:54,584 ----------------
2023-04-02 23:28:59,839   5   =>  69   		Training 486 pattern with 98.54% 	Forward time: 	 5.15 sec
2023-04-02 23:28:59,839 			Loss:    4.457e-02    			Backward time: 	 0.10 sec 
2023-04-02 23:28:59,840 ADAM: Layer 0 -> dw_min:9.9825e-01  dw_max:1.0016e+00 lr:1.0000e-02
2023-04-02 23:28:59,840 ADAM: Layer 1 -> dw_min:9.8972e-01  dw_max:1.0066e+00 lr:1.0000e-02
2023-04-02 23:28:59,840 ADAM: Layer 2 -> dw_min:9.8854e-01  dw_max:1.0101e+00 lr:1.0000e-02
2023-04-02 23:28:59,840 ADAM: Layer 3 -> dw_min:9.9583e-01  dw_max:1.0044e+00 lr:1.0000e-02
2023-04-02 23:28:59,859 			Learning rate: weights:   1.000e-02    
2023-04-02 23:28:59,859 			Last test performance: 98.82%
2023-04-02 23:28:59,859 ----------------
2023-04-02 23:29:05,135   5   =>  70   		Training 486 pattern with 98.96% 	Forward time: 	 5.18 sec
2023-04-02 23:29:05,135 			Loss:    2.963e-02    			Backward time: 	 0.09 sec 
2023-04-02 23:29:05,136 ADAM: Layer 0 -> dw_min:9.9747e-01  dw_max:1.0027e+00 lr:1.0000e-02
2023-04-02 23:29:05,136 ADAM: Layer 1 -> dw_min:9.9043e-01  dw_max:1.0098e+00 lr:1.0000e-02
2023-04-02 23:29:05,136 ADAM: Layer 2 -> dw_min:9.8479e-01  dw_max:1.0105e+00 lr:1.0000e-02
2023-04-02 23:29:05,136 ADAM: Layer 3 -> dw_min:9.9622e-01  dw_max:1.0042e+00 lr:1.0000e-02
2023-04-02 23:29:05,157 			Learning rate: weights:   1.000e-02    
2023-04-02 23:29:05,157 			Last test performance: 98.82%
2023-04-02 23:29:05,157 ----------------
2023-04-02 23:29:10,464   5   =>  71   		Training 486 pattern with 98.33% 	Forward time: 	 5.21 sec
2023-04-02 23:29:10,464 			Loss:    5.582e-02    			Backward time: 	 0.10 sec 
2023-04-02 23:29:10,464 ADAM: Layer 0 -> dw_min:9.9738e-01  dw_max:1.0031e+00 lr:1.0000e-02
2023-04-02 23:29:10,465 ADAM: Layer 1 -> dw_min:9.8849e-01  dw_max:1.0082e+00 lr:1.0000e-02
2023-04-02 23:29:10,465 ADAM: Layer 2 -> dw_min:9.8635e-01  dw_max:1.0100e+00 lr:1.0000e-02
2023-04-02 23:29:10,465 ADAM: Layer 3 -> dw_min:9.9651e-01  dw_max:1.0059e+00 lr:1.0000e-02
2023-04-02 23:29:10,528 			Learning rate: weights:   1.000e-02    
2023-04-02 23:29:10,528 			Last test performance: 98.82%
2023-04-02 23:29:10,528 ----------------
2023-04-02 23:29:15,760   5   =>  72   		Training 486 pattern with 98.12% 	Forward time: 	 5.13 sec
2023-04-02 23:29:15,760 			Loss:    5.380e-02    			Backward time: 	 0.10 sec 
2023-04-02 23:29:15,761 ADAM: Layer 0 -> dw_min:9.9746e-01  dw_max:1.0025e+00 lr:1.0000e-02
2023-04-02 23:29:15,761 ADAM: Layer 1 -> dw_min:9.8936e-01  dw_max:1.0064e+00 lr:1.0000e-02
2023-04-02 23:29:15,761 ADAM: Layer 2 -> dw_min:9.8778e-01  dw_max:1.0115e+00 lr:1.0000e-02
2023-04-02 23:29:15,761 ADAM: Layer 3 -> dw_min:9.9684e-01  dw_max:1.0053e+00 lr:1.0000e-02
2023-04-02 23:29:15,778 			Learning rate: weights:   1.000e-02    
2023-04-02 23:29:15,778 			Last test performance: 98.82%
2023-04-02 23:29:15,778 ----------------
2023-04-02 23:29:21,125   5   =>  73   		Training 486 pattern with 98.12% 	Forward time: 	 5.25 sec
2023-04-02 23:29:21,125 			Loss:    4.915e-02    			Backward time: 	 0.10 sec 
2023-04-02 23:29:21,125 ADAM: Layer 0 -> dw_min:9.9753e-01  dw_max:1.0036e+00 lr:1.0000e-02
2023-04-02 23:29:21,125 ADAM: Layer 1 -> dw_min:9.9021e-01  dw_max:1.0072e+00 lr:1.0000e-02
2023-04-02 23:29:21,125 ADAM: Layer 2 -> dw_min:9.8889e-01  dw_max:1.0111e+00 lr:1.0000e-02
2023-04-02 23:29:21,126 ADAM: Layer 3 -> dw_min:9.9633e-01  dw_max:1.0056e+00 lr:1.0000e-02
2023-04-02 23:29:21,191 			Learning rate: weights:   1.000e-02    
2023-04-02 23:29:21,191 			Last test performance: 98.82%
2023-04-02 23:29:21,191 ----------------
2023-04-02 23:29:26,478   5   =>  74   		Training 486 pattern with 98.33% 	Forward time: 	 5.19 sec
2023-04-02 23:29:26,479 			Loss:    3.969e-02    			Backward time: 	 0.10 sec 
2023-04-02 23:29:26,479 ADAM: Layer 0 -> dw_min:9.9731e-01  dw_max:1.0036e+00 lr:1.0000e-02
2023-04-02 23:29:26,479 ADAM: Layer 1 -> dw_min:9.9080e-01  dw_max:1.0074e+00 lr:1.0000e-02
2023-04-02 23:29:26,479 ADAM: Layer 2 -> dw_min:9.8827e-01  dw_max:1.0113e+00 lr:1.0000e-02
2023-04-02 23:29:26,479 ADAM: Layer 3 -> dw_min:9.9667e-01  dw_max:1.0085e+00 lr:1.0000e-02
2023-04-02 23:29:26,495 			Learning rate: weights:   1.000e-02    
2023-04-02 23:29:26,495 			Last test performance: 98.82%
2023-04-02 23:29:26,495 ----------------
2023-04-02 23:29:31,803   5   =>  75   		Training 486 pattern with 98.75% 	Forward time: 	 5.21 sec
2023-04-02 23:29:31,803 			Loss:    3.121e-02    			Backward time: 	 0.09 sec 
2023-04-02 23:29:31,803 ADAM: Layer 0 -> dw_min:9.9760e-01  dw_max:1.0035e+00 lr:1.0000e-02
2023-04-02 23:29:31,803 ADAM: Layer 1 -> dw_min:9.9138e-01  dw_max:1.0075e+00 lr:1.0000e-02
2023-04-02 23:29:31,804 ADAM: Layer 2 -> dw_min:9.8946e-01  dw_max:1.0102e+00 lr:1.0000e-02
2023-04-02 23:29:31,804 ADAM: Layer 3 -> dw_min:9.9696e-01  dw_max:1.0077e+00 lr:1.0000e-02
2023-04-02 23:29:31,819 			Learning rate: weights:   1.000e-02    
2023-04-02 23:29:31,819 			Last test performance: 98.82%
2023-04-02 23:29:31,819 ----------------
2023-04-02 23:29:37,091   5   =>  76   		Training 486 pattern with 98.54% 	Forward time: 	 5.17 sec
2023-04-02 23:29:37,091 			Loss:    3.288e-02    			Backward time: 	 0.10 sec 
2023-04-02 23:29:37,092 ADAM: Layer 0 -> dw_min:9.9751e-01  dw_max:1.0037e+00 lr:1.0000e-02
2023-04-02 23:29:37,092 ADAM: Layer 1 -> dw_min:9.9067e-01  dw_max:1.0085e+00 lr:1.0000e-02
2023-04-02 23:29:37,092 ADAM: Layer 2 -> dw_min:9.8908e-01  dw_max:1.0115e+00 lr:1.0000e-02
2023-04-02 23:29:37,092 ADAM: Layer 3 -> dw_min:9.9535e-01  dw_max:1.0069e+00 lr:1.0000e-02
2023-04-02 23:29:37,108 			Learning rate: weights:   1.000e-02    
2023-04-02 23:29:37,108 			Last test performance: 98.82%
2023-04-02 23:29:37,108 ----------------
2023-04-02 23:29:42,469   5   =>  77   		Training 486 pattern with 99.38% 	Forward time: 	 5.26 sec
2023-04-02 23:29:42,469 			Loss:    1.453e-02    			Backward time: 	 0.10 sec 
2023-04-02 23:29:42,469 ADAM: Layer 0 -> dw_min:9.9794e-01  dw_max:1.0033e+00 lr:1.0000e-02
2023-04-02 23:29:42,469 ADAM: Layer 1 -> dw_min:9.9056e-01  dw_max:1.0085e+00 lr:1.0000e-02
2023-04-02 23:29:42,469 ADAM: Layer 2 -> dw_min:9.9014e-01  dw_max:1.0103e+00 lr:1.0000e-02
2023-04-02 23:29:42,469 ADAM: Layer 3 -> dw_min:9.9574e-01  dw_max:1.0063e+00 lr:1.0000e-02
2023-04-02 23:29:42,574 			Learning rate: weights:   1.000e-02    
2023-04-02 23:29:42,574 			Last test performance: 98.82%
2023-04-02 23:29:42,574 ----------------
2023-04-02 23:29:47,876   5   =>  78   		Training 486 pattern with 99.38% 	Forward time: 	 5.20 sec
2023-04-02 23:29:47,876 			Loss:    2.170e-02    			Backward time: 	 0.10 sec 
2023-04-02 23:29:47,877 ADAM: Layer 0 -> dw_min:9.9788e-01  dw_max:1.0027e+00 lr:1.0000e-02
2023-04-02 23:29:47,877 ADAM: Layer 1 -> dw_min:9.9097e-01  dw_max:1.0078e+00 lr:1.0000e-02
2023-04-02 23:29:47,877 ADAM: Layer 2 -> dw_min:9.9046e-01  dw_max:1.0099e+00 lr:1.0000e-02
2023-04-02 23:29:47,877 ADAM: Layer 3 -> dw_min:9.9616e-01  dw_max:1.0057e+00 lr:1.0000e-02
2023-04-02 23:29:47,928 			Learning rate: weights:   1.000e-02    
2023-04-02 23:29:47,928 			Last test performance: 98.82%
2023-04-02 23:29:47,928 ----------------
2023-04-02 23:29:53,218   5   =>  79   		Training 486 pattern with 97.71% 	Forward time: 	 5.19 sec
2023-04-02 23:29:53,218 			Loss:    5.972e-02    			Backward time: 	 0.10 sec 
2023-04-02 23:29:53,219 ADAM: Layer 0 -> dw_min:9.9788e-01  dw_max:1.0022e+00 lr:1.0000e-02
2023-04-02 23:29:53,219 ADAM: Layer 1 -> dw_min:9.9002e-01  dw_max:1.0084e+00 lr:1.0000e-02
2023-04-02 23:29:53,219 ADAM: Layer 2 -> dw_min:9.9111e-01  dw_max:1.0120e+00 lr:1.0000e-02
2023-04-02 23:29:53,219 ADAM: Layer 3 -> dw_min:9.9575e-01  dw_max:1.0051e+00 lr:1.0000e-02
2023-04-02 23:29:53,279 			Learning rate: weights:   1.000e-02    
2023-04-02 23:29:53,279 			Last test performance: 98.82%
2023-04-02 23:29:53,279 ----------------
2023-04-02 23:29:58,562   5   =>  80   		Training 486 pattern with 98.33% 	Forward time: 	 5.18 sec
2023-04-02 23:29:58,562 			Loss:    7.035e-02    			Backward time: 	 0.10 sec 
2023-04-02 23:29:58,563 ADAM: Layer 0 -> dw_min:9.9709e-01  dw_max:1.0025e+00 lr:1.0000e-02
2023-04-02 23:29:58,563 ADAM: Layer 1 -> dw_min:9.8949e-01  dw_max:1.0081e+00 lr:1.0000e-02
2023-04-02 23:29:58,563 ADAM: Layer 2 -> dw_min:9.8955e-01  dw_max:1.0112e+00 lr:1.0000e-02
2023-04-02 23:29:58,563 ADAM: Layer 3 -> dw_min:9.9619e-01  dw_max:1.0051e+00 lr:1.0000e-02
2023-04-02 23:29:58,637 			Learning rate: weights:   1.000e-02    
2023-04-02 23:29:58,637 			Last test performance: 98.82%
2023-04-02 23:29:58,637 ----------------
2023-04-02 23:30:03,956   5   =>  81   		Training 486 pattern with 97.92% 	Forward time: 	 5.22 sec
2023-04-02 23:30:03,956 			Loss:    5.021e-02    			Backward time: 	 0.10 sec 
2023-04-02 23:30:03,956 ADAM: Layer 0 -> dw_min:9.9615e-01  dw_max:1.0031e+00 lr:1.0000e-02
2023-04-02 23:30:03,956 ADAM: Layer 1 -> dw_min:9.8957e-01  dw_max:1.0088e+00 lr:1.0000e-02
2023-04-02 23:30:03,957 ADAM: Layer 2 -> dw_min:9.9058e-01  dw_max:1.0125e+00 lr:1.0000e-02
2023-04-02 23:30:03,957 ADAM: Layer 3 -> dw_min:9.9656e-01  dw_max:1.0046e+00 lr:1.0000e-02
2023-04-02 23:30:04,017 			Learning rate: weights:   1.000e-02    
2023-04-02 23:30:04,017 			Last test performance: 98.82%
2023-04-02 23:30:04,017 ----------------
2023-04-02 23:30:09,226   5   =>  82   		Training 486 pattern with 98.12% 	Forward time: 	 5.11 sec
2023-04-02 23:30:09,226 			Loss:    4.825e-02    			Backward time: 	 0.10 sec 
2023-04-02 23:30:09,226 ADAM: Layer 0 -> dw_min:9.9622e-01  dw_max:1.0032e+00 lr:1.0000e-02
2023-04-02 23:30:09,226 ADAM: Layer 1 -> dw_min:9.9123e-01  dw_max:1.0089e+00 lr:1.0000e-02
2023-04-02 23:30:09,226 ADAM: Layer 2 -> dw_min:9.8917e-01  dw_max:1.0116e+00 lr:1.0000e-02
2023-04-02 23:30:09,226 ADAM: Layer 3 -> dw_min:9.9651e-01  dw_max:1.0041e+00 lr:1.0000e-02
2023-04-02 23:30:09,289 			Learning rate: weights:   1.000e-02    
2023-04-02 23:30:09,289 			Last test performance: 98.82%
2023-04-02 23:30:09,289 ----------------
2023-04-02 23:30:14,701   5   =>  83   		Training 486 pattern with 98.54% 	Forward time: 	 5.31 sec
2023-04-02 23:30:14,701 			Loss:    3.531e-02    			Backward time: 	 0.09 sec 
2023-04-02 23:30:14,701 ADAM: Layer 0 -> dw_min:9.9719e-01  dw_max:1.0028e+00 lr:1.0000e-02
2023-04-02 23:30:14,701 ADAM: Layer 1 -> dw_min:9.9115e-01  dw_max:1.0070e+00 lr:1.0000e-02
2023-04-02 23:30:14,701 ADAM: Layer 2 -> dw_min:9.8971e-01  dw_max:1.0104e+00 lr:1.0000e-02
2023-04-02 23:30:14,701 ADAM: Layer 3 -> dw_min:9.9689e-01  dw_max:1.0061e+00 lr:1.0000e-02
2023-04-02 23:30:14,717 			Learning rate: weights:   1.000e-02    
2023-04-02 23:30:14,717 			Last test performance: 98.82%
2023-04-02 23:30:14,717 ----------------
2023-04-02 23:30:20,016   5   =>  84   		Training 486 pattern with 98.12% 	Forward time: 	 5.20 sec
2023-04-02 23:30:20,016 			Loss:    4.668e-02    			Backward time: 	 0.10 sec 
2023-04-02 23:30:20,016 ADAM: Layer 0 -> dw_min:9.9769e-01  dw_max:1.0021e+00 lr:1.0000e-02
2023-04-02 23:30:20,016 ADAM: Layer 1 -> dw_min:9.8910e-01  dw_max:1.0068e+00 lr:1.0000e-02
2023-04-02 23:30:20,016 ADAM: Layer 2 -> dw_min:9.8931e-01  dw_max:1.0109e+00 lr:1.0000e-02
2023-04-02 23:30:20,016 ADAM: Layer 3 -> dw_min:9.9712e-01  dw_max:1.0055e+00 lr:1.0000e-02
2023-04-02 23:30:20,033 			Learning rate: weights:   1.000e-02    
2023-04-02 23:30:20,033 			Last test performance: 98.82%
2023-04-02 23:30:20,033 ----------------
2023-04-02 23:30:25,298   5   =>  85   		Training 486 pattern with 98.54% 	Forward time: 	 5.16 sec
2023-04-02 23:30:25,298 			Loss:    3.645e-02    			Backward time: 	 0.10 sec 
2023-04-02 23:30:25,298 ADAM: Layer 0 -> dw_min:9.9788e-01  dw_max:1.0024e+00 lr:1.0000e-02
2023-04-02 23:30:25,298 ADAM: Layer 1 -> dw_min:9.9041e-01  dw_max:1.0067e+00 lr:1.0000e-02
2023-04-02 23:30:25,299 ADAM: Layer 2 -> dw_min:9.8607e-01  dw_max:1.0118e+00 lr:1.0000e-02
2023-04-02 23:30:25,299 ADAM: Layer 3 -> dw_min:9.9445e-01  dw_max:1.0049e+00 lr:1.0000e-02
2023-04-02 23:30:25,314 			Learning rate: weights:   1.000e-02    
2023-04-02 23:30:25,314 			Last test performance: 98.82%
2023-04-02 23:30:25,314 ----------------
2023-04-02 23:30:30,690   5   =>  86   		Training 486 pattern with 97.92% 	Forward time: 	 5.28 sec
2023-04-02 23:30:30,690 			Loss:    4.866e-02    			Backward time: 	 0.10 sec 
2023-04-02 23:30:30,690 ADAM: Layer 0 -> dw_min:9.9765e-01  dw_max:1.0020e+00 lr:1.0000e-02
2023-04-02 23:30:30,691 ADAM: Layer 1 -> dw_min:9.8872e-01  dw_max:1.0072e+00 lr:1.0000e-02
2023-04-02 23:30:30,691 ADAM: Layer 2 -> dw_min:9.8605e-01  dw_max:1.0106e+00 lr:1.0000e-02
2023-04-02 23:30:30,691 ADAM: Layer 3 -> dw_min:9.9493e-01  dw_max:1.0055e+00 lr:1.0000e-02
2023-04-02 23:30:30,762 			Learning rate: weights:   1.000e-02    
2023-04-02 23:30:30,762 			Last test performance: 98.82%
2023-04-02 23:30:30,762 ----------------
2023-04-02 23:30:36,092   5   =>  87   		Training 486 pattern with 98.33% 	Forward time: 	 5.23 sec
2023-04-02 23:30:36,092 			Loss:    5.462e-02    			Backward time: 	 0.10 sec 
2023-04-02 23:30:36,092 ADAM: Layer 0 -> dw_min:9.9727e-01  dw_max:1.0028e+00 lr:1.0000e-02
2023-04-02 23:30:36,092 ADAM: Layer 1 -> dw_min:9.9059e-01  dw_max:1.0106e+00 lr:1.0000e-02
2023-04-02 23:30:36,093 ADAM: Layer 2 -> dw_min:9.8643e-01  dw_max:1.0129e+00 lr:1.0000e-02
2023-04-02 23:30:36,093 ADAM: Layer 3 -> dw_min:9.9545e-01  dw_max:1.0051e+00 lr:1.0000e-02
2023-04-02 23:30:36,152 			Learning rate: weights:   1.000e-02    
2023-04-02 23:30:36,152 			Last test performance: 98.82%
2023-04-02 23:30:36,152 ----------------
2023-04-02 23:30:41,506   5   =>  88   		Training 486 pattern with 98.96% 	Forward time: 	 5.25 sec
2023-04-02 23:30:41,506 			Loss:    2.699e-02    			Backward time: 	 0.10 sec 
2023-04-02 23:30:41,507 ADAM: Layer 0 -> dw_min:9.9761e-01  dw_max:1.0023e+00 lr:1.0000e-02
2023-04-02 23:30:41,507 ADAM: Layer 1 -> dw_min:9.8975e-01  dw_max:1.0096e+00 lr:1.0000e-02
2023-04-02 23:30:41,507 ADAM: Layer 2 -> dw_min:9.8777e-01  dw_max:1.0117e+00 lr:1.0000e-02
2023-04-02 23:30:41,507 ADAM: Layer 3 -> dw_min:9.9589e-01  dw_max:1.0046e+00 lr:1.0000e-02
2023-04-02 23:30:41,566 			Learning rate: weights:   1.000e-02    
2023-04-02 23:30:41,566 			Last test performance: 98.82%
2023-04-02 23:30:41,566 ----------------
2023-04-02 23:30:46,843   5   =>  89   		Training 486 pattern with 97.92% 	Forward time: 	 5.18 sec
2023-04-02 23:30:46,843 			Loss:    7.308e-02    			Backward time: 	 0.10 sec 
2023-04-02 23:30:46,844 ADAM: Layer 0 -> dw_min:9.9783e-01  dw_max:1.0033e+00 lr:1.0000e-02
2023-04-02 23:30:46,844 ADAM: Layer 1 -> dw_min:9.8915e-01  dw_max:1.0093e+00 lr:1.0000e-02
2023-04-02 23:30:46,844 ADAM: Layer 2 -> dw_min:9.8774e-01  dw_max:1.0108e+00 lr:1.0000e-02
2023-04-02 23:30:46,844 ADAM: Layer 3 -> dw_min:9.9550e-01  dw_max:1.0055e+00 lr:1.0000e-02
2023-04-02 23:30:46,900 			Learning rate: weights:   1.000e-02    
2023-04-02 23:30:46,900 			Last test performance: 98.82%
2023-04-02 23:30:46,900 ----------------
2023-04-02 23:30:52,232   5   =>  90   		Training 486 pattern with 99.17% 	Forward time: 	 5.23 sec
2023-04-02 23:30:52,233 			Loss:    2.196e-02    			Backward time: 	 0.10 sec 
2023-04-02 23:30:52,233 ADAM: Layer 0 -> dw_min:9.9825e-01  dw_max:1.0024e+00 lr:1.0000e-02
2023-04-02 23:30:52,233 ADAM: Layer 1 -> dw_min:9.9069e-01  dw_max:1.0078e+00 lr:1.0000e-02
2023-04-02 23:30:52,233 ADAM: Layer 2 -> dw_min:9.8895e-01  dw_max:1.0097e+00 lr:1.0000e-02
2023-04-02 23:30:52,233 ADAM: Layer 3 -> dw_min:9.9600e-01  dw_max:1.0049e+00 lr:1.0000e-02
2023-04-02 23:30:52,248 			Learning rate: weights:   1.000e-02    
2023-04-02 23:30:52,248 			Last test performance: 98.82%
2023-04-02 23:30:52,248 ----------------
2023-04-02 23:30:57,528   5   =>  91   		Training 486 pattern with 97.92% 	Forward time: 	 5.18 sec
2023-04-02 23:30:57,528 			Loss:    7.470e-02    			Backward time: 	 0.10 sec 
2023-04-02 23:30:57,528 ADAM: Layer 0 -> dw_min:9.9794e-01  dw_max:1.0025e+00 lr:1.0000e-02
2023-04-02 23:30:57,529 ADAM: Layer 1 -> dw_min:9.9124e-01  dw_max:1.0084e+00 lr:1.0000e-02
2023-04-02 23:30:57,529 ADAM: Layer 2 -> dw_min:9.8953e-01  dw_max:1.0099e+00 lr:1.0000e-02
2023-04-02 23:30:57,529 ADAM: Layer 3 -> dw_min:9.9641e-01  dw_max:1.0058e+00 lr:1.0000e-02
2023-04-02 23:30:57,544 			Learning rate: weights:   1.000e-02    
2023-04-02 23:30:57,544 			Last test performance: 98.82%
2023-04-02 23:30:57,544 ----------------
2023-04-02 23:31:02,988   5   =>  92   		Training 486 pattern with 99.38% 	Forward time: 	 5.34 sec
2023-04-02 23:31:02,988 			Loss:    3.144e-02    			Backward time: 	 0.10 sec 
2023-04-02 23:31:02,988 ADAM: Layer 0 -> dw_min:9.9834e-01  dw_max:1.0024e+00 lr:1.0000e-02
2023-04-02 23:31:02,989 ADAM: Layer 1 -> dw_min:9.9178e-01  dw_max:1.0077e+00 lr:1.0000e-02
2023-04-02 23:31:02,989 ADAM: Layer 2 -> dw_min:9.8919e-01  dw_max:1.0089e+00 lr:1.0000e-02
2023-04-02 23:31:02,989 ADAM: Layer 3 -> dw_min:9.9629e-01  dw_max:1.0052e+00 lr:1.0000e-02
2023-04-02 23:31:03,008 			Learning rate: weights:   1.000e-02    
2023-04-02 23:31:03,009 			Last test performance: 98.82%
2023-04-02 23:31:03,009 ----------------
2023-04-02 23:31:08,321   5   =>  93   		Training 486 pattern with 98.96% 	Forward time: 	 5.21 sec
2023-04-02 23:31:08,321 			Loss:    3.880e-02    			Backward time: 	 0.10 sec 
2023-04-02 23:31:08,321 ADAM: Layer 0 -> dw_min:9.9829e-01  dw_max:1.0020e+00 lr:1.0000e-02
2023-04-02 23:31:08,321 ADAM: Layer 1 -> dw_min:9.9190e-01  dw_max:1.0065e+00 lr:1.0000e-02
2023-04-02 23:31:08,321 ADAM: Layer 2 -> dw_min:9.8960e-01  dw_max:1.0102e+00 lr:1.0000e-02
2023-04-02 23:31:08,321 ADAM: Layer 3 -> dw_min:9.9667e-01  dw_max:1.0047e+00 lr:1.0000e-02
2023-04-02 23:31:08,380 			Learning rate: weights:   1.000e-02    
2023-04-02 23:31:08,380 			Last test performance: 98.82%
2023-04-02 23:31:08,380 ----------------
2023-04-02 23:31:13,733   5   =>  94   		Training 486 pattern with 99.58% 	Forward time: 	 5.25 sec
2023-04-02 23:31:13,733 			Loss:    8.983e-03    			Backward time: 	 0.09 sec 
2023-04-02 23:31:13,734 ADAM: Layer 0 -> dw_min:9.9826e-01  dw_max:1.0018e+00 lr:1.0000e-02
2023-04-02 23:31:13,734 ADAM: Layer 1 -> dw_min:9.9274e-01  dw_max:1.0066e+00 lr:1.0000e-02
2023-04-02 23:31:13,734 ADAM: Layer 2 -> dw_min:9.9017e-01  dw_max:1.0092e+00 lr:1.0000e-02
2023-04-02 23:31:13,734 ADAM: Layer 3 -> dw_min:9.9707e-01  dw_max:1.0042e+00 lr:1.0000e-02
2023-04-02 23:31:13,806 			Learning rate: weights:   1.000e-02    
2023-04-02 23:31:13,806 			Last test performance: 98.82%
2023-04-02 23:31:13,806 ----------------
2023-04-02 23:31:19,006   5   =>  95   		Training 486 pattern with 98.75% 	Forward time: 	 5.10 sec
2023-04-02 23:31:19,006 			Loss:    4.104e-02    			Backward time: 	 0.10 sec 
2023-04-02 23:31:19,006 ADAM: Layer 0 -> dw_min:9.9825e-01  dw_max:1.0017e+00 lr:1.0000e-02
2023-04-02 23:31:19,007 ADAM: Layer 1 -> dw_min:9.9279e-01  dw_max:1.0055e+00 lr:1.0000e-02
2023-04-02 23:31:19,007 ADAM: Layer 2 -> dw_min:9.9113e-01  dw_max:1.0099e+00 lr:1.0000e-02
2023-04-02 23:31:19,007 ADAM: Layer 3 -> dw_min:9.9701e-01  dw_max:1.0066e+00 lr:1.0000e-02
2023-04-02 23:31:19,064 			Learning rate: weights:   1.000e-02    
2023-04-02 23:31:19,064 			Last test performance: 98.82%
2023-04-02 23:31:19,064 ----------------
2023-04-02 23:31:24,502   5   =>  96   		Training 486 pattern with 96.88% 	Forward time: 	 5.34 sec
2023-04-02 23:31:24,502 			Loss:    7.399e-02    			Backward time: 	 0.10 sec 
2023-04-02 23:31:24,502 ADAM: Layer 0 -> dw_min:9.9821e-01  dw_max:1.0015e+00 lr:1.0000e-02
2023-04-02 23:31:24,502 ADAM: Layer 1 -> dw_min:9.9226e-01  dw_max:1.0065e+00 lr:1.0000e-02
2023-04-02 23:31:24,502 ADAM: Layer 2 -> dw_min:9.8908e-01  dw_max:1.0100e+00 lr:1.0000e-02
2023-04-02 23:31:24,503 ADAM: Layer 3 -> dw_min:9.9681e-01  dw_max:1.0058e+00 lr:1.0000e-02
2023-04-02 23:31:24,519 			Learning rate: weights:   1.000e-02    
2023-04-02 23:31:24,519 			Last test performance: 98.82%
2023-04-02 23:31:24,519 ----------------
2023-04-02 23:31:29,877   5   =>  97   		Training 486 pattern with 98.96% 	Forward time: 	 5.26 sec
2023-04-02 23:31:29,877 			Loss:    2.698e-02    			Backward time: 	 0.10 sec 
2023-04-02 23:31:29,877 ADAM: Layer 0 -> dw_min:9.9828e-01  dw_max:1.0013e+00 lr:1.0000e-02
2023-04-02 23:31:29,877 ADAM: Layer 1 -> dw_min:9.9341e-01  dw_max:1.0077e+00 lr:1.0000e-02
2023-04-02 23:31:29,877 ADAM: Layer 2 -> dw_min:9.9016e-01  dw_max:1.0112e+00 lr:1.0000e-02
2023-04-02 23:31:29,878 ADAM: Layer 3 -> dw_min:9.9712e-01  dw_max:1.0051e+00 lr:1.0000e-02
2023-04-02 23:31:29,943 			Learning rate: weights:   1.000e-02    
2023-04-02 23:31:29,943 			Last test performance: 98.82%
2023-04-02 23:31:29,943 ----------------
2023-04-02 23:31:35,256   5   =>  98   		Training 486 pattern with 99.38% 	Forward time: 	 5.21 sec
2023-04-02 23:31:35,256 			Loss:    2.019e-02    			Backward time: 	 0.10 sec 
2023-04-02 23:31:35,256 ADAM: Layer 0 -> dw_min:9.9831e-01  dw_max:1.0014e+00 lr:1.0000e-02
2023-04-02 23:31:35,256 ADAM: Layer 1 -> dw_min:9.9056e-01  dw_max:1.0075e+00 lr:1.0000e-02
2023-04-02 23:31:35,256 ADAM: Layer 2 -> dw_min:9.8926e-01  dw_max:1.0125e+00 lr:1.0000e-02
2023-04-02 23:31:35,256 ADAM: Layer 3 -> dw_min:9.9736e-01  dw_max:1.0043e+00 lr:1.0000e-02
2023-04-02 23:31:35,326 			Learning rate: weights:   1.000e-02    
2023-04-02 23:31:35,326 			Last test performance: 98.82%
2023-04-02 23:31:35,326 ----------------
2023-04-02 23:31:40,595   5   =>  99   		Training 486 pattern with 98.12% 	Forward time: 	 5.17 sec
2023-04-02 23:31:40,595 			Loss:    5.776e-02    			Backward time: 	 0.09 sec 
2023-04-02 23:31:40,595 ADAM: Layer 0 -> dw_min:9.9839e-01  dw_max:1.0015e+00 lr:1.0000e-02
2023-04-02 23:31:40,596 ADAM: Layer 1 -> dw_min:9.9108e-01  dw_max:1.0093e+00 lr:1.0000e-02
2023-04-02 23:31:40,596 ADAM: Layer 2 -> dw_min:9.8906e-01  dw_max:1.0113e+00 lr:1.0000e-02
2023-04-02 23:31:40,596 ADAM: Layer 3 -> dw_min:9.9650e-01  dw_max:1.0058e+00 lr:1.0000e-02
2023-04-02 23:31:40,667 			Learning rate: weights:   1.000e-02    
2023-04-02 23:31:40,667 			Last test performance: 98.82%
2023-04-02 23:31:40,667 ----------------
2023-04-02 23:31:46,083   5   => 100   		Training 486 pattern with 98.33% 	Forward time: 	 5.31 sec
2023-04-02 23:31:46,083 			Loss:    3.787e-02    			Backward time: 	 0.10 sec 
2023-04-02 23:31:46,083 ADAM: Layer 0 -> dw_min:9.9823e-01  dw_max:1.0015e+00 lr:1.0000e-02
2023-04-02 23:31:46,083 ADAM: Layer 1 -> dw_min:9.9215e-01  dw_max:1.0075e+00 lr:1.0000e-02
2023-04-02 23:31:46,083 ADAM: Layer 2 -> dw_min:9.9100e-01  dw_max:1.0113e+00 lr:1.0000e-02
2023-04-02 23:31:46,083 ADAM: Layer 3 -> dw_min:9.9695e-01  dw_max:1.0052e+00 lr:1.0000e-02
2023-04-02 23:31:46,136 			Learning rate: weights:   1.000e-02    
2023-04-02 23:31:46,136 			Last test performance: 98.82%
2023-04-02 23:31:46,136 ----------------
2023-04-02 23:31:51,413   5   => 101   		Training 486 pattern with 98.33% 	Forward time: 	 5.18 sec
2023-04-02 23:31:51,413 			Loss:    5.861e-02    			Backward time: 	 0.10 sec 
2023-04-02 23:31:51,413 ADAM: Layer 0 -> dw_min:9.9740e-01  dw_max:1.0021e+00 lr:1.0000e-02
2023-04-02 23:31:51,414 ADAM: Layer 1 -> dw_min:9.9001e-01  dw_max:1.0071e+00 lr:1.0000e-02
2023-04-02 23:31:51,414 ADAM: Layer 2 -> dw_min:9.8887e-01  dw_max:1.0103e+00 lr:1.0000e-02
2023-04-02 23:31:51,414 ADAM: Layer 3 -> dw_min:9.9724e-01  dw_max:1.0047e+00 lr:1.0000e-02
2023-04-02 23:31:51,429 			Learning rate: weights:   1.000e-02    
2023-04-02 23:31:51,430 			Last test performance: 98.82%
2023-04-02 23:31:51,430 ----------------
2023-04-02 23:31:56,679   5   => 102   		Training 486 pattern with 98.96% 	Forward time: 	 5.15 sec
2023-04-02 23:31:56,679 			Loss:    3.926e-02    			Backward time: 	 0.10 sec 
2023-04-02 23:31:56,680 ADAM: Layer 0 -> dw_min:9.9774e-01  dw_max:1.0020e+00 lr:1.0000e-02
2023-04-02 23:31:56,680 ADAM: Layer 1 -> dw_min:9.9135e-01  dw_max:1.0067e+00 lr:1.0000e-02
2023-04-02 23:31:56,680 ADAM: Layer 2 -> dw_min:9.8998e-01  dw_max:1.0110e+00 lr:1.0000e-02
2023-04-02 23:31:56,680 ADAM: Layer 3 -> dw_min:9.9740e-01  dw_max:1.0072e+00 lr:1.0000e-02
2023-04-02 23:31:56,696 			Learning rate: weights:   1.000e-02    
2023-04-02 23:31:56,696 			Last test performance: 98.82%
2023-04-02 23:31:56,696 ----------------
2023-04-02 23:32:02,014   5   => 103   		Training 486 pattern with 98.96% 	Forward time: 	 5.22 sec
2023-04-02 23:32:02,014 			Loss:    3.020e-02    			Backward time: 	 0.09 sec 
2023-04-02 23:32:02,014 ADAM: Layer 0 -> dw_min:9.9725e-01  dw_max:1.0025e+00 lr:1.0000e-02
2023-04-02 23:32:02,015 ADAM: Layer 1 -> dw_min:9.9129e-01  dw_max:1.0103e+00 lr:1.0000e-02
2023-04-02 23:32:02,015 ADAM: Layer 2 -> dw_min:9.8869e-01  dw_max:1.0103e+00 lr:1.0000e-02
2023-04-02 23:32:02,015 ADAM: Layer 3 -> dw_min:9.9673e-01  dw_max:1.0064e+00 lr:1.0000e-02
2023-04-02 23:32:02,031 			Learning rate: weights:   1.000e-02    
2023-04-02 23:32:02,031 			Last test performance: 98.82%
2023-04-02 23:32:02,031 ----------------
2023-04-02 23:32:07,448   5   => 104   		Training 486 pattern with 98.96% 	Forward time: 	 5.32 sec
2023-04-02 23:32:07,448 			Loss:    4.383e-02    			Backward time: 	 0.10 sec 
2023-04-02 23:32:07,448 ADAM: Layer 0 -> dw_min:9.9773e-01  dw_max:1.0021e+00 lr:1.0000e-02
2023-04-02 23:32:07,448 ADAM: Layer 1 -> dw_min:9.9180e-01  dw_max:1.0094e+00 lr:1.0000e-02
2023-04-02 23:32:07,448 ADAM: Layer 2 -> dw_min:9.8928e-01  dw_max:1.0135e+00 lr:1.0000e-02
2023-04-02 23:32:07,448 ADAM: Layer 3 -> dw_min:9.9660e-01  dw_max:1.0061e+00 lr:1.0000e-02
2023-04-02 23:32:07,514 			Learning rate: weights:   1.000e-02    
2023-04-02 23:32:07,514 			Last test performance: 98.82%
2023-04-02 23:32:07,514 ----------------
2023-04-02 23:32:12,765   5   => 105   		Training 486 pattern with 97.92% 	Forward time: 	 5.15 sec
2023-04-02 23:32:12,765 			Loss:    3.500e-02    			Backward time: 	 0.09 sec 
2023-04-02 23:32:12,766 ADAM: Layer 0 -> dw_min:9.9851e-01  dw_max:1.0016e+00 lr:1.0000e-02
2023-04-02 23:32:12,766 ADAM: Layer 1 -> dw_min:9.9100e-01  dw_max:1.0092e+00 lr:1.0000e-02
2023-04-02 23:32:12,766 ADAM: Layer 2 -> dw_min:9.9012e-01  dw_max:1.0122e+00 lr:1.0000e-02
2023-04-02 23:32:12,766 ADAM: Layer 3 -> dw_min:9.9508e-01  dw_max:1.0055e+00 lr:1.0000e-02
2023-04-02 23:32:12,822 			Learning rate: weights:   1.000e-02    
2023-04-02 23:32:12,822 			Last test performance: 98.82%
2023-04-02 23:32:12,822 ----------------
2023-04-02 23:32:18,155   5   => 106   		Training 486 pattern with 99.38% 	Forward time: 	 5.23 sec
2023-04-02 23:32:18,155 			Loss:    3.133e-02    			Backward time: 	 0.10 sec 
2023-04-02 23:32:18,156 ADAM: Layer 0 -> dw_min:9.9846e-01  dw_max:1.0013e+00 lr:1.0000e-02
2023-04-02 23:32:18,156 ADAM: Layer 1 -> dw_min:9.9202e-01  dw_max:1.0081e+00 lr:1.0000e-02
2023-04-02 23:32:18,156 ADAM: Layer 2 -> dw_min:9.8895e-01  dw_max:1.0110e+00 lr:1.0000e-02
2023-04-02 23:32:18,156 ADAM: Layer 3 -> dw_min:9.9582e-01  dw_max:1.0049e+00 lr:1.0000e-02
2023-04-02 23:32:18,253 			Learning rate: weights:   1.000e-02    
2023-04-02 23:32:18,253 			Last test performance: 98.82%
2023-04-02 23:32:18,253 ----------------
2023-04-02 23:32:23,531   5   => 107   		Training 486 pattern with 98.96% 	Forward time: 	 5.18 sec
2023-04-02 23:32:23,531 			Loss:    3.015e-02    			Backward time: 	 0.09 sec 
2023-04-02 23:32:23,531 ADAM: Layer 0 -> dw_min:9.9857e-01  dw_max:1.0014e+00 lr:1.0000e-02
2023-04-02 23:32:23,531 ADAM: Layer 1 -> dw_min:9.9171e-01  dw_max:1.0072e+00 lr:1.0000e-02
2023-04-02 23:32:23,531 ADAM: Layer 2 -> dw_min:9.8894e-01  dw_max:1.0112e+00 lr:1.0000e-02
2023-04-02 23:32:23,532 ADAM: Layer 3 -> dw_min:9.9614e-01  dw_max:1.0071e+00 lr:1.0000e-02
2023-04-02 23:32:23,603 			Learning rate: weights:   1.000e-02    
2023-04-02 23:32:23,603 			Last test performance: 98.82%
2023-04-02 23:32:23,603 ----------------
2023-04-02 23:32:28,887   5   => 108   		Training 486 pattern with 98.75% 	Forward time: 	 5.18 sec
2023-04-02 23:32:28,887 			Loss:    4.307e-02    			Backward time: 	 0.10 sec 
2023-04-02 23:32:28,887 ADAM: Layer 0 -> dw_min:9.9851e-01  dw_max:1.0010e+00 lr:1.0000e-02
2023-04-02 23:32:28,887 ADAM: Layer 1 -> dw_min:9.9233e-01  dw_max:1.0061e+00 lr:1.0000e-02
2023-04-02 23:32:28,887 ADAM: Layer 2 -> dw_min:9.8856e-01  dw_max:1.0105e+00 lr:1.0000e-02
2023-04-02 23:32:28,887 ADAM: Layer 3 -> dw_min:9.9645e-01  dw_max:1.0064e+00 lr:1.0000e-02
2023-04-02 23:32:28,904 			Learning rate: weights:   1.000e-02    
2023-04-02 23:32:28,904 			Last test performance: 98.82%
2023-04-02 23:32:28,904 ----------------
2023-04-02 23:32:34,226   5   => 109   		Training 486 pattern with 98.33% 	Forward time: 	 5.22 sec
2023-04-02 23:32:34,226 			Loss:    5.513e-02    			Backward time: 	 0.10 sec 
2023-04-02 23:32:34,226 ADAM: Layer 0 -> dw_min:9.9834e-01  dw_max:1.0014e+00 lr:1.0000e-02
2023-04-02 23:32:34,226 ADAM: Layer 1 -> dw_min:9.9306e-01  dw_max:1.0064e+00 lr:1.0000e-02
2023-04-02 23:32:34,226 ADAM: Layer 2 -> dw_min:9.8854e-01  dw_max:1.0094e+00 lr:1.0000e-02
2023-04-02 23:32:34,226 ADAM: Layer 3 -> dw_min:9.9510e-01  dw_max:1.0057e+00 lr:1.0000e-02
2023-04-02 23:32:34,281 			Learning rate: weights:   1.000e-02    
2023-04-02 23:32:34,281 			Last test performance: 98.82%
2023-04-02 23:32:34,281 ----------------
2023-04-02 23:32:39,659   5   => 110   		Training 486 pattern with 98.54% 	Forward time: 	 5.28 sec
2023-04-02 23:32:39,660 			Loss:    4.061e-02    			Backward time: 	 0.10 sec 
2023-04-02 23:32:39,660 ADAM: Layer 0 -> dw_min:9.9853e-01  dw_max:1.0016e+00 lr:1.0000e-02
2023-04-02 23:32:39,660 ADAM: Layer 1 -> dw_min:9.9355e-01  dw_max:1.0063e+00 lr:1.0000e-02
2023-04-02 23:32:39,660 ADAM: Layer 2 -> dw_min:9.8882e-01  dw_max:1.0112e+00 lr:1.0000e-02
2023-04-02 23:32:39,660 ADAM: Layer 3 -> dw_min:9.9559e-01  dw_max:1.0062e+00 lr:1.0000e-02
2023-04-02 23:32:39,732 			Learning rate: weights:   1.000e-02    
2023-04-02 23:32:39,733 			Last test performance: 98.82%
2023-04-02 23:32:39,733 ----------------
2023-04-02 23:32:45,115   5   => 111   		Training 486 pattern with 98.54% 	Forward time: 	 5.28 sec
2023-04-02 23:32:45,115 			Loss:    3.908e-02    			Backward time: 	 0.10 sec 
2023-04-02 23:32:45,115 ADAM: Layer 0 -> dw_min:9.9823e-01  dw_max:1.0019e+00 lr:1.0000e-02
2023-04-02 23:32:45,115 ADAM: Layer 1 -> dw_min:9.9039e-01  dw_max:1.0074e+00 lr:1.0000e-02
2023-04-02 23:32:45,115 ADAM: Layer 2 -> dw_min:9.8945e-01  dw_max:1.0101e+00 lr:1.0000e-02
2023-04-02 23:32:45,115 ADAM: Layer 3 -> dw_min:9.9603e-01  dw_max:1.0056e+00 lr:1.0000e-02
2023-04-02 23:32:45,186 			Learning rate: weights:   1.000e-02    
2023-04-02 23:32:45,186 			Last test performance: 98.82%
2023-04-02 23:32:45,186 ----------------
2023-04-02 23:32:50,546   5   => 112   		Training 486 pattern with 98.33% 	Forward time: 	 5.26 sec
2023-04-02 23:32:50,547 			Loss:    4.592e-02    			Backward time: 	 0.10 sec 
2023-04-02 23:32:50,547 ADAM: Layer 0 -> dw_min:9.9785e-01  dw_max:1.0018e+00 lr:1.0000e-02
2023-04-02 23:32:50,547 ADAM: Layer 1 -> dw_min:9.9010e-01  dw_max:1.0094e+00 lr:1.0000e-02
2023-04-02 23:32:50,547 ADAM: Layer 2 -> dw_min:9.8811e-01  dw_max:1.0098e+00 lr:1.0000e-02
2023-04-02 23:32:50,547 ADAM: Layer 3 -> dw_min:9.9644e-01  dw_max:1.0059e+00 lr:1.0000e-02
2023-04-02 23:32:50,619 			Learning rate: weights:   1.000e-02    
2023-04-02 23:32:50,620 			Last test performance: 98.82%
2023-04-02 23:32:50,620 ----------------
2023-04-02 23:32:56,032   5   => 113   		Training 486 pattern with 99.17% 	Forward time: 	 5.31 sec
2023-04-02 23:32:56,032 			Loss:    3.500e-02    			Backward time: 	 0.10 sec 
2023-04-02 23:32:56,032 ADAM: Layer 0 -> dw_min:9.9789e-01  dw_max:1.0017e+00 lr:1.0000e-02
2023-04-02 23:32:56,032 ADAM: Layer 1 -> dw_min:9.9095e-01  dw_max:1.0086e+00 lr:1.0000e-02
2023-04-02 23:32:56,033 ADAM: Layer 2 -> dw_min:9.8931e-01  dw_max:1.0088e+00 lr:1.0000e-02
2023-04-02 23:32:56,033 ADAM: Layer 3 -> dw_min:9.9668e-01  dw_max:1.0053e+00 lr:1.0000e-02
2023-04-02 23:32:56,049 			Learning rate: weights:   1.000e-02    
2023-04-02 23:32:56,049 			Last test performance: 98.82%
2023-04-02 23:32:56,049 ----------------
2023-04-02 23:33:01,328   5   => 114   		Training 486 pattern with 99.38% 	Forward time: 	 5.18 sec
2023-04-02 23:33:01,328 			Loss:    1.521e-02    			Backward time: 	 0.10 sec 
2023-04-02 23:33:01,328 ADAM: Layer 0 -> dw_min:9.9810e-01  dw_max:1.0019e+00 lr:1.0000e-02
2023-04-02 23:33:01,329 ADAM: Layer 1 -> dw_min:9.9180e-01  dw_max:1.0077e+00 lr:1.0000e-02
2023-04-02 23:33:01,329 ADAM: Layer 2 -> dw_min:9.8977e-01  dw_max:1.0105e+00 lr:1.0000e-02
2023-04-02 23:33:01,329 ADAM: Layer 3 -> dw_min:9.9687e-01  dw_max:1.0047e+00 lr:1.0000e-02
2023-04-02 23:33:01,419 			Learning rate: weights:   1.000e-02    
2023-04-02 23:33:01,419 			Last test performance: 98.82%
2023-04-02 23:33:01,419 ----------------
2023-04-02 23:33:06,787   5   => 115   		Training 486 pattern with 98.75% 	Forward time: 	 5.27 sec
2023-04-02 23:33:06,788 			Loss:    3.689e-02    			Backward time: 	 0.10 sec 
2023-04-02 23:33:06,788 ADAM: Layer 0 -> dw_min:9.9839e-01  dw_max:1.0016e+00 lr:1.0000e-02
2023-04-02 23:33:06,788 ADAM: Layer 1 -> dw_min:9.9269e-01  dw_max:1.0069e+00 lr:1.0000e-02
2023-04-02 23:33:06,788 ADAM: Layer 2 -> dw_min:9.9046e-01  dw_max:1.0095e+00 lr:1.0000e-02
2023-04-02 23:33:06,788 ADAM: Layer 3 -> dw_min:9.9715e-01  dw_max:1.0043e+00 lr:1.0000e-02
2023-04-02 23:33:06,805 			Learning rate: weights:   1.000e-02    
2023-04-02 23:33:06,805 			Last test performance: 98.82%
2023-04-02 23:33:06,805 ----------------
2023-04-02 23:33:12,195   5   => 116   		Training 486 pattern with 97.50% 	Forward time: 	 5.29 sec
2023-04-02 23:33:12,195 			Loss:    9.097e-02    			Backward time: 	 0.09 sec 
2023-04-02 23:33:12,196 ADAM: Layer 0 -> dw_min:9.9759e-01  dw_max:1.0023e+00 lr:1.0000e-02
2023-04-02 23:33:12,196 ADAM: Layer 1 -> dw_min:9.9238e-01  dw_max:1.0066e+00 lr:1.0000e-02
2023-04-02 23:33:12,196 ADAM: Layer 2 -> dw_min:9.8874e-01  dw_max:1.0111e+00 lr:1.0000e-02
2023-04-02 23:33:12,196 ADAM: Layer 3 -> dw_min:9.9701e-01  dw_max:1.0039e+00 lr:1.0000e-02
2023-04-02 23:33:12,235 			Learning rate: weights:   1.000e-02    
2023-04-02 23:33:12,235 			Last test performance: 98.82%
2023-04-02 23:33:12,235 ----------------
2023-04-02 23:33:17,494   5   => 117   		Training 486 pattern with 99.17% 	Forward time: 	 5.16 sec
2023-04-02 23:33:17,494 			Loss:    2.385e-02    			Backward time: 	 0.09 sec 
2023-04-02 23:33:17,494 ADAM: Layer 0 -> dw_min:9.9772e-01  dw_max:1.0022e+00 lr:1.0000e-02
2023-04-02 23:33:17,494 ADAM: Layer 1 -> dw_min:9.9290e-01  dw_max:1.0063e+00 lr:1.0000e-02
2023-04-02 23:33:17,495 ADAM: Layer 2 -> dw_min:9.8986e-01  dw_max:1.0100e+00 lr:1.0000e-02
2023-04-02 23:33:17,495 ADAM: Layer 3 -> dw_min:9.9727e-01  dw_max:1.0067e+00 lr:1.0000e-02
2023-04-02 23:33:17,552 			Learning rate: weights:   1.000e-02    
2023-04-02 23:33:17,552 			Last test performance: 98.82%
2023-04-02 23:33:17,552 ----------------
2023-04-02 23:33:22,841   5   => 118   		Training 486 pattern with 98.33% 	Forward time: 	 5.19 sec
2023-04-02 23:33:22,841 			Loss:    5.204e-02    			Backward time: 	 0.10 sec 
2023-04-02 23:33:22,842 ADAM: Layer 0 -> dw_min:9.9805e-01  dw_max:1.0021e+00 lr:1.0000e-02
2023-04-02 23:33:22,842 ADAM: Layer 1 -> dw_min:9.9379e-01  dw_max:1.0076e+00 lr:1.0000e-02
2023-04-02 23:33:22,842 ADAM: Layer 2 -> dw_min:9.9065e-01  dw_max:1.0113e+00 lr:1.0000e-02
2023-04-02 23:33:22,842 ADAM: Layer 3 -> dw_min:9.9729e-01  dw_max:1.0078e+00 lr:1.0000e-02
2023-04-02 23:33:22,897 			Learning rate: weights:   1.000e-02    
2023-04-02 23:33:22,897 			Last test performance: 98.82%
2023-04-02 23:33:22,897 ----------------
2023-04-02 23:33:28,191   5   => 119   		Training 486 pattern with 97.29% 	Forward time: 	 5.19 sec
2023-04-02 23:33:28,192 			Loss:    6.151e-02    			Backward time: 	 0.10 sec 
2023-04-02 23:33:28,192 ADAM: Layer 0 -> dw_min:9.9733e-01  dw_max:1.0021e+00 lr:1.0000e-02
2023-04-02 23:33:28,192 ADAM: Layer 1 -> dw_min:9.9243e-01  dw_max:1.0075e+00 lr:1.0000e-02
2023-04-02 23:33:28,192 ADAM: Layer 2 -> dw_min:9.8918e-01  dw_max:1.0134e+00 lr:1.0000e-02
2023-04-02 23:33:28,192 ADAM: Layer 3 -> dw_min:9.9620e-01  dw_max:1.0071e+00 lr:1.0000e-02
2023-04-02 23:33:28,291 			Learning rate: weights:   1.000e-02    
2023-04-02 23:33:28,291 			Last test performance: 98.82%
2023-04-02 23:33:28,291 ----------------
2023-04-02 23:33:33,715   5   => 120   		Training 486 pattern with 99.58% 	Forward time: 	 5.32 sec
2023-04-02 23:33:33,715 			Loss:    1.625e-02    			Backward time: 	 0.09 sec 
2023-04-02 23:33:33,715 ADAM: Layer 0 -> dw_min:9.9737e-01  dw_max:1.0023e+00 lr:1.0000e-02
2023-04-02 23:33:33,715 ADAM: Layer 1 -> dw_min:9.9352e-01  dw_max:1.0070e+00 lr:1.0000e-02
2023-04-02 23:33:33,716 ADAM: Layer 2 -> dw_min:9.9017e-01  dw_max:1.0119e+00 lr:1.0000e-02
2023-04-02 23:33:33,716 ADAM: Layer 3 -> dw_min:9.9651e-01  dw_max:1.0064e+00 lr:1.0000e-02
2023-04-02 23:33:33,810 			Learning rate: weights:   1.000e-02    
2023-04-02 23:33:33,810 			Last test performance: 98.82%
2023-04-02 23:33:33,810 ----------------
2023-04-02 23:33:39,077   5   => 121   		Training 486 pattern with 98.33% 	Forward time: 	 5.17 sec
2023-04-02 23:33:39,077 			Loss:    5.160e-02    			Backward time: 	 0.10 sec 
2023-04-02 23:33:39,077 ADAM: Layer 0 -> dw_min:9.9810e-01  dw_max:1.0016e+00 lr:1.0000e-02
2023-04-02 23:33:39,077 ADAM: Layer 1 -> dw_min:9.9466e-01  dw_max:1.0079e+00 lr:1.0000e-02
2023-04-02 23:33:39,077 ADAM: Layer 2 -> dw_min:9.8896e-01  dw_max:1.0107e+00 lr:1.0000e-02
2023-04-02 23:33:39,077 ADAM: Layer 3 -> dw_min:9.9592e-01  dw_max:1.0075e+00 lr:1.0000e-02
2023-04-02 23:33:39,117 			Learning rate: weights:   1.000e-02    
2023-04-02 23:33:39,117 			Last test performance: 98.82%
2023-04-02 23:33:39,117 ----------------
2023-04-02 23:33:44,382   5   => 122   		Training 486 pattern with 98.96% 	Forward time: 	 5.16 sec
2023-04-02 23:33:44,382 			Loss:    2.843e-02    			Backward time: 	 0.10 sec 
2023-04-02 23:33:44,382 ADAM: Layer 0 -> dw_min:9.9822e-01  dw_max:1.0018e+00 lr:1.0000e-02
2023-04-02 23:33:44,382 ADAM: Layer 1 -> dw_min:9.9377e-01  dw_max:1.0075e+00 lr:1.0000e-02
2023-04-02 23:33:44,382 ADAM: Layer 2 -> dw_min:9.9027e-01  dw_max:1.0106e+00 lr:1.0000e-02
2023-04-02 23:33:44,382 ADAM: Layer 3 -> dw_min:9.9632e-01  dw_max:1.0068e+00 lr:1.0000e-02
2023-04-02 23:33:44,452 			Learning rate: weights:   1.000e-02    
2023-04-02 23:33:44,452 			Last test performance: 98.82%
2023-04-02 23:33:44,452 ----------------
2023-04-02 23:33:49,768   5   => 123   		Training 486 pattern with 99.58% 	Forward time: 	 5.22 sec
2023-04-02 23:33:49,768 			Loss:    1.832e-02    			Backward time: 	 0.10 sec 
2023-04-02 23:33:49,769 ADAM: Layer 0 -> dw_min:9.9823e-01  dw_max:1.0016e+00 lr:1.0000e-02
2023-04-02 23:33:49,769 ADAM: Layer 1 -> dw_min:9.9410e-01  dw_max:1.0066e+00 lr:1.0000e-02
2023-04-02 23:33:49,769 ADAM: Layer 2 -> dw_min:9.9017e-01  dw_max:1.0108e+00 lr:1.0000e-02
2023-04-02 23:33:49,769 ADAM: Layer 3 -> dw_min:9.9667e-01  dw_max:1.0061e+00 lr:1.0000e-02
2023-04-02 23:33:49,839 			Learning rate: weights:   1.000e-02    
2023-04-02 23:33:49,839 			Last test performance: 98.82%
2023-04-02 23:33:49,839 ----------------
2023-04-02 23:33:55,120   5   => 124   		Training 486 pattern with 98.75% 	Forward time: 	 5.18 sec
2023-04-02 23:33:55,120 			Loss:    4.028e-02    			Backward time: 	 0.10 sec 
2023-04-02 23:33:55,120 ADAM: Layer 0 -> dw_min:9.9835e-01  dw_max:1.0018e+00 lr:1.0000e-02
2023-04-02 23:33:55,120 ADAM: Layer 1 -> dw_min:9.9434e-01  dw_max:1.0064e+00 lr:1.0000e-02
2023-04-02 23:33:55,120 ADAM: Layer 2 -> dw_min:9.8893e-01  dw_max:1.0097e+00 lr:1.0000e-02
2023-04-02 23:33:55,120 ADAM: Layer 3 -> dw_min:9.9693e-01  dw_max:1.0077e+00 lr:1.0000e-02
2023-04-02 23:33:55,176 
2023-04-02 23:33:55,176 Testing:
2023-04-02 23:33:55,429 		24 of 10000 with 91.67% 	 Time used:  0.25 sec
2023-04-02 23:33:55,694 		48 of 10000 with 95.83% 	 Time used:  0.27 sec
2023-04-02 23:33:55,970 		72 of 10000 with 97.22% 	 Time used:  0.28 sec
2023-04-02 23:33:56,218 		96 of 10000 with 96.88% 	 Time used:  0.25 sec
2023-04-02 23:33:56,488 		120 of 10000 with 97.50% 	 Time used:  0.27 sec
2023-04-02 23:33:56,729 		144 of 10000 with 97.22% 	 Time used:  0.24 sec
2023-04-02 23:33:56,992 		168 of 10000 with 97.62% 	 Time used:  0.26 sec
2023-04-02 23:33:57,246 		192 of 10000 with 97.92% 	 Time used:  0.25 sec
2023-04-02 23:33:57,508 		216 of 10000 with 98.15% 	 Time used:  0.26 sec
2023-04-02 23:33:57,775 		240 of 10000 with 98.33% 	 Time used:  0.27 sec
2023-04-02 23:33:58,040 		264 of 10000 with 98.48% 	 Time used:  0.26 sec
2023-04-02 23:33:58,302 		288 of 10000 with 98.61% 	 Time used:  0.26 sec
2023-04-02 23:33:58,594 		312 of 10000 with 98.40% 	 Time used:  0.29 sec
2023-04-02 23:33:58,868 		336 of 10000 with 98.21% 	 Time used:  0.27 sec
2023-04-02 23:33:59,130 		360 of 10000 with 98.06% 	 Time used:  0.26 sec
2023-04-02 23:33:59,400 		384 of 10000 with 98.18% 	 Time used:  0.27 sec
2023-04-02 23:33:59,669 		408 of 10000 with 98.28% 	 Time used:  0.27 sec
2023-04-02 23:33:59,938 		432 of 10000 with 98.38% 	 Time used:  0.27 sec
2023-04-02 23:34:00,190 		456 of 10000 with 98.25% 	 Time used:  0.25 sec
2023-04-02 23:34:00,461 		480 of 10000 with 98.33% 	 Time used:  0.27 sec
2023-04-02 23:34:00,714 		504 of 10000 with 98.41% 	 Time used:  0.25 sec
2023-04-02 23:34:00,969 		528 of 10000 with 98.30% 	 Time used:  0.25 sec
2023-04-02 23:34:01,228 		552 of 10000 with 98.37% 	 Time used:  0.26 sec
2023-04-02 23:34:01,490 		576 of 10000 with 98.09% 	 Time used:  0.26 sec
2023-04-02 23:34:01,735 		600 of 10000 with 98.17% 	 Time used:  0.25 sec
2023-04-02 23:34:02,008 		624 of 10000 with 98.24% 	 Time used:  0.27 sec
2023-04-02 23:34:02,262 		648 of 10000 with 98.30% 	 Time used:  0.25 sec
2023-04-02 23:34:02,511 		672 of 10000 with 98.36% 	 Time used:  0.25 sec
2023-04-02 23:34:02,776 		696 of 10000 with 98.42% 	 Time used:  0.26 sec
2023-04-02 23:34:03,025 		720 of 10000 with 98.47% 	 Time used:  0.25 sec
2023-04-02 23:34:03,267 		744 of 10000 with 98.39% 	 Time used:  0.24 sec
2023-04-02 23:34:03,525 		768 of 10000 with 98.44% 	 Time used:  0.26 sec
2023-04-02 23:34:03,791 		792 of 10000 with 98.48% 	 Time used:  0.27 sec
2023-04-02 23:34:04,040 		816 of 10000 with 98.53% 	 Time used:  0.25 sec
2023-04-02 23:34:04,298 		840 of 10000 with 98.45% 	 Time used:  0.26 sec
2023-04-02 23:34:04,561 		864 of 10000 with 98.38% 	 Time used:  0.26 sec
2023-04-02 23:34:04,820 		888 of 10000 with 98.42% 	 Time used:  0.26 sec
2023-04-02 23:34:05,069 		912 of 10000 with 98.36% 	 Time used:  0.25 sec
2023-04-02 23:34:05,332 		936 of 10000 with 98.40% 	 Time used:  0.26 sec
2023-04-02 23:34:05,604 		960 of 10000 with 98.44% 	 Time used:  0.27 sec
2023-04-02 23:34:05,859 		984 of 10000 with 98.48% 	 Time used:  0.25 sec
2023-04-02 23:34:06,114 		1008 of 10000 with 98.41% 	 Time used:  0.25 sec
2023-04-02 23:34:06,368 		1032 of 10000 with 98.45% 	 Time used:  0.25 sec
2023-04-02 23:34:06,619 		1056 of 10000 with 98.48% 	 Time used:  0.25 sec
2023-04-02 23:34:06,887 		1080 of 10000 with 98.52% 	 Time used:  0.27 sec
2023-04-02 23:34:07,150 		1104 of 10000 with 98.55% 	 Time used:  0.26 sec
2023-04-02 23:34:07,401 		1128 of 10000 with 98.58% 	 Time used:  0.25 sec
2023-04-02 23:34:07,660 		1152 of 10000 with 98.61% 	 Time used:  0.26 sec
2023-04-02 23:34:07,908 		1176 of 10000 with 98.64% 	 Time used:  0.25 sec
2023-04-02 23:34:08,144 		1200 of 10000 with 98.67% 	 Time used:  0.24 sec
2023-04-02 23:34:08,413 		1224 of 10000 with 98.61% 	 Time used:  0.27 sec
2023-04-02 23:34:08,677 		1248 of 10000 with 98.64% 	 Time used:  0.26 sec
2023-04-02 23:34:08,937 		1272 of 10000 with 98.66% 	 Time used:  0.26 sec
2023-04-02 23:34:09,200 		1296 of 10000 with 98.61% 	 Time used:  0.26 sec
2023-04-02 23:34:09,462 		1320 of 10000 with 98.56% 	 Time used:  0.26 sec
2023-04-02 23:34:09,724 		1344 of 10000 with 98.59% 	 Time used:  0.26 sec
2023-04-02 23:34:09,992 		1368 of 10000 with 98.61% 	 Time used:  0.27 sec
2023-04-02 23:34:10,252 		1392 of 10000 with 98.64% 	 Time used:  0.26 sec
2023-04-02 23:34:10,510 		1416 of 10000 with 98.66% 	 Time used:  0.26 sec
2023-04-02 23:34:10,748 		1440 of 10000 with 98.68% 	 Time used:  0.24 sec
2023-04-02 23:34:11,022 		1464 of 10000 with 98.70% 	 Time used:  0.27 sec
2023-04-02 23:34:11,296 		1488 of 10000 with 98.59% 	 Time used:  0.27 sec
2023-04-02 23:34:11,549 		1512 of 10000 with 98.61% 	 Time used:  0.25 sec
2023-04-02 23:34:11,807 		1536 of 10000 with 98.63% 	 Time used:  0.26 sec
2023-04-02 23:34:12,072 		1560 of 10000 with 98.65% 	 Time used:  0.26 sec
2023-04-02 23:34:12,327 		1584 of 10000 with 98.67% 	 Time used:  0.25 sec
2023-04-02 23:34:12,580 		1608 of 10000 with 98.69% 	 Time used:  0.25 sec
2023-04-02 23:34:12,836 		1632 of 10000 with 98.71% 	 Time used:  0.26 sec
2023-04-02 23:34:13,098 		1656 of 10000 with 98.73% 	 Time used:  0.26 sec
2023-04-02 23:34:13,364 		1680 of 10000 with 98.75% 	 Time used:  0.27 sec
2023-04-02 23:34:13,620 		1704 of 10000 with 98.77% 	 Time used:  0.26 sec
2023-04-02 23:34:13,868 		1728 of 10000 with 98.78% 	 Time used:  0.25 sec
2023-04-02 23:34:14,106 		1752 of 10000 with 98.80% 	 Time used:  0.24 sec
2023-04-02 23:34:14,367 		1776 of 10000 with 98.82% 	 Time used:  0.26 sec
2023-04-02 23:34:14,627 		1800 of 10000 with 98.78% 	 Time used:  0.26 sec
2023-04-02 23:34:14,886 		1824 of 10000 with 98.79% 	 Time used:  0.26 sec
2023-04-02 23:34:15,160 		1848 of 10000 with 98.81% 	 Time used:  0.27 sec
2023-04-02 23:34:15,413 		1872 of 10000 with 98.82% 	 Time used:  0.25 sec
2023-04-02 23:34:15,651 		1896 of 10000 with 98.84% 	 Time used:  0.24 sec
2023-04-02 23:34:15,924 		1920 of 10000 with 98.85% 	 Time used:  0.27 sec
2023-04-02 23:34:16,197 		1944 of 10000 with 98.82% 	 Time used:  0.27 sec
2023-04-02 23:34:16,463 		1968 of 10000 with 98.78% 	 Time used:  0.27 sec
2023-04-02 23:34:16,723 		1992 of 10000 with 98.74% 	 Time used:  0.26 sec
2023-04-02 23:34:16,977 		2016 of 10000 with 98.76% 	 Time used:  0.25 sec
2023-04-02 23:34:17,232 		2040 of 10000 with 98.77% 	 Time used:  0.25 sec
2023-04-02 23:34:17,489 		2064 of 10000 with 98.79% 	 Time used:  0.26 sec
2023-04-02 23:34:17,757 		2088 of 10000 with 98.75% 	 Time used:  0.27 sec
2023-04-02 23:34:18,004 		2112 of 10000 with 98.77% 	 Time used:  0.25 sec
2023-04-02 23:34:18,240 		2136 of 10000 with 98.78% 	 Time used:  0.24 sec
2023-04-02 23:34:18,516 		2160 of 10000 with 98.80% 	 Time used:  0.28 sec
2023-04-02 23:34:18,775 		2184 of 10000 with 98.81% 	 Time used:  0.26 sec
2023-04-02 23:34:19,040 		2208 of 10000 with 98.82% 	 Time used:  0.27 sec
2023-04-02 23:34:19,315 		2232 of 10000 with 98.84% 	 Time used:  0.27 sec
2023-04-02 23:34:19,591 		2256 of 10000 with 98.80% 	 Time used:  0.28 sec
2023-04-02 23:34:19,854 		2280 of 10000 with 98.82% 	 Time used:  0.26 sec
2023-04-02 23:34:20,127 		2304 of 10000 with 98.83% 	 Time used:  0.27 sec
2023-04-02 23:34:20,367 		2328 of 10000 with 98.84% 	 Time used:  0.24 sec
2023-04-02 23:34:20,624 		2352 of 10000 with 98.85% 	 Time used:  0.26 sec
2023-04-02 23:34:20,889 		2376 of 10000 with 98.86% 	 Time used:  0.26 sec
2023-04-02 23:34:21,145 		2400 of 10000 with 98.88% 	 Time used:  0.26 sec
2023-04-02 23:34:21,400 		2424 of 10000 with 98.84% 	 Time used:  0.25 sec
2023-04-02 23:34:21,677 		2448 of 10000 with 98.86% 	 Time used:  0.28 sec
2023-04-02 23:34:21,943 		2472 of 10000 with 98.87% 	 Time used:  0.27 sec
2023-04-02 23:34:22,224 		2496 of 10000 with 98.88% 	 Time used:  0.28 sec
2023-04-02 23:34:22,501 		2520 of 10000 with 98.89% 	 Time used:  0.28 sec
2023-04-02 23:34:22,773 		2544 of 10000 with 98.90% 	 Time used:  0.27 sec
2023-04-02 23:34:23,045 		2568 of 10000 with 98.87% 	 Time used:  0.27 sec
2023-04-02 23:34:23,307 		2592 of 10000 with 98.88% 	 Time used:  0.26 sec
2023-04-02 23:34:23,580 		2616 of 10000 with 98.89% 	 Time used:  0.27 sec
2023-04-02 23:34:23,828 		2640 of 10000 with 98.90% 	 Time used:  0.25 sec
2023-04-02 23:34:24,052 		2664 of 10000 with 98.91% 	 Time used:  0.22 sec
2023-04-02 23:34:24,319 		2688 of 10000 with 98.92% 	 Time used:  0.27 sec
2023-04-02 23:34:24,589 		2712 of 10000 with 98.93% 	 Time used:  0.27 sec
2023-04-02 23:34:24,846 		2736 of 10000 with 98.94% 	 Time used:  0.26 sec
2023-04-02 23:34:25,097 		2760 of 10000 with 98.95% 	 Time used:  0.25 sec
2023-04-02 23:34:25,367 		2784 of 10000 with 98.96% 	 Time used:  0.27 sec
2023-04-02 23:34:25,631 		2808 of 10000 with 98.90% 	 Time used:  0.26 sec
2023-04-02 23:34:25,910 		2832 of 10000 with 98.91% 	 Time used:  0.28 sec
2023-04-02 23:34:26,155 		2856 of 10000 with 98.91% 	 Time used:  0.24 sec
2023-04-02 23:34:26,408 		2880 of 10000 with 98.89% 	 Time used:  0.25 sec
2023-04-02 23:34:26,658 		2904 of 10000 with 98.90% 	 Time used:  0.25 sec
2023-04-02 23:34:26,924 		2928 of 10000 with 98.87% 	 Time used:  0.27 sec
2023-04-02 23:34:27,182 		2952 of 10000 with 98.88% 	 Time used:  0.26 sec
2023-04-02 23:34:27,438 		2976 of 10000 with 98.89% 	 Time used:  0.26 sec
2023-04-02 23:34:27,701 		3000 of 10000 with 98.87% 	 Time used:  0.26 sec
2023-04-02 23:34:27,966 		3024 of 10000 with 98.88% 	 Time used:  0.26 sec
2023-04-02 23:34:28,237 		3048 of 10000 with 98.88% 	 Time used:  0.27 sec
2023-04-02 23:34:28,493 		3072 of 10000 with 98.89% 	 Time used:  0.26 sec
2023-04-02 23:34:28,754 		3096 of 10000 with 98.90% 	 Time used:  0.26 sec
2023-04-02 23:34:29,009 		3120 of 10000 with 98.91% 	 Time used:  0.25 sec
2023-04-02 23:34:29,262 		3144 of 10000 with 98.92% 	 Time used:  0.25 sec
2023-04-02 23:34:29,525 		3168 of 10000 with 98.93% 	 Time used:  0.26 sec
2023-04-02 23:34:29,780 		3192 of 10000 with 98.90% 	 Time used:  0.25 sec
2023-04-02 23:34:30,037 		3216 of 10000 with 98.91% 	 Time used:  0.26 sec
2023-04-02 23:34:30,315 		3240 of 10000 with 98.92% 	 Time used:  0.28 sec
2023-04-02 23:34:30,573 		3264 of 10000 with 98.93% 	 Time used:  0.26 sec
2023-04-02 23:34:30,841 		3288 of 10000 with 98.91% 	 Time used:  0.27 sec
2023-04-02 23:34:31,105 		3312 of 10000 with 98.91% 	 Time used:  0.26 sec
2023-04-02 23:34:31,364 		3336 of 10000 with 98.92% 	 Time used:  0.26 sec
2023-04-02 23:34:31,629 		3360 of 10000 with 98.93% 	 Time used:  0.26 sec
2023-04-02 23:34:31,892 		3384 of 10000 with 98.94% 	 Time used:  0.26 sec
2023-04-02 23:34:32,125 		3408 of 10000 with 98.94% 	 Time used:  0.23 sec
2023-04-02 23:34:32,387 		3432 of 10000 with 98.95% 	 Time used:  0.26 sec
2023-04-02 23:34:32,646 		3456 of 10000 with 98.96% 	 Time used:  0.26 sec
2023-04-02 23:34:32,879 		3480 of 10000 with 98.94% 	 Time used:  0.23 sec
2023-04-02 23:34:33,151 		3504 of 10000 with 98.94% 	 Time used:  0.27 sec
2023-04-02 23:34:33,423 		3528 of 10000 with 98.95% 	 Time used:  0.27 sec
2023-04-02 23:34:33,689 		3552 of 10000 with 98.96% 	 Time used:  0.27 sec
2023-04-02 23:34:33,934 		3576 of 10000 with 98.94% 	 Time used:  0.24 sec
2023-04-02 23:34:34,209 		3600 of 10000 with 98.94% 	 Time used:  0.27 sec
2023-04-02 23:34:34,485 		3624 of 10000 with 98.95% 	 Time used:  0.28 sec
2023-04-02 23:34:34,748 		3648 of 10000 with 98.96% 	 Time used:  0.26 sec
2023-04-02 23:34:35,010 		3672 of 10000 with 98.97% 	 Time used:  0.26 sec
2023-04-02 23:34:35,280 		3696 of 10000 with 98.94% 	 Time used:  0.27 sec
2023-04-02 23:34:35,544 		3720 of 10000 with 98.92% 	 Time used:  0.26 sec
2023-04-02 23:34:35,821 		3744 of 10000 with 98.93% 	 Time used:  0.28 sec
2023-04-02 23:34:36,084 		3768 of 10000 with 98.94% 	 Time used:  0.26 sec
2023-04-02 23:34:36,349 		3792 of 10000 with 98.95% 	 Time used:  0.26 sec
2023-04-02 23:34:36,600 		3816 of 10000 with 98.95% 	 Time used:  0.25 sec
2023-04-02 23:34:36,849 		3840 of 10000 with 98.96% 	 Time used:  0.25 sec
2023-04-02 23:34:37,119 		3864 of 10000 with 98.94% 	 Time used:  0.27 sec
2023-04-02 23:34:37,374 		3888 of 10000 with 98.95% 	 Time used:  0.25 sec
2023-04-02 23:34:37,620 		3912 of 10000 with 98.95% 	 Time used:  0.25 sec
2023-04-02 23:34:37,885 		3936 of 10000 with 98.96% 	 Time used:  0.26 sec
2023-04-02 23:34:38,139 		3960 of 10000 with 98.96% 	 Time used:  0.25 sec
2023-04-02 23:34:38,367 		3984 of 10000 with 98.97% 	 Time used:  0.23 sec
2023-04-02 23:34:38,644 		4008 of 10000 with 98.95% 	 Time used:  0.28 sec
2023-04-02 23:34:38,912 		4032 of 10000 with 98.96% 	 Time used:  0.27 sec
2023-04-02 23:34:39,167 		4056 of 10000 with 98.96% 	 Time used:  0.25 sec
2023-04-02 23:34:39,424 		4080 of 10000 with 98.97% 	 Time used:  0.26 sec
2023-04-02 23:34:39,677 		4104 of 10000 with 98.98% 	 Time used:  0.25 sec
2023-04-02 23:34:39,929 		4128 of 10000 with 98.98% 	 Time used:  0.25 sec
2023-04-02 23:34:40,197 		4152 of 10000 with 98.96% 	 Time used:  0.27 sec
2023-04-02 23:34:40,459 		4176 of 10000 with 98.97% 	 Time used:  0.26 sec
2023-04-02 23:34:40,731 		4200 of 10000 with 98.98% 	 Time used:  0.27 sec
2023-04-02 23:34:40,971 		4224 of 10000 with 98.98% 	 Time used:  0.24 sec
2023-04-02 23:34:41,225 		4248 of 10000 with 98.99% 	 Time used:  0.25 sec
2023-04-02 23:34:41,484 		4272 of 10000 with 98.97% 	 Time used:  0.26 sec
2023-04-02 23:34:41,746 		4296 of 10000 with 98.98% 	 Time used:  0.26 sec
2023-04-02 23:34:41,992 		4320 of 10000 with 98.98% 	 Time used:  0.25 sec
2023-04-02 23:34:42,261 		4344 of 10000 with 98.99% 	 Time used:  0.27 sec
2023-04-02 23:34:42,529 		4368 of 10000 with 98.99% 	 Time used:  0.27 sec
2023-04-02 23:34:42,804 		4392 of 10000 with 98.95% 	 Time used:  0.27 sec
2023-04-02 23:34:43,051 		4416 of 10000 with 98.96% 	 Time used:  0.25 sec
2023-04-02 23:34:43,294 		4440 of 10000 with 98.96% 	 Time used:  0.24 sec
2023-04-02 23:34:43,561 		4464 of 10000 with 98.97% 	 Time used:  0.27 sec
2023-04-02 23:34:43,818 		4488 of 10000 with 98.98% 	 Time used:  0.26 sec
2023-04-02 23:34:44,083 		4512 of 10000 with 98.96% 	 Time used:  0.26 sec
2023-04-02 23:34:44,350 		4536 of 10000 with 98.92% 	 Time used:  0.27 sec
2023-04-02 23:34:44,600 		4560 of 10000 with 98.90% 	 Time used:  0.25 sec
2023-04-02 23:34:44,880 		4584 of 10000 with 98.91% 	 Time used:  0.28 sec
2023-04-02 23:34:45,152 		4608 of 10000 with 98.89% 	 Time used:  0.27 sec
2023-04-02 23:34:45,402 		4632 of 10000 with 98.90% 	 Time used:  0.25 sec
2023-04-02 23:34:45,663 		4656 of 10000 with 98.90% 	 Time used:  0.26 sec
2023-04-02 23:34:45,928 		4680 of 10000 with 98.91% 	 Time used:  0.26 sec
2023-04-02 23:34:46,197 		4704 of 10000 with 98.92% 	 Time used:  0.27 sec
2023-04-02 23:34:46,460 		4728 of 10000 with 98.88% 	 Time used:  0.26 sec
2023-04-02 23:34:46,698 		4752 of 10000 with 98.88% 	 Time used:  0.24 sec
2023-04-02 23:34:46,957 		4776 of 10000 with 98.85% 	 Time used:  0.26 sec
2023-04-02 23:34:47,225 		4800 of 10000 with 98.85% 	 Time used:  0.27 sec
2023-04-02 23:34:47,478 		4824 of 10000 with 98.86% 	 Time used:  0.25 sec
2023-04-02 23:34:47,747 		4848 of 10000 with 98.87% 	 Time used:  0.27 sec
2023-04-02 23:34:48,002 		4872 of 10000 with 98.85% 	 Time used:  0.25 sec
2023-04-02 23:34:48,276 		4896 of 10000 with 98.86% 	 Time used:  0.27 sec
2023-04-02 23:34:48,538 		4920 of 10000 with 98.86% 	 Time used:  0.26 sec
2023-04-02 23:34:48,802 		4944 of 10000 with 98.87% 	 Time used:  0.26 sec
2023-04-02 23:34:49,080 		4968 of 10000 with 98.87% 	 Time used:  0.28 sec
2023-04-02 23:34:49,344 		4992 of 10000 with 98.86% 	 Time used:  0.26 sec
2023-04-02 23:34:49,603 		5016 of 10000 with 98.84% 	 Time used:  0.26 sec
2023-04-02 23:34:49,874 		5040 of 10000 with 98.85% 	 Time used:  0.27 sec
2023-04-02 23:34:50,134 		5064 of 10000 with 98.85% 	 Time used:  0.26 sec
2023-04-02 23:34:50,399 		5088 of 10000 with 98.86% 	 Time used:  0.26 sec
2023-04-02 23:34:50,660 		5112 of 10000 with 98.87% 	 Time used:  0.26 sec
2023-04-02 23:34:50,955 		5136 of 10000 with 98.87% 	 Time used:  0.29 sec
2023-04-02 23:34:51,237 		5160 of 10000 with 98.88% 	 Time used:  0.28 sec
2023-04-02 23:34:51,506 		5184 of 10000 with 98.88% 	 Time used:  0.27 sec
2023-04-02 23:34:51,763 		5208 of 10000 with 98.89% 	 Time used:  0.26 sec
2023-04-02 23:34:52,045 		5232 of 10000 with 98.89% 	 Time used:  0.28 sec
2023-04-02 23:34:52,320 		5256 of 10000 with 98.90% 	 Time used:  0.27 sec
2023-04-02 23:34:52,561 		5280 of 10000 with 98.90% 	 Time used:  0.24 sec
2023-04-02 23:34:52,811 		5304 of 10000 with 98.91% 	 Time used:  0.25 sec
2023-04-02 23:34:53,079 		5328 of 10000 with 98.89% 	 Time used:  0.27 sec
2023-04-02 23:34:53,342 		5352 of 10000 with 98.90% 	 Time used:  0.26 sec
2023-04-02 23:34:53,588 		5376 of 10000 with 98.90% 	 Time used:  0.25 sec
2023-04-02 23:34:53,852 		5400 of 10000 with 98.89% 	 Time used:  0.26 sec
2023-04-02 23:34:54,108 		5424 of 10000 with 98.88% 	 Time used:  0.26 sec
2023-04-02 23:34:54,375 		5448 of 10000 with 98.88% 	 Time used:  0.27 sec
2023-04-02 23:34:54,655 		5472 of 10000 with 98.85% 	 Time used:  0.28 sec
2023-04-02 23:34:54,922 		5496 of 10000 with 98.85% 	 Time used:  0.27 sec
2023-04-02 23:34:55,185 		5520 of 10000 with 98.86% 	 Time used:  0.26 sec
2023-04-02 23:34:55,464 		5544 of 10000 with 98.86% 	 Time used:  0.28 sec
2023-04-02 23:34:55,719 		5568 of 10000 with 98.87% 	 Time used:  0.26 sec
2023-04-02 23:34:55,973 		5592 of 10000 with 98.87% 	 Time used:  0.25 sec
2023-04-02 23:34:56,229 		5616 of 10000 with 98.86% 	 Time used:  0.26 sec
2023-04-02 23:34:56,457 		5640 of 10000 with 98.87% 	 Time used:  0.23 sec
2023-04-02 23:34:56,706 		5664 of 10000 with 98.87% 	 Time used:  0.25 sec
2023-04-02 23:34:56,951 		5688 of 10000 with 98.87% 	 Time used:  0.24 sec
2023-04-02 23:34:57,219 		5712 of 10000 with 98.88% 	 Time used:  0.27 sec
2023-04-02 23:34:57,493 		5736 of 10000 with 98.83% 	 Time used:  0.27 sec
2023-04-02 23:34:57,748 		5760 of 10000 with 98.84% 	 Time used:  0.25 sec
2023-04-02 23:34:57,998 		5784 of 10000 with 98.84% 	 Time used:  0.25 sec
2023-04-02 23:34:58,273 		5808 of 10000 with 98.85% 	 Time used:  0.27 sec
2023-04-02 23:34:58,552 		5832 of 10000 with 98.83% 	 Time used:  0.28 sec
2023-04-02 23:34:58,811 		5856 of 10000 with 98.84% 	 Time used:  0.26 sec
2023-04-02 23:34:59,068 		5880 of 10000 with 98.84% 	 Time used:  0.26 sec
2023-04-02 23:34:59,330 		5904 of 10000 with 98.83% 	 Time used:  0.26 sec
2023-04-02 23:34:59,595 		5928 of 10000 with 98.82% 	 Time used:  0.26 sec
2023-04-02 23:34:59,865 		5952 of 10000 with 98.82% 	 Time used:  0.27 sec
2023-04-02 23:35:00,111 		5976 of 10000 with 98.83% 	 Time used:  0.25 sec
2023-04-02 23:35:00,358 		6000 of 10000 with 98.83% 	 Time used:  0.25 sec
2023-04-02 23:35:00,615 		6024 of 10000 with 98.84% 	 Time used:  0.26 sec
2023-04-02 23:35:00,861 		6048 of 10000 with 98.83% 	 Time used:  0.25 sec
2023-04-02 23:35:01,110 		6072 of 10000 with 98.83% 	 Time used:  0.25 sec
2023-04-02 23:35:01,387 		6096 of 10000 with 98.80% 	 Time used:  0.28 sec
2023-04-02 23:35:01,636 		6120 of 10000 with 98.81% 	 Time used:  0.25 sec
2023-04-02 23:35:01,887 		6144 of 10000 with 98.81% 	 Time used:  0.25 sec
2023-04-02 23:35:02,166 		6168 of 10000 with 98.82% 	 Time used:  0.28 sec
2023-04-02 23:35:02,434 		6192 of 10000 with 98.82% 	 Time used:  0.27 sec
2023-04-02 23:35:02,700 		6216 of 10000 with 98.81% 	 Time used:  0.27 sec
2023-04-02 23:35:02,965 		6240 of 10000 with 98.81% 	 Time used:  0.27 sec
2023-04-02 23:35:03,248 		6264 of 10000 with 98.82% 	 Time used:  0.28 sec
2023-04-02 23:35:03,520 		6288 of 10000 with 98.82% 	 Time used:  0.27 sec
2023-04-02 23:35:03,781 		6312 of 10000 with 98.83% 	 Time used:  0.26 sec
2023-04-02 23:35:04,039 		6336 of 10000 with 98.83% 	 Time used:  0.26 sec
2023-04-02 23:35:04,313 		6360 of 10000 with 98.84% 	 Time used:  0.27 sec
2023-04-02 23:35:04,584 		6384 of 10000 with 98.84% 	 Time used:  0.27 sec
2023-04-02 23:35:04,824 		6408 of 10000 with 98.85% 	 Time used:  0.24 sec
2023-04-02 23:35:05,087 		6432 of 10000 with 98.85% 	 Time used:  0.26 sec
2023-04-02 23:35:05,341 		6456 of 10000 with 98.85% 	 Time used:  0.25 sec
2023-04-02 23:35:05,603 		6480 of 10000 with 98.86% 	 Time used:  0.26 sec
2023-04-02 23:35:05,866 		6504 of 10000 with 98.86% 	 Time used:  0.26 sec
2023-04-02 23:35:06,125 		6528 of 10000 with 98.87% 	 Time used:  0.26 sec
2023-04-02 23:35:06,407 		6552 of 10000 with 98.87% 	 Time used:  0.28 sec
2023-04-02 23:35:06,680 		6576 of 10000 with 98.87% 	 Time used:  0.27 sec
2023-04-02 23:35:06,937 		6600 of 10000 with 98.88% 	 Time used:  0.26 sec
2023-04-02 23:35:07,202 		6624 of 10000 with 98.88% 	 Time used:  0.26 sec
2023-04-02 23:35:07,449 		6648 of 10000 with 98.89% 	 Time used:  0.25 sec
2023-04-02 23:35:07,701 		6672 of 10000 with 98.89% 	 Time used:  0.25 sec
2023-04-02 23:35:07,957 		6696 of 10000 with 98.89% 	 Time used:  0.26 sec
2023-04-02 23:35:08,219 		6720 of 10000 with 98.88% 	 Time used:  0.26 sec
2023-04-02 23:35:08,492 		6744 of 10000 with 98.89% 	 Time used:  0.27 sec
2023-04-02 23:35:08,757 		6768 of 10000 with 98.88% 	 Time used:  0.26 sec
2023-04-02 23:35:09,041 		6792 of 10000 with 98.84% 	 Time used:  0.28 sec
2023-04-02 23:35:09,310 		6816 of 10000 with 98.84% 	 Time used:  0.27 sec
2023-04-02 23:35:09,575 		6840 of 10000 with 98.85% 	 Time used:  0.26 sec
2023-04-02 23:35:09,830 		6864 of 10000 with 98.85% 	 Time used:  0.26 sec
2023-04-02 23:35:10,088 		6888 of 10000 with 98.85% 	 Time used:  0.26 sec
2023-04-02 23:35:10,343 		6912 of 10000 with 98.84% 	 Time used:  0.25 sec
2023-04-02 23:35:10,620 		6936 of 10000 with 98.85% 	 Time used:  0.28 sec
2023-04-02 23:35:10,892 		6960 of 10000 with 98.85% 	 Time used:  0.27 sec
2023-04-02 23:35:11,162 		6984 of 10000 with 98.83% 	 Time used:  0.27 sec
2023-04-02 23:35:11,435 		7008 of 10000 with 98.83% 	 Time used:  0.27 sec
2023-04-02 23:35:11,708 		7032 of 10000 with 98.83% 	 Time used:  0.27 sec
2023-04-02 23:35:11,977 		7056 of 10000 with 98.84% 	 Time used:  0.27 sec
2023-04-02 23:35:12,241 		7080 of 10000 with 98.84% 	 Time used:  0.26 sec
2023-04-02 23:35:12,501 		7104 of 10000 with 98.85% 	 Time used:  0.26 sec
2023-04-02 23:35:12,760 		7128 of 10000 with 98.84% 	 Time used:  0.26 sec
2023-04-02 23:35:13,015 		7152 of 10000 with 98.84% 	 Time used:  0.25 sec
2023-04-02 23:35:13,275 		7176 of 10000 with 98.84% 	 Time used:  0.26 sec
2023-04-02 23:35:13,507 		7200 of 10000 with 98.85% 	 Time used:  0.23 sec
2023-04-02 23:35:13,750 		7224 of 10000 with 98.85% 	 Time used:  0.24 sec
2023-04-02 23:35:13,998 		7248 of 10000 with 98.85% 	 Time used:  0.25 sec
2023-04-02 23:35:14,242 		7272 of 10000 with 98.86% 	 Time used:  0.24 sec
2023-04-02 23:35:14,505 		7296 of 10000 with 98.86% 	 Time used:  0.26 sec
2023-04-02 23:35:14,773 		7320 of 10000 with 98.85% 	 Time used:  0.27 sec
2023-04-02 23:35:15,031 		7344 of 10000 with 98.84% 	 Time used:  0.26 sec
2023-04-02 23:35:15,291 		7368 of 10000 with 98.85% 	 Time used:  0.26 sec
2023-04-02 23:35:15,562 		7392 of 10000 with 98.82% 	 Time used:  0.27 sec
2023-04-02 23:35:15,825 		7416 of 10000 with 98.81% 	 Time used:  0.26 sec
2023-04-02 23:35:16,088 		7440 of 10000 with 98.82% 	 Time used:  0.26 sec
2023-04-02 23:35:16,351 		7464 of 10000 with 98.82% 	 Time used:  0.26 sec
2023-04-02 23:35:16,589 		7488 of 10000 with 98.82% 	 Time used:  0.24 sec
2023-04-02 23:35:16,858 		7512 of 10000 with 98.83% 	 Time used:  0.27 sec
2023-04-02 23:35:17,142 		7536 of 10000 with 98.83% 	 Time used:  0.28 sec
2023-04-02 23:35:17,403 		7560 of 10000 with 98.82% 	 Time used:  0.26 sec
2023-04-02 23:35:17,666 		7584 of 10000 with 98.83% 	 Time used:  0.26 sec
2023-04-02 23:35:17,924 		7608 of 10000 with 98.83% 	 Time used:  0.26 sec
2023-04-02 23:35:18,165 		7632 of 10000 with 98.83% 	 Time used:  0.24 sec
2023-04-02 23:35:18,439 		7656 of 10000 with 98.84% 	 Time used:  0.27 sec
2023-04-02 23:35:18,705 		7680 of 10000 with 98.83% 	 Time used:  0.26 sec
2023-04-02 23:35:18,978 		7704 of 10000 with 98.83% 	 Time used:  0.27 sec
2023-04-02 23:35:19,250 		7728 of 10000 with 98.84% 	 Time used:  0.27 sec
2023-04-02 23:35:19,507 		7752 of 10000 with 98.84% 	 Time used:  0.26 sec
2023-04-02 23:35:19,755 		7776 of 10000 with 98.84% 	 Time used:  0.25 sec
2023-04-02 23:35:20,013 		7800 of 10000 with 98.82% 	 Time used:  0.26 sec
2023-04-02 23:35:20,279 		7824 of 10000 with 98.82% 	 Time used:  0.27 sec
2023-04-02 23:35:20,548 		7848 of 10000 with 98.83% 	 Time used:  0.27 sec
2023-04-02 23:35:20,824 		7872 of 10000 with 98.81% 	 Time used:  0.28 sec
2023-04-02 23:35:21,087 		7896 of 10000 with 98.81% 	 Time used:  0.26 sec
2023-04-02 23:35:21,338 		7920 of 10000 with 98.81% 	 Time used:  0.25 sec
2023-04-02 23:35:21,605 		7944 of 10000 with 98.82% 	 Time used:  0.27 sec
2023-04-02 23:35:21,870 		7968 of 10000 with 98.82% 	 Time used:  0.27 sec
2023-04-02 23:35:22,116 		7992 of 10000 with 98.82% 	 Time used:  0.25 sec
2023-04-02 23:35:22,376 		8016 of 10000 with 98.81% 	 Time used:  0.26 sec
2023-04-02 23:35:22,626 		8040 of 10000 with 98.82% 	 Time used:  0.25 sec
2023-04-02 23:35:22,878 		8064 of 10000 with 98.82% 	 Time used:  0.25 sec
2023-04-02 23:35:23,129 		8088 of 10000 with 98.83% 	 Time used:  0.25 sec
2023-04-02 23:35:23,379 		8112 of 10000 with 98.83% 	 Time used:  0.25 sec
2023-04-02 23:35:23,632 		8136 of 10000 with 98.83% 	 Time used:  0.25 sec
2023-04-02 23:35:23,876 		8160 of 10000 with 98.84% 	 Time used:  0.24 sec
2023-04-02 23:35:24,157 		8184 of 10000 with 98.84% 	 Time used:  0.28 sec
2023-04-02 23:35:24,427 		8208 of 10000 with 98.84% 	 Time used:  0.27 sec
2023-04-02 23:35:24,684 		8232 of 10000 with 98.82% 	 Time used:  0.26 sec
2023-04-02 23:35:24,947 		8256 of 10000 with 98.83% 	 Time used:  0.26 sec
2023-04-02 23:35:25,216 		8280 of 10000 with 98.83% 	 Time used:  0.27 sec
2023-04-02 23:35:25,470 		8304 of 10000 with 98.83% 	 Time used:  0.25 sec
2023-04-02 23:35:25,731 		8328 of 10000 with 98.84% 	 Time used:  0.26 sec
2023-04-02 23:35:26,000 		8352 of 10000 with 98.84% 	 Time used:  0.27 sec
2023-04-02 23:35:26,274 		8376 of 10000 with 98.84% 	 Time used:  0.27 sec
2023-04-02 23:35:26,508 		8400 of 10000 with 98.85% 	 Time used:  0.23 sec
2023-04-02 23:35:26,765 		8424 of 10000 with 98.85% 	 Time used:  0.26 sec
2023-04-02 23:35:27,026 		8448 of 10000 with 98.85% 	 Time used:  0.26 sec
2023-04-02 23:35:27,286 		8472 of 10000 with 98.86% 	 Time used:  0.26 sec
2023-04-02 23:35:27,550 		8496 of 10000 with 98.86% 	 Time used:  0.26 sec
2023-04-02 23:35:27,814 		8520 of 10000 with 98.86% 	 Time used:  0.26 sec
2023-04-02 23:35:28,075 		8544 of 10000 with 98.85% 	 Time used:  0.26 sec
2023-04-02 23:35:28,356 		8568 of 10000 with 98.86% 	 Time used:  0.28 sec
2023-04-02 23:35:28,604 		8592 of 10000 with 98.86% 	 Time used:  0.25 sec
2023-04-02 23:35:28,874 		8616 of 10000 with 98.86% 	 Time used:  0.27 sec
2023-04-02 23:35:29,150 		8640 of 10000 with 98.85% 	 Time used:  0.28 sec
2023-04-02 23:35:29,423 		8664 of 10000 with 98.85% 	 Time used:  0.27 sec
2023-04-02 23:35:29,691 		8688 of 10000 with 98.85% 	 Time used:  0.27 sec
2023-04-02 23:35:29,958 		8712 of 10000 with 98.85% 	 Time used:  0.27 sec
2023-04-02 23:35:30,219 		8736 of 10000 with 98.84% 	 Time used:  0.26 sec
2023-04-02 23:35:30,464 		8760 of 10000 with 98.85% 	 Time used:  0.25 sec
2023-04-02 23:35:30,719 		8784 of 10000 with 98.85% 	 Time used:  0.25 sec
2023-04-02 23:35:30,971 		8808 of 10000 with 98.84% 	 Time used:  0.25 sec
2023-04-02 23:35:31,234 		8832 of 10000 with 98.83% 	 Time used:  0.26 sec
2023-04-02 23:35:31,485 		8856 of 10000 with 98.84% 	 Time used:  0.25 sec
2023-04-02 23:35:31,746 		8880 of 10000 with 98.84% 	 Time used:  0.26 sec
2023-04-02 23:35:32,018 		8904 of 10000 with 98.84% 	 Time used:  0.27 sec
2023-04-02 23:35:32,312 		8928 of 10000 with 98.85% 	 Time used:  0.29 sec
2023-04-02 23:35:32,591 		8952 of 10000 with 98.85% 	 Time used:  0.28 sec
2023-04-02 23:35:32,874 		8976 of 10000 with 98.85% 	 Time used:  0.28 sec
2023-04-02 23:35:33,126 		9000 of 10000 with 98.84% 	 Time used:  0.25 sec
2023-04-02 23:35:33,378 		9024 of 10000 with 98.85% 	 Time used:  0.25 sec
2023-04-02 23:35:33,639 		9048 of 10000 with 98.85% 	 Time used:  0.26 sec
2023-04-02 23:35:33,905 		9072 of 10000 with 98.85% 	 Time used:  0.27 sec
2023-04-02 23:35:34,156 		9096 of 10000 with 98.86% 	 Time used:  0.25 sec
2023-04-02 23:35:34,434 		9120 of 10000 with 98.85% 	 Time used:  0.28 sec
2023-04-02 23:35:34,696 		9144 of 10000 with 98.85% 	 Time used:  0.26 sec
2023-04-02 23:35:34,919 		9168 of 10000 with 98.85% 	 Time used:  0.22 sec
2023-04-02 23:35:35,186 		9192 of 10000 with 98.86% 	 Time used:  0.27 sec
2023-04-02 23:35:35,454 		9216 of 10000 with 98.85% 	 Time used:  0.27 sec
2023-04-02 23:35:35,683 		9240 of 10000 with 98.85% 	 Time used:  0.23 sec
2023-04-02 23:35:35,944 		9264 of 10000 with 98.86% 	 Time used:  0.26 sec
2023-04-02 23:35:36,189 		9288 of 10000 with 98.86% 	 Time used:  0.24 sec
2023-04-02 23:35:36,448 		9312 of 10000 with 98.85% 	 Time used:  0.26 sec
2023-04-02 23:35:36,705 		9336 of 10000 with 98.85% 	 Time used:  0.26 sec
2023-04-02 23:35:36,973 		9360 of 10000 with 98.86% 	 Time used:  0.27 sec
2023-04-02 23:35:37,239 		9384 of 10000 with 98.86% 	 Time used:  0.27 sec
2023-04-02 23:35:37,512 		9408 of 10000 with 98.86% 	 Time used:  0.27 sec
2023-04-02 23:35:37,772 		9432 of 10000 with 98.87% 	 Time used:  0.26 sec
2023-04-02 23:35:38,018 		9456 of 10000 with 98.87% 	 Time used:  0.25 sec
2023-04-02 23:35:38,268 		9480 of 10000 with 98.87% 	 Time used:  0.25 sec
2023-04-02 23:35:38,524 		9504 of 10000 with 98.87% 	 Time used:  0.26 sec
2023-04-02 23:35:38,802 		9528 of 10000 with 98.87% 	 Time used:  0.28 sec
2023-04-02 23:35:39,061 		9552 of 10000 with 98.87% 	 Time used:  0.26 sec
2023-04-02 23:35:39,327 		9576 of 10000 with 98.87% 	 Time used:  0.27 sec
2023-04-02 23:35:39,584 		9600 of 10000 with 98.88% 	 Time used:  0.26 sec
2023-04-02 23:35:39,831 		9624 of 10000 with 98.88% 	 Time used:  0.25 sec
2023-04-02 23:35:40,095 		9648 of 10000 with 98.88% 	 Time used:  0.26 sec
2023-04-02 23:35:40,341 		9672 of 10000 with 98.87% 	 Time used:  0.24 sec
2023-04-02 23:35:40,601 		9696 of 10000 with 98.88% 	 Time used:  0.26 sec
2023-04-02 23:35:40,873 		9720 of 10000 with 98.87% 	 Time used:  0.27 sec
2023-04-02 23:35:41,145 		9744 of 10000 with 98.87% 	 Time used:  0.27 sec
2023-04-02 23:35:41,398 		9768 of 10000 with 98.86% 	 Time used:  0.25 sec
2023-04-02 23:35:41,655 		9792 of 10000 with 98.87% 	 Time used:  0.26 sec
2023-04-02 23:35:41,927 		9816 of 10000 with 98.87% 	 Time used:  0.27 sec
2023-04-02 23:35:42,205 		9840 of 10000 with 98.87% 	 Time used:  0.28 sec
2023-04-02 23:35:42,499 		9864 of 10000 with 98.86% 	 Time used:  0.29 sec
2023-04-02 23:35:42,764 		9888 of 10000 with 98.86% 	 Time used:  0.26 sec
2023-04-02 23:35:43,016 		9912 of 10000 with 98.86% 	 Time used:  0.25 sec
2023-04-02 23:35:43,267 		9936 of 10000 with 98.86% 	 Time used:  0.25 sec
2023-04-02 23:35:43,522 		9960 of 10000 with 98.87% 	 Time used:  0.26 sec
2023-04-02 23:35:43,801 		9984 of 10000 with 98.87% 	 Time used:  0.28 sec
2023-04-02 23:35:43,973 		10000 of 10000 with 98.87% 	 Time used:  0.17 sec
2023-04-02 23:35:43,973 
2023-04-02 23:35:43,975 			Learning rate: weights:   1.000e-02    
2023-04-02 23:35:43,975 			Last test performance: 98.87%
2023-04-02 23:35:43,975 ----------------
2023-04-02 23:35:49,191   6   =>  0    		Training 486 pattern with 97.92% 	Forward time: 	 5.11 sec
2023-04-02 23:35:49,191 			Loss:    7.244e-02    			Backward time: 	 0.10 sec 
2023-04-02 23:35:49,191 ADAM: Layer 0 -> dw_min:9.9853e-01  dw_max:1.0016e+00 lr:1.0000e-02
2023-04-02 23:35:49,191 ADAM: Layer 1 -> dw_min:9.9494e-01  dw_max:1.0058e+00 lr:1.0000e-02
2023-04-02 23:35:49,192 ADAM: Layer 2 -> dw_min:9.9000e-01  dw_max:1.0088e+00 lr:1.0000e-02
2023-04-02 23:35:49,192 ADAM: Layer 3 -> dw_min:9.9725e-01  dw_max:1.0070e+00 lr:1.0000e-02
2023-04-02 23:35:49,207 			Learning rate: weights:   1.000e-02    
2023-04-02 23:35:49,207 			Last test performance: 98.87%
2023-04-02 23:35:49,207 ----------------
2023-04-02 23:35:54,537   6   =>  1    		Training 486 pattern with 98.75% 	Forward time: 	 5.23 sec
2023-04-02 23:35:54,537 			Loss:    4.528e-02    			Backward time: 	 0.10 sec 
2023-04-02 23:35:54,537 ADAM: Layer 0 -> dw_min:9.9797e-01  dw_max:1.0016e+00 lr:1.0000e-02
2023-04-02 23:35:54,537 ADAM: Layer 1 -> dw_min:9.9405e-01  dw_max:1.0059e+00 lr:1.0000e-02
2023-04-02 23:35:54,537 ADAM: Layer 2 -> dw_min:9.8939e-01  dw_max:1.0109e+00 lr:1.0000e-02
2023-04-02 23:35:54,537 ADAM: Layer 3 -> dw_min:9.9626e-01  dw_max:1.0079e+00 lr:1.0000e-02
2023-04-02 23:35:54,609 			Learning rate: weights:   1.000e-02    
2023-04-02 23:35:54,609 			Last test performance: 98.87%
2023-04-02 23:35:54,609 ----------------
2023-04-02 23:35:59,900   6   =>  2    		Training 486 pattern with 99.38% 	Forward time: 	 5.19 sec
2023-04-02 23:35:59,900 			Loss:    1.956e-02    			Backward time: 	 0.10 sec 
2023-04-02 23:35:59,900 ADAM: Layer 0 -> dw_min:9.9809e-01  dw_max:1.0014e+00 lr:1.0000e-02
2023-04-02 23:35:59,900 ADAM: Layer 1 -> dw_min:9.9252e-01  dw_max:1.0054e+00 lr:1.0000e-02
2023-04-02 23:35:59,900 ADAM: Layer 2 -> dw_min:9.9044e-01  dw_max:1.0098e+00 lr:1.0000e-02
2023-04-02 23:35:59,900 ADAM: Layer 3 -> dw_min:9.9663e-01  dw_max:1.0071e+00 lr:1.0000e-02
2023-04-02 23:35:59,918 			Learning rate: weights:   1.000e-02    
2023-04-02 23:35:59,918 			Last test performance: 98.87%
2023-04-02 23:35:59,918 ----------------
2023-04-02 23:36:05,322   6   =>  3    		Training 486 pattern with 98.75% 	Forward time: 	 5.30 sec
2023-04-02 23:36:05,322 			Loss:    2.955e-02    			Backward time: 	 0.09 sec 
2023-04-02 23:36:05,322 ADAM: Layer 0 -> dw_min:9.9856e-01  dw_max:1.0015e+00 lr:1.0000e-02
2023-04-02 23:36:05,322 ADAM: Layer 1 -> dw_min:9.9351e-01  dw_max:1.0063e+00 lr:1.0000e-02
2023-04-02 23:36:05,323 ADAM: Layer 2 -> dw_min:9.9045e-01  dw_max:1.0106e+00 lr:1.0000e-02
2023-04-02 23:36:05,323 ADAM: Layer 3 -> dw_min:9.9694e-01  dw_max:1.0064e+00 lr:1.0000e-02
2023-04-02 23:36:05,391 			Learning rate: weights:   1.000e-02    
2023-04-02 23:36:05,391 			Last test performance: 98.87%
2023-04-02 23:36:05,391 ----------------
2023-04-02 23:36:10,673   6   =>  4    		Training 486 pattern with 99.58% 	Forward time: 	 5.18 sec
2023-04-02 23:36:10,673 			Loss:    7.251e-03    			Backward time: 	 0.10 sec 
2023-04-02 23:36:10,673 ADAM: Layer 0 -> dw_min:9.9887e-01  dw_max:1.0013e+00 lr:1.0000e-02
2023-04-02 23:36:10,673 ADAM: Layer 1 -> dw_min:9.9394e-01  dw_max:1.0055e+00 lr:1.0000e-02
2023-04-02 23:36:10,673 ADAM: Layer 2 -> dw_min:9.9101e-01  dw_max:1.0095e+00 lr:1.0000e-02
2023-04-02 23:36:10,674 ADAM: Layer 3 -> dw_min:9.9736e-01  dw_max:1.0058e+00 lr:1.0000e-02
2023-04-02 23:36:10,746 			Learning rate: weights:   1.000e-02    
2023-04-02 23:36:10,746 			Last test performance: 98.87%
2023-04-02 23:36:10,746 ----------------
2023-04-02 23:36:16,013   6   =>  5    		Training 486 pattern with 98.54% 	Forward time: 	 5.17 sec
2023-04-02 23:36:16,013 			Loss:    4.434e-02    			Backward time: 	 0.09 sec 
2023-04-02 23:36:16,013 ADAM: Layer 0 -> dw_min:9.9848e-01  dw_max:1.0012e+00 lr:1.0000e-02
2023-04-02 23:36:16,014 ADAM: Layer 1 -> dw_min:9.9118e-01  dw_max:1.0070e+00 lr:1.0000e-02
2023-04-02 23:36:16,014 ADAM: Layer 2 -> dw_min:9.8853e-01  dw_max:1.0110e+00 lr:1.0000e-02
2023-04-02 23:36:16,014 ADAM: Layer 3 -> dw_min:9.9567e-01  dw_max:1.0069e+00 lr:1.0000e-02
2023-04-02 23:36:16,079 			Learning rate: weights:   1.000e-02    
2023-04-02 23:36:16,079 			Last test performance: 98.87%
2023-04-02 23:36:16,079 ----------------
2023-04-02 23:36:21,332   6   =>  6    		Training 486 pattern with 99.38% 	Forward time: 	 5.15 sec
2023-04-02 23:36:21,332 			Loss:    2.154e-02    			Backward time: 	 0.10 sec 
2023-04-02 23:36:21,332 ADAM: Layer 0 -> dw_min:9.9872e-01  dw_max:1.0016e+00 lr:1.0000e-02
2023-04-02 23:36:21,332 ADAM: Layer 1 -> dw_min:9.9179e-01  dw_max:1.0062e+00 lr:1.0000e-02
2023-04-02 23:36:21,333 ADAM: Layer 2 -> dw_min:9.8965e-01  dw_max:1.0099e+00 lr:1.0000e-02
2023-04-02 23:36:21,333 ADAM: Layer 3 -> dw_min:9.9545e-01  dw_max:1.0067e+00 lr:1.0000e-02
2023-04-02 23:36:21,404 			Learning rate: weights:   1.000e-02    
2023-04-02 23:36:21,404 			Last test performance: 98.87%
2023-04-02 23:36:21,404 ----------------
2023-04-02 23:36:26,704   6   =>  7    		Training 486 pattern with 98.54% 	Forward time: 	 5.20 sec
2023-04-02 23:36:26,704 			Loss:    4.252e-02    			Backward time: 	 0.10 sec 
2023-04-02 23:36:26,704 ADAM: Layer 0 -> dw_min:9.9849e-01  dw_max:1.0020e+00 lr:1.0000e-02
2023-04-02 23:36:26,705 ADAM: Layer 1 -> dw_min:9.9318e-01  dw_max:1.0052e+00 lr:1.0000e-02
2023-04-02 23:36:26,705 ADAM: Layer 2 -> dw_min:9.8883e-01  dw_max:1.0100e+00 lr:1.0000e-02
2023-04-02 23:36:26,705 ADAM: Layer 3 -> dw_min:9.9590e-01  dw_max:1.0062e+00 lr:1.0000e-02
2023-04-02 23:36:26,721 			Learning rate: weights:   1.000e-02    
2023-04-02 23:36:26,721 			Last test performance: 98.87%
2023-04-02 23:36:26,721 ----------------
2023-04-02 23:36:31,995   6   =>  8    		Training 486 pattern with 98.75% 	Forward time: 	 5.17 sec
2023-04-02 23:36:31,995 			Loss:    3.024e-02    			Backward time: 	 0.10 sec 
2023-04-02 23:36:31,995 ADAM: Layer 0 -> dw_min:9.9871e-01  dw_max:1.0018e+00 lr:1.0000e-02
2023-04-02 23:36:31,995 ADAM: Layer 1 -> dw_min:9.9394e-01  dw_max:1.0055e+00 lr:1.0000e-02
2023-04-02 23:36:31,995 ADAM: Layer 2 -> dw_min:9.8837e-01  dw_max:1.0098e+00 lr:1.0000e-02
2023-04-02 23:36:31,995 ADAM: Layer 3 -> dw_min:9.9609e-01  dw_max:1.0056e+00 lr:1.0000e-02
2023-04-02 23:36:32,015 			Learning rate: weights:   1.000e-02    
2023-04-02 23:36:32,015 			Last test performance: 98.87%
2023-04-02 23:36:32,015 ----------------
2023-04-02 23:36:37,344   6   =>  9    		Training 486 pattern with 98.75% 	Forward time: 	 5.23 sec
2023-04-02 23:36:37,344 			Loss:    2.948e-02    			Backward time: 	 0.10 sec 
2023-04-02 23:36:37,344 ADAM: Layer 0 -> dw_min:9.9828e-01  dw_max:1.0023e+00 lr:1.0000e-02
2023-04-02 23:36:37,345 ADAM: Layer 1 -> dw_min:9.9361e-01  dw_max:1.0080e+00 lr:1.0000e-02
2023-04-02 23:36:37,345 ADAM: Layer 2 -> dw_min:9.8803e-01  dw_max:1.0114e+00 lr:1.0000e-02
2023-04-02 23:36:37,345 ADAM: Layer 3 -> dw_min:9.9644e-01  dw_max:1.0063e+00 lr:1.0000e-02
2023-04-02 23:36:37,439 			Learning rate: weights:   1.000e-02    
2023-04-02 23:36:37,439 			Last test performance: 98.87%
2023-04-02 23:36:37,439 ----------------
2023-04-02 23:36:42,776   6   =>  10   		Training 486 pattern with 99.17% 	Forward time: 	 5.23 sec
2023-04-02 23:36:42,776 			Loss:    2.140e-02    			Backward time: 	 0.10 sec 
2023-04-02 23:36:42,776 ADAM: Layer 0 -> dw_min:9.9769e-01  dw_max:1.0030e+00 lr:1.0000e-02
2023-04-02 23:36:42,776 ADAM: Layer 1 -> dw_min:9.9304e-01  dw_max:1.0078e+00 lr:1.0000e-02
2023-04-02 23:36:42,776 ADAM: Layer 2 -> dw_min:9.8888e-01  dw_max:1.0106e+00 lr:1.0000e-02
2023-04-02 23:36:42,776 ADAM: Layer 3 -> dw_min:9.9607e-01  dw_max:1.0057e+00 lr:1.0000e-02
2023-04-02 23:36:42,824 			Learning rate: weights:   1.000e-02    
2023-04-02 23:36:42,824 			Last test performance: 98.87%
2023-04-02 23:36:42,824 ----------------
2023-04-02 23:36:48,128   6   =>  11   		Training 486 pattern with 99.17% 	Forward time: 	 5.20 sec
2023-04-02 23:36:48,128 			Loss:    3.021e-02    			Backward time: 	 0.10 sec 
2023-04-02 23:36:48,129 ADAM: Layer 0 -> dw_min:9.9786e-01  dw_max:1.0028e+00 lr:1.0000e-02
2023-04-02 23:36:48,129 ADAM: Layer 1 -> dw_min:9.9374e-01  dw_max:1.0082e+00 lr:1.0000e-02
2023-04-02 23:36:48,129 ADAM: Layer 2 -> dw_min:9.8904e-01  dw_max:1.0095e+00 lr:1.0000e-02
2023-04-02 23:36:48,129 ADAM: Layer 3 -> dw_min:9.9671e-01  dw_max:1.0060e+00 lr:1.0000e-02
2023-04-02 23:36:48,184 			Learning rate: weights:   1.000e-02    
2023-04-02 23:36:48,184 			Last test performance: 98.87%
2023-04-02 23:36:48,184 ----------------
2023-04-02 23:36:53,462   6   =>  12   		Training 486 pattern with 98.96% 	Forward time: 	 5.18 sec
2023-04-02 23:36:53,462 			Loss:    2.478e-02    			Backward time: 	 0.10 sec 
2023-04-02 23:36:53,462 ADAM: Layer 0 -> dw_min:9.9818e-01  dw_max:1.0022e+00 lr:1.0000e-02
2023-04-02 23:36:53,462 ADAM: Layer 1 -> dw_min:9.9322e-01  dw_max:1.0078e+00 lr:1.0000e-02
2023-04-02 23:36:53,462 ADAM: Layer 2 -> dw_min:9.9002e-01  dw_max:1.0083e+00 lr:1.0000e-02
2023-04-02 23:36:53,463 ADAM: Layer 3 -> dw_min:9.9694e-01  dw_max:1.0055e+00 lr:1.0000e-02
2023-04-02 23:36:53,481 			Learning rate: weights:   1.000e-02    
2023-04-02 23:36:53,481 			Last test performance: 98.87%
2023-04-02 23:36:53,481 ----------------
2023-04-02 23:36:58,884   6   =>  13   		Training 486 pattern with 98.96% 	Forward time: 	 5.30 sec
2023-04-02 23:36:58,884 			Loss:    2.902e-02    			Backward time: 	 0.10 sec 
2023-04-02 23:36:58,884 ADAM: Layer 0 -> dw_min:9.9851e-01  dw_max:1.0022e+00 lr:1.0000e-02
2023-04-02 23:36:58,884 ADAM: Layer 1 -> dw_min:9.9226e-01  dw_max:1.0085e+00 lr:1.0000e-02
2023-04-02 23:36:58,884 ADAM: Layer 2 -> dw_min:9.8866e-01  dw_max:1.0098e+00 lr:1.0000e-02
2023-04-02 23:36:58,884 ADAM: Layer 3 -> dw_min:9.9671e-01  dw_max:1.0049e+00 lr:1.0000e-02
2023-04-02 23:36:58,956 			Learning rate: weights:   1.000e-02    
2023-04-02 23:36:58,956 			Last test performance: 98.87%
2023-04-02 23:36:58,956 ----------------
2023-04-02 23:37:04,212   6   =>  14   		Training 486 pattern with 98.75% 	Forward time: 	 5.16 sec
2023-04-02 23:37:04,212 			Loss:    4.580e-02    			Backward time: 	 0.10 sec 
2023-04-02 23:37:04,212 ADAM: Layer 0 -> dw_min:9.9862e-01  dw_max:1.0023e+00 lr:1.0000e-02
2023-04-02 23:37:04,213 ADAM: Layer 1 -> dw_min:9.9171e-01  dw_max:1.0080e+00 lr:1.0000e-02
2023-04-02 23:37:04,213 ADAM: Layer 2 -> dw_min:9.8902e-01  dw_max:1.0136e+00 lr:1.0000e-02
2023-04-02 23:37:04,213 ADAM: Layer 3 -> dw_min:9.9693e-01  dw_max:1.0047e+00 lr:1.0000e-02
2023-04-02 23:37:04,284 			Learning rate: weights:   1.000e-02    
2023-04-02 23:37:04,284 			Last test performance: 98.87%
2023-04-02 23:37:04,284 ----------------
2023-04-02 23:37:09,650   6   =>  15   		Training 486 pattern with 98.33% 	Forward time: 	 5.26 sec
2023-04-02 23:37:09,650 			Loss:    4.125e-02    			Backward time: 	 0.10 sec 
2023-04-02 23:37:09,650 ADAM: Layer 0 -> dw_min:9.9854e-01  dw_max:1.0020e+00 lr:1.0000e-02
2023-04-02 23:37:09,650 ADAM: Layer 1 -> dw_min:9.9223e-01  dw_max:1.0076e+00 lr:1.0000e-02
2023-04-02 23:37:09,650 ADAM: Layer 2 -> dw_min:9.9012e-01  dw_max:1.0122e+00 lr:1.0000e-02
2023-04-02 23:37:09,650 ADAM: Layer 3 -> dw_min:9.9674e-01  dw_max:1.0040e+00 lr:1.0000e-02
2023-04-02 23:37:09,706 			Learning rate: weights:   1.000e-02    
2023-04-02 23:37:09,706 			Last test performance: 98.87%
2023-04-02 23:37:09,706 ----------------
2023-04-02 23:37:15,011   6   =>  16   		Training 486 pattern with 99.38% 	Forward time: 	 5.20 sec
2023-04-02 23:37:15,011 			Loss:    1.759e-02    			Backward time: 	 0.10 sec 
2023-04-02 23:37:15,011 ADAM: Layer 0 -> dw_min:9.9846e-01  dw_max:1.0020e+00 lr:1.0000e-02
2023-04-02 23:37:15,011 ADAM: Layer 1 -> dw_min:9.9271e-01  dw_max:1.0068e+00 lr:1.0000e-02
2023-04-02 23:37:15,011 ADAM: Layer 2 -> dw_min:9.8793e-01  dw_max:1.0106e+00 lr:1.0000e-02
2023-04-02 23:37:15,011 ADAM: Layer 3 -> dw_min:9.9656e-01  dw_max:1.0036e+00 lr:1.0000e-02
2023-04-02 23:37:15,067 			Learning rate: weights:   1.000e-02    
2023-04-02 23:37:15,067 			Last test performance: 98.87%
2023-04-02 23:37:15,067 ----------------
2023-04-02 23:37:20,394   6   =>  17   		Training 486 pattern with 97.92% 	Forward time: 	 5.23 sec
2023-04-02 23:37:20,394 			Loss:    5.955e-02    			Backward time: 	 0.09 sec 
2023-04-02 23:37:20,394 ADAM: Layer 0 -> dw_min:9.9857e-01  dw_max:1.0020e+00 lr:1.0000e-02
2023-04-02 23:37:20,394 ADAM: Layer 1 -> dw_min:9.9306e-01  dw_max:1.0069e+00 lr:1.0000e-02
2023-04-02 23:37:20,394 ADAM: Layer 2 -> dw_min:9.8716e-01  dw_max:1.0095e+00 lr:1.0000e-02
2023-04-02 23:37:20,394 ADAM: Layer 3 -> dw_min:9.9442e-01  dw_max:1.0065e+00 lr:1.0000e-02
2023-04-02 23:37:20,466 			Learning rate: weights:   1.000e-02    
2023-04-02 23:37:20,466 			Last test performance: 98.87%
2023-04-02 23:37:20,466 ----------------
2023-04-02 23:37:25,824   6   =>  18   		Training 486 pattern with 98.54% 	Forward time: 	 5.26 sec
2023-04-02 23:37:25,824 			Loss:    3.533e-02    			Backward time: 	 0.09 sec 
2023-04-02 23:37:25,824 ADAM: Layer 0 -> dw_min:9.9882e-01  dw_max:1.0018e+00 lr:1.0000e-02
2023-04-02 23:37:25,825 ADAM: Layer 1 -> dw_min:9.9114e-01  dw_max:1.0065e+00 lr:1.0000e-02
2023-04-02 23:37:25,825 ADAM: Layer 2 -> dw_min:9.8743e-01  dw_max:1.0104e+00 lr:1.0000e-02
2023-04-02 23:37:25,825 ADAM: Layer 3 -> dw_min:9.9441e-01  dw_max:1.0059e+00 lr:1.0000e-02
2023-04-02 23:37:25,841 			Learning rate: weights:   1.000e-02    
2023-04-02 23:37:25,841 			Last test performance: 98.87%
2023-04-02 23:37:25,841 ----------------
2023-04-02 23:37:31,230   6   =>  19   		Training 486 pattern with 98.12% 	Forward time: 	 5.29 sec
2023-04-02 23:37:31,230 			Loss:    5.488e-02    			Backward time: 	 0.09 sec 
2023-04-02 23:37:31,230 ADAM: Layer 0 -> dw_min:9.9852e-01  dw_max:1.0015e+00 lr:1.0000e-02
2023-04-02 23:37:31,230 ADAM: Layer 1 -> dw_min:9.9191e-01  dw_max:1.0073e+00 lr:1.0000e-02
2023-04-02 23:37:31,230 ADAM: Layer 2 -> dw_min:9.8863e-01  dw_max:1.0112e+00 lr:1.0000e-02
2023-04-02 23:37:31,230 ADAM: Layer 3 -> dw_min:9.9480e-01  dw_max:1.0059e+00 lr:1.0000e-02
2023-04-02 23:37:31,301 			Learning rate: weights:   1.000e-02    
2023-04-02 23:37:31,301 			Last test performance: 98.87%
2023-04-02 23:37:31,301 ----------------
2023-04-02 23:37:36,608   6   =>  20   		Training 486 pattern with 98.54% 	Forward time: 	 5.21 sec
2023-04-02 23:37:36,608 			Loss:    4.554e-02    			Backward time: 	 0.10 sec 
2023-04-02 23:37:36,608 ADAM: Layer 0 -> dw_min:9.9849e-01  dw_max:1.0017e+00 lr:1.0000e-02
2023-04-02 23:37:36,608 ADAM: Layer 1 -> dw_min:9.9127e-01  dw_max:1.0068e+00 lr:1.0000e-02
2023-04-02 23:37:36,609 ADAM: Layer 2 -> dw_min:9.8902e-01  dw_max:1.0113e+00 lr:1.0000e-02
2023-04-02 23:37:36,609 ADAM: Layer 3 -> dw_min:9.9509e-01  dw_max:1.0053e+00 lr:1.0000e-02
2023-04-02 23:37:36,651 			Learning rate: weights:   1.000e-02    
2023-04-02 23:37:36,651 			Last test performance: 98.87%
2023-04-02 23:37:36,651 ----------------
2023-04-02 23:37:41,908   6   =>  21   		Training 486 pattern with 98.75% 	Forward time: 	 5.16 sec
2023-04-02 23:37:41,908 			Loss:    3.306e-02    			Backward time: 	 0.10 sec 
2023-04-02 23:37:41,908 ADAM: Layer 0 -> dw_min:9.9835e-01  dw_max:1.0018e+00 lr:1.0000e-02
2023-04-02 23:37:41,908 ADAM: Layer 1 -> dw_min:9.9292e-01  dw_max:1.0096e+00 lr:1.0000e-02
2023-04-02 23:37:41,908 ADAM: Layer 2 -> dw_min:9.8954e-01  dw_max:1.0102e+00 lr:1.0000e-02
2023-04-02 23:37:41,908 ADAM: Layer 3 -> dw_min:9.9550e-01  dw_max:1.0049e+00 lr:1.0000e-02
2023-04-02 23:37:41,947 			Learning rate: weights:   1.000e-02    
2023-04-02 23:37:41,947 			Last test performance: 98.87%
2023-04-02 23:37:41,947 ----------------
2023-04-02 23:37:47,212   6   =>  22   		Training 486 pattern with 99.17% 	Forward time: 	 5.16 sec
2023-04-02 23:37:47,212 			Loss:    2.651e-02    			Backward time: 	 0.10 sec 
2023-04-02 23:37:47,212 ADAM: Layer 0 -> dw_min:9.9828e-01  dw_max:1.0017e+00 lr:1.0000e-02
2023-04-02 23:37:47,212 ADAM: Layer 1 -> dw_min:9.9295e-01  dw_max:1.0095e+00 lr:1.0000e-02
2023-04-02 23:37:47,212 ADAM: Layer 2 -> dw_min:9.9051e-01  dw_max:1.0115e+00 lr:1.0000e-02
2023-04-02 23:37:47,212 ADAM: Layer 3 -> dw_min:9.9594e-01  dw_max:1.0043e+00 lr:1.0000e-02
2023-04-02 23:37:47,227 			Learning rate: weights:   1.000e-02    
2023-04-02 23:37:47,228 			Last test performance: 98.87%
2023-04-02 23:37:47,228 ----------------
2023-04-02 23:37:52,514   6   =>  23   		Training 486 pattern with 98.75% 	Forward time: 	 5.19 sec
2023-04-02 23:37:52,514 			Loss:    2.665e-02    			Backward time: 	 0.10 sec 
2023-04-02 23:37:52,515 ADAM: Layer 0 -> dw_min:9.9773e-01  dw_max:1.0019e+00 lr:1.0000e-02
2023-04-02 23:37:52,515 ADAM: Layer 1 -> dw_min:9.9326e-01  dw_max:1.0090e+00 lr:1.0000e-02
2023-04-02 23:37:52,515 ADAM: Layer 2 -> dw_min:9.8824e-01  dw_max:1.0104e+00 lr:1.0000e-02
2023-04-02 23:37:52,515 ADAM: Layer 3 -> dw_min:9.9622e-01  dw_max:1.0039e+00 lr:1.0000e-02
2023-04-02 23:37:52,530 			Learning rate: weights:   1.000e-02    
2023-04-02 23:37:52,530 			Last test performance: 98.87%
2023-04-02 23:37:52,530 ----------------
2023-04-02 23:37:58,025   6   =>  24   		Training 486 pattern with 98.12% 	Forward time: 	 5.39 sec
2023-04-02 23:37:58,025 			Loss:    5.182e-02    			Backward time: 	 0.10 sec 
2023-04-02 23:37:58,025 ADAM: Layer 0 -> dw_min:9.9789e-01  dw_max:1.0022e+00 lr:1.0000e-02
2023-04-02 23:37:58,025 ADAM: Layer 1 -> dw_min:9.9398e-01  dw_max:1.0080e+00 lr:1.0000e-02
2023-04-02 23:37:58,025 ADAM: Layer 2 -> dw_min:9.8945e-01  dw_max:1.0094e+00 lr:1.0000e-02
2023-04-02 23:37:58,026 ADAM: Layer 3 -> dw_min:9.9564e-01  dw_max:1.0039e+00 lr:1.0000e-02
2023-04-02 23:37:58,098 			Learning rate: weights:   1.000e-02    
2023-04-02 23:37:58,098 			Last test performance: 98.87%
2023-04-02 23:37:58,098 ----------------
2023-04-02 23:38:03,443   6   =>  25   		Training 486 pattern with 98.75% 	Forward time: 	 5.24 sec
2023-04-02 23:38:03,443 			Loss:    3.555e-02    			Backward time: 	 0.10 sec 
2023-04-02 23:38:03,443 ADAM: Layer 0 -> dw_min:9.9791e-01  dw_max:1.0015e+00 lr:1.0000e-02
2023-04-02 23:38:03,443 ADAM: Layer 1 -> dw_min:9.9437e-01  dw_max:1.0077e+00 lr:1.0000e-02
2023-04-02 23:38:03,443 ADAM: Layer 2 -> dw_min:9.8881e-01  dw_max:1.0103e+00 lr:1.0000e-02
2023-04-02 23:38:03,444 ADAM: Layer 3 -> dw_min:9.9606e-01  dw_max:1.0035e+00 lr:1.0000e-02
2023-04-02 23:38:03,461 			Learning rate: weights:   1.000e-02    
2023-04-02 23:38:03,461 			Last test performance: 98.87%
2023-04-02 23:38:03,461 ----------------
2023-04-02 23:38:08,759   6   =>  26   		Training 486 pattern with 97.92% 	Forward time: 	 5.20 sec
2023-04-02 23:38:08,759 			Loss:    7.230e-02    			Backward time: 	 0.10 sec 
2023-04-02 23:38:08,759 ADAM: Layer 0 -> dw_min:9.9828e-01  dw_max:1.0013e+00 lr:1.0000e-02
2023-04-02 23:38:08,759 ADAM: Layer 1 -> dw_min:9.9261e-01  dw_max:1.0068e+00 lr:1.0000e-02
2023-04-02 23:38:08,759 ADAM: Layer 2 -> dw_min:9.8877e-01  dw_max:1.0112e+00 lr:1.0000e-02
2023-04-02 23:38:08,760 ADAM: Layer 3 -> dw_min:9.9670e-01  dw_max:1.0041e+00 lr:1.0000e-02
2023-04-02 23:38:08,832 			Learning rate: weights:   1.000e-02    
2023-04-02 23:38:08,832 			Last test performance: 98.87%
2023-04-02 23:38:08,832 ----------------
2023-04-02 23:38:14,171   6   =>  27   		Training 486 pattern with 97.50% 	Forward time: 	 5.24 sec
2023-04-02 23:38:14,171 			Loss:    6.874e-02    			Backward time: 	 0.10 sec 
2023-04-02 23:38:14,172 ADAM: Layer 0 -> dw_min:9.9767e-01  dw_max:1.0011e+00 lr:1.0000e-02
2023-04-02 23:38:14,172 ADAM: Layer 1 -> dw_min:9.9167e-01  dw_max:1.0074e+00 lr:1.0000e-02
2023-04-02 23:38:14,172 ADAM: Layer 2 -> dw_min:9.8840e-01  dw_max:1.0114e+00 lr:1.0000e-02
2023-04-02 23:38:14,172 ADAM: Layer 3 -> dw_min:9.9702e-01  dw_max:1.0057e+00 lr:1.0000e-02
2023-04-02 23:38:14,186 			Learning rate: weights:   1.000e-02    
2023-04-02 23:38:14,186 			Last test performance: 98.87%
2023-04-02 23:38:14,186 ----------------
2023-04-02 23:38:19,538   6   =>  28   		Training 486 pattern with 98.12% 	Forward time: 	 5.25 sec
2023-04-02 23:38:19,538 			Loss:    5.005e-02    			Backward time: 	 0.10 sec 
2023-04-02 23:38:19,538 ADAM: Layer 0 -> dw_min:9.9764e-01  dw_max:1.0015e+00 lr:1.0000e-02
2023-04-02 23:38:19,538 ADAM: Layer 1 -> dw_min:9.9070e-01  dw_max:1.0109e+00 lr:1.0000e-02
2023-04-02 23:38:19,539 ADAM: Layer 2 -> dw_min:9.8605e-01  dw_max:1.0142e+00 lr:1.0000e-02
2023-04-02 23:38:19,539 ADAM: Layer 3 -> dw_min:9.9384e-01  dw_max:1.0062e+00 lr:1.0000e-02
2023-04-02 23:38:19,630 			Learning rate: weights:   1.000e-02    
2023-04-02 23:38:19,630 			Last test performance: 98.87%
2023-04-02 23:38:19,630 ----------------
2023-04-02 23:38:24,988   6   =>  29   		Training 486 pattern with 98.96% 	Forward time: 	 5.25 sec
2023-04-02 23:38:24,988 			Loss:    3.429e-02    			Backward time: 	 0.10 sec 
2023-04-02 23:38:24,988 ADAM: Layer 0 -> dw_min:9.9820e-01  dw_max:1.0012e+00 lr:1.0000e-02
2023-04-02 23:38:24,988 ADAM: Layer 1 -> dw_min:9.9037e-01  dw_max:1.0101e+00 lr:1.0000e-02
2023-04-02 23:38:24,988 ADAM: Layer 2 -> dw_min:9.8743e-01  dw_max:1.0128e+00 lr:1.0000e-02
2023-04-02 23:38:24,988 ADAM: Layer 3 -> dw_min:9.9440e-01  dw_max:1.0056e+00 lr:1.0000e-02
2023-04-02 23:38:25,077 			Learning rate: weights:   1.000e-02    
2023-04-02 23:38:25,077 			Last test performance: 98.87%
2023-04-02 23:38:25,077 ----------------
2023-04-02 23:38:30,324   6   =>  30   		Training 486 pattern with 99.17% 	Forward time: 	 5.15 sec
2023-04-02 23:38:30,325 			Loss:    1.704e-02    			Backward time: 	 0.09 sec 
2023-04-02 23:38:30,325 ADAM: Layer 0 -> dw_min:9.9843e-01  dw_max:1.0018e+00 lr:1.0000e-02
2023-04-02 23:38:30,325 ADAM: Layer 1 -> dw_min:9.9168e-01  dw_max:1.0084e+00 lr:1.0000e-02
2023-04-02 23:38:30,325 ADAM: Layer 2 -> dw_min:9.8870e-01  dw_max:1.0112e+00 lr:1.0000e-02
2023-04-02 23:38:30,325 ADAM: Layer 3 -> dw_min:9.9609e-01  dw_max:1.0050e+00 lr:1.0000e-02
2023-04-02 23:38:30,392 			Learning rate: weights:   1.000e-02    
2023-04-02 23:38:30,392 			Last test performance: 98.87%
2023-04-02 23:38:30,392 ----------------
2023-04-02 23:38:35,669   6   =>  31   		Training 486 pattern with 98.54% 	Forward time: 	 5.18 sec
2023-04-02 23:38:35,669 			Loss:    3.809e-02    			Backward time: 	 0.09 sec 
2023-04-02 23:38:35,669 ADAM: Layer 0 -> dw_min:9.9829e-01  dw_max:1.0027e+00 lr:1.0000e-02
2023-04-02 23:38:35,669 ADAM: Layer 1 -> dw_min:9.9242e-01  dw_max:1.0077e+00 lr:1.0000e-02
2023-04-02 23:38:35,669 ADAM: Layer 2 -> dw_min:9.8982e-01  dw_max:1.0099e+00 lr:1.0000e-02
2023-04-02 23:38:35,670 ADAM: Layer 3 -> dw_min:9.9600e-01  dw_max:1.0045e+00 lr:1.0000e-02
2023-04-02 23:38:35,687 			Learning rate: weights:   1.000e-02    
2023-04-02 23:38:35,687 			Last test performance: 98.87%
2023-04-02 23:38:35,687 ----------------
2023-04-02 23:38:41,044   6   =>  32   		Training 486 pattern with 98.54% 	Forward time: 	 5.26 sec
2023-04-02 23:38:41,044 			Loss:    5.952e-02    			Backward time: 	 0.10 sec 
2023-04-02 23:38:41,045 ADAM: Layer 0 -> dw_min:9.9792e-01  dw_max:1.0031e+00 lr:1.0000e-02
2023-04-02 23:38:41,045 ADAM: Layer 1 -> dw_min:9.9162e-01  dw_max:1.0081e+00 lr:1.0000e-02
2023-04-02 23:38:41,045 ADAM: Layer 2 -> dw_min:9.9083e-01  dw_max:1.0090e+00 lr:1.0000e-02
2023-04-02 23:38:41,045 ADAM: Layer 3 -> dw_min:9.9640e-01  dw_max:1.0041e+00 lr:1.0000e-02
2023-04-02 23:38:41,116 			Learning rate: weights:   1.000e-02    
2023-04-02 23:38:41,116 			Last test performance: 98.87%
2023-04-02 23:38:41,116 ----------------
2023-04-02 23:38:46,384   6   =>  33   		Training 486 pattern with 98.54% 	Forward time: 	 5.17 sec
2023-04-02 23:38:46,385 			Loss:    5.720e-02    			Backward time: 	 0.10 sec 
2023-04-02 23:38:46,385 ADAM: Layer 0 -> dw_min:9.9838e-01  dw_max:1.0018e+00 lr:1.0000e-02
2023-04-02 23:38:46,385 ADAM: Layer 1 -> dw_min:9.9237e-01  dw_max:1.0068e+00 lr:1.0000e-02
2023-04-02 23:38:46,385 ADAM: Layer 2 -> dw_min:9.8876e-01  dw_max:1.0114e+00 lr:1.0000e-02
2023-04-02 23:38:46,385 ADAM: Layer 3 -> dw_min:9.9611e-01  dw_max:1.0045e+00 lr:1.0000e-02
2023-04-02 23:38:46,401 			Learning rate: weights:   1.000e-02    
2023-04-02 23:38:46,401 			Last test performance: 98.87%
2023-04-02 23:38:46,401 ----------------
2023-04-02 23:38:51,671   6   =>  34   		Training 486 pattern with 98.75% 	Forward time: 	 5.17 sec
2023-04-02 23:38:51,672 			Loss:    4.847e-02    			Backward time: 	 0.10 sec 
2023-04-02 23:38:51,672 ADAM: Layer 0 -> dw_min:9.9842e-01  dw_max:1.0018e+00 lr:1.0000e-02
2023-04-02 23:38:51,672 ADAM: Layer 1 -> dw_min:9.9023e-01  dw_max:1.0067e+00 lr:1.0000e-02
2023-04-02 23:38:51,672 ADAM: Layer 2 -> dw_min:9.8871e-01  dw_max:1.0111e+00 lr:1.0000e-02
2023-04-02 23:38:51,672 ADAM: Layer 3 -> dw_min:9.9649e-01  dw_max:1.0044e+00 lr:1.0000e-02
2023-04-02 23:38:51,746 			Learning rate: weights:   1.000e-02    
2023-04-02 23:38:51,746 			Last test performance: 98.87%
2023-04-02 23:38:51,746 ----------------
2023-04-02 23:38:57,042   6   =>  35   		Training 486 pattern with 98.33% 	Forward time: 	 5.20 sec
2023-04-02 23:38:57,042 			Loss:    5.081e-02    			Backward time: 	 0.09 sec 
2023-04-02 23:38:57,042 ADAM: Layer 0 -> dw_min:9.9827e-01  dw_max:1.0023e+00 lr:1.0000e-02
2023-04-02 23:38:57,042 ADAM: Layer 1 -> dw_min:9.8958e-01  dw_max:1.0094e+00 lr:1.0000e-02
2023-04-02 23:38:57,043 ADAM: Layer 2 -> dw_min:9.8909e-01  dw_max:1.0115e+00 lr:1.0000e-02
2023-04-02 23:38:57,043 ADAM: Layer 3 -> dw_min:9.9671e-01  dw_max:1.0044e+00 lr:1.0000e-02
2023-04-02 23:38:57,114 			Learning rate: weights:   1.000e-02    
2023-04-02 23:38:57,114 			Last test performance: 98.87%
2023-04-02 23:38:57,114 ----------------
2023-04-02 23:39:02,430   6   =>  36   		Training 486 pattern with 99.79% 	Forward time: 	 5.21 sec
2023-04-02 23:39:02,430 			Loss:    1.216e-02    			Backward time: 	 0.10 sec 
2023-04-02 23:39:02,430 ADAM: Layer 0 -> dw_min:9.9803e-01  dw_max:1.0018e+00 lr:1.0000e-02
2023-04-02 23:39:02,430 ADAM: Layer 1 -> dw_min:9.9036e-01  dw_max:1.0087e+00 lr:1.0000e-02
2023-04-02 23:39:02,430 ADAM: Layer 2 -> dw_min:9.8842e-01  dw_max:1.0100e+00 lr:1.0000e-02
2023-04-02 23:39:02,430 ADAM: Layer 3 -> dw_min:9.9677e-01  dw_max:1.0042e+00 lr:1.0000e-02
2023-04-02 23:39:02,503 			Learning rate: weights:   1.000e-02    
2023-04-02 23:39:02,503 			Last test performance: 98.87%
2023-04-02 23:39:02,503 ----------------
2023-04-02 23:39:07,786   6   =>  37   		Training 486 pattern with 99.58% 	Forward time: 	 5.18 sec
2023-04-02 23:39:07,786 			Loss:    2.489e-02    			Backward time: 	 0.10 sec 
2023-04-02 23:39:07,786 ADAM: Layer 0 -> dw_min:9.9863e-01  dw_max:1.0019e+00 lr:1.0000e-02
2023-04-02 23:39:07,786 ADAM: Layer 1 -> dw_min:9.9083e-01  dw_max:1.0083e+00 lr:1.0000e-02
2023-04-02 23:39:07,786 ADAM: Layer 2 -> dw_min:9.8855e-01  dw_max:1.0091e+00 lr:1.0000e-02
2023-04-02 23:39:07,786 ADAM: Layer 3 -> dw_min:9.9662e-01  dw_max:1.0038e+00 lr:1.0000e-02
2023-04-02 23:39:07,802 			Learning rate: weights:   1.000e-02    
2023-04-02 23:39:07,802 			Last test performance: 98.87%
2023-04-02 23:39:07,802 ----------------
2023-04-02 23:39:13,083   6   =>  38   		Training 486 pattern with 98.54% 	Forward time: 	 5.18 sec
2023-04-02 23:39:13,083 			Loss:    3.649e-02    			Backward time: 	 0.09 sec 
2023-04-02 23:39:13,084 ADAM: Layer 0 -> dw_min:9.9827e-01  dw_max:1.0020e+00 lr:1.0000e-02
2023-04-02 23:39:13,084 ADAM: Layer 1 -> dw_min:9.9075e-01  dw_max:1.0076e+00 lr:1.0000e-02
2023-04-02 23:39:13,084 ADAM: Layer 2 -> dw_min:9.8773e-01  dw_max:1.0106e+00 lr:1.0000e-02
2023-04-02 23:39:13,084 ADAM: Layer 3 -> dw_min:9.9685e-01  dw_max:1.0038e+00 lr:1.0000e-02
2023-04-02 23:39:13,142 			Learning rate: weights:   1.000e-02    
2023-04-02 23:39:13,142 			Last test performance: 98.87%
2023-04-02 23:39:13,142 ----------------
2023-04-02 23:39:18,417   6   =>  39   		Training 486 pattern with 99.17% 	Forward time: 	 5.17 sec
2023-04-02 23:39:18,417 			Loss:    3.518e-02    			Backward time: 	 0.10 sec 
2023-04-02 23:39:18,417 ADAM: Layer 0 -> dw_min:9.9858e-01  dw_max:1.0015e+00 lr:1.0000e-02
2023-04-02 23:39:18,417 ADAM: Layer 1 -> dw_min:9.9094e-01  dw_max:1.0074e+00 lr:1.0000e-02
2023-04-02 23:39:18,417 ADAM: Layer 2 -> dw_min:9.8894e-01  dw_max:1.0117e+00 lr:1.0000e-02
2023-04-02 23:39:18,417 ADAM: Layer 3 -> dw_min:9.9704e-01  dw_max:1.0066e+00 lr:1.0000e-02
2023-04-02 23:39:18,475 			Learning rate: weights:   1.000e-02    
2023-04-02 23:39:18,475 			Last test performance: 98.87%
2023-04-02 23:39:18,475 ----------------
2023-04-02 23:39:23,786   6   =>  40   		Training 486 pattern with 98.96% 	Forward time: 	 5.21 sec
2023-04-02 23:39:23,786 			Loss:    4.146e-02    			Backward time: 	 0.10 sec 
2023-04-02 23:39:23,787 ADAM: Layer 0 -> dw_min:9.9861e-01  dw_max:1.0017e+00 lr:1.0000e-02
2023-04-02 23:39:23,787 ADAM: Layer 1 -> dw_min:9.9157e-01  dw_max:1.0086e+00 lr:1.0000e-02
2023-04-02 23:39:23,787 ADAM: Layer 2 -> dw_min:9.9003e-01  dw_max:1.0118e+00 lr:1.0000e-02
2023-04-02 23:39:23,787 ADAM: Layer 3 -> dw_min:9.9732e-01  dw_max:1.0059e+00 lr:1.0000e-02
2023-04-02 23:39:23,802 			Learning rate: weights:   1.000e-02    
2023-04-02 23:39:23,802 			Last test performance: 98.87%
2023-04-02 23:39:23,802 ----------------
2023-04-02 23:39:29,132   6   =>  41   		Training 486 pattern with 98.96% 	Forward time: 	 5.23 sec
2023-04-02 23:39:29,132 			Loss:    3.111e-02    			Backward time: 	 0.10 sec 
2023-04-02 23:39:29,133 ADAM: Layer 0 -> dw_min:9.9849e-01  dw_max:1.0014e+00 lr:1.0000e-02
2023-04-02 23:39:29,133 ADAM: Layer 1 -> dw_min:9.9241e-01  dw_max:1.0081e+00 lr:1.0000e-02
2023-04-02 23:39:29,133 ADAM: Layer 2 -> dw_min:9.9001e-01  dw_max:1.0107e+00 lr:1.0000e-02
2023-04-02 23:39:29,133 ADAM: Layer 3 -> dw_min:9.9758e-01  dw_max:1.0053e+00 lr:1.0000e-02
2023-04-02 23:39:29,149 			Learning rate: weights:   1.000e-02    
2023-04-02 23:39:29,149 			Last test performance: 98.87%
2023-04-02 23:39:29,149 ----------------
2023-04-02 23:39:34,523   6   =>  42   		Training 486 pattern with 98.54% 	Forward time: 	 5.27 sec
2023-04-02 23:39:34,523 			Loss:    3.277e-02    			Backward time: 	 0.10 sec 
2023-04-02 23:39:34,524 ADAM: Layer 0 -> dw_min:9.9764e-01  dw_max:1.0039e+00 lr:1.0000e-02
2023-04-02 23:39:34,524 ADAM: Layer 1 -> dw_min:9.9159e-01  dw_max:1.0084e+00 lr:1.0000e-02
2023-04-02 23:39:34,524 ADAM: Layer 2 -> dw_min:9.8900e-01  dw_max:1.0121e+00 lr:1.0000e-02
2023-04-02 23:39:34,524 ADAM: Layer 3 -> dw_min:9.9482e-01  dw_max:1.0052e+00 lr:1.0000e-02
2023-04-02 23:39:34,595 			Learning rate: weights:   1.000e-02    
2023-04-02 23:39:34,595 			Last test performance: 98.87%
2023-04-02 23:39:34,595 ----------------
2023-04-02 23:39:39,870   6   =>  43   		Training 486 pattern with 98.75% 	Forward time: 	 5.17 sec
2023-04-02 23:39:39,870 			Loss:    3.548e-02    			Backward time: 	 0.10 sec 
2023-04-02 23:39:39,870 ADAM: Layer 0 -> dw_min:9.9798e-01  dw_max:1.0036e+00 lr:1.0000e-02
2023-04-02 23:39:39,870 ADAM: Layer 1 -> dw_min:9.9232e-01  dw_max:1.0075e+00 lr:1.0000e-02
2023-04-02 23:39:39,870 ADAM: Layer 2 -> dw_min:9.9009e-01  dw_max:1.0109e+00 lr:1.0000e-02
2023-04-02 23:39:39,870 ADAM: Layer 3 -> dw_min:9.9533e-01  dw_max:1.0044e+00 lr:1.0000e-02
2023-04-02 23:39:39,964 			Learning rate: weights:   1.000e-02    
2023-04-02 23:39:39,965 			Last test performance: 98.87%
2023-04-02 23:39:39,965 ----------------
2023-04-02 23:39:45,148   6   =>  44   		Training 486 pattern with 99.79% 	Forward time: 	 5.08 sec
2023-04-02 23:39:45,148 			Loss:    6.841e-03    			Backward time: 	 0.09 sec 
2023-04-02 23:39:45,148 ADAM: Layer 0 -> dw_min:9.9825e-01  dw_max:1.0032e+00 lr:1.0000e-02
2023-04-02 23:39:45,148 ADAM: Layer 1 -> dw_min:9.9308e-01  dw_max:1.0069e+00 lr:1.0000e-02
2023-04-02 23:39:45,148 ADAM: Layer 2 -> dw_min:9.8973e-01  dw_max:1.0098e+00 lr:1.0000e-02
2023-04-02 23:39:45,148 ADAM: Layer 3 -> dw_min:9.9580e-01  dw_max:1.0040e+00 lr:1.0000e-02
2023-04-02 23:39:45,222 			Learning rate: weights:   1.000e-02    
2023-04-02 23:39:45,222 			Last test performance: 98.87%
2023-04-02 23:39:45,222 ----------------
2023-04-02 23:39:50,587   6   =>  45   		Training 486 pattern with 98.75% 	Forward time: 	 5.26 sec
2023-04-02 23:39:50,587 			Loss:    3.803e-02    			Backward time: 	 0.09 sec 
2023-04-02 23:39:50,588 ADAM: Layer 0 -> dw_min:9.9836e-01  dw_max:1.0032e+00 lr:1.0000e-02
2023-04-02 23:39:50,588 ADAM: Layer 1 -> dw_min:9.9216e-01  dw_max:1.0064e+00 lr:1.0000e-02
2023-04-02 23:39:50,588 ADAM: Layer 2 -> dw_min:9.8922e-01  dw_max:1.0111e+00 lr:1.0000e-02
2023-04-02 23:39:50,588 ADAM: Layer 3 -> dw_min:9.9314e-01  dw_max:1.0046e+00 lr:1.0000e-02
2023-04-02 23:39:50,605 			Learning rate: weights:   1.000e-02    
2023-04-02 23:39:50,605 			Last test performance: 98.87%
2023-04-02 23:39:50,605 ----------------
2023-04-02 23:39:55,871   6   =>  46   		Training 486 pattern with 99.38% 	Forward time: 	 5.17 sec
2023-04-02 23:39:55,871 			Loss:    1.073e-02    			Backward time: 	 0.10 sec 
2023-04-02 23:39:55,871 ADAM: Layer 0 -> dw_min:9.9840e-01  dw_max:1.0029e+00 lr:1.0000e-02
2023-04-02 23:39:55,871 ADAM: Layer 1 -> dw_min:9.9193e-01  dw_max:1.0058e+00 lr:1.0000e-02
2023-04-02 23:39:55,871 ADAM: Layer 2 -> dw_min:9.8998e-01  dw_max:1.0114e+00 lr:1.0000e-02
2023-04-02 23:39:55,872 ADAM: Layer 3 -> dw_min:9.9379e-01  dw_max:1.0041e+00 lr:1.0000e-02
2023-04-02 23:39:55,943 			Learning rate: weights:   1.000e-02    
2023-04-02 23:39:55,943 			Last test performance: 98.87%
2023-04-02 23:39:55,943 ----------------
2023-04-02 23:40:01,180   6   =>  47   		Training 486 pattern with 98.33% 	Forward time: 	 5.14 sec
2023-04-02 23:40:01,180 			Loss:    4.076e-02    			Backward time: 	 0.10 sec 
2023-04-02 23:40:01,181 ADAM: Layer 0 -> dw_min:9.9857e-01  dw_max:1.0016e+00 lr:1.0000e-02
2023-04-02 23:40:01,181 ADAM: Layer 1 -> dw_min:9.9208e-01  dw_max:1.0068e+00 lr:1.0000e-02
2023-04-02 23:40:01,181 ADAM: Layer 2 -> dw_min:9.8940e-01  dw_max:1.0110e+00 lr:1.0000e-02
2023-04-02 23:40:01,181 ADAM: Layer 3 -> dw_min:9.9439e-01  dw_max:1.0037e+00 lr:1.0000e-02
2023-04-02 23:40:01,254 			Learning rate: weights:   1.000e-02    
2023-04-02 23:40:01,254 			Last test performance: 98.87%
2023-04-02 23:40:01,254 ----------------
2023-04-02 23:40:06,671   6   =>  48   		Training 486 pattern with 99.38% 	Forward time: 	 5.32 sec
2023-04-02 23:40:06,671 			Loss:    1.967e-02    			Backward time: 	 0.10 sec 
2023-04-02 23:40:06,672 ADAM: Layer 0 -> dw_min:9.9853e-01  dw_max:1.0012e+00 lr:1.0000e-02
2023-04-02 23:40:06,672 ADAM: Layer 1 -> dw_min:9.9287e-01  dw_max:1.0066e+00 lr:1.0000e-02
2023-04-02 23:40:06,672 ADAM: Layer 2 -> dw_min:9.9044e-01  dw_max:1.0120e+00 lr:1.0000e-02
2023-04-02 23:40:06,672 ADAM: Layer 3 -> dw_min:9.9494e-01  dw_max:1.0033e+00 lr:1.0000e-02
2023-04-02 23:40:06,688 			Learning rate: weights:   1.000e-02    
2023-04-02 23:40:06,688 			Last test performance: 98.87%
2023-04-02 23:40:06,688 ----------------
2023-04-02 23:40:11,990   6   =>  49   		Training 486 pattern with 99.17% 	Forward time: 	 5.20 sec
2023-04-02 23:40:11,991 			Loss:    3.450e-02    			Backward time: 	 0.10 sec 
2023-04-02 23:40:11,991 ADAM: Layer 0 -> dw_min:9.9840e-01  dw_max:1.0014e+00 lr:1.0000e-02
2023-04-02 23:40:11,991 ADAM: Layer 1 -> dw_min:9.9357e-01  dw_max:1.0061e+00 lr:1.0000e-02
2023-04-02 23:40:11,991 ADAM: Layer 2 -> dw_min:9.8951e-01  dw_max:1.0101e+00 lr:1.0000e-02
2023-04-02 23:40:11,991 ADAM: Layer 3 -> dw_min:9.9537e-01  dw_max:1.0030e+00 lr:1.0000e-02
2023-04-02 23:40:12,007 			Learning rate: weights:   1.000e-02    
2023-04-02 23:40:12,007 			Last test performance: 98.87%
2023-04-02 23:40:12,007 ----------------
2023-04-02 23:40:17,284   6   =>  50   		Training 486 pattern with 98.54% 	Forward time: 	 5.18 sec
2023-04-02 23:40:17,284 			Loss:    3.251e-02    			Backward time: 	 0.10 sec 
2023-04-02 23:40:17,284 ADAM: Layer 0 -> dw_min:9.9894e-01  dw_max:1.0015e+00 lr:1.0000e-02
2023-04-02 23:40:17,284 ADAM: Layer 1 -> dw_min:9.9421e-01  dw_max:1.0055e+00 lr:1.0000e-02
2023-04-02 23:40:17,284 ADAM: Layer 2 -> dw_min:9.8871e-01  dw_max:1.0103e+00 lr:1.0000e-02
2023-04-02 23:40:17,284 ADAM: Layer 3 -> dw_min:9.9588e-01  dw_max:1.0028e+00 lr:1.0000e-02
2023-04-02 23:40:17,300 			Learning rate: weights:   1.000e-02    
2023-04-02 23:40:17,300 			Last test performance: 98.87%
2023-04-02 23:40:17,300 ----------------
2023-04-02 23:40:22,625   6   =>  51   		Training 486 pattern with 98.96% 	Forward time: 	 5.22 sec
2023-04-02 23:40:22,625 			Loss:    4.188e-02    			Backward time: 	 0.10 sec 
2023-04-02 23:40:22,625 ADAM: Layer 0 -> dw_min:9.9889e-01  dw_max:1.0017e+00 lr:1.0000e-02
2023-04-02 23:40:22,625 ADAM: Layer 1 -> dw_min:9.9455e-01  dw_max:1.0054e+00 lr:1.0000e-02
2023-04-02 23:40:22,625 ADAM: Layer 2 -> dw_min:9.8983e-01  dw_max:1.0092e+00 lr:1.0000e-02
2023-04-02 23:40:22,625 ADAM: Layer 3 -> dw_min:9.9628e-01  dw_max:1.0030e+00 lr:1.0000e-02
2023-04-02 23:40:22,739 			Learning rate: weights:   1.000e-02    
2023-04-02 23:40:22,739 			Last test performance: 98.87%
2023-04-02 23:40:22,739 ----------------
2023-04-02 23:40:28,061   6   =>  52   		Training 486 pattern with 98.12% 	Forward time: 	 5.22 sec
2023-04-02 23:40:28,061 			Loss:    3.851e-02    			Backward time: 	 0.09 sec 
2023-04-02 23:40:28,062 ADAM: Layer 0 -> dw_min:9.9855e-01  dw_max:1.0018e+00 lr:1.0000e-02
2023-04-02 23:40:28,062 ADAM: Layer 1 -> dw_min:9.9121e-01  dw_max:1.0062e+00 lr:1.0000e-02
2023-04-02 23:40:28,062 ADAM: Layer 2 -> dw_min:9.8888e-01  dw_max:1.0126e+00 lr:1.0000e-02
2023-04-02 23:40:28,062 ADAM: Layer 3 -> dw_min:9.9515e-01  dw_max:1.0042e+00 lr:1.0000e-02
2023-04-02 23:40:28,080 			Learning rate: weights:   1.000e-02    
2023-04-02 23:40:28,080 			Last test performance: 98.87%
2023-04-02 23:40:28,080 ----------------
2023-04-02 23:40:33,444   6   =>  53   		Training 486 pattern with 98.96% 	Forward time: 	 5.26 sec
2023-04-02 23:40:33,444 			Loss:    2.892e-02    			Backward time: 	 0.10 sec 
2023-04-02 23:40:33,445 ADAM: Layer 0 -> dw_min:9.9869e-01  dw_max:1.0016e+00 lr:1.0000e-02
2023-04-02 23:40:33,445 ADAM: Layer 1 -> dw_min:9.9108e-01  dw_max:1.0065e+00 lr:1.0000e-02
2023-04-02 23:40:33,445 ADAM: Layer 2 -> dw_min:9.8967e-01  dw_max:1.0124e+00 lr:1.0000e-02
2023-04-02 23:40:33,445 ADAM: Layer 3 -> dw_min:9.9329e-01  dw_max:1.0051e+00 lr:1.0000e-02
2023-04-02 23:40:33,505 			Learning rate: weights:   1.000e-02    
2023-04-02 23:40:33,505 			Last test performance: 98.87%
2023-04-02 23:40:33,505 ----------------
2023-04-02 23:40:38,766   6   =>  54   		Training 486 pattern with 99.17% 	Forward time: 	 5.16 sec
2023-04-02 23:40:38,766 			Loss:    2.388e-02    			Backward time: 	 0.10 sec 
2023-04-02 23:40:38,766 ADAM: Layer 0 -> dw_min:9.9857e-01  dw_max:1.0017e+00 lr:1.0000e-02
2023-04-02 23:40:38,766 ADAM: Layer 1 -> dw_min:9.8970e-01  dw_max:1.0077e+00 lr:1.0000e-02
2023-04-02 23:40:38,766 ADAM: Layer 2 -> dw_min:9.8800e-01  dw_max:1.0106e+00 lr:1.0000e-02
2023-04-02 23:40:38,766 ADAM: Layer 3 -> dw_min:9.9064e-01  dw_max:1.0046e+00 lr:1.0000e-02
2023-04-02 23:40:38,857 			Learning rate: weights:   1.000e-02    
2023-04-02 23:40:38,857 			Last test performance: 98.87%
2023-04-02 23:40:38,857 ----------------
2023-04-02 23:40:44,202   6   =>  55   		Training 486 pattern with 99.17% 	Forward time: 	 5.24 sec
2023-04-02 23:40:44,202 			Loss:    3.078e-02    			Backward time: 	 0.10 sec 
2023-04-02 23:40:44,203 ADAM: Layer 0 -> dw_min:9.9794e-01  dw_max:1.0019e+00 lr:1.0000e-02
2023-04-02 23:40:44,203 ADAM: Layer 1 -> dw_min:9.9015e-01  dw_max:1.0069e+00 lr:1.0000e-02
2023-04-02 23:40:44,203 ADAM: Layer 2 -> dw_min:9.8920e-01  dw_max:1.0115e+00 lr:1.0000e-02
2023-04-02 23:40:44,203 ADAM: Layer 3 -> dw_min:9.9157e-01  dw_max:1.0042e+00 lr:1.0000e-02
2023-04-02 23:40:44,276 			Learning rate: weights:   1.000e-02    
2023-04-02 23:40:44,276 			Last test performance: 98.87%
2023-04-02 23:40:44,276 ----------------
2023-04-02 23:40:49,609   6   =>  56   		Training 486 pattern with 98.96% 	Forward time: 	 5.23 sec
2023-04-02 23:40:49,609 			Loss:    2.881e-02    			Backward time: 	 0.10 sec 
2023-04-02 23:40:49,609 ADAM: Layer 0 -> dw_min:9.9840e-01  dw_max:1.0019e+00 lr:1.0000e-02
2023-04-02 23:40:49,609 ADAM: Layer 1 -> dw_min:9.9091e-01  dw_max:1.0069e+00 lr:1.0000e-02
2023-04-02 23:40:49,609 ADAM: Layer 2 -> dw_min:9.9027e-01  dw_max:1.0103e+00 lr:1.0000e-02
2023-04-02 23:40:49,609 ADAM: Layer 3 -> dw_min:9.9241e-01  dw_max:1.0039e+00 lr:1.0000e-02
2023-04-02 23:40:49,681 			Learning rate: weights:   1.000e-02    
2023-04-02 23:40:49,681 			Last test performance: 98.87%
2023-04-02 23:40:49,681 ----------------
2023-04-02 23:40:54,942   6   =>  57   		Training 486 pattern with 98.33% 	Forward time: 	 5.16 sec
2023-04-02 23:40:54,942 			Loss:    5.890e-02    			Backward time: 	 0.10 sec 
2023-04-02 23:40:54,942 ADAM: Layer 0 -> dw_min:9.9792e-01  dw_max:1.0020e+00 lr:1.0000e-02
2023-04-02 23:40:54,942 ADAM: Layer 1 -> dw_min:9.9130e-01  dw_max:1.0091e+00 lr:1.0000e-02
2023-04-02 23:40:54,942 ADAM: Layer 2 -> dw_min:9.9009e-01  dw_max:1.0104e+00 lr:1.0000e-02
2023-04-02 23:40:54,942 ADAM: Layer 3 -> dw_min:9.9315e-01  dw_max:1.0061e+00 lr:1.0000e-02
2023-04-02 23:40:54,958 			Learning rate: weights:   1.000e-02    
2023-04-02 23:40:54,958 			Last test performance: 98.87%
2023-04-02 23:40:54,958 ----------------
2023-04-02 23:41:00,240   6   =>  58   		Training 486 pattern with 99.17% 	Forward time: 	 5.18 sec
2023-04-02 23:41:00,240 			Loss:    1.460e-02    			Backward time: 	 0.10 sec 
2023-04-02 23:41:00,240 ADAM: Layer 0 -> dw_min:9.9772e-01  dw_max:1.0021e+00 lr:1.0000e-02
2023-04-02 23:41:00,240 ADAM: Layer 1 -> dw_min:9.9078e-01  dw_max:1.0081e+00 lr:1.0000e-02
2023-04-02 23:41:00,241 ADAM: Layer 2 -> dw_min:9.8824e-01  dw_max:1.0119e+00 lr:1.0000e-02
2023-04-02 23:41:00,241 ADAM: Layer 3 -> dw_min:9.9383e-01  dw_max:1.0073e+00 lr:1.0000e-02
2023-04-02 23:41:00,314 			Learning rate: weights:   1.000e-02    
2023-04-02 23:41:00,314 			Last test performance: 98.87%
2023-04-02 23:41:00,314 ----------------
2023-04-02 23:41:05,581   6   =>  59   		Training 486 pattern with 98.96% 	Forward time: 	 5.17 sec
2023-04-02 23:41:05,581 			Loss:    3.144e-02    			Backward time: 	 0.10 sec 
2023-04-02 23:41:05,582 ADAM: Layer 0 -> dw_min:9.9746e-01  dw_max:1.0019e+00 lr:1.0000e-02
2023-04-02 23:41:05,582 ADAM: Layer 1 -> dw_min:9.9205e-01  dw_max:1.0076e+00 lr:1.0000e-02
2023-04-02 23:41:05,582 ADAM: Layer 2 -> dw_min:9.8872e-01  dw_max:1.0111e+00 lr:1.0000e-02
2023-04-02 23:41:05,582 ADAM: Layer 3 -> dw_min:9.9444e-01  dw_max:1.0061e+00 lr:1.0000e-02
2023-04-02 23:41:05,647 			Learning rate: weights:   1.000e-02    
2023-04-02 23:41:05,647 			Last test performance: 98.87%
2023-04-02 23:41:05,647 ----------------
2023-04-02 23:41:10,921   6   =>  60   		Training 486 pattern with 98.75% 	Forward time: 	 5.17 sec
2023-04-02 23:41:10,921 			Loss:    5.197e-02    			Backward time: 	 0.10 sec 
2023-04-02 23:41:10,922 ADAM: Layer 0 -> dw_min:9.9777e-01  dw_max:1.0018e+00 lr:1.0000e-02
2023-04-02 23:41:10,922 ADAM: Layer 1 -> dw_min:9.9185e-01  dw_max:1.0076e+00 lr:1.0000e-02
2023-04-02 23:41:10,922 ADAM: Layer 2 -> dw_min:9.8976e-01  dw_max:1.0115e+00 lr:1.0000e-02
2023-04-02 23:41:10,922 ADAM: Layer 3 -> dw_min:9.9503e-01  dw_max:1.0066e+00 lr:1.0000e-02
2023-04-02 23:41:10,964 			Learning rate: weights:   1.000e-02    
2023-04-02 23:41:10,964 			Last test performance: 98.87%
2023-04-02 23:41:10,964 ----------------
2023-04-02 23:41:16,230   6   =>  61   		Training 486 pattern with 98.33% 	Forward time: 	 5.16 sec
2023-04-02 23:41:16,230 			Loss:    5.192e-02    			Backward time: 	 0.10 sec 
2023-04-02 23:41:16,230 ADAM: Layer 0 -> dw_min:9.9809e-01  dw_max:1.0017e+00 lr:1.0000e-02
2023-04-02 23:41:16,230 ADAM: Layer 1 -> dw_min:9.9282e-01  dw_max:1.0098e+00 lr:1.0000e-02
2023-04-02 23:41:16,230 ADAM: Layer 2 -> dw_min:9.8807e-01  dw_max:1.0106e+00 lr:1.0000e-02
2023-04-02 23:41:16,230 ADAM: Layer 3 -> dw_min:9.9551e-01  dw_max:1.0060e+00 lr:1.0000e-02
2023-04-02 23:41:16,246 			Learning rate: weights:   1.000e-02    
2023-04-02 23:41:16,246 			Last test performance: 98.87%
2023-04-02 23:41:16,246 ----------------
2023-04-02 23:41:21,521   6   =>  62   		Training 486 pattern with 98.75% 	Forward time: 	 5.17 sec
2023-04-02 23:41:21,521 			Loss:    3.946e-02    			Backward time: 	 0.10 sec 
2023-04-02 23:41:21,521 ADAM: Layer 0 -> dw_min:9.9790e-01  dw_max:1.0015e+00 lr:1.0000e-02
2023-04-02 23:41:21,521 ADAM: Layer 1 -> dw_min:9.9350e-01  dw_max:1.0088e+00 lr:1.0000e-02
2023-04-02 23:41:21,521 ADAM: Layer 2 -> dw_min:9.8924e-01  dw_max:1.0101e+00 lr:1.0000e-02
2023-04-02 23:41:21,521 ADAM: Layer 3 -> dw_min:9.9594e-01  dw_max:1.0054e+00 lr:1.0000e-02
2023-04-02 23:41:21,589 			Learning rate: weights:   1.000e-02    
2023-04-02 23:41:21,589 			Last test performance: 98.87%
2023-04-02 23:41:21,589 ----------------
2023-04-02 23:41:26,949   6   =>  63   		Training 486 pattern with 98.12% 	Forward time: 	 5.26 sec
2023-04-02 23:41:26,950 			Loss:    4.621e-02    			Backward time: 	 0.10 sec 
2023-04-02 23:41:26,950 ADAM: Layer 0 -> dw_min:9.9812e-01  dw_max:1.0018e+00 lr:1.0000e-02
2023-04-02 23:41:26,950 ADAM: Layer 1 -> dw_min:9.9387e-01  dw_max:1.0122e+00 lr:1.0000e-02
2023-04-02 23:41:26,950 ADAM: Layer 2 -> dw_min:9.8625e-01  dw_max:1.0129e+00 lr:1.0000e-02
2023-04-02 23:41:26,950 ADAM: Layer 3 -> dw_min:9.9634e-01  dw_max:1.0049e+00 lr:1.0000e-02
2023-04-02 23:41:26,969 			Learning rate: weights:   1.000e-02    
2023-04-02 23:41:26,969 			Last test performance: 98.87%
2023-04-02 23:41:26,969 ----------------
2023-04-02 23:41:32,344   6   =>  64   		Training 486 pattern with 99.38% 	Forward time: 	 5.27 sec
2023-04-02 23:41:32,344 			Loss:    1.431e-02    			Backward time: 	 0.10 sec 
2023-04-02 23:41:32,344 ADAM: Layer 0 -> dw_min:9.9797e-01  dw_max:1.0015e+00 lr:1.0000e-02
2023-04-02 23:41:32,344 ADAM: Layer 1 -> dw_min:9.9387e-01  dw_max:1.0092e+00 lr:1.0000e-02
2023-04-02 23:41:32,344 ADAM: Layer 2 -> dw_min:9.8726e-01  dw_max:1.0153e+00 lr:1.0000e-02
2023-04-02 23:41:32,345 ADAM: Layer 3 -> dw_min:9.9670e-01  dw_max:1.0044e+00 lr:1.0000e-02
2023-04-02 23:41:32,401 			Learning rate: weights:   1.000e-02    
2023-04-02 23:41:32,401 			Last test performance: 98.87%
2023-04-02 23:41:32,401 ----------------
2023-04-02 23:41:37,772   6   =>  65   		Training 486 pattern with 98.54% 	Forward time: 	 5.27 sec
2023-04-02 23:41:37,772 			Loss:    4.379e-02    			Backward time: 	 0.10 sec 
2023-04-02 23:41:37,772 ADAM: Layer 0 -> dw_min:9.9822e-01  dw_max:1.0014e+00 lr:1.0000e-02
2023-04-02 23:41:37,772 ADAM: Layer 1 -> dw_min:9.9348e-01  dw_max:1.0070e+00 lr:1.0000e-02
2023-04-02 23:41:37,773 ADAM: Layer 2 -> dw_min:9.8815e-01  dw_max:1.0141e+00 lr:1.0000e-02
2023-04-02 23:41:37,773 ADAM: Layer 3 -> dw_min:9.9503e-01  dw_max:1.0040e+00 lr:1.0000e-02
2023-04-02 23:41:37,830 			Learning rate: weights:   1.000e-02    
2023-04-02 23:41:37,830 			Last test performance: 98.87%
2023-04-02 23:41:37,830 ----------------
2023-04-02 23:41:43,088   6   =>  66   		Training 486 pattern with 98.33% 	Forward time: 	 5.16 sec
2023-04-02 23:41:43,089 			Loss:    6.139e-02    			Backward time: 	 0.10 sec 
2023-04-02 23:41:43,089 ADAM: Layer 0 -> dw_min:9.9822e-01  dw_max:1.0013e+00 lr:1.0000e-02
2023-04-02 23:41:43,089 ADAM: Layer 1 -> dw_min:9.9259e-01  dw_max:1.0062e+00 lr:1.0000e-02
2023-04-02 23:41:43,089 ADAM: Layer 2 -> dw_min:9.8823e-01  dw_max:1.0127e+00 lr:1.0000e-02
2023-04-02 23:41:43,089 ADAM: Layer 3 -> dw_min:9.9294e-01  dw_max:1.0064e+00 lr:1.0000e-02
2023-04-02 23:41:43,187 			Learning rate: weights:   1.000e-02    
2023-04-02 23:41:43,187 			Last test performance: 98.87%
2023-04-02 23:41:43,187 ----------------
2023-04-02 23:41:48,461   6   =>  67   		Training 486 pattern with 99.17% 	Forward time: 	 5.17 sec
2023-04-02 23:41:48,461 			Loss:    2.782e-02    			Backward time: 	 0.10 sec 
2023-04-02 23:41:48,461 ADAM: Layer 0 -> dw_min:9.9862e-01  dw_max:1.0013e+00 lr:1.0000e-02
2023-04-02 23:41:48,461 ADAM: Layer 1 -> dw_min:9.9151e-01  dw_max:1.0062e+00 lr:1.0000e-02
2023-04-02 23:41:48,461 ADAM: Layer 2 -> dw_min:9.8939e-01  dw_max:1.0113e+00 lr:1.0000e-02
2023-04-02 23:41:48,461 ADAM: Layer 3 -> dw_min:9.9489e-01  dw_max:1.0059e+00 lr:1.0000e-02
2023-04-02 23:41:48,476 			Learning rate: weights:   1.000e-02    
2023-04-02 23:41:48,476 			Last test performance: 98.87%
2023-04-02 23:41:48,477 ----------------
2023-04-02 23:41:53,716   6   =>  68   		Training 486 pattern with 97.92% 	Forward time: 	 5.14 sec
2023-04-02 23:41:53,716 			Loss:    6.522e-02    			Backward time: 	 0.09 sec 
2023-04-02 23:41:53,716 ADAM: Layer 0 -> dw_min:9.9821e-01  dw_max:1.0015e+00 lr:1.0000e-02
2023-04-02 23:41:53,716 ADAM: Layer 1 -> dw_min:9.9241e-01  dw_max:1.0082e+00 lr:1.0000e-02
2023-04-02 23:41:53,717 ADAM: Layer 2 -> dw_min:9.8815e-01  dw_max:1.0105e+00 lr:1.0000e-02
2023-04-02 23:41:53,717 ADAM: Layer 3 -> dw_min:9.9647e-01  dw_max:1.0062e+00 lr:1.0000e-02
2023-04-02 23:41:53,731 			Learning rate: weights:   1.000e-02    
2023-04-02 23:41:53,731 			Last test performance: 98.87%
2023-04-02 23:41:53,731 ----------------
2023-04-02 23:41:59,092   6   =>  69   		Training 486 pattern with 98.96% 	Forward time: 	 5.26 sec
2023-04-02 23:41:59,093 			Loss:    3.267e-02    			Backward time: 	 0.10 sec 
2023-04-02 23:41:59,093 ADAM: Layer 0 -> dw_min:9.9848e-01  dw_max:1.0018e+00 lr:1.0000e-02
2023-04-02 23:41:59,093 ADAM: Layer 1 -> dw_min:9.9157e-01  dw_max:1.0073e+00 lr:1.0000e-02
2023-04-02 23:41:59,093 ADAM: Layer 2 -> dw_min:9.8786e-01  dw_max:1.0114e+00 lr:1.0000e-02
2023-04-02 23:41:59,093 ADAM: Layer 3 -> dw_min:9.9670e-01  dw_max:1.0063e+00 lr:1.0000e-02
2023-04-02 23:41:59,163 			Learning rate: weights:   1.000e-02    
2023-04-02 23:41:59,163 			Last test performance: 98.87%
2023-04-02 23:41:59,163 ----------------
2023-04-02 23:42:04,544   6   =>  70   		Training 486 pattern with 98.33% 	Forward time: 	 5.28 sec
2023-04-02 23:42:04,545 			Loss:    5.236e-02    			Backward time: 	 0.10 sec 
2023-04-02 23:42:04,545 ADAM: Layer 0 -> dw_min:9.9758e-01  dw_max:1.0019e+00 lr:1.0000e-02
2023-04-02 23:42:04,545 ADAM: Layer 1 -> dw_min:9.9164e-01  dw_max:1.0071e+00 lr:1.0000e-02
2023-04-02 23:42:04,545 ADAM: Layer 2 -> dw_min:9.8487e-01  dw_max:1.0112e+00 lr:1.0000e-02
2023-04-02 23:42:04,545 ADAM: Layer 3 -> dw_min:9.9706e-01  dw_max:1.0057e+00 lr:1.0000e-02
2023-04-02 23:42:04,609 			Learning rate: weights:   1.000e-02    
2023-04-02 23:42:04,609 			Last test performance: 98.87%
2023-04-02 23:42:04,609 ----------------
2023-04-02 23:42:09,838   6   =>  71   		Training 486 pattern with 98.75% 	Forward time: 	 5.13 sec
2023-04-02 23:42:09,839 			Loss:    4.315e-02    			Backward time: 	 0.10 sec 
2023-04-02 23:42:09,839 ADAM: Layer 0 -> dw_min:9.9765e-01  dw_max:1.0019e+00 lr:1.0000e-02
2023-04-02 23:42:09,839 ADAM: Layer 1 -> dw_min:9.9141e-01  dw_max:1.0063e+00 lr:1.0000e-02
2023-04-02 23:42:09,839 ADAM: Layer 2 -> dw_min:9.8636e-01  dw_max:1.0114e+00 lr:1.0000e-02
2023-04-02 23:42:09,839 ADAM: Layer 3 -> dw_min:9.9677e-01  dw_max:1.0051e+00 lr:1.0000e-02
2023-04-02 23:42:09,855 			Learning rate: weights:   1.000e-02    
2023-04-02 23:42:09,855 			Last test performance: 98.87%
2023-04-02 23:42:09,855 ----------------
2023-04-02 23:42:15,158   6   =>  72   		Training 486 pattern with 99.58% 	Forward time: 	 5.20 sec
2023-04-02 23:42:15,158 			Loss:    9.956e-03    			Backward time: 	 0.10 sec 
2023-04-02 23:42:15,158 ADAM: Layer 0 -> dw_min:9.9587e-01  dw_max:1.0033e+00 lr:1.0000e-02
2023-04-02 23:42:15,159 ADAM: Layer 1 -> dw_min:9.9196e-01  dw_max:1.0091e+00 lr:1.0000e-02
2023-04-02 23:42:15,159 ADAM: Layer 2 -> dw_min:9.8596e-01  dw_max:1.0103e+00 lr:1.0000e-02
2023-04-02 23:42:15,159 ADAM: Layer 3 -> dw_min:9.9712e-01  dw_max:1.0077e+00 lr:1.0000e-02
2023-04-02 23:42:15,230 			Learning rate: weights:   1.000e-02    
2023-04-02 23:42:15,230 			Last test performance: 98.87%
2023-04-02 23:42:15,230 ----------------
2023-04-02 23:42:20,521   6   =>  73   		Training 486 pattern with 98.75% 	Forward time: 	 5.19 sec
2023-04-02 23:42:20,521 			Loss:    5.547e-02    			Backward time: 	 0.10 sec 
2023-04-02 23:42:20,521 ADAM: Layer 0 -> dw_min:9.9628e-01  dw_max:1.0029e+00 lr:1.0000e-02
2023-04-02 23:42:20,522 ADAM: Layer 1 -> dw_min:9.9127e-01  dw_max:1.0076e+00 lr:1.0000e-02
2023-04-02 23:42:20,522 ADAM: Layer 2 -> dw_min:9.8737e-01  dw_max:1.0092e+00 lr:1.0000e-02
2023-04-02 23:42:20,522 ADAM: Layer 3 -> dw_min:9.9722e-01  dw_max:1.0069e+00 lr:1.0000e-02
2023-04-02 23:42:20,536 			Learning rate: weights:   1.000e-02    
2023-04-02 23:42:20,537 			Last test performance: 98.87%
2023-04-02 23:42:20,537 ----------------
2023-04-02 23:42:25,844   6   =>  74   		Training 486 pattern with 98.75% 	Forward time: 	 5.21 sec
2023-04-02 23:42:25,844 			Loss:    5.560e-02    			Backward time: 	 0.10 sec 
2023-04-02 23:42:25,844 ADAM: Layer 0 -> dw_min:9.9658e-01  dw_max:1.0021e+00 lr:1.0000e-02
2023-04-02 23:42:25,844 ADAM: Layer 1 -> dw_min:9.9177e-01  dw_max:1.0069e+00 lr:1.0000e-02
2023-04-02 23:42:25,844 ADAM: Layer 2 -> dw_min:9.8872e-01  dw_max:1.0104e+00 lr:1.0000e-02
2023-04-02 23:42:25,845 ADAM: Layer 3 -> dw_min:9.9751e-01  dw_max:1.0058e+00 lr:1.0000e-02
2023-04-02 23:42:25,917 			Learning rate: weights:   1.000e-02    
2023-04-02 23:42:25,917 			Last test performance: 98.87%
2023-04-02 23:42:25,918 ----------------
2023-04-02 23:42:31,337   6   =>  75   		Training 486 pattern with 97.92% 	Forward time: 	 5.32 sec
2023-04-02 23:42:31,337 			Loss:    4.501e-02    			Backward time: 	 0.10 sec 
2023-04-02 23:42:31,337 ADAM: Layer 0 -> dw_min:9.9684e-01  dw_max:1.0018e+00 lr:1.0000e-02
2023-04-02 23:42:31,337 ADAM: Layer 1 -> dw_min:9.9242e-01  dw_max:1.0058e+00 lr:1.0000e-02
2023-04-02 23:42:31,337 ADAM: Layer 2 -> dw_min:9.8855e-01  dw_max:1.0101e+00 lr:1.0000e-02
2023-04-02 23:42:31,337 ADAM: Layer 3 -> dw_min:9.9665e-01  dw_max:1.0052e+00 lr:1.0000e-02
2023-04-02 23:42:31,394 			Learning rate: weights:   1.000e-02    
2023-04-02 23:42:31,394 			Last test performance: 98.87%
2023-04-02 23:42:31,394 ----------------
2023-04-02 23:42:36,683   6   =>  76   		Training 486 pattern with 98.12% 	Forward time: 	 5.19 sec
2023-04-02 23:42:36,683 			Loss:    5.634e-02    			Backward time: 	 0.10 sec 
2023-04-02 23:42:36,683 ADAM: Layer 0 -> dw_min:9.9663e-01  dw_max:1.0024e+00 lr:1.0000e-02
2023-04-02 23:42:36,683 ADAM: Layer 1 -> dw_min:9.9018e-01  dw_max:1.0067e+00 lr:1.0000e-02
2023-04-02 23:42:36,683 ADAM: Layer 2 -> dw_min:9.8818e-01  dw_max:1.0100e+00 lr:1.0000e-02
2023-04-02 23:42:36,683 ADAM: Layer 3 -> dw_min:9.9663e-01  dw_max:1.0057e+00 lr:1.0000e-02
2023-04-02 23:42:36,750 			Learning rate: weights:   1.000e-02    
2023-04-02 23:42:36,750 			Last test performance: 98.87%
2023-04-02 23:42:36,750 ----------------
2023-04-02 23:42:42,046   6   =>  77   		Training 486 pattern with 99.17% 	Forward time: 	 5.19 sec
2023-04-02 23:42:42,046 			Loss:    3.747e-02    			Backward time: 	 0.10 sec 
2023-04-02 23:42:42,046 ADAM: Layer 0 -> dw_min:9.9682e-01  dw_max:1.0022e+00 lr:1.0000e-02
2023-04-02 23:42:42,047 ADAM: Layer 1 -> dw_min:9.9088e-01  dw_max:1.0080e+00 lr:1.0000e-02
2023-04-02 23:42:42,047 ADAM: Layer 2 -> dw_min:9.8781e-01  dw_max:1.0104e+00 lr:1.0000e-02
2023-04-02 23:42:42,047 ADAM: Layer 3 -> dw_min:9.9658e-01  dw_max:1.0059e+00 lr:1.0000e-02
2023-04-02 23:42:42,119 			Learning rate: weights:   1.000e-02    
2023-04-02 23:42:42,119 			Last test performance: 98.87%
2023-04-02 23:42:42,119 ----------------
2023-04-02 23:42:47,344   6   =>  78   		Training 486 pattern with 98.75% 	Forward time: 	 5.13 sec
2023-04-02 23:42:47,345 			Loss:    4.800e-02    			Backward time: 	 0.10 sec 
2023-04-02 23:42:47,345 ADAM: Layer 0 -> dw_min:9.9786e-01  dw_max:1.0024e+00 lr:1.0000e-02
2023-04-02 23:42:47,345 ADAM: Layer 1 -> dw_min:9.9129e-01  dw_max:1.0074e+00 lr:1.0000e-02
2023-04-02 23:42:47,345 ADAM: Layer 2 -> dw_min:9.8787e-01  dw_max:1.0118e+00 lr:1.0000e-02
2023-04-02 23:42:47,345 ADAM: Layer 3 -> dw_min:9.9682e-01  dw_max:1.0058e+00 lr:1.0000e-02
2023-04-02 23:42:47,443 			Learning rate: weights:   1.000e-02    
2023-04-02 23:42:47,443 			Last test performance: 98.87%
2023-04-02 23:42:47,443 ----------------
2023-04-02 23:42:52,696   6   =>  79   		Training 486 pattern with 98.54% 	Forward time: 	 5.15 sec
2023-04-02 23:42:52,696 			Loss:    4.188e-02    			Backward time: 	 0.10 sec 
2023-04-02 23:42:52,696 ADAM: Layer 0 -> dw_min:9.9806e-01  dw_max:1.0028e+00 lr:1.0000e-02
2023-04-02 23:42:52,696 ADAM: Layer 1 -> dw_min:9.9225e-01  dw_max:1.0081e+00 lr:1.0000e-02
2023-04-02 23:42:52,696 ADAM: Layer 2 -> dw_min:9.8834e-01  dw_max:1.0112e+00 lr:1.0000e-02
2023-04-02 23:42:52,697 ADAM: Layer 3 -> dw_min:9.9692e-01  dw_max:1.0071e+00 lr:1.0000e-02
2023-04-02 23:42:52,715 			Learning rate: weights:   1.000e-02    
2023-04-02 23:42:52,715 			Last test performance: 98.87%
2023-04-02 23:42:52,715 ----------------
2023-04-02 23:42:58,144   6   =>  80   		Training 486 pattern with 99.38% 	Forward time: 	 5.33 sec
2023-04-02 23:42:58,144 			Loss:    1.193e-02    			Backward time: 	 0.10 sec 
2023-04-02 23:42:58,144 ADAM: Layer 0 -> dw_min:9.9809e-01  dw_max:1.0032e+00 lr:1.0000e-02
2023-04-02 23:42:58,144 ADAM: Layer 1 -> dw_min:9.9313e-01  dw_max:1.0069e+00 lr:1.0000e-02
2023-04-02 23:42:58,144 ADAM: Layer 2 -> dw_min:9.8700e-01  dw_max:1.0101e+00 lr:1.0000e-02
2023-04-02 23:42:58,144 ADAM: Layer 3 -> dw_min:9.9722e-01  dw_max:1.0064e+00 lr:1.0000e-02
2023-04-02 23:42:58,216 			Learning rate: weights:   1.000e-02    
2023-04-02 23:42:58,216 			Last test performance: 98.87%
2023-04-02 23:42:58,216 ----------------
2023-04-02 23:43:03,512   6   =>  81   		Training 486 pattern with 98.96% 	Forward time: 	 5.20 sec
2023-04-02 23:43:03,512 			Loss:    3.750e-02    			Backward time: 	 0.09 sec 
2023-04-02 23:43:03,512 ADAM: Layer 0 -> dw_min:9.9749e-01  dw_max:1.0026e+00 lr:1.0000e-02
2023-04-02 23:43:03,512 ADAM: Layer 1 -> dw_min:9.9148e-01  dw_max:1.0074e+00 lr:1.0000e-02
2023-04-02 23:43:03,512 ADAM: Layer 2 -> dw_min:9.8589e-01  dw_max:1.0122e+00 lr:1.0000e-02
2023-04-02 23:43:03,512 ADAM: Layer 3 -> dw_min:9.9680e-01  dw_max:1.0057e+00 lr:1.0000e-02
2023-04-02 23:43:03,528 			Learning rate: weights:   1.000e-02    
2023-04-02 23:43:03,528 			Last test performance: 98.87%
2023-04-02 23:43:03,528 ----------------
2023-04-02 23:43:08,828   6   =>  82   		Training 486 pattern with 98.33% 	Forward time: 	 5.20 sec
2023-04-02 23:43:08,828 			Loss:    4.734e-02    			Backward time: 	 0.10 sec 
2023-04-02 23:43:08,829 ADAM: Layer 0 -> dw_min:9.9744e-01  dw_max:1.0022e+00 lr:1.0000e-02
2023-04-02 23:43:08,829 ADAM: Layer 1 -> dw_min:9.8964e-01  dw_max:1.0069e+00 lr:1.0000e-02
2023-04-02 23:43:08,829 ADAM: Layer 2 -> dw_min:9.8733e-01  dw_max:1.0112e+00 lr:1.0000e-02
2023-04-02 23:43:08,829 ADAM: Layer 3 -> dw_min:9.9683e-01  dw_max:1.0051e+00 lr:1.0000e-02
2023-04-02 23:43:08,920 			Learning rate: weights:   1.000e-02    
2023-04-02 23:43:08,920 			Last test performance: 98.87%
2023-04-02 23:43:08,920 ----------------
2023-04-02 23:43:14,137   6   =>  83   		Training 486 pattern with 98.75% 	Forward time: 	 5.12 sec
2023-04-02 23:43:14,137 			Loss:    4.013e-02    			Backward time: 	 0.10 sec 
2023-04-02 23:43:14,137 ADAM: Layer 0 -> dw_min:9.9662e-01  dw_max:1.0022e+00 lr:1.0000e-02
2023-04-02 23:43:14,137 ADAM: Layer 1 -> dw_min:9.8951e-01  dw_max:1.0084e+00 lr:1.0000e-02
2023-04-02 23:43:14,137 ADAM: Layer 2 -> dw_min:9.8839e-01  dw_max:1.0117e+00 lr:1.0000e-02
2023-04-02 23:43:14,138 ADAM: Layer 3 -> dw_min:9.9709e-01  dw_max:1.0045e+00 lr:1.0000e-02
2023-04-02 23:43:14,214 			Learning rate: weights:   1.000e-02    
2023-04-02 23:43:14,214 			Last test performance: 98.87%
2023-04-02 23:43:14,214 ----------------
2023-04-02 23:43:19,498   6   =>  84   		Training 486 pattern with 98.54% 	Forward time: 	 5.18 sec
2023-04-02 23:43:19,498 			Loss:    4.255e-02    			Backward time: 	 0.10 sec 
2023-04-02 23:43:19,498 ADAM: Layer 0 -> dw_min:9.9698e-01  dw_max:1.0027e+00 lr:1.0000e-02
2023-04-02 23:43:19,499 ADAM: Layer 1 -> dw_min:9.8961e-01  dw_max:1.0087e+00 lr:1.0000e-02
2023-04-02 23:43:19,499 ADAM: Layer 2 -> dw_min:9.8789e-01  dw_max:1.0117e+00 lr:1.0000e-02
2023-04-02 23:43:19,499 ADAM: Layer 3 -> dw_min:9.9597e-01  dw_max:1.0045e+00 lr:1.0000e-02
2023-04-02 23:43:19,559 			Learning rate: weights:   1.000e-02    
2023-04-02 23:43:19,559 			Last test performance: 98.87%
2023-04-02 23:43:19,559 ----------------
2023-04-02 23:43:24,828   6   =>  85   		Training 486 pattern with 97.08% 	Forward time: 	 5.17 sec
2023-04-02 23:43:24,828 			Loss:    7.291e-02    			Backward time: 	 0.10 sec 
2023-04-02 23:43:24,829 ADAM: Layer 0 -> dw_min:9.9668e-01  dw_max:1.0041e+00 lr:1.0000e-02
2023-04-02 23:43:24,829 ADAM: Layer 1 -> dw_min:9.8873e-01  dw_max:1.0095e+00 lr:1.0000e-02
2023-04-02 23:43:24,829 ADAM: Layer 2 -> dw_min:9.8784e-01  dw_max:1.0129e+00 lr:1.0000e-02
2023-04-02 23:43:24,829 ADAM: Layer 3 -> dw_min:9.9635e-01  dw_max:1.0064e+00 lr:1.0000e-02
2023-04-02 23:43:24,845 			Learning rate: weights:   1.000e-02    
2023-04-02 23:43:24,845 			Last test performance: 98.87%
2023-04-02 23:43:24,845 ----------------
2023-04-02 23:43:30,262   6   =>  86   		Training 486 pattern with 99.58% 	Forward time: 	 5.32 sec
2023-04-02 23:43:30,262 			Loss:    9.814e-03    			Backward time: 	 0.10 sec 
2023-04-02 23:43:30,262 ADAM: Layer 0 -> dw_min:9.9689e-01  dw_max:1.0035e+00 lr:1.0000e-02
2023-04-02 23:43:30,262 ADAM: Layer 1 -> dw_min:9.9057e-01  dw_max:1.0088e+00 lr:1.0000e-02
2023-04-02 23:43:30,263 ADAM: Layer 2 -> dw_min:9.8903e-01  dw_max:1.0116e+00 lr:1.0000e-02
2023-04-02 23:43:30,263 ADAM: Layer 3 -> dw_min:9.9670e-01  dw_max:1.0058e+00 lr:1.0000e-02
2023-04-02 23:43:30,328 			Learning rate: weights:   1.000e-02    
2023-04-02 23:43:30,328 			Last test performance: 98.87%
2023-04-02 23:43:30,328 ----------------
2023-04-02 23:43:35,566   6   =>  87   		Training 486 pattern with 98.12% 	Forward time: 	 5.14 sec
2023-04-02 23:43:35,567 			Loss:    3.849e-02    			Backward time: 	 0.10 sec 
2023-04-02 23:43:35,567 ADAM: Layer 0 -> dw_min:9.9704e-01  dw_max:1.0031e+00 lr:1.0000e-02
2023-04-02 23:43:35,567 ADAM: Layer 1 -> dw_min:9.9119e-01  dw_max:1.0080e+00 lr:1.0000e-02
2023-04-02 23:43:35,567 ADAM: Layer 2 -> dw_min:9.8835e-01  dw_max:1.0112e+00 lr:1.0000e-02
2023-04-02 23:43:35,567 ADAM: Layer 3 -> dw_min:9.9699e-01  dw_max:1.0052e+00 lr:1.0000e-02
2023-04-02 23:43:35,639 			Learning rate: weights:   1.000e-02    
2023-04-02 23:43:35,639 			Last test performance: 98.87%
2023-04-02 23:43:35,639 ----------------
2023-04-02 23:43:40,819   6   =>  88   		Training 486 pattern with 98.54% 	Forward time: 	 5.08 sec
2023-04-02 23:43:40,819 			Loss:    4.699e-02    			Backward time: 	 0.10 sec 
2023-04-02 23:43:40,819 ADAM: Layer 0 -> dw_min:9.9787e-01  dw_max:1.0030e+00 lr:1.0000e-02
2023-04-02 23:43:40,819 ADAM: Layer 1 -> dw_min:9.9223e-01  dw_max:1.0075e+00 lr:1.0000e-02
2023-04-02 23:43:40,820 ADAM: Layer 2 -> dw_min:9.8799e-01  dw_max:1.0100e+00 lr:1.0000e-02
2023-04-02 23:43:40,820 ADAM: Layer 3 -> dw_min:9.9707e-01  dw_max:1.0046e+00 lr:1.0000e-02
2023-04-02 23:43:40,836 			Learning rate: weights:   1.000e-02    
2023-04-02 23:43:40,836 			Last test performance: 98.87%
2023-04-02 23:43:40,836 ----------------
2023-04-02 23:43:46,105   6   =>  89   		Training 486 pattern with 98.96% 	Forward time: 	 5.17 sec
2023-04-02 23:43:46,105 			Loss:    6.513e-02    			Backward time: 	 0.10 sec 
2023-04-02 23:43:46,105 ADAM: Layer 0 -> dw_min:9.9805e-01  dw_max:1.0024e+00 lr:1.0000e-02
2023-04-02 23:43:46,105 ADAM: Layer 1 -> dw_min:9.9322e-01  dw_max:1.0079e+00 lr:1.0000e-02
2023-04-02 23:43:46,105 ADAM: Layer 2 -> dw_min:9.8904e-01  dw_max:1.0090e+00 lr:1.0000e-02
2023-04-02 23:43:46,105 ADAM: Layer 3 -> dw_min:9.9743e-01  dw_max:1.0041e+00 lr:1.0000e-02
2023-04-02 23:43:46,170 			Learning rate: weights:   1.000e-02    
2023-04-02 23:43:46,170 			Last test performance: 98.87%
2023-04-02 23:43:46,170 ----------------
2023-04-02 23:43:51,509   6   =>  90   		Training 486 pattern with 99.79% 	Forward time: 	 5.24 sec
2023-04-02 23:43:51,509 			Loss:    9.833e-03    			Backward time: 	 0.10 sec 
2023-04-02 23:43:51,510 ADAM: Layer 0 -> dw_min:9.9819e-01  dw_max:1.0023e+00 lr:1.0000e-02
2023-04-02 23:43:51,510 ADAM: Layer 1 -> dw_min:9.9293e-01  dw_max:1.0072e+00 lr:1.0000e-02
2023-04-02 23:43:51,510 ADAM: Layer 2 -> dw_min:9.9015e-01  dw_max:1.0133e+00 lr:1.0000e-02
2023-04-02 23:43:51,510 ADAM: Layer 3 -> dw_min:9.9754e-01  dw_max:1.0055e+00 lr:1.0000e-02
2023-04-02 23:43:51,582 			Learning rate: weights:   1.000e-02    
2023-04-02 23:43:51,582 			Last test performance: 98.87%
2023-04-02 23:43:51,582 ----------------
2023-04-02 23:43:56,925   6   =>  91   		Training 486 pattern with 98.33% 	Forward time: 	 5.24 sec
2023-04-02 23:43:56,925 			Loss:    5.020e-02    			Backward time: 	 0.10 sec 
2023-04-02 23:43:56,925 ADAM: Layer 0 -> dw_min:9.9786e-01  dw_max:1.0029e+00 lr:1.0000e-02
2023-04-02 23:43:56,925 ADAM: Layer 1 -> dw_min:9.9248e-01  dw_max:1.0090e+00 lr:1.0000e-02
2023-04-02 23:43:56,925 ADAM: Layer 2 -> dw_min:9.8816e-01  dw_max:1.0120e+00 lr:1.0000e-02
2023-04-02 23:43:56,925 ADAM: Layer 3 -> dw_min:9.9548e-01  dw_max:1.0049e+00 lr:1.0000e-02
2023-04-02 23:43:57,000 			Learning rate: weights:   1.000e-02    
2023-04-02 23:43:57,000 			Last test performance: 98.87%
2023-04-02 23:43:57,000 ----------------
2023-04-02 23:44:02,247   6   =>  92   		Training 486 pattern with 98.54% 	Forward time: 	 5.15 sec
2023-04-02 23:44:02,247 			Loss:    5.195e-02    			Backward time: 	 0.10 sec 
2023-04-02 23:44:02,247 ADAM: Layer 0 -> dw_min:9.9776e-01  dw_max:1.0024e+00 lr:1.0000e-02
2023-04-02 23:44:02,247 ADAM: Layer 1 -> dw_min:9.9250e-01  dw_max:1.0076e+00 lr:1.0000e-02
2023-04-02 23:44:02,247 ADAM: Layer 2 -> dw_min:9.8931e-01  dw_max:1.0107e+00 lr:1.0000e-02
2023-04-02 23:44:02,247 ADAM: Layer 3 -> dw_min:9.9590e-01  dw_max:1.0043e+00 lr:1.0000e-02
2023-04-02 23:44:02,319 			Learning rate: weights:   1.000e-02    
2023-04-02 23:44:02,319 			Last test performance: 98.87%
2023-04-02 23:44:02,319 ----------------
2023-04-02 23:44:07,587   6   =>  93   		Training 486 pattern with 97.92% 	Forward time: 	 5.17 sec
2023-04-02 23:44:07,587 			Loss:    5.650e-02    			Backward time: 	 0.09 sec 
2023-04-02 23:44:07,587 ADAM: Layer 0 -> dw_min:9.9814e-01  dw_max:1.0017e+00 lr:1.0000e-02
2023-04-02 23:44:07,587 ADAM: Layer 1 -> dw_min:9.9325e-01  dw_max:1.0078e+00 lr:1.0000e-02
2023-04-02 23:44:07,587 ADAM: Layer 2 -> dw_min:9.8785e-01  dw_max:1.0110e+00 lr:1.0000e-02
2023-04-02 23:44:07,588 ADAM: Layer 3 -> dw_min:9.9630e-01  dw_max:1.0039e+00 lr:1.0000e-02
2023-04-02 23:44:07,654 			Learning rate: weights:   1.000e-02    
2023-04-02 23:44:07,654 			Last test performance: 98.87%
2023-04-02 23:44:07,654 ----------------
2023-04-02 23:44:12,978   6   =>  94   		Training 486 pattern with 98.12% 	Forward time: 	 5.22 sec
2023-04-02 23:44:12,978 			Loss:    4.558e-02    			Backward time: 	 0.10 sec 
2023-04-02 23:44:12,979 ADAM: Layer 0 -> dw_min:9.9779e-01  dw_max:1.0015e+00 lr:1.0000e-02
2023-04-02 23:44:12,979 ADAM: Layer 1 -> dw_min:9.9273e-01  dw_max:1.0077e+00 lr:1.0000e-02
2023-04-02 23:44:12,979 ADAM: Layer 2 -> dw_min:9.8806e-01  dw_max:1.0103e+00 lr:1.0000e-02
2023-04-02 23:44:12,979 ADAM: Layer 3 -> dw_min:9.9664e-01  dw_max:1.0040e+00 lr:1.0000e-02
2023-04-02 23:44:13,050 			Learning rate: weights:   1.000e-02    
2023-04-02 23:44:13,050 			Last test performance: 98.87%
2023-04-02 23:44:13,050 ----------------
2023-04-02 23:44:18,406   6   =>  95   		Training 486 pattern with 98.75% 	Forward time: 	 5.26 sec
2023-04-02 23:44:18,406 			Loss:    3.246e-02    			Backward time: 	 0.10 sec 
2023-04-02 23:44:18,407 ADAM: Layer 0 -> dw_min:9.9818e-01  dw_max:1.0017e+00 lr:1.0000e-02
2023-04-02 23:44:18,407 ADAM: Layer 1 -> dw_min:9.9270e-01  dw_max:1.0077e+00 lr:1.0000e-02
2023-04-02 23:44:18,407 ADAM: Layer 2 -> dw_min:9.8699e-01  dw_max:1.0116e+00 lr:1.0000e-02
2023-04-02 23:44:18,407 ADAM: Layer 3 -> dw_min:9.9694e-01  dw_max:1.0059e+00 lr:1.0000e-02
2023-04-02 23:44:18,480 			Learning rate: weights:   1.000e-02    
2023-04-02 23:44:18,480 			Last test performance: 98.87%
2023-04-02 23:44:18,480 ----------------
2023-04-02 23:44:23,783   6   =>  96   		Training 486 pattern with 98.54% 	Forward time: 	 5.20 sec
2023-04-02 23:44:23,783 			Loss:    3.033e-02    			Backward time: 	 0.09 sec 
2023-04-02 23:44:23,784 ADAM: Layer 0 -> dw_min:9.9837e-01  dw_max:1.0018e+00 lr:1.0000e-02
2023-04-02 23:44:23,784 ADAM: Layer 1 -> dw_min:9.9324e-01  dw_max:1.0093e+00 lr:1.0000e-02
2023-04-02 23:44:23,784 ADAM: Layer 2 -> dw_min:9.8823e-01  dw_max:1.0113e+00 lr:1.0000e-02
2023-04-02 23:44:23,784 ADAM: Layer 3 -> dw_min:9.9629e-01  dw_max:1.0053e+00 lr:1.0000e-02
2023-04-02 23:44:23,862 			Learning rate: weights:   1.000e-02    
2023-04-02 23:44:23,862 			Last test performance: 98.87%
2023-04-02 23:44:23,862 ----------------
2023-04-02 23:44:29,156   6   =>  97   		Training 486 pattern with 99.79% 	Forward time: 	 5.19 sec
2023-04-02 23:44:29,156 			Loss:    1.106e-02    			Backward time: 	 0.10 sec 
2023-04-02 23:44:29,157 ADAM: Layer 0 -> dw_min:9.9861e-01  dw_max:1.0017e+00 lr:1.0000e-02
2023-04-02 23:44:29,157 ADAM: Layer 1 -> dw_min:9.9380e-01  dw_max:1.0084e+00 lr:1.0000e-02
2023-04-02 23:44:29,157 ADAM: Layer 2 -> dw_min:9.8941e-01  dw_max:1.0102e+00 lr:1.0000e-02
2023-04-02 23:44:29,157 ADAM: Layer 3 -> dw_min:9.9642e-01  dw_max:1.0048e+00 lr:1.0000e-02
2023-04-02 23:44:29,398 			Learning rate: weights:   1.000e-02    
2023-04-02 23:44:29,398 			Last test performance: 98.87%
2023-04-02 23:44:29,398 ----------------
2023-04-02 23:44:34,752   6   =>  98   		Training 486 pattern with 98.33% 	Forward time: 	 5.25 sec
2023-04-02 23:44:34,752 			Loss:    4.753e-02    			Backward time: 	 0.09 sec 
2023-04-02 23:44:34,753 ADAM: Layer 0 -> dw_min:9.9866e-01  dw_max:1.0018e+00 lr:1.0000e-02
2023-04-02 23:44:34,753 ADAM: Layer 1 -> dw_min:9.9120e-01  dw_max:1.0074e+00 lr:1.0000e-02
2023-04-02 23:44:34,753 ADAM: Layer 2 -> dw_min:9.8758e-01  dw_max:1.0101e+00 lr:1.0000e-02
2023-04-02 23:44:34,753 ADAM: Layer 3 -> dw_min:9.9744e-01  dw_max:1.0043e+00 lr:1.0000e-02
2023-04-02 23:44:34,920 			Learning rate: weights:   1.000e-02    
2023-04-02 23:44:34,920 			Last test performance: 98.87%
2023-04-02 23:44:34,920 ----------------
2023-04-02 23:44:40,341   6   =>  99   		Training 486 pattern with 98.12% 	Forward time: 	 5.32 sec
2023-04-02 23:44:40,341 			Loss:    4.783e-02    			Backward time: 	 0.10 sec 
2023-04-02 23:44:40,341 ADAM: Layer 0 -> dw_min:9.9839e-01  dw_max:1.0026e+00 lr:1.0000e-02
2023-04-02 23:44:40,341 ADAM: Layer 1 -> dw_min:9.9269e-01  dw_max:1.0069e+00 lr:1.0000e-02
2023-04-02 23:44:40,342 ADAM: Layer 2 -> dw_min:9.8857e-01  dw_max:1.0104e+00 lr:1.0000e-02
2023-04-02 23:44:40,342 ADAM: Layer 3 -> dw_min:9.9751e-01  dw_max:1.0052e+00 lr:1.0000e-02
2023-04-02 23:44:40,413 			Learning rate: weights:   1.000e-02    
2023-04-02 23:44:40,413 			Last test performance: 98.87%
2023-04-02 23:44:40,413 ----------------
2023-04-02 23:44:45,723   6   => 100   		Training 486 pattern with 98.75% 	Forward time: 	 5.21 sec
2023-04-02 23:44:45,723 			Loss:    2.539e-02    			Backward time: 	 0.10 sec 
2023-04-02 23:44:45,723 ADAM: Layer 0 -> dw_min:9.9765e-01  dw_max:1.0025e+00 lr:1.0000e-02
2023-04-02 23:44:45,723 ADAM: Layer 1 -> dw_min:9.9183e-01  dw_max:1.0062e+00 lr:1.0000e-02
2023-04-02 23:44:45,723 ADAM: Layer 2 -> dw_min:9.8892e-01  dw_max:1.0111e+00 lr:1.0000e-02
2023-04-02 23:44:45,724 ADAM: Layer 3 -> dw_min:9.9655e-01  dw_max:1.0046e+00 lr:1.0000e-02
2023-04-02 23:44:45,795 			Learning rate: weights:   1.000e-02    
2023-04-02 23:44:45,795 			Last test performance: 98.87%
2023-04-02 23:44:45,795 ----------------
2023-04-02 23:44:51,163   6   => 101   		Training 486 pattern with 98.75% 	Forward time: 	 5.27 sec
2023-04-02 23:44:51,163 			Loss:    4.063e-02    			Backward time: 	 0.10 sec 
2023-04-02 23:44:51,163 ADAM: Layer 0 -> dw_min:9.9746e-01  dw_max:1.0021e+00 lr:1.0000e-02
2023-04-02 23:44:51,163 ADAM: Layer 1 -> dw_min:9.9242e-01  dw_max:1.0061e+00 lr:1.0000e-02
2023-04-02 23:44:51,163 ADAM: Layer 2 -> dw_min:9.8988e-01  dw_max:1.0100e+00 lr:1.0000e-02
2023-04-02 23:44:51,163 ADAM: Layer 3 -> dw_min:9.9696e-01  dw_max:1.0042e+00 lr:1.0000e-02
2023-04-02 23:44:51,238 			Learning rate: weights:   1.000e-02    
2023-04-02 23:44:51,238 			Last test performance: 98.87%
2023-04-02 23:44:51,238 ----------------
2023-04-02 23:44:56,537   6   => 102   		Training 486 pattern with 98.96% 	Forward time: 	 5.20 sec
2023-04-02 23:44:56,537 			Loss:    4.427e-02    			Backward time: 	 0.10 sec 
2023-04-02 23:44:56,538 ADAM: Layer 0 -> dw_min:9.9795e-01  dw_max:1.0020e+00 lr:1.0000e-02
2023-04-02 23:44:56,538 ADAM: Layer 1 -> dw_min:9.9223e-01  dw_max:1.0064e+00 lr:1.0000e-02
2023-04-02 23:44:56,538 ADAM: Layer 2 -> dw_min:9.8899e-01  dw_max:1.0090e+00 lr:1.0000e-02
2023-04-02 23:44:56,538 ADAM: Layer 3 -> dw_min:9.9719e-01  dw_max:1.0038e+00 lr:1.0000e-02
2023-04-02 23:44:56,602 			Learning rate: weights:   1.000e-02    
2023-04-02 23:44:56,602 			Last test performance: 98.87%
2023-04-02 23:44:56,602 ----------------
2023-04-02 23:45:01,955   6   => 103   		Training 486 pattern with 98.96% 	Forward time: 	 5.25 sec
2023-04-02 23:45:01,955 			Loss:    2.291e-02    			Backward time: 	 0.10 sec 
2023-04-02 23:45:01,956 ADAM: Layer 0 -> dw_min:9.9793e-01  dw_max:1.0017e+00 lr:1.0000e-02
2023-04-02 23:45:01,956 ADAM: Layer 1 -> dw_min:9.9405e-01  dw_max:1.0058e+00 lr:1.0000e-02
2023-04-02 23:45:01,956 ADAM: Layer 2 -> dw_min:9.9008e-01  dw_max:1.0093e+00 lr:1.0000e-02
2023-04-02 23:45:01,956 ADAM: Layer 3 -> dw_min:9.9746e-01  dw_max:1.0034e+00 lr:1.0000e-02
2023-04-02 23:45:02,010 			Learning rate: weights:   1.000e-02    
2023-04-02 23:45:02,010 			Last test performance: 98.87%
2023-04-02 23:45:02,010 ----------------
2023-04-02 23:45:07,195   6   => 104   		Training 486 pattern with 97.50% 	Forward time: 	 5.08 sec
2023-04-02 23:45:07,195 			Loss:    6.426e-02    			Backward time: 	 0.10 sec 
2023-04-02 23:45:07,195 ADAM: Layer 0 -> dw_min:9.9800e-01  dw_max:1.0017e+00 lr:1.0000e-02
2023-04-02 23:45:07,196 ADAM: Layer 1 -> dw_min:9.9405e-01  dw_max:1.0063e+00 lr:1.0000e-02
2023-04-02 23:45:07,196 ADAM: Layer 2 -> dw_min:9.8927e-01  dw_max:1.0115e+00 lr:1.0000e-02
2023-04-02 23:45:07,196 ADAM: Layer 3 -> dw_min:9.9751e-01  dw_max:1.0044e+00 lr:1.0000e-02
2023-04-02 23:45:07,269 			Learning rate: weights:   1.000e-02    
2023-04-02 23:45:07,269 			Last test performance: 98.87%
2023-04-02 23:45:07,269 ----------------
2023-04-02 23:45:12,533   6   => 105   		Training 486 pattern with 98.54% 	Forward time: 	 5.16 sec
2023-04-02 23:45:12,533 			Loss:    4.456e-02    			Backward time: 	 0.10 sec 
2023-04-02 23:45:12,534 ADAM: Layer 0 -> dw_min:9.9805e-01  dw_max:1.0012e+00 lr:1.0000e-02
2023-04-02 23:45:12,534 ADAM: Layer 1 -> dw_min:9.9327e-01  dw_max:1.0064e+00 lr:1.0000e-02
2023-04-02 23:45:12,534 ADAM: Layer 2 -> dw_min:9.8815e-01  dw_max:1.0110e+00 lr:1.0000e-02
2023-04-02 23:45:12,535 ADAM: Layer 3 -> dw_min:9.9585e-01  dw_max:1.0040e+00 lr:1.0000e-02
2023-04-02 23:45:12,589 			Learning rate: weights:   1.000e-02    
2023-04-02 23:45:12,589 			Last test performance: 98.87%
2023-04-02 23:45:12,589 ----------------
2023-04-02 23:45:17,879   6   => 106   		Training 486 pattern with 98.33% 	Forward time: 	 5.19 sec
2023-04-02 23:45:17,879 			Loss:    4.975e-02    			Backward time: 	 0.10 sec 
2023-04-02 23:45:17,879 ADAM: Layer 0 -> dw_min:9.9808e-01  dw_max:1.0019e+00 lr:1.0000e-02
2023-04-02 23:45:17,879 ADAM: Layer 1 -> dw_min:9.9242e-01  dw_max:1.0057e+00 lr:1.0000e-02
2023-04-02 23:45:17,879 ADAM: Layer 2 -> dw_min:9.8827e-01  dw_max:1.0109e+00 lr:1.0000e-02
2023-04-02 23:45:17,880 ADAM: Layer 3 -> dw_min:9.9626e-01  dw_max:1.0040e+00 lr:1.0000e-02
2023-04-02 23:45:17,895 			Learning rate: weights:   1.000e-02    
2023-04-02 23:45:17,895 			Last test performance: 98.87%
2023-04-02 23:45:17,895 ----------------
2023-04-02 23:45:23,250   6   => 107   		Training 486 pattern with 98.33% 	Forward time: 	 5.25 sec
2023-04-02 23:45:23,250 			Loss:    6.866e-02    			Backward time: 	 0.10 sec 
2023-04-02 23:45:23,250 ADAM: Layer 0 -> dw_min:9.9830e-01  dw_max:1.0019e+00 lr:1.0000e-02
2023-04-02 23:45:23,250 ADAM: Layer 1 -> dw_min:9.9218e-01  dw_max:1.0058e+00 lr:1.0000e-02
2023-04-02 23:45:23,250 ADAM: Layer 2 -> dw_min:9.8644e-01  dw_max:1.0100e+00 lr:1.0000e-02
2023-04-02 23:45:23,251 ADAM: Layer 3 -> dw_min:9.9658e-01  dw_max:1.0039e+00 lr:1.0000e-02
2023-04-02 23:45:23,299 			Learning rate: weights:   1.000e-02    
2023-04-02 23:45:23,299 			Last test performance: 98.87%
2023-04-02 23:45:23,300 ----------------
2023-04-02 23:45:28,572   6   => 108   		Training 486 pattern with 98.54% 	Forward time: 	 5.17 sec
2023-04-02 23:45:28,572 			Loss:    4.733e-02    			Backward time: 	 0.10 sec 
2023-04-02 23:45:28,572 ADAM: Layer 0 -> dw_min:9.9868e-01  dw_max:1.0012e+00 lr:1.0000e-02
2023-04-02 23:45:28,572 ADAM: Layer 1 -> dw_min:9.9266e-01  dw_max:1.0059e+00 lr:1.0000e-02
2023-04-02 23:45:28,572 ADAM: Layer 2 -> dw_min:9.8752e-01  dw_max:1.0093e+00 lr:1.0000e-02
2023-04-02 23:45:28,572 ADAM: Layer 3 -> dw_min:9.9690e-01  dw_max:1.0046e+00 lr:1.0000e-02
2023-04-02 23:45:28,588 			Learning rate: weights:   1.000e-02    
2023-04-02 23:45:28,588 			Last test performance: 98.87%
2023-04-02 23:45:28,588 ----------------
2023-04-02 23:45:33,912   6   => 109   		Training 486 pattern with 98.75% 	Forward time: 	 5.22 sec
2023-04-02 23:45:33,912 			Loss:    3.290e-02    			Backward time: 	 0.10 sec 
2023-04-02 23:45:33,913 ADAM: Layer 0 -> dw_min:9.9809e-01  dw_max:1.0011e+00 lr:1.0000e-02
2023-04-02 23:45:33,913 ADAM: Layer 1 -> dw_min:9.9282e-01  dw_max:1.0051e+00 lr:1.0000e-02
2023-04-02 23:45:33,913 ADAM: Layer 2 -> dw_min:9.8875e-01  dw_max:1.0106e+00 lr:1.0000e-02
2023-04-02 23:45:33,913 ADAM: Layer 3 -> dw_min:9.9720e-01  dw_max:1.0040e+00 lr:1.0000e-02
2023-04-02 23:45:33,949 			Learning rate: weights:   1.000e-02    
2023-04-02 23:45:33,949 			Last test performance: 98.87%
2023-04-02 23:45:33,949 ----------------
2023-04-02 23:45:39,264   6   => 110   		Training 486 pattern with 98.33% 	Forward time: 	 5.21 sec
2023-04-02 23:45:39,264 			Loss:    4.281e-02    			Backward time: 	 0.10 sec 
2023-04-02 23:45:39,264 ADAM: Layer 0 -> dw_min:9.9868e-01  dw_max:1.0009e+00 lr:1.0000e-02
2023-04-02 23:45:39,264 ADAM: Layer 1 -> dw_min:9.9345e-01  dw_max:1.0077e+00 lr:1.0000e-02
2023-04-02 23:45:39,264 ADAM: Layer 2 -> dw_min:9.8863e-01  dw_max:1.0118e+00 lr:1.0000e-02
2023-04-02 23:45:39,265 ADAM: Layer 3 -> dw_min:9.9699e-01  dw_max:1.0037e+00 lr:1.0000e-02
2023-04-02 23:45:39,334 			Learning rate: weights:   1.000e-02    
2023-04-02 23:45:39,334 			Last test performance: 98.87%
2023-04-02 23:45:39,334 ----------------
2023-04-02 23:45:44,628   6   => 111   		Training 486 pattern with 99.58% 	Forward time: 	 5.19 sec
2023-04-02 23:45:44,628 			Loss:    9.231e-03    			Backward time: 	 0.10 sec 
2023-04-02 23:45:44,628 ADAM: Layer 0 -> dw_min:9.9835e-01  dw_max:1.0008e+00 lr:1.0000e-02
2023-04-02 23:45:44,629 ADAM: Layer 1 -> dw_min:9.9409e-01  dw_max:1.0076e+00 lr:1.0000e-02
2023-04-02 23:45:44,629 ADAM: Layer 2 -> dw_min:9.8971e-01  dw_max:1.0107e+00 lr:1.0000e-02
2023-04-02 23:45:44,629 ADAM: Layer 3 -> dw_min:9.9728e-01  dw_max:1.0034e+00 lr:1.0000e-02
2023-04-02 23:45:44,695 			Learning rate: weights:   1.000e-02    
2023-04-02 23:45:44,695 			Last test performance: 98.87%
2023-04-02 23:45:44,695 ----------------
2023-04-02 23:45:50,059   6   => 112   		Training 486 pattern with 99.38% 	Forward time: 	 5.26 sec
2023-04-02 23:45:50,060 			Loss:    2.622e-02    			Backward time: 	 0.10 sec 
2023-04-02 23:45:50,060 ADAM: Layer 0 -> dw_min:9.9868e-01  dw_max:1.0010e+00 lr:1.0000e-02
2023-04-02 23:45:50,060 ADAM: Layer 1 -> dw_min:9.9453e-01  dw_max:1.0069e+00 lr:1.0000e-02
2023-04-02 23:45:50,060 ADAM: Layer 2 -> dw_min:9.9073e-01  dw_max:1.0114e+00 lr:1.0000e-02
2023-04-02 23:45:50,060 ADAM: Layer 3 -> dw_min:9.9754e-01  dw_max:1.0032e+00 lr:1.0000e-02
2023-04-02 23:45:50,075 			Learning rate: weights:   1.000e-02    
2023-04-02 23:45:50,075 			Last test performance: 98.87%
2023-04-02 23:45:50,075 ----------------
2023-04-02 23:45:55,386   6   => 113   		Training 486 pattern with 98.96% 	Forward time: 	 5.21 sec
2023-04-02 23:45:55,386 			Loss:    3.633e-02    			Backward time: 	 0.10 sec 
2023-04-02 23:45:55,386 ADAM: Layer 0 -> dw_min:9.9836e-01  dw_max:1.0011e+00 lr:1.0000e-02
2023-04-02 23:45:55,387 ADAM: Layer 1 -> dw_min:9.9262e-01  dw_max:1.0069e+00 lr:1.0000e-02
2023-04-02 23:45:55,387 ADAM: Layer 2 -> dw_min:9.8816e-01  dw_max:1.0120e+00 lr:1.0000e-02
2023-04-02 23:45:55,387 ADAM: Layer 3 -> dw_min:9.9594e-01  dw_max:1.0039e+00 lr:1.0000e-02
2023-04-02 23:45:55,466 			Learning rate: weights:   1.000e-02    
2023-04-02 23:45:55,466 			Last test performance: 98.87%
2023-04-02 23:45:55,466 ----------------
2023-04-02 23:46:00,827   6   => 114   		Training 486 pattern with 98.54% 	Forward time: 	 5.26 sec
2023-04-02 23:46:00,828 			Loss:    5.342e-02    			Backward time: 	 0.10 sec 
2023-04-02 23:46:00,828 ADAM: Layer 0 -> dw_min:9.9736e-01  dw_max:1.0015e+00 lr:1.0000e-02
2023-04-02 23:46:00,828 ADAM: Layer 1 -> dw_min:9.9320e-01  dw_max:1.0079e+00 lr:1.0000e-02
2023-04-02 23:46:00,828 ADAM: Layer 2 -> dw_min:9.8813e-01  dw_max:1.0108e+00 lr:1.0000e-02
2023-04-02 23:46:00,828 ADAM: Layer 3 -> dw_min:9.9633e-01  dw_max:1.0066e+00 lr:1.0000e-02
2023-04-02 23:46:00,844 			Learning rate: weights:   1.000e-02    
2023-04-02 23:46:00,844 			Last test performance: 98.87%
2023-04-02 23:46:00,844 ----------------
2023-04-02 23:46:06,166   6   => 115   		Training 486 pattern with 99.58% 	Forward time: 	 5.22 sec
2023-04-02 23:46:06,166 			Loss:    2.574e-02    			Backward time: 	 0.10 sec 
2023-04-02 23:46:06,166 ADAM: Layer 0 -> dw_min:9.9739e-01  dw_max:1.0015e+00 lr:1.0000e-02
2023-04-02 23:46:06,166 ADAM: Layer 1 -> dw_min:9.9291e-01  dw_max:1.0075e+00 lr:1.0000e-02
2023-04-02 23:46:06,166 ADAM: Layer 2 -> dw_min:9.8820e-01  dw_max:1.0101e+00 lr:1.0000e-02
2023-04-02 23:46:06,166 ADAM: Layer 3 -> dw_min:9.9667e-01  dw_max:1.0059e+00 lr:1.0000e-02
2023-04-02 23:46:06,183 			Learning rate: weights:   1.000e-02    
2023-04-02 23:46:06,183 			Last test performance: 98.87%
2023-04-02 23:46:06,183 ----------------
2023-04-02 23:46:11,443   6   => 116   		Training 486 pattern with 99.38% 	Forward time: 	 5.16 sec
2023-04-02 23:46:11,443 			Loss:    1.875e-02    			Backward time: 	 0.10 sec 
2023-04-02 23:46:11,443 ADAM: Layer 0 -> dw_min:9.9797e-01  dw_max:1.0012e+00 lr:1.0000e-02
2023-04-02 23:46:11,443 ADAM: Layer 1 -> dw_min:9.9380e-01  dw_max:1.0064e+00 lr:1.0000e-02
2023-04-02 23:46:11,443 ADAM: Layer 2 -> dw_min:9.8937e-01  dw_max:1.0091e+00 lr:1.0000e-02
2023-04-02 23:46:11,443 ADAM: Layer 3 -> dw_min:9.9700e-01  dw_max:1.0053e+00 lr:1.0000e-02
2023-04-02 23:46:11,499 			Learning rate: weights:   1.000e-02    
2023-04-02 23:46:11,499 			Last test performance: 98.87%
2023-04-02 23:46:11,499 ----------------
2023-04-02 23:46:16,784   6   => 117   		Training 486 pattern with 98.54% 	Forward time: 	 5.18 sec
2023-04-02 23:46:16,784 			Loss:    3.665e-02    			Backward time: 	 0.10 sec 
2023-04-02 23:46:16,784 ADAM: Layer 0 -> dw_min:9.9855e-01  dw_max:1.0013e+00 lr:1.0000e-02
2023-04-02 23:46:16,784 ADAM: Layer 1 -> dw_min:9.9226e-01  dw_max:1.0057e+00 lr:1.0000e-02
2023-04-02 23:46:16,784 ADAM: Layer 2 -> dw_min:9.8923e-01  dw_max:1.0113e+00 lr:1.0000e-02
2023-04-02 23:46:16,784 ADAM: Layer 3 -> dw_min:9.9449e-01  dw_max:1.0046e+00 lr:1.0000e-02
2023-04-02 23:46:16,864 			Learning rate: weights:   1.000e-02    
2023-04-02 23:46:16,864 			Last test performance: 98.87%
2023-04-02 23:46:16,864 ----------------
2023-04-02 23:46:22,135   6   => 118   		Training 486 pattern with 98.54% 	Forward time: 	 5.17 sec
2023-04-02 23:46:22,135 			Loss:    3.763e-02    			Backward time: 	 0.10 sec 
2023-04-02 23:46:22,135 ADAM: Layer 0 -> dw_min:9.9907e-01  dw_max:1.0012e+00 lr:1.0000e-02
2023-04-02 23:46:22,135 ADAM: Layer 1 -> dw_min:9.9264e-01  dw_max:1.0053e+00 lr:1.0000e-02
2023-04-02 23:46:22,136 ADAM: Layer 2 -> dw_min:9.8858e-01  dw_max:1.0101e+00 lr:1.0000e-02
2023-04-02 23:46:22,136 ADAM: Layer 3 -> dw_min:9.9504e-01  dw_max:1.0041e+00 lr:1.0000e-02
2023-04-02 23:46:22,199 			Learning rate: weights:   1.000e-02    
2023-04-02 23:46:22,199 			Last test performance: 98.87%
2023-04-02 23:46:22,199 ----------------
2023-04-02 23:46:27,558   6   => 119   		Training 486 pattern with 99.38% 	Forward time: 	 5.26 sec
2023-04-02 23:46:27,558 			Loss:    2.155e-02    			Backward time: 	 0.10 sec 
2023-04-02 23:46:27,558 ADAM: Layer 0 -> dw_min:9.9855e-01  dw_max:1.0013e+00 lr:1.0000e-02
2023-04-02 23:46:27,558 ADAM: Layer 1 -> dw_min:9.9244e-01  dw_max:1.0059e+00 lr:1.0000e-02
2023-04-02 23:46:27,558 ADAM: Layer 2 -> dw_min:9.8972e-01  dw_max:1.0108e+00 lr:1.0000e-02
2023-04-02 23:46:27,558 ADAM: Layer 3 -> dw_min:9.9541e-01  dw_max:1.0037e+00 lr:1.0000e-02
2023-04-02 23:46:27,629 			Learning rate: weights:   1.000e-02    
2023-04-02 23:46:27,629 			Last test performance: 98.87%
2023-04-02 23:46:27,629 ----------------
2023-04-02 23:46:32,931   6   => 120   		Training 486 pattern with 99.17% 	Forward time: 	 5.20 sec
2023-04-02 23:46:32,931 			Loss:    2.927e-02    			Backward time: 	 0.10 sec 
2023-04-02 23:46:32,931 ADAM: Layer 0 -> dw_min:9.9821e-01  dw_max:1.0015e+00 lr:1.0000e-02
2023-04-02 23:46:32,931 ADAM: Layer 1 -> dw_min:9.9275e-01  dw_max:1.0070e+00 lr:1.0000e-02
2023-04-02 23:46:32,931 ADAM: Layer 2 -> dw_min:9.8600e-01  dw_max:1.0094e+00 lr:1.0000e-02
2023-04-02 23:46:32,932 ADAM: Layer 3 -> dw_min:9.9617e-01  dw_max:1.0046e+00 lr:1.0000e-02
2023-04-02 23:46:32,987 			Learning rate: weights:   1.000e-02    
2023-04-02 23:46:32,987 			Last test performance: 98.87%
2023-04-02 23:46:32,987 ----------------
2023-04-02 23:46:38,306   6   => 121   		Training 486 pattern with 99.17% 	Forward time: 	 5.22 sec
2023-04-02 23:46:38,306 			Loss:    2.318e-02    			Backward time: 	 0.10 sec 
2023-04-02 23:46:38,306 ADAM: Layer 0 -> dw_min:9.9796e-01  dw_max:1.0013e+00 lr:1.0000e-02
2023-04-02 23:46:38,306 ADAM: Layer 1 -> dw_min:9.9315e-01  dw_max:1.0069e+00 lr:1.0000e-02
2023-04-02 23:46:38,306 ADAM: Layer 2 -> dw_min:9.8646e-01  dw_max:1.0084e+00 lr:1.0000e-02
2023-04-02 23:46:38,306 ADAM: Layer 3 -> dw_min:9.9641e-01  dw_max:1.0041e+00 lr:1.0000e-02
2023-04-02 23:46:38,364 			Learning rate: weights:   1.000e-02    
2023-04-02 23:46:38,364 			Last test performance: 98.87%
2023-04-02 23:46:38,364 ----------------
2023-04-02 23:46:43,645   6   => 122   		Training 486 pattern with 97.92% 	Forward time: 	 5.18 sec
2023-04-02 23:46:43,645 			Loss:    6.240e-02    			Backward time: 	 0.10 sec 
2023-04-02 23:46:43,646 ADAM: Layer 0 -> dw_min:9.9786e-01  dw_max:1.0020e+00 lr:1.0000e-02
2023-04-02 23:46:43,646 ADAM: Layer 1 -> dw_min:9.9156e-01  dw_max:1.0068e+00 lr:1.0000e-02
2023-04-02 23:46:43,646 ADAM: Layer 2 -> dw_min:9.8780e-01  dw_max:1.0116e+00 lr:1.0000e-02
2023-04-02 23:46:43,646 ADAM: Layer 3 -> dw_min:9.9622e-01  dw_max:1.0040e+00 lr:1.0000e-02
2023-04-02 23:46:43,665 			Learning rate: weights:   1.000e-02    
2023-04-02 23:46:43,665 			Last test performance: 98.87%
2023-04-02 23:46:43,665 ----------------
2023-04-02 23:46:48,961   6   => 123   		Training 486 pattern with 99.17% 	Forward time: 	 5.20 sec
2023-04-02 23:46:48,961 			Loss:    3.815e-02    			Backward time: 	 0.10 sec 
2023-04-02 23:46:48,961 ADAM: Layer 0 -> dw_min:9.9747e-01  dw_max:1.0020e+00 lr:1.0000e-02
2023-04-02 23:46:48,961 ADAM: Layer 1 -> dw_min:9.9152e-01  dw_max:1.0072e+00 lr:1.0000e-02
2023-04-02 23:46:48,961 ADAM: Layer 2 -> dw_min:9.8755e-01  dw_max:1.0115e+00 lr:1.0000e-02
2023-04-02 23:46:48,961 ADAM: Layer 3 -> dw_min:9.9651e-01  dw_max:1.0035e+00 lr:1.0000e-02
2023-04-02 23:46:49,032 			Learning rate: weights:   1.000e-02    
2023-04-02 23:46:49,032 			Last test performance: 98.87%
2023-04-02 23:46:49,032 ----------------
2023-04-02 23:46:54,378   6   => 124   		Training 486 pattern with 98.33% 	Forward time: 	 5.24 sec
2023-04-02 23:46:54,378 			Loss:    3.459e-02    			Backward time: 	 0.10 sec 
2023-04-02 23:46:54,378 ADAM: Layer 0 -> dw_min:9.9778e-01  dw_max:1.0021e+00 lr:1.0000e-02
2023-04-02 23:46:54,378 ADAM: Layer 1 -> dw_min:9.9232e-01  dw_max:1.0061e+00 lr:1.0000e-02
2023-04-02 23:46:54,378 ADAM: Layer 2 -> dw_min:9.8834e-01  dw_max:1.0148e+00 lr:1.0000e-02
2023-04-02 23:46:54,379 ADAM: Layer 3 -> dw_min:9.9714e-01  dw_max:1.0033e+00 lr:1.0000e-02
2023-04-02 23:46:54,435 
2023-04-02 23:46:54,435 Testing:
2023-04-02 23:46:54,687 		24 of 10000 with 95.83% 	 Time used:  0.25 sec
2023-04-02 23:46:54,957 		48 of 10000 with 97.92% 	 Time used:  0.27 sec
2023-04-02 23:46:55,222 		72 of 10000 with 98.61% 	 Time used:  0.27 sec
2023-04-02 23:46:55,470 		96 of 10000 with 97.92% 	 Time used:  0.25 sec
2023-04-02 23:46:55,743 		120 of 10000 with 98.33% 	 Time used:  0.27 sec
2023-04-02 23:46:55,989 		144 of 10000 with 97.92% 	 Time used:  0.25 sec
2023-04-02 23:46:56,265 		168 of 10000 with 98.21% 	 Time used:  0.28 sec
2023-04-02 23:46:56,541 		192 of 10000 with 98.44% 	 Time used:  0.28 sec
2023-04-02 23:46:56,798 		216 of 10000 with 98.61% 	 Time used:  0.26 sec
2023-04-02 23:46:57,062 		240 of 10000 with 98.75% 	 Time used:  0.26 sec
2023-04-02 23:46:57,320 		264 of 10000 with 98.86% 	 Time used:  0.26 sec
2023-04-02 23:46:57,574 		288 of 10000 with 98.61% 	 Time used:  0.25 sec
2023-04-02 23:46:57,849 		312 of 10000 with 98.40% 	 Time used:  0.28 sec
2023-04-02 23:46:58,113 		336 of 10000 with 98.51% 	 Time used:  0.26 sec
2023-04-02 23:46:58,376 		360 of 10000 with 98.61% 	 Time used:  0.26 sec
2023-04-02 23:46:58,649 		384 of 10000 with 98.70% 	 Time used:  0.27 sec
2023-04-02 23:46:58,928 		408 of 10000 with 98.77% 	 Time used:  0.28 sec
2023-04-02 23:46:59,192 		432 of 10000 with 98.84% 	 Time used:  0.26 sec
2023-04-02 23:46:59,459 		456 of 10000 with 98.68% 	 Time used:  0.27 sec
2023-04-02 23:46:59,729 		480 of 10000 with 98.75% 	 Time used:  0.27 sec
2023-04-02 23:46:59,995 		504 of 10000 with 98.81% 	 Time used:  0.27 sec
2023-04-02 23:47:00,259 		528 of 10000 with 98.86% 	 Time used:  0.26 sec
2023-04-02 23:47:00,520 		552 of 10000 with 98.91% 	 Time used:  0.26 sec
2023-04-02 23:47:00,773 		576 of 10000 with 98.78% 	 Time used:  0.25 sec
2023-04-02 23:47:01,024 		600 of 10000 with 98.83% 	 Time used:  0.25 sec
2023-04-02 23:47:01,293 		624 of 10000 with 98.88% 	 Time used:  0.27 sec
2023-04-02 23:47:01,551 		648 of 10000 with 98.77% 	 Time used:  0.26 sec
2023-04-02 23:47:01,818 		672 of 10000 with 98.81% 	 Time used:  0.27 sec
2023-04-02 23:47:02,074 		696 of 10000 with 98.85% 	 Time used:  0.26 sec
2023-04-02 23:47:02,319 		720 of 10000 with 98.89% 	 Time used:  0.25 sec
2023-04-02 23:47:02,561 		744 of 10000 with 98.92% 	 Time used:  0.24 sec
2023-04-02 23:47:02,821 		768 of 10000 with 98.96% 	 Time used:  0.26 sec
2023-04-02 23:47:03,094 		792 of 10000 with 98.99% 	 Time used:  0.27 sec
2023-04-02 23:47:03,352 		816 of 10000 with 99.02% 	 Time used:  0.26 sec
2023-04-02 23:47:03,616 		840 of 10000 with 99.05% 	 Time used:  0.26 sec
2023-04-02 23:47:03,881 		864 of 10000 with 99.07% 	 Time used:  0.26 sec
2023-04-02 23:47:04,140 		888 of 10000 with 99.10% 	 Time used:  0.26 sec
2023-04-02 23:47:04,406 		912 of 10000 with 98.90% 	 Time used:  0.27 sec
2023-04-02 23:47:04,690 		936 of 10000 with 98.93% 	 Time used:  0.28 sec
2023-04-02 23:47:04,953 		960 of 10000 with 98.96% 	 Time used:  0.26 sec
2023-04-02 23:47:05,217 		984 of 10000 with 98.98% 	 Time used:  0.26 sec
2023-04-02 23:47:05,489 		1008 of 10000 with 98.71% 	 Time used:  0.27 sec
2023-04-02 23:47:05,734 		1032 of 10000 with 98.74% 	 Time used:  0.24 sec
2023-04-02 23:47:05,971 		1056 of 10000 with 98.77% 	 Time used:  0.24 sec
2023-04-02 23:47:06,225 		1080 of 10000 with 98.80% 	 Time used:  0.25 sec
2023-04-02 23:47:06,473 		1104 of 10000 with 98.82% 	 Time used:  0.25 sec
2023-04-02 23:47:06,727 		1128 of 10000 with 98.85% 	 Time used:  0.25 sec
2023-04-02 23:47:06,986 		1152 of 10000 with 98.87% 	 Time used:  0.26 sec
2023-04-02 23:47:07,240 		1176 of 10000 with 98.89% 	 Time used:  0.25 sec
2023-04-02 23:47:07,481 		1200 of 10000 with 98.92% 	 Time used:  0.24 sec
2023-04-02 23:47:07,734 		1224 of 10000 with 98.86% 	 Time used:  0.25 sec
2023-04-02 23:47:07,998 		1248 of 10000 with 98.88% 	 Time used:  0.26 sec
2023-04-02 23:47:08,262 		1272 of 10000 with 98.90% 	 Time used:  0.26 sec
2023-04-02 23:47:08,534 		1296 of 10000 with 98.92% 	 Time used:  0.27 sec
2023-04-02 23:47:08,799 		1320 of 10000 with 98.94% 	 Time used:  0.26 sec
2023-04-02 23:47:09,058 		1344 of 10000 with 98.96% 	 Time used:  0.26 sec
2023-04-02 23:47:09,321 		1368 of 10000 with 98.98% 	 Time used:  0.26 sec
2023-04-02 23:47:09,598 		1392 of 10000 with 98.99% 	 Time used:  0.28 sec
2023-04-02 23:47:09,854 		1416 of 10000 with 99.01% 	 Time used:  0.26 sec
2023-04-02 23:47:10,088 		1440 of 10000 with 99.03% 	 Time used:  0.23 sec
2023-04-02 23:47:10,350 		1464 of 10000 with 99.04% 	 Time used:  0.26 sec
2023-04-02 23:47:10,631 		1488 of 10000 with 98.92% 	 Time used:  0.28 sec
2023-04-02 23:47:10,891 		1512 of 10000 with 98.94% 	 Time used:  0.26 sec
2023-04-02 23:47:11,137 		1536 of 10000 with 98.96% 	 Time used:  0.25 sec
2023-04-02 23:47:11,416 		1560 of 10000 with 98.97% 	 Time used:  0.28 sec
2023-04-02 23:47:11,682 		1584 of 10000 with 98.99% 	 Time used:  0.27 sec
2023-04-02 23:47:11,934 		1608 of 10000 with 99.00% 	 Time used:  0.25 sec
2023-04-02 23:47:12,197 		1632 of 10000 with 98.96% 	 Time used:  0.26 sec
2023-04-02 23:47:12,465 		1656 of 10000 with 98.97% 	 Time used:  0.27 sec
2023-04-02 23:47:12,735 		1680 of 10000 with 98.99% 	 Time used:  0.27 sec
2023-04-02 23:47:12,997 		1704 of 10000 with 99.00% 	 Time used:  0.26 sec
2023-04-02 23:47:13,251 		1728 of 10000 with 99.02% 	 Time used:  0.25 sec
2023-04-02 23:47:13,478 		1752 of 10000 with 99.03% 	 Time used:  0.23 sec
2023-04-02 23:47:13,738 		1776 of 10000 with 99.04% 	 Time used:  0.26 sec
2023-04-02 23:47:13,992 		1800 of 10000 with 99.00% 	 Time used:  0.25 sec
2023-04-02 23:47:14,248 		1824 of 10000 with 99.01% 	 Time used:  0.26 sec
2023-04-02 23:47:14,517 		1848 of 10000 with 98.97% 	 Time used:  0.27 sec
2023-04-02 23:47:14,769 		1872 of 10000 with 98.88% 	 Time used:  0.25 sec
2023-04-02 23:47:15,007 		1896 of 10000 with 98.89% 	 Time used:  0.24 sec
2023-04-02 23:47:15,282 		1920 of 10000 with 98.91% 	 Time used:  0.27 sec
2023-04-02 23:47:15,556 		1944 of 10000 with 98.87% 	 Time used:  0.27 sec
2023-04-02 23:47:15,827 		1968 of 10000 with 98.88% 	 Time used:  0.27 sec
2023-04-02 23:47:16,080 		1992 of 10000 with 98.80% 	 Time used:  0.25 sec
2023-04-02 23:47:16,335 		2016 of 10000 with 98.81% 	 Time used:  0.25 sec
2023-04-02 23:47:16,606 		2040 of 10000 with 98.77% 	 Time used:  0.27 sec
2023-04-02 23:47:16,884 		2064 of 10000 with 98.79% 	 Time used:  0.28 sec
2023-04-02 23:47:17,138 		2088 of 10000 with 98.75% 	 Time used:  0.25 sec
2023-04-02 23:47:17,390 		2112 of 10000 with 98.77% 	 Time used:  0.25 sec
2023-04-02 23:47:17,630 		2136 of 10000 with 98.78% 	 Time used:  0.24 sec
2023-04-02 23:47:17,914 		2160 of 10000 with 98.80% 	 Time used:  0.28 sec
2023-04-02 23:47:18,180 		2184 of 10000 with 98.81% 	 Time used:  0.27 sec
2023-04-02 23:47:18,440 		2208 of 10000 with 98.82% 	 Time used:  0.26 sec
2023-04-02 23:47:18,706 		2232 of 10000 with 98.84% 	 Time used:  0.27 sec
2023-04-02 23:47:18,982 		2256 of 10000 with 98.85% 	 Time used:  0.28 sec
2023-04-02 23:47:19,245 		2280 of 10000 with 98.86% 	 Time used:  0.26 sec
2023-04-02 23:47:19,508 		2304 of 10000 with 98.87% 	 Time used:  0.26 sec
2023-04-02 23:47:19,743 		2328 of 10000 with 98.88% 	 Time used:  0.23 sec
2023-04-02 23:47:20,002 		2352 of 10000 with 98.89% 	 Time used:  0.26 sec
2023-04-02 23:47:20,247 		2376 of 10000 with 98.91% 	 Time used:  0.24 sec
2023-04-02 23:47:20,501 		2400 of 10000 with 98.92% 	 Time used:  0.25 sec
2023-04-02 23:47:20,757 		2424 of 10000 with 98.89% 	 Time used:  0.26 sec
2023-04-02 23:47:21,034 		2448 of 10000 with 98.90% 	 Time used:  0.28 sec
2023-04-02 23:47:21,293 		2472 of 10000 with 98.91% 	 Time used:  0.26 sec
2023-04-02 23:47:21,580 		2496 of 10000 with 98.92% 	 Time used:  0.29 sec
2023-04-02 23:47:21,856 		2520 of 10000 with 98.93% 	 Time used:  0.28 sec
2023-04-02 23:47:22,110 		2544 of 10000 with 98.90% 	 Time used:  0.25 sec
2023-04-02 23:47:22,372 		2568 of 10000 with 98.91% 	 Time used:  0.26 sec
2023-04-02 23:47:22,636 		2592 of 10000 with 98.92% 	 Time used:  0.26 sec
2023-04-02 23:47:22,899 		2616 of 10000 with 98.93% 	 Time used:  0.26 sec
2023-04-02 23:47:23,159 		2640 of 10000 with 98.94% 	 Time used:  0.26 sec
2023-04-02 23:47:23,391 		2664 of 10000 with 98.95% 	 Time used:  0.23 sec
2023-04-02 23:47:23,658 		2688 of 10000 with 98.96% 	 Time used:  0.27 sec
2023-04-02 23:47:23,923 		2712 of 10000 with 98.97% 	 Time used:  0.26 sec
2023-04-02 23:47:24,184 		2736 of 10000 with 98.98% 	 Time used:  0.26 sec
2023-04-02 23:47:24,444 		2760 of 10000 with 98.99% 	 Time used:  0.26 sec
2023-04-02 23:47:24,699 		2784 of 10000 with 98.99% 	 Time used:  0.25 sec
2023-04-02 23:47:24,955 		2808 of 10000 with 99.00% 	 Time used:  0.26 sec
2023-04-02 23:47:25,226 		2832 of 10000 with 99.01% 	 Time used:  0.27 sec
2023-04-02 23:47:25,476 		2856 of 10000 with 99.02% 	 Time used:  0.25 sec
2023-04-02 23:47:25,749 		2880 of 10000 with 98.99% 	 Time used:  0.27 sec
2023-04-02 23:47:25,998 		2904 of 10000 with 99.00% 	 Time used:  0.25 sec
2023-04-02 23:47:26,273 		2928 of 10000 with 99.01% 	 Time used:  0.27 sec
2023-04-02 23:47:26,543 		2952 of 10000 with 99.02% 	 Time used:  0.27 sec
2023-04-02 23:47:26,808 		2976 of 10000 with 99.03% 	 Time used:  0.26 sec
2023-04-02 23:47:27,064 		3000 of 10000 with 99.03% 	 Time used:  0.26 sec
2023-04-02 23:47:27,323 		3024 of 10000 with 99.04% 	 Time used:  0.26 sec
2023-04-02 23:47:27,589 		3048 of 10000 with 99.05% 	 Time used:  0.27 sec
2023-04-02 23:47:27,854 		3072 of 10000 with 99.06% 	 Time used:  0.27 sec
2023-04-02 23:47:28,123 		3096 of 10000 with 99.06% 	 Time used:  0.27 sec
2023-04-02 23:47:28,383 		3120 of 10000 with 99.07% 	 Time used:  0.26 sec
2023-04-02 23:47:28,638 		3144 of 10000 with 99.08% 	 Time used:  0.25 sec
2023-04-02 23:47:28,899 		3168 of 10000 with 99.05% 	 Time used:  0.26 sec
2023-04-02 23:47:29,156 		3192 of 10000 with 99.06% 	 Time used:  0.26 sec
2023-04-02 23:47:29,421 		3216 of 10000 with 99.07% 	 Time used:  0.26 sec
2023-04-02 23:47:29,698 		3240 of 10000 with 99.04% 	 Time used:  0.28 sec
2023-04-02 23:47:29,974 		3264 of 10000 with 99.05% 	 Time used:  0.28 sec
2023-04-02 23:47:30,235 		3288 of 10000 with 99.03% 	 Time used:  0.26 sec
2023-04-02 23:47:30,493 		3312 of 10000 with 99.03% 	 Time used:  0.26 sec
2023-04-02 23:47:30,746 		3336 of 10000 with 99.04% 	 Time used:  0.25 sec
2023-04-02 23:47:31,012 		3360 of 10000 with 99.05% 	 Time used:  0.27 sec
2023-04-02 23:47:31,277 		3384 of 10000 with 99.05% 	 Time used:  0.27 sec
2023-04-02 23:47:31,507 		3408 of 10000 with 99.06% 	 Time used:  0.23 sec
2023-04-02 23:47:31,763 		3432 of 10000 with 99.07% 	 Time used:  0.26 sec
2023-04-02 23:47:32,006 		3456 of 10000 with 99.07% 	 Time used:  0.24 sec
2023-04-02 23:47:32,237 		3480 of 10000 with 99.05% 	 Time used:  0.23 sec
2023-04-02 23:47:32,495 		3504 of 10000 with 99.06% 	 Time used:  0.26 sec
2023-04-02 23:47:32,750 		3528 of 10000 with 99.06% 	 Time used:  0.25 sec
2023-04-02 23:47:33,010 		3552 of 10000 with 99.07% 	 Time used:  0.26 sec
2023-04-02 23:47:33,267 		3576 of 10000 with 99.05% 	 Time used:  0.26 sec
2023-04-02 23:47:33,537 		3600 of 10000 with 99.06% 	 Time used:  0.27 sec
2023-04-02 23:47:33,809 		3624 of 10000 with 99.06% 	 Time used:  0.27 sec
2023-04-02 23:47:34,067 		3648 of 10000 with 99.07% 	 Time used:  0.26 sec
2023-04-02 23:47:34,340 		3672 of 10000 with 99.07% 	 Time used:  0.27 sec
2023-04-02 23:47:34,628 		3696 of 10000 with 99.08% 	 Time used:  0.29 sec
2023-04-02 23:47:34,886 		3720 of 10000 with 99.09% 	 Time used:  0.26 sec
2023-04-02 23:47:35,160 		3744 of 10000 with 99.09% 	 Time used:  0.27 sec
2023-04-02 23:47:35,418 		3768 of 10000 with 99.10% 	 Time used:  0.26 sec
2023-04-02 23:47:35,678 		3792 of 10000 with 99.10% 	 Time used:  0.26 sec
2023-04-02 23:47:35,937 		3816 of 10000 with 99.11% 	 Time used:  0.26 sec
2023-04-02 23:47:36,185 		3840 of 10000 with 99.11% 	 Time used:  0.25 sec
2023-04-02 23:47:36,451 		3864 of 10000 with 99.12% 	 Time used:  0.27 sec
2023-04-02 23:47:36,709 		3888 of 10000 with 99.13% 	 Time used:  0.26 sec
2023-04-02 23:47:36,968 		3912 of 10000 with 99.13% 	 Time used:  0.26 sec
2023-04-02 23:47:37,234 		3936 of 10000 with 99.14% 	 Time used:  0.27 sec
2023-04-02 23:47:37,491 		3960 of 10000 with 99.14% 	 Time used:  0.26 sec
2023-04-02 23:47:37,720 		3984 of 10000 with 99.10% 	 Time used:  0.23 sec
2023-04-02 23:47:37,991 		4008 of 10000 with 99.08% 	 Time used:  0.27 sec
2023-04-02 23:47:38,240 		4032 of 10000 with 99.08% 	 Time used:  0.25 sec
2023-04-02 23:47:38,496 		4056 of 10000 with 99.09% 	 Time used:  0.26 sec
2023-04-02 23:47:38,758 		4080 of 10000 with 99.09% 	 Time used:  0.26 sec
2023-04-02 23:47:39,028 		4104 of 10000 with 99.07% 	 Time used:  0.27 sec
2023-04-02 23:47:39,294 		4128 of 10000 with 99.08% 	 Time used:  0.27 sec
2023-04-02 23:47:39,577 		4152 of 10000 with 99.06% 	 Time used:  0.28 sec
2023-04-02 23:47:39,840 		4176 of 10000 with 99.07% 	 Time used:  0.26 sec
2023-04-02 23:47:40,113 		4200 of 10000 with 99.05% 	 Time used:  0.27 sec
2023-04-02 23:47:40,355 		4224 of 10000 with 99.05% 	 Time used:  0.24 sec
2023-04-02 23:47:40,603 		4248 of 10000 with 99.06% 	 Time used:  0.25 sec
2023-04-02 23:47:40,863 		4272 of 10000 with 99.04% 	 Time used:  0.26 sec
2023-04-02 23:47:41,125 		4296 of 10000 with 99.05% 	 Time used:  0.26 sec
2023-04-02 23:47:41,391 		4320 of 10000 with 99.05% 	 Time used:  0.27 sec
2023-04-02 23:47:41,654 		4344 of 10000 with 99.06% 	 Time used:  0.26 sec
2023-04-02 23:47:41,927 		4368 of 10000 with 99.06% 	 Time used:  0.27 sec
2023-04-02 23:47:42,194 		4392 of 10000 with 99.04% 	 Time used:  0.27 sec
2023-04-02 23:47:42,450 		4416 of 10000 with 99.05% 	 Time used:  0.26 sec
2023-04-02 23:47:42,693 		4440 of 10000 with 99.05% 	 Time used:  0.24 sec
2023-04-02 23:47:42,951 		4464 of 10000 with 99.06% 	 Time used:  0.26 sec
2023-04-02 23:47:43,210 		4488 of 10000 with 99.06% 	 Time used:  0.26 sec
2023-04-02 23:47:43,494 		4512 of 10000 with 99.02% 	 Time used:  0.28 sec
2023-04-02 23:47:43,755 		4536 of 10000 with 99.01% 	 Time used:  0.26 sec
2023-04-02 23:47:43,994 		4560 of 10000 with 99.01% 	 Time used:  0.24 sec
2023-04-02 23:47:44,261 		4584 of 10000 with 99.02% 	 Time used:  0.27 sec
2023-04-02 23:47:44,541 		4608 of 10000 with 99.00% 	 Time used:  0.28 sec
2023-04-02 23:47:44,799 		4632 of 10000 with 99.01% 	 Time used:  0.26 sec
2023-04-02 23:47:45,073 		4656 of 10000 with 99.01% 	 Time used:  0.27 sec
2023-04-02 23:47:45,340 		4680 of 10000 with 99.02% 	 Time used:  0.27 sec
2023-04-02 23:47:45,602 		4704 of 10000 with 99.02% 	 Time used:  0.26 sec
2023-04-02 23:47:45,867 		4728 of 10000 with 98.98% 	 Time used:  0.26 sec
2023-04-02 23:47:46,112 		4752 of 10000 with 98.99% 	 Time used:  0.24 sec
2023-04-02 23:47:46,374 		4776 of 10000 with 98.97% 	 Time used:  0.26 sec
2023-04-02 23:47:46,645 		4800 of 10000 with 98.98% 	 Time used:  0.27 sec
2023-04-02 23:47:46,903 		4824 of 10000 with 98.98% 	 Time used:  0.26 sec
2023-04-02 23:47:47,176 		4848 of 10000 with 98.99% 	 Time used:  0.27 sec
2023-04-02 23:47:47,428 		4872 of 10000 with 98.99% 	 Time used:  0.25 sec
2023-04-02 23:47:47,689 		4896 of 10000 with 99.00% 	 Time used:  0.26 sec
2023-04-02 23:47:47,945 		4920 of 10000 with 99.00% 	 Time used:  0.26 sec
2023-04-02 23:47:48,200 		4944 of 10000 with 99.01% 	 Time used:  0.25 sec
2023-04-02 23:47:48,475 		4968 of 10000 with 99.01% 	 Time used:  0.27 sec
2023-04-02 23:47:48,739 		4992 of 10000 with 99.02% 	 Time used:  0.26 sec
2023-04-02 23:47:49,002 		5016 of 10000 with 99.00% 	 Time used:  0.26 sec
2023-04-02 23:47:49,279 		5040 of 10000 with 99.01% 	 Time used:  0.28 sec
2023-04-02 23:47:49,549 		5064 of 10000 with 99.01% 	 Time used:  0.27 sec
2023-04-02 23:47:49,813 		5088 of 10000 with 99.02% 	 Time used:  0.26 sec
2023-04-02 23:47:50,066 		5112 of 10000 with 99.02% 	 Time used:  0.25 sec
2023-04-02 23:47:50,349 		5136 of 10000 with 99.03% 	 Time used:  0.28 sec
2023-04-02 23:47:50,622 		5160 of 10000 with 99.03% 	 Time used:  0.27 sec
2023-04-02 23:47:50,887 		5184 of 10000 with 99.00% 	 Time used:  0.26 sec
2023-04-02 23:47:51,134 		5208 of 10000 with 99.00% 	 Time used:  0.25 sec
2023-04-02 23:47:51,397 		5232 of 10000 with 99.01% 	 Time used:  0.26 sec
2023-04-02 23:47:51,664 		5256 of 10000 with 98.99% 	 Time used:  0.27 sec
2023-04-02 23:47:51,897 		5280 of 10000 with 99.00% 	 Time used:  0.23 sec
2023-04-02 23:47:52,146 		5304 of 10000 with 99.00% 	 Time used:  0.25 sec
2023-04-02 23:47:52,416 		5328 of 10000 with 99.01% 	 Time used:  0.27 sec
2023-04-02 23:47:52,682 		5352 of 10000 with 98.99% 	 Time used:  0.27 sec
2023-04-02 23:47:52,935 		5376 of 10000 with 99.00% 	 Time used:  0.25 sec
2023-04-02 23:47:53,193 		5400 of 10000 with 98.98% 	 Time used:  0.26 sec
2023-04-02 23:47:53,458 		5424 of 10000 with 98.97% 	 Time used:  0.27 sec
2023-04-02 23:47:53,726 		5448 of 10000 with 98.97% 	 Time used:  0.27 sec
2023-04-02 23:47:53,993 		5472 of 10000 with 98.94% 	 Time used:  0.27 sec
2023-04-02 23:47:54,253 		5496 of 10000 with 98.94% 	 Time used:  0.26 sec
2023-04-02 23:47:54,514 		5520 of 10000 with 98.93% 	 Time used:  0.26 sec
2023-04-02 23:47:54,777 		5544 of 10000 with 98.94% 	 Time used:  0.26 sec
2023-04-02 23:47:55,031 		5568 of 10000 with 98.94% 	 Time used:  0.25 sec
2023-04-02 23:47:55,285 		5592 of 10000 with 98.94% 	 Time used:  0.25 sec
2023-04-02 23:47:55,549 		5616 of 10000 with 98.93% 	 Time used:  0.26 sec
2023-04-02 23:47:55,778 		5640 of 10000 with 98.94% 	 Time used:  0.23 sec
2023-04-02 23:47:56,028 		5664 of 10000 with 98.94% 	 Time used:  0.25 sec
2023-04-02 23:47:56,269 		5688 of 10000 with 98.93% 	 Time used:  0.24 sec
2023-04-02 23:47:56,534 		5712 of 10000 with 98.93% 	 Time used:  0.26 sec
2023-04-02 23:47:56,840 		5736 of 10000 with 98.90% 	 Time used:  0.31 sec
2023-04-02 23:47:57,113 		5760 of 10000 with 98.91% 	 Time used:  0.27 sec
2023-04-02 23:47:57,353 		5784 of 10000 with 98.91% 	 Time used:  0.24 sec
2023-04-02 23:47:57,625 		5808 of 10000 with 98.92% 	 Time used:  0.27 sec
2023-04-02 23:47:57,901 		5832 of 10000 with 98.90% 	 Time used:  0.28 sec
2023-04-02 23:47:58,160 		5856 of 10000 with 98.91% 	 Time used:  0.26 sec
2023-04-02 23:47:58,414 		5880 of 10000 with 98.91% 	 Time used:  0.25 sec
2023-04-02 23:47:58,670 		5904 of 10000 with 98.92% 	 Time used:  0.26 sec
2023-04-02 23:47:58,933 		5928 of 10000 with 98.90% 	 Time used:  0.26 sec
2023-04-02 23:47:59,204 		5952 of 10000 with 98.91% 	 Time used:  0.27 sec
2023-04-02 23:47:59,491 		5976 of 10000 with 98.91% 	 Time used:  0.29 sec
2023-04-02 23:47:59,740 		6000 of 10000 with 98.92% 	 Time used:  0.25 sec
2023-04-02 23:48:00,001 		6024 of 10000 with 98.92% 	 Time used:  0.26 sec
2023-04-02 23:48:00,253 		6048 of 10000 with 98.91% 	 Time used:  0.25 sec
2023-04-02 23:48:00,509 		6072 of 10000 with 98.91% 	 Time used:  0.26 sec
2023-04-02 23:48:00,786 		6096 of 10000 with 98.88% 	 Time used:  0.28 sec
2023-04-02 23:48:01,043 		6120 of 10000 with 98.89% 	 Time used:  0.26 sec
2023-04-02 23:48:01,304 		6144 of 10000 with 98.89% 	 Time used:  0.26 sec
2023-04-02 23:48:01,595 		6168 of 10000 with 98.90% 	 Time used:  0.29 sec
2023-04-02 23:48:01,867 		6192 of 10000 with 98.90% 	 Time used:  0.27 sec
2023-04-02 23:48:02,129 		6216 of 10000 with 98.91% 	 Time used:  0.26 sec
2023-04-02 23:48:02,395 		6240 of 10000 with 98.91% 	 Time used:  0.27 sec
2023-04-02 23:48:02,671 		6264 of 10000 with 98.91% 	 Time used:  0.28 sec
2023-04-02 23:48:02,935 		6288 of 10000 with 98.92% 	 Time used:  0.26 sec
2023-04-02 23:48:03,191 		6312 of 10000 with 98.92% 	 Time used:  0.26 sec
2023-04-02 23:48:03,457 		6336 of 10000 with 98.93% 	 Time used:  0.27 sec
2023-04-02 23:48:03,725 		6360 of 10000 with 98.93% 	 Time used:  0.27 sec
2023-04-02 23:48:03,979 		6384 of 10000 with 98.93% 	 Time used:  0.25 sec
2023-04-02 23:48:04,221 		6408 of 10000 with 98.92% 	 Time used:  0.24 sec
2023-04-02 23:48:04,479 		6432 of 10000 with 98.93% 	 Time used:  0.26 sec
2023-04-02 23:48:04,744 		6456 of 10000 with 98.93% 	 Time used:  0.26 sec
2023-04-02 23:48:05,005 		6480 of 10000 with 98.92% 	 Time used:  0.26 sec
2023-04-02 23:48:05,264 		6504 of 10000 with 98.92% 	 Time used:  0.26 sec
2023-04-02 23:48:05,523 		6528 of 10000 with 98.93% 	 Time used:  0.26 sec
2023-04-02 23:48:05,782 		6552 of 10000 with 98.93% 	 Time used:  0.26 sec
2023-04-02 23:48:06,049 		6576 of 10000 with 98.94% 	 Time used:  0.27 sec
2023-04-02 23:48:06,310 		6600 of 10000 with 98.94% 	 Time used:  0.26 sec
2023-04-02 23:48:06,569 		6624 of 10000 with 98.94% 	 Time used:  0.26 sec
2023-04-02 23:48:06,820 		6648 of 10000 with 98.95% 	 Time used:  0.25 sec
2023-04-02 23:48:07,070 		6672 of 10000 with 98.95% 	 Time used:  0.25 sec
2023-04-02 23:48:07,333 		6696 of 10000 with 98.95% 	 Time used:  0.26 sec
2023-04-02 23:48:07,593 		6720 of 10000 with 98.96% 	 Time used:  0.26 sec
2023-04-02 23:48:07,862 		6744 of 10000 with 98.90% 	 Time used:  0.27 sec
2023-04-02 23:48:08,124 		6768 of 10000 with 98.91% 	 Time used:  0.26 sec
2023-04-02 23:48:08,377 		6792 of 10000 with 98.90% 	 Time used:  0.25 sec
2023-04-02 23:48:08,653 		6816 of 10000 with 98.88% 	 Time used:  0.28 sec
2023-04-02 23:48:08,924 		6840 of 10000 with 98.89% 	 Time used:  0.27 sec
2023-04-02 23:48:09,180 		6864 of 10000 with 98.88% 	 Time used:  0.26 sec
2023-04-02 23:48:09,446 		6888 of 10000 with 98.88% 	 Time used:  0.26 sec
2023-04-02 23:48:09,695 		6912 of 10000 with 98.89% 	 Time used:  0.25 sec
2023-04-02 23:48:09,957 		6936 of 10000 with 98.88% 	 Time used:  0.26 sec
2023-04-02 23:48:10,234 		6960 of 10000 with 98.88% 	 Time used:  0.28 sec
2023-04-02 23:48:10,494 		6984 of 10000 with 98.87% 	 Time used:  0.26 sec
2023-04-02 23:48:10,773 		7008 of 10000 with 98.86% 	 Time used:  0.28 sec
2023-04-02 23:48:11,032 		7032 of 10000 with 98.85% 	 Time used:  0.26 sec
2023-04-02 23:48:11,285 		7056 of 10000 with 98.85% 	 Time used:  0.25 sec
2023-04-02 23:48:11,559 		7080 of 10000 with 98.86% 	 Time used:  0.27 sec
2023-04-02 23:48:11,815 		7104 of 10000 with 98.86% 	 Time used:  0.26 sec
2023-04-02 23:48:12,076 		7128 of 10000 with 98.85% 	 Time used:  0.26 sec
2023-04-02 23:48:12,333 		7152 of 10000 with 98.85% 	 Time used:  0.26 sec
2023-04-02 23:48:12,583 		7176 of 10000 with 98.84% 	 Time used:  0.25 sec
2023-04-02 23:48:12,815 		7200 of 10000 with 98.85% 	 Time used:  0.23 sec
2023-04-02 23:48:13,048 		7224 of 10000 with 98.85% 	 Time used:  0.23 sec
2023-04-02 23:48:13,296 		7248 of 10000 with 98.84% 	 Time used:  0.25 sec
2023-04-02 23:48:13,539 		7272 of 10000 with 98.84% 	 Time used:  0.24 sec
2023-04-02 23:48:13,814 		7296 of 10000 with 98.85% 	 Time used:  0.27 sec
2023-04-02 23:48:14,082 		7320 of 10000 with 98.84% 	 Time used:  0.27 sec
2023-04-02 23:48:14,339 		7344 of 10000 with 98.84% 	 Time used:  0.26 sec
2023-04-02 23:48:14,598 		7368 of 10000 with 98.85% 	 Time used:  0.26 sec
2023-04-02 23:48:14,869 		7392 of 10000 with 98.84% 	 Time used:  0.27 sec
2023-04-02 23:48:15,142 		7416 of 10000 with 98.84% 	 Time used:  0.27 sec
2023-04-02 23:48:15,415 		7440 of 10000 with 98.84% 	 Time used:  0.27 sec
2023-04-02 23:48:15,678 		7464 of 10000 with 98.85% 	 Time used:  0.26 sec
2023-04-02 23:48:15,920 		7488 of 10000 with 98.85% 	 Time used:  0.24 sec
2023-04-02 23:48:16,179 		7512 of 10000 with 98.86% 	 Time used:  0.26 sec
2023-04-02 23:48:16,450 		7536 of 10000 with 98.86% 	 Time used:  0.27 sec
2023-04-02 23:48:16,718 		7560 of 10000 with 98.85% 	 Time used:  0.27 sec
2023-04-02 23:48:16,980 		7584 of 10000 with 98.85% 	 Time used:  0.26 sec
2023-04-02 23:48:17,234 		7608 of 10000 with 98.86% 	 Time used:  0.25 sec
2023-04-02 23:48:17,481 		7632 of 10000 with 98.86% 	 Time used:  0.25 sec
2023-04-02 23:48:17,750 		7656 of 10000 with 98.86% 	 Time used:  0.27 sec
2023-04-02 23:48:18,012 		7680 of 10000 with 98.87% 	 Time used:  0.26 sec
2023-04-02 23:48:18,270 		7704 of 10000 with 98.87% 	 Time used:  0.26 sec
2023-04-02 23:48:18,548 		7728 of 10000 with 98.87% 	 Time used:  0.28 sec
2023-04-02 23:48:18,805 		7752 of 10000 with 98.88% 	 Time used:  0.26 sec
2023-04-02 23:48:19,039 		7776 of 10000 with 98.88% 	 Time used:  0.23 sec
2023-04-02 23:48:19,295 		7800 of 10000 with 98.88% 	 Time used:  0.26 sec
2023-04-02 23:48:19,561 		7824 of 10000 with 98.89% 	 Time used:  0.27 sec
2023-04-02 23:48:19,838 		7848 of 10000 with 98.89% 	 Time used:  0.28 sec
2023-04-02 23:48:20,097 		7872 of 10000 with 98.87% 	 Time used:  0.26 sec
2023-04-02 23:48:20,341 		7896 of 10000 with 98.86% 	 Time used:  0.24 sec
2023-04-02 23:48:20,602 		7920 of 10000 with 98.86% 	 Time used:  0.26 sec
2023-04-02 23:48:20,850 		7944 of 10000 with 98.87% 	 Time used:  0.25 sec
2023-04-02 23:48:21,121 		7968 of 10000 with 98.87% 	 Time used:  0.27 sec
2023-04-02 23:48:21,382 		7992 of 10000 with 98.87% 	 Time used:  0.26 sec
2023-04-02 23:48:21,643 		8016 of 10000 with 98.86% 	 Time used:  0.26 sec
2023-04-02 23:48:21,908 		8040 of 10000 with 98.87% 	 Time used:  0.26 sec
2023-04-02 23:48:22,170 		8064 of 10000 with 98.87% 	 Time used:  0.26 sec
2023-04-02 23:48:22,429 		8088 of 10000 with 98.87% 	 Time used:  0.26 sec
2023-04-02 23:48:22,686 		8112 of 10000 with 98.88% 	 Time used:  0.26 sec
2023-04-02 23:48:22,972 		8136 of 10000 with 98.88% 	 Time used:  0.29 sec
2023-04-02 23:48:23,214 		8160 of 10000 with 98.88% 	 Time used:  0.24 sec
2023-04-02 23:48:23,488 		8184 of 10000 with 98.89% 	 Time used:  0.27 sec
2023-04-02 23:48:23,765 		8208 of 10000 with 98.89% 	 Time used:  0.28 sec
2023-04-02 23:48:24,049 		8232 of 10000 with 98.88% 	 Time used:  0.28 sec
2023-04-02 23:48:24,335 		8256 of 10000 with 98.89% 	 Time used:  0.29 sec
2023-04-02 23:48:24,603 		8280 of 10000 with 98.89% 	 Time used:  0.27 sec
2023-04-02 23:48:24,856 		8304 of 10000 with 98.89% 	 Time used:  0.25 sec
2023-04-02 23:48:25,121 		8328 of 10000 with 98.87% 	 Time used:  0.26 sec
2023-04-02 23:48:25,383 		8352 of 10000 with 98.87% 	 Time used:  0.26 sec
2023-04-02 23:48:25,638 		8376 of 10000 with 98.88% 	 Time used:  0.25 sec
2023-04-02 23:48:25,869 		8400 of 10000 with 98.88% 	 Time used:  0.23 sec
2023-04-02 23:48:26,127 		8424 of 10000 with 98.88% 	 Time used:  0.26 sec
2023-04-02 23:48:26,385 		8448 of 10000 with 98.89% 	 Time used:  0.26 sec
2023-04-02 23:48:26,646 		8472 of 10000 with 98.89% 	 Time used:  0.26 sec
2023-04-02 23:48:26,912 		8496 of 10000 with 98.89% 	 Time used:  0.26 sec
2023-04-02 23:48:27,167 		8520 of 10000 with 98.90% 	 Time used:  0.26 sec
2023-04-02 23:48:27,434 		8544 of 10000 with 98.89% 	 Time used:  0.27 sec
2023-04-02 23:48:27,715 		8568 of 10000 with 98.89% 	 Time used:  0.28 sec
2023-04-02 23:48:27,968 		8592 of 10000 with 98.89% 	 Time used:  0.25 sec
2023-04-02 23:48:28,230 		8616 of 10000 with 98.90% 	 Time used:  0.26 sec
2023-04-02 23:48:28,501 		8640 of 10000 with 98.89% 	 Time used:  0.27 sec
2023-04-02 23:48:28,759 		8664 of 10000 with 98.88% 	 Time used:  0.26 sec
2023-04-02 23:48:29,024 		8688 of 10000 with 98.87% 	 Time used:  0.26 sec
2023-04-02 23:48:29,283 		8712 of 10000 with 98.88% 	 Time used:  0.26 sec
2023-04-02 23:48:29,537 		8736 of 10000 with 98.87% 	 Time used:  0.25 sec
2023-04-02 23:48:29,784 		8760 of 10000 with 98.87% 	 Time used:  0.25 sec
2023-04-02 23:48:30,028 		8784 of 10000 with 98.87% 	 Time used:  0.24 sec
2023-04-02 23:48:30,292 		8808 of 10000 with 98.86% 	 Time used:  0.26 sec
2023-04-02 23:48:30,563 		8832 of 10000 with 98.87% 	 Time used:  0.27 sec
2023-04-02 23:48:30,833 		8856 of 10000 with 98.87% 	 Time used:  0.27 sec
2023-04-02 23:48:31,110 		8880 of 10000 with 98.87% 	 Time used:  0.28 sec
2023-04-02 23:48:31,376 		8904 of 10000 with 98.88% 	 Time used:  0.27 sec
2023-04-02 23:48:31,633 		8928 of 10000 with 98.88% 	 Time used:  0.26 sec
2023-04-02 23:48:31,888 		8952 of 10000 with 98.88% 	 Time used:  0.26 sec
2023-04-02 23:48:32,160 		8976 of 10000 with 98.89% 	 Time used:  0.27 sec
2023-04-02 23:48:32,411 		9000 of 10000 with 98.88% 	 Time used:  0.25 sec
2023-04-02 23:48:32,663 		9024 of 10000 with 98.88% 	 Time used:  0.25 sec
2023-04-02 23:48:32,928 		9048 of 10000 with 98.88% 	 Time used:  0.27 sec
2023-04-02 23:48:33,197 		9072 of 10000 with 98.89% 	 Time used:  0.27 sec
2023-04-02 23:48:33,445 		9096 of 10000 with 98.89% 	 Time used:  0.25 sec
2023-04-02 23:48:33,739 		9120 of 10000 with 98.89% 	 Time used:  0.29 sec
2023-04-02 23:48:34,003 		9144 of 10000 with 98.90% 	 Time used:  0.26 sec
2023-04-02 23:48:34,226 		9168 of 10000 with 98.90% 	 Time used:  0.22 sec
2023-04-02 23:48:34,501 		9192 of 10000 with 98.90% 	 Time used:  0.27 sec
2023-04-02 23:48:34,756 		9216 of 10000 with 98.89% 	 Time used:  0.25 sec
2023-04-02 23:48:34,989 		9240 of 10000 with 98.90% 	 Time used:  0.23 sec
2023-04-02 23:48:35,250 		9264 of 10000 with 98.90% 	 Time used:  0.26 sec
2023-04-02 23:48:35,509 		9288 of 10000 with 98.90% 	 Time used:  0.26 sec
2023-04-02 23:48:35,765 		9312 of 10000 with 98.89% 	 Time used:  0.26 sec
2023-04-02 23:48:36,017 		9336 of 10000 with 98.90% 	 Time used:  0.25 sec
2023-04-02 23:48:36,281 		9360 of 10000 with 98.90% 	 Time used:  0.26 sec
2023-04-02 23:48:36,545 		9384 of 10000 with 98.90% 	 Time used:  0.26 sec
2023-04-02 23:48:36,820 		9408 of 10000 with 98.91% 	 Time used:  0.27 sec
2023-04-02 23:48:37,077 		9432 of 10000 with 98.91% 	 Time used:  0.26 sec
2023-04-02 23:48:37,327 		9456 of 10000 with 98.91% 	 Time used:  0.25 sec
2023-04-02 23:48:37,591 		9480 of 10000 with 98.91% 	 Time used:  0.26 sec
2023-04-02 23:48:37,849 		9504 of 10000 with 98.91% 	 Time used:  0.26 sec
2023-04-02 23:48:38,117 		9528 of 10000 with 98.90% 	 Time used:  0.27 sec
2023-04-02 23:48:38,370 		9552 of 10000 with 98.90% 	 Time used:  0.25 sec
2023-04-02 23:48:38,626 		9576 of 10000 with 98.90% 	 Time used:  0.26 sec
2023-04-02 23:48:38,881 		9600 of 10000 with 98.91% 	 Time used:  0.25 sec
2023-04-02 23:48:39,133 		9624 of 10000 with 98.91% 	 Time used:  0.25 sec
2023-04-02 23:48:39,393 		9648 of 10000 with 98.91% 	 Time used:  0.26 sec
2023-04-02 23:48:39,629 		9672 of 10000 with 98.91% 	 Time used:  0.24 sec
2023-04-02 23:48:39,877 		9696 of 10000 with 98.92% 	 Time used:  0.25 sec
2023-04-02 23:48:40,139 		9720 of 10000 with 98.91% 	 Time used:  0.26 sec
2023-04-02 23:48:40,411 		9744 of 10000 with 98.91% 	 Time used:  0.27 sec
2023-04-02 23:48:40,673 		9768 of 10000 with 98.90% 	 Time used:  0.26 sec
2023-04-02 23:48:40,932 		9792 of 10000 with 98.91% 	 Time used:  0.26 sec
2023-04-02 23:48:41,207 		9816 of 10000 with 98.91% 	 Time used:  0.27 sec
2023-04-02 23:48:41,494 		9840 of 10000 with 98.91% 	 Time used:  0.29 sec
2023-04-02 23:48:41,752 		9864 of 10000 with 98.92% 	 Time used:  0.26 sec
2023-04-02 23:48:42,012 		9888 of 10000 with 98.92% 	 Time used:  0.26 sec
2023-04-02 23:48:42,271 		9912 of 10000 with 98.92% 	 Time used:  0.26 sec
2023-04-02 23:48:42,521 		9936 of 10000 with 98.92% 	 Time used:  0.25 sec
2023-04-02 23:48:42,784 		9960 of 10000 with 98.93% 	 Time used:  0.26 sec
2023-04-02 23:48:43,050 		9984 of 10000 with 98.93% 	 Time used:  0.27 sec
2023-04-02 23:48:43,223 		10000 of 10000 with 98.93% 	 Time used:  0.17 sec
2023-04-02 23:48:43,224 
2023-04-02 23:48:43,225 			Learning rate: weights:   1.000e-02    
2023-04-02 23:48:43,225 			Last test performance: 98.93%
2023-04-02 23:48:43,225 ----------------
2023-04-02 23:48:48,570   7   =>  0    		Training 486 pattern with 98.12% 	Forward time: 	 5.24 sec
2023-04-02 23:48:48,570 			Loss:    4.804e-02    			Backward time: 	 0.09 sec 
2023-04-02 23:48:48,571 ADAM: Layer 0 -> dw_min:9.9801e-01  dw_max:1.0019e+00 lr:1.0000e-02
2023-04-02 23:48:48,571 ADAM: Layer 1 -> dw_min:9.9314e-01  dw_max:1.0054e+00 lr:1.0000e-02
2023-04-02 23:48:48,571 ADAM: Layer 2 -> dw_min:9.8950e-01  dw_max:1.0133e+00 lr:1.0000e-02
2023-04-02 23:48:48,571 ADAM: Layer 3 -> dw_min:9.9742e-01  dw_max:1.0029e+00 lr:1.0000e-02
2023-04-02 23:48:48,587 			Learning rate: weights:   1.000e-02    
2023-04-02 23:48:48,587 			Last test performance: 98.93%
2023-04-02 23:48:48,587 ----------------
2023-04-02 23:48:53,885   7   =>  1    		Training 486 pattern with 98.12% 	Forward time: 	 5.20 sec
2023-04-02 23:48:53,885 			Loss:    5.436e-02    			Backward time: 	 0.10 sec 
2023-04-02 23:48:53,885 ADAM: Layer 0 -> dw_min:9.9821e-01  dw_max:1.0019e+00 lr:1.0000e-02
2023-04-02 23:48:53,885 ADAM: Layer 1 -> dw_min:9.9359e-01  dw_max:1.0067e+00 lr:1.0000e-02
2023-04-02 23:48:53,885 ADAM: Layer 2 -> dw_min:9.8810e-01  dw_max:1.0120e+00 lr:1.0000e-02
2023-04-02 23:48:53,885 ADAM: Layer 3 -> dw_min:9.9642e-01  dw_max:1.0037e+00 lr:1.0000e-02
2023-04-02 23:48:53,911 			Learning rate: weights:   1.000e-02    
2023-04-02 23:48:53,911 			Last test performance: 98.93%
2023-04-02 23:48:53,911 ----------------
2023-04-02 23:48:59,204   7   =>  2    		Training 486 pattern with 99.38% 	Forward time: 	 5.19 sec
2023-04-02 23:48:59,204 			Loss:    1.536e-02    			Backward time: 	 0.09 sec 
2023-04-02 23:48:59,204 ADAM: Layer 0 -> dw_min:9.9820e-01  dw_max:1.0022e+00 lr:1.0000e-02
2023-04-02 23:48:59,204 ADAM: Layer 1 -> dw_min:9.9294e-01  dw_max:1.0062e+00 lr:1.0000e-02
2023-04-02 23:48:59,204 ADAM: Layer 2 -> dw_min:9.8928e-01  dw_max:1.0107e+00 lr:1.0000e-02
2023-04-02 23:48:59,204 ADAM: Layer 3 -> dw_min:9.9677e-01  dw_max:1.0034e+00 lr:1.0000e-02
2023-04-02 23:48:59,221 			Learning rate: weights:   1.000e-02    
2023-04-02 23:48:59,221 			Last test performance: 98.93%
2023-04-02 23:48:59,221 ----------------
2023-04-02 23:49:04,477   7   =>  3    		Training 486 pattern with 98.33% 	Forward time: 	 5.16 sec
2023-04-02 23:49:04,477 			Loss:    3.889e-02    			Backward time: 	 0.09 sec 
2023-04-02 23:49:04,477 ADAM: Layer 0 -> dw_min:9.9768e-01  dw_max:1.0027e+00 lr:1.0000e-02
2023-04-02 23:49:04,478 ADAM: Layer 1 -> dw_min:9.9130e-01  dw_max:1.0067e+00 lr:1.0000e-02
2023-04-02 23:49:04,478 ADAM: Layer 2 -> dw_min:9.8952e-01  dw_max:1.0106e+00 lr:1.0000e-02
2023-04-02 23:49:04,478 ADAM: Layer 3 -> dw_min:9.9780e-01  dw_max:1.0030e+00 lr:1.0000e-02
2023-04-02 23:49:04,542 			Learning rate: weights:   1.000e-02    
2023-04-02 23:49:04,542 			Last test performance: 98.93%
2023-04-02 23:49:04,542 ----------------
2023-04-02 23:49:09,868   7   =>  4    		Training 486 pattern with 98.33% 	Forward time: 	 5.22 sec
2023-04-02 23:49:09,868 			Loss:    3.628e-02    			Backward time: 	 0.10 sec 
2023-04-02 23:49:09,868 ADAM: Layer 0 -> dw_min:9.9706e-01  dw_max:1.0014e+00 lr:1.0000e-02
2023-04-02 23:49:09,868 ADAM: Layer 1 -> dw_min:9.8946e-01  dw_max:1.0067e+00 lr:1.0000e-02
2023-04-02 23:49:09,868 ADAM: Layer 2 -> dw_min:9.8879e-01  dw_max:1.0119e+00 lr:1.0000e-02
2023-04-02 23:49:09,868 ADAM: Layer 3 -> dw_min:9.9656e-01  dw_max:1.0043e+00 lr:1.0000e-02
2023-04-02 23:49:09,980 			Learning rate: weights:   1.000e-02    
2023-04-02 23:49:09,980 			Last test performance: 98.93%
2023-04-02 23:49:09,980 ----------------
2023-04-02 23:49:15,307   7   =>  5    		Training 486 pattern with 98.12% 	Forward time: 	 5.23 sec
2023-04-02 23:49:15,307 			Loss:    4.298e-02    			Backward time: 	 0.10 sec 
2023-04-02 23:49:15,308 ADAM: Layer 0 -> dw_min:9.9738e-01  dw_max:1.0017e+00 lr:1.0000e-02
2023-04-02 23:49:15,308 ADAM: Layer 1 -> dw_min:9.8912e-01  dw_max:1.0062e+00 lr:1.0000e-02
2023-04-02 23:49:15,308 ADAM: Layer 2 -> dw_min:9.8988e-01  dw_max:1.0107e+00 lr:1.0000e-02
2023-04-02 23:49:15,308 ADAM: Layer 3 -> dw_min:9.9651e-01  dw_max:1.0037e+00 lr:1.0000e-02
2023-04-02 23:49:15,324 			Learning rate: weights:   1.000e-02    
2023-04-02 23:49:15,324 			Last test performance: 98.93%
2023-04-02 23:49:15,324 ----------------
2023-04-02 23:49:20,616   7   =>  6    		Training 486 pattern with 99.38% 	Forward time: 	 5.19 sec
2023-04-02 23:49:20,616 			Loss:    1.648e-02    			Backward time: 	 0.09 sec 
2023-04-02 23:49:20,616 ADAM: Layer 0 -> dw_min:9.9773e-01  dw_max:1.0016e+00 lr:1.0000e-02
2023-04-02 23:49:20,616 ADAM: Layer 1 -> dw_min:9.9071e-01  dw_max:1.0061e+00 lr:1.0000e-02
2023-04-02 23:49:20,617 ADAM: Layer 2 -> dw_min:9.9004e-01  dw_max:1.0096e+00 lr:1.0000e-02
2023-04-02 23:49:20,617 ADAM: Layer 3 -> dw_min:9.9669e-01  dw_max:1.0033e+00 lr:1.0000e-02
2023-04-02 23:49:20,670 			Learning rate: weights:   1.000e-02    
2023-04-02 23:49:20,670 			Last test performance: 98.93%
2023-04-02 23:49:20,670 ----------------
2023-04-02 23:49:26,111   7   =>  7    		Training 486 pattern with 98.75% 	Forward time: 	 5.34 sec
2023-04-02 23:49:26,111 			Loss:    3.964e-02    			Backward time: 	 0.10 sec 
2023-04-02 23:49:26,111 ADAM: Layer 0 -> dw_min:9.9840e-01  dw_max:1.0015e+00 lr:1.0000e-02
2023-04-02 23:49:26,111 ADAM: Layer 1 -> dw_min:9.9183e-01  dw_max:1.0066e+00 lr:1.0000e-02
2023-04-02 23:49:26,111 ADAM: Layer 2 -> dw_min:9.8833e-01  dw_max:1.0087e+00 lr:1.0000e-02
2023-04-02 23:49:26,112 ADAM: Layer 3 -> dw_min:9.9696e-01  dw_max:1.0044e+00 lr:1.0000e-02
2023-04-02 23:49:26,184 			Learning rate: weights:   1.000e-02    
2023-04-02 23:49:26,184 			Last test performance: 98.93%
2023-04-02 23:49:26,184 ----------------
2023-04-02 23:49:31,574   7   =>  8    		Training 486 pattern with 98.96% 	Forward time: 	 5.29 sec
2023-04-02 23:49:31,574 			Loss:    2.418e-02    			Backward time: 	 0.10 sec 
2023-04-02 23:49:31,574 ADAM: Layer 0 -> dw_min:9.9861e-01  dw_max:1.0015e+00 lr:1.0000e-02
2023-04-02 23:49:31,575 ADAM: Layer 1 -> dw_min:9.9244e-01  dw_max:1.0061e+00 lr:1.0000e-02
2023-04-02 23:49:31,575 ADAM: Layer 2 -> dw_min:9.8842e-01  dw_max:1.0078e+00 lr:1.0000e-02
2023-04-02 23:49:31,575 ADAM: Layer 3 -> dw_min:9.9599e-01  dw_max:1.0059e+00 lr:1.0000e-02
2023-04-02 23:49:31,606 			Learning rate: weights:   1.000e-02    
2023-04-02 23:49:31,606 			Last test performance: 98.93%
2023-04-02 23:49:31,606 ----------------
2023-04-02 23:49:36,976   7   =>  9    		Training 486 pattern with 98.12% 	Forward time: 	 5.27 sec
2023-04-02 23:49:36,976 			Loss:    3.654e-02    			Backward time: 	 0.10 sec 
2023-04-02 23:49:36,977 ADAM: Layer 0 -> dw_min:9.9785e-01  dw_max:1.0018e+00 lr:1.0000e-02
2023-04-02 23:49:36,977 ADAM: Layer 1 -> dw_min:9.8932e-01  dw_max:1.0095e+00 lr:1.0000e-02
2023-04-02 23:49:36,977 ADAM: Layer 2 -> dw_min:9.8823e-01  dw_max:1.0116e+00 lr:1.0000e-02
2023-04-02 23:49:36,977 ADAM: Layer 3 -> dw_min:9.9528e-01  dw_max:1.0052e+00 lr:1.0000e-02
2023-04-02 23:49:36,997 			Learning rate: weights:   1.000e-02    
2023-04-02 23:49:36,997 			Last test performance: 98.93%
2023-04-02 23:49:36,997 ----------------
2023-04-02 23:49:42,314   7   =>  10   		Training 486 pattern with 97.71% 	Forward time: 	 5.22 sec
2023-04-02 23:49:42,314 			Loss:    5.677e-02    			Backward time: 	 0.10 sec 
2023-04-02 23:49:42,314 ADAM: Layer 0 -> dw_min:9.9708e-01  dw_max:1.0030e+00 lr:1.0000e-02
2023-04-02 23:49:42,314 ADAM: Layer 1 -> dw_min:9.8781e-01  dw_max:1.0086e+00 lr:1.0000e-02
2023-04-02 23:49:42,314 ADAM: Layer 2 -> dw_min:9.8636e-01  dw_max:1.0104e+00 lr:1.0000e-02
2023-04-02 23:49:42,315 ADAM: Layer 3 -> dw_min:9.9499e-01  dw_max:1.0065e+00 lr:1.0000e-02
2023-04-02 23:49:42,330 			Learning rate: weights:   1.000e-02    
2023-04-02 23:49:42,330 			Last test performance: 98.93%
2023-04-02 23:49:42,330 ----------------
2023-04-02 23:49:47,624   7   =>  11   		Training 486 pattern with 99.58% 	Forward time: 	 5.19 sec
2023-04-02 23:49:47,624 			Loss:    1.751e-02    			Backward time: 	 0.09 sec 
2023-04-02 23:49:47,625 ADAM: Layer 0 -> dw_min:9.9733e-01  dw_max:1.0029e+00 lr:1.0000e-02
2023-04-02 23:49:47,625 ADAM: Layer 1 -> dw_min:9.8903e-01  dw_max:1.0072e+00 lr:1.0000e-02
2023-04-02 23:49:47,625 ADAM: Layer 2 -> dw_min:9.8768e-01  dw_max:1.0094e+00 lr:1.0000e-02
2023-04-02 23:49:47,625 ADAM: Layer 3 -> dw_min:9.9547e-01  dw_max:1.0059e+00 lr:1.0000e-02
2023-04-02 23:49:47,642 			Learning rate: weights:   1.000e-02    
2023-04-02 23:49:47,642 			Last test performance: 98.93%
2023-04-02 23:49:47,643 ----------------
2023-04-02 23:49:53,001   7   =>  12   		Training 486 pattern with 98.12% 	Forward time: 	 5.26 sec
2023-04-02 23:49:53,001 			Loss:    5.991e-02    			Backward time: 	 0.10 sec 
2023-04-02 23:49:53,001 ADAM: Layer 0 -> dw_min:9.9703e-01  dw_max:1.0024e+00 lr:1.0000e-02
2023-04-02 23:49:53,001 ADAM: Layer 1 -> dw_min:9.8927e-01  dw_max:1.0099e+00 lr:1.0000e-02
2023-04-02 23:49:53,002 ADAM: Layer 2 -> dw_min:9.8889e-01  dw_max:1.0112e+00 lr:1.0000e-02
2023-04-02 23:49:53,002 ADAM: Layer 3 -> dw_min:9.9592e-01  dw_max:1.0054e+00 lr:1.0000e-02
2023-04-02 23:49:53,132 			Learning rate: weights:   1.000e-02    
2023-04-02 23:49:53,132 			Last test performance: 98.93%
2023-04-02 23:49:53,132 ----------------
2023-04-02 23:49:58,469   7   =>  13   		Training 486 pattern with 99.58% 	Forward time: 	 5.24 sec
2023-04-02 23:49:58,469 			Loss:    1.630e-02    			Backward time: 	 0.10 sec 
2023-04-02 23:49:58,469 ADAM: Layer 0 -> dw_min:9.9740e-01  dw_max:1.0026e+00 lr:1.0000e-02
2023-04-02 23:49:58,469 ADAM: Layer 1 -> dw_min:9.9026e-01  dw_max:1.0086e+00 lr:1.0000e-02
2023-04-02 23:49:58,469 ADAM: Layer 2 -> dw_min:9.8987e-01  dw_max:1.0101e+00 lr:1.0000e-02
2023-04-02 23:49:58,469 ADAM: Layer 3 -> dw_min:9.9632e-01  dw_max:1.0049e+00 lr:1.0000e-02
2023-04-02 23:49:58,485 			Learning rate: weights:   1.000e-02    
2023-04-02 23:49:58,485 			Last test performance: 98.93%
2023-04-02 23:49:58,485 ----------------
2023-04-02 23:50:03,723   7   =>  14   		Training 486 pattern with 99.58% 	Forward time: 	 5.14 sec
2023-04-02 23:50:03,723 			Loss:    1.035e-02    			Backward time: 	 0.10 sec 
2023-04-02 23:50:03,724 ADAM: Layer 0 -> dw_min:9.9740e-01  dw_max:1.0028e+00 lr:1.0000e-02
2023-04-02 23:50:03,724 ADAM: Layer 1 -> dw_min:9.9083e-01  dw_max:1.0076e+00 lr:1.0000e-02
2023-04-02 23:50:03,724 ADAM: Layer 2 -> dw_min:9.8967e-01  dw_max:1.0107e+00 lr:1.0000e-02
2023-04-02 23:50:03,724 ADAM: Layer 3 -> dw_min:9.9666e-01  dw_max:1.0044e+00 lr:1.0000e-02
2023-04-02 23:50:03,739 			Learning rate: weights:   1.000e-02    
2023-04-02 23:50:03,739 			Last test performance: 98.93%
2023-04-02 23:50:03,739 ----------------
2023-04-02 23:50:09,057   7   =>  15   		Training 486 pattern with 99.17% 	Forward time: 	 5.22 sec
2023-04-02 23:50:09,057 			Loss:    3.442e-02    			Backward time: 	 0.10 sec 
2023-04-02 23:50:09,057 ADAM: Layer 0 -> dw_min:9.9749e-01  dw_max:1.0022e+00 lr:1.0000e-02
2023-04-02 23:50:09,057 ADAM: Layer 1 -> dw_min:9.9171e-01  dw_max:1.0070e+00 lr:1.0000e-02
2023-04-02 23:50:09,057 ADAM: Layer 2 -> dw_min:9.8850e-01  dw_max:1.0120e+00 lr:1.0000e-02
2023-04-02 23:50:09,057 ADAM: Layer 3 -> dw_min:9.9300e-01  dw_max:1.0053e+00 lr:1.0000e-02
2023-04-02 23:50:09,074 			Learning rate: weights:   1.000e-02    
2023-04-02 23:50:09,074 			Last test performance: 98.93%
2023-04-02 23:50:09,074 ----------------
2023-04-02 23:50:14,422   7   =>  16   		Training 486 pattern with 99.58% 	Forward time: 	 5.25 sec
2023-04-02 23:50:14,422 			Loss:    2.294e-02    			Backward time: 	 0.10 sec 
2023-04-02 23:50:14,422 ADAM: Layer 0 -> dw_min:9.9781e-01  dw_max:1.0018e+00 lr:1.0000e-02
2023-04-02 23:50:14,422 ADAM: Layer 1 -> dw_min:9.9216e-01  dw_max:1.0065e+00 lr:1.0000e-02
2023-04-02 23:50:14,423 ADAM: Layer 2 -> dw_min:9.8921e-01  dw_max:1.0113e+00 lr:1.0000e-02
2023-04-02 23:50:14,423 ADAM: Layer 3 -> dw_min:9.9385e-01  dw_max:1.0048e+00 lr:1.0000e-02
2023-04-02 23:50:14,495 			Learning rate: weights:   1.000e-02    
2023-04-02 23:50:14,495 			Last test performance: 98.93%
2023-04-02 23:50:14,495 ----------------
2023-04-02 23:50:19,778   7   =>  17   		Training 486 pattern with 98.33% 	Forward time: 	 5.18 sec
2023-04-02 23:50:19,779 			Loss:    6.960e-02    			Backward time: 	 0.10 sec 
2023-04-02 23:50:19,779 ADAM: Layer 0 -> dw_min:9.9839e-01  dw_max:1.0009e+00 lr:1.0000e-02
2023-04-02 23:50:19,779 ADAM: Layer 1 -> dw_min:9.9174e-01  dw_max:1.0056e+00 lr:1.0000e-02
2023-04-02 23:50:19,779 ADAM: Layer 2 -> dw_min:9.8689e-01  dw_max:1.0109e+00 lr:1.0000e-02
2023-04-02 23:50:19,779 ADAM: Layer 3 -> dw_min:9.9449e-01  dw_max:1.0040e+00 lr:1.0000e-02
2023-04-02 23:50:19,905 			Learning rate: weights:   1.000e-02    
2023-04-02 23:50:19,905 			Last test performance: 98.93%
2023-04-02 23:50:19,905 ----------------
2023-04-02 23:50:25,228   7   =>  18   		Training 486 pattern with 98.12% 	Forward time: 	 5.22 sec
2023-04-02 23:50:25,228 			Loss:    4.524e-02    			Backward time: 	 0.10 sec 
2023-04-02 23:50:25,228 ADAM: Layer 0 -> dw_min:9.9781e-01  dw_max:1.0013e+00 lr:1.0000e-02
2023-04-02 23:50:25,228 ADAM: Layer 1 -> dw_min:9.9103e-01  dw_max:1.0080e+00 lr:1.0000e-02
2023-04-02 23:50:25,228 ADAM: Layer 2 -> dw_min:9.8808e-01  dw_max:1.0114e+00 lr:1.0000e-02
2023-04-02 23:50:25,228 ADAM: Layer 3 -> dw_min:9.9502e-01  dw_max:1.0045e+00 lr:1.0000e-02
2023-04-02 23:50:25,295 			Learning rate: weights:   1.000e-02    
2023-04-02 23:50:25,295 			Last test performance: 98.93%
2023-04-02 23:50:25,295 ----------------
2023-04-02 23:50:30,565   7   =>  19   		Training 486 pattern with 98.75% 	Forward time: 	 5.17 sec
2023-04-02 23:50:30,565 			Loss:    4.255e-02    			Backward time: 	 0.10 sec 
2023-04-02 23:50:30,566 ADAM: Layer 0 -> dw_min:9.9771e-01  dw_max:1.0014e+00 lr:1.0000e-02
2023-04-02 23:50:30,566 ADAM: Layer 1 -> dw_min:9.8964e-01  dw_max:1.0086e+00 lr:1.0000e-02
2023-04-02 23:50:30,566 ADAM: Layer 2 -> dw_min:9.8730e-01  dw_max:1.0140e+00 lr:1.0000e-02
2023-04-02 23:50:30,566 ADAM: Layer 3 -> dw_min:9.9552e-01  dw_max:1.0041e+00 lr:1.0000e-02
2023-04-02 23:50:30,631 			Learning rate: weights:   1.000e-02    
2023-04-02 23:50:30,632 			Last test performance: 98.93%
2023-04-02 23:50:30,632 ----------------
2023-04-02 23:50:35,872   7   =>  20   		Training 486 pattern with 97.92% 	Forward time: 	 5.14 sec
2023-04-02 23:50:35,872 			Loss:    5.930e-02    			Backward time: 	 0.09 sec 
2023-04-02 23:50:35,872 ADAM: Layer 0 -> dw_min:9.9818e-01  dw_max:1.0016e+00 lr:1.0000e-02
2023-04-02 23:50:35,872 ADAM: Layer 1 -> dw_min:9.8810e-01  dw_max:1.0088e+00 lr:1.0000e-02
2023-04-02 23:50:35,872 ADAM: Layer 2 -> dw_min:9.8857e-01  dw_max:1.0134e+00 lr:1.0000e-02
2023-04-02 23:50:35,872 ADAM: Layer 3 -> dw_min:9.9596e-01  dw_max:1.0046e+00 lr:1.0000e-02
2023-04-02 23:50:35,887 			Learning rate: weights:   1.000e-02    
2023-04-02 23:50:35,887 			Last test performance: 98.93%
2023-04-02 23:50:35,887 ----------------
2023-04-02 23:50:41,162   7   =>  21   		Training 486 pattern with 98.54% 	Forward time: 	 5.17 sec
2023-04-02 23:50:41,162 			Loss:    4.776e-02    			Backward time: 	 0.10 sec 
2023-04-02 23:50:41,162 ADAM: Layer 0 -> dw_min:9.9669e-01  dw_max:1.0023e+00 lr:1.0000e-02
2023-04-02 23:50:41,163 ADAM: Layer 1 -> dw_min:9.8941e-01  dw_max:1.0087e+00 lr:1.0000e-02
2023-04-02 23:50:41,163 ADAM: Layer 2 -> dw_min:9.8966e-01  dw_max:1.0121e+00 lr:1.0000e-02
2023-04-02 23:50:41,163 ADAM: Layer 3 -> dw_min:9.9634e-01  dw_max:1.0041e+00 lr:1.0000e-02
2023-04-02 23:50:41,235 			Learning rate: weights:   1.000e-02    
2023-04-02 23:50:41,235 			Last test performance: 98.93%
2023-04-02 23:50:41,235 ----------------
2023-04-02 23:50:46,519   7   =>  22   		Training 486 pattern with 97.92% 	Forward time: 	 5.18 sec
2023-04-02 23:50:46,519 			Loss:    5.818e-02    			Backward time: 	 0.10 sec 
2023-04-02 23:50:46,519 ADAM: Layer 0 -> dw_min:9.9692e-01  dw_max:1.0024e+00 lr:1.0000e-02
2023-04-02 23:50:46,519 ADAM: Layer 1 -> dw_min:9.9026e-01  dw_max:1.0085e+00 lr:1.0000e-02
2023-04-02 23:50:46,519 ADAM: Layer 2 -> dw_min:9.8920e-01  dw_max:1.0114e+00 lr:1.0000e-02
2023-04-02 23:50:46,519 ADAM: Layer 3 -> dw_min:9.9605e-01  dw_max:1.0047e+00 lr:1.0000e-02
2023-04-02 23:50:46,535 			Learning rate: weights:   1.000e-02    
2023-04-02 23:50:46,535 			Last test performance: 98.93%
2023-04-02 23:50:46,535 ----------------
2023-04-02 23:50:51,794   7   =>  23   		Training 486 pattern with 97.08% 	Forward time: 	 5.16 sec
2023-04-02 23:50:51,794 			Loss:    6.797e-02    			Backward time: 	 0.10 sec 
2023-04-02 23:50:51,794 ADAM: Layer 0 -> dw_min:9.9631e-01  dw_max:1.0031e+00 lr:1.0000e-02
2023-04-02 23:50:51,795 ADAM: Layer 1 -> dw_min:9.9090e-01  dw_max:1.0102e+00 lr:1.0000e-02
2023-04-02 23:50:51,795 ADAM: Layer 2 -> dw_min:9.8672e-01  dw_max:1.0135e+00 lr:1.0000e-02
2023-04-02 23:50:51,795 ADAM: Layer 3 -> dw_min:9.9533e-01  dw_max:1.0062e+00 lr:1.0000e-02
2023-04-02 23:50:51,879 			Learning rate: weights:   1.000e-02    
2023-04-02 23:50:51,879 			Last test performance: 98.93%
2023-04-02 23:50:51,879 ----------------
2023-04-02 23:50:57,206   7   =>  24   		Training 486 pattern with 98.75% 	Forward time: 	 5.23 sec
2023-04-02 23:50:57,206 			Loss:    3.109e-02    			Backward time: 	 0.10 sec 
2023-04-02 23:50:57,206 ADAM: Layer 0 -> dw_min:9.9686e-01  dw_max:1.0029e+00 lr:1.0000e-02
2023-04-02 23:50:57,206 ADAM: Layer 1 -> dw_min:9.9095e-01  dw_max:1.0101e+00 lr:1.0000e-02
2023-04-02 23:50:57,207 ADAM: Layer 2 -> dw_min:9.8804e-01  dw_max:1.0122e+00 lr:1.0000e-02
2023-04-02 23:50:57,207 ADAM: Layer 3 -> dw_min:9.9580e-01  dw_max:1.0056e+00 lr:1.0000e-02
2023-04-02 23:50:57,265 			Learning rate: weights:   1.000e-02    
2023-04-02 23:50:57,265 			Last test performance: 98.93%
2023-04-02 23:50:57,265 ----------------
2023-04-02 23:51:02,603   7   =>  25   		Training 486 pattern with 98.54% 	Forward time: 	 5.24 sec
2023-04-02 23:51:02,603 			Loss:    4.816e-02    			Backward time: 	 0.10 sec 
2023-04-02 23:51:02,604 ADAM: Layer 0 -> dw_min:9.9718e-01  dw_max:1.0030e+00 lr:1.0000e-02
2023-04-02 23:51:02,604 ADAM: Layer 1 -> dw_min:9.9178e-01  dw_max:1.0093e+00 lr:1.0000e-02
2023-04-02 23:51:02,604 ADAM: Layer 2 -> dw_min:9.8771e-01  dw_max:1.0122e+00 lr:1.0000e-02
2023-04-02 23:51:02,604 ADAM: Layer 3 -> dw_min:9.9495e-01  dw_max:1.0059e+00 lr:1.0000e-02
2023-04-02 23:51:02,674 			Learning rate: weights:   1.000e-02    
2023-04-02 23:51:02,674 			Last test performance: 98.93%
2023-04-02 23:51:02,674 ----------------
2023-04-02 23:51:08,159   7   =>  26   		Training 486 pattern with 98.75% 	Forward time: 	 5.38 sec
2023-04-02 23:51:08,159 			Loss:    3.618e-02    			Backward time: 	 0.10 sec 
2023-04-02 23:51:08,159 ADAM: Layer 0 -> dw_min:9.9800e-01  dw_max:1.0022e+00 lr:1.0000e-02
2023-04-02 23:51:08,160 ADAM: Layer 1 -> dw_min:9.9164e-01  dw_max:1.0086e+00 lr:1.0000e-02
2023-04-02 23:51:08,160 ADAM: Layer 2 -> dw_min:9.8736e-01  dw_max:1.0113e+00 lr:1.0000e-02
2023-04-02 23:51:08,160 ADAM: Layer 3 -> dw_min:9.9545e-01  dw_max:1.0056e+00 lr:1.0000e-02
2023-04-02 23:51:08,177 			Learning rate: weights:   1.000e-02    
2023-04-02 23:51:08,177 			Last test performance: 98.93%
2023-04-02 23:51:08,177 ----------------
2023-04-02 23:51:13,450   7   =>  27   		Training 486 pattern with 98.96% 	Forward time: 	 5.17 sec
2023-04-02 23:51:13,450 			Loss:    2.581e-02    			Backward time: 	 0.09 sec 
2023-04-02 23:51:13,450 ADAM: Layer 0 -> dw_min:9.9788e-01  dw_max:1.0022e+00 lr:1.0000e-02
2023-04-02 23:51:13,450 ADAM: Layer 1 -> dw_min:9.8976e-01  dw_max:1.0088e+00 lr:1.0000e-02
2023-04-02 23:51:13,451 ADAM: Layer 2 -> dw_min:9.8417e-01  dw_max:1.0104e+00 lr:1.0000e-02
2023-04-02 23:51:13,451 ADAM: Layer 3 -> dw_min:9.9551e-01  dw_max:1.0053e+00 lr:1.0000e-02
2023-04-02 23:51:13,544 			Learning rate: weights:   1.000e-02    
2023-04-02 23:51:13,544 			Last test performance: 98.93%
2023-04-02 23:51:13,544 ----------------
2023-04-02 23:51:18,837   7   =>  28   		Training 486 pattern with 98.54% 	Forward time: 	 5.19 sec
2023-04-02 23:51:18,837 			Loss:    3.146e-02    			Backward time: 	 0.10 sec 
2023-04-02 23:51:18,837 ADAM: Layer 0 -> dw_min:9.9789e-01  dw_max:1.0019e+00 lr:1.0000e-02
2023-04-02 23:51:18,838 ADAM: Layer 1 -> dw_min:9.8928e-01  dw_max:1.0088e+00 lr:1.0000e-02
2023-04-02 23:51:18,838 ADAM: Layer 2 -> dw_min:9.8574e-01  dw_max:1.0098e+00 lr:1.0000e-02
2023-04-02 23:51:18,838 ADAM: Layer 3 -> dw_min:9.9594e-01  dw_max:1.0057e+00 lr:1.0000e-02
2023-04-02 23:51:18,893 			Learning rate: weights:   1.000e-02    
2023-04-02 23:51:18,893 			Last test performance: 98.93%
2023-04-02 23:51:18,893 ----------------
2023-04-02 23:51:24,095   7   =>  29   		Training 486 pattern with 97.50% 	Forward time: 	 5.10 sec
2023-04-02 23:51:24,095 			Loss:    4.948e-02    			Backward time: 	 0.09 sec 
2023-04-02 23:51:24,096 ADAM: Layer 0 -> dw_min:9.9756e-01  dw_max:1.0023e+00 lr:1.0000e-02
2023-04-02 23:51:24,096 ADAM: Layer 1 -> dw_min:9.8932e-01  dw_max:1.0083e+00 lr:1.0000e-02
2023-04-02 23:51:24,096 ADAM: Layer 2 -> dw_min:9.8598e-01  dw_max:1.0119e+00 lr:1.0000e-02
2023-04-02 23:51:24,096 ADAM: Layer 3 -> dw_min:9.9607e-01  dw_max:1.0051e+00 lr:1.0000e-02
2023-04-02 23:51:24,163 			Learning rate: weights:   1.000e-02    
2023-04-02 23:51:24,163 			Last test performance: 98.93%
2023-04-02 23:51:24,163 ----------------
2023-04-02 23:51:29,483   7   =>  30   		Training 486 pattern with 98.54% 	Forward time: 	 5.22 sec
2023-04-02 23:51:29,483 			Loss:    4.861e-02    			Backward time: 	 0.10 sec 
2023-04-02 23:51:29,483 ADAM: Layer 0 -> dw_min:9.9806e-01  dw_max:1.0021e+00 lr:1.0000e-02
2023-04-02 23:51:29,483 ADAM: Layer 1 -> dw_min:9.8828e-01  dw_max:1.0077e+00 lr:1.0000e-02
2023-04-02 23:51:29,483 ADAM: Layer 2 -> dw_min:9.8729e-01  dw_max:1.0117e+00 lr:1.0000e-02
2023-04-02 23:51:29,484 ADAM: Layer 3 -> dw_min:9.9598e-01  dw_max:1.0046e+00 lr:1.0000e-02
2023-04-02 23:51:29,498 			Learning rate: weights:   1.000e-02    
2023-04-02 23:51:29,498 			Last test performance: 98.93%
2023-04-02 23:51:29,498 ----------------
2023-04-02 23:51:34,733   7   =>  31   		Training 486 pattern with 98.33% 	Forward time: 	 5.13 sec
2023-04-02 23:51:34,733 			Loss:    5.470e-02    			Backward time: 	 0.10 sec 
2023-04-02 23:51:34,734 ADAM: Layer 0 -> dw_min:9.9779e-01  dw_max:1.0025e+00 lr:1.0000e-02
2023-04-02 23:51:34,734 ADAM: Layer 1 -> dw_min:9.8949e-01  dw_max:1.0083e+00 lr:1.0000e-02
2023-04-02 23:51:34,734 ADAM: Layer 2 -> dw_min:9.8505e-01  dw_max:1.0118e+00 lr:1.0000e-02
2023-04-02 23:51:34,734 ADAM: Layer 3 -> dw_min:9.9589e-01  dw_max:1.0078e+00 lr:1.0000e-02
2023-04-02 23:51:34,805 			Learning rate: weights:   1.000e-02    
2023-04-02 23:51:34,805 			Last test performance: 98.93%
2023-04-02 23:51:34,805 ----------------
2023-04-02 23:51:40,070   7   =>  32   		Training 486 pattern with 98.96% 	Forward time: 	 5.16 sec
2023-04-02 23:51:40,070 			Loss:    2.821e-02    			Backward time: 	 0.10 sec 
2023-04-02 23:51:40,070 ADAM: Layer 0 -> dw_min:9.9769e-01  dw_max:1.0025e+00 lr:1.0000e-02
2023-04-02 23:51:40,070 ADAM: Layer 1 -> dw_min:9.9086e-01  dw_max:1.0070e+00 lr:1.0000e-02
2023-04-02 23:51:40,071 ADAM: Layer 2 -> dw_min:9.8653e-01  dw_max:1.0107e+00 lr:1.0000e-02
2023-04-02 23:51:40,071 ADAM: Layer 3 -> dw_min:9.9627e-01  dw_max:1.0071e+00 lr:1.0000e-02
2023-04-02 23:51:40,126 			Learning rate: weights:   1.000e-02    
2023-04-02 23:51:40,126 			Last test performance: 98.93%
2023-04-02 23:51:40,126 ----------------
2023-04-02 23:51:45,348   7   =>  33   		Training 486 pattern with 99.38% 	Forward time: 	 5.12 sec
2023-04-02 23:51:45,348 			Loss:    2.534e-02    			Backward time: 	 0.10 sec 
2023-04-02 23:51:45,348 ADAM: Layer 0 -> dw_min:9.9792e-01  dw_max:1.0022e+00 lr:1.0000e-02
2023-04-02 23:51:45,349 ADAM: Layer 1 -> dw_min:9.9229e-01  dw_max:1.0058e+00 lr:1.0000e-02
2023-04-02 23:51:45,349 ADAM: Layer 2 -> dw_min:9.8786e-01  dw_max:1.0096e+00 lr:1.0000e-02
2023-04-02 23:51:45,349 ADAM: Layer 3 -> dw_min:9.9667e-01  dw_max:1.0064e+00 lr:1.0000e-02
2023-04-02 23:51:45,388 			Learning rate: weights:   1.000e-02    
2023-04-02 23:51:45,388 			Last test performance: 98.93%
2023-04-02 23:51:45,388 ----------------
2023-04-02 23:51:50,746   7   =>  34   		Training 486 pattern with 99.17% 	Forward time: 	 5.26 sec
2023-04-02 23:51:50,746 			Loss:    2.134e-02    			Backward time: 	 0.10 sec 
2023-04-02 23:51:50,747 ADAM: Layer 0 -> dw_min:9.9789e-01  dw_max:1.0018e+00 lr:1.0000e-02
2023-04-02 23:51:50,747 ADAM: Layer 1 -> dw_min:9.9045e-01  dw_max:1.0078e+00 lr:1.0000e-02
2023-04-02 23:51:50,747 ADAM: Layer 2 -> dw_min:9.8848e-01  dw_max:1.0118e+00 lr:1.0000e-02
2023-04-02 23:51:50,747 ADAM: Layer 3 -> dw_min:9.9703e-01  dw_max:1.0057e+00 lr:1.0000e-02
2023-04-02 23:51:50,856 			Learning rate: weights:   1.000e-02    
2023-04-02 23:51:50,856 			Last test performance: 98.93%
2023-04-02 23:51:50,856 ----------------
2023-04-02 23:51:56,200   7   =>  35   		Training 486 pattern with 99.17% 	Forward time: 	 5.24 sec
2023-04-02 23:51:56,200 			Loss:    1.547e-02    			Backward time: 	 0.10 sec 
2023-04-02 23:51:56,200 ADAM: Layer 0 -> dw_min:9.9772e-01  dw_max:1.0017e+00 lr:1.0000e-02
2023-04-02 23:51:56,201 ADAM: Layer 1 -> dw_min:9.9072e-01  dw_max:1.0071e+00 lr:1.0000e-02
2023-04-02 23:51:56,201 ADAM: Layer 2 -> dw_min:9.8848e-01  dw_max:1.0106e+00 lr:1.0000e-02
2023-04-02 23:51:56,201 ADAM: Layer 3 -> dw_min:9.9555e-01  dw_max:1.0052e+00 lr:1.0000e-02
2023-04-02 23:51:56,258 			Learning rate: weights:   1.000e-02    
2023-04-02 23:51:56,258 			Last test performance: 98.93%
2023-04-02 23:51:56,258 ----------------
2023-04-02 23:52:01,598   7   =>  36   		Training 486 pattern with 98.54% 	Forward time: 	 5.24 sec
2023-04-02 23:52:01,598 			Loss:    4.107e-02    			Backward time: 	 0.10 sec 
2023-04-02 23:52:01,598 ADAM: Layer 0 -> dw_min:9.9722e-01  dw_max:1.0023e+00 lr:1.0000e-02
2023-04-02 23:52:01,598 ADAM: Layer 1 -> dw_min:9.9097e-01  dw_max:1.0073e+00 lr:1.0000e-02
2023-04-02 23:52:01,598 ADAM: Layer 2 -> dw_min:9.8809e-01  dw_max:1.0096e+00 lr:1.0000e-02
2023-04-02 23:52:01,598 ADAM: Layer 3 -> dw_min:9.9593e-01  dw_max:1.0059e+00 lr:1.0000e-02
2023-04-02 23:52:01,682 			Learning rate: weights:   1.000e-02    
2023-04-02 23:52:01,682 			Last test performance: 98.93%
2023-04-02 23:52:01,682 ----------------
2023-04-02 23:52:07,146   7   =>  37   		Training 486 pattern with 99.17% 	Forward time: 	 5.36 sec
2023-04-02 23:52:07,146 			Loss:    3.143e-02    			Backward time: 	 0.10 sec 
2023-04-02 23:52:07,146 ADAM: Layer 0 -> dw_min:9.9745e-01  dw_max:1.0026e+00 lr:1.0000e-02
2023-04-02 23:52:07,147 ADAM: Layer 1 -> dw_min:9.9150e-01  dw_max:1.0067e+00 lr:1.0000e-02
2023-04-02 23:52:07,147 ADAM: Layer 2 -> dw_min:9.8927e-01  dw_max:1.0086e+00 lr:1.0000e-02
2023-04-02 23:52:07,147 ADAM: Layer 3 -> dw_min:9.9622e-01  dw_max:1.0053e+00 lr:1.0000e-02
2023-04-02 23:52:07,221 			Learning rate: weights:   1.000e-02    
2023-04-02 23:52:07,221 			Last test performance: 98.93%
2023-04-02 23:52:07,221 ----------------
2023-04-02 23:52:12,521   7   =>  38   		Training 486 pattern with 98.96% 	Forward time: 	 5.20 sec
2023-04-02 23:52:12,521 			Loss:    2.204e-02    			Backward time: 	 0.10 sec 
2023-04-02 23:52:12,521 ADAM: Layer 0 -> dw_min:9.9721e-01  dw_max:1.0025e+00 lr:1.0000e-02
2023-04-02 23:52:12,521 ADAM: Layer 1 -> dw_min:9.9221e-01  dw_max:1.0065e+00 lr:1.0000e-02
2023-04-02 23:52:12,522 ADAM: Layer 2 -> dw_min:9.8830e-01  dw_max:1.0114e+00 lr:1.0000e-02
2023-04-02 23:52:12,522 ADAM: Layer 3 -> dw_min:9.9653e-01  dw_max:1.0048e+00 lr:1.0000e-02
2023-04-02 23:52:12,537 			Learning rate: weights:   1.000e-02    
2023-04-02 23:52:12,538 			Last test performance: 98.93%
2023-04-02 23:52:12,538 ----------------
2023-04-02 23:52:17,988   7   =>  39   		Training 486 pattern with 98.54% 	Forward time: 	 5.35 sec
2023-04-02 23:52:17,988 			Loss:    5.216e-02    			Backward time: 	 0.10 sec 
2023-04-02 23:52:17,988 ADAM: Layer 0 -> dw_min:9.9657e-01  dw_max:1.0022e+00 lr:1.0000e-02
2023-04-02 23:52:17,988 ADAM: Layer 1 -> dw_min:9.9037e-01  dw_max:1.0113e+00 lr:1.0000e-02
2023-04-02 23:52:17,988 ADAM: Layer 2 -> dw_min:9.8874e-01  dw_max:1.0102e+00 lr:1.0000e-02
2023-04-02 23:52:17,989 ADAM: Layer 3 -> dw_min:9.9686e-01  dw_max:1.0043e+00 lr:1.0000e-02
2023-04-02 23:52:18,004 			Learning rate: weights:   1.000e-02    
2023-04-02 23:52:18,004 			Last test performance: 98.93%
2023-04-02 23:52:18,005 ----------------
2023-04-02 23:52:23,309   7   =>  40   		Training 486 pattern with 98.54% 	Forward time: 	 5.20 sec
2023-04-02 23:52:23,309 			Loss:    3.675e-02    			Backward time: 	 0.09 sec 
2023-04-02 23:52:23,309 ADAM: Layer 0 -> dw_min:9.9716e-01  dw_max:1.0019e+00 lr:1.0000e-02
2023-04-02 23:52:23,309 ADAM: Layer 1 -> dw_min:9.9179e-01  dw_max:1.0101e+00 lr:1.0000e-02
2023-04-02 23:52:23,310 ADAM: Layer 2 -> dw_min:9.8778e-01  dw_max:1.0120e+00 lr:1.0000e-02
2023-04-02 23:52:23,310 ADAM: Layer 3 -> dw_min:9.9675e-01  dw_max:1.0069e+00 lr:1.0000e-02
2023-04-02 23:52:23,382 			Learning rate: weights:   1.000e-02    
2023-04-02 23:52:23,382 			Last test performance: 98.93%
2023-04-02 23:52:23,382 ----------------
2023-04-02 23:52:28,635   7   =>  41   		Training 486 pattern with 98.75% 	Forward time: 	 5.15 sec
2023-04-02 23:52:28,635 			Loss:    3.655e-02    			Backward time: 	 0.09 sec 
2023-04-02 23:52:28,635 ADAM: Layer 0 -> dw_min:9.9670e-01  dw_max:1.0017e+00 lr:1.0000e-02
2023-04-02 23:52:28,635 ADAM: Layer 1 -> dw_min:9.9251e-01  dw_max:1.0092e+00 lr:1.0000e-02
2023-04-02 23:52:28,636 ADAM: Layer 2 -> dw_min:9.8824e-01  dw_max:1.0108e+00 lr:1.0000e-02
2023-04-02 23:52:28,636 ADAM: Layer 3 -> dw_min:9.9646e-01  dw_max:1.0061e+00 lr:1.0000e-02
2023-04-02 23:52:28,652 			Learning rate: weights:   1.000e-02    
2023-04-02 23:52:28,652 			Last test performance: 98.93%
2023-04-02 23:52:28,652 ----------------
2023-04-02 23:52:33,944   7   =>  42   		Training 486 pattern with 98.33% 	Forward time: 	 5.19 sec
2023-04-02 23:52:33,944 			Loss:    4.827e-02    			Backward time: 	 0.10 sec 
2023-04-02 23:52:33,944 ADAM: Layer 0 -> dw_min:9.9719e-01  dw_max:1.0022e+00 lr:1.0000e-02
2023-04-02 23:52:33,944 ADAM: Layer 1 -> dw_min:9.9302e-01  dw_max:1.0083e+00 lr:1.0000e-02
2023-04-02 23:52:33,944 ADAM: Layer 2 -> dw_min:9.8578e-01  dw_max:1.0106e+00 lr:1.0000e-02
2023-04-02 23:52:33,944 ADAM: Layer 3 -> dw_min:9.9622e-01  dw_max:1.0055e+00 lr:1.0000e-02
2023-04-02 23:52:34,015 			Learning rate: weights:   1.000e-02    
2023-04-02 23:52:34,015 			Last test performance: 98.93%
2023-04-02 23:52:34,015 ----------------
2023-04-02 23:52:39,318   7   =>  43   		Training 486 pattern with 98.54% 	Forward time: 	 5.20 sec
2023-04-02 23:52:39,318 			Loss:    3.761e-02    			Backward time: 	 0.10 sec 
2023-04-02 23:52:39,318 ADAM: Layer 0 -> dw_min:9.9701e-01  dw_max:1.0024e+00 lr:1.0000e-02
2023-04-02 23:52:39,318 ADAM: Layer 1 -> dw_min:9.9322e-01  dw_max:1.0086e+00 lr:1.0000e-02
2023-04-02 23:52:39,318 ADAM: Layer 2 -> dw_min:9.8719e-01  dw_max:1.0095e+00 lr:1.0000e-02
2023-04-02 23:52:39,318 ADAM: Layer 3 -> dw_min:9.9659e-01  dw_max:1.0050e+00 lr:1.0000e-02
2023-04-02 23:52:39,374 			Learning rate: weights:   1.000e-02    
2023-04-02 23:52:39,374 			Last test performance: 98.93%
2023-04-02 23:52:39,374 ----------------
2023-04-02 23:52:44,755   7   =>  44   		Training 486 pattern with 98.96% 	Forward time: 	 5.28 sec
2023-04-02 23:52:44,755 			Loss:    4.281e-02    			Backward time: 	 0.10 sec 
2023-04-02 23:52:44,755 ADAM: Layer 0 -> dw_min:9.9722e-01  dw_max:1.0024e+00 lr:1.0000e-02
2023-04-02 23:52:44,755 ADAM: Layer 1 -> dw_min:9.9372e-01  dw_max:1.0081e+00 lr:1.0000e-02
2023-04-02 23:52:44,756 ADAM: Layer 2 -> dw_min:9.8830e-01  dw_max:1.0110e+00 lr:1.0000e-02
2023-04-02 23:52:44,756 ADAM: Layer 3 -> dw_min:9.9693e-01  dw_max:1.0070e+00 lr:1.0000e-02
2023-04-02 23:52:44,828 			Learning rate: weights:   1.000e-02    
2023-04-02 23:52:44,828 			Last test performance: 98.93%
2023-04-02 23:52:44,828 ----------------
2023-04-02 23:52:50,129   7   =>  45   		Training 486 pattern with 97.71% 	Forward time: 	 5.20 sec
2023-04-02 23:52:50,129 			Loss:    9.714e-02    			Backward time: 	 0.10 sec 
2023-04-02 23:52:50,130 ADAM: Layer 0 -> dw_min:9.9751e-01  dw_max:1.0024e+00 lr:1.0000e-02
2023-04-02 23:52:50,130 ADAM: Layer 1 -> dw_min:9.9380e-01  dw_max:1.0073e+00 lr:1.0000e-02
2023-04-02 23:52:50,130 ADAM: Layer 2 -> dw_min:9.8699e-01  dw_max:1.0099e+00 lr:1.0000e-02
2023-04-02 23:52:50,130 ADAM: Layer 3 -> dw_min:9.9551e-01  dw_max:1.0099e+00 lr:1.0000e-02
2023-04-02 23:52:50,148 			Learning rate: weights:   1.000e-02    
2023-04-02 23:52:50,148 			Last test performance: 98.93%
2023-04-02 23:52:50,148 ----------------
2023-04-02 23:52:55,447   7   =>  46   		Training 486 pattern with 98.54% 	Forward time: 	 5.20 sec
2023-04-02 23:52:55,447 			Loss:    4.698e-02    			Backward time: 	 0.10 sec 
2023-04-02 23:52:55,447 ADAM: Layer 0 -> dw_min:9.9806e-01  dw_max:1.0021e+00 lr:1.0000e-02
2023-04-02 23:52:55,447 ADAM: Layer 1 -> dw_min:9.9401e-01  dw_max:1.0070e+00 lr:1.0000e-02
2023-04-02 23:52:55,447 ADAM: Layer 2 -> dw_min:9.8832e-01  dw_max:1.0116e+00 lr:1.0000e-02
2023-04-02 23:52:55,447 ADAM: Layer 3 -> dw_min:9.9595e-01  dw_max:1.0089e+00 lr:1.0000e-02
2023-04-02 23:52:55,553 			Learning rate: weights:   1.000e-02    
2023-04-02 23:52:55,553 			Last test performance: 98.93%
2023-04-02 23:52:55,553 ----------------
2023-04-02 23:53:00,781   7   =>  47   		Training 486 pattern with 98.96% 	Forward time: 	 5.13 sec
2023-04-02 23:53:00,782 			Loss:    3.673e-02    			Backward time: 	 0.10 sec 
2023-04-02 23:53:00,782 ADAM: Layer 0 -> dw_min:9.9824e-01  dw_max:1.0017e+00 lr:1.0000e-02
2023-04-02 23:53:00,782 ADAM: Layer 1 -> dw_min:9.9239e-01  dw_max:1.0070e+00 lr:1.0000e-02
2023-04-02 23:53:00,782 ADAM: Layer 2 -> dw_min:9.8756e-01  dw_max:1.0143e+00 lr:1.0000e-02
2023-04-02 23:53:00,782 ADAM: Layer 3 -> dw_min:9.9594e-01  dw_max:1.0080e+00 lr:1.0000e-02
2023-04-02 23:53:00,830 			Learning rate: weights:   1.000e-02    
2023-04-02 23:53:00,830 			Last test performance: 98.93%
2023-04-02 23:53:00,830 ----------------
2023-04-02 23:53:06,058   7   =>  48   		Training 486 pattern with 99.58% 	Forward time: 	 5.13 sec
2023-04-02 23:53:06,058 			Loss:    1.555e-02    			Backward time: 	 0.10 sec 
2023-04-02 23:53:06,058 ADAM: Layer 0 -> dw_min:9.9835e-01  dw_max:1.0014e+00 lr:1.0000e-02
2023-04-02 23:53:06,059 ADAM: Layer 1 -> dw_min:9.9310e-01  dw_max:1.0063e+00 lr:1.0000e-02
2023-04-02 23:53:06,059 ADAM: Layer 2 -> dw_min:9.8879e-01  dw_max:1.0130e+00 lr:1.0000e-02
2023-04-02 23:53:06,059 ADAM: Layer 3 -> dw_min:9.9607e-01  dw_max:1.0072e+00 lr:1.0000e-02
2023-04-02 23:53:06,151 			Learning rate: weights:   1.000e-02    
2023-04-02 23:53:06,151 			Last test performance: 98.93%
2023-04-02 23:53:06,151 ----------------
2023-04-02 23:53:11,548   7   =>  49   		Training 486 pattern with 98.12% 	Forward time: 	 5.30 sec
2023-04-02 23:53:11,548 			Loss:    5.982e-02    			Backward time: 	 0.10 sec 
2023-04-02 23:53:11,548 ADAM: Layer 0 -> dw_min:9.9806e-01  dw_max:1.0015e+00 lr:1.0000e-02
2023-04-02 23:53:11,548 ADAM: Layer 1 -> dw_min:9.9103e-01  dw_max:1.0100e+00 lr:1.0000e-02
2023-04-02 23:53:11,548 ADAM: Layer 2 -> dw_min:9.8860e-01  dw_max:1.0117e+00 lr:1.0000e-02
2023-04-02 23:53:11,548 ADAM: Layer 3 -> dw_min:9.9640e-01  dw_max:1.0069e+00 lr:1.0000e-02
2023-04-02 23:53:11,581 			Learning rate: weights:   1.000e-02    
2023-04-02 23:53:11,581 			Last test performance: 98.93%
2023-04-02 23:53:11,581 ----------------
2023-04-02 23:53:16,808   7   =>  50   		Training 486 pattern with 98.54% 	Forward time: 	 5.13 sec
2023-04-02 23:53:16,809 			Loss:    5.226e-02    			Backward time: 	 0.09 sec 
2023-04-02 23:53:16,809 ADAM: Layer 0 -> dw_min:9.9840e-01  dw_max:1.0019e+00 lr:1.0000e-02
2023-04-02 23:53:16,809 ADAM: Layer 1 -> dw_min:9.9152e-01  dw_max:1.0091e+00 lr:1.0000e-02
2023-04-02 23:53:16,809 ADAM: Layer 2 -> dw_min:9.8961e-01  dw_max:1.0106e+00 lr:1.0000e-02
2023-04-02 23:53:16,809 ADAM: Layer 3 -> dw_min:9.9650e-01  dw_max:1.0062e+00 lr:1.0000e-02
2023-04-02 23:53:16,880 			Learning rate: weights:   1.000e-02    
2023-04-02 23:53:16,880 			Last test performance: 98.93%
2023-04-02 23:53:16,880 ----------------
2023-04-02 23:53:22,132   7   =>  51   		Training 486 pattern with 98.96% 	Forward time: 	 5.15 sec
2023-04-02 23:53:22,133 			Loss:    3.847e-02    			Backward time: 	 0.10 sec 
2023-04-02 23:53:22,133 ADAM: Layer 0 -> dw_min:9.9842e-01  dw_max:1.0016e+00 lr:1.0000e-02
2023-04-02 23:53:22,133 ADAM: Layer 1 -> dw_min:9.9087e-01  dw_max:1.0086e+00 lr:1.0000e-02
2023-04-02 23:53:22,133 ADAM: Layer 2 -> dw_min:9.8804e-01  dw_max:1.0095e+00 lr:1.0000e-02
2023-04-02 23:53:22,133 ADAM: Layer 3 -> dw_min:9.9518e-01  dw_max:1.0056e+00 lr:1.0000e-02
2023-04-02 23:53:22,206 			Learning rate: weights:   1.000e-02    
2023-04-02 23:53:22,206 			Last test performance: 98.93%
2023-04-02 23:53:22,206 ----------------
2023-04-02 23:53:27,460   7   =>  52   		Training 486 pattern with 99.38% 	Forward time: 	 5.15 sec
2023-04-02 23:53:27,460 			Loss:    2.512e-02    			Backward time: 	 0.09 sec 
2023-04-02 23:53:27,461 ADAM: Layer 0 -> dw_min:9.9853e-01  dw_max:1.0015e+00 lr:1.0000e-02
2023-04-02 23:53:27,461 ADAM: Layer 1 -> dw_min:9.9158e-01  dw_max:1.0089e+00 lr:1.0000e-02
2023-04-02 23:53:27,461 ADAM: Layer 2 -> dw_min:9.8924e-01  dw_max:1.0106e+00 lr:1.0000e-02
2023-04-02 23:53:27,461 ADAM: Layer 3 -> dw_min:9.9566e-01  dw_max:1.0050e+00 lr:1.0000e-02
2023-04-02 23:53:27,532 			Learning rate: weights:   1.000e-02    
2023-04-02 23:53:27,532 			Last test performance: 98.93%
2023-04-02 23:53:27,532 ----------------
2023-04-02 23:53:32,815   7   =>  53   		Training 486 pattern with 98.75% 	Forward time: 	 5.18 sec
2023-04-02 23:53:32,815 			Loss:    3.346e-02    			Backward time: 	 0.10 sec 
2023-04-02 23:53:32,816 ADAM: Layer 0 -> dw_min:9.9854e-01  dw_max:1.0018e+00 lr:1.0000e-02
2023-04-02 23:53:32,816 ADAM: Layer 1 -> dw_min:9.9222e-01  dw_max:1.0080e+00 lr:1.0000e-02
2023-04-02 23:53:32,816 ADAM: Layer 2 -> dw_min:9.8866e-01  dw_max:1.0096e+00 lr:1.0000e-02
2023-04-02 23:53:32,816 ADAM: Layer 3 -> dw_min:9.9609e-01  dw_max:1.0046e+00 lr:1.0000e-02
2023-04-02 23:53:32,931 			Learning rate: weights:   1.000e-02    
2023-04-02 23:53:32,931 			Last test performance: 98.93%
2023-04-02 23:53:32,931 ----------------
2023-04-02 23:53:38,323   7   =>  54   		Training 486 pattern with 98.54% 	Forward time: 	 5.29 sec
2023-04-02 23:53:38,323 			Loss:    3.578e-02    			Backward time: 	 0.10 sec 
2023-04-02 23:53:38,323 ADAM: Layer 0 -> dw_min:9.9858e-01  dw_max:1.0016e+00 lr:1.0000e-02
2023-04-02 23:53:38,323 ADAM: Layer 1 -> dw_min:9.9309e-01  dw_max:1.0082e+00 lr:1.0000e-02
2023-04-02 23:53:38,323 ADAM: Layer 2 -> dw_min:9.8663e-01  dw_max:1.0112e+00 lr:1.0000e-02
2023-04-02 23:53:38,323 ADAM: Layer 3 -> dw_min:9.9646e-01  dw_max:1.0045e+00 lr:1.0000e-02
2023-04-02 23:53:38,339 			Learning rate: weights:   1.000e-02    
2023-04-02 23:53:38,339 			Last test performance: 98.93%
2023-04-02 23:53:38,339 ----------------
2023-04-02 23:53:43,637   7   =>  55   		Training 486 pattern with 98.54% 	Forward time: 	 5.20 sec
2023-04-02 23:53:43,637 			Loss:    4.243e-02    			Backward time: 	 0.10 sec 
2023-04-02 23:53:43,638 ADAM: Layer 0 -> dw_min:9.9824e-01  dw_max:1.0035e+00 lr:1.0000e-02
2023-04-02 23:53:43,638 ADAM: Layer 1 -> dw_min:9.9123e-01  dw_max:1.0118e+00 lr:1.0000e-02
2023-04-02 23:53:43,638 ADAM: Layer 2 -> dw_min:9.8796e-01  dw_max:1.0134e+00 lr:1.0000e-02
2023-04-02 23:53:43,638 ADAM: Layer 3 -> dw_min:9.9596e-01  dw_max:1.0044e+00 lr:1.0000e-02
2023-04-02 23:53:43,655 			Learning rate: weights:   1.000e-02    
2023-04-02 23:53:43,655 			Last test performance: 98.93%
2023-04-02 23:53:43,655 ----------------
2023-04-02 23:53:49,048   7   =>  56   		Training 486 pattern with 98.54% 	Forward time: 	 5.29 sec
2023-04-02 23:53:49,048 			Loss:    3.761e-02    			Backward time: 	 0.10 sec 
2023-04-02 23:53:49,048 ADAM: Layer 0 -> dw_min:9.9800e-01  dw_max:1.0036e+00 lr:1.0000e-02
2023-04-02 23:53:49,049 ADAM: Layer 1 -> dw_min:9.9166e-01  dw_max:1.0100e+00 lr:1.0000e-02
2023-04-02 23:53:49,049 ADAM: Layer 2 -> dw_min:9.8832e-01  dw_max:1.0120e+00 lr:1.0000e-02
2023-04-02 23:53:49,049 ADAM: Layer 3 -> dw_min:9.9649e-01  dw_max:1.0042e+00 lr:1.0000e-02
2023-04-02 23:53:49,154 			Learning rate: weights:   1.000e-02    
2023-04-02 23:53:49,155 			Last test performance: 98.93%
2023-04-02 23:53:49,155 ----------------
2023-04-02 23:53:54,478   7   =>  57   		Training 486 pattern with 98.75% 	Forward time: 	 5.22 sec
2023-04-02 23:53:54,479 			Loss:    4.201e-02    			Backward time: 	 0.10 sec 
2023-04-02 23:53:54,479 ADAM: Layer 0 -> dw_min:9.9839e-01  dw_max:1.0026e+00 lr:1.0000e-02
2023-04-02 23:53:54,479 ADAM: Layer 1 -> dw_min:9.9276e-01  dw_max:1.0095e+00 lr:1.0000e-02
2023-04-02 23:53:54,479 ADAM: Layer 2 -> dw_min:9.8816e-01  dw_max:1.0107e+00 lr:1.0000e-02
2023-04-02 23:53:54,479 ADAM: Layer 3 -> dw_min:9.9681e-01  dw_max:1.0038e+00 lr:1.0000e-02
2023-04-02 23:53:54,496 			Learning rate: weights:   1.000e-02    
2023-04-02 23:53:54,496 			Last test performance: 98.93%
2023-04-02 23:53:54,496 ----------------
2023-04-02 23:53:59,781   7   =>  58   		Training 486 pattern with 98.54% 	Forward time: 	 5.18 sec
2023-04-02 23:53:59,781 			Loss:    3.802e-02    			Backward time: 	 0.10 sec 
2023-04-02 23:53:59,781 ADAM: Layer 0 -> dw_min:9.9817e-01  dw_max:1.0018e+00 lr:1.0000e-02
2023-04-02 23:53:59,781 ADAM: Layer 1 -> dw_min:9.9219e-01  dw_max:1.0089e+00 lr:1.0000e-02
2023-04-02 23:53:59,781 ADAM: Layer 2 -> dw_min:9.8856e-01  dw_max:1.0115e+00 lr:1.0000e-02
2023-04-02 23:53:59,781 ADAM: Layer 3 -> dw_min:9.9711e-01  dw_max:1.0035e+00 lr:1.0000e-02
2023-04-02 23:53:59,838 			Learning rate: weights:   1.000e-02    
2023-04-02 23:53:59,838 			Last test performance: 98.93%
2023-04-02 23:53:59,838 ----------------
2023-04-02 23:54:05,241   7   =>  59   		Training 486 pattern with 98.96% 	Forward time: 	 5.30 sec
2023-04-02 23:54:05,241 			Loss:    3.276e-02    			Backward time: 	 0.10 sec 
2023-04-02 23:54:05,242 ADAM: Layer 0 -> dw_min:9.9832e-01  dw_max:1.0016e+00 lr:1.0000e-02
2023-04-02 23:54:05,242 ADAM: Layer 1 -> dw_min:9.9305e-01  dw_max:1.0080e+00 lr:1.0000e-02
2023-04-02 23:54:05,242 ADAM: Layer 2 -> dw_min:9.8951e-01  dw_max:1.0103e+00 lr:1.0000e-02
2023-04-02 23:54:05,242 ADAM: Layer 3 -> dw_min:9.9702e-01  dw_max:1.0033e+00 lr:1.0000e-02
2023-04-02 23:54:05,300 			Learning rate: weights:   1.000e-02    
2023-04-02 23:54:05,300 			Last test performance: 98.93%
2023-04-02 23:54:05,300 ----------------
2023-04-02 23:54:10,585   7   =>  60   		Training 486 pattern with 98.33% 	Forward time: 	 5.18 sec
2023-04-02 23:54:10,585 			Loss:    3.034e-02    			Backward time: 	 0.10 sec 
2023-04-02 23:54:10,585 ADAM: Layer 0 -> dw_min:9.9777e-01  dw_max:1.0018e+00 lr:1.0000e-02
2023-04-02 23:54:10,585 ADAM: Layer 1 -> dw_min:9.9218e-01  dw_max:1.0092e+00 lr:1.0000e-02
2023-04-02 23:54:10,585 ADAM: Layer 2 -> dw_min:9.8817e-01  dw_max:1.0110e+00 lr:1.0000e-02
2023-04-02 23:54:10,585 ADAM: Layer 3 -> dw_min:9.9639e-01  dw_max:1.0042e+00 lr:1.0000e-02
2023-04-02 23:54:10,641 			Learning rate: weights:   1.000e-02    
2023-04-02 23:54:10,642 			Last test performance: 98.93%
2023-04-02 23:54:10,642 ----------------
2023-04-02 23:54:15,941   7   =>  61   		Training 486 pattern with 99.38% 	Forward time: 	 5.20 sec
2023-04-02 23:54:15,941 			Loss:    3.862e-02    			Backward time: 	 0.10 sec 
2023-04-02 23:54:15,942 ADAM: Layer 0 -> dw_min:9.9760e-01  dw_max:1.0022e+00 lr:1.0000e-02
2023-04-02 23:54:15,942 ADAM: Layer 1 -> dw_min:9.9252e-01  dw_max:1.0081e+00 lr:1.0000e-02
2023-04-02 23:54:15,942 ADAM: Layer 2 -> dw_min:9.8807e-01  dw_max:1.0128e+00 lr:1.0000e-02
2023-04-02 23:54:15,942 ADAM: Layer 3 -> dw_min:9.9593e-01  dw_max:1.0037e+00 lr:1.0000e-02
2023-04-02 23:54:15,983 			Learning rate: weights:   1.000e-02    
2023-04-02 23:54:15,983 			Last test performance: 98.93%
2023-04-02 23:54:15,983 ----------------
2023-04-02 23:54:21,240   7   =>  62   		Training 486 pattern with 98.33% 	Forward time: 	 5.16 sec
2023-04-02 23:54:21,240 			Loss:    3.630e-02    			Backward time: 	 0.10 sec 
2023-04-02 23:54:21,241 ADAM: Layer 0 -> dw_min:9.9769e-01  dw_max:1.0019e+00 lr:1.0000e-02
2023-04-02 23:54:21,241 ADAM: Layer 1 -> dw_min:9.9285e-01  dw_max:1.0102e+00 lr:1.0000e-02
2023-04-02 23:54:21,241 ADAM: Layer 2 -> dw_min:9.8754e-01  dw_max:1.0116e+00 lr:1.0000e-02
2023-04-02 23:54:21,241 ADAM: Layer 3 -> dw_min:9.9597e-01  dw_max:1.0068e+00 lr:1.0000e-02
2023-04-02 23:54:21,257 			Learning rate: weights:   1.000e-02    
2023-04-02 23:54:21,258 			Last test performance: 98.93%
2023-04-02 23:54:21,258 ----------------
2023-04-02 23:54:26,566   7   =>  63   		Training 486 pattern with 99.17% 	Forward time: 	 5.21 sec
2023-04-02 23:54:26,566 			Loss:    1.987e-02    			Backward time: 	 0.10 sec 
2023-04-02 23:54:26,566 ADAM: Layer 0 -> dw_min:9.9822e-01  dw_max:1.0015e+00 lr:1.0000e-02
2023-04-02 23:54:26,566 ADAM: Layer 1 -> dw_min:9.9252e-01  dw_max:1.0104e+00 lr:1.0000e-02
2023-04-02 23:54:26,566 ADAM: Layer 2 -> dw_min:9.8740e-01  dw_max:1.0111e+00 lr:1.0000e-02
2023-04-02 23:54:26,567 ADAM: Layer 3 -> dw_min:9.9602e-01  dw_max:1.0060e+00 lr:1.0000e-02
2023-04-02 23:54:26,640 			Learning rate: weights:   1.000e-02    
2023-04-02 23:54:26,640 			Last test performance: 98.93%
2023-04-02 23:54:26,640 ----------------
2023-04-02 23:54:32,026   7   =>  64   		Training 486 pattern with 98.12% 	Forward time: 	 5.29 sec
2023-04-02 23:54:32,027 			Loss:    5.987e-02    			Backward time: 	 0.10 sec 
2023-04-02 23:54:32,027 ADAM: Layer 0 -> dw_min:9.9813e-01  dw_max:1.0018e+00 lr:1.0000e-02
2023-04-02 23:54:32,027 ADAM: Layer 1 -> dw_min:9.9351e-01  dw_max:1.0105e+00 lr:1.0000e-02
2023-04-02 23:54:32,027 ADAM: Layer 2 -> dw_min:9.8867e-01  dw_max:1.0101e+00 lr:1.0000e-02
2023-04-02 23:54:32,027 ADAM: Layer 3 -> dw_min:9.9642e-01  dw_max:1.0056e+00 lr:1.0000e-02
2023-04-02 23:54:32,125 			Learning rate: weights:   1.000e-02    
2023-04-02 23:54:32,125 			Last test performance: 98.93%
2023-04-02 23:54:32,125 ----------------
2023-04-02 23:54:37,319   7   =>  65   		Training 486 pattern with 98.75% 	Forward time: 	 5.09 sec
2023-04-02 23:54:37,319 			Loss:    6.389e-02    			Backward time: 	 0.10 sec 
2023-04-02 23:54:37,319 ADAM: Layer 0 -> dw_min:9.9805e-01  dw_max:1.0017e+00 lr:1.0000e-02
2023-04-02 23:54:37,319 ADAM: Layer 1 -> dw_min:9.9354e-01  dw_max:1.0092e+00 lr:1.0000e-02
2023-04-02 23:54:37,319 ADAM: Layer 2 -> dw_min:9.8673e-01  dw_max:1.0094e+00 lr:1.0000e-02
2023-04-02 23:54:37,319 ADAM: Layer 3 -> dw_min:9.9589e-01  dw_max:1.0103e+00 lr:1.0000e-02
2023-04-02 23:54:37,335 			Learning rate: weights:   1.000e-02    
2023-04-02 23:54:37,335 			Last test performance: 98.93%
2023-04-02 23:54:37,335 ----------------
2023-04-02 23:54:42,686   7   =>  66   		Training 486 pattern with 97.92% 	Forward time: 	 5.25 sec
2023-04-02 23:54:42,686 			Loss:    5.708e-02    			Backward time: 	 0.10 sec 
2023-04-02 23:54:42,686 ADAM: Layer 0 -> dw_min:9.9688e-01  dw_max:1.0017e+00 lr:1.0000e-02
2023-04-02 23:54:42,686 ADAM: Layer 1 -> dw_min:9.9243e-01  dw_max:1.0098e+00 lr:1.0000e-02
2023-04-02 23:54:42,686 ADAM: Layer 2 -> dw_min:9.8735e-01  dw_max:1.0115e+00 lr:1.0000e-02
2023-04-02 23:54:42,687 ADAM: Layer 3 -> dw_min:9.9643e-01  dw_max:1.0087e+00 lr:1.0000e-02
2023-04-02 23:54:42,735 			Learning rate: weights:   1.000e-02    
2023-04-02 23:54:42,735 			Last test performance: 98.93%
2023-04-02 23:54:42,735 ----------------
2023-04-02 23:54:48,139   7   =>  67   		Training 486 pattern with 98.12% 	Forward time: 	 5.30 sec
2023-04-02 23:54:48,139 			Loss:    7.988e-02    			Backward time: 	 0.10 sec 
2023-04-02 23:54:48,140 ADAM: Layer 0 -> dw_min:9.9714e-01  dw_max:1.0019e+00 lr:1.0000e-02
2023-04-02 23:54:48,140 ADAM: Layer 1 -> dw_min:9.9217e-01  dw_max:1.0083e+00 lr:1.0000e-02
2023-04-02 23:54:48,140 ADAM: Layer 2 -> dw_min:9.8850e-01  dw_max:1.0125e+00 lr:1.0000e-02
2023-04-02 23:54:48,140 ADAM: Layer 3 -> dw_min:9.9627e-01  dw_max:1.0082e+00 lr:1.0000e-02
2023-04-02 23:54:48,210 			Learning rate: weights:   1.000e-02    
2023-04-02 23:54:48,210 			Last test performance: 98.93%
2023-04-02 23:54:48,210 ----------------
2023-04-02 23:54:53,473   7   =>  68   		Training 486 pattern with 98.54% 	Forward time: 	 5.16 sec
2023-04-02 23:54:53,473 			Loss:    3.490e-02    			Backward time: 	 0.10 sec 
2023-04-02 23:54:53,474 ADAM: Layer 0 -> dw_min:9.9657e-01  dw_max:1.0021e+00 lr:1.0000e-02
2023-04-02 23:54:53,474 ADAM: Layer 1 -> dw_min:9.8965e-01  dw_max:1.0114e+00 lr:1.0000e-02
2023-04-02 23:54:53,474 ADAM: Layer 2 -> dw_min:9.8859e-01  dw_max:1.0112e+00 lr:1.0000e-02
2023-04-02 23:54:53,474 ADAM: Layer 3 -> dw_min:9.9664e-01  dw_max:1.0074e+00 lr:1.0000e-02
2023-04-02 23:54:53,488 			Learning rate: weights:   1.000e-02    
2023-04-02 23:54:53,488 			Last test performance: 98.93%
2023-04-02 23:54:53,488 ----------------
2023-04-02 23:54:58,758   7   =>  69   		Training 486 pattern with 98.96% 	Forward time: 	 5.17 sec
2023-04-02 23:54:58,758 			Loss:    3.389e-02    			Backward time: 	 0.10 sec 
2023-04-02 23:54:58,759 ADAM: Layer 0 -> dw_min:9.9774e-01  dw_max:1.0023e+00 lr:1.0000e-02
2023-04-02 23:54:58,759 ADAM: Layer 1 -> dw_min:9.8880e-01  dw_max:1.0105e+00 lr:1.0000e-02
2023-04-02 23:54:58,759 ADAM: Layer 2 -> dw_min:9.8869e-01  dw_max:1.0110e+00 lr:1.0000e-02
2023-04-02 23:54:58,760 ADAM: Layer 3 -> dw_min:9.9696e-01  dw_max:1.0067e+00 lr:1.0000e-02
2023-04-02 23:54:58,779 			Learning rate: weights:   1.000e-02    
2023-04-02 23:54:58,779 			Last test performance: 98.93%
2023-04-02 23:54:58,779 ----------------
2023-04-02 23:55:04,209   7   =>  70   		Training 486 pattern with 98.12% 	Forward time: 	 5.33 sec
2023-04-02 23:55:04,209 			Loss:    4.583e-02    			Backward time: 	 0.10 sec 
2023-04-02 23:55:04,209 ADAM: Layer 0 -> dw_min:9.9764e-01  dw_max:1.0026e+00 lr:1.0000e-02
2023-04-02 23:55:04,209 ADAM: Layer 1 -> dw_min:9.9035e-01  dw_max:1.0093e+00 lr:1.0000e-02
2023-04-02 23:55:04,209 ADAM: Layer 2 -> dw_min:9.8608e-01  dw_max:1.0111e+00 lr:1.0000e-02
2023-04-02 23:55:04,209 ADAM: Layer 3 -> dw_min:9.9508e-01  dw_max:1.0094e+00 lr:1.0000e-02
2023-04-02 23:55:04,306 			Learning rate: weights:   1.000e-02    
2023-04-02 23:55:04,306 			Last test performance: 98.93%
2023-04-02 23:55:04,306 ----------------
2023-04-02 23:55:09,640   7   =>  71   		Training 486 pattern with 98.96% 	Forward time: 	 5.23 sec
2023-04-02 23:55:09,640 			Loss:    3.170e-02    			Backward time: 	 0.10 sec 
2023-04-02 23:55:09,640 ADAM: Layer 0 -> dw_min:9.9817e-01  dw_max:1.0023e+00 lr:1.0000e-02
2023-04-02 23:55:09,640 ADAM: Layer 1 -> dw_min:9.9139e-01  dw_max:1.0077e+00 lr:1.0000e-02
2023-04-02 23:55:09,641 ADAM: Layer 2 -> dw_min:9.8597e-01  dw_max:1.0114e+00 lr:1.0000e-02
2023-04-02 23:55:09,641 ADAM: Layer 3 -> dw_min:9.9555e-01  dw_max:1.0085e+00 lr:1.0000e-02
2023-04-02 23:55:09,725 			Learning rate: weights:   1.000e-02    
2023-04-02 23:55:09,725 			Last test performance: 98.93%
2023-04-02 23:55:09,725 ----------------
2023-04-02 23:55:14,965   7   =>  72   		Training 486 pattern with 98.96% 	Forward time: 	 5.14 sec
2023-04-02 23:55:14,965 			Loss:    2.397e-02    			Backward time: 	 0.09 sec 
2023-04-02 23:55:14,965 ADAM: Layer 0 -> dw_min:9.9795e-01  dw_max:1.0024e+00 lr:1.0000e-02
2023-04-02 23:55:14,966 ADAM: Layer 1 -> dw_min:9.9114e-01  dw_max:1.0067e+00 lr:1.0000e-02
2023-04-02 23:55:14,966 ADAM: Layer 2 -> dw_min:9.8639e-01  dw_max:1.0117e+00 lr:1.0000e-02
2023-04-02 23:55:14,966 ADAM: Layer 3 -> dw_min:9.9599e-01  dw_max:1.0077e+00 lr:1.0000e-02
2023-04-02 23:55:14,983 			Learning rate: weights:   1.000e-02    
2023-04-02 23:55:14,983 			Last test performance: 98.93%
2023-04-02 23:55:14,983 ----------------
2023-04-02 23:55:20,329   7   =>  73   		Training 486 pattern with 98.33% 	Forward time: 	 5.24 sec
2023-04-02 23:55:20,329 			Loss:    5.141e-02    			Backward time: 	 0.10 sec 
2023-04-02 23:55:20,329 ADAM: Layer 0 -> dw_min:9.9860e-01  dw_max:1.0030e+00 lr:1.0000e-02
2023-04-02 23:55:20,329 ADAM: Layer 1 -> dw_min:9.8922e-01  dw_max:1.0104e+00 lr:1.0000e-02
2023-04-02 23:55:20,329 ADAM: Layer 2 -> dw_min:9.8451e-01  dw_max:1.0126e+00 lr:1.0000e-02
2023-04-02 23:55:20,330 ADAM: Layer 3 -> dw_min:9.9633e-01  dw_max:1.0069e+00 lr:1.0000e-02
2023-04-02 23:55:20,345 			Learning rate: weights:   1.000e-02    
2023-04-02 23:55:20,345 			Last test performance: 98.93%
2023-04-02 23:55:20,345 ----------------
2023-04-02 23:55:25,692   7   =>  74   		Training 486 pattern with 98.12% 	Forward time: 	 5.25 sec
2023-04-02 23:55:25,692 			Loss:    6.655e-02    			Backward time: 	 0.10 sec 
2023-04-02 23:55:25,692 ADAM: Layer 0 -> dw_min:9.9848e-01  dw_max:1.0012e+00 lr:1.0000e-02
2023-04-02 23:55:25,692 ADAM: Layer 1 -> dw_min:9.9073e-01  dw_max:1.0082e+00 lr:1.0000e-02
2023-04-02 23:55:25,693 ADAM: Layer 2 -> dw_min:9.8530e-01  dw_max:1.0113e+00 lr:1.0000e-02
2023-04-02 23:55:25,693 ADAM: Layer 3 -> dw_min:9.9648e-01  dw_max:1.0062e+00 lr:1.0000e-02
2023-04-02 23:55:25,744 			Learning rate: weights:   1.000e-02    
2023-04-02 23:55:25,744 			Last test performance: 98.93%
2023-04-02 23:55:25,744 ----------------
2023-04-02 23:55:31,079   7   =>  75   		Training 486 pattern with 98.54% 	Forward time: 	 5.23 sec
2023-04-02 23:55:31,079 			Loss:    4.150e-02    			Backward time: 	 0.09 sec 
2023-04-02 23:55:31,079 ADAM: Layer 0 -> dw_min:9.9849e-01  dw_max:1.0015e+00 lr:1.0000e-02
2023-04-02 23:55:31,079 ADAM: Layer 1 -> dw_min:9.8990e-01  dw_max:1.0084e+00 lr:1.0000e-02
2023-04-02 23:55:31,080 ADAM: Layer 2 -> dw_min:9.8676e-01  dw_max:1.0119e+00 lr:1.0000e-02
2023-04-02 23:55:31,080 ADAM: Layer 3 -> dw_min:9.9513e-01  dw_max:1.0056e+00 lr:1.0000e-02
2023-04-02 23:55:31,094 			Learning rate: weights:   1.000e-02    
2023-04-02 23:55:31,095 			Last test performance: 98.93%
2023-04-02 23:55:31,095 ----------------
2023-04-02 23:55:36,374   7   =>  76   		Training 486 pattern with 99.58% 	Forward time: 	 5.18 sec
2023-04-02 23:55:36,374 			Loss:    1.270e-02    			Backward time: 	 0.09 sec 
2023-04-02 23:55:36,375 ADAM: Layer 0 -> dw_min:9.9872e-01  dw_max:1.0013e+00 lr:1.0000e-02
2023-04-02 23:55:36,375 ADAM: Layer 1 -> dw_min:9.9062e-01  dw_max:1.0076e+00 lr:1.0000e-02
2023-04-02 23:55:36,375 ADAM: Layer 2 -> dw_min:9.8792e-01  dw_max:1.0114e+00 lr:1.0000e-02
2023-04-02 23:55:36,375 ADAM: Layer 3 -> dw_min:9.9561e-01  dw_max:1.0050e+00 lr:1.0000e-02
2023-04-02 23:55:36,491 			Learning rate: weights:   1.000e-02    
2023-04-02 23:55:36,491 			Last test performance: 98.93%
2023-04-02 23:55:36,491 ----------------
2023-04-02 23:55:41,750   7   =>  77   		Training 486 pattern with 98.33% 	Forward time: 	 5.16 sec
2023-04-02 23:55:41,750 			Loss:    5.001e-02    			Backward time: 	 0.09 sec 
2023-04-02 23:55:41,750 ADAM: Layer 0 -> dw_min:9.9842e-01  dw_max:1.0015e+00 lr:1.0000e-02
2023-04-02 23:55:41,750 ADAM: Layer 1 -> dw_min:9.9128e-01  dw_max:1.0077e+00 lr:1.0000e-02
2023-04-02 23:55:41,751 ADAM: Layer 2 -> dw_min:9.8899e-01  dw_max:1.0111e+00 lr:1.0000e-02
2023-04-02 23:55:41,751 ADAM: Layer 3 -> dw_min:9.9558e-01  dw_max:1.0046e+00 lr:1.0000e-02
2023-04-02 23:55:41,768 			Learning rate: weights:   1.000e-02    
2023-04-02 23:55:41,768 			Last test performance: 98.93%
2023-04-02 23:55:41,768 ----------------
2023-04-02 23:55:47,088   7   =>  78   		Training 486 pattern with 97.71% 	Forward time: 	 5.22 sec
2023-04-02 23:55:47,088 			Loss:    5.188e-02    			Backward time: 	 0.09 sec 
2023-04-02 23:55:47,088 ADAM: Layer 0 -> dw_min:9.9798e-01  dw_max:1.0019e+00 lr:1.0000e-02
2023-04-02 23:55:47,089 ADAM: Layer 1 -> dw_min:9.9191e-01  dw_max:1.0097e+00 lr:1.0000e-02
2023-04-02 23:55:47,089 ADAM: Layer 2 -> dw_min:9.8912e-01  dw_max:1.0120e+00 lr:1.0000e-02
2023-04-02 23:55:47,089 ADAM: Layer 3 -> dw_min:9.9608e-01  dw_max:1.0042e+00 lr:1.0000e-02
2023-04-02 23:55:47,168 			Learning rate: weights:   1.000e-02    
2023-04-02 23:55:47,168 			Last test performance: 98.93%
2023-04-02 23:55:47,168 ----------------
2023-04-02 23:55:52,433   7   =>  79   		Training 486 pattern with 98.75% 	Forward time: 	 5.16 sec
2023-04-02 23:55:52,433 			Loss:    5.676e-02    			Backward time: 	 0.10 sec 
2023-04-02 23:55:52,434 ADAM: Layer 0 -> dw_min:9.9768e-01  dw_max:1.0022e+00 lr:1.0000e-02
2023-04-02 23:55:52,434 ADAM: Layer 1 -> dw_min:9.9093e-01  dw_max:1.0077e+00 lr:1.0000e-02
2023-04-02 23:55:52,434 ADAM: Layer 2 -> dw_min:9.8754e-01  dw_max:1.0123e+00 lr:1.0000e-02
2023-04-02 23:55:52,434 ADAM: Layer 3 -> dw_min:9.9646e-01  dw_max:1.0062e+00 lr:1.0000e-02
2023-04-02 23:55:52,506 			Learning rate: weights:   1.000e-02    
2023-04-02 23:55:52,506 			Last test performance: 98.93%
2023-04-02 23:55:52,506 ----------------
2023-04-02 23:55:57,776   7   =>  80   		Training 486 pattern with 98.96% 	Forward time: 	 5.17 sec
2023-04-02 23:55:57,776 			Loss:    2.425e-02    			Backward time: 	 0.10 sec 
2023-04-02 23:55:57,776 ADAM: Layer 0 -> dw_min:9.9827e-01  dw_max:1.0017e+00 lr:1.0000e-02
2023-04-02 23:55:57,776 ADAM: Layer 1 -> dw_min:9.9105e-01  dw_max:1.0068e+00 lr:1.0000e-02
2023-04-02 23:55:57,776 ADAM: Layer 2 -> dw_min:9.8873e-01  dw_max:1.0111e+00 lr:1.0000e-02
2023-04-02 23:55:57,777 ADAM: Layer 3 -> dw_min:9.9668e-01  dw_max:1.0056e+00 lr:1.0000e-02
2023-04-02 23:55:57,805 			Learning rate: weights:   1.000e-02    
2023-04-02 23:55:57,805 			Last test performance: 98.93%
2023-04-02 23:55:57,805 ----------------
2023-04-02 23:56:03,092   7   =>  81   		Training 486 pattern with 98.33% 	Forward time: 	 5.19 sec
2023-04-02 23:56:03,092 			Loss:    5.304e-02    			Backward time: 	 0.10 sec 
2023-04-02 23:56:03,092 ADAM: Layer 0 -> dw_min:9.9807e-01  dw_max:1.0018e+00 lr:1.0000e-02
2023-04-02 23:56:03,093 ADAM: Layer 1 -> dw_min:9.9047e-01  dw_max:1.0067e+00 lr:1.0000e-02
2023-04-02 23:56:03,093 ADAM: Layer 2 -> dw_min:9.8784e-01  dw_max:1.0132e+00 lr:1.0000e-02
2023-04-02 23:56:03,093 ADAM: Layer 3 -> dw_min:9.9693e-01  dw_max:1.0062e+00 lr:1.0000e-02
2023-04-02 23:56:03,169 			Learning rate: weights:   1.000e-02    
2023-04-02 23:56:03,169 			Last test performance: 98.93%
2023-04-02 23:56:03,169 ----------------
2023-04-02 23:56:08,448   7   =>  82   		Training 486 pattern with 98.96% 	Forward time: 	 5.18 sec
2023-04-02 23:56:08,448 			Loss:    2.851e-02    			Backward time: 	 0.09 sec 
2023-04-02 23:56:08,448 ADAM: Layer 0 -> dw_min:9.9840e-01  dw_max:1.0018e+00 lr:1.0000e-02
2023-04-02 23:56:08,448 ADAM: Layer 1 -> dw_min:9.9080e-01  dw_max:1.0067e+00 lr:1.0000e-02
2023-04-02 23:56:08,448 ADAM: Layer 2 -> dw_min:9.8809e-01  dw_max:1.0120e+00 lr:1.0000e-02
2023-04-02 23:56:08,449 ADAM: Layer 3 -> dw_min:9.9668e-01  dw_max:1.0065e+00 lr:1.0000e-02
2023-04-02 23:56:08,519 			Learning rate: weights:   1.000e-02    
2023-04-02 23:56:08,519 			Last test performance: 98.93%
2023-04-02 23:56:08,519 ----------------
2023-04-02 23:56:13,861   7   =>  83   		Training 486 pattern with 99.17% 	Forward time: 	 5.24 sec
2023-04-02 23:56:13,861 			Loss:    2.435e-02    			Backward time: 	 0.10 sec 
2023-04-02 23:56:13,861 ADAM: Layer 0 -> dw_min:9.9855e-01  dw_max:1.0017e+00 lr:1.0000e-02
2023-04-02 23:56:13,862 ADAM: Layer 1 -> dw_min:9.9168e-01  dw_max:1.0089e+00 lr:1.0000e-02
2023-04-02 23:56:13,862 ADAM: Layer 2 -> dw_min:9.8927e-01  dw_max:1.0108e+00 lr:1.0000e-02
2023-04-02 23:56:13,862 ADAM: Layer 3 -> dw_min:9.9701e-01  dw_max:1.0059e+00 lr:1.0000e-02
2023-04-02 23:56:13,921 			Learning rate: weights:   1.000e-02    
2023-04-02 23:56:13,921 			Last test performance: 98.93%
2023-04-02 23:56:13,921 ----------------
2023-04-02 23:56:19,236   7   =>  84   		Training 486 pattern with 98.96% 	Forward time: 	 5.21 sec
2023-04-02 23:56:19,236 			Loss:    2.556e-02    			Backward time: 	 0.10 sec 
2023-04-02 23:56:19,236 ADAM: Layer 0 -> dw_min:9.9797e-01  dw_max:1.0019e+00 lr:1.0000e-02
2023-04-02 23:56:19,236 ADAM: Layer 1 -> dw_min:9.8934e-01  dw_max:1.0101e+00 lr:1.0000e-02
2023-04-02 23:56:19,236 ADAM: Layer 2 -> dw_min:9.8757e-01  dw_max:1.0099e+00 lr:1.0000e-02
2023-04-02 23:56:19,236 ADAM: Layer 3 -> dw_min:9.9643e-01  dw_max:1.0065e+00 lr:1.0000e-02
2023-04-02 23:56:19,274 			Learning rate: weights:   1.000e-02    
2023-04-02 23:56:19,274 			Last test performance: 98.93%
2023-04-02 23:56:19,274 ----------------
2023-04-02 23:56:24,581   7   =>  85   		Training 486 pattern with 98.75% 	Forward time: 	 5.21 sec
2023-04-02 23:56:24,581 			Loss:    3.190e-02    			Backward time: 	 0.09 sec 
2023-04-02 23:56:24,581 ADAM: Layer 0 -> dw_min:9.9841e-01  dw_max:1.0019e+00 lr:1.0000e-02
2023-04-02 23:56:24,582 ADAM: Layer 1 -> dw_min:9.9034e-01  dw_max:1.0084e+00 lr:1.0000e-02
2023-04-02 23:56:24,582 ADAM: Layer 2 -> dw_min:9.8881e-01  dw_max:1.0124e+00 lr:1.0000e-02
2023-04-02 23:56:24,582 ADAM: Layer 3 -> dw_min:9.9678e-01  dw_max:1.0058e+00 lr:1.0000e-02
2023-04-02 23:56:24,640 			Learning rate: weights:   1.000e-02    
2023-04-02 23:56:24,640 			Last test performance: 98.93%
2023-04-02 23:56:24,640 ----------------
2023-04-02 23:56:29,888   7   =>  86   		Training 486 pattern with 98.75% 	Forward time: 	 5.15 sec
2023-04-02 23:56:29,888 			Loss:    2.613e-02    			Backward time: 	 0.10 sec 
2023-04-02 23:56:29,888 ADAM: Layer 0 -> dw_min:9.9870e-01  dw_max:1.0016e+00 lr:1.0000e-02
2023-04-02 23:56:29,889 ADAM: Layer 1 -> dw_min:9.9085e-01  dw_max:1.0076e+00 lr:1.0000e-02
2023-04-02 23:56:29,889 ADAM: Layer 2 -> dw_min:9.8592e-01  dw_max:1.0112e+00 lr:1.0000e-02
2023-04-02 23:56:29,889 ADAM: Layer 3 -> dw_min:9.9692e-01  dw_max:1.0057e+00 lr:1.0000e-02
2023-04-02 23:56:29,981 			Learning rate: weights:   1.000e-02    
2023-04-02 23:56:29,981 			Last test performance: 98.93%
2023-04-02 23:56:29,981 ----------------
2023-04-02 23:56:35,301   7   =>  87   		Training 486 pattern with 97.92% 	Forward time: 	 5.22 sec
2023-04-02 23:56:35,301 			Loss:    5.830e-02    			Backward time: 	 0.09 sec 
2023-04-02 23:56:35,302 ADAM: Layer 0 -> dw_min:9.9826e-01  dw_max:1.0019e+00 lr:1.0000e-02
2023-04-02 23:56:35,302 ADAM: Layer 1 -> dw_min:9.8938e-01  dw_max:1.0067e+00 lr:1.0000e-02
2023-04-02 23:56:35,302 ADAM: Layer 2 -> dw_min:9.8570e-01  dw_max:1.0135e+00 lr:1.0000e-02
2023-04-02 23:56:35,302 ADAM: Layer 3 -> dw_min:9.9691e-01  dw_max:1.0057e+00 lr:1.0000e-02
2023-04-02 23:56:35,318 			Learning rate: weights:   1.000e-02    
2023-04-02 23:56:35,318 			Last test performance: 98.93%
2023-04-02 23:56:35,318 ----------------
2023-04-02 23:56:40,638   7   =>  88   		Training 486 pattern with 99.17% 	Forward time: 	 5.22 sec
2023-04-02 23:56:40,638 			Loss:    2.817e-02    			Backward time: 	 0.10 sec 
2023-04-02 23:56:40,638 ADAM: Layer 0 -> dw_min:9.9826e-01  dw_max:1.0016e+00 lr:1.0000e-02
2023-04-02 23:56:40,638 ADAM: Layer 1 -> dw_min:9.9166e-01  dw_max:1.0066e+00 lr:1.0000e-02
2023-04-02 23:56:40,639 ADAM: Layer 2 -> dw_min:9.8712e-01  dw_max:1.0122e+00 lr:1.0000e-02
2023-04-02 23:56:40,639 ADAM: Layer 3 -> dw_min:9.9713e-01  dw_max:1.0051e+00 lr:1.0000e-02
2023-04-02 23:56:40,698 			Learning rate: weights:   1.000e-02    
2023-04-02 23:56:40,698 			Last test performance: 98.93%
2023-04-02 23:56:40,698 ----------------
2023-04-02 23:56:45,977   7   =>  89   		Training 486 pattern with 98.75% 	Forward time: 	 5.18 sec
2023-04-02 23:56:45,977 			Loss:    4.873e-02    			Backward time: 	 0.10 sec 
2023-04-02 23:56:45,978 ADAM: Layer 0 -> dw_min:9.9766e-01  dw_max:1.0020e+00 lr:1.0000e-02
2023-04-02 23:56:45,978 ADAM: Layer 1 -> dw_min:9.8830e-01  dw_max:1.0067e+00 lr:1.0000e-02
2023-04-02 23:56:45,978 ADAM: Layer 2 -> dw_min:9.8825e-01  dw_max:1.0111e+00 lr:1.0000e-02
2023-04-02 23:56:45,978 ADAM: Layer 3 -> dw_min:9.9635e-01  dw_max:1.0062e+00 lr:1.0000e-02
2023-04-02 23:56:46,052 			Learning rate: weights:   1.000e-02    
2023-04-02 23:56:46,052 			Last test performance: 98.93%
2023-04-02 23:56:46,052 ----------------
2023-04-02 23:56:51,367   7   =>  90   		Training 486 pattern with 98.96% 	Forward time: 	 5.21 sec
2023-04-02 23:56:51,367 			Loss:    2.095e-02    			Backward time: 	 0.10 sec 
2023-04-02 23:56:51,367 ADAM: Layer 0 -> dw_min:9.9818e-01  dw_max:1.0021e+00 lr:1.0000e-02
2023-04-02 23:56:51,367 ADAM: Layer 1 -> dw_min:9.8809e-01  dw_max:1.0073e+00 lr:1.0000e-02
2023-04-02 23:56:51,367 ADAM: Layer 2 -> dw_min:9.8831e-01  dw_max:1.0117e+00 lr:1.0000e-02
2023-04-02 23:56:51,367 ADAM: Layer 3 -> dw_min:9.9759e-01  dw_max:1.0054e+00 lr:1.0000e-02
2023-04-02 23:56:51,461 			Learning rate: weights:   1.000e-02    
2023-04-02 23:56:51,461 			Last test performance: 98.93%
2023-04-02 23:56:51,461 ----------------
2023-04-02 23:56:56,812   7   =>  91   		Training 486 pattern with 99.58% 	Forward time: 	 5.25 sec
2023-04-02 23:56:56,812 			Loss:    1.195e-02    			Backward time: 	 0.10 sec 
2023-04-02 23:56:56,813 ADAM: Layer 0 -> dw_min:9.9846e-01  dw_max:1.0023e+00 lr:1.0000e-02
2023-04-02 23:56:56,813 ADAM: Layer 1 -> dw_min:9.8855e-01  dw_max:1.0075e+00 lr:1.0000e-02
2023-04-02 23:56:56,814 ADAM: Layer 2 -> dw_min:9.8606e-01  dw_max:1.0106e+00 lr:1.0000e-02
2023-04-02 23:56:56,814 ADAM: Layer 3 -> dw_min:9.9798e-01  dw_max:1.0044e+00 lr:1.0000e-02
2023-04-02 23:56:56,869 			Learning rate: weights:   1.000e-02    
2023-04-02 23:56:56,869 			Last test performance: 98.93%
2023-04-02 23:56:56,869 ----------------
2023-04-02 23:57:02,196   7   =>  92   		Training 486 pattern with 98.96% 	Forward time: 	 5.23 sec
2023-04-02 23:57:02,196 			Loss:    4.230e-02    			Backward time: 	 0.10 sec 
2023-04-02 23:57:02,196 ADAM: Layer 0 -> dw_min:9.9802e-01  dw_max:1.0024e+00 lr:1.0000e-02
2023-04-02 23:57:02,197 ADAM: Layer 1 -> dw_min:9.8977e-01  dw_max:1.0094e+00 lr:1.0000e-02
2023-04-02 23:57:02,197 ADAM: Layer 2 -> dw_min:9.8745e-01  dw_max:1.0095e+00 lr:1.0000e-02
2023-04-02 23:57:02,197 ADAM: Layer 3 -> dw_min:9.9739e-01  dw_max:1.0043e+00 lr:1.0000e-02
2023-04-02 23:57:02,214 			Learning rate: weights:   1.000e-02    
2023-04-02 23:57:02,214 			Last test performance: 98.93%
2023-04-02 23:57:02,214 ----------------
2023-04-02 23:57:07,477   7   =>  93   		Training 486 pattern with 99.58% 	Forward time: 	 5.16 sec
2023-04-02 23:57:07,477 			Loss:    9.549e-03    			Backward time: 	 0.09 sec 
2023-04-02 23:57:07,477 ADAM: Layer 0 -> dw_min:9.9817e-01  dw_max:1.0021e+00 lr:1.0000e-02
2023-04-02 23:57:07,477 ADAM: Layer 1 -> dw_min:9.9076e-01  dw_max:1.0083e+00 lr:1.0000e-02
2023-04-02 23:57:07,477 ADAM: Layer 2 -> dw_min:9.8687e-01  dw_max:1.0102e+00 lr:1.0000e-02
2023-04-02 23:57:07,478 ADAM: Layer 3 -> dw_min:9.9767e-01  dw_max:1.0064e+00 lr:1.0000e-02
2023-04-02 23:57:07,495 			Learning rate: weights:   1.000e-02    
2023-04-02 23:57:07,495 			Last test performance: 98.93%
2023-04-02 23:57:07,495 ----------------
2023-04-02 23:57:12,864   7   =>  94   		Training 486 pattern with 98.54% 	Forward time: 	 5.27 sec
2023-04-02 23:57:12,864 			Loss:    4.025e-02    			Backward time: 	 0.10 sec 
2023-04-02 23:57:12,865 ADAM: Layer 0 -> dw_min:9.9744e-01  dw_max:1.0020e+00 lr:1.0000e-02
2023-04-02 23:57:12,865 ADAM: Layer 1 -> dw_min:9.9212e-01  dw_max:1.0082e+00 lr:1.0000e-02
2023-04-02 23:57:12,865 ADAM: Layer 2 -> dw_min:9.8817e-01  dw_max:1.0093e+00 lr:1.0000e-02
2023-04-02 23:57:12,865 ADAM: Layer 3 -> dw_min:9.9622e-01  dw_max:1.0057e+00 lr:1.0000e-02
2023-04-02 23:57:12,938 			Learning rate: weights:   1.000e-02    
2023-04-02 23:57:12,938 			Last test performance: 98.93%
2023-04-02 23:57:12,938 ----------------
2023-04-02 23:57:18,322   7   =>  95   		Training 486 pattern with 99.17% 	Forward time: 	 5.28 sec
2023-04-02 23:57:18,322 			Loss:    3.664e-02    			Backward time: 	 0.10 sec 
2023-04-02 23:57:18,322 ADAM: Layer 0 -> dw_min:9.9773e-01  dw_max:1.0018e+00 lr:1.0000e-02
2023-04-02 23:57:18,322 ADAM: Layer 1 -> dw_min:9.9267e-01  dw_max:1.0084e+00 lr:1.0000e-02
2023-04-02 23:57:18,322 ADAM: Layer 2 -> dw_min:9.8933e-01  dw_max:1.0087e+00 lr:1.0000e-02
2023-04-02 23:57:18,322 ADAM: Layer 3 -> dw_min:9.9660e-01  dw_max:1.0051e+00 lr:1.0000e-02
2023-04-02 23:57:18,396 			Learning rate: weights:   1.000e-02    
2023-04-02 23:57:18,396 			Last test performance: 98.93%
2023-04-02 23:57:18,396 ----------------
2023-04-02 23:57:23,661   7   =>  96   		Training 486 pattern with 98.96% 	Forward time: 	 5.16 sec
2023-04-02 23:57:23,661 			Loss:    4.120e-02    			Backward time: 	 0.10 sec 
2023-04-02 23:57:23,662 ADAM: Layer 0 -> dw_min:9.9758e-01  dw_max:1.0020e+00 lr:1.0000e-02
2023-04-02 23:57:23,662 ADAM: Layer 1 -> dw_min:9.9343e-01  dw_max:1.0072e+00 lr:1.0000e-02
2023-04-02 23:57:23,662 ADAM: Layer 2 -> dw_min:9.8798e-01  dw_max:1.0109e+00 lr:1.0000e-02
2023-04-02 23:57:23,662 ADAM: Layer 3 -> dw_min:9.9685e-01  dw_max:1.0053e+00 lr:1.0000e-02
2023-04-02 23:57:23,688 			Learning rate: weights:   1.000e-02    
2023-04-02 23:57:23,688 			Last test performance: 98.93%
2023-04-02 23:57:23,688 ----------------
2023-04-02 23:57:28,991   7   =>  97   		Training 486 pattern with 98.75% 	Forward time: 	 5.20 sec
2023-04-02 23:57:28,991 			Loss:    3.863e-02    			Backward time: 	 0.09 sec 
2023-04-02 23:57:28,992 ADAM: Layer 0 -> dw_min:9.9698e-01  dw_max:1.0024e+00 lr:1.0000e-02
2023-04-02 23:57:28,992 ADAM: Layer 1 -> dw_min:9.9014e-01  dw_max:1.0081e+00 lr:1.0000e-02
2023-04-02 23:57:28,992 ADAM: Layer 2 -> dw_min:9.8775e-01  dw_max:1.0114e+00 lr:1.0000e-02
2023-04-02 23:57:28,992 ADAM: Layer 3 -> dw_min:9.9593e-01  dw_max:1.0072e+00 lr:1.0000e-02
2023-04-02 23:57:29,046 			Learning rate: weights:   1.000e-02    
2023-04-02 23:57:29,046 			Last test performance: 98.93%
2023-04-02 23:57:29,046 ----------------
2023-04-02 23:57:34,367   7   =>  98   		Training 486 pattern with 98.54% 	Forward time: 	 5.22 sec
2023-04-02 23:57:34,367 			Loss:    4.328e-02    			Backward time: 	 0.10 sec 
2023-04-02 23:57:34,367 ADAM: Layer 0 -> dw_min:9.9726e-01  dw_max:1.0025e+00 lr:1.0000e-02
2023-04-02 23:57:34,367 ADAM: Layer 1 -> dw_min:9.8784e-01  dw_max:1.0076e+00 lr:1.0000e-02
2023-04-02 23:57:34,367 ADAM: Layer 2 -> dw_min:9.8795e-01  dw_max:1.0121e+00 lr:1.0000e-02
2023-04-02 23:57:34,368 ADAM: Layer 3 -> dw_min:9.9512e-01  dw_max:1.0066e+00 lr:1.0000e-02
2023-04-02 23:57:34,383 			Learning rate: weights:   1.000e-02    
2023-04-02 23:57:34,383 			Last test performance: 98.93%
2023-04-02 23:57:34,383 ----------------
2023-04-02 23:57:39,781   7   =>  99   		Training 486 pattern with 98.75% 	Forward time: 	 5.30 sec
2023-04-02 23:57:39,781 			Loss:    3.263e-02    			Backward time: 	 0.10 sec 
2023-04-02 23:57:39,781 ADAM: Layer 0 -> dw_min:9.9716e-01  dw_max:1.0023e+00 lr:1.0000e-02
2023-04-02 23:57:39,782 ADAM: Layer 1 -> dw_min:9.8926e-01  dw_max:1.0074e+00 lr:1.0000e-02
2023-04-02 23:57:39,782 ADAM: Layer 2 -> dw_min:9.8902e-01  dw_max:1.0117e+00 lr:1.0000e-02
2023-04-02 23:57:39,782 ADAM: Layer 3 -> dw_min:9.9560e-01  dw_max:1.0058e+00 lr:1.0000e-02
2023-04-02 23:57:39,855 			Learning rate: weights:   1.000e-02    
2023-04-02 23:57:39,855 			Last test performance: 98.93%
2023-04-02 23:57:39,855 ----------------
2023-04-02 23:57:45,247   7   => 100   		Training 486 pattern with 98.12% 	Forward time: 	 5.29 sec
2023-04-02 23:57:45,247 			Loss:    7.336e-02    			Backward time: 	 0.10 sec 
2023-04-02 23:57:45,247 ADAM: Layer 0 -> dw_min:9.9742e-01  dw_max:1.0020e+00 lr:1.0000e-02
2023-04-02 23:57:45,247 ADAM: Layer 1 -> dw_min:9.8804e-01  dw_max:1.0079e+00 lr:1.0000e-02
2023-04-02 23:57:45,248 ADAM: Layer 2 -> dw_min:9.8800e-01  dw_max:1.0125e+00 lr:1.0000e-02
2023-04-02 23:57:45,248 ADAM: Layer 3 -> dw_min:9.9600e-01  dw_max:1.0052e+00 lr:1.0000e-02
2023-04-02 23:57:45,267 			Learning rate: weights:   1.000e-02    
2023-04-02 23:57:45,267 			Last test performance: 98.93%
2023-04-02 23:57:45,267 ----------------
2023-04-02 23:57:50,566   7   => 101   		Training 486 pattern with 98.96% 	Forward time: 	 5.20 sec
2023-04-02 23:57:50,566 			Loss:    4.537e-02    			Backward time: 	 0.10 sec 
2023-04-02 23:57:50,567 ADAM: Layer 0 -> dw_min:9.9734e-01  dw_max:1.0018e+00 lr:1.0000e-02
2023-04-02 23:57:50,567 ADAM: Layer 1 -> dw_min:9.8922e-01  dw_max:1.0080e+00 lr:1.0000e-02
2023-04-02 23:57:50,567 ADAM: Layer 2 -> dw_min:9.8738e-01  dw_max:1.0112e+00 lr:1.0000e-02
2023-04-02 23:57:50,567 ADAM: Layer 3 -> dw_min:9.9638e-01  dw_max:1.0075e+00 lr:1.0000e-02
2023-04-02 23:57:50,640 			Learning rate: weights:   1.000e-02    
2023-04-02 23:57:50,640 			Last test performance: 98.93%
2023-04-02 23:57:50,640 ----------------
2023-04-02 23:57:55,906   7   => 102   		Training 486 pattern with 98.12% 	Forward time: 	 5.17 sec
2023-04-02 23:57:55,906 			Loss:    6.445e-02    			Backward time: 	 0.10 sec 
2023-04-02 23:57:55,906 ADAM: Layer 0 -> dw_min:9.9692e-01  dw_max:1.0021e+00 lr:1.0000e-02
2023-04-02 23:57:55,906 ADAM: Layer 1 -> dw_min:9.9012e-01  dw_max:1.0096e+00 lr:1.0000e-02
2023-04-02 23:57:55,906 ADAM: Layer 2 -> dw_min:9.8863e-01  dw_max:1.0113e+00 lr:1.0000e-02
2023-04-02 23:57:55,907 ADAM: Layer 3 -> dw_min:9.9672e-01  dw_max:1.0068e+00 lr:1.0000e-02
2023-04-02 23:57:55,924 			Learning rate: weights:   1.000e-02    
2023-04-02 23:57:55,924 			Last test performance: 98.93%
2023-04-02 23:57:55,924 ----------------
2023-04-02 23:58:01,322   7   => 103   		Training 486 pattern with 98.75% 	Forward time: 	 5.30 sec
2023-04-02 23:58:01,322 			Loss:    4.582e-02    			Backward time: 	 0.10 sec 
2023-04-02 23:58:01,322 ADAM: Layer 0 -> dw_min:9.9708e-01  dw_max:1.0020e+00 lr:1.0000e-02
2023-04-02 23:58:01,322 ADAM: Layer 1 -> dw_min:9.9137e-01  dw_max:1.0077e+00 lr:1.0000e-02
2023-04-02 23:58:01,323 ADAM: Layer 2 -> dw_min:9.8825e-01  dw_max:1.0104e+00 lr:1.0000e-02
2023-04-02 23:58:01,323 ADAM: Layer 3 -> dw_min:9.9705e-01  dw_max:1.0061e+00 lr:1.0000e-02
2023-04-02 23:58:01,410 			Learning rate: weights:   1.000e-02    
2023-04-02 23:58:01,410 			Last test performance: 98.93%
2023-04-02 23:58:01,410 ----------------
2023-04-02 23:58:06,762   7   => 104   		Training 486 pattern with 98.75% 	Forward time: 	 5.25 sec
2023-04-02 23:58:06,762 			Loss:    4.710e-02    			Backward time: 	 0.10 sec 
2023-04-02 23:58:06,762 ADAM: Layer 0 -> dw_min:9.9704e-01  dw_max:1.0019e+00 lr:1.0000e-02
2023-04-02 23:58:06,762 ADAM: Layer 1 -> dw_min:9.9210e-01  dw_max:1.0068e+00 lr:1.0000e-02
2023-04-02 23:58:06,762 ADAM: Layer 2 -> dw_min:9.8640e-01  dw_max:1.0123e+00 lr:1.0000e-02
2023-04-02 23:58:06,762 ADAM: Layer 3 -> dw_min:9.9355e-01  dw_max:1.0055e+00 lr:1.0000e-02
2023-04-02 23:58:06,834 			Learning rate: weights:   1.000e-02    
2023-04-02 23:58:06,834 			Last test performance: 98.93%
2023-04-02 23:58:06,834 ----------------
2023-04-02 23:58:12,192   7   => 105   		Training 486 pattern with 99.17% 	Forward time: 	 5.26 sec
2023-04-02 23:58:12,192 			Loss:    2.678e-02    			Backward time: 	 0.09 sec 
2023-04-02 23:58:12,192 ADAM: Layer 0 -> dw_min:9.9768e-01  dw_max:1.0023e+00 lr:1.0000e-02
2023-04-02 23:58:12,192 ADAM: Layer 1 -> dw_min:9.9187e-01  dw_max:1.0105e+00 lr:1.0000e-02
2023-04-02 23:58:12,192 ADAM: Layer 2 -> dw_min:9.8690e-01  dw_max:1.0111e+00 lr:1.0000e-02
2023-04-02 23:58:12,192 ADAM: Layer 3 -> dw_min:9.9419e-01  dw_max:1.0073e+00 lr:1.0000e-02
2023-04-02 23:58:12,207 			Learning rate: weights:   1.000e-02    
2023-04-02 23:58:12,207 			Last test performance: 98.93%
2023-04-02 23:58:12,207 ----------------
2023-04-02 23:58:17,522   7   => 106   		Training 486 pattern with 98.33% 	Forward time: 	 5.21 sec
2023-04-02 23:58:17,522 			Loss:    5.941e-02    			Backward time: 	 0.10 sec 
2023-04-02 23:58:17,522 ADAM: Layer 0 -> dw_min:9.9846e-01  dw_max:1.0026e+00 lr:1.0000e-02
2023-04-02 23:58:17,522 ADAM: Layer 1 -> dw_min:9.9110e-01  dw_max:1.0093e+00 lr:1.0000e-02
2023-04-02 23:58:17,523 ADAM: Layer 2 -> dw_min:9.8859e-01  dw_max:1.0114e+00 lr:1.0000e-02
2023-04-02 23:58:17,523 ADAM: Layer 3 -> dw_min:9.9476e-01  dw_max:1.0066e+00 lr:1.0000e-02
2023-04-02 23:58:17,600 			Learning rate: weights:   1.000e-02    
2023-04-02 23:58:17,601 			Last test performance: 98.93%
2023-04-02 23:58:17,601 ----------------
2023-04-02 23:58:22,918   7   => 107   		Training 486 pattern with 98.96% 	Forward time: 	 5.22 sec
2023-04-02 23:58:22,918 			Loss:    4.910e-02    			Backward time: 	 0.10 sec 
2023-04-02 23:58:22,919 ADAM: Layer 0 -> dw_min:9.9818e-01  dw_max:1.0024e+00 lr:1.0000e-02
2023-04-02 23:58:22,919 ADAM: Layer 1 -> dw_min:9.9149e-01  dw_max:1.0084e+00 lr:1.0000e-02
2023-04-02 23:58:22,919 ADAM: Layer 2 -> dw_min:9.8579e-01  dw_max:1.0107e+00 lr:1.0000e-02
2023-04-02 23:58:22,919 ADAM: Layer 3 -> dw_min:9.9527e-01  dw_max:1.0059e+00 lr:1.0000e-02
2023-04-02 23:58:22,984 			Learning rate: weights:   1.000e-02    
2023-04-02 23:58:22,984 			Last test performance: 98.93%
2023-04-02 23:58:22,984 ----------------
2023-04-02 23:58:28,150   7   => 108   		Training 486 pattern with 98.75% 	Forward time: 	 5.07 sec
2023-04-02 23:58:28,150 			Loss:    2.942e-02    			Backward time: 	 0.10 sec 
2023-04-02 23:58:28,150 ADAM: Layer 0 -> dw_min:9.9828e-01  dw_max:1.0030e+00 lr:1.0000e-02
2023-04-02 23:58:28,150 ADAM: Layer 1 -> dw_min:9.8999e-01  dw_max:1.0080e+00 lr:1.0000e-02
2023-04-02 23:58:28,151 ADAM: Layer 2 -> dw_min:9.8720e-01  dw_max:1.0116e+00 lr:1.0000e-02
2023-04-02 23:58:28,151 ADAM: Layer 3 -> dw_min:9.9574e-01  dw_max:1.0053e+00 lr:1.0000e-02
2023-04-02 23:58:28,187 			Learning rate: weights:   1.000e-02    
2023-04-02 23:58:28,187 			Last test performance: 98.93%
2023-04-02 23:58:28,187 ----------------
2023-04-02 23:58:33,597   7   => 109   		Training 486 pattern with 99.38% 	Forward time: 	 5.31 sec
2023-04-02 23:58:33,597 			Loss:    2.738e-02    			Backward time: 	 0.10 sec 
2023-04-02 23:58:33,598 ADAM: Layer 0 -> dw_min:9.9849e-01  dw_max:1.0030e+00 lr:1.0000e-02
2023-04-02 23:58:33,598 ADAM: Layer 1 -> dw_min:9.9067e-01  dw_max:1.0073e+00 lr:1.0000e-02
2023-04-02 23:58:33,598 ADAM: Layer 2 -> dw_min:9.8847e-01  dw_max:1.0146e+00 lr:1.0000e-02
2023-04-02 23:58:33,598 ADAM: Layer 3 -> dw_min:9.9613e-01  dw_max:1.0057e+00 lr:1.0000e-02
2023-04-02 23:58:33,686 			Learning rate: weights:   1.000e-02    
2023-04-02 23:58:33,686 			Last test performance: 98.93%
2023-04-02 23:58:33,686 ----------------
2023-04-02 23:58:39,023   7   => 110   		Training 486 pattern with 98.54% 	Forward time: 	 5.24 sec
2023-04-02 23:58:39,023 			Loss:    4.067e-02    			Backward time: 	 0.10 sec 
2023-04-02 23:58:39,023 ADAM: Layer 0 -> dw_min:9.9836e-01  dw_max:1.0021e+00 lr:1.0000e-02
2023-04-02 23:58:39,023 ADAM: Layer 1 -> dw_min:9.9044e-01  dw_max:1.0081e+00 lr:1.0000e-02
2023-04-02 23:58:39,023 ADAM: Layer 2 -> dw_min:9.8734e-01  dw_max:1.0124e+00 lr:1.0000e-02
2023-04-02 23:58:39,024 ADAM: Layer 3 -> dw_min:9.9585e-01  dw_max:1.0055e+00 lr:1.0000e-02
2023-04-02 23:58:39,145 			Learning rate: weights:   1.000e-02    
2023-04-02 23:58:39,145 			Last test performance: 98.93%
2023-04-02 23:58:39,145 ----------------
2023-04-02 23:58:44,409   7   => 111   		Training 486 pattern with 98.96% 	Forward time: 	 5.16 sec
2023-04-02 23:58:44,409 			Loss:    2.266e-02    			Backward time: 	 0.10 sec 
2023-04-02 23:58:44,409 ADAM: Layer 0 -> dw_min:9.9784e-01  dw_max:1.0024e+00 lr:1.0000e-02
2023-04-02 23:58:44,409 ADAM: Layer 1 -> dw_min:9.8961e-01  dw_max:1.0101e+00 lr:1.0000e-02
2023-04-02 23:58:44,409 ADAM: Layer 2 -> dw_min:9.8447e-01  dw_max:1.0134e+00 lr:1.0000e-02
2023-04-02 23:58:44,410 ADAM: Layer 3 -> dw_min:9.9602e-01  dw_max:1.0059e+00 lr:1.0000e-02
2023-04-02 23:58:44,498 			Learning rate: weights:   1.000e-02    
2023-04-02 23:58:44,498 			Last test performance: 98.93%
2023-04-02 23:58:44,498 ----------------
2023-04-02 23:58:49,844   7   => 112   		Training 486 pattern with 98.96% 	Forward time: 	 5.25 sec
2023-04-02 23:58:49,845 			Loss:    4.015e-02    			Backward time: 	 0.10 sec 
2023-04-02 23:58:49,845 ADAM: Layer 0 -> dw_min:9.9829e-01  dw_max:1.0020e+00 lr:1.0000e-02
2023-04-02 23:58:49,845 ADAM: Layer 1 -> dw_min:9.9106e-01  dw_max:1.0090e+00 lr:1.0000e-02
2023-04-02 23:58:49,845 ADAM: Layer 2 -> dw_min:9.8603e-01  dw_max:1.0120e+00 lr:1.0000e-02
2023-04-02 23:58:49,845 ADAM: Layer 3 -> dw_min:9.9645e-01  dw_max:1.0095e+00 lr:1.0000e-02
2023-04-02 23:58:49,860 			Learning rate: weights:   1.000e-02    
2023-04-02 23:58:49,860 			Last test performance: 98.93%
2023-04-02 23:58:49,860 ----------------
2023-04-02 23:58:55,208   7   => 113   		Training 486 pattern with 98.75% 	Forward time: 	 5.25 sec
2023-04-02 23:58:55,209 			Loss:    4.281e-02    			Backward time: 	 0.10 sec 
2023-04-02 23:58:55,209 ADAM: Layer 0 -> dw_min:9.9814e-01  dw_max:1.0018e+00 lr:1.0000e-02
2023-04-02 23:58:55,209 ADAM: Layer 1 -> dw_min:9.9140e-01  dw_max:1.0086e+00 lr:1.0000e-02
2023-04-02 23:58:55,209 ADAM: Layer 2 -> dw_min:9.8736e-01  dw_max:1.0115e+00 lr:1.0000e-02
2023-04-02 23:58:55,209 ADAM: Layer 3 -> dw_min:9.9684e-01  dw_max:1.0082e+00 lr:1.0000e-02
2023-04-02 23:58:55,294 			Learning rate: weights:   1.000e-02    
2023-04-02 23:58:55,295 			Last test performance: 98.93%
2023-04-02 23:58:55,295 ----------------
2023-04-02 23:59:00,680   7   => 114   		Training 486 pattern with 98.75% 	Forward time: 	 5.28 sec
2023-04-02 23:59:00,680 			Loss:    3.243e-02    			Backward time: 	 0.10 sec 
2023-04-02 23:59:00,680 ADAM: Layer 0 -> dw_min:9.9789e-01  dw_max:1.0021e+00 lr:1.0000e-02
2023-04-02 23:59:00,680 ADAM: Layer 1 -> dw_min:9.9141e-01  dw_max:1.0074e+00 lr:1.0000e-02
2023-04-02 23:59:00,680 ADAM: Layer 2 -> dw_min:9.8813e-01  dw_max:1.0106e+00 lr:1.0000e-02
2023-04-02 23:59:00,681 ADAM: Layer 3 -> dw_min:9.9713e-01  dw_max:1.0073e+00 lr:1.0000e-02
2023-04-02 23:59:00,696 			Learning rate: weights:   1.000e-02    
2023-04-02 23:59:00,696 			Last test performance: 98.93%
2023-04-02 23:59:00,696 ----------------
2023-04-02 23:59:05,934   7   => 115   		Training 486 pattern with 98.12% 	Forward time: 	 5.14 sec
2023-04-02 23:59:05,934 			Loss:    4.779e-02    			Backward time: 	 0.09 sec 
2023-04-02 23:59:05,934 ADAM: Layer 0 -> dw_min:9.9819e-01  dw_max:1.0024e+00 lr:1.0000e-02
2023-04-02 23:59:05,934 ADAM: Layer 1 -> dw_min:9.9259e-01  dw_max:1.0085e+00 lr:1.0000e-02
2023-04-02 23:59:05,935 ADAM: Layer 2 -> dw_min:9.8598e-01  dw_max:1.0121e+00 lr:1.0000e-02
2023-04-02 23:59:05,935 ADAM: Layer 3 -> dw_min:9.9733e-01  dw_max:1.0091e+00 lr:1.0000e-02
2023-04-02 23:59:06,008 			Learning rate: weights:   1.000e-02    
2023-04-02 23:59:06,008 			Last test performance: 98.93%
2023-04-02 23:59:06,008 ----------------
2023-04-02 23:59:11,305   7   => 116   		Training 486 pattern with 98.96% 	Forward time: 	 5.20 sec
2023-04-02 23:59:11,305 			Loss:    2.404e-02    			Backward time: 	 0.10 sec 
2023-04-02 23:59:11,305 ADAM: Layer 0 -> dw_min:9.9841e-01  dw_max:1.0022e+00 lr:1.0000e-02
2023-04-02 23:59:11,305 ADAM: Layer 1 -> dw_min:9.9266e-01  dw_max:1.0099e+00 lr:1.0000e-02
2023-04-02 23:59:11,305 ADAM: Layer 2 -> dw_min:9.8717e-01  dw_max:1.0113e+00 lr:1.0000e-02
2023-04-02 23:59:11,305 ADAM: Layer 3 -> dw_min:9.9669e-01  dw_max:1.0081e+00 lr:1.0000e-02
2023-04-02 23:59:11,325 			Learning rate: weights:   1.000e-02    
2023-04-02 23:59:11,325 			Last test performance: 98.93%
2023-04-02 23:59:11,325 ----------------
2023-04-02 23:59:16,679   7   => 117   		Training 486 pattern with 99.17% 	Forward time: 	 5.25 sec
2023-04-02 23:59:16,679 			Loss:    2.166e-02    			Backward time: 	 0.09 sec 
2023-04-02 23:59:16,679 ADAM: Layer 0 -> dw_min:9.9820e-01  dw_max:1.0024e+00 lr:1.0000e-02
2023-04-02 23:59:16,679 ADAM: Layer 1 -> dw_min:9.9295e-01  dw_max:1.0094e+00 lr:1.0000e-02
2023-04-02 23:59:16,680 ADAM: Layer 2 -> dw_min:9.8761e-01  dw_max:1.0125e+00 lr:1.0000e-02
2023-04-02 23:59:16,680 ADAM: Layer 3 -> dw_min:9.9672e-01  dw_max:1.0074e+00 lr:1.0000e-02
2023-04-02 23:59:16,700 			Learning rate: weights:   1.000e-02    
2023-04-02 23:59:16,700 			Last test performance: 98.93%
2023-04-02 23:59:16,700 ----------------
2023-04-02 23:59:21,986   7   => 118   		Training 486 pattern with 99.58% 	Forward time: 	 5.19 sec
2023-04-02 23:59:21,986 			Loss:    1.401e-02    			Backward time: 	 0.10 sec 
2023-04-02 23:59:21,986 ADAM: Layer 0 -> dw_min:9.9843e-01  dw_max:1.0020e+00 lr:1.0000e-02
2023-04-02 23:59:21,986 ADAM: Layer 1 -> dw_min:9.9352e-01  dw_max:1.0086e+00 lr:1.0000e-02
2023-04-02 23:59:21,987 ADAM: Layer 2 -> dw_min:9.8884e-01  dw_max:1.0116e+00 lr:1.0000e-02
2023-04-02 23:59:21,987 ADAM: Layer 3 -> dw_min:9.9709e-01  dw_max:1.0066e+00 lr:1.0000e-02
2023-04-02 23:59:22,043 			Learning rate: weights:   1.000e-02    
2023-04-02 23:59:22,043 			Last test performance: 98.93%
2023-04-02 23:59:22,043 ----------------
2023-04-02 23:59:27,335   7   => 119   		Training 486 pattern with 98.12% 	Forward time: 	 5.19 sec
2023-04-02 23:59:27,335 			Loss:    5.912e-02    			Backward time: 	 0.10 sec 
2023-04-02 23:59:27,335 ADAM: Layer 0 -> dw_min:9.9720e-01  dw_max:1.0019e+00 lr:1.0000e-02
2023-04-02 23:59:27,335 ADAM: Layer 1 -> dw_min:9.8974e-01  dw_max:1.0097e+00 lr:1.0000e-02
2023-04-02 23:59:27,335 ADAM: Layer 2 -> dw_min:9.8541e-01  dw_max:1.0118e+00 lr:1.0000e-02
2023-04-02 23:59:27,335 ADAM: Layer 3 -> dw_min:9.9502e-01  dw_max:1.0074e+00 lr:1.0000e-02
2023-04-02 23:59:27,406 			Learning rate: weights:   1.000e-02    
2023-04-02 23:59:27,406 			Last test performance: 98.93%
2023-04-02 23:59:27,406 ----------------
2023-04-02 23:59:32,757   7   => 120   		Training 486 pattern with 99.17% 	Forward time: 	 5.25 sec
2023-04-02 23:59:32,757 			Loss:    1.298e-02    			Backward time: 	 0.10 sec 
2023-04-02 23:59:32,757 ADAM: Layer 0 -> dw_min:9.9789e-01  dw_max:1.0021e+00 lr:1.0000e-02
2023-04-02 23:59:32,757 ADAM: Layer 1 -> dw_min:9.8886e-01  dw_max:1.0099e+00 lr:1.0000e-02
2023-04-02 23:59:32,757 ADAM: Layer 2 -> dw_min:9.8614e-01  dw_max:1.0111e+00 lr:1.0000e-02
2023-04-02 23:59:32,757 ADAM: Layer 3 -> dw_min:9.9550e-01  dw_max:1.0066e+00 lr:1.0000e-02
2023-04-02 23:59:32,828 			Learning rate: weights:   1.000e-02    
2023-04-02 23:59:32,828 			Last test performance: 98.93%
2023-04-02 23:59:32,828 ----------------
2023-04-02 23:59:38,135   7   => 121   		Training 486 pattern with 98.33% 	Forward time: 	 5.21 sec
2023-04-02 23:59:38,135 			Loss:    4.442e-02    			Backward time: 	 0.09 sec 
2023-04-02 23:59:38,135 ADAM: Layer 0 -> dw_min:9.9826e-01  dw_max:1.0017e+00 lr:1.0000e-02
2023-04-02 23:59:38,135 ADAM: Layer 1 -> dw_min:9.8765e-01  dw_max:1.0085e+00 lr:1.0000e-02
2023-04-02 23:59:38,135 ADAM: Layer 2 -> dw_min:9.8589e-01  dw_max:1.0131e+00 lr:1.0000e-02
2023-04-02 23:59:38,136 ADAM: Layer 3 -> dw_min:9.9488e-01  dw_max:1.0060e+00 lr:1.0000e-02
2023-04-02 23:59:38,209 			Learning rate: weights:   1.000e-02    
2023-04-02 23:59:38,209 			Last test performance: 98.93%
2023-04-02 23:59:38,209 ----------------
2023-04-02 23:59:43,617   7   => 122   		Training 486 pattern with 98.75% 	Forward time: 	 5.31 sec
2023-04-02 23:59:43,617 			Loss:    5.368e-02    			Backward time: 	 0.10 sec 
2023-04-02 23:59:43,617 ADAM: Layer 0 -> dw_min:9.9831e-01  dw_max:1.0019e+00 lr:1.0000e-02
2023-04-02 23:59:43,617 ADAM: Layer 1 -> dw_min:9.8770e-01  dw_max:1.0084e+00 lr:1.0000e-02
2023-04-02 23:59:43,617 ADAM: Layer 2 -> dw_min:9.8730e-01  dw_max:1.0119e+00 lr:1.0000e-02
2023-04-02 23:59:43,618 ADAM: Layer 3 -> dw_min:9.9538e-01  dw_max:1.0063e+00 lr:1.0000e-02
2023-04-02 23:59:43,636 			Learning rate: weights:   1.000e-02    
2023-04-02 23:59:43,636 			Last test performance: 98.93%
2023-04-02 23:59:43,636 ----------------
2023-04-02 23:59:48,980   7   => 123   		Training 486 pattern with 98.96% 	Forward time: 	 5.24 sec
2023-04-02 23:59:48,980 			Loss:    2.327e-02    			Backward time: 	 0.10 sec 
2023-04-02 23:59:48,980 ADAM: Layer 0 -> dw_min:9.9828e-01  dw_max:1.0017e+00 lr:1.0000e-02
2023-04-02 23:59:48,980 ADAM: Layer 1 -> dw_min:9.8888e-01  dw_max:1.0080e+00 lr:1.0000e-02
2023-04-02 23:59:48,980 ADAM: Layer 2 -> dw_min:9.8734e-01  dw_max:1.0136e+00 lr:1.0000e-02
2023-04-02 23:59:48,981 ADAM: Layer 3 -> dw_min:9.9575e-01  dw_max:1.0068e+00 lr:1.0000e-02
2023-04-02 23:59:49,062 			Learning rate: weights:   1.000e-02    
2023-04-02 23:59:49,062 			Last test performance: 98.93%
2023-04-02 23:59:49,062 ----------------
2023-04-02 23:59:54,323   7   => 124   		Training 486 pattern with 98.96% 	Forward time: 	 5.16 sec
2023-04-02 23:59:54,323 			Loss:    3.195e-02    			Backward time: 	 0.09 sec 
2023-04-02 23:59:54,323 ADAM: Layer 0 -> dw_min:9.9829e-01  dw_max:1.0014e+00 lr:1.0000e-02
2023-04-02 23:59:54,323 ADAM: Layer 1 -> dw_min:9.8998e-01  dw_max:1.0081e+00 lr:1.0000e-02
2023-04-02 23:59:54,323 ADAM: Layer 2 -> dw_min:9.8764e-01  dw_max:1.0122e+00 lr:1.0000e-02
2023-04-02 23:59:54,324 ADAM: Layer 3 -> dw_min:9.9593e-01  dw_max:1.0062e+00 lr:1.0000e-02
2023-04-02 23:59:54,400 
2023-04-02 23:59:54,400 Testing:
2023-04-02 23:59:54,657 		24 of 10000 with 95.83% 	 Time used:  0.26 sec
2023-04-02 23:59:54,918 		48 of 10000 with 95.83% 	 Time used:  0.26 sec
2023-04-02 23:59:55,193 		72 of 10000 with 97.22% 	 Time used:  0.28 sec
2023-04-02 23:59:55,442 		96 of 10000 with 96.88% 	 Time used:  0.25 sec
2023-04-02 23:59:55,722 		120 of 10000 with 97.50% 	 Time used:  0.28 sec
2023-04-02 23:59:55,965 		144 of 10000 with 96.53% 	 Time used:  0.24 sec
2023-04-02 23:59:56,230 		168 of 10000 with 97.02% 	 Time used:  0.26 sec
2023-04-02 23:59:56,476 		192 of 10000 with 97.40% 	 Time used:  0.25 sec
2023-04-02 23:59:56,739 		216 of 10000 with 96.76% 	 Time used:  0.26 sec
2023-04-02 23:59:57,004 		240 of 10000 with 97.08% 	 Time used:  0.27 sec
2023-04-02 23:59:57,262 		264 of 10000 with 97.35% 	 Time used:  0.26 sec
2023-04-02 23:59:57,528 		288 of 10000 with 97.57% 	 Time used:  0.27 sec
2023-04-02 23:59:57,803 		312 of 10000 with 97.44% 	 Time used:  0.27 sec
2023-04-02 23:59:58,070 		336 of 10000 with 97.32% 	 Time used:  0.27 sec
2023-04-02 23:59:58,337 		360 of 10000 with 97.50% 	 Time used:  0.27 sec
2023-04-02 23:59:58,605 		384 of 10000 with 97.66% 	 Time used:  0.27 sec
2023-04-02 23:59:58,872 		408 of 10000 with 97.79% 	 Time used:  0.27 sec
2023-04-02 23:59:59,134 		432 of 10000 with 97.92% 	 Time used:  0.26 sec
2023-04-02 23:59:59,394 		456 of 10000 with 97.37% 	 Time used:  0.26 sec
2023-04-02 23:59:59,668 		480 of 10000 with 97.29% 	 Time used:  0.27 sec
2023-04-02 23:59:59,926 		504 of 10000 with 97.42% 	 Time used:  0.26 sec
2023-04-03 00:00:00,202 		528 of 10000 with 97.35% 	 Time used:  0.28 sec
2023-04-03 00:00:00,469 		552 of 10000 with 97.46% 	 Time used:  0.27 sec
2023-04-03 00:00:00,749 		576 of 10000 with 97.05% 	 Time used:  0.28 sec
2023-04-03 00:00:00,996 		600 of 10000 with 97.00% 	 Time used:  0.25 sec
2023-04-03 00:00:01,277 		624 of 10000 with 97.12% 	 Time used:  0.28 sec
2023-04-03 00:00:01,539 		648 of 10000 with 97.22% 	 Time used:  0.26 sec
2023-04-03 00:00:01,817 		672 of 10000 with 97.17% 	 Time used:  0.28 sec
2023-04-03 00:00:02,091 		696 of 10000 with 97.13% 	 Time used:  0.27 sec
2023-04-03 00:00:02,356 		720 of 10000 with 97.08% 	 Time used:  0.26 sec
2023-04-03 00:00:02,605 		744 of 10000 with 97.18% 	 Time used:  0.25 sec
2023-04-03 00:00:02,869 		768 of 10000 with 97.27% 	 Time used:  0.26 sec
2023-04-03 00:00:03,154 		792 of 10000 with 97.22% 	 Time used:  0.28 sec
2023-04-03 00:00:03,415 		816 of 10000 with 97.30% 	 Time used:  0.26 sec
2023-04-03 00:00:03,698 		840 of 10000 with 97.26% 	 Time used:  0.28 sec
2023-04-03 00:00:03,972 		864 of 10000 with 97.34% 	 Time used:  0.27 sec
2023-04-03 00:00:04,234 		888 of 10000 with 97.41% 	 Time used:  0.26 sec
2023-04-03 00:00:04,500 		912 of 10000 with 97.37% 	 Time used:  0.27 sec
2023-04-03 00:00:04,783 		936 of 10000 with 97.44% 	 Time used:  0.28 sec
2023-04-03 00:00:05,051 		960 of 10000 with 97.50% 	 Time used:  0.27 sec
2023-04-03 00:00:05,316 		984 of 10000 with 97.56% 	 Time used:  0.26 sec
2023-04-03 00:00:05,599 		1008 of 10000 with 97.52% 	 Time used:  0.28 sec
2023-04-03 00:00:05,861 		1032 of 10000 with 97.58% 	 Time used:  0.26 sec
2023-04-03 00:00:06,113 		1056 of 10000 with 97.63% 	 Time used:  0.25 sec
2023-04-03 00:00:06,378 		1080 of 10000 with 97.69% 	 Time used:  0.26 sec
2023-04-03 00:00:06,648 		1104 of 10000 with 97.74% 	 Time used:  0.27 sec
2023-04-03 00:00:06,914 		1128 of 10000 with 97.78% 	 Time used:  0.27 sec
2023-04-03 00:00:07,194 		1152 of 10000 with 97.74% 	 Time used:  0.28 sec
2023-04-03 00:00:07,451 		1176 of 10000 with 97.79% 	 Time used:  0.26 sec
2023-04-03 00:00:07,710 		1200 of 10000 with 97.83% 	 Time used:  0.26 sec
2023-04-03 00:00:07,977 		1224 of 10000 with 97.79% 	 Time used:  0.27 sec
2023-04-03 00:00:08,253 		1248 of 10000 with 97.84% 	 Time used:  0.28 sec
2023-04-03 00:00:08,527 		1272 of 10000 with 97.88% 	 Time used:  0.27 sec
2023-04-03 00:00:08,810 		1296 of 10000 with 97.92% 	 Time used:  0.28 sec
2023-04-03 00:00:09,086 		1320 of 10000 with 97.95% 	 Time used:  0.28 sec
2023-04-03 00:00:09,355 		1344 of 10000 with 97.99% 	 Time used:  0.27 sec
2023-04-03 00:00:09,628 		1368 of 10000 with 98.03% 	 Time used:  0.27 sec
2023-04-03 00:00:09,901 		1392 of 10000 with 98.06% 	 Time used:  0.27 sec
2023-04-03 00:00:10,177 		1416 of 10000 with 98.09% 	 Time used:  0.28 sec
2023-04-03 00:00:10,419 		1440 of 10000 with 98.12% 	 Time used:  0.24 sec
2023-04-03 00:00:10,697 		1464 of 10000 with 98.09% 	 Time used:  0.28 sec
2023-04-03 00:00:10,989 		1488 of 10000 with 98.05% 	 Time used:  0.29 sec
2023-04-03 00:00:11,261 		1512 of 10000 with 98.02% 	 Time used:  0.27 sec
2023-04-03 00:00:11,520 		1536 of 10000 with 97.98% 	 Time used:  0.26 sec
2023-04-03 00:00:11,801 		1560 of 10000 with 98.01% 	 Time used:  0.28 sec
2023-04-03 00:00:12,073 		1584 of 10000 with 98.04% 	 Time used:  0.27 sec
2023-04-03 00:00:12,339 		1608 of 10000 with 98.07% 	 Time used:  0.27 sec
2023-04-03 00:00:12,606 		1632 of 10000 with 98.10% 	 Time used:  0.27 sec
2023-04-03 00:00:12,879 		1656 of 10000 with 98.13% 	 Time used:  0.27 sec
2023-04-03 00:00:13,144 		1680 of 10000 with 98.15% 	 Time used:  0.27 sec
2023-04-03 00:00:13,408 		1704 of 10000 with 98.18% 	 Time used:  0.26 sec
2023-04-03 00:00:13,669 		1728 of 10000 with 98.09% 	 Time used:  0.26 sec
2023-04-03 00:00:13,904 		1752 of 10000 with 98.12% 	 Time used:  0.23 sec
2023-04-03 00:00:14,162 		1776 of 10000 with 98.14% 	 Time used:  0.26 sec
2023-04-03 00:00:14,441 		1800 of 10000 with 98.11% 	 Time used:  0.28 sec
2023-04-03 00:00:14,708 		1824 of 10000 with 98.08% 	 Time used:  0.27 sec
2023-04-03 00:00:14,973 		1848 of 10000 with 98.05% 	 Time used:  0.26 sec
2023-04-03 00:00:15,225 		1872 of 10000 with 98.02% 	 Time used:  0.25 sec
2023-04-03 00:00:15,462 		1896 of 10000 with 98.05% 	 Time used:  0.24 sec
2023-04-03 00:00:15,723 		1920 of 10000 with 98.07% 	 Time used:  0.26 sec
2023-04-03 00:00:15,980 		1944 of 10000 with 98.10% 	 Time used:  0.26 sec
2023-04-03 00:00:16,231 		1968 of 10000 with 98.12% 	 Time used:  0.25 sec
2023-04-03 00:00:16,491 		1992 of 10000 with 98.14% 	 Time used:  0.26 sec
2023-04-03 00:00:16,747 		2016 of 10000 with 98.12% 	 Time used:  0.25 sec
2023-04-03 00:00:17,007 		2040 of 10000 with 98.14% 	 Time used:  0.26 sec
2023-04-03 00:00:17,273 		2064 of 10000 with 98.16% 	 Time used:  0.27 sec
2023-04-03 00:00:17,528 		2088 of 10000 with 98.13% 	 Time used:  0.25 sec
2023-04-03 00:00:17,780 		2112 of 10000 with 98.15% 	 Time used:  0.25 sec
2023-04-03 00:00:18,025 		2136 of 10000 with 98.17% 	 Time used:  0.25 sec
2023-04-03 00:00:18,293 		2160 of 10000 with 98.19% 	 Time used:  0.27 sec
2023-04-03 00:00:18,552 		2184 of 10000 with 98.21% 	 Time used:  0.26 sec
2023-04-03 00:00:18,812 		2208 of 10000 with 98.23% 	 Time used:  0.26 sec
2023-04-03 00:00:19,082 		2232 of 10000 with 98.25% 	 Time used:  0.27 sec
2023-04-03 00:00:19,373 		2256 of 10000 with 98.23% 	 Time used:  0.29 sec
2023-04-03 00:00:19,628 		2280 of 10000 with 98.25% 	 Time used:  0.26 sec
2023-04-03 00:00:19,888 		2304 of 10000 with 98.26% 	 Time used:  0.26 sec
2023-04-03 00:00:20,122 		2328 of 10000 with 98.28% 	 Time used:  0.23 sec
2023-04-03 00:00:20,390 		2352 of 10000 with 98.30% 	 Time used:  0.27 sec
2023-04-03 00:00:20,640 		2376 of 10000 with 98.32% 	 Time used:  0.25 sec
2023-04-03 00:00:20,893 		2400 of 10000 with 98.33% 	 Time used:  0.25 sec
2023-04-03 00:00:21,158 		2424 of 10000 with 98.31% 	 Time used:  0.26 sec
2023-04-03 00:00:21,438 		2448 of 10000 with 98.28% 	 Time used:  0.28 sec
2023-04-03 00:00:21,684 		2472 of 10000 with 98.30% 	 Time used:  0.25 sec
2023-04-03 00:00:21,949 		2496 of 10000 with 98.32% 	 Time used:  0.27 sec
2023-04-03 00:00:22,229 		2520 of 10000 with 98.33% 	 Time used:  0.28 sec
2023-04-03 00:00:22,483 		2544 of 10000 with 98.35% 	 Time used:  0.25 sec
2023-04-03 00:00:22,751 		2568 of 10000 with 98.36% 	 Time used:  0.27 sec
2023-04-03 00:00:23,000 		2592 of 10000 with 98.38% 	 Time used:  0.25 sec
2023-04-03 00:00:23,257 		2616 of 10000 with 98.36% 	 Time used:  0.26 sec
2023-04-03 00:00:23,512 		2640 of 10000 with 98.37% 	 Time used:  0.25 sec
2023-04-03 00:00:23,742 		2664 of 10000 with 98.39% 	 Time used:  0.23 sec
2023-04-03 00:00:24,013 		2688 of 10000 with 98.40% 	 Time used:  0.27 sec
2023-04-03 00:00:24,285 		2712 of 10000 with 98.41% 	 Time used:  0.27 sec
2023-04-03 00:00:24,546 		2736 of 10000 with 98.43% 	 Time used:  0.26 sec
2023-04-03 00:00:24,808 		2760 of 10000 with 98.44% 	 Time used:  0.26 sec
2023-04-03 00:00:25,055 		2784 of 10000 with 98.46% 	 Time used:  0.25 sec
2023-04-03 00:00:25,309 		2808 of 10000 with 98.43% 	 Time used:  0.25 sec
2023-04-03 00:00:25,580 		2832 of 10000 with 98.45% 	 Time used:  0.27 sec
2023-04-03 00:00:25,850 		2856 of 10000 with 98.46% 	 Time used:  0.27 sec
2023-04-03 00:00:26,112 		2880 of 10000 with 98.44% 	 Time used:  0.26 sec
2023-04-03 00:00:26,357 		2904 of 10000 with 98.38% 	 Time used:  0.24 sec
2023-04-03 00:00:26,626 		2928 of 10000 with 98.39% 	 Time used:  0.27 sec
2023-04-03 00:00:26,886 		2952 of 10000 with 98.41% 	 Time used:  0.26 sec
2023-04-03 00:00:27,152 		2976 of 10000 with 98.42% 	 Time used:  0.26 sec
2023-04-03 00:00:27,404 		3000 of 10000 with 98.43% 	 Time used:  0.25 sec
2023-04-03 00:00:27,672 		3024 of 10000 with 98.45% 	 Time used:  0.27 sec
2023-04-03 00:00:27,931 		3048 of 10000 with 98.46% 	 Time used:  0.26 sec
2023-04-03 00:00:28,185 		3072 of 10000 with 98.47% 	 Time used:  0.25 sec
2023-04-03 00:00:28,442 		3096 of 10000 with 98.45% 	 Time used:  0.26 sec
2023-04-03 00:00:28,721 		3120 of 10000 with 98.46% 	 Time used:  0.28 sec
2023-04-03 00:00:28,970 		3144 of 10000 with 98.47% 	 Time used:  0.25 sec
2023-04-03 00:00:29,240 		3168 of 10000 with 98.45% 	 Time used:  0.27 sec
2023-04-03 00:00:29,489 		3192 of 10000 with 98.46% 	 Time used:  0.25 sec
2023-04-03 00:00:29,751 		3216 of 10000 with 98.48% 	 Time used:  0.26 sec
2023-04-03 00:00:30,020 		3240 of 10000 with 98.46% 	 Time used:  0.27 sec
2023-04-03 00:00:30,283 		3264 of 10000 with 98.44% 	 Time used:  0.26 sec
2023-04-03 00:00:30,541 		3288 of 10000 with 98.42% 	 Time used:  0.26 sec
2023-04-03 00:00:30,793 		3312 of 10000 with 98.43% 	 Time used:  0.25 sec
2023-04-03 00:00:31,050 		3336 of 10000 with 98.44% 	 Time used:  0.26 sec
2023-04-03 00:00:31,322 		3360 of 10000 with 98.45% 	 Time used:  0.27 sec
2023-04-03 00:00:31,579 		3384 of 10000 with 98.43% 	 Time used:  0.26 sec
2023-04-03 00:00:31,811 		3408 of 10000 with 98.44% 	 Time used:  0.23 sec
2023-04-03 00:00:32,083 		3432 of 10000 with 98.46% 	 Time used:  0.27 sec
2023-04-03 00:00:32,327 		3456 of 10000 with 98.47% 	 Time used:  0.24 sec
2023-04-03 00:00:32,566 		3480 of 10000 with 98.45% 	 Time used:  0.24 sec
2023-04-03 00:00:32,839 		3504 of 10000 with 98.46% 	 Time used:  0.27 sec
2023-04-03 00:00:33,092 		3528 of 10000 with 98.47% 	 Time used:  0.25 sec
2023-04-03 00:00:33,354 		3552 of 10000 with 98.45% 	 Time used:  0.26 sec
2023-04-03 00:00:33,601 		3576 of 10000 with 98.43% 	 Time used:  0.25 sec
2023-04-03 00:00:33,865 		3600 of 10000 with 98.44% 	 Time used:  0.26 sec
2023-04-03 00:00:34,137 		3624 of 10000 with 98.45% 	 Time used:  0.27 sec
2023-04-03 00:00:34,408 		3648 of 10000 with 98.46% 	 Time used:  0.27 sec
2023-04-03 00:00:34,680 		3672 of 10000 with 98.47% 	 Time used:  0.27 sec
2023-04-03 00:00:34,945 		3696 of 10000 with 98.46% 	 Time used:  0.27 sec
2023-04-03 00:00:35,218 		3720 of 10000 with 98.44% 	 Time used:  0.27 sec
2023-04-03 00:00:35,487 		3744 of 10000 with 98.45% 	 Time used:  0.27 sec
2023-04-03 00:00:35,735 		3768 of 10000 with 98.46% 	 Time used:  0.25 sec
2023-04-03 00:00:36,004 		3792 of 10000 with 98.47% 	 Time used:  0.27 sec
2023-04-03 00:00:36,256 		3816 of 10000 with 98.48% 	 Time used:  0.25 sec
2023-04-03 00:00:36,506 		3840 of 10000 with 98.49% 	 Time used:  0.25 sec
2023-04-03 00:00:36,785 		3864 of 10000 with 98.47% 	 Time used:  0.28 sec
2023-04-03 00:00:37,050 		3888 of 10000 with 98.48% 	 Time used:  0.26 sec
2023-04-03 00:00:37,310 		3912 of 10000 with 98.49% 	 Time used:  0.26 sec
2023-04-03 00:00:37,595 		3936 of 10000 with 98.50% 	 Time used:  0.29 sec
2023-04-03 00:00:37,851 		3960 of 10000 with 98.51% 	 Time used:  0.26 sec
2023-04-03 00:00:38,080 		3984 of 10000 with 98.52% 	 Time used:  0.23 sec
2023-04-03 00:00:38,347 		4008 of 10000 with 98.50% 	 Time used:  0.27 sec
2023-04-03 00:00:38,592 		4032 of 10000 with 98.51% 	 Time used:  0.25 sec
2023-04-03 00:00:38,850 		4056 of 10000 with 98.50% 	 Time used:  0.26 sec
2023-04-03 00:00:39,107 		4080 of 10000 with 98.50% 	 Time used:  0.26 sec
2023-04-03 00:00:39,378 		4104 of 10000 with 98.51% 	 Time used:  0.27 sec
2023-04-03 00:00:39,645 		4128 of 10000 with 98.52% 	 Time used:  0.27 sec
2023-04-03 00:00:39,914 		4152 of 10000 with 98.53% 	 Time used:  0.27 sec
2023-04-03 00:00:40,176 		4176 of 10000 with 98.54% 	 Time used:  0.26 sec
2023-04-03 00:00:40,445 		4200 of 10000 with 98.52% 	 Time used:  0.27 sec
2023-04-03 00:00:40,691 		4224 of 10000 with 98.53% 	 Time used:  0.25 sec
2023-04-03 00:00:40,941 		4248 of 10000 with 98.54% 	 Time used:  0.25 sec
2023-04-03 00:00:41,217 		4272 of 10000 with 98.53% 	 Time used:  0.28 sec
2023-04-03 00:00:41,492 		4296 of 10000 with 98.53% 	 Time used:  0.27 sec
2023-04-03 00:00:41,739 		4320 of 10000 with 98.54% 	 Time used:  0.25 sec
2023-04-03 00:00:42,001 		4344 of 10000 with 98.53% 	 Time used:  0.26 sec
2023-04-03 00:00:42,268 		4368 of 10000 with 98.53% 	 Time used:  0.27 sec
2023-04-03 00:00:42,532 		4392 of 10000 with 98.54% 	 Time used:  0.26 sec
2023-04-03 00:00:42,780 		4416 of 10000 with 98.51% 	 Time used:  0.25 sec
2023-04-03 00:00:43,021 		4440 of 10000 with 98.51% 	 Time used:  0.24 sec
2023-04-03 00:00:43,280 		4464 of 10000 with 98.52% 	 Time used:  0.26 sec
2023-04-03 00:00:43,553 		4488 of 10000 with 98.53% 	 Time used:  0.27 sec
2023-04-03 00:00:43,823 		4512 of 10000 with 98.49% 	 Time used:  0.27 sec
2023-04-03 00:00:44,086 		4536 of 10000 with 98.48% 	 Time used:  0.26 sec
2023-04-03 00:00:44,324 		4560 of 10000 with 98.49% 	 Time used:  0.24 sec
2023-04-03 00:00:44,589 		4584 of 10000 with 98.49% 	 Time used:  0.26 sec
2023-04-03 00:00:44,864 		4608 of 10000 with 98.50% 	 Time used:  0.27 sec
2023-04-03 00:00:45,112 		4632 of 10000 with 98.51% 	 Time used:  0.25 sec
2023-04-03 00:00:45,391 		4656 of 10000 with 98.52% 	 Time used:  0.28 sec
2023-04-03 00:00:45,655 		4680 of 10000 with 98.53% 	 Time used:  0.26 sec
2023-04-03 00:00:45,921 		4704 of 10000 with 98.53% 	 Time used:  0.27 sec
2023-04-03 00:00:46,196 		4728 of 10000 with 98.52% 	 Time used:  0.27 sec
2023-04-03 00:00:46,463 		4752 of 10000 with 98.53% 	 Time used:  0.27 sec
2023-04-03 00:00:46,738 		4776 of 10000 with 98.53% 	 Time used:  0.27 sec
2023-04-03 00:00:46,995 		4800 of 10000 with 98.54% 	 Time used:  0.26 sec
2023-04-03 00:00:47,247 		4824 of 10000 with 98.55% 	 Time used:  0.25 sec
2023-04-03 00:00:47,522 		4848 of 10000 with 98.56% 	 Time used:  0.28 sec
2023-04-03 00:00:47,770 		4872 of 10000 with 98.56% 	 Time used:  0.25 sec
2023-04-03 00:00:48,028 		4896 of 10000 with 98.57% 	 Time used:  0.26 sec
2023-04-03 00:00:48,293 		4920 of 10000 with 98.58% 	 Time used:  0.26 sec
2023-04-03 00:00:48,548 		4944 of 10000 with 98.58% 	 Time used:  0.25 sec
2023-04-03 00:00:48,830 		4968 of 10000 with 98.59% 	 Time used:  0.28 sec
2023-04-03 00:00:49,111 		4992 of 10000 with 98.58% 	 Time used:  0.28 sec
2023-04-03 00:00:49,384 		5016 of 10000 with 98.56% 	 Time used:  0.27 sec
2023-04-03 00:00:49,652 		5040 of 10000 with 98.57% 	 Time used:  0.27 sec
2023-04-03 00:00:49,917 		5064 of 10000 with 98.58% 	 Time used:  0.26 sec
2023-04-03 00:00:50,187 		5088 of 10000 with 98.57% 	 Time used:  0.27 sec
2023-04-03 00:00:50,432 		5112 of 10000 with 98.57% 	 Time used:  0.24 sec
2023-04-03 00:00:50,710 		5136 of 10000 with 98.58% 	 Time used:  0.28 sec
2023-04-03 00:00:50,981 		5160 of 10000 with 98.57% 	 Time used:  0.27 sec
2023-04-03 00:00:51,249 		5184 of 10000 with 98.55% 	 Time used:  0.27 sec
2023-04-03 00:00:51,514 		5208 of 10000 with 98.56% 	 Time used:  0.26 sec
2023-04-03 00:00:51,778 		5232 of 10000 with 98.57% 	 Time used:  0.26 sec
2023-04-03 00:00:52,063 		5256 of 10000 with 98.55% 	 Time used:  0.28 sec
2023-04-03 00:00:52,302 		5280 of 10000 with 98.56% 	 Time used:  0.24 sec
2023-04-03 00:00:52,564 		5304 of 10000 with 98.57% 	 Time used:  0.26 sec
2023-04-03 00:00:52,835 		5328 of 10000 with 98.55% 	 Time used:  0.27 sec
2023-04-03 00:00:53,104 		5352 of 10000 with 98.56% 	 Time used:  0.27 sec
2023-04-03 00:00:53,365 		5376 of 10000 with 98.57% 	 Time used:  0.26 sec
2023-04-03 00:00:53,641 		5400 of 10000 with 98.56% 	 Time used:  0.28 sec
2023-04-03 00:00:53,905 		5424 of 10000 with 98.54% 	 Time used:  0.26 sec
2023-04-03 00:00:54,160 		5448 of 10000 with 98.55% 	 Time used:  0.25 sec
2023-04-03 00:00:54,424 		5472 of 10000 with 98.54% 	 Time used:  0.26 sec
2023-04-03 00:00:54,684 		5496 of 10000 with 98.54% 	 Time used:  0.26 sec
2023-04-03 00:00:54,950 		5520 of 10000 with 98.55% 	 Time used:  0.27 sec
2023-04-03 00:00:55,228 		5544 of 10000 with 98.54% 	 Time used:  0.28 sec
2023-04-03 00:00:55,487 		5568 of 10000 with 98.53% 	 Time used:  0.26 sec
2023-04-03 00:00:55,748 		5592 of 10000 with 98.53% 	 Time used:  0.26 sec
2023-04-03 00:00:56,013 		5616 of 10000 with 98.50% 	 Time used:  0.26 sec
2023-04-03 00:00:56,251 		5640 of 10000 with 98.51% 	 Time used:  0.24 sec
2023-04-03 00:00:56,499 		5664 of 10000 with 98.52% 	 Time used:  0.25 sec
2023-04-03 00:00:56,745 		5688 of 10000 with 98.51% 	 Time used:  0.25 sec
2023-04-03 00:00:57,005 		5712 of 10000 with 98.49% 	 Time used:  0.26 sec
2023-04-03 00:00:57,280 		5736 of 10000 with 98.47% 	 Time used:  0.28 sec
2023-04-03 00:00:57,531 		5760 of 10000 with 98.47% 	 Time used:  0.25 sec
2023-04-03 00:00:57,780 		5784 of 10000 with 98.48% 	 Time used:  0.25 sec
2023-04-03 00:00:58,048 		5808 of 10000 with 98.48% 	 Time used:  0.27 sec
2023-04-03 00:00:58,321 		5832 of 10000 with 98.49% 	 Time used:  0.27 sec
2023-04-03 00:00:58,597 		5856 of 10000 with 98.50% 	 Time used:  0.28 sec
2023-04-03 00:00:58,860 		5880 of 10000 with 98.49% 	 Time used:  0.26 sec
2023-04-03 00:00:59,115 		5904 of 10000 with 98.48% 	 Time used:  0.25 sec
2023-04-03 00:00:59,386 		5928 of 10000 with 98.46% 	 Time used:  0.27 sec
2023-04-03 00:00:59,651 		5952 of 10000 with 98.47% 	 Time used:  0.26 sec
2023-04-03 00:00:59,904 		5976 of 10000 with 98.48% 	 Time used:  0.25 sec
2023-04-03 00:01:00,161 		6000 of 10000 with 98.47% 	 Time used:  0.26 sec
2023-04-03 00:01:00,436 		6024 of 10000 with 98.47% 	 Time used:  0.27 sec
2023-04-03 00:01:00,700 		6048 of 10000 with 98.46% 	 Time used:  0.26 sec
2023-04-03 00:01:00,943 		6072 of 10000 with 98.47% 	 Time used:  0.24 sec
2023-04-03 00:01:01,219 		6096 of 10000 with 98.47% 	 Time used:  0.27 sec
2023-04-03 00:01:01,466 		6120 of 10000 with 98.48% 	 Time used:  0.25 sec
2023-04-03 00:01:01,720 		6144 of 10000 with 98.49% 	 Time used:  0.25 sec
2023-04-03 00:01:01,997 		6168 of 10000 with 98.49% 	 Time used:  0.28 sec
2023-04-03 00:01:02,268 		6192 of 10000 with 98.50% 	 Time used:  0.27 sec
2023-04-03 00:01:02,527 		6216 of 10000 with 98.49% 	 Time used:  0.26 sec
2023-04-03 00:01:02,791 		6240 of 10000 with 98.49% 	 Time used:  0.26 sec
2023-04-03 00:01:03,070 		6264 of 10000 with 98.50% 	 Time used:  0.28 sec
2023-04-03 00:01:03,337 		6288 of 10000 with 98.51% 	 Time used:  0.27 sec
2023-04-03 00:01:03,589 		6312 of 10000 with 98.51% 	 Time used:  0.25 sec
2023-04-03 00:01:03,860 		6336 of 10000 with 98.52% 	 Time used:  0.27 sec
2023-04-03 00:01:04,145 		6360 of 10000 with 98.52% 	 Time used:  0.28 sec
2023-04-03 00:01:04,433 		6384 of 10000 with 98.51% 	 Time used:  0.29 sec
2023-04-03 00:01:04,682 		6408 of 10000 with 98.52% 	 Time used:  0.25 sec
2023-04-03 00:01:04,936 		6432 of 10000 with 98.52% 	 Time used:  0.25 sec
2023-04-03 00:01:05,191 		6456 of 10000 with 98.53% 	 Time used:  0.25 sec
2023-04-03 00:01:05,457 		6480 of 10000 with 98.53% 	 Time used:  0.27 sec
2023-04-03 00:01:05,721 		6504 of 10000 with 98.54% 	 Time used:  0.26 sec
2023-04-03 00:01:05,981 		6528 of 10000 with 98.54% 	 Time used:  0.26 sec
2023-04-03 00:01:06,249 		6552 of 10000 with 98.55% 	 Time used:  0.27 sec
2023-04-03 00:01:06,516 		6576 of 10000 with 98.54% 	 Time used:  0.27 sec
2023-04-03 00:01:06,771 		6600 of 10000 with 98.55% 	 Time used:  0.25 sec
2023-04-03 00:01:07,035 		6624 of 10000 with 98.55% 	 Time used:  0.26 sec
2023-04-03 00:01:07,282 		6648 of 10000 with 98.54% 	 Time used:  0.25 sec
2023-04-03 00:01:07,538 		6672 of 10000 with 98.55% 	 Time used:  0.26 sec
2023-04-03 00:01:07,804 		6696 of 10000 with 98.55% 	 Time used:  0.27 sec
2023-04-03 00:01:08,077 		6720 of 10000 with 98.56% 	 Time used:  0.27 sec
2023-04-03 00:01:08,348 		6744 of 10000 with 98.55% 	 Time used:  0.27 sec
2023-04-03 00:01:08,606 		6768 of 10000 with 98.54% 	 Time used:  0.26 sec
2023-04-03 00:01:08,874 		6792 of 10000 with 98.53% 	 Time used:  0.27 sec
2023-04-03 00:01:09,157 		6816 of 10000 with 98.52% 	 Time used:  0.28 sec
2023-04-03 00:01:09,428 		6840 of 10000 with 98.52% 	 Time used:  0.27 sec
2023-04-03 00:01:09,684 		6864 of 10000 with 98.51% 	 Time used:  0.26 sec
2023-04-03 00:01:09,955 		6888 of 10000 with 98.52% 	 Time used:  0.27 sec
2023-04-03 00:01:10,207 		6912 of 10000 with 98.52% 	 Time used:  0.25 sec
2023-04-03 00:01:10,469 		6936 of 10000 with 98.50% 	 Time used:  0.26 sec
2023-04-03 00:01:10,733 		6960 of 10000 with 98.51% 	 Time used:  0.26 sec
2023-04-03 00:01:10,991 		6984 of 10000 with 98.48% 	 Time used:  0.26 sec
2023-04-03 00:01:11,256 		7008 of 10000 with 98.49% 	 Time used:  0.27 sec
2023-04-03 00:01:11,521 		7032 of 10000 with 98.48% 	 Time used:  0.26 sec
2023-04-03 00:01:11,776 		7056 of 10000 with 98.47% 	 Time used:  0.25 sec
2023-04-03 00:01:12,045 		7080 of 10000 with 98.47% 	 Time used:  0.27 sec
2023-04-03 00:01:12,300 		7104 of 10000 with 98.48% 	 Time used:  0.25 sec
2023-04-03 00:01:12,560 		7128 of 10000 with 98.47% 	 Time used:  0.26 sec
2023-04-03 00:01:12,829 		7152 of 10000 with 98.48% 	 Time used:  0.27 sec
2023-04-03 00:01:13,110 		7176 of 10000 with 98.48% 	 Time used:  0.28 sec
2023-04-03 00:01:13,352 		7200 of 10000 with 98.49% 	 Time used:  0.24 sec
2023-04-03 00:01:13,584 		7224 of 10000 with 98.49% 	 Time used:  0.23 sec
2023-04-03 00:01:13,836 		7248 of 10000 with 98.48% 	 Time used:  0.25 sec
2023-04-03 00:01:14,075 		7272 of 10000 with 98.49% 	 Time used:  0.24 sec
2023-04-03 00:01:14,334 		7296 of 10000 with 98.49% 	 Time used:  0.26 sec
2023-04-03 00:01:14,618 		7320 of 10000 with 98.50% 	 Time used:  0.28 sec
2023-04-03 00:01:14,871 		7344 of 10000 with 98.49% 	 Time used:  0.25 sec
2023-04-03 00:01:15,136 		7368 of 10000 with 98.49% 	 Time used:  0.26 sec
2023-04-03 00:01:15,405 		7392 of 10000 with 98.48% 	 Time used:  0.27 sec
2023-04-03 00:01:15,674 		7416 of 10000 with 98.49% 	 Time used:  0.27 sec
2023-04-03 00:01:15,929 		7440 of 10000 with 98.49% 	 Time used:  0.25 sec
2023-04-03 00:01:16,204 		7464 of 10000 with 98.49% 	 Time used:  0.28 sec
2023-04-03 00:01:16,444 		7488 of 10000 with 98.49% 	 Time used:  0.24 sec
2023-04-03 00:01:16,701 		7512 of 10000 with 98.50% 	 Time used:  0.26 sec
2023-04-03 00:01:16,975 		7536 of 10000 with 98.49% 	 Time used:  0.27 sec
2023-04-03 00:01:17,235 		7560 of 10000 with 98.48% 	 Time used:  0.26 sec
2023-04-03 00:01:17,495 		7584 of 10000 with 98.48% 	 Time used:  0.26 sec
2023-04-03 00:01:17,752 		7608 of 10000 with 98.46% 	 Time used:  0.26 sec
2023-04-03 00:01:17,997 		7632 of 10000 with 98.47% 	 Time used:  0.24 sec
2023-04-03 00:01:18,269 		7656 of 10000 with 98.47% 	 Time used:  0.27 sec
2023-04-03 00:01:18,523 		7680 of 10000 with 98.46% 	 Time used:  0.25 sec
2023-04-03 00:01:18,794 		7704 of 10000 with 98.47% 	 Time used:  0.27 sec
2023-04-03 00:01:19,087 		7728 of 10000 with 98.47% 	 Time used:  0.29 sec
2023-04-03 00:01:19,335 		7752 of 10000 with 98.46% 	 Time used:  0.25 sec
2023-04-03 00:01:19,570 		7776 of 10000 with 98.47% 	 Time used:  0.24 sec
2023-04-03 00:01:19,822 		7800 of 10000 with 98.47% 	 Time used:  0.25 sec
2023-04-03 00:01:20,101 		7824 of 10000 with 98.48% 	 Time used:  0.28 sec
2023-04-03 00:01:20,370 		7848 of 10000 with 98.47% 	 Time used:  0.27 sec
2023-04-03 00:01:20,642 		7872 of 10000 with 98.45% 	 Time used:  0.27 sec
2023-04-03 00:01:20,888 		7896 of 10000 with 98.45% 	 Time used:  0.25 sec
2023-04-03 00:01:21,162 		7920 of 10000 with 98.43% 	 Time used:  0.27 sec
2023-04-03 00:01:21,432 		7944 of 10000 with 98.44% 	 Time used:  0.27 sec
2023-04-03 00:01:21,706 		7968 of 10000 with 98.44% 	 Time used:  0.27 sec
2023-04-03 00:01:21,969 		7992 of 10000 with 98.45% 	 Time used:  0.26 sec
2023-04-03 00:01:22,236 		8016 of 10000 with 98.45% 	 Time used:  0.27 sec
2023-04-03 00:01:22,510 		8040 of 10000 with 98.46% 	 Time used:  0.27 sec
2023-04-03 00:01:22,761 		8064 of 10000 with 98.46% 	 Time used:  0.25 sec
2023-04-03 00:01:23,021 		8088 of 10000 with 98.45% 	 Time used:  0.26 sec
2023-04-03 00:01:23,274 		8112 of 10000 with 98.46% 	 Time used:  0.25 sec
2023-04-03 00:01:23,527 		8136 of 10000 with 98.46% 	 Time used:  0.25 sec
2023-04-03 00:01:23,760 		8160 of 10000 with 98.47% 	 Time used:  0.23 sec
2023-04-03 00:01:24,034 		8184 of 10000 with 98.47% 	 Time used:  0.27 sec
2023-04-03 00:01:24,297 		8208 of 10000 with 98.46% 	 Time used:  0.26 sec
2023-04-03 00:01:24,560 		8232 of 10000 with 98.47% 	 Time used:  0.26 sec
2023-04-03 00:01:24,828 		8256 of 10000 with 98.47% 	 Time used:  0.27 sec
2023-04-03 00:01:25,098 		8280 of 10000 with 98.48% 	 Time used:  0.27 sec
2023-04-03 00:01:25,355 		8304 of 10000 with 98.48% 	 Time used:  0.26 sec
2023-04-03 00:01:25,616 		8328 of 10000 with 98.48% 	 Time used:  0.26 sec
2023-04-03 00:01:25,877 		8352 of 10000 with 98.47% 	 Time used:  0.26 sec
2023-04-03 00:01:26,132 		8376 of 10000 with 98.47% 	 Time used:  0.25 sec
2023-04-03 00:01:26,364 		8400 of 10000 with 98.48% 	 Time used:  0.23 sec
2023-04-03 00:01:26,626 		8424 of 10000 with 98.48% 	 Time used:  0.26 sec
2023-04-03 00:01:26,887 		8448 of 10000 with 98.48% 	 Time used:  0.26 sec
2023-04-03 00:01:27,146 		8472 of 10000 with 98.49% 	 Time used:  0.26 sec
2023-04-03 00:01:27,411 		8496 of 10000 with 98.49% 	 Time used:  0.26 sec
2023-04-03 00:01:27,679 		8520 of 10000 with 98.50% 	 Time used:  0.27 sec
2023-04-03 00:01:27,943 		8544 of 10000 with 98.49% 	 Time used:  0.26 sec
2023-04-03 00:01:28,221 		8568 of 10000 with 98.49% 	 Time used:  0.28 sec
2023-04-03 00:01:28,482 		8592 of 10000 with 98.50% 	 Time used:  0.26 sec
2023-04-03 00:01:28,752 		8616 of 10000 with 98.50% 	 Time used:  0.27 sec
2023-04-03 00:01:29,014 		8640 of 10000 with 98.50% 	 Time used:  0.26 sec
2023-04-03 00:01:29,279 		8664 of 10000 with 98.49% 	 Time used:  0.26 sec
2023-04-03 00:01:29,546 		8688 of 10000 with 98.48% 	 Time used:  0.27 sec
2023-04-03 00:01:29,804 		8712 of 10000 with 98.48% 	 Time used:  0.26 sec
2023-04-03 00:01:30,056 		8736 of 10000 with 98.49% 	 Time used:  0.25 sec
2023-04-03 00:01:30,311 		8760 of 10000 with 98.49% 	 Time used:  0.25 sec
2023-04-03 00:01:30,566 		8784 of 10000 with 98.50% 	 Time used:  0.25 sec
2023-04-03 00:01:30,823 		8808 of 10000 with 98.49% 	 Time used:  0.26 sec
2023-04-03 00:01:31,093 		8832 of 10000 with 98.49% 	 Time used:  0.27 sec
2023-04-03 00:01:31,343 		8856 of 10000 with 98.49% 	 Time used:  0.25 sec
2023-04-03 00:01:31,604 		8880 of 10000 with 98.49% 	 Time used:  0.26 sec
2023-04-03 00:01:31,865 		8904 of 10000 with 98.50% 	 Time used:  0.26 sec
2023-04-03 00:01:32,126 		8928 of 10000 with 98.50% 	 Time used:  0.26 sec
2023-04-03 00:01:32,378 		8952 of 10000 with 98.50% 	 Time used:  0.25 sec
2023-04-03 00:01:32,652 		8976 of 10000 with 98.51% 	 Time used:  0.27 sec
2023-04-03 00:01:32,913 		9000 of 10000 with 98.51% 	 Time used:  0.26 sec
2023-04-03 00:01:33,195 		9024 of 10000 with 98.52% 	 Time used:  0.28 sec
2023-04-03 00:01:33,465 		9048 of 10000 with 98.52% 	 Time used:  0.27 sec
2023-04-03 00:01:33,734 		9072 of 10000 with 98.50% 	 Time used:  0.27 sec
2023-04-03 00:01:33,984 		9096 of 10000 with 98.50% 	 Time used:  0.25 sec
2023-04-03 00:01:34,259 		9120 of 10000 with 98.51% 	 Time used:  0.27 sec
2023-04-03 00:01:34,520 		9144 of 10000 with 98.50% 	 Time used:  0.26 sec
2023-04-03 00:01:34,746 		9168 of 10000 with 98.51% 	 Time used:  0.23 sec
2023-04-03 00:01:35,021 		9192 of 10000 with 98.51% 	 Time used:  0.27 sec
2023-04-03 00:01:35,306 		9216 of 10000 with 98.50% 	 Time used:  0.28 sec
2023-04-03 00:01:35,542 		9240 of 10000 with 98.48% 	 Time used:  0.24 sec
2023-04-03 00:01:35,798 		9264 of 10000 with 98.49% 	 Time used:  0.26 sec
2023-04-03 00:01:36,060 		9288 of 10000 with 98.49% 	 Time used:  0.26 sec
2023-04-03 00:01:36,322 		9312 of 10000 with 98.50% 	 Time used:  0.26 sec
2023-04-03 00:01:36,574 		9336 of 10000 with 98.50% 	 Time used:  0.25 sec
2023-04-03 00:01:36,835 		9360 of 10000 with 98.50% 	 Time used:  0.26 sec
2023-04-03 00:01:37,102 		9384 of 10000 with 98.51% 	 Time used:  0.27 sec
2023-04-03 00:01:37,383 		9408 of 10000 with 98.51% 	 Time used:  0.28 sec
2023-04-03 00:01:37,653 		9432 of 10000 with 98.52% 	 Time used:  0.27 sec
2023-04-03 00:01:37,912 		9456 of 10000 with 98.52% 	 Time used:  0.26 sec
2023-04-03 00:01:38,173 		9480 of 10000 with 98.51% 	 Time used:  0.26 sec
2023-04-03 00:01:38,432 		9504 of 10000 with 98.51% 	 Time used:  0.26 sec
2023-04-03 00:01:38,701 		9528 of 10000 with 98.50% 	 Time used:  0.27 sec
2023-04-03 00:01:38,955 		9552 of 10000 with 98.50% 	 Time used:  0.25 sec
2023-04-03 00:01:39,212 		9576 of 10000 with 98.51% 	 Time used:  0.26 sec
2023-04-03 00:01:39,468 		9600 of 10000 with 98.51% 	 Time used:  0.26 sec
2023-04-03 00:01:39,716 		9624 of 10000 with 98.51% 	 Time used:  0.25 sec
2023-04-03 00:01:39,974 		9648 of 10000 with 98.51% 	 Time used:  0.26 sec
2023-04-03 00:01:40,225 		9672 of 10000 with 98.50% 	 Time used:  0.25 sec
2023-04-03 00:01:40,484 		9696 of 10000 with 98.50% 	 Time used:  0.26 sec
2023-04-03 00:01:40,754 		9720 of 10000 with 98.50% 	 Time used:  0.27 sec
2023-04-03 00:01:41,016 		9744 of 10000 with 98.50% 	 Time used:  0.26 sec
2023-04-03 00:01:41,281 		9768 of 10000 with 98.50% 	 Time used:  0.26 sec
2023-04-03 00:01:41,536 		9792 of 10000 with 98.50% 	 Time used:  0.26 sec
2023-04-03 00:01:41,797 		9816 of 10000 with 98.50% 	 Time used:  0.26 sec
2023-04-03 00:01:42,053 		9840 of 10000 with 98.51% 	 Time used:  0.26 sec
2023-04-03 00:01:42,312 		9864 of 10000 with 98.51% 	 Time used:  0.26 sec
2023-04-03 00:01:42,565 		9888 of 10000 with 98.50% 	 Time used:  0.25 sec
2023-04-03 00:01:42,816 		9912 of 10000 with 98.51% 	 Time used:  0.25 sec
2023-04-03 00:01:43,075 		9936 of 10000 with 98.49% 	 Time used:  0.26 sec
2023-04-03 00:01:43,335 		9960 of 10000 with 98.49% 	 Time used:  0.26 sec
2023-04-03 00:01:43,592 		9984 of 10000 with 98.50% 	 Time used:  0.26 sec
2023-04-03 00:01:43,761 		10000 of 10000 with 98.50% 	 Time used:  0.17 sec
2023-04-03 00:01:43,761 
2023-04-03 00:01:43,762 			Learning rate: weights:   1.000e-02    
2023-04-03 00:01:43,762 			Last test performance: 98.50%
2023-04-03 00:01:43,762 ----------------
2023-04-03 00:01:49,049   8   =>  0    		Training 486 pattern with 97.92% 	Forward time: 	 5.19 sec
2023-04-03 00:01:49,049 			Loss:    7.960e-02    			Backward time: 	 0.10 sec 
2023-04-03 00:01:49,050 ADAM: Layer 0 -> dw_min:9.9847e-01  dw_max:1.0013e+00 lr:1.0000e-02
2023-04-03 00:01:49,050 ADAM: Layer 1 -> dw_min:9.9102e-01  dw_max:1.0072e+00 lr:1.0000e-02
2023-04-03 00:01:49,050 ADAM: Layer 2 -> dw_min:9.8887e-01  dw_max:1.0110e+00 lr:1.0000e-02
2023-04-03 00:01:49,050 ADAM: Layer 3 -> dw_min:9.9633e-01  dw_max:1.0055e+00 lr:1.0000e-02
2023-04-03 00:01:49,066 			Learning rate: weights:   1.000e-02    
2023-04-03 00:01:49,066 			Last test performance: 98.50%
2023-04-03 00:01:49,066 ----------------
2023-04-03 00:01:54,376   8   =>  1    		Training 486 pattern with 97.71% 	Forward time: 	 5.21 sec
2023-04-03 00:01:54,376 			Loss:    6.174e-02    			Backward time: 	 0.10 sec 
2023-04-03 00:01:54,376 ADAM: Layer 0 -> dw_min:9.9793e-01  dw_max:1.0018e+00 lr:1.0000e-02
2023-04-03 00:01:54,376 ADAM: Layer 1 -> dw_min:9.8892e-01  dw_max:1.0078e+00 lr:1.0000e-02
2023-04-03 00:01:54,376 ADAM: Layer 2 -> dw_min:9.8897e-01  dw_max:1.0123e+00 lr:1.0000e-02
2023-04-03 00:01:54,377 ADAM: Layer 3 -> dw_min:9.9608e-01  dw_max:1.0052e+00 lr:1.0000e-02
2023-04-03 00:01:54,434 			Learning rate: weights:   1.000e-02    
2023-04-03 00:01:54,434 			Last test performance: 98.50%
2023-04-03 00:01:54,434 ----------------
2023-04-03 00:01:59,769   8   =>  2    		Training 486 pattern with 98.33% 	Forward time: 	 5.23 sec
2023-04-03 00:01:59,770 			Loss:    5.892e-02    			Backward time: 	 0.10 sec 
2023-04-03 00:01:59,770 ADAM: Layer 0 -> dw_min:9.9758e-01  dw_max:1.0033e+00 lr:1.0000e-02
2023-04-03 00:01:59,770 ADAM: Layer 1 -> dw_min:9.8866e-01  dw_max:1.0075e+00 lr:1.0000e-02
2023-04-03 00:01:59,770 ADAM: Layer 2 -> dw_min:9.8713e-01  dw_max:1.0139e+00 lr:1.0000e-02
2023-04-03 00:01:59,770 ADAM: Layer 3 -> dw_min:9.9587e-01  dw_max:1.0066e+00 lr:1.0000e-02
2023-04-03 00:01:59,785 			Learning rate: weights:   1.000e-02    
2023-04-03 00:01:59,785 			Last test performance: 98.50%
2023-04-03 00:01:59,785 ----------------
2023-04-03 00:02:05,121   8   =>  3    		Training 486 pattern with 99.58% 	Forward time: 	 5.24 sec
2023-04-03 00:02:05,121 			Loss:    1.371e-02    			Backward time: 	 0.09 sec 
2023-04-03 00:02:05,121 ADAM: Layer 0 -> dw_min:9.9743e-01  dw_max:1.0033e+00 lr:1.0000e-02
2023-04-03 00:02:05,121 ADAM: Layer 1 -> dw_min:9.8888e-01  dw_max:1.0071e+00 lr:1.0000e-02
2023-04-03 00:02:05,122 ADAM: Layer 2 -> dw_min:9.8749e-01  dw_max:1.0125e+00 lr:1.0000e-02
2023-04-03 00:02:05,122 ADAM: Layer 3 -> dw_min:9.9649e-01  dw_max:1.0055e+00 lr:1.0000e-02
2023-04-03 00:02:05,139 			Learning rate: weights:   1.000e-02    
2023-04-03 00:02:05,139 			Last test performance: 98.50%
2023-04-03 00:02:05,139 ----------------
2023-04-03 00:02:10,467   8   =>  4    		Training 486 pattern with 97.92% 	Forward time: 	 5.23 sec
2023-04-03 00:02:10,468 			Loss:    8.351e-02    			Backward time: 	 0.10 sec 
2023-04-03 00:02:10,468 ADAM: Layer 0 -> dw_min:9.9707e-01  dw_max:1.0036e+00 lr:1.0000e-02
2023-04-03 00:02:10,468 ADAM: Layer 1 -> dw_min:9.9012e-01  dw_max:1.0078e+00 lr:1.0000e-02
2023-04-03 00:02:10,468 ADAM: Layer 2 -> dw_min:9.8876e-01  dw_max:1.0143e+00 lr:1.0000e-02
2023-04-03 00:02:10,468 ADAM: Layer 3 -> dw_min:9.9548e-01  dw_max:1.0060e+00 lr:1.0000e-02
2023-04-03 00:02:10,541 			Learning rate: weights:   1.000e-02    
2023-04-03 00:02:10,541 			Last test performance: 98.50%
2023-04-03 00:02:10,541 ----------------
2023-04-03 00:02:15,845   8   =>  5    		Training 486 pattern with 98.12% 	Forward time: 	 5.20 sec
2023-04-03 00:02:15,845 			Loss:    4.731e-02    			Backward time: 	 0.10 sec 
2023-04-03 00:02:15,846 ADAM: Layer 0 -> dw_min:9.9733e-01  dw_max:1.0023e+00 lr:1.0000e-02
2023-04-03 00:02:15,846 ADAM: Layer 1 -> dw_min:9.8923e-01  dw_max:1.0080e+00 lr:1.0000e-02
2023-04-03 00:02:15,846 ADAM: Layer 2 -> dw_min:9.8768e-01  dw_max:1.0131e+00 lr:1.0000e-02
2023-04-03 00:02:15,846 ADAM: Layer 3 -> dw_min:9.9552e-01  dw_max:1.0058e+00 lr:1.0000e-02
2023-04-03 00:02:15,995 			Learning rate: weights:   1.000e-02    
2023-04-03 00:02:15,995 			Last test performance: 98.50%
2023-04-03 00:02:15,995 ----------------
2023-04-03 00:02:21,325   8   =>  6    		Training 486 pattern with 99.58% 	Forward time: 	 5.23 sec
2023-04-03 00:02:21,325 			Loss:    2.572e-02    			Backward time: 	 0.10 sec 
2023-04-03 00:02:21,325 ADAM: Layer 0 -> dw_min:9.9720e-01  dw_max:1.0019e+00 lr:1.0000e-02
2023-04-03 00:02:21,325 ADAM: Layer 1 -> dw_min:9.8932e-01  dw_max:1.0079e+00 lr:1.0000e-02
2023-04-03 00:02:21,326 ADAM: Layer 2 -> dw_min:9.8726e-01  dw_max:1.0118e+00 lr:1.0000e-02
2023-04-03 00:02:21,326 ADAM: Layer 3 -> dw_min:9.9596e-01  dw_max:1.0052e+00 lr:1.0000e-02
2023-04-03 00:02:21,454 			Learning rate: weights:   1.000e-02    
2023-04-03 00:02:21,454 			Last test performance: 98.50%
2023-04-03 00:02:21,454 ----------------
2023-04-03 00:02:26,714   8   =>  7    		Training 486 pattern with 98.75% 	Forward time: 	 5.16 sec
2023-04-03 00:02:26,714 			Loss:    3.439e-02    			Backward time: 	 0.09 sec 
2023-04-03 00:02:26,714 ADAM: Layer 0 -> dw_min:9.9728e-01  dw_max:1.0021e+00 lr:1.0000e-02
2023-04-03 00:02:26,714 ADAM: Layer 1 -> dw_min:9.8984e-01  dw_max:1.0085e+00 lr:1.0000e-02
2023-04-03 00:02:26,714 ADAM: Layer 2 -> dw_min:9.8853e-01  dw_max:1.0138e+00 lr:1.0000e-02
2023-04-03 00:02:26,714 ADAM: Layer 3 -> dw_min:9.9635e-01  dw_max:1.0048e+00 lr:1.0000e-02
2023-04-03 00:02:26,794 			Learning rate: weights:   1.000e-02    
2023-04-03 00:02:26,794 			Last test performance: 98.50%
2023-04-03 00:02:26,794 ----------------
2023-04-03 00:02:32,078   8   =>  8    		Training 486 pattern with 99.17% 	Forward time: 	 5.18 sec
2023-04-03 00:02:32,078 			Loss:    2.503e-02    			Backward time: 	 0.10 sec 
2023-04-03 00:02:32,078 ADAM: Layer 0 -> dw_min:9.9668e-01  dw_max:1.0028e+00 lr:1.0000e-02
2023-04-03 00:02:32,078 ADAM: Layer 1 -> dw_min:9.8877e-01  dw_max:1.0105e+00 lr:1.0000e-02
2023-04-03 00:02:32,079 ADAM: Layer 2 -> dw_min:9.8758e-01  dw_max:1.0127e+00 lr:1.0000e-02
2023-04-03 00:02:32,079 ADAM: Layer 3 -> dw_min:9.9620e-01  dw_max:1.0044e+00 lr:1.0000e-02
2023-04-03 00:02:32,096 			Learning rate: weights:   1.000e-02    
2023-04-03 00:02:32,096 			Last test performance: 98.50%
2023-04-03 00:02:32,096 ----------------
2023-04-03 00:02:37,537   8   =>  9    		Training 486 pattern with 98.96% 	Forward time: 	 5.34 sec
2023-04-03 00:02:37,538 			Loss:    3.647e-02    			Backward time: 	 0.10 sec 
2023-04-03 00:02:37,538 ADAM: Layer 0 -> dw_min:9.9722e-01  dw_max:1.0024e+00 lr:1.0000e-02
2023-04-03 00:02:37,538 ADAM: Layer 1 -> dw_min:9.8970e-01  dw_max:1.0096e+00 lr:1.0000e-02
2023-04-03 00:02:37,538 ADAM: Layer 2 -> dw_min:9.8828e-01  dw_max:1.0122e+00 lr:1.0000e-02
2023-04-03 00:02:37,538 ADAM: Layer 3 -> dw_min:9.9617e-01  dw_max:1.0044e+00 lr:1.0000e-02
2023-04-03 00:02:37,706 			Learning rate: weights:   1.000e-02    
2023-04-03 00:02:37,707 			Last test performance: 98.50%
2023-04-03 00:02:37,707 ----------------
2023-04-03 00:02:43,071   8   =>  10   		Training 486 pattern with 98.75% 	Forward time: 	 5.26 sec
2023-04-03 00:02:43,071 			Loss:    2.659e-02    			Backward time: 	 0.10 sec 
2023-04-03 00:02:43,071 ADAM: Layer 0 -> dw_min:9.9747e-01  dw_max:1.0026e+00 lr:1.0000e-02
2023-04-03 00:02:43,071 ADAM: Layer 1 -> dw_min:9.8908e-01  dw_max:1.0095e+00 lr:1.0000e-02
2023-04-03 00:02:43,071 ADAM: Layer 2 -> dw_min:9.8854e-01  dw_max:1.0142e+00 lr:1.0000e-02
2023-04-03 00:02:43,072 ADAM: Layer 3 -> dw_min:9.9658e-01  dw_max:1.0040e+00 lr:1.0000e-02
2023-04-03 00:02:43,267 			Learning rate: weights:   1.000e-02    
2023-04-03 00:02:43,268 			Last test performance: 98.50%
2023-04-03 00:02:43,268 ----------------
2023-04-03 00:02:48,511   8   =>  11   		Training 486 pattern with 99.58% 	Forward time: 	 5.14 sec
2023-04-03 00:02:48,511 			Loss:    2.633e-02    			Backward time: 	 0.09 sec 
2023-04-03 00:02:48,511 ADAM: Layer 0 -> dw_min:9.9738e-01  dw_max:1.0026e+00 lr:1.0000e-02
2023-04-03 00:02:48,511 ADAM: Layer 1 -> dw_min:9.9019e-01  dw_max:1.0086e+00 lr:1.0000e-02
2023-04-03 00:02:48,512 ADAM: Layer 2 -> dw_min:9.8736e-01  dw_max:1.0128e+00 lr:1.0000e-02
2023-04-03 00:02:48,512 ADAM: Layer 3 -> dw_min:9.9715e-01  dw_max:1.0065e+00 lr:1.0000e-02
2023-04-03 00:02:48,526 			Learning rate: weights:   1.000e-02    
2023-04-03 00:02:48,526 			Last test performance: 98.50%
2023-04-03 00:02:48,526 ----------------
2023-04-03 00:02:53,883   8   =>  12   		Training 486 pattern with 98.75% 	Forward time: 	 5.26 sec
2023-04-03 00:02:53,883 			Loss:    4.548e-02    			Backward time: 	 0.10 sec 
2023-04-03 00:02:53,883 ADAM: Layer 0 -> dw_min:9.9757e-01  dw_max:1.0023e+00 lr:1.0000e-02
2023-04-03 00:02:53,883 ADAM: Layer 1 -> dw_min:9.8993e-01  dw_max:1.0077e+00 lr:1.0000e-02
2023-04-03 00:02:53,883 ADAM: Layer 2 -> dw_min:9.8764e-01  dw_max:1.0117e+00 lr:1.0000e-02
2023-04-03 00:02:53,884 ADAM: Layer 3 -> dw_min:9.9673e-01  dw_max:1.0058e+00 lr:1.0000e-02
2023-04-03 00:02:54,018 			Learning rate: weights:   1.000e-02    
2023-04-03 00:02:54,018 			Last test performance: 98.50%
2023-04-03 00:02:54,018 ----------------
2023-04-03 00:02:59,364   8   =>  13   		Training 486 pattern with 98.96% 	Forward time: 	 5.25 sec
2023-04-03 00:02:59,364 			Loss:    3.150e-02    			Backward time: 	 0.10 sec 
2023-04-03 00:02:59,365 ADAM: Layer 0 -> dw_min:9.9738e-01  dw_max:1.0027e+00 lr:1.0000e-02
2023-04-03 00:02:59,365 ADAM: Layer 1 -> dw_min:9.9089e-01  dw_max:1.0082e+00 lr:1.0000e-02
2023-04-03 00:02:59,365 ADAM: Layer 2 -> dw_min:9.8840e-01  dw_max:1.0119e+00 lr:1.0000e-02
2023-04-03 00:02:59,365 ADAM: Layer 3 -> dw_min:9.9704e-01  dw_max:1.0058e+00 lr:1.0000e-02
2023-04-03 00:02:59,438 			Learning rate: weights:   1.000e-02    
2023-04-03 00:02:59,438 			Last test performance: 98.50%
2023-04-03 00:02:59,438 ----------------
2023-04-03 00:03:04,805   8   =>  14   		Training 486 pattern with 99.38% 	Forward time: 	 5.27 sec
2023-04-03 00:03:04,805 			Loss:    2.653e-02    			Backward time: 	 0.10 sec 
2023-04-03 00:03:04,806 ADAM: Layer 0 -> dw_min:9.9771e-01  dw_max:1.0028e+00 lr:1.0000e-02
2023-04-03 00:03:04,806 ADAM: Layer 1 -> dw_min:9.8973e-01  dw_max:1.0076e+00 lr:1.0000e-02
2023-04-03 00:03:04,806 ADAM: Layer 2 -> dw_min:9.8955e-01  dw_max:1.0107e+00 lr:1.0000e-02
2023-04-03 00:03:04,806 ADAM: Layer 3 -> dw_min:9.9732e-01  dw_max:1.0052e+00 lr:1.0000e-02
2023-04-03 00:03:04,891 			Learning rate: weights:   1.000e-02    
2023-04-03 00:03:04,891 			Last test performance: 98.50%
2023-04-03 00:03:04,891 ----------------
2023-04-03 00:03:10,157   8   =>  15   		Training 486 pattern with 99.17% 	Forward time: 	 5.16 sec
2023-04-03 00:03:10,157 			Loss:    3.131e-02    			Backward time: 	 0.10 sec 
2023-04-03 00:03:10,157 ADAM: Layer 0 -> dw_min:9.9768e-01  dw_max:1.0030e+00 lr:1.0000e-02
2023-04-03 00:03:10,157 ADAM: Layer 1 -> dw_min:9.9077e-01  dw_max:1.0074e+00 lr:1.0000e-02
2023-04-03 00:03:10,157 ADAM: Layer 2 -> dw_min:9.8812e-01  dw_max:1.0106e+00 lr:1.0000e-02
2023-04-03 00:03:10,158 ADAM: Layer 3 -> dw_min:9.9618e-01  dw_max:1.0048e+00 lr:1.0000e-02
2023-04-03 00:03:10,184 			Learning rate: weights:   1.000e-02    
2023-04-03 00:03:10,184 			Last test performance: 98.50%
2023-04-03 00:03:10,185 ----------------
2023-04-03 00:03:15,534   8   =>  16   		Training 486 pattern with 99.17% 	Forward time: 	 5.25 sec
2023-04-03 00:03:15,534 			Loss:    2.092e-02    			Backward time: 	 0.10 sec 
2023-04-03 00:03:15,535 ADAM: Layer 0 -> dw_min:9.9803e-01  dw_max:1.0031e+00 lr:1.0000e-02
2023-04-03 00:03:15,535 ADAM: Layer 1 -> dw_min:9.9170e-01  dw_max:1.0077e+00 lr:1.0000e-02
2023-04-03 00:03:15,535 ADAM: Layer 2 -> dw_min:9.8706e-01  dw_max:1.0117e+00 lr:1.0000e-02
2023-04-03 00:03:15,535 ADAM: Layer 3 -> dw_min:9.9656e-01  dw_max:1.0043e+00 lr:1.0000e-02
2023-04-03 00:03:15,591 			Learning rate: weights:   1.000e-02    
2023-04-03 00:03:15,591 			Last test performance: 98.50%
2023-04-03 00:03:15,591 ----------------
2023-04-03 00:03:20,859   8   =>  17   		Training 486 pattern with 98.75% 	Forward time: 	 5.17 sec
2023-04-03 00:03:20,859 			Loss:    4.243e-02    			Backward time: 	 0.10 sec 
2023-04-03 00:03:20,859 ADAM: Layer 0 -> dw_min:9.9771e-01  dw_max:1.0035e+00 lr:1.0000e-02
2023-04-03 00:03:20,859 ADAM: Layer 1 -> dw_min:9.9012e-01  dw_max:1.0111e+00 lr:1.0000e-02
2023-04-03 00:03:20,860 ADAM: Layer 2 -> dw_min:9.8447e-01  dw_max:1.0106e+00 lr:1.0000e-02
2023-04-03 00:03:20,860 ADAM: Layer 3 -> dw_min:9.9657e-01  dw_max:1.0048e+00 lr:1.0000e-02
2023-04-03 00:03:20,933 			Learning rate: weights:   1.000e-02    
2023-04-03 00:03:20,933 			Last test performance: 98.50%
2023-04-03 00:03:20,933 ----------------
2023-04-03 00:03:26,241   8   =>  18   		Training 486 pattern with 99.17% 	Forward time: 	 5.21 sec
2023-04-03 00:03:26,241 			Loss:    3.891e-02    			Backward time: 	 0.10 sec 
2023-04-03 00:03:26,241 ADAM: Layer 0 -> dw_min:9.9791e-01  dw_max:1.0032e+00 lr:1.0000e-02
2023-04-03 00:03:26,241 ADAM: Layer 1 -> dw_min:9.9106e-01  dw_max:1.0101e+00 lr:1.0000e-02
2023-04-03 00:03:26,241 ADAM: Layer 2 -> dw_min:9.8601e-01  dw_max:1.0104e+00 lr:1.0000e-02
2023-04-03 00:03:26,241 ADAM: Layer 3 -> dw_min:9.9676e-01  dw_max:1.0043e+00 lr:1.0000e-02
2023-04-03 00:03:26,310 			Learning rate: weights:   1.000e-02    
2023-04-03 00:03:26,310 			Last test performance: 98.50%
2023-04-03 00:03:26,310 ----------------
2023-04-03 00:03:31,716   8   =>  19   		Training 486 pattern with 99.58% 	Forward time: 	 5.30 sec
2023-04-03 00:03:31,716 			Loss:    1.977e-02    			Backward time: 	 0.10 sec 
2023-04-03 00:03:31,716 ADAM: Layer 0 -> dw_min:9.9797e-01  dw_max:1.0030e+00 lr:1.0000e-02
2023-04-03 00:03:31,716 ADAM: Layer 1 -> dw_min:9.9056e-01  dw_max:1.0095e+00 lr:1.0000e-02
2023-04-03 00:03:31,716 ADAM: Layer 2 -> dw_min:9.8740e-01  dw_max:1.0117e+00 lr:1.0000e-02
2023-04-03 00:03:31,716 ADAM: Layer 3 -> dw_min:9.9708e-01  dw_max:1.0077e+00 lr:1.0000e-02
2023-04-03 00:03:31,753 			Learning rate: weights:   1.000e-02    
2023-04-03 00:03:31,753 			Last test performance: 98.50%
2023-04-03 00:03:31,753 ----------------
2023-04-03 00:03:37,158   8   =>  20   		Training 486 pattern with 98.12% 	Forward time: 	 5.30 sec
2023-04-03 00:03:37,158 			Loss:    4.838e-02    			Backward time: 	 0.10 sec 
2023-04-03 00:03:37,158 ADAM: Layer 0 -> dw_min:9.9826e-01  dw_max:1.0026e+00 lr:1.0000e-02
2023-04-03 00:03:37,158 ADAM: Layer 1 -> dw_min:9.9163e-01  dw_max:1.0071e+00 lr:1.0000e-02
2023-04-03 00:03:37,159 ADAM: Layer 2 -> dw_min:9.8865e-01  dw_max:1.0105e+00 lr:1.0000e-02
2023-04-03 00:03:37,159 ADAM: Layer 3 -> dw_min:9.9682e-01  dw_max:1.0069e+00 lr:1.0000e-02
2023-04-03 00:03:37,255 			Learning rate: weights:   1.000e-02    
2023-04-03 00:03:37,255 			Last test performance: 98.50%
2023-04-03 00:03:37,255 ----------------
2023-04-03 00:03:42,594   8   =>  21   		Training 486 pattern with 99.38% 	Forward time: 	 5.24 sec
2023-04-03 00:03:42,594 			Loss:    2.017e-02    			Backward time: 	 0.09 sec 
2023-04-03 00:03:42,594 ADAM: Layer 0 -> dw_min:9.9867e-01  dw_max:1.0021e+00 lr:1.0000e-02
2023-04-03 00:03:42,594 ADAM: Layer 1 -> dw_min:9.9267e-01  dw_max:1.0058e+00 lr:1.0000e-02
2023-04-03 00:03:42,594 ADAM: Layer 2 -> dw_min:9.8857e-01  dw_max:1.0095e+00 lr:1.0000e-02
2023-04-03 00:03:42,594 ADAM: Layer 3 -> dw_min:9.9713e-01  dw_max:1.0062e+00 lr:1.0000e-02
2023-04-03 00:03:42,686 			Learning rate: weights:   1.000e-02    
2023-04-03 00:03:42,686 			Last test performance: 98.50%
2023-04-03 00:03:42,686 ----------------
2023-04-03 00:03:47,956   8   =>  22   		Training 486 pattern with 99.38% 	Forward time: 	 5.17 sec
2023-04-03 00:03:47,956 			Loss:    3.086e-02    			Backward time: 	 0.10 sec 
2023-04-03 00:03:47,957 ADAM: Layer 0 -> dw_min:9.9856e-01  dw_max:1.0012e+00 lr:1.0000e-02
2023-04-03 00:03:47,957 ADAM: Layer 1 -> dw_min:9.9289e-01  dw_max:1.0067e+00 lr:1.0000e-02
2023-04-03 00:03:47,957 ADAM: Layer 2 -> dw_min:9.8971e-01  dw_max:1.0085e+00 lr:1.0000e-02
2023-04-03 00:03:47,957 ADAM: Layer 3 -> dw_min:9.9739e-01  dw_max:1.0056e+00 lr:1.0000e-02
2023-04-03 00:03:47,972 			Learning rate: weights:   1.000e-02    
2023-04-03 00:03:47,972 			Last test performance: 98.50%
2023-04-03 00:03:47,972 ----------------
2023-04-03 00:03:53,293   8   =>  23   		Training 486 pattern with 98.96% 	Forward time: 	 5.22 sec
2023-04-03 00:03:53,293 			Loss:    3.215e-02    			Backward time: 	 0.10 sec 
2023-04-03 00:03:53,293 ADAM: Layer 0 -> dw_min:9.9859e-01  dw_max:1.0010e+00 lr:1.0000e-02
2023-04-03 00:03:53,293 ADAM: Layer 1 -> dw_min:9.9419e-01  dw_max:1.0058e+00 lr:1.0000e-02
2023-04-03 00:03:53,294 ADAM: Layer 2 -> dw_min:9.8838e-01  dw_max:1.0077e+00 lr:1.0000e-02
2023-04-03 00:03:53,294 ADAM: Layer 3 -> dw_min:9.9653e-01  dw_max:1.0050e+00 lr:1.0000e-02
2023-04-03 00:03:53,368 			Learning rate: weights:   1.000e-02    
2023-04-03 00:03:53,368 			Last test performance: 98.50%
2023-04-03 00:03:53,368 ----------------
2023-04-03 00:03:58,549   8   =>  24   		Training 486 pattern with 97.92% 	Forward time: 	 5.08 sec
2023-04-03 00:03:58,549 			Loss:    6.684e-02    			Backward time: 	 0.10 sec 
2023-04-03 00:03:58,549 ADAM: Layer 0 -> dw_min:9.9781e-01  dw_max:1.0017e+00 lr:1.0000e-02
2023-04-03 00:03:58,549 ADAM: Layer 1 -> dw_min:9.8957e-01  dw_max:1.0075e+00 lr:1.0000e-02
2023-04-03 00:03:58,549 ADAM: Layer 2 -> dw_min:9.8745e-01  dw_max:1.0101e+00 lr:1.0000e-02
2023-04-03 00:03:58,549 ADAM: Layer 3 -> dw_min:9.9636e-01  dw_max:1.0062e+00 lr:1.0000e-02
2023-04-03 00:03:58,639 			Learning rate: weights:   1.000e-02    
2023-04-03 00:03:58,639 			Last test performance: 98.50%
2023-04-03 00:03:58,639 ----------------
2023-04-03 00:04:03,989   8   =>  25   		Training 486 pattern with 98.75% 	Forward time: 	 5.25 sec
2023-04-03 00:04:03,989 			Loss:    3.733e-02    			Backward time: 	 0.10 sec 
2023-04-03 00:04:03,989 ADAM: Layer 0 -> dw_min:9.9772e-01  dw_max:1.0016e+00 lr:1.0000e-02
2023-04-03 00:04:03,990 ADAM: Layer 1 -> dw_min:9.9017e-01  dw_max:1.0109e+00 lr:1.0000e-02
2023-04-03 00:04:03,990 ADAM: Layer 2 -> dw_min:9.8869e-01  dw_max:1.0120e+00 lr:1.0000e-02
2023-04-03 00:04:03,990 ADAM: Layer 3 -> dw_min:9.9539e-01  dw_max:1.0056e+00 lr:1.0000e-02
2023-04-03 00:04:04,007 			Learning rate: weights:   1.000e-02    
2023-04-03 00:04:04,007 			Last test performance: 98.50%
2023-04-03 00:04:04,007 ----------------
2023-04-03 00:04:09,310   8   =>  26   		Training 486 pattern with 98.96% 	Forward time: 	 5.20 sec
2023-04-03 00:04:09,310 			Loss:    4.619e-02    			Backward time: 	 0.10 sec 
2023-04-03 00:04:09,310 ADAM: Layer 0 -> dw_min:9.9721e-01  dw_max:1.0020e+00 lr:1.0000e-02
2023-04-03 00:04:09,311 ADAM: Layer 1 -> dw_min:9.8986e-01  dw_max:1.0095e+00 lr:1.0000e-02
2023-04-03 00:04:09,311 ADAM: Layer 2 -> dw_min:9.8780e-01  dw_max:1.0121e+00 lr:1.0000e-02
2023-04-03 00:04:09,311 ADAM: Layer 3 -> dw_min:9.9022e-01  dw_max:1.0063e+00 lr:1.0000e-02
2023-04-03 00:04:09,390 			Learning rate: weights:   1.000e-02    
2023-04-03 00:04:09,390 			Last test performance: 98.50%
2023-04-03 00:04:09,390 ----------------
2023-04-03 00:04:14,719   8   =>  27   		Training 486 pattern with 98.54% 	Forward time: 	 5.23 sec
2023-04-03 00:04:14,719 			Loss:    5.739e-02    			Backward time: 	 0.09 sec 
2023-04-03 00:04:14,720 ADAM: Layer 0 -> dw_min:9.9673e-01  dw_max:1.0027e+00 lr:1.0000e-02
2023-04-03 00:04:14,720 ADAM: Layer 1 -> dw_min:9.9010e-01  dw_max:1.0075e+00 lr:1.0000e-02
2023-04-03 00:04:14,720 ADAM: Layer 2 -> dw_min:9.8699e-01  dw_max:1.0112e+00 lr:1.0000e-02
2023-04-03 00:04:14,720 ADAM: Layer 3 -> dw_min:9.9120e-01  dw_max:1.0071e+00 lr:1.0000e-02
2023-04-03 00:04:14,742 			Learning rate: weights:   1.000e-02    
2023-04-03 00:04:14,742 			Last test performance: 98.50%
2023-04-03 00:04:14,742 ----------------
2023-04-03 00:04:20,061   8   =>  28   		Training 486 pattern with 99.38% 	Forward time: 	 5.22 sec
2023-04-03 00:04:20,061 			Loss:    1.654e-02    			Backward time: 	 0.10 sec 
2023-04-03 00:04:20,061 ADAM: Layer 0 -> dw_min:9.9677e-01  dw_max:1.0030e+00 lr:1.0000e-02
2023-04-03 00:04:20,061 ADAM: Layer 1 -> dw_min:9.9012e-01  dw_max:1.0070e+00 lr:1.0000e-02
2023-04-03 00:04:20,061 ADAM: Layer 2 -> dw_min:9.8653e-01  dw_max:1.0103e+00 lr:1.0000e-02
2023-04-03 00:04:20,061 ADAM: Layer 3 -> dw_min:9.9206e-01  dw_max:1.0089e+00 lr:1.0000e-02
2023-04-03 00:04:20,172 			Learning rate: weights:   1.000e-02    
2023-04-03 00:04:20,172 			Last test performance: 98.50%
2023-04-03 00:04:20,172 ----------------
2023-04-03 00:04:25,468   8   =>  29   		Training 486 pattern with 98.96% 	Forward time: 	 5.19 sec
2023-04-03 00:04:25,468 			Loss:    2.904e-02    			Backward time: 	 0.10 sec 
2023-04-03 00:04:25,468 ADAM: Layer 0 -> dw_min:9.9623e-01  dw_max:1.0039e+00 lr:1.0000e-02
2023-04-03 00:04:25,468 ADAM: Layer 1 -> dw_min:9.8969e-01  dw_max:1.0094e+00 lr:1.0000e-02
2023-04-03 00:04:25,468 ADAM: Layer 2 -> dw_min:9.8675e-01  dw_max:1.0113e+00 lr:1.0000e-02
2023-04-03 00:04:25,468 ADAM: Layer 3 -> dw_min:9.9285e-01  dw_max:1.0080e+00 lr:1.0000e-02
2023-04-03 00:04:25,508 			Learning rate: weights:   1.000e-02    
2023-04-03 00:04:25,508 			Last test performance: 98.50%
2023-04-03 00:04:25,508 ----------------
2023-04-03 00:04:30,758   8   =>  30   		Training 486 pattern with 99.38% 	Forward time: 	 5.15 sec
2023-04-03 00:04:30,758 			Loss:    1.534e-02    			Backward time: 	 0.10 sec 
2023-04-03 00:04:30,758 ADAM: Layer 0 -> dw_min:9.9635e-01  dw_max:1.0036e+00 lr:1.0000e-02
2023-04-03 00:04:30,758 ADAM: Layer 1 -> dw_min:9.9045e-01  dw_max:1.0087e+00 lr:1.0000e-02
2023-04-03 00:04:30,758 ADAM: Layer 2 -> dw_min:9.8805e-01  dw_max:1.0102e+00 lr:1.0000e-02
2023-04-03 00:04:30,758 ADAM: Layer 3 -> dw_min:9.9350e-01  dw_max:1.0074e+00 lr:1.0000e-02
2023-04-03 00:04:30,799 			Learning rate: weights:   1.000e-02    
2023-04-03 00:04:30,799 			Last test performance: 98.50%
2023-04-03 00:04:30,799 ----------------
2023-04-03 00:04:36,065   8   =>  31   		Training 486 pattern with 98.96% 	Forward time: 	 5.17 sec
2023-04-03 00:04:36,065 			Loss:    3.182e-02    			Backward time: 	 0.09 sec 
2023-04-03 00:04:36,065 ADAM: Layer 0 -> dw_min:9.9676e-01  dw_max:1.0031e+00 lr:1.0000e-02
2023-04-03 00:04:36,065 ADAM: Layer 1 -> dw_min:9.9163e-01  dw_max:1.0085e+00 lr:1.0000e-02
2023-04-03 00:04:36,065 ADAM: Layer 2 -> dw_min:9.8854e-01  dw_max:1.0132e+00 lr:1.0000e-02
2023-04-03 00:04:36,065 ADAM: Layer 3 -> dw_min:9.9280e-01  dw_max:1.0066e+00 lr:1.0000e-02
2023-04-03 00:04:36,134 			Learning rate: weights:   1.000e-02    
2023-04-03 00:04:36,134 			Last test performance: 98.50%
2023-04-03 00:04:36,134 ----------------
2023-04-03 00:04:41,485   8   =>  32   		Training 486 pattern with 98.54% 	Forward time: 	 5.25 sec
2023-04-03 00:04:41,485 			Loss:    3.068e-02    			Backward time: 	 0.10 sec 
2023-04-03 00:04:41,485 ADAM: Layer 0 -> dw_min:9.9638e-01  dw_max:1.0026e+00 lr:1.0000e-02
2023-04-03 00:04:41,485 ADAM: Layer 1 -> dw_min:9.9278e-01  dw_max:1.0078e+00 lr:1.0000e-02
2023-04-03 00:04:41,486 ADAM: Layer 2 -> dw_min:9.8968e-01  dw_max:1.0124e+00 lr:1.0000e-02
2023-04-03 00:04:41,486 ADAM: Layer 3 -> dw_min:9.9351e-01  dw_max:1.0060e+00 lr:1.0000e-02
2023-04-03 00:04:41,501 			Learning rate: weights:   1.000e-02    
2023-04-03 00:04:41,501 			Last test performance: 98.50%
2023-04-03 00:04:41,502 ----------------
2023-04-03 00:04:46,833   8   =>  33   		Training 486 pattern with 98.12% 	Forward time: 	 5.23 sec
2023-04-03 00:04:46,833 			Loss:    4.500e-02    			Backward time: 	 0.10 sec 
2023-04-03 00:04:46,833 ADAM: Layer 0 -> dw_min:9.9803e-01  dw_max:1.0022e+00 lr:1.0000e-02
2023-04-03 00:04:46,833 ADAM: Layer 1 -> dw_min:9.9091e-01  dw_max:1.0110e+00 lr:1.0000e-02
2023-04-03 00:04:46,833 ADAM: Layer 2 -> dw_min:9.8624e-01  dw_max:1.0128e+00 lr:1.0000e-02
2023-04-03 00:04:46,833 ADAM: Layer 3 -> dw_min:9.9372e-01  dw_max:1.0066e+00 lr:1.0000e-02
2023-04-03 00:04:46,905 			Learning rate: weights:   1.000e-02    
2023-04-03 00:04:46,905 			Last test performance: 98.50%
2023-04-03 00:04:46,905 ----------------
2023-04-03 00:04:52,318   8   =>  34   		Training 486 pattern with 98.75% 	Forward time: 	 5.31 sec
2023-04-03 00:04:52,318 			Loss:    3.268e-02    			Backward time: 	 0.09 sec 
2023-04-03 00:04:52,318 ADAM: Layer 0 -> dw_min:9.9850e-01  dw_max:1.0013e+00 lr:1.0000e-02
2023-04-03 00:04:52,319 ADAM: Layer 1 -> dw_min:9.9131e-01  dw_max:1.0102e+00 lr:1.0000e-02
2023-04-03 00:04:52,319 ADAM: Layer 2 -> dw_min:9.8630e-01  dw_max:1.0115e+00 lr:1.0000e-02
2023-04-03 00:04:52,319 ADAM: Layer 3 -> dw_min:9.9441e-01  dw_max:1.0066e+00 lr:1.0000e-02
2023-04-03 00:04:52,339 			Learning rate: weights:   1.000e-02    
2023-04-03 00:04:52,339 			Last test performance: 98.50%
2023-04-03 00:04:52,339 ----------------
2023-04-03 00:04:57,525   8   =>  35   		Training 486 pattern with 98.75% 	Forward time: 	 5.08 sec
2023-04-03 00:04:57,525 			Loss:    4.039e-02    			Backward time: 	 0.10 sec 
2023-04-03 00:04:57,525 ADAM: Layer 0 -> dw_min:9.9837e-01  dw_max:1.0021e+00 lr:1.0000e-02
2023-04-03 00:04:57,525 ADAM: Layer 1 -> dw_min:9.9168e-01  dw_max:1.0101e+00 lr:1.0000e-02
2023-04-03 00:04:57,525 ADAM: Layer 2 -> dw_min:9.8768e-01  dw_max:1.0125e+00 lr:1.0000e-02
2023-04-03 00:04:57,525 ADAM: Layer 3 -> dw_min:9.9496e-01  dw_max:1.0059e+00 lr:1.0000e-02
2023-04-03 00:04:57,598 			Learning rate: weights:   1.000e-02    
2023-04-03 00:04:57,598 			Last test performance: 98.50%
2023-04-03 00:04:57,598 ----------------
2023-04-03 00:05:02,908   8   =>  36   		Training 486 pattern with 99.17% 	Forward time: 	 5.21 sec
2023-04-03 00:05:02,908 			Loss:    3.083e-02    			Backward time: 	 0.10 sec 
2023-04-03 00:05:02,908 ADAM: Layer 0 -> dw_min:9.9793e-01  dw_max:1.0019e+00 lr:1.0000e-02
2023-04-03 00:05:02,908 ADAM: Layer 1 -> dw_min:9.9142e-01  dw_max:1.0091e+00 lr:1.0000e-02
2023-04-03 00:05:02,908 ADAM: Layer 2 -> dw_min:9.8831e-01  dw_max:1.0113e+00 lr:1.0000e-02
2023-04-03 00:05:02,908 ADAM: Layer 3 -> dw_min:9.9508e-01  dw_max:1.0053e+00 lr:1.0000e-02
2023-04-03 00:05:03,004 			Learning rate: weights:   1.000e-02    
2023-04-03 00:05:03,004 			Last test performance: 98.50%
2023-04-03 00:05:03,004 ----------------
2023-04-03 00:05:08,343   8   =>  37   		Training 486 pattern with 98.54% 	Forward time: 	 5.24 sec
2023-04-03 00:05:08,343 			Loss:    3.741e-02    			Backward time: 	 0.10 sec 
2023-04-03 00:05:08,343 ADAM: Layer 0 -> dw_min:9.9792e-01  dw_max:1.0015e+00 lr:1.0000e-02
2023-04-03 00:05:08,344 ADAM: Layer 1 -> dw_min:9.9087e-01  dw_max:1.0068e+00 lr:1.0000e-02
2023-04-03 00:05:08,344 ADAM: Layer 2 -> dw_min:9.8702e-01  dw_max:1.0120e+00 lr:1.0000e-02
2023-04-03 00:05:08,344 ADAM: Layer 3 -> dw_min:9.9556e-01  dw_max:1.0048e+00 lr:1.0000e-02
2023-04-03 00:05:08,481 			Learning rate: weights:   1.000e-02    
2023-04-03 00:05:08,481 			Last test performance: 98.50%
2023-04-03 00:05:08,482 ----------------
2023-04-03 00:05:13,819   8   =>  38   		Training 486 pattern with 98.96% 	Forward time: 	 5.24 sec
2023-04-03 00:05:13,819 			Loss:    3.241e-02    			Backward time: 	 0.10 sec 
2023-04-03 00:05:13,820 ADAM: Layer 0 -> dw_min:9.9846e-01  dw_max:1.0017e+00 lr:1.0000e-02
2023-04-03 00:05:13,820 ADAM: Layer 1 -> dw_min:9.8967e-01  dw_max:1.0079e+00 lr:1.0000e-02
2023-04-03 00:05:13,820 ADAM: Layer 2 -> dw_min:9.8805e-01  dw_max:1.0109e+00 lr:1.0000e-02
2023-04-03 00:05:13,820 ADAM: Layer 3 -> dw_min:9.9668e-01  dw_max:1.0049e+00 lr:1.0000e-02
2023-04-03 00:05:13,894 			Learning rate: weights:   1.000e-02    
2023-04-03 00:05:13,894 			Last test performance: 98.50%
2023-04-03 00:05:13,894 ----------------
2023-04-03 00:05:19,202   8   =>  39   		Training 486 pattern with 98.12% 	Forward time: 	 5.21 sec
2023-04-03 00:05:19,202 			Loss:    4.903e-02    			Backward time: 	 0.10 sec 
2023-04-03 00:05:19,202 ADAM: Layer 0 -> dw_min:9.9852e-01  dw_max:1.0012e+00 lr:1.0000e-02
2023-04-03 00:05:19,202 ADAM: Layer 1 -> dw_min:9.8517e-01  dw_max:1.0070e+00 lr:1.0000e-02
2023-04-03 00:05:19,202 ADAM: Layer 2 -> dw_min:9.8732e-01  dw_max:1.0121e+00 lr:1.0000e-02
2023-04-03 00:05:19,202 ADAM: Layer 3 -> dw_min:9.9700e-01  dw_max:1.0065e+00 lr:1.0000e-02
2023-04-03 00:05:19,217 			Learning rate: weights:   1.000e-02    
2023-04-03 00:05:19,217 			Last test performance: 98.50%
2023-04-03 00:05:19,217 ----------------
2023-04-03 00:05:24,584   8   =>  40   		Training 486 pattern with 98.96% 	Forward time: 	 5.27 sec
2023-04-03 00:05:24,584 			Loss:    3.026e-02    			Backward time: 	 0.10 sec 
2023-04-03 00:05:24,584 ADAM: Layer 0 -> dw_min:9.9882e-01  dw_max:1.0013e+00 lr:1.0000e-02
2023-04-03 00:05:24,584 ADAM: Layer 1 -> dw_min:9.8589e-01  dw_max:1.0064e+00 lr:1.0000e-02
2023-04-03 00:05:24,584 ADAM: Layer 2 -> dw_min:9.8516e-01  dw_max:1.0127e+00 lr:1.0000e-02
2023-04-03 00:05:24,585 ADAM: Layer 3 -> dw_min:9.9723e-01  dw_max:1.0058e+00 lr:1.0000e-02
2023-04-03 00:05:24,655 			Learning rate: weights:   1.000e-02    
2023-04-03 00:05:24,655 			Last test performance: 98.50%
2023-04-03 00:05:24,655 ----------------
2023-04-03 00:05:29,991   8   =>  41   		Training 486 pattern with 98.96% 	Forward time: 	 5.23 sec
2023-04-03 00:05:29,991 			Loss:    2.330e-02    			Backward time: 	 0.10 sec 
2023-04-03 00:05:29,991 ADAM: Layer 0 -> dw_min:9.9857e-01  dw_max:1.0013e+00 lr:1.0000e-02
2023-04-03 00:05:29,991 ADAM: Layer 1 -> dw_min:9.8639e-01  dw_max:1.0068e+00 lr:1.0000e-02
2023-04-03 00:05:29,991 ADAM: Layer 2 -> dw_min:9.8639e-01  dw_max:1.0116e+00 lr:1.0000e-02
2023-04-03 00:05:29,992 ADAM: Layer 3 -> dw_min:9.9725e-01  dw_max:1.0052e+00 lr:1.0000e-02
2023-04-03 00:05:30,085 			Learning rate: weights:   1.000e-02    
2023-04-03 00:05:30,085 			Last test performance: 98.50%
2023-04-03 00:05:30,085 ----------------
2023-04-03 00:05:35,327   8   =>  42   		Training 486 pattern with 98.54% 	Forward time: 	 5.14 sec
2023-04-03 00:05:35,327 			Loss:    3.433e-02    			Backward time: 	 0.09 sec 
2023-04-03 00:05:35,328 ADAM: Layer 0 -> dw_min:9.9835e-01  dw_max:1.0020e+00 lr:1.0000e-02
2023-04-03 00:05:35,328 ADAM: Layer 1 -> dw_min:9.8752e-01  dw_max:1.0095e+00 lr:1.0000e-02
2023-04-03 00:05:35,328 ADAM: Layer 2 -> dw_min:9.8752e-01  dw_max:1.0114e+00 lr:1.0000e-02
2023-04-03 00:05:35,328 ADAM: Layer 3 -> dw_min:9.9622e-01  dw_max:1.0046e+00 lr:1.0000e-02
2023-04-03 00:05:35,343 			Learning rate: weights:   1.000e-02    
2023-04-03 00:05:35,343 			Last test performance: 98.50%
2023-04-03 00:05:35,343 ----------------
2023-04-03 00:05:40,726   8   =>  43   		Training 486 pattern with 98.75% 	Forward time: 	 5.28 sec
2023-04-03 00:05:40,726 			Loss:    4.371e-02    			Backward time: 	 0.10 sec 
2023-04-03 00:05:40,726 ADAM: Layer 0 -> dw_min:9.9867e-01  dw_max:1.0015e+00 lr:1.0000e-02
2023-04-03 00:05:40,726 ADAM: Layer 1 -> dw_min:9.8842e-01  dw_max:1.0081e+00 lr:1.0000e-02
2023-04-03 00:05:40,727 ADAM: Layer 2 -> dw_min:9.8752e-01  dw_max:1.0114e+00 lr:1.0000e-02
2023-04-03 00:05:40,727 ADAM: Layer 3 -> dw_min:9.9530e-01  dw_max:1.0050e+00 lr:1.0000e-02
2023-04-03 00:05:40,840 			Learning rate: weights:   1.000e-02    
2023-04-03 00:05:40,840 			Last test performance: 98.50%
2023-04-03 00:05:40,841 ----------------
2023-04-03 00:05:46,230   8   =>  44   		Training 486 pattern with 99.17% 	Forward time: 	 5.29 sec
2023-04-03 00:05:46,230 			Loss:    3.342e-02    			Backward time: 	 0.09 sec 
2023-04-03 00:05:46,231 ADAM: Layer 0 -> dw_min:9.9836e-01  dw_max:1.0016e+00 lr:1.0000e-02
2023-04-03 00:05:46,231 ADAM: Layer 1 -> dw_min:9.8964e-01  dw_max:1.0072e+00 lr:1.0000e-02
2023-04-03 00:05:46,231 ADAM: Layer 2 -> dw_min:9.8835e-01  dw_max:1.0103e+00 lr:1.0000e-02
2023-04-03 00:05:46,231 ADAM: Layer 3 -> dw_min:9.9576e-01  dw_max:1.0045e+00 lr:1.0000e-02
2023-04-03 00:05:46,361 			Learning rate: weights:   1.000e-02    
2023-04-03 00:05:46,361 			Last test performance: 98.50%
2023-04-03 00:05:46,362 ----------------
2023-04-03 00:05:51,711   8   =>  45   		Training 486 pattern with 100.00% 	Forward time: 	 5.25 sec
2023-04-03 00:05:51,711 			Loss:    3.629e-03    			Backward time: 	 0.09 sec 
2023-04-03 00:05:51,711 ADAM: Layer 0 -> dw_min:9.9849e-01  dw_max:1.0015e+00 lr:1.0000e-02
2023-04-03 00:05:51,712 ADAM: Layer 1 -> dw_min:9.9062e-01  dw_max:1.0065e+00 lr:1.0000e-02
2023-04-03 00:05:51,712 ADAM: Layer 2 -> dw_min:9.8951e-01  dw_max:1.0092e+00 lr:1.0000e-02
2023-04-03 00:05:51,712 ADAM: Layer 3 -> dw_min:9.9618e-01  dw_max:1.0040e+00 lr:1.0000e-02
2023-04-03 00:05:51,727 			Learning rate: weights:   1.000e-02    
2023-04-03 00:05:51,727 			Last test performance: 98.50%
2023-04-03 00:05:51,727 ----------------
2023-04-03 00:05:57,039   8   =>  46   		Training 486 pattern with 98.33% 	Forward time: 	 5.21 sec
2023-04-03 00:05:57,039 			Loss:    3.446e-02    			Backward time: 	 0.10 sec 
2023-04-03 00:05:57,039 ADAM: Layer 0 -> dw_min:9.9857e-01  dw_max:1.0021e+00 lr:1.0000e-02
2023-04-03 00:05:57,039 ADAM: Layer 1 -> dw_min:9.8831e-01  dw_max:1.0079e+00 lr:1.0000e-02
2023-04-03 00:05:57,039 ADAM: Layer 2 -> dw_min:9.8790e-01  dw_max:1.0126e+00 lr:1.0000e-02
2023-04-03 00:05:57,040 ADAM: Layer 3 -> dw_min:9.9644e-01  dw_max:1.0037e+00 lr:1.0000e-02
2023-04-03 00:05:57,184 			Learning rate: weights:   1.000e-02    
2023-04-03 00:05:57,184 			Last test performance: 98.50%
2023-04-03 00:05:57,184 ----------------
2023-04-03 00:06:02,475   8   =>  47   		Training 486 pattern with 98.75% 	Forward time: 	 5.19 sec
2023-04-03 00:06:02,475 			Loss:    3.591e-02    			Backward time: 	 0.10 sec 
2023-04-03 00:06:02,475 ADAM: Layer 0 -> dw_min:9.9847e-01  dw_max:1.0025e+00 lr:1.0000e-02
2023-04-03 00:06:02,476 ADAM: Layer 1 -> dw_min:9.8981e-01  dw_max:1.0080e+00 lr:1.0000e-02
2023-04-03 00:06:02,476 ADAM: Layer 2 -> dw_min:9.8827e-01  dw_max:1.0127e+00 lr:1.0000e-02
2023-04-03 00:06:02,476 ADAM: Layer 3 -> dw_min:9.9639e-01  dw_max:1.0037e+00 lr:1.0000e-02
2023-04-03 00:06:02,494 			Learning rate: weights:   1.000e-02    
2023-04-03 00:06:02,494 			Last test performance: 98.50%
2023-04-03 00:06:02,494 ----------------
2023-04-03 00:06:07,914   8   =>  48   		Training 486 pattern with 98.75% 	Forward time: 	 5.32 sec
2023-04-03 00:06:07,914 			Loss:    1.907e-02    			Backward time: 	 0.10 sec 
2023-04-03 00:06:07,914 ADAM: Layer 0 -> dw_min:9.9847e-01  dw_max:1.0025e+00 lr:1.0000e-02
2023-04-03 00:06:07,914 ADAM: Layer 1 -> dw_min:9.8989e-01  dw_max:1.0079e+00 lr:1.0000e-02
2023-04-03 00:06:07,914 ADAM: Layer 2 -> dw_min:9.8833e-01  dw_max:1.0128e+00 lr:1.0000e-02
2023-04-03 00:06:07,915 ADAM: Layer 3 -> dw_min:9.9620e-01  dw_max:1.0049e+00 lr:1.0000e-02
2023-04-03 00:06:07,988 			Learning rate: weights:   1.000e-02    
2023-04-03 00:06:07,988 			Last test performance: 98.50%
2023-04-03 00:06:07,988 ----------------
2023-04-03 00:06:13,288   8   =>  49   		Training 486 pattern with 98.96% 	Forward time: 	 5.20 sec
2023-04-03 00:06:13,288 			Loss:    4.061e-02    			Backward time: 	 0.10 sec 
2023-04-03 00:06:13,288 ADAM: Layer 0 -> dw_min:9.9846e-01  dw_max:1.0020e+00 lr:1.0000e-02
2023-04-03 00:06:13,288 ADAM: Layer 1 -> dw_min:9.9075e-01  dw_max:1.0072e+00 lr:1.0000e-02
2023-04-03 00:06:13,288 ADAM: Layer 2 -> dw_min:9.8734e-01  dw_max:1.0119e+00 lr:1.0000e-02
2023-04-03 00:06:13,288 ADAM: Layer 3 -> dw_min:9.9656e-01  dw_max:1.0046e+00 lr:1.0000e-02
2023-04-03 00:06:13,304 			Learning rate: weights:   1.000e-02    
2023-04-03 00:06:13,304 			Last test performance: 98.50%
2023-04-03 00:06:13,304 ----------------
2023-04-03 00:06:18,614   8   =>  50   		Training 486 pattern with 98.75% 	Forward time: 	 5.21 sec
```
