## Supplementary material for "Competitive performance and superior noise robustness of a non-negative deep convolutional spiking network": Source Code: log_2023_04_02_22_17_45_100.0.txt (part 2 of 13)

```
2023-04-03 00:06:18,614 			Loss:    4.890e-02    			Backward time: 	 0.10 sec 
2023-04-03 00:06:18,614 ADAM: Layer 0 -> dw_min:9.9822e-01  dw_max:1.0018e+00 lr:1.0000e-02
2023-04-03 00:06:18,614 ADAM: Layer 1 -> dw_min:9.9112e-01  dw_max:1.0077e+00 lr:1.0000e-02
2023-04-03 00:06:18,614 ADAM: Layer 2 -> dw_min:9.8860e-01  dw_max:1.0107e+00 lr:1.0000e-02
2023-04-03 00:06:18,614 ADAM: Layer 3 -> dw_min:9.9690e-01  dw_max:1.0042e+00 lr:1.0000e-02
2023-04-03 00:06:18,665 			Learning rate: weights:   1.000e-02    
2023-04-03 00:06:18,665 			Last test performance: 98.50%
2023-04-03 00:06:18,665 ----------------
2023-04-03 00:06:23,928   8   =>  51   		Training 486 pattern with 98.96% 	Forward time: 	 5.16 sec
2023-04-03 00:06:23,928 			Loss:    3.208e-02    			Backward time: 	 0.10 sec 
2023-04-03 00:06:23,928 ADAM: Layer 0 -> dw_min:9.9778e-01  dw_max:1.0019e+00 lr:1.0000e-02
2023-04-03 00:06:23,929 ADAM: Layer 1 -> dw_min:9.9303e-01  dw_max:1.0078e+00 lr:1.0000e-02
2023-04-03 00:06:23,929 ADAM: Layer 2 -> dw_min:9.8900e-01  dw_max:1.0096e+00 lr:1.0000e-02
2023-04-03 00:06:23,929 ADAM: Layer 3 -> dw_min:9.9606e-01  dw_max:1.0063e+00 lr:1.0000e-02
2023-04-03 00:06:23,988 			Learning rate: weights:   1.000e-02    
2023-04-03 00:06:23,988 			Last test performance: 98.50%
2023-04-03 00:06:23,988 ----------------
2023-04-03 00:06:29,234   8   =>  52   		Training 486 pattern with 99.17% 	Forward time: 	 5.15 sec
2023-04-03 00:06:29,234 			Loss:    3.235e-02    			Backward time: 	 0.09 sec 
2023-04-03 00:06:29,234 ADAM: Layer 0 -> dw_min:9.9800e-01  dw_max:1.0017e+00 lr:1.0000e-02
2023-04-03 00:06:29,235 ADAM: Layer 1 -> dw_min:9.9223e-01  dw_max:1.0069e+00 lr:1.0000e-02
2023-04-03 00:06:29,235 ADAM: Layer 2 -> dw_min:9.8797e-01  dw_max:1.0119e+00 lr:1.0000e-02
2023-04-03 00:06:29,235 ADAM: Layer 3 -> dw_min:9.9635e-01  dw_max:1.0056e+00 lr:1.0000e-02
2023-04-03 00:06:29,252 			Learning rate: weights:   1.000e-02    
2023-04-03 00:06:29,253 			Last test performance: 98.50%
2023-04-03 00:06:29,253 ----------------
2023-04-03 00:06:34,597   8   =>  53   		Training 486 pattern with 99.58% 	Forward time: 	 5.24 sec
2023-04-03 00:06:34,597 			Loss:    1.736e-02    			Backward time: 	 0.10 sec 
2023-04-03 00:06:34,597 ADAM: Layer 0 -> dw_min:9.9816e-01  dw_max:1.0017e+00 lr:1.0000e-02
2023-04-03 00:06:34,597 ADAM: Layer 1 -> dw_min:9.9297e-01  dw_max:1.0072e+00 lr:1.0000e-02
2023-04-03 00:06:34,597 ADAM: Layer 2 -> dw_min:9.8923e-01  dw_max:1.0107e+00 lr:1.0000e-02
2023-04-03 00:06:34,598 ADAM: Layer 3 -> dw_min:9.9662e-01  dw_max:1.0051e+00 lr:1.0000e-02
2023-04-03 00:06:34,671 			Learning rate: weights:   1.000e-02    
2023-04-03 00:06:34,671 			Last test performance: 98.50%
2023-04-03 00:06:34,671 ----------------
2023-04-03 00:06:39,973   8   =>  54   		Training 486 pattern with 99.17% 	Forward time: 	 5.20 sec
2023-04-03 00:06:39,973 			Loss:    3.463e-02    			Backward time: 	 0.10 sec 
2023-04-03 00:06:39,974 ADAM: Layer 0 -> dw_min:9.9858e-01  dw_max:1.0019e+00 lr:1.0000e-02
2023-04-03 00:06:39,974 ADAM: Layer 1 -> dw_min:9.9397e-01  dw_max:1.0066e+00 lr:1.0000e-02
2023-04-03 00:06:39,974 ADAM: Layer 2 -> dw_min:9.9030e-01  dw_max:1.0116e+00 lr:1.0000e-02
2023-04-03 00:06:39,974 ADAM: Layer 3 -> dw_min:9.9662e-01  dw_max:1.0045e+00 lr:1.0000e-02
2023-04-03 00:06:39,991 			Learning rate: weights:   1.000e-02    
2023-04-03 00:06:39,991 			Last test performance: 98.50%
2023-04-03 00:06:39,991 ----------------
2023-04-03 00:06:45,327   8   =>  55   		Training 486 pattern with 98.96% 	Forward time: 	 5.23 sec
2023-04-03 00:06:45,327 			Loss:    2.214e-02    			Backward time: 	 0.10 sec 
2023-04-03 00:06:45,327 ADAM: Layer 0 -> dw_min:9.9890e-01  dw_max:1.0017e+00 lr:1.0000e-02
2023-04-03 00:06:45,327 ADAM: Layer 1 -> dw_min:9.9246e-01  dw_max:1.0065e+00 lr:1.0000e-02
2023-04-03 00:06:45,327 ADAM: Layer 2 -> dw_min:9.8742e-01  dw_max:1.0122e+00 lr:1.0000e-02
2023-04-03 00:06:45,327 ADAM: Layer 3 -> dw_min:9.9642e-01  dw_max:1.0041e+00 lr:1.0000e-02
2023-04-03 00:06:45,346 			Learning rate: weights:   1.000e-02    
2023-04-03 00:06:45,346 			Last test performance: 98.50%
2023-04-03 00:06:45,346 ----------------
2023-04-03 00:06:50,702   8   =>  56   		Training 486 pattern with 98.96% 	Forward time: 	 5.25 sec
2023-04-03 00:06:50,702 			Loss:    3.504e-02    			Backward time: 	 0.09 sec 
2023-04-03 00:06:50,702 ADAM: Layer 0 -> dw_min:9.9854e-01  dw_max:1.0016e+00 lr:1.0000e-02
2023-04-03 00:06:50,702 ADAM: Layer 1 -> dw_min:9.9145e-01  dw_max:1.0066e+00 lr:1.0000e-02
2023-04-03 00:06:50,702 ADAM: Layer 2 -> dw_min:9.8839e-01  dw_max:1.0124e+00 lr:1.0000e-02
2023-04-03 00:06:50,702 ADAM: Layer 3 -> dw_min:9.9675e-01  dw_max:1.0036e+00 lr:1.0000e-02
2023-04-03 00:06:50,718 			Learning rate: weights:   1.000e-02    
2023-04-03 00:06:50,718 			Last test performance: 98.50%
2023-04-03 00:06:50,718 ----------------
2023-04-03 00:06:56,036   8   =>  57   		Training 486 pattern with 97.71% 	Forward time: 	 5.22 sec
2023-04-03 00:06:56,036 			Loss:    3.697e-02    			Backward time: 	 0.10 sec 
2023-04-03 00:06:56,037 ADAM: Layer 0 -> dw_min:9.9791e-01  dw_max:1.0022e+00 lr:1.0000e-02
2023-04-03 00:06:56,037 ADAM: Layer 1 -> dw_min:9.8927e-01  dw_max:1.0094e+00 lr:1.0000e-02
2023-04-03 00:06:56,037 ADAM: Layer 2 -> dw_min:9.8759e-01  dw_max:1.0111e+00 lr:1.0000e-02
2023-04-03 00:06:56,037 ADAM: Layer 3 -> dw_min:9.9699e-01  dw_max:1.0055e+00 lr:1.0000e-02
2023-04-03 00:06:56,052 			Learning rate: weights:   1.000e-02    
2023-04-03 00:06:56,052 			Last test performance: 98.50%
2023-04-03 00:06:56,052 ----------------
2023-04-03 00:07:01,354   8   =>  58   		Training 486 pattern with 99.38% 	Forward time: 	 5.20 sec
2023-04-03 00:07:01,355 			Loss:    2.469e-02    			Backward time: 	 0.09 sec 
2023-04-03 00:07:01,355 ADAM: Layer 0 -> dw_min:9.9817e-01  dw_max:1.0019e+00 lr:1.0000e-02
2023-04-03 00:07:01,355 ADAM: Layer 1 -> dw_min:9.9039e-01  dw_max:1.0084e+00 lr:1.0000e-02
2023-04-03 00:07:01,355 ADAM: Layer 2 -> dw_min:9.8882e-01  dw_max:1.0113e+00 lr:1.0000e-02
2023-04-03 00:07:01,355 ADAM: Layer 3 -> dw_min:9.9674e-01  dw_max:1.0049e+00 lr:1.0000e-02
2023-04-03 00:07:01,440 			Learning rate: weights:   1.000e-02    
2023-04-03 00:07:01,440 			Last test performance: 98.50%
2023-04-03 00:07:01,440 ----------------
2023-04-03 00:07:06,719   8   =>  59   		Training 486 pattern with 98.12% 	Forward time: 	 5.18 sec
2023-04-03 00:07:06,719 			Loss:    5.062e-02    			Backward time: 	 0.10 sec 
2023-04-03 00:07:06,719 ADAM: Layer 0 -> dw_min:9.9836e-01  dw_max:1.0019e+00 lr:1.0000e-02
2023-04-03 00:07:06,719 ADAM: Layer 1 -> dw_min:9.8995e-01  dw_max:1.0077e+00 lr:1.0000e-02
2023-04-03 00:07:06,720 ADAM: Layer 2 -> dw_min:9.8872e-01  dw_max:1.0122e+00 lr:1.0000e-02
2023-04-03 00:07:06,720 ADAM: Layer 3 -> dw_min:9.9697e-01  dw_max:1.0044e+00 lr:1.0000e-02
2023-04-03 00:07:06,795 			Learning rate: weights:   1.000e-02    
2023-04-03 00:07:06,796 			Last test performance: 98.50%
2023-04-03 00:07:06,796 ----------------
2023-04-03 00:07:12,075   8   =>  60   		Training 486 pattern with 98.96% 	Forward time: 	 5.18 sec
2023-04-03 00:07:12,075 			Loss:    4.933e-02    			Backward time: 	 0.10 sec 
2023-04-03 00:07:12,075 ADAM: Layer 0 -> dw_min:9.9848e-01  dw_max:1.0021e+00 lr:1.0000e-02
2023-04-03 00:07:12,076 ADAM: Layer 1 -> dw_min:9.9084e-01  dw_max:1.0077e+00 lr:1.0000e-02
2023-04-03 00:07:12,076 ADAM: Layer 2 -> dw_min:9.8527e-01  dw_max:1.0117e+00 lr:1.0000e-02
2023-04-03 00:07:12,076 ADAM: Layer 3 -> dw_min:9.9494e-01  dw_max:1.0040e+00 lr:1.0000e-02
2023-04-03 00:07:12,092 			Learning rate: weights:   1.000e-02    
2023-04-03 00:07:12,092 			Last test performance: 98.50%
2023-04-03 00:07:12,092 ----------------
2023-04-03 00:07:17,430   8   =>  61   		Training 486 pattern with 97.92% 	Forward time: 	 5.24 sec
2023-04-03 00:07:17,430 			Loss:    7.304e-02    			Backward time: 	 0.10 sec 
2023-04-03 00:07:17,430 ADAM: Layer 0 -> dw_min:9.9824e-01  dw_max:1.0028e+00 lr:1.0000e-02
2023-04-03 00:07:17,430 ADAM: Layer 1 -> dw_min:9.8785e-01  dw_max:1.0076e+00 lr:1.0000e-02
2023-04-03 00:07:17,431 ADAM: Layer 2 -> dw_min:9.8673e-01  dw_max:1.0128e+00 lr:1.0000e-02
2023-04-03 00:07:17,431 ADAM: Layer 3 -> dw_min:9.9482e-01  dw_max:1.0066e+00 lr:1.0000e-02
2023-04-03 00:07:17,503 			Learning rate: weights:   1.000e-02    
2023-04-03 00:07:17,503 			Last test performance: 98.50%
2023-04-03 00:07:17,503 ----------------
2023-04-03 00:07:22,733   8   =>  62   		Training 486 pattern with 98.54% 	Forward time: 	 5.13 sec
2023-04-03 00:07:22,733 			Loss:    4.536e-02    			Backward time: 	 0.10 sec 
2023-04-03 00:07:22,733 ADAM: Layer 0 -> dw_min:9.9816e-01  dw_max:1.0019e+00 lr:1.0000e-02
2023-04-03 00:07:22,733 ADAM: Layer 1 -> dw_min:9.8954e-01  dw_max:1.0092e+00 lr:1.0000e-02
2023-04-03 00:07:22,733 ADAM: Layer 2 -> dw_min:9.8757e-01  dw_max:1.0125e+00 lr:1.0000e-02
2023-04-03 00:07:22,734 ADAM: Layer 3 -> dw_min:9.9345e-01  dw_max:1.0060e+00 lr:1.0000e-02
2023-04-03 00:07:22,750 			Learning rate: weights:   1.000e-02    
2023-04-03 00:07:22,750 			Last test performance: 98.50%
2023-04-03 00:07:22,750 ----------------
2023-04-03 00:07:28,083   8   =>  63   		Training 486 pattern with 98.12% 	Forward time: 	 5.23 sec
2023-04-03 00:07:28,083 			Loss:    4.435e-02    			Backward time: 	 0.10 sec 
2023-04-03 00:07:28,083 ADAM: Layer 0 -> dw_min:9.9855e-01  dw_max:1.0018e+00 lr:1.0000e-02
2023-04-03 00:07:28,083 ADAM: Layer 1 -> dw_min:9.8900e-01  dw_max:1.0072e+00 lr:1.0000e-02
2023-04-03 00:07:28,083 ADAM: Layer 2 -> dw_min:9.8874e-01  dw_max:1.0120e+00 lr:1.0000e-02
2023-04-03 00:07:28,083 ADAM: Layer 3 -> dw_min:9.9408e-01  dw_max:1.0053e+00 lr:1.0000e-02
2023-04-03 00:07:28,140 			Learning rate: weights:   1.000e-02    
2023-04-03 00:07:28,140 			Last test performance: 98.50%
2023-04-03 00:07:28,140 ----------------
2023-04-03 00:07:33,410   8   =>  64   		Training 486 pattern with 98.33% 	Forward time: 	 5.17 sec
2023-04-03 00:07:33,410 			Loss:    3.926e-02    			Backward time: 	 0.10 sec 
2023-04-03 00:07:33,410 ADAM: Layer 0 -> dw_min:9.9851e-01  dw_max:1.0018e+00 lr:1.0000e-02
2023-04-03 00:07:33,410 ADAM: Layer 1 -> dw_min:9.8992e-01  dw_max:1.0074e+00 lr:1.0000e-02
2023-04-03 00:07:33,411 ADAM: Layer 2 -> dw_min:9.8788e-01  dw_max:1.0108e+00 lr:1.0000e-02
2023-04-03 00:07:33,411 ADAM: Layer 3 -> dw_min:9.9467e-01  dw_max:1.0056e+00 lr:1.0000e-02
2023-04-03 00:07:33,451 			Learning rate: weights:   1.000e-02    
2023-04-03 00:07:33,451 			Last test performance: 98.50%
2023-04-03 00:07:33,451 ----------------
2023-04-03 00:07:38,772   8   =>  65   		Training 486 pattern with 97.92% 	Forward time: 	 5.22 sec
2023-04-03 00:07:38,772 			Loss:    4.539e-02    			Backward time: 	 0.10 sec 
2023-04-03 00:07:38,773 ADAM: Layer 0 -> dw_min:9.9734e-01  dw_max:1.0019e+00 lr:1.0000e-02
2023-04-03 00:07:38,773 ADAM: Layer 1 -> dw_min:9.9009e-01  dw_max:1.0099e+00 lr:1.0000e-02
2023-04-03 00:07:38,773 ADAM: Layer 2 -> dw_min:9.8808e-01  dw_max:1.0109e+00 lr:1.0000e-02
2023-04-03 00:07:38,773 ADAM: Layer 3 -> dw_min:9.9243e-01  dw_max:1.0071e+00 lr:1.0000e-02
2023-04-03 00:07:38,788 			Learning rate: weights:   1.000e-02    
2023-04-03 00:07:38,788 			Last test performance: 98.50%
2023-04-03 00:07:38,788 ----------------
2023-04-03 00:07:44,055   8   =>  66   		Training 486 pattern with 98.12% 	Forward time: 	 5.17 sec
2023-04-03 00:07:44,055 			Loss:    5.493e-02    			Backward time: 	 0.10 sec 
2023-04-03 00:07:44,055 ADAM: Layer 0 -> dw_min:9.9683e-01  dw_max:1.0021e+00 lr:1.0000e-02
2023-04-03 00:07:44,055 ADAM: Layer 1 -> dw_min:9.9062e-01  dw_max:1.0089e+00 lr:1.0000e-02
2023-04-03 00:07:44,055 ADAM: Layer 2 -> dw_min:9.8730e-01  dw_max:1.0117e+00 lr:1.0000e-02
2023-04-03 00:07:44,055 ADAM: Layer 3 -> dw_min:9.9324e-01  dw_max:1.0064e+00 lr:1.0000e-02
2023-04-03 00:07:44,096 			Learning rate: weights:   1.000e-02    
2023-04-03 00:07:44,096 			Last test performance: 98.50%
2023-04-03 00:07:44,096 ----------------
2023-04-03 00:07:49,426   8   =>  67   		Training 486 pattern with 97.71% 	Forward time: 	 5.23 sec
2023-04-03 00:07:49,426 			Loss:    6.217e-02    			Backward time: 	 0.10 sec 
2023-04-03 00:07:49,427 ADAM: Layer 0 -> dw_min:9.9597e-01  dw_max:1.0019e+00 lr:1.0000e-02
2023-04-03 00:07:49,427 ADAM: Layer 1 -> dw_min:9.8943e-01  dw_max:1.0080e+00 lr:1.0000e-02
2023-04-03 00:07:49,427 ADAM: Layer 2 -> dw_min:9.8654e-01  dw_max:1.0119e+00 lr:1.0000e-02
2023-04-03 00:07:49,427 ADAM: Layer 3 -> dw_min:9.9391e-01  dw_max:1.0078e+00 lr:1.0000e-02
2023-04-03 00:07:49,514 			Learning rate: weights:   1.000e-02    
2023-04-03 00:07:49,514 			Last test performance: 98.50%
2023-04-03 00:07:49,514 ----------------
2023-04-03 00:07:54,799   8   =>  68   		Training 486 pattern with 99.38% 	Forward time: 	 5.18 sec
2023-04-03 00:07:54,799 			Loss:    2.579e-02    			Backward time: 	 0.10 sec 
2023-04-03 00:07:54,799 ADAM: Layer 0 -> dw_min:9.9671e-01  dw_max:1.0019e+00 lr:1.0000e-02
2023-04-03 00:07:54,799 ADAM: Layer 1 -> dw_min:9.9069e-01  dw_max:1.0073e+00 lr:1.0000e-02
2023-04-03 00:07:54,799 ADAM: Layer 2 -> dw_min:9.8735e-01  dw_max:1.0107e+00 lr:1.0000e-02
2023-04-03 00:07:54,799 ADAM: Layer 3 -> dw_min:9.9451e-01  dw_max:1.0077e+00 lr:1.0000e-02
2023-04-03 00:07:54,815 			Learning rate: weights:   1.000e-02    
2023-04-03 00:07:54,815 			Last test performance: 98.50%
2023-04-03 00:07:54,815 ----------------
2023-04-03 00:08:00,150   8   =>  69   		Training 486 pattern with 98.54% 	Forward time: 	 5.23 sec
2023-04-03 00:08:00,150 			Loss:    4.819e-02    			Backward time: 	 0.10 sec 
2023-04-03 00:08:00,151 ADAM: Layer 0 -> dw_min:9.9695e-01  dw_max:1.0018e+00 lr:1.0000e-02
2023-04-03 00:08:00,151 ADAM: Layer 1 -> dw_min:9.9003e-01  dw_max:1.0075e+00 lr:1.0000e-02
2023-04-03 00:08:00,151 ADAM: Layer 2 -> dw_min:9.8731e-01  dw_max:1.0094e+00 lr:1.0000e-02
2023-04-03 00:08:00,151 ADAM: Layer 3 -> dw_min:9.9496e-01  dw_max:1.0068e+00 lr:1.0000e-02
2023-04-03 00:08:00,167 			Learning rate: weights:   1.000e-02    
2023-04-03 00:08:00,167 			Last test performance: 98.50%
2023-04-03 00:08:00,167 ----------------
2023-04-03 00:08:05,440   8   =>  70   		Training 486 pattern with 100.00% 	Forward time: 	 5.17 sec
2023-04-03 00:08:05,440 			Loss:    4.766e-03    			Backward time: 	 0.09 sec 
2023-04-03 00:08:05,441 ADAM: Layer 0 -> dw_min:9.9715e-01  dw_max:1.0017e+00 lr:1.0000e-02
2023-04-03 00:08:05,441 ADAM: Layer 1 -> dw_min:9.9020e-01  dw_max:1.0063e+00 lr:1.0000e-02
2023-04-03 00:08:05,441 ADAM: Layer 2 -> dw_min:9.8856e-01  dw_max:1.0086e+00 lr:1.0000e-02
2023-04-03 00:08:05,441 ADAM: Layer 3 -> dw_min:9.9546e-01  dw_max:1.0061e+00 lr:1.0000e-02
2023-04-03 00:08:05,562 			Learning rate: weights:   1.000e-02    
2023-04-03 00:08:05,562 			Last test performance: 98.50%
2023-04-03 00:08:05,562 ----------------
2023-04-03 00:08:10,847   8   =>  71   		Training 486 pattern with 98.96% 	Forward time: 	 5.18 sec
2023-04-03 00:08:10,848 			Loss:    2.785e-02    			Backward time: 	 0.09 sec 
2023-04-03 00:08:10,848 ADAM: Layer 0 -> dw_min:9.9778e-01  dw_max:1.0017e+00 lr:1.0000e-02
2023-04-03 00:08:10,848 ADAM: Layer 1 -> dw_min:9.9152e-01  dw_max:1.0072e+00 lr:1.0000e-02
2023-04-03 00:08:10,848 ADAM: Layer 2 -> dw_min:9.8722e-01  dw_max:1.0112e+00 lr:1.0000e-02
2023-04-03 00:08:10,848 ADAM: Layer 3 -> dw_min:9.9501e-01  dw_max:1.0060e+00 lr:1.0000e-02
2023-04-03 00:08:10,910 			Learning rate: weights:   1.000e-02    
2023-04-03 00:08:10,910 			Last test performance: 98.50%
2023-04-03 00:08:10,910 ----------------
2023-04-03 00:08:16,226   8   =>  72   		Training 486 pattern with 99.38% 	Forward time: 	 5.21 sec
2023-04-03 00:08:16,226 			Loss:    1.784e-02    			Backward time: 	 0.10 sec 
2023-04-03 00:08:16,226 ADAM: Layer 0 -> dw_min:9.9761e-01  dw_max:1.0016e+00 lr:1.0000e-02
2023-04-03 00:08:16,226 ADAM: Layer 1 -> dw_min:9.9166e-01  dw_max:1.0067e+00 lr:1.0000e-02
2023-04-03 00:08:16,226 ADAM: Layer 2 -> dw_min:9.8848e-01  dw_max:1.0115e+00 lr:1.0000e-02
2023-04-03 00:08:16,226 ADAM: Layer 3 -> dw_min:9.9548e-01  dw_max:1.0053e+00 lr:1.0000e-02
2023-04-03 00:08:16,298 			Learning rate: weights:   1.000e-02    
2023-04-03 00:08:16,298 			Last test performance: 98.50%
2023-04-03 00:08:16,298 ----------------
2023-04-03 00:08:21,604   8   =>  73   		Training 486 pattern with 98.33% 	Forward time: 	 5.21 sec
2023-04-03 00:08:21,604 			Loss:    5.677e-02    			Backward time: 	 0.10 sec 
2023-04-03 00:08:21,605 ADAM: Layer 0 -> dw_min:9.9768e-01  dw_max:1.0018e+00 lr:1.0000e-02
2023-04-03 00:08:21,605 ADAM: Layer 1 -> dw_min:9.9016e-01  dw_max:1.0070e+00 lr:1.0000e-02
2023-04-03 00:08:21,605 ADAM: Layer 2 -> dw_min:9.8887e-01  dw_max:1.0112e+00 lr:1.0000e-02
2023-04-03 00:08:21,605 ADAM: Layer 3 -> dw_min:9.9591e-01  dw_max:1.0048e+00 lr:1.0000e-02
2023-04-03 00:08:21,695 			Learning rate: weights:   1.000e-02    
2023-04-03 00:08:21,695 			Last test performance: 98.50%
2023-04-03 00:08:21,695 ----------------
2023-04-03 00:08:27,011   8   =>  74   		Training 486 pattern with 96.67% 	Forward time: 	 5.21 sec
2023-04-03 00:08:27,011 			Loss:    6.866e-02    			Backward time: 	 0.10 sec 
2023-04-03 00:08:27,011 ADAM: Layer 0 -> dw_min:9.9798e-01  dw_max:1.0015e+00 lr:1.0000e-02
2023-04-03 00:08:27,011 ADAM: Layer 1 -> dw_min:9.9104e-01  dw_max:1.0084e+00 lr:1.0000e-02
2023-04-03 00:08:27,012 ADAM: Layer 2 -> dw_min:9.8714e-01  dw_max:1.0156e+00 lr:1.0000e-02
2023-04-03 00:08:27,012 ADAM: Layer 3 -> dw_min:9.9450e-01  dw_max:1.0045e+00 lr:1.0000e-02
2023-04-03 00:08:27,072 			Learning rate: weights:   1.000e-02    
2023-04-03 00:08:27,072 			Last test performance: 98.50%
2023-04-03 00:08:27,072 ----------------
2023-04-03 00:08:32,340   8   =>  75   		Training 486 pattern with 98.12% 	Forward time: 	 5.17 sec
2023-04-03 00:08:32,340 			Loss:    4.227e-02    			Backward time: 	 0.10 sec 
2023-04-03 00:08:32,340 ADAM: Layer 0 -> dw_min:9.9845e-01  dw_max:1.0014e+00 lr:1.0000e-02
2023-04-03 00:08:32,340 ADAM: Layer 1 -> dw_min:9.9210e-01  dw_max:1.0078e+00 lr:1.0000e-02
2023-04-03 00:08:32,340 ADAM: Layer 2 -> dw_min:9.8707e-01  dw_max:1.0140e+00 lr:1.0000e-02
2023-04-03 00:08:32,340 ADAM: Layer 3 -> dw_min:9.9362e-01  dw_max:1.0094e+00 lr:1.0000e-02
2023-04-03 00:08:32,396 			Learning rate: weights:   1.000e-02    
2023-04-03 00:08:32,396 			Last test performance: 98.50%
2023-04-03 00:08:32,396 ----------------
2023-04-03 00:08:37,708   8   =>  76   		Training 486 pattern with 98.54% 	Forward time: 	 5.21 sec
2023-04-03 00:08:37,708 			Loss:    4.249e-02    			Backward time: 	 0.10 sec 
2023-04-03 00:08:37,709 ADAM: Layer 0 -> dw_min:9.9814e-01  dw_max:1.0017e+00 lr:1.0000e-02
2023-04-03 00:08:37,709 ADAM: Layer 1 -> dw_min:9.8885e-01  dw_max:1.0100e+00 lr:1.0000e-02
2023-04-03 00:08:37,709 ADAM: Layer 2 -> dw_min:9.8667e-01  dw_max:1.0126e+00 lr:1.0000e-02
2023-04-03 00:08:37,709 ADAM: Layer 3 -> dw_min:9.9431e-01  dw_max:1.0084e+00 lr:1.0000e-02
2023-04-03 00:08:37,741 			Learning rate: weights:   1.000e-02    
2023-04-03 00:08:37,741 			Last test performance: 98.50%
2023-04-03 00:08:37,741 ----------------
2023-04-03 00:08:43,113   8   =>  77   		Training 486 pattern with 98.54% 	Forward time: 	 5.27 sec
2023-04-03 00:08:43,113 			Loss:    3.092e-02    			Backward time: 	 0.10 sec 
2023-04-03 00:08:43,113 ADAM: Layer 0 -> dw_min:9.9774e-01  dw_max:1.0020e+00 lr:1.0000e-02
2023-04-03 00:08:43,113 ADAM: Layer 1 -> dw_min:9.8931e-01  dw_max:1.0104e+00 lr:1.0000e-02
2023-04-03 00:08:43,114 ADAM: Layer 2 -> dw_min:9.8679e-01  dw_max:1.0121e+00 lr:1.0000e-02
2023-04-03 00:08:43,114 ADAM: Layer 3 -> dw_min:9.9495e-01  dw_max:1.0076e+00 lr:1.0000e-02
2023-04-03 00:08:43,195 			Learning rate: weights:   1.000e-02    
2023-04-03 00:08:43,195 			Last test performance: 98.50%
2023-04-03 00:08:43,195 ----------------
2023-04-03 00:08:48,558   8   =>  78   		Training 486 pattern with 98.96% 	Forward time: 	 5.26 sec
2023-04-03 00:08:48,558 			Loss:    3.469e-02    			Backward time: 	 0.10 sec 
2023-04-03 00:08:48,559 ADAM: Layer 0 -> dw_min:9.9760e-01  dw_max:1.0024e+00 lr:1.0000e-02
2023-04-03 00:08:48,559 ADAM: Layer 1 -> dw_min:9.9052e-01  dw_max:1.0093e+00 lr:1.0000e-02
2023-04-03 00:08:48,559 ADAM: Layer 2 -> dw_min:9.8771e-01  dw_max:1.0111e+00 lr:1.0000e-02
2023-04-03 00:08:48,559 ADAM: Layer 3 -> dw_min:9.9533e-01  dw_max:1.0068e+00 lr:1.0000e-02
2023-04-03 00:08:48,657 			Learning rate: weights:   1.000e-02    
2023-04-03 00:08:48,657 			Last test performance: 98.50%
2023-04-03 00:08:48,658 ----------------
2023-04-03 00:08:53,990   8   =>  79   		Training 486 pattern with 98.54% 	Forward time: 	 5.23 sec
2023-04-03 00:08:53,990 			Loss:    3.163e-02    			Backward time: 	 0.09 sec 
2023-04-03 00:08:53,991 ADAM: Layer 0 -> dw_min:9.9766e-01  dw_max:1.0024e+00 lr:1.0000e-02
2023-04-03 00:08:53,991 ADAM: Layer 1 -> dw_min:9.9132e-01  dw_max:1.0077e+00 lr:1.0000e-02
2023-04-03 00:08:53,991 ADAM: Layer 2 -> dw_min:9.8708e-01  dw_max:1.0108e+00 lr:1.0000e-02
2023-04-03 00:08:53,991 ADAM: Layer 3 -> dw_min:9.9580e-01  dw_max:1.0061e+00 lr:1.0000e-02
2023-04-03 00:08:54,048 			Learning rate: weights:   1.000e-02    
2023-04-03 00:08:54,048 			Last test performance: 98.50%
2023-04-03 00:08:54,048 ----------------
2023-04-03 00:08:59,341   8   =>  80   		Training 486 pattern with 99.38% 	Forward time: 	 5.19 sec
2023-04-03 00:08:59,341 			Loss:    1.842e-02    			Backward time: 	 0.10 sec 
2023-04-03 00:08:59,342 ADAM: Layer 0 -> dw_min:9.9763e-01  dw_max:1.0019e+00 lr:1.0000e-02
2023-04-03 00:08:59,342 ADAM: Layer 1 -> dw_min:9.9149e-01  dw_max:1.0066e+00 lr:1.0000e-02
2023-04-03 00:08:59,342 ADAM: Layer 2 -> dw_min:9.8763e-01  dw_max:1.0101e+00 lr:1.0000e-02
2023-04-03 00:08:59,342 ADAM: Layer 3 -> dw_min:9.9635e-01  dw_max:1.0055e+00 lr:1.0000e-02
2023-04-03 00:08:59,428 			Learning rate: weights:   1.000e-02    
2023-04-03 00:08:59,428 			Last test performance: 98.50%
2023-04-03 00:08:59,428 ----------------
2023-04-03 00:09:04,739   8   =>  81   		Training 486 pattern with 98.33% 	Forward time: 	 5.21 sec
2023-04-03 00:09:04,739 			Loss:    5.333e-02    			Backward time: 	 0.10 sec 
2023-04-03 00:09:04,740 ADAM: Layer 0 -> dw_min:9.9771e-01  dw_max:1.0023e+00 lr:1.0000e-02
2023-04-03 00:09:04,740 ADAM: Layer 1 -> dw_min:9.9228e-01  dw_max:1.0078e+00 lr:1.0000e-02
2023-04-03 00:09:04,740 ADAM: Layer 2 -> dw_min:9.8779e-01  dw_max:1.0136e+00 lr:1.0000e-02
2023-04-03 00:09:04,740 ADAM: Layer 3 -> dw_min:9.9676e-01  dw_max:1.0072e+00 lr:1.0000e-02
2023-04-03 00:09:04,827 			Learning rate: weights:   1.000e-02    
2023-04-03 00:09:04,827 			Last test performance: 98.50%
2023-04-03 00:09:04,827 ----------------
2023-04-03 00:09:10,171   8   =>  82   		Training 486 pattern with 98.96% 	Forward time: 	 5.24 sec
2023-04-03 00:09:10,171 			Loss:    2.785e-02    			Backward time: 	 0.10 sec 
2023-04-03 00:09:10,171 ADAM: Layer 0 -> dw_min:9.9772e-01  dw_max:1.0019e+00 lr:1.0000e-02
2023-04-03 00:09:10,171 ADAM: Layer 1 -> dw_min:9.9237e-01  dw_max:1.0073e+00 lr:1.0000e-02
2023-04-03 00:09:10,172 ADAM: Layer 2 -> dw_min:9.8883e-01  dw_max:1.0111e+00 lr:1.0000e-02
2023-04-03 00:09:10,172 ADAM: Layer 3 -> dw_min:9.9742e-01  dw_max:1.0065e+00 lr:1.0000e-02
2023-04-03 00:09:10,243 			Learning rate: weights:   1.000e-02    
2023-04-03 00:09:10,243 			Last test performance: 98.50%
2023-04-03 00:09:10,243 ----------------
2023-04-03 00:09:15,589   8   =>  83   		Training 486 pattern with 98.12% 	Forward time: 	 5.24 sec
2023-04-03 00:09:15,589 			Loss:    4.125e-02    			Backward time: 	 0.10 sec 
2023-04-03 00:09:15,589 ADAM: Layer 0 -> dw_min:9.9742e-01  dw_max:1.0021e+00 lr:1.0000e-02
2023-04-03 00:09:15,589 ADAM: Layer 1 -> dw_min:9.9279e-01  dw_max:1.0080e+00 lr:1.0000e-02
2023-04-03 00:09:15,589 ADAM: Layer 2 -> dw_min:9.8786e-01  dw_max:1.0137e+00 lr:1.0000e-02
2023-04-03 00:09:15,589 ADAM: Layer 3 -> dw_min:9.9665e-01  dw_max:1.0084e+00 lr:1.0000e-02
2023-04-03 00:09:15,604 			Learning rate: weights:   1.000e-02    
2023-04-03 00:09:15,604 			Last test performance: 98.50%
2023-04-03 00:09:15,604 ----------------
2023-04-03 00:09:20,911   8   =>  84   		Training 486 pattern with 98.96% 	Forward time: 	 5.21 sec
2023-04-03 00:09:20,911 			Loss:    4.127e-02    			Backward time: 	 0.09 sec 
2023-04-03 00:09:20,911 ADAM: Layer 0 -> dw_min:9.9735e-01  dw_max:1.0019e+00 lr:1.0000e-02
2023-04-03 00:09:20,911 ADAM: Layer 1 -> dw_min:9.9127e-01  dw_max:1.0070e+00 lr:1.0000e-02
2023-04-03 00:09:20,911 ADAM: Layer 2 -> dw_min:9.8877e-01  dw_max:1.0127e+00 lr:1.0000e-02
2023-04-03 00:09:20,912 ADAM: Layer 3 -> dw_min:9.9698e-01  dw_max:1.0076e+00 lr:1.0000e-02
2023-04-03 00:09:21,034 			Learning rate: weights:   1.000e-02    
2023-04-03 00:09:21,034 			Last test performance: 98.50%
2023-04-03 00:09:21,034 ----------------
2023-04-03 00:09:26,281   8   =>  85   		Training 486 pattern with 99.17% 	Forward time: 	 5.15 sec
2023-04-03 00:09:26,281 			Loss:    3.038e-02    			Backward time: 	 0.10 sec 
2023-04-03 00:09:26,281 ADAM: Layer 0 -> dw_min:9.9759e-01  dw_max:1.0019e+00 lr:1.0000e-02
2023-04-03 00:09:26,281 ADAM: Layer 1 -> dw_min:9.9226e-01  dw_max:1.0066e+00 lr:1.0000e-02
2023-04-03 00:09:26,281 ADAM: Layer 2 -> dw_min:9.8988e-01  dw_max:1.0115e+00 lr:1.0000e-02
2023-04-03 00:09:26,281 ADAM: Layer 3 -> dw_min:9.9728e-01  dw_max:1.0068e+00 lr:1.0000e-02
2023-04-03 00:09:26,376 			Learning rate: weights:   1.000e-02    
2023-04-03 00:09:26,376 			Last test performance: 98.50%
2023-04-03 00:09:26,376 ----------------
2023-04-03 00:09:31,684   8   =>  86   		Training 486 pattern with 98.54% 	Forward time: 	 5.20 sec
2023-04-03 00:09:31,684 			Loss:    3.771e-02    			Backward time: 	 0.10 sec 
2023-04-03 00:09:31,685 ADAM: Layer 0 -> dw_min:9.9766e-01  dw_max:1.0033e+00 lr:1.0000e-02
2023-04-03 00:09:31,685 ADAM: Layer 1 -> dw_min:9.9309e-01  dw_max:1.0087e+00 lr:1.0000e-02
2023-04-03 00:09:31,685 ADAM: Layer 2 -> dw_min:9.8756e-01  dw_max:1.0125e+00 lr:1.0000e-02
2023-04-03 00:09:31,685 ADAM: Layer 3 -> dw_min:9.9612e-01  dw_max:1.0061e+00 lr:1.0000e-02
2023-04-03 00:09:31,699 			Learning rate: weights:   1.000e-02    
2023-04-03 00:09:31,699 			Last test performance: 98.50%
2023-04-03 00:09:31,699 ----------------
2023-04-03 00:09:36,991   8   =>  87   		Training 486 pattern with 98.96% 	Forward time: 	 5.19 sec
2023-04-03 00:09:36,991 			Loss:    2.657e-02    			Backward time: 	 0.10 sec 
2023-04-03 00:09:36,991 ADAM: Layer 0 -> dw_min:9.9772e-01  dw_max:1.0027e+00 lr:1.0000e-02
2023-04-03 00:09:36,991 ADAM: Layer 1 -> dw_min:9.9279e-01  dw_max:1.0076e+00 lr:1.0000e-02
2023-04-03 00:09:36,992 ADAM: Layer 2 -> dw_min:9.8854e-01  dw_max:1.0139e+00 lr:1.0000e-02
2023-04-03 00:09:36,992 ADAM: Layer 3 -> dw_min:9.9650e-01  dw_max:1.0055e+00 lr:1.0000e-02
2023-04-03 00:09:37,109 			Learning rate: weights:   1.000e-02    
2023-04-03 00:09:37,109 			Last test performance: 98.50%
2023-04-03 00:09:37,109 ----------------
2023-04-03 00:09:42,385   8   =>  88   		Training 486 pattern with 99.17% 	Forward time: 	 5.17 sec
2023-04-03 00:09:42,385 			Loss:    2.180e-02    			Backward time: 	 0.09 sec 
2023-04-03 00:09:42,385 ADAM: Layer 0 -> dw_min:9.9797e-01  dw_max:1.0026e+00 lr:1.0000e-02
2023-04-03 00:09:42,385 ADAM: Layer 1 -> dw_min:9.9237e-01  dw_max:1.0076e+00 lr:1.0000e-02
2023-04-03 00:09:42,385 ADAM: Layer 2 -> dw_min:9.8747e-01  dw_max:1.0126e+00 lr:1.0000e-02
2023-04-03 00:09:42,385 ADAM: Layer 3 -> dw_min:9.9685e-01  dw_max:1.0050e+00 lr:1.0000e-02
2023-04-03 00:09:42,403 			Learning rate: weights:   1.000e-02    
2023-04-03 00:09:42,403 			Last test performance: 98.50%
2023-04-03 00:09:42,403 ----------------
2023-04-03 00:09:47,750   8   =>  89   		Training 486 pattern with 99.17% 	Forward time: 	 5.25 sec
2023-04-03 00:09:47,750 			Loss:    2.291e-02    			Backward time: 	 0.10 sec 
2023-04-03 00:09:47,750 ADAM: Layer 0 -> dw_min:9.9786e-01  dw_max:1.0029e+00 lr:1.0000e-02
2023-04-03 00:09:47,750 ADAM: Layer 1 -> dw_min:9.9297e-01  dw_max:1.0096e+00 lr:1.0000e-02
2023-04-03 00:09:47,750 ADAM: Layer 2 -> dw_min:9.8857e-01  dw_max:1.0113e+00 lr:1.0000e-02
2023-04-03 00:09:47,750 ADAM: Layer 3 -> dw_min:9.9586e-01  dw_max:1.0045e+00 lr:1.0000e-02
2023-04-03 00:09:47,766 			Learning rate: weights:   1.000e-02    
2023-04-03 00:09:47,766 			Last test performance: 98.50%
2023-04-03 00:09:47,766 ----------------
2023-04-03 00:09:53,041   8   =>  90   		Training 486 pattern with 98.75% 	Forward time: 	 5.17 sec
2023-04-03 00:09:53,041 			Loss:    5.243e-02    			Backward time: 	 0.09 sec 
2023-04-03 00:09:53,041 ADAM: Layer 0 -> dw_min:9.9836e-01  dw_max:1.0023e+00 lr:1.0000e-02
2023-04-03 00:09:53,041 ADAM: Layer 1 -> dw_min:9.9310e-01  dw_max:1.0078e+00 lr:1.0000e-02
2023-04-03 00:09:53,041 ADAM: Layer 2 -> dw_min:9.8944e-01  dw_max:1.0107e+00 lr:1.0000e-02
2023-04-03 00:09:53,041 ADAM: Layer 3 -> dw_min:9.9626e-01  dw_max:1.0042e+00 lr:1.0000e-02
2023-04-03 00:09:53,057 			Learning rate: weights:   1.000e-02    
2023-04-03 00:09:53,057 			Last test performance: 98.50%
2023-04-03 00:09:53,057 ----------------
2023-04-03 00:09:58,471   8   =>  91   		Training 486 pattern with 98.12% 	Forward time: 	 5.31 sec
2023-04-03 00:09:58,471 			Loss:    4.442e-02    			Backward time: 	 0.10 sec 
2023-04-03 00:09:58,471 ADAM: Layer 0 -> dw_min:9.9721e-01  dw_max:1.0025e+00 lr:1.0000e-02
2023-04-03 00:09:58,471 ADAM: Layer 1 -> dw_min:9.9165e-01  dw_max:1.0094e+00 lr:1.0000e-02
2023-04-03 00:09:58,471 ADAM: Layer 2 -> dw_min:9.8827e-01  dw_max:1.0110e+00 lr:1.0000e-02
2023-04-03 00:09:58,471 ADAM: Layer 3 -> dw_min:9.9634e-01  dw_max:1.0042e+00 lr:1.0000e-02
2023-04-03 00:09:58,535 			Learning rate: weights:   1.000e-02    
2023-04-03 00:09:58,535 			Last test performance: 98.50%
2023-04-03 00:09:58,535 ----------------
2023-04-03 00:10:03,862   8   =>  92   		Training 486 pattern with 98.33% 	Forward time: 	 5.23 sec
2023-04-03 00:10:03,862 			Loss:    4.648e-02    			Backward time: 	 0.10 sec 
2023-04-03 00:10:03,863 ADAM: Layer 0 -> dw_min:9.9720e-01  dw_max:1.0024e+00 lr:1.0000e-02
2023-04-03 00:10:03,863 ADAM: Layer 1 -> dw_min:9.9280e-01  dw_max:1.0081e+00 lr:1.0000e-02
2023-04-03 00:10:03,863 ADAM: Layer 2 -> dw_min:9.8645e-01  dw_max:1.0116e+00 lr:1.0000e-02
2023-04-03 00:10:03,863 ADAM: Layer 3 -> dw_min:9.9641e-01  dw_max:1.0040e+00 lr:1.0000e-02
2023-04-03 00:10:03,895 			Learning rate: weights:   1.000e-02    
2023-04-03 00:10:03,895 			Last test performance: 98.50%
2023-04-03 00:10:03,895 ----------------
2023-04-03 00:10:09,246   8   =>  93   		Training 486 pattern with 99.17% 	Forward time: 	 5.25 sec
2023-04-03 00:10:09,246 			Loss:    2.561e-02    			Backward time: 	 0.10 sec 
2023-04-03 00:10:09,246 ADAM: Layer 0 -> dw_min:9.9604e-01  dw_max:1.0019e+00 lr:1.0000e-02
2023-04-03 00:10:09,246 ADAM: Layer 1 -> dw_min:9.9213e-01  dw_max:1.0076e+00 lr:1.0000e-02
2023-04-03 00:10:09,246 ADAM: Layer 2 -> dw_min:9.8690e-01  dw_max:1.0122e+00 lr:1.0000e-02
2023-04-03 00:10:09,246 ADAM: Layer 3 -> dw_min:9.9705e-01  dw_max:1.0069e+00 lr:1.0000e-02
2023-04-03 00:10:09,415 			Learning rate: weights:   1.000e-02    
2023-04-03 00:10:09,415 			Last test performance: 98.50%
2023-04-03 00:10:09,415 ----------------
2023-04-03 00:10:14,813   8   =>  94   		Training 486 pattern with 99.38% 	Forward time: 	 5.30 sec
2023-04-03 00:10:14,813 			Loss:    2.534e-02    			Backward time: 	 0.10 sec 
2023-04-03 00:10:14,814 ADAM: Layer 0 -> dw_min:9.9556e-01  dw_max:1.0019e+00 lr:1.0000e-02
2023-04-03 00:10:14,814 ADAM: Layer 1 -> dw_min:9.9080e-01  dw_max:1.0076e+00 lr:1.0000e-02
2023-04-03 00:10:14,814 ADAM: Layer 2 -> dw_min:9.8733e-01  dw_max:1.0111e+00 lr:1.0000e-02
2023-04-03 00:10:14,814 ADAM: Layer 3 -> dw_min:9.9696e-01  dw_max:1.0062e+00 lr:1.0000e-02
2023-04-03 00:10:14,931 			Learning rate: weights:   1.000e-02    
2023-04-03 00:10:14,931 			Last test performance: 98.50%
2023-04-03 00:10:14,931 ----------------
2023-04-03 00:10:20,287   8   =>  95   		Training 486 pattern with 98.96% 	Forward time: 	 5.25 sec
2023-04-03 00:10:20,287 			Loss:    2.139e-02    			Backward time: 	 0.10 sec 
2023-04-03 00:10:20,287 ADAM: Layer 0 -> dw_min:9.9580e-01  dw_max:1.0020e+00 lr:1.0000e-02
2023-04-03 00:10:20,287 ADAM: Layer 1 -> dw_min:9.9145e-01  dw_max:1.0070e+00 lr:1.0000e-02
2023-04-03 00:10:20,287 ADAM: Layer 2 -> dw_min:9.8858e-01  dw_max:1.0117e+00 lr:1.0000e-02
2023-04-03 00:10:20,287 ADAM: Layer 3 -> dw_min:9.9507e-01  dw_max:1.0056e+00 lr:1.0000e-02
2023-04-03 00:10:20,303 			Learning rate: weights:   1.000e-02    
2023-04-03 00:10:20,303 			Last test performance: 98.50%
2023-04-03 00:10:20,303 ----------------
2023-04-03 00:10:25,604   8   =>  96   		Training 486 pattern with 98.33% 	Forward time: 	 5.20 sec
2023-04-03 00:10:25,604 			Loss:    5.507e-02    			Backward time: 	 0.10 sec 
2023-04-03 00:10:25,605 ADAM: Layer 0 -> dw_min:9.9649e-01  dw_max:1.0026e+00 lr:1.0000e-02
2023-04-03 00:10:25,605 ADAM: Layer 1 -> dw_min:9.9209e-01  dw_max:1.0071e+00 lr:1.0000e-02
2023-04-03 00:10:25,605 ADAM: Layer 2 -> dw_min:9.8772e-01  dw_max:1.0109e+00 lr:1.0000e-02
2023-04-03 00:10:25,605 ADAM: Layer 3 -> dw_min:9.9556e-01  dw_max:1.0091e+00 lr:1.0000e-02
2023-04-03 00:10:25,674 			Learning rate: weights:   1.000e-02    
2023-04-03 00:10:25,674 			Last test performance: 98.50%
2023-04-03 00:10:25,674 ----------------
2023-04-03 00:10:31,076   8   =>  97   		Training 486 pattern with 98.75% 	Forward time: 	 5.30 sec
2023-04-03 00:10:31,076 			Loss:    2.882e-02    			Backward time: 	 0.09 sec 
2023-04-03 00:10:31,076 ADAM: Layer 0 -> dw_min:9.9701e-01  dw_max:1.0021e+00 lr:1.0000e-02
2023-04-03 00:10:31,076 ADAM: Layer 1 -> dw_min:9.9188e-01  dw_max:1.0070e+00 lr:1.0000e-02
2023-04-03 00:10:31,077 ADAM: Layer 2 -> dw_min:9.8505e-01  dw_max:1.0113e+00 lr:1.0000e-02
2023-04-03 00:10:31,077 ADAM: Layer 3 -> dw_min:9.9600e-01  dw_max:1.0072e+00 lr:1.0000e-02
2023-04-03 00:10:31,181 			Learning rate: weights:   1.000e-02    
2023-04-03 00:10:31,181 			Last test performance: 98.50%
2023-04-03 00:10:31,181 ----------------
2023-04-03 00:10:36,428   8   =>  98   		Training 486 pattern with 98.96% 	Forward time: 	 5.15 sec
2023-04-03 00:10:36,428 			Loss:    4.043e-02    			Backward time: 	 0.10 sec 
2023-04-03 00:10:36,429 ADAM: Layer 0 -> dw_min:9.9782e-01  dw_max:1.0015e+00 lr:1.0000e-02
2023-04-03 00:10:36,429 ADAM: Layer 1 -> dw_min:9.9162e-01  dw_max:1.0067e+00 lr:1.0000e-02
2023-04-03 00:10:36,429 ADAM: Layer 2 -> dw_min:9.8651e-01  dw_max:1.0108e+00 lr:1.0000e-02
2023-04-03 00:10:36,429 ADAM: Layer 3 -> dw_min:9.9640e-01  dw_max:1.0065e+00 lr:1.0000e-02
2023-04-03 00:10:36,469 			Learning rate: weights:   1.000e-02    
2023-04-03 00:10:36,469 			Last test performance: 98.50%
2023-04-03 00:10:36,469 ----------------
2023-04-03 00:10:41,797   8   =>  99   		Training 486 pattern with 98.33% 	Forward time: 	 5.23 sec
2023-04-03 00:10:41,797 			Loss:    7.012e-02    			Backward time: 	 0.09 sec 
2023-04-03 00:10:41,798 ADAM: Layer 0 -> dw_min:9.9813e-01  dw_max:1.0013e+00 lr:1.0000e-02
2023-04-03 00:10:41,798 ADAM: Layer 1 -> dw_min:9.9252e-01  dw_max:1.0063e+00 lr:1.0000e-02
2023-04-03 00:10:41,798 ADAM: Layer 2 -> dw_min:9.8782e-01  dw_max:1.0097e+00 lr:1.0000e-02
2023-04-03 00:10:41,798 ADAM: Layer 3 -> dw_min:9.9675e-01  dw_max:1.0060e+00 lr:1.0000e-02
2023-04-03 00:10:41,815 			Learning rate: weights:   1.000e-02    
2023-04-03 00:10:41,815 			Last test performance: 98.50%
2023-04-03 00:10:41,815 ----------------
2023-04-03 00:10:47,110   8   => 100   		Training 486 pattern with 98.33% 	Forward time: 	 5.19 sec
2023-04-03 00:10:47,110 			Loss:    5.113e-02    			Backward time: 	 0.10 sec 
2023-04-03 00:10:47,110 ADAM: Layer 0 -> dw_min:9.9814e-01  dw_max:1.0017e+00 lr:1.0000e-02
2023-04-03 00:10:47,110 ADAM: Layer 1 -> dw_min:9.9079e-01  dw_max:1.0074e+00 lr:1.0000e-02
2023-04-03 00:10:47,111 ADAM: Layer 2 -> dw_min:9.8797e-01  dw_max:1.0123e+00 lr:1.0000e-02
2023-04-03 00:10:47,111 ADAM: Layer 3 -> dw_min:9.9672e-01  dw_max:1.0083e+00 lr:1.0000e-02
2023-04-03 00:10:47,200 			Learning rate: weights:   1.000e-02    
2023-04-03 00:10:47,200 			Last test performance: 98.50%
2023-04-03 00:10:47,200 ----------------
2023-04-03 00:10:52,557   8   => 101   		Training 486 pattern with 98.54% 	Forward time: 	 5.26 sec
2023-04-03 00:10:52,557 			Loss:    4.455e-02    			Backward time: 	 0.10 sec 
2023-04-03 00:10:52,557 ADAM: Layer 0 -> dw_min:9.9804e-01  dw_max:1.0021e+00 lr:1.0000e-02
2023-04-03 00:10:52,557 ADAM: Layer 1 -> dw_min:9.9074e-01  dw_max:1.0076e+00 lr:1.0000e-02
2023-04-03 00:10:52,557 ADAM: Layer 2 -> dw_min:9.8779e-01  dw_max:1.0134e+00 lr:1.0000e-02
2023-04-03 00:10:52,557 ADAM: Layer 3 -> dw_min:9.9627e-01  dw_max:1.0075e+00 lr:1.0000e-02
2023-04-03 00:10:52,572 			Learning rate: weights:   1.000e-02    
2023-04-03 00:10:52,572 			Last test performance: 98.50%
2023-04-03 00:10:52,572 ----------------
2023-04-03 00:10:58,019   8   => 102   		Training 486 pattern with 98.54% 	Forward time: 	 5.35 sec
2023-04-03 00:10:58,019 			Loss:    2.928e-02    			Backward time: 	 0.10 sec 
2023-04-03 00:10:58,019 ADAM: Layer 0 -> dw_min:9.9778e-01  dw_max:1.0029e+00 lr:1.0000e-02
2023-04-03 00:10:58,019 ADAM: Layer 1 -> dw_min:9.9012e-01  dw_max:1.0096e+00 lr:1.0000e-02
2023-04-03 00:10:58,019 ADAM: Layer 2 -> dw_min:9.8491e-01  dw_max:1.0122e+00 lr:1.0000e-02
2023-04-03 00:10:58,019 ADAM: Layer 3 -> dw_min:9.9477e-01  dw_max:1.0073e+00 lr:1.0000e-02
2023-04-03 00:10:58,037 			Learning rate: weights:   1.000e-02    
2023-04-03 00:10:58,037 			Last test performance: 98.50%
2023-04-03 00:10:58,037 ----------------
2023-04-03 00:11:03,432   8   => 103   		Training 486 pattern with 98.75% 	Forward time: 	 5.29 sec
2023-04-03 00:11:03,433 			Loss:    3.751e-02    			Backward time: 	 0.10 sec 
2023-04-03 00:11:03,433 ADAM: Layer 0 -> dw_min:9.9748e-01  dw_max:1.0023e+00 lr:1.0000e-02
2023-04-03 00:11:03,433 ADAM: Layer 1 -> dw_min:9.8938e-01  dw_max:1.0087e+00 lr:1.0000e-02
2023-04-03 00:11:03,433 ADAM: Layer 2 -> dw_min:9.8640e-01  dw_max:1.0110e+00 lr:1.0000e-02
2023-04-03 00:11:03,433 ADAM: Layer 3 -> dw_min:9.9529e-01  dw_max:1.0085e+00 lr:1.0000e-02
2023-04-03 00:11:03,507 			Learning rate: weights:   1.000e-02    
2023-04-03 00:11:03,507 			Last test performance: 98.50%
2023-04-03 00:11:03,507 ----------------
2023-04-03 00:11:08,872   8   => 104   		Training 486 pattern with 98.12% 	Forward time: 	 5.26 sec
2023-04-03 00:11:08,872 			Loss:    5.382e-02    			Backward time: 	 0.10 sec 
2023-04-03 00:11:08,873 ADAM: Layer 0 -> dw_min:9.9709e-01  dw_max:1.0030e+00 lr:1.0000e-02
2023-04-03 00:11:08,873 ADAM: Layer 1 -> dw_min:9.8942e-01  dw_max:1.0077e+00 lr:1.0000e-02
2023-04-03 00:11:08,873 ADAM: Layer 2 -> dw_min:9.8764e-01  dw_max:1.0099e+00 lr:1.0000e-02
2023-04-03 00:11:08,873 ADAM: Layer 3 -> dw_min:9.9574e-01  dw_max:1.0077e+00 lr:1.0000e-02
2023-04-03 00:11:08,889 			Learning rate: weights:   1.000e-02    
2023-04-03 00:11:08,889 			Last test performance: 98.50%
2023-04-03 00:11:08,889 ----------------
2023-04-03 00:11:14,254   8   => 105   		Training 486 pattern with 99.58% 	Forward time: 	 5.26 sec
2023-04-03 00:11:14,254 			Loss:    9.397e-03    			Backward time: 	 0.09 sec 
2023-04-03 00:11:14,254 ADAM: Layer 0 -> dw_min:9.9732e-01  dw_max:1.0027e+00 lr:1.0000e-02
2023-04-03 00:11:14,254 ADAM: Layer 1 -> dw_min:9.9012e-01  dw_max:1.0070e+00 lr:1.0000e-02
2023-04-03 00:11:14,254 ADAM: Layer 2 -> dw_min:9.8880e-01  dw_max:1.0111e+00 lr:1.0000e-02
2023-04-03 00:11:14,255 ADAM: Layer 3 -> dw_min:9.9617e-01  dw_max:1.0069e+00 lr:1.0000e-02
2023-04-03 00:11:14,325 			Learning rate: weights:   1.000e-02    
2023-04-03 00:11:14,325 			Last test performance: 98.50%
2023-04-03 00:11:14,325 ----------------
2023-04-03 00:11:19,757   8   => 106   		Training 486 pattern with 98.75% 	Forward time: 	 5.33 sec
2023-04-03 00:11:19,757 			Loss:    3.205e-02    			Backward time: 	 0.10 sec 
2023-04-03 00:11:19,757 ADAM: Layer 0 -> dw_min:9.9712e-01  dw_max:1.0027e+00 lr:1.0000e-02
2023-04-03 00:11:19,757 ADAM: Layer 1 -> dw_min:9.8960e-01  dw_max:1.0065e+00 lr:1.0000e-02
2023-04-03 00:11:19,757 ADAM: Layer 2 -> dw_min:9.8825e-01  dw_max:1.0117e+00 lr:1.0000e-02
2023-04-03 00:11:19,757 ADAM: Layer 3 -> dw_min:9.9654e-01  dw_max:1.0063e+00 lr:1.0000e-02
2023-04-03 00:11:19,791 			Learning rate: weights:   1.000e-02    
2023-04-03 00:11:19,791 			Last test performance: 98.50%
2023-04-03 00:11:19,791 ----------------
2023-04-03 00:11:25,252   8   => 107   		Training 486 pattern with 97.92% 	Forward time: 	 5.36 sec
2023-04-03 00:11:25,252 			Loss:    8.089e-02    			Backward time: 	 0.10 sec 
2023-04-03 00:11:25,253 ADAM: Layer 0 -> dw_min:9.9700e-01  dw_max:1.0037e+00 lr:1.0000e-02
2023-04-03 00:11:25,253 ADAM: Layer 1 -> dw_min:9.9007e-01  dw_max:1.0068e+00 lr:1.0000e-02
2023-04-03 00:11:25,253 ADAM: Layer 2 -> dw_min:9.8808e-01  dw_max:1.0115e+00 lr:1.0000e-02
2023-04-03 00:11:25,253 ADAM: Layer 3 -> dw_min:9.9542e-01  dw_max:1.0056e+00 lr:1.0000e-02
2023-04-03 00:11:25,268 			Learning rate: weights:   1.000e-02    
2023-04-03 00:11:25,268 			Last test performance: 98.50%
2023-04-03 00:11:25,268 ----------------
2023-04-03 00:11:30,560   8   => 108   		Training 486 pattern with 98.75% 	Forward time: 	 5.19 sec
2023-04-03 00:11:30,560 			Loss:    3.579e-02    			Backward time: 	 0.10 sec 
2023-04-03 00:11:30,560 ADAM: Layer 0 -> dw_min:9.9765e-01  dw_max:1.0034e+00 lr:1.0000e-02
2023-04-03 00:11:30,561 ADAM: Layer 1 -> dw_min:9.8787e-01  dw_max:1.0088e+00 lr:1.0000e-02
2023-04-03 00:11:30,561 ADAM: Layer 2 -> dw_min:9.8718e-01  dw_max:1.0105e+00 lr:1.0000e-02
2023-04-03 00:11:30,561 ADAM: Layer 3 -> dw_min:9.9586e-01  dw_max:1.0059e+00 lr:1.0000e-02
2023-04-03 00:11:30,646 			Learning rate: weights:   1.000e-02    
2023-04-03 00:11:30,646 			Last test performance: 98.50%
2023-04-03 00:11:30,646 ----------------
2023-04-03 00:11:36,118   8   => 109   		Training 486 pattern with 98.96% 	Forward time: 	 5.37 sec
2023-04-03 00:11:36,118 			Loss:    3.323e-02    			Backward time: 	 0.09 sec 
2023-04-03 00:11:36,118 ADAM: Layer 0 -> dw_min:9.9796e-01  dw_max:1.0034e+00 lr:1.0000e-02
2023-04-03 00:11:36,119 ADAM: Layer 1 -> dw_min:9.8964e-01  dw_max:1.0081e+00 lr:1.0000e-02
2023-04-03 00:11:36,119 ADAM: Layer 2 -> dw_min:9.8846e-01  dw_max:1.0095e+00 lr:1.0000e-02
2023-04-03 00:11:36,119 ADAM: Layer 3 -> dw_min:9.9436e-01  dw_max:1.0054e+00 lr:1.0000e-02
2023-04-03 00:11:36,216 			Learning rate: weights:   1.000e-02    
2023-04-03 00:11:36,216 			Last test performance: 98.50%
2023-04-03 00:11:36,216 ----------------
2023-04-03 00:11:41,587   8   => 110   		Training 486 pattern with 98.33% 	Forward time: 	 5.27 sec
2023-04-03 00:11:41,587 			Loss:    5.238e-02    			Backward time: 	 0.09 sec 
2023-04-03 00:11:41,587 ADAM: Layer 0 -> dw_min:9.9826e-01  dw_max:1.0033e+00 lr:1.0000e-02
2023-04-03 00:11:41,587 ADAM: Layer 1 -> dw_min:9.8943e-01  dw_max:1.0082e+00 lr:1.0000e-02
2023-04-03 00:11:41,588 ADAM: Layer 2 -> dw_min:9.8877e-01  dw_max:1.0122e+00 lr:1.0000e-02
2023-04-03 00:11:41,588 ADAM: Layer 3 -> dw_min:9.9491e-01  dw_max:1.0065e+00 lr:1.0000e-02
2023-04-03 00:11:41,617 			Learning rate: weights:   1.000e-02    
2023-04-03 00:11:41,617 			Last test performance: 98.50%
2023-04-03 00:11:41,617 ----------------
2023-04-03 00:11:46,949   8   => 111   		Training 486 pattern with 98.54% 	Forward time: 	 5.23 sec
2023-04-03 00:11:46,949 			Loss:    7.406e-02    			Backward time: 	 0.09 sec 
2023-04-03 00:11:46,949 ADAM: Layer 0 -> dw_min:9.9852e-01  dw_max:1.0029e+00 lr:1.0000e-02
2023-04-03 00:11:46,949 ADAM: Layer 1 -> dw_min:9.9063e-01  dw_max:1.0074e+00 lr:1.0000e-02
2023-04-03 00:11:46,949 ADAM: Layer 2 -> dw_min:9.8876e-01  dw_max:1.0110e+00 lr:1.0000e-02
2023-04-03 00:11:46,950 ADAM: Layer 3 -> dw_min:9.9541e-01  dw_max:1.0065e+00 lr:1.0000e-02
2023-04-03 00:11:46,992 			Learning rate: weights:   1.000e-02    
2023-04-03 00:11:46,992 			Last test performance: 98.50%
2023-04-03 00:11:46,992 ----------------
2023-04-03 00:11:52,235   8   => 112   		Training 486 pattern with 99.17% 	Forward time: 	 5.14 sec
2023-04-03 00:11:52,235 			Loss:    2.012e-02    			Backward time: 	 0.10 sec 
2023-04-03 00:11:52,235 ADAM: Layer 0 -> dw_min:9.9882e-01  dw_max:1.0026e+00 lr:1.0000e-02
2023-04-03 00:11:52,235 ADAM: Layer 1 -> dw_min:9.9157e-01  dw_max:1.0064e+00 lr:1.0000e-02
2023-04-03 00:11:52,236 ADAM: Layer 2 -> dw_min:9.8806e-01  dw_max:1.0099e+00 lr:1.0000e-02
2023-04-03 00:11:52,236 ADAM: Layer 3 -> dw_min:9.9592e-01  dw_max:1.0059e+00 lr:1.0000e-02
2023-04-03 00:11:52,254 			Learning rate: weights:   1.000e-02    
2023-04-03 00:11:52,254 			Last test performance: 98.50%
2023-04-03 00:11:52,254 ----------------
2023-04-03 00:11:57,608   8   => 113   		Training 486 pattern with 98.75% 	Forward time: 	 5.25 sec
2023-04-03 00:11:57,608 			Loss:    4.027e-02    			Backward time: 	 0.10 sec 
2023-04-03 00:11:57,608 ADAM: Layer 0 -> dw_min:9.9851e-01  dw_max:1.0029e+00 lr:1.0000e-02
2023-04-03 00:11:57,608 ADAM: Layer 1 -> dw_min:9.8845e-01  dw_max:1.0064e+00 lr:1.0000e-02
2023-04-03 00:11:57,608 ADAM: Layer 2 -> dw_min:9.8925e-01  dw_max:1.0116e+00 lr:1.0000e-02
2023-04-03 00:11:57,608 ADAM: Layer 3 -> dw_min:9.9632e-01  dw_max:1.0053e+00 lr:1.0000e-02
2023-04-03 00:11:57,774 			Learning rate: weights:   1.000e-02    
2023-04-03 00:11:57,774 			Last test performance: 98.50%
2023-04-03 00:11:57,774 ----------------
2023-04-03 00:12:03,085   8   => 114   		Training 486 pattern with 98.96% 	Forward time: 	 5.21 sec
2023-04-03 00:12:03,086 			Loss:    3.228e-02    			Backward time: 	 0.10 sec 
2023-04-03 00:12:03,086 ADAM: Layer 0 -> dw_min:9.9861e-01  dw_max:1.0027e+00 lr:1.0000e-02
2023-04-03 00:12:03,086 ADAM: Layer 1 -> dw_min:9.8946e-01  dw_max:1.0073e+00 lr:1.0000e-02
2023-04-03 00:12:03,086 ADAM: Layer 2 -> dw_min:9.8709e-01  dw_max:1.0125e+00 lr:1.0000e-02
2023-04-03 00:12:03,086 ADAM: Layer 3 -> dw_min:9.9591e-01  dw_max:1.0048e+00 lr:1.0000e-02
2023-04-03 00:12:03,102 			Learning rate: weights:   1.000e-02    
2023-04-03 00:12:03,102 			Last test performance: 98.50%
2023-04-03 00:12:03,102 ----------------
2023-04-03 00:12:08,477   8   => 115   		Training 486 pattern with 99.38% 	Forward time: 	 5.27 sec
2023-04-03 00:12:08,477 			Loss:    2.141e-02    			Backward time: 	 0.10 sec 
2023-04-03 00:12:08,477 ADAM: Layer 0 -> dw_min:9.9868e-01  dw_max:1.0028e+00 lr:1.0000e-02
2023-04-03 00:12:08,477 ADAM: Layer 1 -> dw_min:9.9155e-01  dw_max:1.0075e+00 lr:1.0000e-02
2023-04-03 00:12:08,477 ADAM: Layer 2 -> dw_min:9.8765e-01  dw_max:1.0113e+00 lr:1.0000e-02
2023-04-03 00:12:08,477 ADAM: Layer 3 -> dw_min:9.9621e-01  dw_max:1.0049e+00 lr:1.0000e-02
2023-04-03 00:12:08,566 			Learning rate: weights:   1.000e-02    
2023-04-03 00:12:08,566 			Last test performance: 98.50%
2023-04-03 00:12:08,566 ----------------
2023-04-03 00:12:13,944   8   => 116   		Training 486 pattern with 97.92% 	Forward time: 	 5.28 sec
2023-04-03 00:12:13,944 			Loss:    6.957e-02    			Backward time: 	 0.10 sec 
2023-04-03 00:12:13,944 ADAM: Layer 0 -> dw_min:9.9864e-01  dw_max:1.0016e+00 lr:1.0000e-02
2023-04-03 00:12:13,944 ADAM: Layer 1 -> dw_min:9.9196e-01  dw_max:1.0069e+00 lr:1.0000e-02
2023-04-03 00:12:13,944 ADAM: Layer 2 -> dw_min:9.8728e-01  dw_max:1.0119e+00 lr:1.0000e-02
2023-04-03 00:12:13,944 ADAM: Layer 3 -> dw_min:9.9454e-01  dw_max:1.0051e+00 lr:1.0000e-02
2023-04-03 00:12:14,012 			Learning rate: weights:   1.000e-02    
2023-04-03 00:12:14,012 			Last test performance: 98.50%
2023-04-03 00:12:14,012 ----------------
2023-04-03 00:12:19,368   8   => 117   		Training 486 pattern with 97.92% 	Forward time: 	 5.26 sec
2023-04-03 00:12:19,368 			Loss:    7.301e-02    			Backward time: 	 0.10 sec 
2023-04-03 00:12:19,368 ADAM: Layer 0 -> dw_min:9.9821e-01  dw_max:1.0024e+00 lr:1.0000e-02
2023-04-03 00:12:19,368 ADAM: Layer 1 -> dw_min:9.9165e-01  dw_max:1.0077e+00 lr:1.0000e-02
2023-04-03 00:12:19,369 ADAM: Layer 2 -> dw_min:9.8311e-01  dw_max:1.0163e+00 lr:1.0000e-02
2023-04-03 00:12:19,369 ADAM: Layer 3 -> dw_min:9.9243e-01  dw_max:1.0077e+00 lr:1.0000e-02
2023-04-03 00:12:19,430 			Learning rate: weights:   1.000e-02    
2023-04-03 00:12:19,430 			Last test performance: 98.50%
2023-04-03 00:12:19,430 ----------------
2023-04-03 00:12:24,807   8   => 118   		Training 486 pattern with 99.17% 	Forward time: 	 5.28 sec
2023-04-03 00:12:24,807 			Loss:    3.035e-02    			Backward time: 	 0.10 sec 
2023-04-03 00:12:24,807 ADAM: Layer 0 -> dw_min:9.9834e-01  dw_max:1.0025e+00 lr:1.0000e-02
2023-04-03 00:12:24,807 ADAM: Layer 1 -> dw_min:9.9231e-01  dw_max:1.0067e+00 lr:1.0000e-02
2023-04-03 00:12:24,807 ADAM: Layer 2 -> dw_min:9.8476e-01  dw_max:1.0147e+00 lr:1.0000e-02
2023-04-03 00:12:24,807 ADAM: Layer 3 -> dw_min:9.9317e-01  dw_max:1.0069e+00 lr:1.0000e-02
2023-04-03 00:12:24,863 			Learning rate: weights:   1.000e-02    
2023-04-03 00:12:24,864 			Last test performance: 98.50%
2023-04-03 00:12:24,864 ----------------
2023-04-03 00:12:30,157   8   => 119   		Training 486 pattern with 99.38% 	Forward time: 	 5.19 sec
2023-04-03 00:12:30,157 			Loss:    1.805e-02    			Backward time: 	 0.10 sec 
2023-04-03 00:12:30,157 ADAM: Layer 0 -> dw_min:9.9825e-01  dw_max:1.0030e+00 lr:1.0000e-02
2023-04-03 00:12:30,158 ADAM: Layer 1 -> dw_min:9.9219e-01  dw_max:1.0073e+00 lr:1.0000e-02
2023-04-03 00:12:30,158 ADAM: Layer 2 -> dw_min:9.8627e-01  dw_max:1.0132e+00 lr:1.0000e-02
2023-04-03 00:12:30,158 ADAM: Layer 3 -> dw_min:9.9385e-01  dw_max:1.0066e+00 lr:1.0000e-02
2023-04-03 00:12:30,174 			Learning rate: weights:   1.000e-02    
2023-04-03 00:12:30,174 			Last test performance: 98.50%
2023-04-03 00:12:30,174 ----------------
2023-04-03 00:12:35,481   8   => 120   		Training 486 pattern with 98.96% 	Forward time: 	 5.21 sec
2023-04-03 00:12:35,481 			Loss:    3.064e-02    			Backward time: 	 0.10 sec 
2023-04-03 00:12:35,481 ADAM: Layer 0 -> dw_min:9.9827e-01  dw_max:1.0020e+00 lr:1.0000e-02
2023-04-03 00:12:35,481 ADAM: Layer 1 -> dw_min:9.9077e-01  dw_max:1.0068e+00 lr:1.0000e-02
2023-04-03 00:12:35,481 ADAM: Layer 2 -> dw_min:9.8763e-01  dw_max:1.0119e+00 lr:1.0000e-02
2023-04-03 00:12:35,481 ADAM: Layer 3 -> dw_min:9.9446e-01  dw_max:1.0060e+00 lr:1.0000e-02
2023-04-03 00:12:35,570 			Learning rate: weights:   1.000e-02    
2023-04-03 00:12:35,570 			Last test performance: 98.50%
2023-04-03 00:12:35,570 ----------------
2023-04-03 00:12:40,869   8   => 121   		Training 486 pattern with 98.75% 	Forward time: 	 5.20 sec
2023-04-03 00:12:40,869 			Loss:    2.681e-02    			Backward time: 	 0.10 sec 
2023-04-03 00:12:40,869 ADAM: Layer 0 -> dw_min:9.9825e-01  dw_max:1.0022e+00 lr:1.0000e-02
2023-04-03 00:12:40,870 ADAM: Layer 1 -> dw_min:9.9193e-01  dw_max:1.0069e+00 lr:1.0000e-02
2023-04-03 00:12:40,870 ADAM: Layer 2 -> dw_min:9.8641e-01  dw_max:1.0119e+00 lr:1.0000e-02
2023-04-03 00:12:40,870 ADAM: Layer 3 -> dw_min:9.9487e-01  dw_max:1.0060e+00 lr:1.0000e-02
2023-04-03 00:12:40,945 			Learning rate: weights:   1.000e-02    
2023-04-03 00:12:40,945 			Last test performance: 98.50%
2023-04-03 00:12:40,945 ----------------
2023-04-03 00:12:46,323   8   => 122   		Training 486 pattern with 99.17% 	Forward time: 	 5.28 sec
2023-04-03 00:12:46,323 			Loss:    2.048e-02    			Backward time: 	 0.10 sec 
2023-04-03 00:12:46,324 ADAM: Layer 0 -> dw_min:9.9818e-01  dw_max:1.0030e+00 lr:1.0000e-02
2023-04-03 00:12:46,324 ADAM: Layer 1 -> dw_min:9.9244e-01  dw_max:1.0084e+00 lr:1.0000e-02
2023-04-03 00:12:46,324 ADAM: Layer 2 -> dw_min:9.8550e-01  dw_max:1.0133e+00 lr:1.0000e-02
2023-04-03 00:12:46,324 ADAM: Layer 3 -> dw_min:9.9506e-01  dw_max:1.0072e+00 lr:1.0000e-02
2023-04-03 00:12:46,348 			Learning rate: weights:   1.000e-02    
2023-04-03 00:12:46,348 			Last test performance: 98.50%
2023-04-03 00:12:46,348 ----------------
2023-04-03 00:12:51,642   8   => 123   		Training 486 pattern with 98.75% 	Forward time: 	 5.19 sec
2023-04-03 00:12:51,642 			Loss:    5.652e-02    			Backward time: 	 0.10 sec 
2023-04-03 00:12:51,642 ADAM: Layer 0 -> dw_min:9.9822e-01  dw_max:1.0030e+00 lr:1.0000e-02
2023-04-03 00:12:51,643 ADAM: Layer 1 -> dw_min:9.8932e-01  dw_max:1.0074e+00 lr:1.0000e-02
2023-04-03 00:12:51,643 ADAM: Layer 2 -> dw_min:9.8713e-01  dw_max:1.0123e+00 lr:1.0000e-02
2023-04-03 00:12:51,643 ADAM: Layer 3 -> dw_min:9.9399e-01  dw_max:1.0065e+00 lr:1.0000e-02
2023-04-03 00:12:51,735 			Learning rate: weights:   1.000e-02    
2023-04-03 00:12:51,735 			Last test performance: 98.50%
2023-04-03 00:12:51,735 ----------------
2023-04-03 00:12:57,081   8   => 124   		Training 486 pattern with 98.96% 	Forward time: 	 5.24 sec
2023-04-03 00:12:57,081 			Loss:    3.048e-02    			Backward time: 	 0.10 sec 
2023-04-03 00:12:57,081 ADAM: Layer 0 -> dw_min:9.9801e-01  dw_max:1.0031e+00 lr:1.0000e-02
2023-04-03 00:12:57,082 ADAM: Layer 1 -> dw_min:9.8902e-01  dw_max:1.0106e+00 lr:1.0000e-02
2023-04-03 00:12:57,082 ADAM: Layer 2 -> dw_min:9.8685e-01  dw_max:1.0123e+00 lr:1.0000e-02
2023-04-03 00:12:57,082 ADAM: Layer 3 -> dw_min:9.9458e-01  dw_max:1.0059e+00 lr:1.0000e-02
2023-04-03 00:12:57,148 
2023-04-03 00:12:57,148 Testing:
2023-04-03 00:12:57,408 		24 of 10000 with 95.83% 	 Time used:  0.26 sec
2023-04-03 00:12:57,668 		48 of 10000 with 97.92% 	 Time used:  0.26 sec
2023-04-03 00:12:57,934 		72 of 10000 with 98.61% 	 Time used:  0.27 sec
2023-04-03 00:12:58,190 		96 of 10000 with 97.92% 	 Time used:  0.26 sec
2023-04-03 00:12:58,469 		120 of 10000 with 98.33% 	 Time used:  0.28 sec
2023-04-03 00:12:58,719 		144 of 10000 with 97.92% 	 Time used:  0.25 sec
2023-04-03 00:12:58,991 		168 of 10000 with 98.21% 	 Time used:  0.27 sec
2023-04-03 00:12:59,243 		192 of 10000 with 98.44% 	 Time used:  0.25 sec
2023-04-03 00:12:59,503 		216 of 10000 with 98.61% 	 Time used:  0.26 sec
2023-04-03 00:12:59,776 		240 of 10000 with 98.75% 	 Time used:  0.27 sec
2023-04-03 00:13:00,044 		264 of 10000 with 98.86% 	 Time used:  0.27 sec
2023-04-03 00:13:00,306 		288 of 10000 with 98.96% 	 Time used:  0.26 sec
2023-04-03 00:13:00,602 		312 of 10000 with 98.72% 	 Time used:  0.30 sec
2023-04-03 00:13:00,875 		336 of 10000 with 98.51% 	 Time used:  0.27 sec
2023-04-03 00:13:01,138 		360 of 10000 with 98.61% 	 Time used:  0.26 sec
2023-04-03 00:13:01,416 		384 of 10000 with 98.70% 	 Time used:  0.28 sec
2023-04-03 00:13:01,681 		408 of 10000 with 98.77% 	 Time used:  0.26 sec
2023-04-03 00:13:01,952 		432 of 10000 with 98.84% 	 Time used:  0.27 sec
2023-04-03 00:13:02,207 		456 of 10000 with 98.46% 	 Time used:  0.26 sec
2023-04-03 00:13:02,482 		480 of 10000 with 98.33% 	 Time used:  0.28 sec
2023-04-03 00:13:02,736 		504 of 10000 with 98.41% 	 Time used:  0.25 sec
2023-04-03 00:13:02,993 		528 of 10000 with 98.48% 	 Time used:  0.26 sec
2023-04-03 00:13:03,259 		552 of 10000 with 98.55% 	 Time used:  0.27 sec
2023-04-03 00:13:03,516 		576 of 10000 with 98.26% 	 Time used:  0.26 sec
2023-04-03 00:13:03,765 		600 of 10000 with 98.33% 	 Time used:  0.25 sec
2023-04-03 00:13:04,033 		624 of 10000 with 98.40% 	 Time used:  0.27 sec
2023-04-03 00:13:04,291 		648 of 10000 with 98.46% 	 Time used:  0.26 sec
2023-04-03 00:13:04,551 		672 of 10000 with 98.51% 	 Time used:  0.26 sec
2023-04-03 00:13:04,822 		696 of 10000 with 98.56% 	 Time used:  0.27 sec
2023-04-03 00:13:05,080 		720 of 10000 with 98.61% 	 Time used:  0.26 sec
2023-04-03 00:13:05,320 		744 of 10000 with 98.52% 	 Time used:  0.24 sec
2023-04-03 00:13:05,582 		768 of 10000 with 98.57% 	 Time used:  0.26 sec
2023-04-03 00:13:05,865 		792 of 10000 with 98.61% 	 Time used:  0.28 sec
2023-04-03 00:13:06,118 		816 of 10000 with 98.65% 	 Time used:  0.25 sec
2023-04-03 00:13:06,379 		840 of 10000 with 98.57% 	 Time used:  0.26 sec
2023-04-03 00:13:06,640 		864 of 10000 with 98.50% 	 Time used:  0.26 sec
2023-04-03 00:13:06,902 		888 of 10000 with 98.54% 	 Time used:  0.26 sec
2023-04-03 00:13:07,167 		912 of 10000 with 98.36% 	 Time used:  0.26 sec
2023-04-03 00:13:07,432 		936 of 10000 with 98.40% 	 Time used:  0.27 sec
2023-04-03 00:13:07,701 		960 of 10000 with 98.44% 	 Time used:  0.27 sec
2023-04-03 00:13:07,964 		984 of 10000 with 98.48% 	 Time used:  0.26 sec
2023-04-03 00:13:08,225 		1008 of 10000 with 98.51% 	 Time used:  0.26 sec
2023-04-03 00:13:08,480 		1032 of 10000 with 98.55% 	 Time used:  0.25 sec
2023-04-03 00:13:08,726 		1056 of 10000 with 98.48% 	 Time used:  0.25 sec
2023-04-03 00:13:08,985 		1080 of 10000 with 98.52% 	 Time used:  0.26 sec
2023-04-03 00:13:09,245 		1104 of 10000 with 98.55% 	 Time used:  0.26 sec
2023-04-03 00:13:09,510 		1128 of 10000 with 98.58% 	 Time used:  0.26 sec
2023-04-03 00:13:09,771 		1152 of 10000 with 98.61% 	 Time used:  0.26 sec
2023-04-03 00:13:10,022 		1176 of 10000 with 98.64% 	 Time used:  0.25 sec
2023-04-03 00:13:10,265 		1200 of 10000 with 98.67% 	 Time used:  0.24 sec
2023-04-03 00:13:10,517 		1224 of 10000 with 98.69% 	 Time used:  0.25 sec
2023-04-03 00:13:10,792 		1248 of 10000 with 98.72% 	 Time used:  0.28 sec
2023-04-03 00:13:11,066 		1272 of 10000 with 98.74% 	 Time used:  0.27 sec
2023-04-03 00:13:11,352 		1296 of 10000 with 98.77% 	 Time used:  0.29 sec
2023-04-03 00:13:11,646 		1320 of 10000 with 98.79% 	 Time used:  0.29 sec
2023-04-03 00:13:11,904 		1344 of 10000 with 98.81% 	 Time used:  0.26 sec
2023-04-03 00:13:12,171 		1368 of 10000 with 98.83% 	 Time used:  0.27 sec
2023-04-03 00:13:12,439 		1392 of 10000 with 98.85% 	 Time used:  0.27 sec
2023-04-03 00:13:12,706 		1416 of 10000 with 98.87% 	 Time used:  0.27 sec
2023-04-03 00:13:12,950 		1440 of 10000 with 98.89% 	 Time used:  0.24 sec
2023-04-03 00:13:13,210 		1464 of 10000 with 98.91% 	 Time used:  0.26 sec
2023-04-03 00:13:13,488 		1488 of 10000 with 98.79% 	 Time used:  0.28 sec
2023-04-03 00:13:13,748 		1512 of 10000 with 98.81% 	 Time used:  0.26 sec
2023-04-03 00:13:14,013 		1536 of 10000 with 98.76% 	 Time used:  0.26 sec
2023-04-03 00:13:14,299 		1560 of 10000 with 98.78% 	 Time used:  0.29 sec
2023-04-03 00:13:14,560 		1584 of 10000 with 98.80% 	 Time used:  0.26 sec
2023-04-03 00:13:14,822 		1608 of 10000 with 98.82% 	 Time used:  0.26 sec
2023-04-03 00:13:15,090 		1632 of 10000 with 98.77% 	 Time used:  0.27 sec
2023-04-03 00:13:15,354 		1656 of 10000 with 98.79% 	 Time used:  0.26 sec
2023-04-03 00:13:15,617 		1680 of 10000 with 98.81% 	 Time used:  0.26 sec
2023-04-03 00:13:15,867 		1704 of 10000 with 98.83% 	 Time used:  0.25 sec
2023-04-03 00:13:16,122 		1728 of 10000 with 98.84% 	 Time used:  0.25 sec
2023-04-03 00:13:16,355 		1752 of 10000 with 98.86% 	 Time used:  0.23 sec
2023-04-03 00:13:16,615 		1776 of 10000 with 98.87% 	 Time used:  0.26 sec
2023-04-03 00:13:16,876 		1800 of 10000 with 98.89% 	 Time used:  0.26 sec
2023-04-03 00:13:17,132 		1824 of 10000 with 98.90% 	 Time used:  0.26 sec
2023-04-03 00:13:17,419 		1848 of 10000 with 98.92% 	 Time used:  0.29 sec
2023-04-03 00:13:17,685 		1872 of 10000 with 98.88% 	 Time used:  0.27 sec
2023-04-03 00:13:17,925 		1896 of 10000 with 98.89% 	 Time used:  0.24 sec
2023-04-03 00:13:18,187 		1920 of 10000 with 98.91% 	 Time used:  0.26 sec
2023-04-03 00:13:18,455 		1944 of 10000 with 98.87% 	 Time used:  0.27 sec
2023-04-03 00:13:18,705 		1968 of 10000 with 98.88% 	 Time used:  0.25 sec
2023-04-03 00:13:18,969 		1992 of 10000 with 98.90% 	 Time used:  0.26 sec
2023-04-03 00:13:19,234 		2016 of 10000 with 98.91% 	 Time used:  0.26 sec
2023-04-03 00:13:19,490 		2040 of 10000 with 98.87% 	 Time used:  0.26 sec
2023-04-03 00:13:19,753 		2064 of 10000 with 98.89% 	 Time used:  0.26 sec
2023-04-03 00:13:20,011 		2088 of 10000 with 98.85% 	 Time used:  0.26 sec
2023-04-03 00:13:20,263 		2112 of 10000 with 98.86% 	 Time used:  0.25 sec
2023-04-03 00:13:20,498 		2136 of 10000 with 98.88% 	 Time used:  0.23 sec
2023-04-03 00:13:20,764 		2160 of 10000 with 98.89% 	 Time used:  0.27 sec
2023-04-03 00:13:21,022 		2184 of 10000 with 98.90% 	 Time used:  0.26 sec
2023-04-03 00:13:21,298 		2208 of 10000 with 98.91% 	 Time used:  0.28 sec
2023-04-03 00:13:21,586 		2232 of 10000 with 98.92% 	 Time used:  0.29 sec
2023-04-03 00:13:21,875 		2256 of 10000 with 98.89% 	 Time used:  0.29 sec
2023-04-03 00:13:22,137 		2280 of 10000 with 98.90% 	 Time used:  0.26 sec
2023-04-03 00:13:22,417 		2304 of 10000 with 98.91% 	 Time used:  0.28 sec
2023-04-03 00:13:22,661 		2328 of 10000 with 98.88% 	 Time used:  0.24 sec
2023-04-03 00:13:22,925 		2352 of 10000 with 98.89% 	 Time used:  0.26 sec
2023-04-03 00:13:23,188 		2376 of 10000 with 98.91% 	 Time used:  0.26 sec
2023-04-03 00:13:23,447 		2400 of 10000 with 98.92% 	 Time used:  0.26 sec
2023-04-03 00:13:23,715 		2424 of 10000 with 98.89% 	 Time used:  0.27 sec
2023-04-03 00:13:24,006 		2448 of 10000 with 98.90% 	 Time used:  0.29 sec
2023-04-03 00:13:24,270 		2472 of 10000 with 98.91% 	 Time used:  0.26 sec
2023-04-03 00:13:24,547 		2496 of 10000 with 98.92% 	 Time used:  0.28 sec
2023-04-03 00:13:24,827 		2520 of 10000 with 98.89% 	 Time used:  0.28 sec
2023-04-03 00:13:25,088 		2544 of 10000 with 98.90% 	 Time used:  0.26 sec
2023-04-03 00:13:25,360 		2568 of 10000 with 98.87% 	 Time used:  0.27 sec
2023-04-03 00:13:25,623 		2592 of 10000 with 98.88% 	 Time used:  0.26 sec
2023-04-03 00:13:25,879 		2616 of 10000 with 98.89% 	 Time used:  0.26 sec
2023-04-03 00:13:26,131 		2640 of 10000 with 98.90% 	 Time used:  0.25 sec
2023-04-03 00:13:26,364 		2664 of 10000 with 98.91% 	 Time used:  0.23 sec
2023-04-03 00:13:26,629 		2688 of 10000 with 98.92% 	 Time used:  0.26 sec
2023-04-03 00:13:26,894 		2712 of 10000 with 98.93% 	 Time used:  0.26 sec
2023-04-03 00:13:27,160 		2736 of 10000 with 98.94% 	 Time used:  0.27 sec
2023-04-03 00:13:27,420 		2760 of 10000 with 98.95% 	 Time used:  0.26 sec
2023-04-03 00:13:27,685 		2784 of 10000 with 98.96% 	 Time used:  0.26 sec
2023-04-03 00:13:27,941 		2808 of 10000 with 98.93% 	 Time used:  0.26 sec
2023-04-03 00:13:28,210 		2832 of 10000 with 98.94% 	 Time used:  0.27 sec
2023-04-03 00:13:28,460 		2856 of 10000 with 98.95% 	 Time used:  0.25 sec
2023-04-03 00:13:28,715 		2880 of 10000 with 98.96% 	 Time used:  0.25 sec
2023-04-03 00:13:28,963 		2904 of 10000 with 98.97% 	 Time used:  0.25 sec
2023-04-03 00:13:29,240 		2928 of 10000 with 98.98% 	 Time used:  0.28 sec
2023-04-03 00:13:29,518 		2952 of 10000 with 98.95% 	 Time used:  0.28 sec
2023-04-03 00:13:29,784 		2976 of 10000 with 98.96% 	 Time used:  0.27 sec
2023-04-03 00:13:30,031 		3000 of 10000 with 98.97% 	 Time used:  0.25 sec
2023-04-03 00:13:30,292 		3024 of 10000 with 98.97% 	 Time used:  0.26 sec
2023-04-03 00:13:30,554 		3048 of 10000 with 98.98% 	 Time used:  0.26 sec
2023-04-03 00:13:30,808 		3072 of 10000 with 98.99% 	 Time used:  0.25 sec
2023-04-03 00:13:31,082 		3096 of 10000 with 98.97% 	 Time used:  0.27 sec
2023-04-03 00:13:31,351 		3120 of 10000 with 98.97% 	 Time used:  0.27 sec
2023-04-03 00:13:31,607 		3144 of 10000 with 98.98% 	 Time used:  0.26 sec
2023-04-03 00:13:31,885 		3168 of 10000 with 98.99% 	 Time used:  0.28 sec
2023-04-03 00:13:32,145 		3192 of 10000 with 99.00% 	 Time used:  0.26 sec
2023-04-03 00:13:32,406 		3216 of 10000 with 99.00% 	 Time used:  0.26 sec
2023-04-03 00:13:32,670 		3240 of 10000 with 98.98% 	 Time used:  0.26 sec
2023-04-03 00:13:32,928 		3264 of 10000 with 98.99% 	 Time used:  0.26 sec
2023-04-03 00:13:33,196 		3288 of 10000 with 98.97% 	 Time used:  0.27 sec
2023-04-03 00:13:33,456 		3312 of 10000 with 98.97% 	 Time used:  0.26 sec
2023-04-03 00:13:33,719 		3336 of 10000 with 98.98% 	 Time used:  0.26 sec
2023-04-03 00:13:33,993 		3360 of 10000 with 98.99% 	 Time used:  0.27 sec
2023-04-03 00:13:34,256 		3384 of 10000 with 99.00% 	 Time used:  0.26 sec
2023-04-03 00:13:34,489 		3408 of 10000 with 99.00% 	 Time used:  0.23 sec
2023-04-03 00:13:34,753 		3432 of 10000 with 99.01% 	 Time used:  0.26 sec
2023-04-03 00:13:35,013 		3456 of 10000 with 98.99% 	 Time used:  0.26 sec
2023-04-03 00:13:35,248 		3480 of 10000 with 98.97% 	 Time used:  0.24 sec
2023-04-03 00:13:35,522 		3504 of 10000 with 98.97% 	 Time used:  0.27 sec
2023-04-03 00:13:35,785 		3528 of 10000 with 98.98% 	 Time used:  0.26 sec
2023-04-03 00:13:36,046 		3552 of 10000 with 98.99% 	 Time used:  0.26 sec
2023-04-03 00:13:36,299 		3576 of 10000 with 98.97% 	 Time used:  0.25 sec
2023-04-03 00:13:36,571 		3600 of 10000 with 98.97% 	 Time used:  0.27 sec
2023-04-03 00:13:36,850 		3624 of 10000 with 98.98% 	 Time used:  0.28 sec
2023-04-03 00:13:37,113 		3648 of 10000 with 98.99% 	 Time used:  0.26 sec
2023-04-03 00:13:37,389 		3672 of 10000 with 98.99% 	 Time used:  0.28 sec
2023-04-03 00:13:37,671 		3696 of 10000 with 98.97% 	 Time used:  0.28 sec
2023-04-03 00:13:37,953 		3720 of 10000 with 98.98% 	 Time used:  0.28 sec
2023-04-03 00:13:38,234 		3744 of 10000 with 98.99% 	 Time used:  0.28 sec
2023-04-03 00:13:38,508 		3768 of 10000 with 98.99% 	 Time used:  0.27 sec
2023-04-03 00:13:38,769 		3792 of 10000 with 99.00% 	 Time used:  0.26 sec
2023-04-03 00:13:39,022 		3816 of 10000 with 99.00% 	 Time used:  0.25 sec
2023-04-03 00:13:39,280 		3840 of 10000 with 99.01% 	 Time used:  0.26 sec
2023-04-03 00:13:39,549 		3864 of 10000 with 99.02% 	 Time used:  0.27 sec
2023-04-03 00:13:39,809 		3888 of 10000 with 99.02% 	 Time used:  0.26 sec
2023-04-03 00:13:40,059 		3912 of 10000 with 99.03% 	 Time used:  0.25 sec
2023-04-03 00:13:40,329 		3936 of 10000 with 99.03% 	 Time used:  0.27 sec
2023-04-03 00:13:40,588 		3960 of 10000 with 99.04% 	 Time used:  0.26 sec
2023-04-03 00:13:40,821 		3984 of 10000 with 99.02% 	 Time used:  0.23 sec
2023-04-03 00:13:41,093 		4008 of 10000 with 98.98% 	 Time used:  0.27 sec
2023-04-03 00:13:41,344 		4032 of 10000 with 98.98% 	 Time used:  0.25 sec
2023-04-03 00:13:41,617 		4056 of 10000 with 98.99% 	 Time used:  0.27 sec
2023-04-03 00:13:41,884 		4080 of 10000 with 99.00% 	 Time used:  0.27 sec
2023-04-03 00:13:42,169 		4104 of 10000 with 99.00% 	 Time used:  0.28 sec
2023-04-03 00:13:42,428 		4128 of 10000 with 99.01% 	 Time used:  0.26 sec
2023-04-03 00:13:42,702 		4152 of 10000 with 99.01% 	 Time used:  0.27 sec
2023-04-03 00:13:42,993 		4176 of 10000 with 99.02% 	 Time used:  0.29 sec
2023-04-03 00:13:43,264 		4200 of 10000 with 98.98% 	 Time used:  0.27 sec
2023-04-03 00:13:43,499 		4224 of 10000 with 98.98% 	 Time used:  0.23 sec
2023-04-03 00:13:43,750 		4248 of 10000 with 98.99% 	 Time used:  0.25 sec
2023-04-03 00:13:44,027 		4272 of 10000 with 98.97% 	 Time used:  0.28 sec
2023-04-03 00:13:44,304 		4296 of 10000 with 98.98% 	 Time used:  0.28 sec
2023-04-03 00:13:44,564 		4320 of 10000 with 98.98% 	 Time used:  0.26 sec
2023-04-03 00:13:44,836 		4344 of 10000 with 98.99% 	 Time used:  0.27 sec
2023-04-03 00:13:45,106 		4368 of 10000 with 98.99% 	 Time used:  0.27 sec
2023-04-03 00:13:45,376 		4392 of 10000 with 99.00% 	 Time used:  0.27 sec
2023-04-03 00:13:45,654 		4416 of 10000 with 99.00% 	 Time used:  0.28 sec
2023-04-03 00:13:45,934 		4440 of 10000 with 98.99% 	 Time used:  0.28 sec
2023-04-03 00:13:46,198 		4464 of 10000 with 98.99% 	 Time used:  0.26 sec
2023-04-03 00:13:46,455 		4488 of 10000 with 99.00% 	 Time used:  0.26 sec
2023-04-03 00:13:46,738 		4512 of 10000 with 98.98% 	 Time used:  0.28 sec
2023-04-03 00:13:47,000 		4536 of 10000 with 98.96% 	 Time used:  0.26 sec
2023-04-03 00:13:47,240 		4560 of 10000 with 98.97% 	 Time used:  0.24 sec
2023-04-03 00:13:47,514 		4584 of 10000 with 98.97% 	 Time used:  0.27 sec
2023-04-03 00:13:47,788 		4608 of 10000 with 98.98% 	 Time used:  0.27 sec
2023-04-03 00:13:48,047 		4632 of 10000 with 98.99% 	 Time used:  0.26 sec
2023-04-03 00:13:48,317 		4656 of 10000 with 98.99% 	 Time used:  0.27 sec
2023-04-03 00:13:48,587 		4680 of 10000 with 99.00% 	 Time used:  0.27 sec
2023-04-03 00:13:48,850 		4704 of 10000 with 99.00% 	 Time used:  0.26 sec
2023-04-03 00:13:49,120 		4728 of 10000 with 98.96% 	 Time used:  0.27 sec
2023-04-03 00:13:49,369 		4752 of 10000 with 98.97% 	 Time used:  0.25 sec
2023-04-03 00:13:49,642 		4776 of 10000 with 98.97% 	 Time used:  0.27 sec
2023-04-03 00:13:49,906 		4800 of 10000 with 98.98% 	 Time used:  0.26 sec
2023-04-03 00:13:50,161 		4824 of 10000 with 98.98% 	 Time used:  0.25 sec
2023-04-03 00:13:50,450 		4848 of 10000 with 98.99% 	 Time used:  0.29 sec
2023-04-03 00:13:50,703 		4872 of 10000 with 98.97% 	 Time used:  0.25 sec
2023-04-03 00:13:50,976 		4896 of 10000 with 98.98% 	 Time used:  0.27 sec
2023-04-03 00:13:51,234 		4920 of 10000 with 98.98% 	 Time used:  0.26 sec
2023-04-03 00:13:51,486 		4944 of 10000 with 98.99% 	 Time used:  0.25 sec
2023-04-03 00:13:51,768 		4968 of 10000 with 98.99% 	 Time used:  0.28 sec
2023-04-03 00:13:52,032 		4992 of 10000 with 98.98% 	 Time used:  0.26 sec
2023-04-03 00:13:52,293 		5016 of 10000 with 98.98% 	 Time used:  0.26 sec
2023-04-03 00:13:52,566 		5040 of 10000 with 98.99% 	 Time used:  0.27 sec
2023-04-03 00:13:52,842 		5064 of 10000 with 98.99% 	 Time used:  0.28 sec
2023-04-03 00:13:53,115 		5088 of 10000 with 99.00% 	 Time used:  0.27 sec
2023-04-03 00:13:53,373 		5112 of 10000 with 99.00% 	 Time used:  0.26 sec
2023-04-03 00:13:53,662 		5136 of 10000 with 99.01% 	 Time used:  0.29 sec
2023-04-03 00:13:53,933 		5160 of 10000 with 99.01% 	 Time used:  0.27 sec
2023-04-03 00:13:54,207 		5184 of 10000 with 99.02% 	 Time used:  0.27 sec
2023-04-03 00:13:54,470 		5208 of 10000 with 99.02% 	 Time used:  0.26 sec
2023-04-03 00:13:54,736 		5232 of 10000 with 99.03% 	 Time used:  0.27 sec
2023-04-03 00:13:55,005 		5256 of 10000 with 99.03% 	 Time used:  0.27 sec
2023-04-03 00:13:55,244 		5280 of 10000 with 99.03% 	 Time used:  0.24 sec
2023-04-03 00:13:55,496 		5304 of 10000 with 99.04% 	 Time used:  0.25 sec
2023-04-03 00:13:55,759 		5328 of 10000 with 99.02% 	 Time used:  0.26 sec
2023-04-03 00:13:56,029 		5352 of 10000 with 99.03% 	 Time used:  0.27 sec
2023-04-03 00:13:56,297 		5376 of 10000 with 99.00% 	 Time used:  0.27 sec
2023-04-03 00:13:56,575 		5400 of 10000 with 98.98% 	 Time used:  0.28 sec
2023-04-03 00:13:56,834 		5424 of 10000 with 98.99% 	 Time used:  0.26 sec
2023-04-03 00:13:57,092 		5448 of 10000 with 98.99% 	 Time used:  0.26 sec
2023-04-03 00:13:57,365 		5472 of 10000 with 98.96% 	 Time used:  0.27 sec
2023-04-03 00:13:57,645 		5496 of 10000 with 98.96% 	 Time used:  0.28 sec
2023-04-03 00:13:57,923 		5520 of 10000 with 98.95% 	 Time used:  0.28 sec
2023-04-03 00:13:58,187 		5544 of 10000 with 98.95% 	 Time used:  0.26 sec
2023-04-03 00:13:58,443 		5568 of 10000 with 98.96% 	 Time used:  0.26 sec
2023-04-03 00:13:58,705 		5592 of 10000 with 98.96% 	 Time used:  0.26 sec
2023-04-03 00:13:58,965 		5616 of 10000 with 98.93% 	 Time used:  0.26 sec
2023-04-03 00:13:59,204 		5640 of 10000 with 98.94% 	 Time used:  0.24 sec
2023-04-03 00:13:59,474 		5664 of 10000 with 98.94% 	 Time used:  0.27 sec
2023-04-03 00:13:59,717 		5688 of 10000 with 98.95% 	 Time used:  0.24 sec
2023-04-03 00:13:59,983 		5712 of 10000 with 98.95% 	 Time used:  0.27 sec
2023-04-03 00:14:00,258 		5736 of 10000 with 98.94% 	 Time used:  0.27 sec
2023-04-03 00:14:00,511 		5760 of 10000 with 98.94% 	 Time used:  0.25 sec
2023-04-03 00:14:00,760 		5784 of 10000 with 98.95% 	 Time used:  0.25 sec
2023-04-03 00:14:01,032 		5808 of 10000 with 98.95% 	 Time used:  0.27 sec
2023-04-03 00:14:01,316 		5832 of 10000 with 98.94% 	 Time used:  0.28 sec
2023-04-03 00:14:01,588 		5856 of 10000 with 98.94% 	 Time used:  0.27 sec
2023-04-03 00:14:01,850 		5880 of 10000 with 98.95% 	 Time used:  0.26 sec
2023-04-03 00:14:02,111 		5904 of 10000 with 98.95% 	 Time used:  0.26 sec
2023-04-03 00:14:02,394 		5928 of 10000 with 98.94% 	 Time used:  0.28 sec
2023-04-03 00:14:02,653 		5952 of 10000 with 98.92% 	 Time used:  0.26 sec
2023-04-03 00:14:02,910 		5976 of 10000 with 98.93% 	 Time used:  0.26 sec
2023-04-03 00:14:03,156 		6000 of 10000 with 98.93% 	 Time used:  0.25 sec
2023-04-03 00:14:03,423 		6024 of 10000 with 98.94% 	 Time used:  0.27 sec
2023-04-03 00:14:03,676 		6048 of 10000 with 98.93% 	 Time used:  0.25 sec
2023-04-03 00:14:03,931 		6072 of 10000 with 98.93% 	 Time used:  0.25 sec
2023-04-03 00:14:04,218 		6096 of 10000 with 98.90% 	 Time used:  0.29 sec
2023-04-03 00:14:04,480 		6120 of 10000 with 98.91% 	 Time used:  0.26 sec
2023-04-03 00:14:04,743 		6144 of 10000 with 98.91% 	 Time used:  0.26 sec
2023-04-03 00:14:05,026 		6168 of 10000 with 98.91% 	 Time used:  0.28 sec
2023-04-03 00:14:05,294 		6192 of 10000 with 98.92% 	 Time used:  0.27 sec
2023-04-03 00:14:05,568 		6216 of 10000 with 98.92% 	 Time used:  0.27 sec
2023-04-03 00:14:05,824 		6240 of 10000 with 98.93% 	 Time used:  0.26 sec
2023-04-03 00:14:06,104 		6264 of 10000 with 98.93% 	 Time used:  0.28 sec
2023-04-03 00:14:06,369 		6288 of 10000 with 98.93% 	 Time used:  0.27 sec
2023-04-03 00:14:06,626 		6312 of 10000 with 98.94% 	 Time used:  0.26 sec
2023-04-03 00:14:06,894 		6336 of 10000 with 98.94% 	 Time used:  0.27 sec
2023-04-03 00:14:07,157 		6360 of 10000 with 98.95% 	 Time used:  0.26 sec
2023-04-03 00:14:07,417 		6384 of 10000 with 98.95% 	 Time used:  0.26 sec
2023-04-03 00:14:07,656 		6408 of 10000 with 98.95% 	 Time used:  0.24 sec
2023-04-03 00:14:07,922 		6432 of 10000 with 98.96% 	 Time used:  0.27 sec
2023-04-03 00:14:08,178 		6456 of 10000 with 98.96% 	 Time used:  0.25 sec
2023-04-03 00:14:08,445 		6480 of 10000 with 98.97% 	 Time used:  0.27 sec
2023-04-03 00:14:08,720 		6504 of 10000 with 98.95% 	 Time used:  0.27 sec
2023-04-03 00:14:08,983 		6528 of 10000 with 98.96% 	 Time used:  0.26 sec
2023-04-03 00:14:09,253 		6552 of 10000 with 98.96% 	 Time used:  0.27 sec
2023-04-03 00:14:09,544 		6576 of 10000 with 98.97% 	 Time used:  0.29 sec
2023-04-03 00:14:09,814 		6600 of 10000 with 98.97% 	 Time used:  0.27 sec
2023-04-03 00:14:10,074 		6624 of 10000 with 98.97% 	 Time used:  0.26 sec
2023-04-03 00:14:10,322 		6648 of 10000 with 98.96% 	 Time used:  0.25 sec
2023-04-03 00:14:10,578 		6672 of 10000 with 98.97% 	 Time used:  0.25 sec
2023-04-03 00:14:10,846 		6696 of 10000 with 98.97% 	 Time used:  0.27 sec
2023-04-03 00:14:11,110 		6720 of 10000 with 98.97% 	 Time used:  0.26 sec
2023-04-03 00:14:11,384 		6744 of 10000 with 98.95% 	 Time used:  0.27 sec
2023-04-03 00:14:11,647 		6768 of 10000 with 98.94% 	 Time used:  0.26 sec
2023-04-03 00:14:11,906 		6792 of 10000 with 98.93% 	 Time used:  0.26 sec
2023-04-03 00:14:12,196 		6816 of 10000 with 98.93% 	 Time used:  0.29 sec
2023-04-03 00:14:12,456 		6840 of 10000 with 98.93% 	 Time used:  0.26 sec
2023-04-03 00:14:12,729 		6864 of 10000 with 98.94% 	 Time used:  0.27 sec
2023-04-03 00:14:13,001 		6888 of 10000 with 98.94% 	 Time used:  0.27 sec
2023-04-03 00:14:13,249 		6912 of 10000 with 98.93% 	 Time used:  0.25 sec
2023-04-03 00:14:13,499 		6936 of 10000 with 98.93% 	 Time used:  0.25 sec
2023-04-03 00:14:13,775 		6960 of 10000 with 98.92% 	 Time used:  0.28 sec
2023-04-03 00:14:14,046 		6984 of 10000 with 98.91% 	 Time used:  0.27 sec
2023-04-03 00:14:14,320 		7008 of 10000 with 98.92% 	 Time used:  0.27 sec
2023-04-03 00:14:14,585 		7032 of 10000 with 98.91% 	 Time used:  0.27 sec
2023-04-03 00:14:14,854 		7056 of 10000 with 98.89% 	 Time used:  0.27 sec
2023-04-03 00:14:15,128 		7080 of 10000 with 98.90% 	 Time used:  0.27 sec
2023-04-03 00:14:15,389 		7104 of 10000 with 98.90% 	 Time used:  0.26 sec
2023-04-03 00:14:15,657 		7128 of 10000 with 98.89% 	 Time used:  0.27 sec
2023-04-03 00:14:15,927 		7152 of 10000 with 98.90% 	 Time used:  0.27 sec
2023-04-03 00:14:16,181 		7176 of 10000 with 98.90% 	 Time used:  0.25 sec
2023-04-03 00:14:16,418 		7200 of 10000 with 98.90% 	 Time used:  0.24 sec
2023-04-03 00:14:16,655 		7224 of 10000 with 98.91% 	 Time used:  0.24 sec
2023-04-03 00:14:16,903 		7248 of 10000 with 98.91% 	 Time used:  0.25 sec
2023-04-03 00:14:17,150 		7272 of 10000 with 98.91% 	 Time used:  0.25 sec
2023-04-03 00:14:17,418 		7296 of 10000 with 98.92% 	 Time used:  0.27 sec
2023-04-03 00:14:17,687 		7320 of 10000 with 98.91% 	 Time used:  0.27 sec
2023-04-03 00:14:17,935 		7344 of 10000 with 98.90% 	 Time used:  0.25 sec
2023-04-03 00:14:18,203 		7368 of 10000 with 98.90% 	 Time used:  0.27 sec
2023-04-03 00:14:18,472 		7392 of 10000 with 98.90% 	 Time used:  0.27 sec
2023-04-03 00:14:18,752 		7416 of 10000 with 98.91% 	 Time used:  0.28 sec
2023-04-03 00:14:19,039 		7440 of 10000 with 98.91% 	 Time used:  0.29 sec
2023-04-03 00:14:19,311 		7464 of 10000 with 98.90% 	 Time used:  0.27 sec
2023-04-03 00:14:19,551 		7488 of 10000 with 98.90% 	 Time used:  0.24 sec
2023-04-03 00:14:19,819 		7512 of 10000 with 98.88% 	 Time used:  0.27 sec
2023-04-03 00:14:20,099 		7536 of 10000 with 98.89% 	 Time used:  0.28 sec
2023-04-03 00:14:20,376 		7560 of 10000 with 98.88% 	 Time used:  0.28 sec
2023-04-03 00:14:20,651 		7584 of 10000 with 98.88% 	 Time used:  0.27 sec
2023-04-03 00:14:20,915 		7608 of 10000 with 98.88% 	 Time used:  0.26 sec
2023-04-03 00:14:21,165 		7632 of 10000 with 98.89% 	 Time used:  0.25 sec
2023-04-03 00:14:21,431 		7656 of 10000 with 98.89% 	 Time used:  0.27 sec
2023-04-03 00:14:21,682 		7680 of 10000 with 98.89% 	 Time used:  0.25 sec
2023-04-03 00:14:21,943 		7704 of 10000 with 98.90% 	 Time used:  0.26 sec
2023-04-03 00:14:22,209 		7728 of 10000 with 98.90% 	 Time used:  0.27 sec
2023-04-03 00:14:22,462 		7752 of 10000 with 98.90% 	 Time used:  0.25 sec
2023-04-03 00:14:22,697 		7776 of 10000 with 98.91% 	 Time used:  0.23 sec
2023-04-03 00:14:22,955 		7800 of 10000 with 98.90% 	 Time used:  0.26 sec
2023-04-03 00:14:23,227 		7824 of 10000 with 98.90% 	 Time used:  0.27 sec
2023-04-03 00:14:23,499 		7848 of 10000 with 98.90% 	 Time used:  0.27 sec
2023-04-03 00:14:23,770 		7872 of 10000 with 98.88% 	 Time used:  0.27 sec
2023-04-03 00:14:24,026 		7896 of 10000 with 98.87% 	 Time used:  0.26 sec
2023-04-03 00:14:24,289 		7920 of 10000 with 98.88% 	 Time used:  0.26 sec
2023-04-03 00:14:24,546 		7944 of 10000 with 98.88% 	 Time used:  0.26 sec
2023-04-03 00:14:24,834 		7968 of 10000 with 98.88% 	 Time used:  0.29 sec
2023-04-03 00:14:25,085 		7992 of 10000 with 98.89% 	 Time used:  0.25 sec
2023-04-03 00:14:25,364 		8016 of 10000 with 98.86% 	 Time used:  0.28 sec
2023-04-03 00:14:25,624 		8040 of 10000 with 98.87% 	 Time used:  0.26 sec
2023-04-03 00:14:25,881 		8064 of 10000 with 98.87% 	 Time used:  0.26 sec
2023-04-03 00:14:26,134 		8088 of 10000 with 98.86% 	 Time used:  0.25 sec
2023-04-03 00:14:26,399 		8112 of 10000 with 98.87% 	 Time used:  0.26 sec
2023-04-03 00:14:26,669 		8136 of 10000 with 98.87% 	 Time used:  0.27 sec
2023-04-03 00:14:26,907 		8160 of 10000 with 98.87% 	 Time used:  0.24 sec
2023-04-03 00:14:27,174 		8184 of 10000 with 98.88% 	 Time used:  0.27 sec
2023-04-03 00:14:27,448 		8208 of 10000 with 98.88% 	 Time used:  0.27 sec
2023-04-03 00:14:27,715 		8232 of 10000 with 98.88% 	 Time used:  0.27 sec
2023-04-03 00:14:27,981 		8256 of 10000 with 98.89% 	 Time used:  0.27 sec
2023-04-03 00:14:28,255 		8280 of 10000 with 98.89% 	 Time used:  0.27 sec
2023-04-03 00:14:28,509 		8304 of 10000 with 98.89% 	 Time used:  0.25 sec
2023-04-03 00:14:28,771 		8328 of 10000 with 98.90% 	 Time used:  0.26 sec
2023-04-03 00:14:29,045 		8352 of 10000 with 98.90% 	 Time used:  0.27 sec
2023-04-03 00:14:29,305 		8376 of 10000 with 98.90% 	 Time used:  0.26 sec
2023-04-03 00:14:29,544 		8400 of 10000 with 98.90% 	 Time used:  0.24 sec
2023-04-03 00:14:29,806 		8424 of 10000 with 98.91% 	 Time used:  0.26 sec
2023-04-03 00:14:30,070 		8448 of 10000 with 98.91% 	 Time used:  0.26 sec
2023-04-03 00:14:30,332 		8472 of 10000 with 98.91% 	 Time used:  0.26 sec
2023-04-03 00:14:30,588 		8496 of 10000 with 98.92% 	 Time used:  0.26 sec
2023-04-03 00:14:30,854 		8520 of 10000 with 98.92% 	 Time used:  0.27 sec
2023-04-03 00:14:31,116 		8544 of 10000 with 98.91% 	 Time used:  0.26 sec
2023-04-03 00:14:31,400 		8568 of 10000 with 98.91% 	 Time used:  0.28 sec
2023-04-03 00:14:31,647 		8592 of 10000 with 98.91% 	 Time used:  0.25 sec
2023-04-03 00:14:31,912 		8616 of 10000 with 98.91% 	 Time used:  0.26 sec
2023-04-03 00:14:32,182 		8640 of 10000 with 98.90% 	 Time used:  0.27 sec
2023-04-03 00:14:32,442 		8664 of 10000 with 98.89% 	 Time used:  0.26 sec
2023-04-03 00:14:32,707 		8688 of 10000 with 98.90% 	 Time used:  0.26 sec
2023-04-03 00:14:32,978 		8712 of 10000 with 98.90% 	 Time used:  0.27 sec
2023-04-03 00:14:33,233 		8736 of 10000 with 98.90% 	 Time used:  0.26 sec
2023-04-03 00:14:33,492 		8760 of 10000 with 98.90% 	 Time used:  0.26 sec
2023-04-03 00:14:33,747 		8784 of 10000 with 98.91% 	 Time used:  0.25 sec
2023-04-03 00:14:34,016 		8808 of 10000 with 98.90% 	 Time used:  0.27 sec
2023-04-03 00:14:34,279 		8832 of 10000 with 98.90% 	 Time used:  0.26 sec
2023-04-03 00:14:34,537 		8856 of 10000 with 98.90% 	 Time used:  0.26 sec
2023-04-03 00:14:34,803 		8880 of 10000 with 98.91% 	 Time used:  0.27 sec
2023-04-03 00:14:35,061 		8904 of 10000 with 98.91% 	 Time used:  0.26 sec
2023-04-03 00:14:35,322 		8928 of 10000 with 98.91% 	 Time used:  0.26 sec
2023-04-03 00:14:35,587 		8952 of 10000 with 98.92% 	 Time used:  0.26 sec
2023-04-03 00:14:35,863 		8976 of 10000 with 98.92% 	 Time used:  0.28 sec
2023-04-03 00:14:36,127 		9000 of 10000 with 98.92% 	 Time used:  0.26 sec
2023-04-03 00:14:36,380 		9024 of 10000 with 98.93% 	 Time used:  0.25 sec
2023-04-03 00:14:36,645 		9048 of 10000 with 98.93% 	 Time used:  0.26 sec
2023-04-03 00:14:36,899 		9072 of 10000 with 98.92% 	 Time used:  0.25 sec
2023-04-03 00:14:37,149 		9096 of 10000 with 98.91% 	 Time used:  0.25 sec
2023-04-03 00:14:37,430 		9120 of 10000 with 98.91% 	 Time used:  0.28 sec
2023-04-03 00:14:37,694 		9144 of 10000 with 98.92% 	 Time used:  0.26 sec
2023-04-03 00:14:37,917 		9168 of 10000 with 98.92% 	 Time used:  0.22 sec
2023-04-03 00:14:38,188 		9192 of 10000 with 98.92% 	 Time used:  0.27 sec
2023-04-03 00:14:38,462 		9216 of 10000 with 98.91% 	 Time used:  0.27 sec
2023-04-03 00:14:38,701 		9240 of 10000 with 98.91% 	 Time used:  0.24 sec
2023-04-03 00:14:38,958 		9264 of 10000 with 98.91% 	 Time used:  0.26 sec
2023-04-03 00:14:39,216 		9288 of 10000 with 98.91% 	 Time used:  0.26 sec
2023-04-03 00:14:39,484 		9312 of 10000 with 98.90% 	 Time used:  0.27 sec
2023-04-03 00:14:39,737 		9336 of 10000 with 98.91% 	 Time used:  0.25 sec
2023-04-03 00:14:39,999 		9360 of 10000 with 98.91% 	 Time used:  0.26 sec
2023-04-03 00:14:40,279 		9384 of 10000 with 98.91% 	 Time used:  0.28 sec
2023-04-03 00:14:40,552 		9408 of 10000 with 98.92% 	 Time used:  0.27 sec
2023-04-03 00:14:40,817 		9432 of 10000 with 98.92% 	 Time used:  0.26 sec
2023-04-03 00:14:41,072 		9456 of 10000 with 98.92% 	 Time used:  0.26 sec
2023-04-03 00:14:41,340 		9480 of 10000 with 98.92% 	 Time used:  0.27 sec
2023-04-03 00:14:41,602 		9504 of 10000 with 98.93% 	 Time used:  0.26 sec
2023-04-03 00:14:41,869 		9528 of 10000 with 98.93% 	 Time used:  0.27 sec
2023-04-03 00:14:42,130 		9552 of 10000 with 98.93% 	 Time used:  0.26 sec
2023-04-03 00:14:42,390 		9576 of 10000 with 98.93% 	 Time used:  0.26 sec
2023-04-03 00:14:42,650 		9600 of 10000 with 98.94% 	 Time used:  0.26 sec
2023-04-03 00:14:42,907 		9624 of 10000 with 98.94% 	 Time used:  0.26 sec
2023-04-03 00:14:43,188 		9648 of 10000 with 98.93% 	 Time used:  0.28 sec
2023-04-03 00:14:43,433 		9672 of 10000 with 98.92% 	 Time used:  0.25 sec
2023-04-03 00:14:43,699 		9696 of 10000 with 98.93% 	 Time used:  0.27 sec
2023-04-03 00:14:43,974 		9720 of 10000 with 98.92% 	 Time used:  0.27 sec
2023-04-03 00:14:44,241 		9744 of 10000 with 98.92% 	 Time used:  0.27 sec
2023-04-03 00:14:44,502 		9768 of 10000 with 98.91% 	 Time used:  0.26 sec
2023-04-03 00:14:44,771 		9792 of 10000 with 98.92% 	 Time used:  0.27 sec
2023-04-03 00:14:45,036 		9816 of 10000 with 98.92% 	 Time used:  0.27 sec
2023-04-03 00:14:45,295 		9840 of 10000 with 98.92% 	 Time used:  0.26 sec
2023-04-03 00:14:45,555 		9864 of 10000 with 98.93% 	 Time used:  0.26 sec
2023-04-03 00:14:45,810 		9888 of 10000 with 98.92% 	 Time used:  0.26 sec
2023-04-03 00:14:46,061 		9912 of 10000 with 98.92% 	 Time used:  0.25 sec
2023-04-03 00:14:46,327 		9936 of 10000 with 98.92% 	 Time used:  0.27 sec
2023-04-03 00:14:46,587 		9960 of 10000 with 98.93% 	 Time used:  0.26 sec
2023-04-03 00:14:46,852 		9984 of 10000 with 98.92% 	 Time used:  0.26 sec
2023-04-03 00:14:47,027 		10000 of 10000 with 98.92% 	 Time used:  0.18 sec
2023-04-03 00:14:47,027 
2023-04-03 00:14:47,028 			Learning rate: weights:   1.000e-02    
2023-04-03 00:14:47,029 			Last test performance: 98.92%
2023-04-03 00:14:47,029 ----------------
2023-04-03 00:14:52,399   9   =>  0    		Training 486 pattern with 99.38% 	Forward time: 	 5.27 sec
2023-04-03 00:14:52,399 			Loss:    1.104e-02    			Backward time: 	 0.10 sec 
2023-04-03 00:14:52,399 ADAM: Layer 0 -> dw_min:9.9818e-01  dw_max:1.0028e+00 lr:1.0000e-02
2023-04-03 00:14:52,399 ADAM: Layer 1 -> dw_min:9.9011e-01  dw_max:1.0095e+00 lr:1.0000e-02
2023-04-03 00:14:52,399 ADAM: Layer 2 -> dw_min:9.8815e-01  dw_max:1.0111e+00 lr:1.0000e-02
2023-04-03 00:14:52,399 ADAM: Layer 3 -> dw_min:9.9512e-01  dw_max:1.0053e+00 lr:1.0000e-02
2023-04-03 00:14:52,453 			Learning rate: weights:   1.000e-02    
2023-04-03 00:14:52,453 			Last test performance: 98.92%
2023-04-03 00:14:52,453 ----------------
2023-04-03 00:14:57,768   9   =>  1    		Training 486 pattern with 98.96% 	Forward time: 	 5.21 sec
2023-04-03 00:14:57,768 			Loss:    3.673e-02    			Backward time: 	 0.10 sec 
2023-04-03 00:14:57,768 ADAM: Layer 0 -> dw_min:9.9762e-01  dw_max:1.0026e+00 lr:1.0000e-02
2023-04-03 00:14:57,768 ADAM: Layer 1 -> dw_min:9.9130e-01  dw_max:1.0078e+00 lr:1.0000e-02
2023-04-03 00:14:57,768 ADAM: Layer 2 -> dw_min:9.8790e-01  dw_max:1.0109e+00 lr:1.0000e-02
2023-04-03 00:14:57,769 ADAM: Layer 3 -> dw_min:9.9558e-01  dw_max:1.0047e+00 lr:1.0000e-02
2023-04-03 00:14:57,892 			Learning rate: weights:   1.000e-02    
2023-04-03 00:14:57,892 			Last test performance: 98.92%
2023-04-03 00:14:57,892 ----------------
2023-04-03 00:15:03,225   9   =>  2    		Training 486 pattern with 98.54% 	Forward time: 	 5.23 sec
2023-04-03 00:15:03,225 			Loss:    4.432e-02    			Backward time: 	 0.10 sec 
2023-04-03 00:15:03,225 ADAM: Layer 0 -> dw_min:9.9729e-01  dw_max:1.0037e+00 lr:1.0000e-02
2023-04-03 00:15:03,225 ADAM: Layer 1 -> dw_min:9.9028e-01  dw_max:1.0103e+00 lr:1.0000e-02
2023-04-03 00:15:03,225 ADAM: Layer 2 -> dw_min:9.8726e-01  dw_max:1.0121e+00 lr:1.0000e-02
2023-04-03 00:15:03,225 ADAM: Layer 3 -> dw_min:9.9345e-01  dw_max:1.0059e+00 lr:1.0000e-02
2023-04-03 00:15:03,287 			Learning rate: weights:   1.000e-02    
2023-04-03 00:15:03,287 			Last test performance: 98.92%
2023-04-03 00:15:03,287 ----------------
2023-04-03 00:15:08,639   9   =>  3    		Training 486 pattern with 98.12% 	Forward time: 	 5.25 sec
2023-04-03 00:15:08,640 			Loss:    6.628e-02    			Backward time: 	 0.10 sec 
2023-04-03 00:15:08,640 ADAM: Layer 0 -> dw_min:9.9657e-01  dw_max:1.0037e+00 lr:1.0000e-02
2023-04-03 00:15:08,640 ADAM: Layer 1 -> dw_min:9.9237e-01  dw_max:1.0107e+00 lr:1.0000e-02
2023-04-03 00:15:08,640 ADAM: Layer 2 -> dw_min:9.8506e-01  dw_max:1.0125e+00 lr:1.0000e-02
2023-04-03 00:15:08,640 ADAM: Layer 3 -> dw_min:9.9393e-01  dw_max:1.0057e+00 lr:1.0000e-02
2023-04-03 00:15:08,788 			Learning rate: weights:   1.000e-02    
2023-04-03 00:15:08,788 			Last test performance: 98.92%
2023-04-03 00:15:08,788 ----------------
2023-04-03 00:15:14,195   9   =>  4    		Training 486 pattern with 99.17% 	Forward time: 	 5.31 sec
2023-04-03 00:15:14,196 			Loss:    1.297e-02    			Backward time: 	 0.10 sec 
2023-04-03 00:15:14,196 ADAM: Layer 0 -> dw_min:9.9694e-01  dw_max:1.0027e+00 lr:1.0000e-02
2023-04-03 00:15:14,196 ADAM: Layer 1 -> dw_min:9.9312e-01  dw_max:1.0097e+00 lr:1.0000e-02
2023-04-03 00:15:14,196 ADAM: Layer 2 -> dw_min:9.8653e-01  dw_max:1.0112e+00 lr:1.0000e-02
2023-04-03 00:15:14,196 ADAM: Layer 3 -> dw_min:9.9406e-01  dw_max:1.0051e+00 lr:1.0000e-02
2023-04-03 00:15:14,318 			Learning rate: weights:   1.000e-02    
2023-04-03 00:15:14,318 			Last test performance: 98.92%
2023-04-03 00:15:14,318 ----------------
2023-04-03 00:15:19,631   9   =>  5    		Training 486 pattern with 99.58% 	Forward time: 	 5.21 sec
2023-04-03 00:15:19,631 			Loss:    1.174e-02    			Backward time: 	 0.10 sec 
2023-04-03 00:15:19,631 ADAM: Layer 0 -> dw_min:9.9725e-01  dw_max:1.0024e+00 lr:1.0000e-02
2023-04-03 00:15:19,631 ADAM: Layer 1 -> dw_min:9.8943e-01  dw_max:1.0088e+00 lr:1.0000e-02
2023-04-03 00:15:19,632 ADAM: Layer 2 -> dw_min:9.8788e-01  dw_max:1.0116e+00 lr:1.0000e-02
2023-04-03 00:15:19,632 ADAM: Layer 3 -> dw_min:9.9465e-01  dw_max:1.0046e+00 lr:1.0000e-02
2023-04-03 00:15:19,722 			Learning rate: weights:   1.000e-02    
2023-04-03 00:15:19,722 			Last test performance: 98.92%
2023-04-03 00:15:19,722 ----------------
2023-04-03 00:15:25,039   9   =>  6    		Training 486 pattern with 99.38% 	Forward time: 	 5.22 sec
2023-04-03 00:15:25,040 			Loss:    1.984e-02    			Backward time: 	 0.09 sec 
2023-04-03 00:15:25,040 ADAM: Layer 0 -> dw_min:9.9775e-01  dw_max:1.0020e+00 lr:1.0000e-02
2023-04-03 00:15:25,040 ADAM: Layer 1 -> dw_min:9.9043e-01  dw_max:1.0088e+00 lr:1.0000e-02
2023-04-03 00:15:25,040 ADAM: Layer 2 -> dw_min:9.8826e-01  dw_max:1.0145e+00 lr:1.0000e-02
2023-04-03 00:15:25,040 ADAM: Layer 3 -> dw_min:9.9489e-01  dw_max:1.0063e+00 lr:1.0000e-02
2023-04-03 00:15:25,164 			Learning rate: weights:   1.000e-02    
2023-04-03 00:15:25,164 			Last test performance: 98.92%
2023-04-03 00:15:25,164 ----------------
2023-04-03 00:15:30,570   9   =>  7    		Training 486 pattern with 99.38% 	Forward time: 	 5.30 sec
2023-04-03 00:15:30,570 			Loss:    2.418e-02    			Backward time: 	 0.10 sec 
2023-04-03 00:15:30,570 ADAM: Layer 0 -> dw_min:9.9791e-01  dw_max:1.0018e+00 lr:1.0000e-02
2023-04-03 00:15:30,570 ADAM: Layer 1 -> dw_min:9.9168e-01  dw_max:1.0079e+00 lr:1.0000e-02
2023-04-03 00:15:30,570 ADAM: Layer 2 -> dw_min:9.8746e-01  dw_max:1.0130e+00 lr:1.0000e-02
2023-04-03 00:15:30,570 ADAM: Layer 3 -> dw_min:9.9538e-01  dw_max:1.0056e+00 lr:1.0000e-02
2023-04-03 00:15:30,691 			Learning rate: weights:   1.000e-02    
2023-04-03 00:15:30,691 			Last test performance: 98.92%
2023-04-03 00:15:30,691 ----------------
2023-04-03 00:15:36,037   9   =>  8    		Training 486 pattern with 98.54% 	Forward time: 	 5.24 sec
2023-04-03 00:15:36,037 			Loss:    5.085e-02    			Backward time: 	 0.10 sec 
2023-04-03 00:15:36,037 ADAM: Layer 0 -> dw_min:9.9771e-01  dw_max:1.0017e+00 lr:1.0000e-02
2023-04-03 00:15:36,037 ADAM: Layer 1 -> dw_min:9.9178e-01  dw_max:1.0102e+00 lr:1.0000e-02
2023-04-03 00:15:36,037 ADAM: Layer 2 -> dw_min:9.8750e-01  dw_max:1.0119e+00 lr:1.0000e-02
2023-04-03 00:15:36,037 ADAM: Layer 3 -> dw_min:9.9597e-01  dw_max:1.0053e+00 lr:1.0000e-02
2023-04-03 00:15:36,117 			Learning rate: weights:   1.000e-02    
2023-04-03 00:15:36,117 			Last test performance: 98.92%
2023-04-03 00:15:36,117 ----------------
2023-04-03 00:15:41,409   9   =>  9    		Training 486 pattern with 98.33% 	Forward time: 	 5.19 sec
2023-04-03 00:15:41,409 			Loss:    5.281e-02    			Backward time: 	 0.10 sec 
2023-04-03 00:15:41,410 ADAM: Layer 0 -> dw_min:9.9786e-01  dw_max:1.0018e+00 lr:1.0000e-02
2023-04-03 00:15:41,410 ADAM: Layer 1 -> dw_min:9.9039e-01  dw_max:1.0103e+00 lr:1.0000e-02
2023-04-03 00:15:41,410 ADAM: Layer 2 -> dw_min:9.8700e-01  dw_max:1.0118e+00 lr:1.0000e-02
2023-04-03 00:15:41,410 ADAM: Layer 3 -> dw_min:9.9638e-01  dw_max:1.0064e+00 lr:1.0000e-02
2023-04-03 00:15:41,425 			Learning rate: weights:   1.000e-02    
2023-04-03 00:15:41,425 			Last test performance: 98.92%
2023-04-03 00:15:41,425 ----------------
2023-04-03 00:15:46,820   9   =>  10   		Training 486 pattern with 98.33% 	Forward time: 	 5.29 sec
2023-04-03 00:15:46,820 			Loss:    5.408e-02    			Backward time: 	 0.10 sec 
2023-04-03 00:15:46,821 ADAM: Layer 0 -> dw_min:9.9791e-01  dw_max:1.0027e+00 lr:1.0000e-02
2023-04-03 00:15:46,821 ADAM: Layer 1 -> dw_min:9.8813e-01  dw_max:1.0105e+00 lr:1.0000e-02
2023-04-03 00:15:46,821 ADAM: Layer 2 -> dw_min:9.8719e-01  dw_max:1.0130e+00 lr:1.0000e-02
2023-04-03 00:15:46,821 ADAM: Layer 3 -> dw_min:9.9383e-01  dw_max:1.0057e+00 lr:1.0000e-02
2023-04-03 00:15:46,898 			Learning rate: weights:   1.000e-02    
2023-04-03 00:15:46,898 			Last test performance: 98.92%
2023-04-03 00:15:46,898 ----------------
2023-04-03 00:15:52,177   9   =>  11   		Training 486 pattern with 98.33% 	Forward time: 	 5.18 sec
2023-04-03 00:15:52,177 			Loss:    5.762e-02    			Backward time: 	 0.10 sec 
2023-04-03 00:15:52,177 ADAM: Layer 0 -> dw_min:9.9805e-01  dw_max:1.0025e+00 lr:1.0000e-02
2023-04-03 00:15:52,177 ADAM: Layer 1 -> dw_min:9.8915e-01  dw_max:1.0093e+00 lr:1.0000e-02
2023-04-03 00:15:52,178 ADAM: Layer 2 -> dw_min:9.8719e-01  dw_max:1.0120e+00 lr:1.0000e-02
2023-04-03 00:15:52,178 ADAM: Layer 3 -> dw_min:9.9442e-01  dw_max:1.0052e+00 lr:1.0000e-02
2023-04-03 00:15:52,294 			Learning rate: weights:   1.000e-02    
2023-04-03 00:15:52,294 			Last test performance: 98.92%
2023-04-03 00:15:52,294 ----------------
2023-04-03 00:15:57,705   9   =>  12   		Training 486 pattern with 99.58% 	Forward time: 	 5.31 sec
2023-04-03 00:15:57,705 			Loss:    1.249e-02    			Backward time: 	 0.09 sec 
2023-04-03 00:15:57,705 ADAM: Layer 0 -> dw_min:9.9814e-01  dw_max:1.0021e+00 lr:1.0000e-02
2023-04-03 00:15:57,705 ADAM: Layer 1 -> dw_min:9.8989e-01  dw_max:1.0081e+00 lr:1.0000e-02
2023-04-03 00:15:57,705 ADAM: Layer 2 -> dw_min:9.8754e-01  dw_max:1.0111e+00 lr:1.0000e-02
2023-04-03 00:15:57,705 ADAM: Layer 3 -> dw_min:9.9498e-01  dw_max:1.0046e+00 lr:1.0000e-02
2023-04-03 00:15:57,758 			Learning rate: weights:   1.000e-02    
2023-04-03 00:15:57,758 			Last test performance: 98.92%
2023-04-03 00:15:57,758 ----------------
2023-04-03 00:16:03,089   9   =>  13   		Training 486 pattern with 98.54% 	Forward time: 	 5.23 sec
2023-04-03 00:16:03,089 			Loss:    3.969e-02    			Backward time: 	 0.10 sec 
2023-04-03 00:16:03,089 ADAM: Layer 0 -> dw_min:9.9787e-01  dw_max:1.0026e+00 lr:1.0000e-02
2023-04-03 00:16:03,090 ADAM: Layer 1 -> dw_min:9.9023e-01  dw_max:1.0090e+00 lr:1.0000e-02
2023-04-03 00:16:03,090 ADAM: Layer 2 -> dw_min:9.8761e-01  dw_max:1.0113e+00 lr:1.0000e-02
2023-04-03 00:16:03,090 ADAM: Layer 3 -> dw_min:9.9542e-01  dw_max:1.0057e+00 lr:1.0000e-02
2023-04-03 00:16:03,165 			Learning rate: weights:   1.000e-02    
2023-04-03 00:16:03,165 			Last test performance: 98.92%
2023-04-03 00:16:03,165 ----------------
2023-04-03 00:16:08,574   9   =>  14   		Training 486 pattern with 98.12% 	Forward time: 	 5.31 sec
2023-04-03 00:16:08,574 			Loss:    5.786e-02    			Backward time: 	 0.10 sec 
2023-04-03 00:16:08,575 ADAM: Layer 0 -> dw_min:9.9796e-01  dw_max:1.0027e+00 lr:1.0000e-02
2023-04-03 00:16:08,575 ADAM: Layer 1 -> dw_min:9.8869e-01  dw_max:1.0068e+00 lr:1.0000e-02
2023-04-03 00:16:08,575 ADAM: Layer 2 -> dw_min:9.8909e-01  dw_max:1.0138e+00 lr:1.0000e-02
2023-04-03 00:16:08,575 ADAM: Layer 3 -> dw_min:9.9587e-01  dw_max:1.0067e+00 lr:1.0000e-02
2023-04-03 00:16:08,681 			Learning rate: weights:   1.000e-02    
2023-04-03 00:16:08,681 			Last test performance: 98.92%
2023-04-03 00:16:08,681 ----------------
2023-04-03 00:16:14,138   9   =>  15   		Training 486 pattern with 98.33% 	Forward time: 	 5.36 sec
2023-04-03 00:16:14,138 			Loss:    4.318e-02    			Backward time: 	 0.10 sec 
2023-04-03 00:16:14,139 ADAM: Layer 0 -> dw_min:9.9687e-01  dw_max:1.0027e+00 lr:1.0000e-02
2023-04-03 00:16:14,139 ADAM: Layer 1 -> dw_min:9.8676e-01  dw_max:1.0065e+00 lr:1.0000e-02
2023-04-03 00:16:14,139 ADAM: Layer 2 -> dw_min:9.8712e-01  dw_max:1.0131e+00 lr:1.0000e-02
2023-04-03 00:16:14,139 ADAM: Layer 3 -> dw_min:9.9631e-01  dw_max:1.0060e+00 lr:1.0000e-02
2023-04-03 00:16:14,276 			Learning rate: weights:   1.000e-02    
2023-04-03 00:16:14,276 			Last test performance: 98.92%
2023-04-03 00:16:14,276 ----------------
2023-04-03 00:16:19,669   9   =>  16   		Training 486 pattern with 99.38% 	Forward time: 	 5.29 sec
2023-04-03 00:16:19,669 			Loss:    2.303e-02    			Backward time: 	 0.10 sec 
2023-04-03 00:16:19,670 ADAM: Layer 0 -> dw_min:9.9699e-01  dw_max:1.0024e+00 lr:1.0000e-02
2023-04-03 00:16:19,670 ADAM: Layer 1 -> dw_min:9.8810e-01  dw_max:1.0062e+00 lr:1.0000e-02
2023-04-03 00:16:19,670 ADAM: Layer 2 -> dw_min:9.8824e-01  dw_max:1.0145e+00 lr:1.0000e-02
2023-04-03 00:16:19,670 ADAM: Layer 3 -> dw_min:9.9672e-01  dw_max:1.0054e+00 lr:1.0000e-02
2023-04-03 00:16:19,766 			Learning rate: weights:   1.000e-02    
2023-04-03 00:16:19,766 			Last test performance: 98.92%
2023-04-03 00:16:19,766 ----------------
2023-04-03 00:16:25,150   9   =>  17   		Training 486 pattern with 99.17% 	Forward time: 	 5.28 sec
2023-04-03 00:16:25,150 			Loss:    2.883e-02    			Backward time: 	 0.10 sec 
2023-04-03 00:16:25,150 ADAM: Layer 0 -> dw_min:9.9701e-01  dw_max:1.0021e+00 lr:1.0000e-02
2023-04-03 00:16:25,150 ADAM: Layer 1 -> dw_min:9.8892e-01  dw_max:1.0060e+00 lr:1.0000e-02
2023-04-03 00:16:25,151 ADAM: Layer 2 -> dw_min:9.8608e-01  dw_max:1.0131e+00 lr:1.0000e-02
2023-04-03 00:16:25,151 ADAM: Layer 3 -> dw_min:9.9704e-01  dw_max:1.0049e+00 lr:1.0000e-02
2023-04-03 00:16:25,168 			Learning rate: weights:   1.000e-02    
2023-04-03 00:16:25,168 			Last test performance: 98.92%
2023-04-03 00:16:25,168 ----------------
2023-04-03 00:16:30,564   9   =>  18   		Training 486 pattern with 96.88% 	Forward time: 	 5.29 sec
2023-04-03 00:16:30,564 			Loss:    7.445e-02    			Backward time: 	 0.10 sec 
2023-04-03 00:16:30,564 ADAM: Layer 0 -> dw_min:9.9659e-01  dw_max:1.0021e+00 lr:1.0000e-02
2023-04-03 00:16:30,564 ADAM: Layer 1 -> dw_min:9.8525e-01  dw_max:1.0071e+00 lr:1.0000e-02
2023-04-03 00:16:30,564 ADAM: Layer 2 -> dw_min:9.8548e-01  dw_max:1.0125e+00 lr:1.0000e-02
2023-04-03 00:16:30,564 ADAM: Layer 3 -> dw_min:9.9361e-01  dw_max:1.0075e+00 lr:1.0000e-02
2023-04-03 00:16:30,579 			Learning rate: weights:   1.000e-02    
2023-04-03 00:16:30,579 			Last test performance: 98.92%
2023-04-03 00:16:30,579 ----------------
2023-04-03 00:16:35,934   9   =>  19   		Training 486 pattern with 99.38% 	Forward time: 	 5.25 sec
2023-04-03 00:16:35,934 			Loss:    3.443e-02    			Backward time: 	 0.09 sec 
2023-04-03 00:16:35,934 ADAM: Layer 0 -> dw_min:9.9710e-01  dw_max:1.0016e+00 lr:1.0000e-02
2023-04-03 00:16:35,934 ADAM: Layer 1 -> dw_min:9.8511e-01  dw_max:1.0068e+00 lr:1.0000e-02
2023-04-03 00:16:35,934 ADAM: Layer 2 -> dw_min:9.8691e-01  dw_max:1.0113e+00 lr:1.0000e-02
2023-04-03 00:16:35,935 ADAM: Layer 3 -> dw_min:9.9424e-01  dw_max:1.0068e+00 lr:1.0000e-02
2023-04-03 00:16:35,964 			Learning rate: weights:   1.000e-02    
2023-04-03 00:16:35,964 			Last test performance: 98.92%
2023-04-03 00:16:35,964 ----------------
2023-04-03 00:16:41,218   9   =>  20   		Training 486 pattern with 98.75% 	Forward time: 	 5.15 sec
2023-04-03 00:16:41,218 			Loss:    4.153e-02    			Backward time: 	 0.10 sec 
2023-04-03 00:16:41,218 ADAM: Layer 0 -> dw_min:9.9788e-01  dw_max:1.0013e+00 lr:1.0000e-02
2023-04-03 00:16:41,219 ADAM: Layer 1 -> dw_min:9.8794e-01  dw_max:1.0061e+00 lr:1.0000e-02
2023-04-03 00:16:41,219 ADAM: Layer 2 -> dw_min:9.8676e-01  dw_max:1.0114e+00 lr:1.0000e-02
2023-04-03 00:16:41,219 ADAM: Layer 3 -> dw_min:9.9481e-01  dw_max:1.0061e+00 lr:1.0000e-02
2023-04-03 00:16:41,292 			Learning rate: weights:   1.000e-02    
2023-04-03 00:16:41,292 			Last test performance: 98.92%
2023-04-03 00:16:41,292 ----------------
2023-04-03 00:16:46,573   9   =>  21   		Training 486 pattern with 98.54% 	Forward time: 	 5.18 sec
2023-04-03 00:16:46,573 			Loss:    2.177e-02    			Backward time: 	 0.10 sec 
2023-04-03 00:16:46,573 ADAM: Layer 0 -> dw_min:9.9799e-01  dw_max:1.0012e+00 lr:1.0000e-02
2023-04-03 00:16:46,573 ADAM: Layer 1 -> dw_min:9.8880e-01  dw_max:1.0073e+00 lr:1.0000e-02
2023-04-03 00:16:46,573 ADAM: Layer 2 -> dw_min:9.8797e-01  dw_max:1.0102e+00 lr:1.0000e-02
2023-04-03 00:16:46,574 ADAM: Layer 3 -> dw_min:9.9533e-01  dw_max:1.0054e+00 lr:1.0000e-02
2023-04-03 00:16:46,736 			Learning rate: weights:   1.000e-02    
2023-04-03 00:16:46,736 			Last test performance: 98.92%
2023-04-03 00:16:46,736 ----------------
2023-04-03 00:16:52,072   9   =>  22   		Training 486 pattern with 99.17% 	Forward time: 	 5.23 sec
2023-04-03 00:16:52,072 			Loss:    2.471e-02    			Backward time: 	 0.10 sec 
2023-04-03 00:16:52,072 ADAM: Layer 0 -> dw_min:9.9804e-01  dw_max:1.0014e+00 lr:1.0000e-02
2023-04-03 00:16:52,072 ADAM: Layer 1 -> dw_min:9.8977e-01  dw_max:1.0066e+00 lr:1.0000e-02
2023-04-03 00:16:52,073 ADAM: Layer 2 -> dw_min:9.8777e-01  dw_max:1.0092e+00 lr:1.0000e-02
2023-04-03 00:16:52,073 ADAM: Layer 3 -> dw_min:9.9580e-01  dw_max:1.0048e+00 lr:1.0000e-02
2023-04-03 00:16:52,345 			Learning rate: weights:   1.000e-02    
2023-04-03 00:16:52,345 			Last test performance: 98.92%
2023-04-03 00:16:52,345 ----------------
2023-04-03 00:16:57,708   9   =>  23   		Training 486 pattern with 98.75% 	Forward time: 	 5.26 sec
2023-04-03 00:16:57,708 			Loss:    5.507e-02    			Backward time: 	 0.10 sec 
2023-04-03 00:16:57,708 ADAM: Layer 0 -> dw_min:9.9810e-01  dw_max:1.0018e+00 lr:1.0000e-02
2023-04-03 00:16:57,709 ADAM: Layer 1 -> dw_min:9.9059e-01  dw_max:1.0065e+00 lr:1.0000e-02
2023-04-03 00:16:57,709 ADAM: Layer 2 -> dw_min:9.8817e-01  dw_max:1.0102e+00 lr:1.0000e-02
2023-04-03 00:16:57,709 ADAM: Layer 3 -> dw_min:9.9620e-01  dw_max:1.0043e+00 lr:1.0000e-02
2023-04-03 00:16:57,918 			Learning rate: weights:   1.000e-02    
2023-04-03 00:16:57,918 			Last test performance: 98.92%
2023-04-03 00:16:57,918 ----------------
2023-04-03 00:17:03,264   9   =>  24   		Training 486 pattern with 99.38% 	Forward time: 	 5.25 sec
2023-04-03 00:17:03,264 			Loss:    3.265e-02    			Backward time: 	 0.10 sec 
2023-04-03 00:17:03,264 ADAM: Layer 0 -> dw_min:9.9822e-01  dw_max:1.0018e+00 lr:1.0000e-02
2023-04-03 00:17:03,264 ADAM: Layer 1 -> dw_min:9.9149e-01  dw_max:1.0058e+00 lr:1.0000e-02
2023-04-03 00:17:03,264 ADAM: Layer 2 -> dw_min:9.8712e-01  dw_max:1.0131e+00 lr:1.0000e-02
2023-04-03 00:17:03,264 ADAM: Layer 3 -> dw_min:9.9608e-01  dw_max:1.0061e+00 lr:1.0000e-02
2023-04-03 00:17:03,459 			Learning rate: weights:   1.000e-02    
2023-04-03 00:17:03,459 			Last test performance: 98.92%
2023-04-03 00:17:03,459 ----------------
2023-04-03 00:17:08,897   9   =>  25   		Training 486 pattern with 99.58% 	Forward time: 	 5.34 sec
2023-04-03 00:17:08,897 			Loss:    1.880e-02    			Backward time: 	 0.10 sec 
2023-04-03 00:17:08,897 ADAM: Layer 0 -> dw_min:9.9811e-01  dw_max:1.0016e+00 lr:1.0000e-02
2023-04-03 00:17:08,897 ADAM: Layer 1 -> dw_min:9.9220e-01  dw_max:1.0051e+00 lr:1.0000e-02
2023-04-03 00:17:08,897 ADAM: Layer 2 -> dw_min:9.8780e-01  dw_max:1.0118e+00 lr:1.0000e-02
2023-04-03 00:17:08,897 ADAM: Layer 3 -> dw_min:9.9415e-01  dw_max:1.0086e+00 lr:1.0000e-02
2023-04-03 00:17:09,028 			Learning rate: weights:   1.000e-02    
2023-04-03 00:17:09,028 			Last test performance: 98.92%
2023-04-03 00:17:09,028 ----------------
2023-04-03 00:17:14,349   9   =>  26   		Training 486 pattern with 99.58% 	Forward time: 	 5.22 sec
2023-04-03 00:17:14,349 			Loss:    1.182e-02    			Backward time: 	 0.10 sec 
2023-04-03 00:17:14,350 ADAM: Layer 0 -> dw_min:9.9817e-01  dw_max:1.0016e+00 lr:1.0000e-02
2023-04-03 00:17:14,350 ADAM: Layer 1 -> dw_min:9.9296e-01  dw_max:1.0054e+00 lr:1.0000e-02
2023-04-03 00:17:14,350 ADAM: Layer 2 -> dw_min:9.8623e-01  dw_max:1.0123e+00 lr:1.0000e-02
2023-04-03 00:17:14,350 ADAM: Layer 3 -> dw_min:9.9440e-01  dw_max:1.0046e+00 lr:1.0000e-02
2023-04-03 00:17:14,512 			Learning rate: weights:   1.000e-02    
2023-04-03 00:17:14,512 			Last test performance: 98.92%
2023-04-03 00:17:14,512 ----------------
2023-04-03 00:17:19,950   9   =>  27   		Training 486 pattern with 98.96% 	Forward time: 	 5.34 sec
2023-04-03 00:17:19,950 			Loss:    2.754e-02    			Backward time: 	 0.10 sec 
2023-04-03 00:17:19,951 ADAM: Layer 0 -> dw_min:9.9835e-01  dw_max:1.0015e+00 lr:1.0000e-02
2023-04-03 00:17:19,951 ADAM: Layer 1 -> dw_min:9.9307e-01  dw_max:1.0051e+00 lr:1.0000e-02
2023-04-03 00:17:19,951 ADAM: Layer 2 -> dw_min:9.8467e-01  dw_max:1.0111e+00 lr:1.0000e-02
2023-04-03 00:17:19,951 ADAM: Layer 3 -> dw_min:9.9053e-01  dw_max:1.0096e+00 lr:1.0000e-02
2023-04-03 00:17:20,060 			Learning rate: weights:   1.000e-02    
2023-04-03 00:17:20,061 			Last test performance: 98.92%
2023-04-03 00:17:20,061 ----------------
2023-04-03 00:17:25,439   9   =>  28   		Training 486 pattern with 99.17% 	Forward time: 	 5.28 sec
2023-04-03 00:17:25,439 			Loss:    4.328e-02    			Backward time: 	 0.10 sec 
2023-04-03 00:17:25,440 ADAM: Layer 0 -> dw_min:9.9864e-01  dw_max:1.0016e+00 lr:1.0000e-02
2023-04-03 00:17:25,440 ADAM: Layer 1 -> dw_min:9.9344e-01  dw_max:1.0052e+00 lr:1.0000e-02
2023-04-03 00:17:25,440 ADAM: Layer 2 -> dw_min:9.8465e-01  dw_max:1.0121e+00 lr:1.0000e-02
2023-04-03 00:17:25,440 ADAM: Layer 3 -> dw_min:9.9021e-01  dw_max:1.0086e+00 lr:1.0000e-02
2023-04-03 00:17:25,475 			Learning rate: weights:   1.000e-02    
2023-04-03 00:17:25,475 			Last test performance: 98.92%
2023-04-03 00:17:25,475 ----------------
2023-04-03 00:17:30,839   9   =>  29   		Training 486 pattern with 98.33% 	Forward time: 	 5.26 sec
2023-04-03 00:17:30,839 			Loss:    5.477e-02    			Backward time: 	 0.10 sec 
2023-04-03 00:17:30,839 ADAM: Layer 0 -> dw_min:9.9863e-01  dw_max:1.0016e+00 lr:1.0000e-02
2023-04-03 00:17:30,839 ADAM: Layer 1 -> dw_min:9.9427e-01  dw_max:1.0058e+00 lr:1.0000e-02
2023-04-03 00:17:30,839 ADAM: Layer 2 -> dw_min:9.8612e-01  dw_max:1.0106e+00 lr:1.0000e-02
2023-04-03 00:17:30,840 ADAM: Layer 3 -> dw_min:9.9111e-01  dw_max:1.0100e+00 lr:1.0000e-02
2023-04-03 00:17:31,092 			Learning rate: weights:   1.000e-02    
2023-04-03 00:17:31,092 			Last test performance: 98.92%
2023-04-03 00:17:31,092 ----------------
2023-04-03 00:17:36,471   9   =>  30   		Training 486 pattern with 98.33% 	Forward time: 	 5.28 sec
2023-04-03 00:17:36,471 			Loss:    3.545e-02    			Backward time: 	 0.10 sec 
2023-04-03 00:17:36,471 ADAM: Layer 0 -> dw_min:9.9821e-01  dw_max:1.0018e+00 lr:1.0000e-02
2023-04-03 00:17:36,471 ADAM: Layer 1 -> dw_min:9.9354e-01  dw_max:1.0081e+00 lr:1.0000e-02
2023-04-03 00:17:36,471 ADAM: Layer 2 -> dw_min:9.8494e-01  dw_max:1.0138e+00 lr:1.0000e-02
2023-04-03 00:17:36,472 ADAM: Layer 3 -> dw_min:9.9027e-01  dw_max:1.0090e+00 lr:1.0000e-02
2023-04-03 00:17:36,511 			Learning rate: weights:   1.000e-02    
2023-04-03 00:17:36,511 			Last test performance: 98.92%
2023-04-03 00:17:36,511 ----------------
2023-04-03 00:17:41,935   9   =>  31   		Training 486 pattern with 98.75% 	Forward time: 	 5.32 sec
2023-04-03 00:17:41,935 			Loss:    4.417e-02    			Backward time: 	 0.10 sec 
2023-04-03 00:17:41,936 ADAM: Layer 0 -> dw_min:9.9805e-01  dw_max:1.0018e+00 lr:1.0000e-02
2023-04-03 00:17:41,936 ADAM: Layer 1 -> dw_min:9.9366e-01  dw_max:1.0091e+00 lr:1.0000e-02
2023-04-03 00:17:41,936 ADAM: Layer 2 -> dw_min:9.8697e-01  dw_max:1.0123e+00 lr:1.0000e-02
2023-04-03 00:17:41,936 ADAM: Layer 3 -> dw_min:9.9217e-01  dw_max:1.0083e+00 lr:1.0000e-02
2023-04-03 00:17:41,951 			Learning rate: weights:   1.000e-02    
2023-04-03 00:17:41,951 			Last test performance: 98.92%
2023-04-03 00:17:41,951 ----------------
2023-04-03 00:17:47,366   9   =>  32   		Training 486 pattern with 99.58% 	Forward time: 	 5.31 sec
2023-04-03 00:17:47,366 			Loss:    1.257e-02    			Backward time: 	 0.10 sec 
2023-04-03 00:17:47,366 ADAM: Layer 0 -> dw_min:9.9827e-01  dw_max:1.0017e+00 lr:1.0000e-02
2023-04-03 00:17:47,366 ADAM: Layer 1 -> dw_min:9.9428e-01  dw_max:1.0082e+00 lr:1.0000e-02
2023-04-03 00:17:47,367 ADAM: Layer 2 -> dw_min:9.8815e-01  dw_max:1.0111e+00 lr:1.0000e-02
2023-04-03 00:17:47,367 ADAM: Layer 3 -> dw_min:9.9285e-01  dw_max:1.0075e+00 lr:1.0000e-02
2023-04-03 00:17:47,413 			Learning rate: weights:   1.000e-02    
2023-04-03 00:17:47,413 			Last test performance: 98.92%
2023-04-03 00:17:47,413 ----------------
2023-04-03 00:17:52,731   9   =>  33   		Training 486 pattern with 99.58% 	Forward time: 	 5.22 sec
2023-04-03 00:17:52,731 			Loss:    1.158e-02    			Backward time: 	 0.10 sec 
2023-04-03 00:17:52,731 ADAM: Layer 0 -> dw_min:9.9843e-01  dw_max:1.0016e+00 lr:1.0000e-02
2023-04-03 00:17:52,731 ADAM: Layer 1 -> dw_min:9.9507e-01  dw_max:1.0077e+00 lr:1.0000e-02
2023-04-03 00:17:52,731 ADAM: Layer 2 -> dw_min:9.8931e-01  dw_max:1.0100e+00 lr:1.0000e-02
2023-04-03 00:17:52,731 ADAM: Layer 3 -> dw_min:9.9358e-01  dw_max:1.0067e+00 lr:1.0000e-02
2023-04-03 00:17:52,746 			Learning rate: weights:   1.000e-02    
2023-04-03 00:17:52,746 			Last test performance: 98.92%
2023-04-03 00:17:52,746 ----------------
2023-04-03 00:17:58,145   9   =>  34   		Training 486 pattern with 98.96% 	Forward time: 	 5.30 sec
2023-04-03 00:17:58,145 			Loss:    2.090e-02    			Backward time: 	 0.10 sec 
2023-04-03 00:17:58,145 ADAM: Layer 0 -> dw_min:9.9816e-01  dw_max:1.0018e+00 lr:1.0000e-02
2023-04-03 00:17:58,145 ADAM: Layer 1 -> dw_min:9.9454e-01  dw_max:1.0069e+00 lr:1.0000e-02
2023-04-03 00:17:58,145 ADAM: Layer 2 -> dw_min:9.8717e-01  dw_max:1.0088e+00 lr:1.0000e-02
2023-04-03 00:17:58,145 ADAM: Layer 3 -> dw_min:9.9422e-01  dw_max:1.0061e+00 lr:1.0000e-02
2023-04-03 00:17:58,223 			Learning rate: weights:   1.000e-02    
2023-04-03 00:17:58,223 			Last test performance: 98.92%
2023-04-03 00:17:58,223 ----------------
2023-04-03 00:18:03,645   9   =>  35   		Training 486 pattern with 98.75% 	Forward time: 	 5.32 sec
2023-04-03 00:18:03,645 			Loss:    4.375e-02    			Backward time: 	 0.10 sec 
2023-04-03 00:18:03,645 ADAM: Layer 0 -> dw_min:9.9832e-01  dw_max:1.0017e+00 lr:1.0000e-02
2023-04-03 00:18:03,646 ADAM: Layer 1 -> dw_min:9.9378e-01  dw_max:1.0072e+00 lr:1.0000e-02
2023-04-03 00:18:03,646 ADAM: Layer 2 -> dw_min:9.8805e-01  dw_max:1.0106e+00 lr:1.0000e-02
2023-04-03 00:18:03,646 ADAM: Layer 3 -> dw_min:9.9497e-01  dw_max:1.0054e+00 lr:1.0000e-02
2023-04-03 00:18:03,666 			Learning rate: weights:   1.000e-02    
2023-04-03 00:18:03,666 			Last test performance: 98.92%
2023-04-03 00:18:03,666 ----------------
2023-04-03 00:18:09,148   9   =>  36   		Training 486 pattern with 98.96% 	Forward time: 	 5.38 sec
2023-04-03 00:18:09,148 			Loss:    3.179e-02    			Backward time: 	 0.10 sec 
2023-04-03 00:18:09,148 ADAM: Layer 0 -> dw_min:9.9820e-01  dw_max:1.0016e+00 lr:1.0000e-02
2023-04-03 00:18:09,148 ADAM: Layer 1 -> dw_min:9.9095e-01  dw_max:1.0098e+00 lr:1.0000e-02
2023-04-03 00:18:09,148 ADAM: Layer 2 -> dw_min:9.8750e-01  dw_max:1.0123e+00 lr:1.0000e-02
2023-04-03 00:18:09,148 ADAM: Layer 3 -> dw_min:9.9455e-01  dw_max:1.0057e+00 lr:1.0000e-02
2023-04-03 00:18:09,194 			Learning rate: weights:   1.000e-02    
2023-04-03 00:18:09,194 			Last test performance: 98.92%
2023-04-03 00:18:09,194 ----------------
2023-04-03 00:18:14,627   9   =>  37   		Training 486 pattern with 98.96% 	Forward time: 	 5.33 sec
2023-04-03 00:18:14,627 			Loss:    2.403e-02    			Backward time: 	 0.10 sec 
2023-04-03 00:18:14,628 ADAM: Layer 0 -> dw_min:9.9819e-01  dw_max:1.0014e+00 lr:1.0000e-02
2023-04-03 00:18:14,628 ADAM: Layer 1 -> dw_min:9.9001e-01  dw_max:1.0093e+00 lr:1.0000e-02
2023-04-03 00:18:14,628 ADAM: Layer 2 -> dw_min:9.8874e-01  dw_max:1.0123e+00 lr:1.0000e-02
2023-04-03 00:18:14,628 ADAM: Layer 3 -> dw_min:9.9509e-01  dw_max:1.0054e+00 lr:1.0000e-02
2023-04-03 00:18:14,713 			Learning rate: weights:   1.000e-02    
2023-04-03 00:18:14,713 			Last test performance: 98.92%
2023-04-03 00:18:14,713 ----------------
2023-04-03 00:18:20,188   9   =>  38   		Training 486 pattern with 99.79% 	Forward time: 	 5.37 sec
2023-04-03 00:18:20,188 			Loss:    1.158e-02    			Backward time: 	 0.10 sec 
2023-04-03 00:18:20,188 ADAM: Layer 0 -> dw_min:9.9841e-01  dw_max:1.0013e+00 lr:1.0000e-02
2023-04-03 00:18:20,188 ADAM: Layer 1 -> dw_min:9.9083e-01  dw_max:1.0082e+00 lr:1.0000e-02
2023-04-03 00:18:20,188 ADAM: Layer 2 -> dw_min:9.8986e-01  dw_max:1.0111e+00 lr:1.0000e-02
2023-04-03 00:18:20,189 ADAM: Layer 3 -> dw_min:9.9558e-01  dw_max:1.0048e+00 lr:1.0000e-02
2023-04-03 00:18:20,306 			Learning rate: weights:   1.000e-02    
2023-04-03 00:18:20,307 			Last test performance: 98.92%
2023-04-03 00:18:20,307 ----------------
2023-04-03 00:18:25,718   9   =>  39   		Training 486 pattern with 98.75% 	Forward time: 	 5.31 sec
2023-04-03 00:18:25,718 			Loss:    3.783e-02    			Backward time: 	 0.10 sec 
2023-04-03 00:18:25,718 ADAM: Layer 0 -> dw_min:9.9812e-01  dw_max:1.0019e+00 lr:1.0000e-02
2023-04-03 00:18:25,719 ADAM: Layer 1 -> dw_min:9.9068e-01  dw_max:1.0072e+00 lr:1.0000e-02
2023-04-03 00:18:25,719 ADAM: Layer 2 -> dw_min:9.8573e-01  dw_max:1.0097e+00 lr:1.0000e-02
2023-04-03 00:18:25,719 ADAM: Layer 3 -> dw_min:9.9602e-01  dw_max:1.0089e+00 lr:1.0000e-02
2023-04-03 00:18:25,924 			Learning rate: weights:   1.000e-02    
2023-04-03 00:18:25,924 			Last test performance: 98.92%
2023-04-03 00:18:25,924 ----------------
2023-04-03 00:18:31,381   9   =>  40   		Training 486 pattern with 100.00% 	Forward time: 	 5.36 sec
2023-04-03 00:18:31,381 			Loss:    3.974e-03    			Backward time: 	 0.10 sec 
2023-04-03 00:18:31,381 ADAM: Layer 0 -> dw_min:9.9825e-01  dw_max:1.0017e+00 lr:1.0000e-02
2023-04-03 00:18:31,381 ADAM: Layer 1 -> dw_min:9.9155e-01  dw_max:1.0065e+00 lr:1.0000e-02
2023-04-03 00:18:31,381 ADAM: Layer 2 -> dw_min:9.8713e-01  dw_max:1.0087e+00 lr:1.0000e-02
2023-04-03 00:18:31,381 ADAM: Layer 3 -> dw_min:9.9641e-01  dw_max:1.0080e+00 lr:1.0000e-02
2023-04-03 00:18:31,487 			Learning rate: weights:   1.000e-02    
2023-04-03 00:18:31,488 			Last test performance: 98.92%
2023-04-03 00:18:31,488 ----------------
2023-04-03 00:18:36,903   9   =>  41   		Training 486 pattern with 99.17% 	Forward time: 	 5.31 sec
2023-04-03 00:18:36,903 			Loss:    1.743e-02    			Backward time: 	 0.10 sec 
2023-04-03 00:18:36,903 ADAM: Layer 0 -> dw_min:9.9846e-01  dw_max:1.0021e+00 lr:1.0000e-02
2023-04-03 00:18:36,903 ADAM: Layer 1 -> dw_min:9.9226e-01  dw_max:1.0061e+00 lr:1.0000e-02
2023-04-03 00:18:36,903 ADAM: Layer 2 -> dw_min:9.8841e-01  dw_max:1.0123e+00 lr:1.0000e-02
2023-04-03 00:18:36,903 ADAM: Layer 3 -> dw_min:9.9668e-01  dw_max:1.0072e+00 lr:1.0000e-02
2023-04-03 00:18:37,098 			Learning rate: weights:   1.000e-02    
2023-04-03 00:18:37,098 			Last test performance: 98.92%
2023-04-03 00:18:37,098 ----------------
2023-04-03 00:18:42,448   9   =>  42   		Training 486 pattern with 99.38% 	Forward time: 	 5.25 sec
2023-04-03 00:18:42,448 			Loss:    2.497e-02    			Backward time: 	 0.09 sec 
2023-04-03 00:18:42,448 ADAM: Layer 0 -> dw_min:9.9823e-01  dw_max:1.0020e+00 lr:1.0000e-02
2023-04-03 00:18:42,448 ADAM: Layer 1 -> dw_min:9.9329e-01  dw_max:1.0060e+00 lr:1.0000e-02
2023-04-03 00:18:42,448 ADAM: Layer 2 -> dw_min:9.8956e-01  dw_max:1.0110e+00 lr:1.0000e-02
2023-04-03 00:18:42,448 ADAM: Layer 3 -> dw_min:9.9664e-01  dw_max:1.0065e+00 lr:1.0000e-02
2023-04-03 00:18:42,465 			Learning rate: weights:   1.000e-02    
2023-04-03 00:18:42,465 			Last test performance: 98.92%
2023-04-03 00:18:42,465 ----------------
2023-04-03 00:18:47,812   9   =>  43   		Training 486 pattern with 98.75% 	Forward time: 	 5.25 sec
2023-04-03 00:18:47,812 			Loss:    4.034e-02    			Backward time: 	 0.10 sec 
2023-04-03 00:18:47,813 ADAM: Layer 0 -> dw_min:9.9816e-01  dw_max:1.0025e+00 lr:1.0000e-02
2023-04-03 00:18:47,813 ADAM: Layer 1 -> dw_min:9.9062e-01  dw_max:1.0076e+00 lr:1.0000e-02
2023-04-03 00:18:47,813 ADAM: Layer 2 -> dw_min:9.8829e-01  dw_max:1.0129e+00 lr:1.0000e-02
2023-04-03 00:18:47,813 ADAM: Layer 3 -> dw_min:9.9508e-01  dw_max:1.0058e+00 lr:1.0000e-02
2023-04-03 00:18:48,023 			Learning rate: weights:   1.000e-02    
2023-04-03 00:18:48,023 			Last test performance: 98.92%
2023-04-03 00:18:48,023 ----------------
2023-04-03 00:18:53,377   9   =>  44   		Training 486 pattern with 98.33% 	Forward time: 	 5.25 sec
2023-04-03 00:18:53,377 			Loss:    4.805e-02    			Backward time: 	 0.10 sec 
2023-04-03 00:18:53,377 ADAM: Layer 0 -> dw_min:9.9811e-01  dw_max:1.0027e+00 lr:1.0000e-02
2023-04-03 00:18:53,377 ADAM: Layer 1 -> dw_min:9.9198e-01  dw_max:1.0069e+00 lr:1.0000e-02
2023-04-03 00:18:53,377 ADAM: Layer 2 -> dw_min:9.8794e-01  dw_max:1.0117e+00 lr:1.0000e-02
2023-04-03 00:18:53,377 ADAM: Layer 3 -> dw_min:9.9621e-01  dw_max:1.0052e+00 lr:1.0000e-02
2023-04-03 00:18:53,462 			Learning rate: weights:   1.000e-02    
2023-04-03 00:18:53,462 			Last test performance: 98.92%
2023-04-03 00:18:53,463 ----------------
2023-04-03 00:18:58,803   9   =>  45   		Training 486 pattern with 98.54% 	Forward time: 	 5.24 sec
2023-04-03 00:18:58,803 			Loss:    4.718e-02    			Backward time: 	 0.10 sec 
2023-04-03 00:18:58,803 ADAM: Layer 0 -> dw_min:9.9807e-01  dw_max:1.0024e+00 lr:1.0000e-02
2023-04-03 00:18:58,803 ADAM: Layer 1 -> dw_min:9.9268e-01  dw_max:1.0062e+00 lr:1.0000e-02
2023-04-03 00:18:58,803 ADAM: Layer 2 -> dw_min:9.8906e-01  dw_max:1.0116e+00 lr:1.0000e-02
2023-04-03 00:18:58,804 ADAM: Layer 3 -> dw_min:9.9659e-01  dw_max:1.0047e+00 lr:1.0000e-02
2023-04-03 00:18:58,926 			Learning rate: weights:   1.000e-02    
2023-04-03 00:18:58,926 			Last test performance: 98.92%
2023-04-03 00:18:58,926 ----------------
2023-04-03 00:19:04,291   9   =>  46   		Training 486 pattern with 99.38% 	Forward time: 	 5.26 sec
2023-04-03 00:19:04,291 			Loss:    1.791e-02    			Backward time: 	 0.10 sec 
2023-04-03 00:19:04,291 ADAM: Layer 0 -> dw_min:9.9807e-01  dw_max:1.0023e+00 lr:1.0000e-02
2023-04-03 00:19:04,291 ADAM: Layer 1 -> dw_min:9.9319e-01  dw_max:1.0055e+00 lr:1.0000e-02
2023-04-03 00:19:04,291 ADAM: Layer 2 -> dw_min:9.8919e-01  dw_max:1.0104e+00 lr:1.0000e-02
2023-04-03 00:19:04,291 ADAM: Layer 3 -> dw_min:9.9693e-01  dw_max:1.0042e+00 lr:1.0000e-02
2023-04-03 00:19:04,308 			Learning rate: weights:   1.000e-02    
2023-04-03 00:19:04,309 			Last test performance: 98.92%
2023-04-03 00:19:04,309 ----------------
2023-04-03 00:19:09,668   9   =>  47   		Training 486 pattern with 98.54% 	Forward time: 	 5.26 sec
2023-04-03 00:19:09,668 			Loss:    4.475e-02    			Backward time: 	 0.10 sec 
2023-04-03 00:19:09,669 ADAM: Layer 0 -> dw_min:9.9780e-01  dw_max:1.0016e+00 lr:1.0000e-02
2023-04-03 00:19:09,669 ADAM: Layer 1 -> dw_min:9.9189e-01  dw_max:1.0057e+00 lr:1.0000e-02
2023-04-03 00:19:09,669 ADAM: Layer 2 -> dw_min:9.8750e-01  dw_max:1.0126e+00 lr:1.0000e-02
2023-04-03 00:19:09,669 ADAM: Layer 3 -> dw_min:9.9490e-01  dw_max:1.0053e+00 lr:1.0000e-02
2023-04-03 00:19:09,751 			Learning rate: weights:   1.000e-02    
2023-04-03 00:19:09,751 			Last test performance: 98.92%
2023-04-03 00:19:09,751 ----------------
2023-04-03 00:19:15,154   9   =>  48   		Training 486 pattern with 99.17% 	Forward time: 	 5.30 sec
2023-04-03 00:19:15,154 			Loss:    3.678e-02    			Backward time: 	 0.10 sec 
2023-04-03 00:19:15,154 ADAM: Layer 0 -> dw_min:9.9795e-01  dw_max:1.0019e+00 lr:1.0000e-02
2023-04-03 00:19:15,154 ADAM: Layer 1 -> dw_min:9.9262e-01  dw_max:1.0060e+00 lr:1.0000e-02
2023-04-03 00:19:15,154 ADAM: Layer 2 -> dw_min:9.8875e-01  dw_max:1.0113e+00 lr:1.0000e-02
2023-04-03 00:19:15,154 ADAM: Layer 3 -> dw_min:9.9541e-01  dw_max:1.0048e+00 lr:1.0000e-02
2023-04-03 00:19:15,227 			Learning rate: weights:   1.000e-02    
2023-04-03 00:19:15,227 			Last test performance: 98.92%
2023-04-03 00:19:15,227 ----------------
2023-04-03 00:19:20,627   9   =>  49   		Training 486 pattern with 99.17% 	Forward time: 	 5.30 sec
2023-04-03 00:19:20,627 			Loss:    4.038e-02    			Backward time: 	 0.10 sec 
2023-04-03 00:19:20,627 ADAM: Layer 0 -> dw_min:9.9815e-01  dw_max:1.0020e+00 lr:1.0000e-02
2023-04-03 00:19:20,628 ADAM: Layer 1 -> dw_min:9.9335e-01  dw_max:1.0100e+00 lr:1.0000e-02
2023-04-03 00:19:20,628 ADAM: Layer 2 -> dw_min:9.8792e-01  dw_max:1.0112e+00 lr:1.0000e-02
2023-04-03 00:19:20,628 ADAM: Layer 3 -> dw_min:9.9586e-01  dw_max:1.0043e+00 lr:1.0000e-02
2023-04-03 00:19:20,642 			Learning rate: weights:   1.000e-02    
2023-04-03 00:19:20,642 			Last test performance: 98.92%
2023-04-03 00:19:20,642 ----------------
2023-04-03 00:19:25,996   9   =>  50   		Training 486 pattern with 98.12% 	Forward time: 	 5.25 sec
2023-04-03 00:19:25,996 			Loss:    5.661e-02    			Backward time: 	 0.10 sec 
2023-04-03 00:19:25,996 ADAM: Layer 0 -> dw_min:9.9831e-01  dw_max:1.0022e+00 lr:1.0000e-02
2023-04-03 00:19:25,996 ADAM: Layer 1 -> dw_min:9.9285e-01  dw_max:1.0090e+00 lr:1.0000e-02
2023-04-03 00:19:25,996 ADAM: Layer 2 -> dw_min:9.8848e-01  dw_max:1.0118e+00 lr:1.0000e-02
2023-04-03 00:19:25,997 ADAM: Layer 3 -> dw_min:9.9511e-01  dw_max:1.0038e+00 lr:1.0000e-02
2023-04-03 00:19:26,119 			Learning rate: weights:   1.000e-02    
2023-04-03 00:19:26,119 			Last test performance: 98.92%
2023-04-03 00:19:26,119 ----------------
2023-04-03 00:19:31,525   9   =>  51   		Training 486 pattern with 98.75% 	Forward time: 	 5.31 sec
2023-04-03 00:19:31,525 			Loss:    2.434e-02    			Backward time: 	 0.10 sec 
2023-04-03 00:19:31,526 ADAM: Layer 0 -> dw_min:9.9861e-01  dw_max:1.0014e+00 lr:1.0000e-02
2023-04-03 00:19:31,526 ADAM: Layer 1 -> dw_min:9.9310e-01  dw_max:1.0082e+00 lr:1.0000e-02
2023-04-03 00:19:31,526 ADAM: Layer 2 -> dw_min:9.8693e-01  dw_max:1.0112e+00 lr:1.0000e-02
2023-04-03 00:19:31,526 ADAM: Layer 3 -> dw_min:9.9626e-01  dw_max:1.0048e+00 lr:1.0000e-02
2023-04-03 00:19:31,540 			Learning rate: weights:   1.000e-02    
2023-04-03 00:19:31,541 			Last test performance: 98.92%
2023-04-03 00:19:31,541 ----------------
2023-04-03 00:19:36,894   9   =>  52   		Training 486 pattern with 99.17% 	Forward time: 	 5.25 sec
2023-04-03 00:19:36,894 			Loss:    2.394e-02    			Backward time: 	 0.10 sec 
2023-04-03 00:19:36,895 ADAM: Layer 0 -> dw_min:9.9897e-01  dw_max:1.0012e+00 lr:1.0000e-02
2023-04-03 00:19:36,895 ADAM: Layer 1 -> dw_min:9.9313e-01  dw_max:1.0070e+00 lr:1.0000e-02
2023-04-03 00:19:36,895 ADAM: Layer 2 -> dw_min:9.8823e-01  dw_max:1.0118e+00 lr:1.0000e-02
2023-04-03 00:19:36,895 ADAM: Layer 3 -> dw_min:9.9654e-01  dw_max:1.0059e+00 lr:1.0000e-02
2023-04-03 00:19:36,976 			Learning rate: weights:   1.000e-02    
2023-04-03 00:19:36,976 			Last test performance: 98.92%
2023-04-03 00:19:36,976 ----------------
2023-04-03 00:19:42,316   9   =>  53   		Training 486 pattern with 98.12% 	Forward time: 	 5.24 sec
2023-04-03 00:19:42,316 			Loss:    4.042e-02    			Backward time: 	 0.10 sec 
2023-04-03 00:19:42,317 ADAM: Layer 0 -> dw_min:9.9866e-01  dw_max:1.0021e+00 lr:1.0000e-02
2023-04-03 00:19:42,317 ADAM: Layer 1 -> dw_min:9.9336e-01  dw_max:1.0073e+00 lr:1.0000e-02
2023-04-03 00:19:42,317 ADAM: Layer 2 -> dw_min:9.8782e-01  dw_max:1.0144e+00 lr:1.0000e-02
2023-04-03 00:19:42,317 ADAM: Layer 3 -> dw_min:9.9628e-01  dw_max:1.0091e+00 lr:1.0000e-02
2023-04-03 00:19:42,354 			Learning rate: weights:   1.000e-02    
2023-04-03 00:19:42,354 			Last test performance: 98.92%
2023-04-03 00:19:42,354 ----------------
2023-04-03 00:19:47,729   9   =>  54   		Training 486 pattern with 99.38% 	Forward time: 	 5.27 sec
2023-04-03 00:19:47,729 			Loss:    2.685e-02    			Backward time: 	 0.10 sec 
2023-04-03 00:19:47,730 ADAM: Layer 0 -> dw_min:9.9805e-01  dw_max:1.0021e+00 lr:1.0000e-02
2023-04-03 00:19:47,730 ADAM: Layer 1 -> dw_min:9.9299e-01  dw_max:1.0066e+00 lr:1.0000e-02
2023-04-03 00:19:47,730 ADAM: Layer 2 -> dw_min:9.8744e-01  dw_max:1.0130e+00 lr:1.0000e-02
2023-04-03 00:19:47,730 ADAM: Layer 3 -> dw_min:9.9682e-01  dw_max:1.0082e+00 lr:1.0000e-02
2023-04-03 00:19:47,758 			Learning rate: weights:   1.000e-02    
2023-04-03 00:19:47,758 			Last test performance: 98.92%
2023-04-03 00:19:47,758 ----------------
2023-04-03 00:19:53,142   9   =>  55   		Training 486 pattern with 98.12% 	Forward time: 	 5.28 sec
2023-04-03 00:19:53,142 			Loss:    4.803e-02    			Backward time: 	 0.10 sec 
2023-04-03 00:19:53,142 ADAM: Layer 0 -> dw_min:9.9751e-01  dw_max:1.0025e+00 lr:1.0000e-02
2023-04-03 00:19:53,142 ADAM: Layer 1 -> dw_min:9.8992e-01  dw_max:1.0099e+00 lr:1.0000e-02
2023-04-03 00:19:53,142 ADAM: Layer 2 -> dw_min:9.8771e-01  dw_max:1.0117e+00 lr:1.0000e-02
2023-04-03 00:19:53,142 ADAM: Layer 3 -> dw_min:9.9577e-01  dw_max:1.0074e+00 lr:1.0000e-02
2023-04-03 00:19:53,197 			Learning rate: weights:   1.000e-02    
2023-04-03 00:19:53,197 			Last test performance: 98.92%
2023-04-03 00:19:53,197 ----------------
2023-04-03 00:19:58,531   9   =>  56   		Training 486 pattern with 98.75% 	Forward time: 	 5.23 sec
2023-04-03 00:19:58,531 			Loss:    2.233e-02    			Backward time: 	 0.10 sec 
2023-04-03 00:19:58,531 ADAM: Layer 0 -> dw_min:9.9735e-01  dw_max:1.0028e+00 lr:1.0000e-02
2023-04-03 00:19:58,532 ADAM: Layer 1 -> dw_min:9.9029e-01  dw_max:1.0103e+00 lr:1.0000e-02
2023-04-03 00:19:58,532 ADAM: Layer 2 -> dw_min:9.8743e-01  dw_max:1.0150e+00 lr:1.0000e-02
2023-04-03 00:19:58,532 ADAM: Layer 3 -> dw_min:9.9521e-01  dw_max:1.0058e+00 lr:1.0000e-02
2023-04-03 00:19:58,652 			Learning rate: weights:   1.000e-02    
2023-04-03 00:19:58,652 			Last test performance: 98.92%
2023-04-03 00:19:58,652 ----------------
2023-04-03 00:20:04,088   9   =>  57   		Training 486 pattern with 98.96% 	Forward time: 	 5.34 sec
2023-04-03 00:20:04,088 			Loss:    3.758e-02    			Backward time: 	 0.10 sec 
2023-04-03 00:20:04,088 ADAM: Layer 0 -> dw_min:9.9746e-01  dw_max:1.0028e+00 lr:1.0000e-02
2023-04-03 00:20:04,089 ADAM: Layer 1 -> dw_min:9.9108e-01  dw_max:1.0091e+00 lr:1.0000e-02
2023-04-03 00:20:04,089 ADAM: Layer 2 -> dw_min:9.8601e-01  dw_max:1.0139e+00 lr:1.0000e-02
2023-04-03 00:20:04,089 ADAM: Layer 3 -> dw_min:9.9489e-01  dw_max:1.0058e+00 lr:1.0000e-02
2023-04-03 00:20:04,103 			Learning rate: weights:   1.000e-02    
2023-04-03 00:20:04,103 			Last test performance: 98.92%
2023-04-03 00:20:04,103 ----------------
2023-04-03 00:20:09,507   9   =>  58   		Training 486 pattern with 99.17% 	Forward time: 	 5.30 sec
2023-04-03 00:20:09,507 			Loss:    3.190e-02    			Backward time: 	 0.10 sec 
2023-04-03 00:20:09,507 ADAM: Layer 0 -> dw_min:9.9769e-01  dw_max:1.0026e+00 lr:1.0000e-02
2023-04-03 00:20:09,507 ADAM: Layer 1 -> dw_min:9.9208e-01  dw_max:1.0089e+00 lr:1.0000e-02
2023-04-03 00:20:09,507 ADAM: Layer 2 -> dw_min:9.8739e-01  dw_max:1.0158e+00 lr:1.0000e-02
2023-04-03 00:20:09,507 ADAM: Layer 3 -> dw_min:9.9540e-01  dw_max:1.0099e+00 lr:1.0000e-02
2023-04-03 00:20:09,567 			Learning rate: weights:   1.000e-02    
2023-04-03 00:20:09,567 			Last test performance: 98.92%
2023-04-03 00:20:09,567 ----------------
2023-04-03 00:20:14,996   9   =>  59   		Training 486 pattern with 99.17% 	Forward time: 	 5.33 sec
2023-04-03 00:20:14,996 			Loss:    2.695e-02    			Backward time: 	 0.10 sec 
2023-04-03 00:20:14,996 ADAM: Layer 0 -> dw_min:9.9777e-01  dw_max:1.0027e+00 lr:1.0000e-02
2023-04-03 00:20:14,996 ADAM: Layer 1 -> dw_min:9.9168e-01  dw_max:1.0089e+00 lr:1.0000e-02
2023-04-03 00:20:14,997 ADAM: Layer 2 -> dw_min:9.8543e-01  dw_max:1.0143e+00 lr:1.0000e-02
2023-04-03 00:20:14,997 ADAM: Layer 3 -> dw_min:9.9489e-01  dw_max:1.0108e+00 lr:1.0000e-02
2023-04-03 00:20:15,129 			Learning rate: weights:   1.000e-02    
2023-04-03 00:20:15,130 			Last test performance: 98.92%
2023-04-03 00:20:15,130 ----------------
2023-04-03 00:20:20,458   9   =>  60   		Training 486 pattern with 99.58% 	Forward time: 	 5.23 sec
2023-04-03 00:20:20,458 			Loss:    1.742e-02    			Backward time: 	 0.10 sec 
2023-04-03 00:20:20,458 ADAM: Layer 0 -> dw_min:9.9813e-01  dw_max:1.0026e+00 lr:1.0000e-02
2023-04-03 00:20:20,458 ADAM: Layer 1 -> dw_min:9.9236e-01  dw_max:1.0079e+00 lr:1.0000e-02
2023-04-03 00:20:20,459 ADAM: Layer 2 -> dw_min:9.8688e-01  dw_max:1.0129e+00 lr:1.0000e-02
2023-04-03 00:20:20,459 ADAM: Layer 3 -> dw_min:9.9540e-01  dw_max:1.0091e+00 lr:1.0000e-02
2023-04-03 00:20:20,516 			Learning rate: weights:   1.000e-02    
2023-04-03 00:20:20,516 			Last test performance: 98.92%
2023-04-03 00:20:20,516 ----------------
2023-04-03 00:20:25,814   9   =>  61   		Training 486 pattern with 99.38% 	Forward time: 	 5.20 sec
2023-04-03 00:20:25,814 			Loss:    1.628e-02    			Backward time: 	 0.10 sec 
2023-04-03 00:20:25,814 ADAM: Layer 0 -> dw_min:9.9812e-01  dw_max:1.0023e+00 lr:1.0000e-02
2023-04-03 00:20:25,814 ADAM: Layer 1 -> dw_min:9.9276e-01  dw_max:1.0071e+00 lr:1.0000e-02
2023-04-03 00:20:25,815 ADAM: Layer 2 -> dw_min:9.8816e-01  dw_max:1.0098e+00 lr:1.0000e-02
2023-04-03 00:20:25,815 ADAM: Layer 3 -> dw_min:9.9518e-01  dw_max:1.0083e+00 lr:1.0000e-02
2023-04-03 00:20:25,915 			Learning rate: weights:   1.000e-02    
2023-04-03 00:20:25,915 			Last test performance: 98.92%
2023-04-03 00:20:25,915 ----------------
2023-04-03 00:20:31,262   9   =>  62   		Training 486 pattern with 98.96% 	Forward time: 	 5.25 sec
2023-04-03 00:20:31,262 			Loss:    3.215e-02    			Backward time: 	 0.10 sec 
2023-04-03 00:20:31,262 ADAM: Layer 0 -> dw_min:9.9755e-01  dw_max:1.0021e+00 lr:1.0000e-02
2023-04-03 00:20:31,262 ADAM: Layer 1 -> dw_min:9.9184e-01  dw_max:1.0083e+00 lr:1.0000e-02
2023-04-03 00:20:31,262 ADAM: Layer 2 -> dw_min:9.8935e-01  dw_max:1.0089e+00 lr:1.0000e-02
2023-04-03 00:20:31,263 ADAM: Layer 3 -> dw_min:9.9566e-01  dw_max:1.0074e+00 lr:1.0000e-02
2023-04-03 00:20:31,278 			Learning rate: weights:   1.000e-02    
2023-04-03 00:20:31,278 			Last test performance: 98.92%
2023-04-03 00:20:31,278 ----------------
2023-04-03 00:20:36,615   9   =>  63   		Training 486 pattern with 99.17% 	Forward time: 	 5.24 sec
2023-04-03 00:20:36,615 			Loss:    3.565e-02    			Backward time: 	 0.10 sec 
2023-04-03 00:20:36,615 ADAM: Layer 0 -> dw_min:9.9802e-01  dw_max:1.0016e+00 lr:1.0000e-02
2023-04-03 00:20:36,615 ADAM: Layer 1 -> dw_min:9.9177e-01  dw_max:1.0074e+00 lr:1.0000e-02
2023-04-03 00:20:36,615 ADAM: Layer 2 -> dw_min:9.8694e-01  dw_max:1.0107e+00 lr:1.0000e-02
2023-04-03 00:20:36,615 ADAM: Layer 3 -> dw_min:9.9610e-01  dw_max:1.0067e+00 lr:1.0000e-02
2023-04-03 00:20:36,705 			Learning rate: weights:   1.000e-02    
2023-04-03 00:20:36,705 			Last test performance: 98.92%
2023-04-03 00:20:36,705 ----------------
2023-04-03 00:20:42,109   9   =>  64   		Training 486 pattern with 98.33% 	Forward time: 	 5.30 sec
2023-04-03 00:20:42,109 			Loss:    5.222e-02    			Backward time: 	 0.10 sec 
2023-04-03 00:20:42,109 ADAM: Layer 0 -> dw_min:9.9791e-01  dw_max:1.0014e+00 lr:1.0000e-02
2023-04-03 00:20:42,109 ADAM: Layer 1 -> dw_min:9.9200e-01  dw_max:1.0076e+00 lr:1.0000e-02
2023-04-03 00:20:42,109 ADAM: Layer 2 -> dw_min:9.8778e-01  dw_max:1.0100e+00 lr:1.0000e-02
2023-04-03 00:20:42,109 ADAM: Layer 3 -> dw_min:9.9613e-01  dw_max:1.0068e+00 lr:1.0000e-02
2023-04-03 00:20:42,192 			Learning rate: weights:   1.000e-02    
2023-04-03 00:20:42,192 			Last test performance: 98.92%
2023-04-03 00:20:42,192 ----------------
2023-04-03 00:20:47,543   9   =>  65   		Training 486 pattern with 98.12% 	Forward time: 	 5.25 sec
2023-04-03 00:20:47,543 			Loss:    5.812e-02    			Backward time: 	 0.09 sec 
2023-04-03 00:20:47,544 ADAM: Layer 0 -> dw_min:9.9727e-01  dw_max:1.0023e+00 lr:1.0000e-02
2023-04-03 00:20:47,544 ADAM: Layer 1 -> dw_min:9.8782e-01  dw_max:1.0087e+00 lr:1.0000e-02
2023-04-03 00:20:47,544 ADAM: Layer 2 -> dw_min:9.8822e-01  dw_max:1.0108e+00 lr:1.0000e-02
2023-04-03 00:20:47,544 ADAM: Layer 3 -> dw_min:9.9629e-01  dw_max:1.0062e+00 lr:1.0000e-02
2023-04-03 00:20:47,626 			Learning rate: weights:   1.000e-02    
2023-04-03 00:20:47,626 			Last test performance: 98.92%
2023-04-03 00:20:47,626 ----------------
2023-04-03 00:20:52,954   9   =>  66   		Training 486 pattern with 99.38% 	Forward time: 	 5.23 sec
2023-04-03 00:20:52,954 			Loss:    1.124e-02    			Backward time: 	 0.10 sec 
2023-04-03 00:20:52,954 ADAM: Layer 0 -> dw_min:9.9712e-01  dw_max:1.0021e+00 lr:1.0000e-02
2023-04-03 00:20:52,954 ADAM: Layer 1 -> dw_min:9.8907e-01  dw_max:1.0079e+00 lr:1.0000e-02
2023-04-03 00:20:52,954 ADAM: Layer 2 -> dw_min:9.8832e-01  dw_max:1.0114e+00 lr:1.0000e-02
2023-04-03 00:20:52,954 ADAM: Layer 3 -> dw_min:9.9633e-01  dw_max:1.0056e+00 lr:1.0000e-02
2023-04-03 00:20:53,029 			Learning rate: weights:   1.000e-02    
2023-04-03 00:20:53,029 			Last test performance: 98.92%
2023-04-03 00:20:53,029 ----------------
2023-04-03 00:20:58,342   9   =>  67   		Training 486 pattern with 98.12% 	Forward time: 	 5.21 sec
2023-04-03 00:20:58,342 			Loss:    3.303e-02    			Backward time: 	 0.10 sec 
2023-04-03 00:20:58,342 ADAM: Layer 0 -> dw_min:9.9799e-01  dw_max:1.0015e+00 lr:1.0000e-02
2023-04-03 00:20:58,342 ADAM: Layer 1 -> dw_min:9.9017e-01  dw_max:1.0090e+00 lr:1.0000e-02
2023-04-03 00:20:58,342 ADAM: Layer 2 -> dw_min:9.8733e-01  dw_max:1.0125e+00 lr:1.0000e-02
2023-04-03 00:20:58,343 ADAM: Layer 3 -> dw_min:9.9370e-01  dw_max:1.0060e+00 lr:1.0000e-02
2023-04-03 00:20:58,418 			Learning rate: weights:   1.000e-02    
2023-04-03 00:20:58,418 			Last test performance: 98.92%
2023-04-03 00:20:58,418 ----------------
2023-04-03 00:21:03,710   9   =>  68   		Training 486 pattern with 99.58% 	Forward time: 	 5.19 sec
2023-04-03 00:21:03,710 			Loss:    6.219e-03    			Backward time: 	 0.09 sec 
2023-04-03 00:21:03,711 ADAM: Layer 0 -> dw_min:9.9830e-01  dw_max:1.0016e+00 lr:1.0000e-02
2023-04-03 00:21:03,711 ADAM: Layer 1 -> dw_min:9.9127e-01  dw_max:1.0083e+00 lr:1.0000e-02
2023-04-03 00:21:03,711 ADAM: Layer 2 -> dw_min:9.8844e-01  dw_max:1.0112e+00 lr:1.0000e-02
2023-04-03 00:21:03,711 ADAM: Layer 3 -> dw_min:9.9432e-01  dw_max:1.0054e+00 lr:1.0000e-02
2023-04-03 00:21:03,807 			Learning rate: weights:   1.000e-02    
2023-04-03 00:21:03,807 			Last test performance: 98.92%
2023-04-03 00:21:03,807 ----------------
2023-04-03 00:21:09,121   9   =>  69   		Training 486 pattern with 98.54% 	Forward time: 	 5.21 sec
2023-04-03 00:21:09,121 			Loss:    3.855e-02    			Backward time: 	 0.10 sec 
2023-04-03 00:21:09,122 ADAM: Layer 0 -> dw_min:9.9825e-01  dw_max:1.0017e+00 lr:1.0000e-02
2023-04-03 00:21:09,122 ADAM: Layer 1 -> dw_min:9.9156e-01  dw_max:1.0083e+00 lr:1.0000e-02
2023-04-03 00:21:09,122 ADAM: Layer 2 -> dw_min:9.8685e-01  dw_max:1.0117e+00 lr:1.0000e-02
2023-04-03 00:21:09,122 ADAM: Layer 3 -> dw_min:9.9480e-01  dw_max:1.0048e+00 lr:1.0000e-02
2023-04-03 00:21:09,138 			Learning rate: weights:   1.000e-02    
2023-04-03 00:21:09,138 			Last test performance: 98.92%
2023-04-03 00:21:09,138 ----------------
2023-04-03 00:21:14,567   9   =>  70   		Training 486 pattern with 99.38% 	Forward time: 	 5.33 sec
2023-04-03 00:21:14,567 			Loss:    1.185e-02    			Backward time: 	 0.10 sec 
2023-04-03 00:21:14,568 ADAM: Layer 0 -> dw_min:9.9828e-01  dw_max:1.0020e+00 lr:1.0000e-02
2023-04-03 00:21:14,568 ADAM: Layer 1 -> dw_min:9.9141e-01  dw_max:1.0075e+00 lr:1.0000e-02
2023-04-03 00:21:14,568 ADAM: Layer 2 -> dw_min:9.8805e-01  dw_max:1.0108e+00 lr:1.0000e-02
2023-04-03 00:21:14,568 ADAM: Layer 3 -> dw_min:9.9592e-01  dw_max:1.0049e+00 lr:1.0000e-02
2023-04-03 00:21:14,663 			Learning rate: weights:   1.000e-02    
2023-04-03 00:21:14,663 			Last test performance: 98.92%
2023-04-03 00:21:14,663 ----------------
2023-04-03 00:21:20,047   9   =>  71   		Training 486 pattern with 98.96% 	Forward time: 	 5.28 sec
2023-04-03 00:21:20,047 			Loss:    3.270e-02    			Backward time: 	 0.10 sec 
2023-04-03 00:21:20,047 ADAM: Layer 0 -> dw_min:9.9816e-01  dw_max:1.0020e+00 lr:1.0000e-02
2023-04-03 00:21:20,047 ADAM: Layer 1 -> dw_min:9.9028e-01  dw_max:1.0070e+00 lr:1.0000e-02
2023-04-03 00:21:20,047 ADAM: Layer 2 -> dw_min:9.8624e-01  dw_max:1.0113e+00 lr:1.0000e-02
2023-04-03 00:21:20,048 ADAM: Layer 3 -> dw_min:9.9627e-01  dw_max:1.0044e+00 lr:1.0000e-02
2023-04-03 00:21:20,063 			Learning rate: weights:   1.000e-02    
2023-04-03 00:21:20,063 			Last test performance: 98.92%
2023-04-03 00:21:20,063 ----------------
2023-04-03 00:21:25,397   9   =>  72   		Training 486 pattern with 98.96% 	Forward time: 	 5.23 sec
2023-04-03 00:21:25,397 			Loss:    4.544e-02    			Backward time: 	 0.10 sec 
2023-04-03 00:21:25,397 ADAM: Layer 0 -> dw_min:9.9819e-01  dw_max:1.0018e+00 lr:1.0000e-02
2023-04-03 00:21:25,398 ADAM: Layer 1 -> dw_min:9.9120e-01  dw_max:1.0067e+00 lr:1.0000e-02
2023-04-03 00:21:25,398 ADAM: Layer 2 -> dw_min:9.8691e-01  dw_max:1.0143e+00 lr:1.0000e-02
2023-04-03 00:21:25,398 ADAM: Layer 3 -> dw_min:9.9646e-01  dw_max:1.0048e+00 lr:1.0000e-02
2023-04-03 00:21:25,414 			Learning rate: weights:   1.000e-02    
2023-04-03 00:21:25,414 			Last test performance: 98.92%
2023-04-03 00:21:25,414 ----------------
2023-04-03 00:21:30,846   9   =>  73   		Training 486 pattern with 99.58% 	Forward time: 	 5.33 sec
2023-04-03 00:21:30,846 			Loss:    7.860e-03    			Backward time: 	 0.10 sec 
2023-04-03 00:21:30,846 ADAM: Layer 0 -> dw_min:9.9853e-01  dw_max:1.0017e+00 lr:1.0000e-02
2023-04-03 00:21:30,846 ADAM: Layer 1 -> dw_min:9.9212e-01  dw_max:1.0061e+00 lr:1.0000e-02
2023-04-03 00:21:30,846 ADAM: Layer 2 -> dw_min:9.8821e-01  dw_max:1.0129e+00 lr:1.0000e-02
2023-04-03 00:21:30,847 ADAM: Layer 3 -> dw_min:9.9681e-01  dw_max:1.0043e+00 lr:1.0000e-02
2023-04-03 00:21:30,948 			Learning rate: weights:   1.000e-02    
2023-04-03 00:21:30,948 			Last test performance: 98.92%
2023-04-03 00:21:30,948 ----------------
2023-04-03 00:21:36,275   9   =>  74   		Training 486 pattern with 99.17% 	Forward time: 	 5.23 sec
2023-04-03 00:21:36,275 			Loss:    3.350e-02    			Backward time: 	 0.10 sec 
2023-04-03 00:21:36,275 ADAM: Layer 0 -> dw_min:9.9862e-01  dw_max:1.0018e+00 lr:1.0000e-02
2023-04-03 00:21:36,275 ADAM: Layer 1 -> dw_min:9.9139e-01  dw_max:1.0064e+00 lr:1.0000e-02
2023-04-03 00:21:36,275 ADAM: Layer 2 -> dw_min:9.8938e-01  dw_max:1.0116e+00 lr:1.0000e-02
2023-04-03 00:21:36,276 ADAM: Layer 3 -> dw_min:9.9712e-01  dw_max:1.0039e+00 lr:1.0000e-02
2023-04-03 00:21:36,292 			Learning rate: weights:   1.000e-02    
2023-04-03 00:21:36,292 			Last test performance: 98.92%
2023-04-03 00:21:36,292 ----------------
2023-04-03 00:21:41,719   9   =>  75   		Training 486 pattern with 99.79% 	Forward time: 	 5.33 sec
2023-04-03 00:21:41,719 			Loss:    6.329e-03    			Backward time: 	 0.10 sec 
2023-04-03 00:21:41,719 ADAM: Layer 0 -> dw_min:9.9879e-01  dw_max:1.0016e+00 lr:1.0000e-02
2023-04-03 00:21:41,719 ADAM: Layer 1 -> dw_min:9.9232e-01  dw_max:1.0063e+00 lr:1.0000e-02
2023-04-03 00:21:41,719 ADAM: Layer 2 -> dw_min:9.9043e-01  dw_max:1.0105e+00 lr:1.0000e-02
2023-04-03 00:21:41,719 ADAM: Layer 3 -> dw_min:9.9636e-01  dw_max:1.0035e+00 lr:1.0000e-02
2023-04-03 00:21:41,776 			Learning rate: weights:   1.000e-02    
2023-04-03 00:21:41,776 			Last test performance: 98.92%
2023-04-03 00:21:41,776 ----------------
2023-04-03 00:21:47,196   9   =>  76   		Training 486 pattern with 99.38% 	Forward time: 	 5.32 sec
2023-04-03 00:21:47,196 			Loss:    1.181e-02    			Backward time: 	 0.09 sec 
2023-04-03 00:21:47,196 ADAM: Layer 0 -> dw_min:9.9901e-01  dw_max:1.0015e+00 lr:1.0000e-02
2023-04-03 00:21:47,196 ADAM: Layer 1 -> dw_min:9.9277e-01  dw_max:1.0056e+00 lr:1.0000e-02
2023-04-03 00:21:47,197 ADAM: Layer 2 -> dw_min:9.8901e-01  dw_max:1.0094e+00 lr:1.0000e-02
2023-04-03 00:21:47,197 ADAM: Layer 3 -> dw_min:9.9670e-01  dw_max:1.0049e+00 lr:1.0000e-02
2023-04-03 00:21:47,277 			Learning rate: weights:   1.000e-02    
2023-04-03 00:21:47,277 			Last test performance: 98.92%
2023-04-03 00:21:47,277 ----------------
2023-04-03 00:21:52,572   9   =>  77   		Training 486 pattern with 99.58% 	Forward time: 	 5.19 sec
2023-04-03 00:21:52,572 			Loss:    2.231e-02    			Backward time: 	 0.09 sec 
2023-04-03 00:21:52,572 ADAM: Layer 0 -> dw_min:9.9874e-01  dw_max:1.0017e+00 lr:1.0000e-02
2023-04-03 00:21:52,572 ADAM: Layer 1 -> dw_min:9.9345e-01  dw_max:1.0071e+00 lr:1.0000e-02
2023-04-03 00:21:52,573 ADAM: Layer 2 -> dw_min:9.8788e-01  dw_max:1.0115e+00 lr:1.0000e-02
2023-04-03 00:21:52,573 ADAM: Layer 3 -> dw_min:9.9703e-01  dw_max:1.0067e+00 lr:1.0000e-02
2023-04-03 00:21:52,738 			Learning rate: weights:   1.000e-02    
2023-04-03 00:21:52,738 			Last test performance: 98.92%
2023-04-03 00:21:52,738 ----------------
2023-04-03 00:21:58,097   9   =>  78   		Training 486 pattern with 98.33% 	Forward time: 	 5.26 sec
2023-04-03 00:21:58,097 			Loss:    4.654e-02    			Backward time: 	 0.09 sec 
2023-04-03 00:21:58,097 ADAM: Layer 0 -> dw_min:9.9867e-01  dw_max:1.0020e+00 lr:1.0000e-02
2023-04-03 00:21:58,098 ADAM: Layer 1 -> dw_min:9.9214e-01  dw_max:1.0077e+00 lr:1.0000e-02
2023-04-03 00:21:58,098 ADAM: Layer 2 -> dw_min:9.8740e-01  dw_max:1.0114e+00 lr:1.0000e-02
2023-04-03 00:21:58,098 ADAM: Layer 3 -> dw_min:9.9732e-01  dw_max:1.0059e+00 lr:1.0000e-02
2023-04-03 00:21:58,187 			Learning rate: weights:   1.000e-02    
2023-04-03 00:21:58,187 			Last test performance: 98.92%
2023-04-03 00:21:58,187 ----------------
2023-04-03 00:22:03,516   9   =>  79   		Training 486 pattern with 99.79% 	Forward time: 	 5.23 sec
2023-04-03 00:22:03,516 			Loss:    5.201e-03    			Backward time: 	 0.10 sec 
2023-04-03 00:22:03,516 ADAM: Layer 0 -> dw_min:9.9880e-01  dw_max:1.0021e+00 lr:1.0000e-02
2023-04-03 00:22:03,516 ADAM: Layer 1 -> dw_min:9.9310e-01  dw_max:1.0076e+00 lr:1.0000e-02
2023-04-03 00:22:03,516 ADAM: Layer 2 -> dw_min:9.8865e-01  dw_max:1.0126e+00 lr:1.0000e-02
2023-04-03 00:22:03,517 ADAM: Layer 3 -> dw_min:9.9695e-01  dw_max:1.0053e+00 lr:1.0000e-02
2023-04-03 00:22:03,531 			Learning rate: weights:   1.000e-02    
2023-04-03 00:22:03,531 			Last test performance: 98.92%
2023-04-03 00:22:03,531 ----------------
2023-04-03 00:22:08,905   9   =>  80   		Training 486 pattern with 98.54% 	Forward time: 	 5.27 sec
2023-04-03 00:22:08,905 			Loss:    3.958e-02    			Backward time: 	 0.10 sec 
2023-04-03 00:22:08,905 ADAM: Layer 0 -> dw_min:9.9861e-01  dw_max:1.0014e+00 lr:1.0000e-02
2023-04-03 00:22:08,905 ADAM: Layer 1 -> dw_min:9.8931e-01  dw_max:1.0088e+00 lr:1.0000e-02
2023-04-03 00:22:08,905 ADAM: Layer 2 -> dw_min:9.8792e-01  dw_max:1.0111e+00 lr:1.0000e-02
2023-04-03 00:22:08,905 ADAM: Layer 3 -> dw_min:9.9661e-01  dw_max:1.0047e+00 lr:1.0000e-02
2023-04-03 00:22:08,920 			Learning rate: weights:   1.000e-02    
2023-04-03 00:22:08,920 			Last test performance: 98.92%
2023-04-03 00:22:08,920 ----------------
2023-04-03 00:22:14,237   9   =>  81   		Training 486 pattern with 99.58% 	Forward time: 	 5.22 sec
2023-04-03 00:22:14,237 			Loss:    1.487e-02    			Backward time: 	 0.10 sec 
2023-04-03 00:22:14,238 ADAM: Layer 0 -> dw_min:9.9868e-01  dw_max:1.0018e+00 lr:1.0000e-02
2023-04-03 00:22:14,238 ADAM: Layer 1 -> dw_min:9.9015e-01  dw_max:1.0083e+00 lr:1.0000e-02
2023-04-03 00:22:14,238 ADAM: Layer 2 -> dw_min:9.8852e-01  dw_max:1.0101e+00 lr:1.0000e-02
2023-04-03 00:22:14,238 ADAM: Layer 3 -> dw_min:9.9693e-01  dw_max:1.0044e+00 lr:1.0000e-02
2023-04-03 00:22:14,313 			Learning rate: weights:   1.000e-02    
2023-04-03 00:22:14,313 			Last test performance: 98.92%
2023-04-03 00:22:14,313 ----------------
2023-04-03 00:22:19,704   9   =>  82   		Training 486 pattern with 98.33% 	Forward time: 	 5.29 sec
2023-04-03 00:22:19,704 			Loss:    5.570e-02    			Backward time: 	 0.10 sec 
2023-04-03 00:22:19,705 ADAM: Layer 0 -> dw_min:9.9796e-01  dw_max:1.0027e+00 lr:1.0000e-02
2023-04-03 00:22:19,705 ADAM: Layer 1 -> dw_min:9.9048e-01  dw_max:1.0108e+00 lr:1.0000e-02
2023-04-03 00:22:19,705 ADAM: Layer 2 -> dw_min:9.8658e-01  dw_max:1.0132e+00 lr:1.0000e-02
2023-04-03 00:22:19,706 ADAM: Layer 3 -> dw_min:9.9509e-01  dw_max:1.0087e+00 lr:1.0000e-02
2023-04-03 00:22:19,722 			Learning rate: weights:   1.000e-02    
2023-04-03 00:22:19,722 			Last test performance: 98.92%
2023-04-03 00:22:19,722 ----------------
2023-04-03 00:22:25,185   9   =>  83   		Training 486 pattern with 99.38% 	Forward time: 	 5.36 sec
2023-04-03 00:22:25,185 			Loss:    2.121e-02    			Backward time: 	 0.10 sec 
2023-04-03 00:22:25,185 ADAM: Layer 0 -> dw_min:9.9772e-01  dw_max:1.0026e+00 lr:1.0000e-02
2023-04-03 00:22:25,185 ADAM: Layer 1 -> dw_min:9.8941e-01  dw_max:1.0108e+00 lr:1.0000e-02
2023-04-03 00:22:25,185 ADAM: Layer 2 -> dw_min:9.8753e-01  dw_max:1.0119e+00 lr:1.0000e-02
2023-04-03 00:22:25,185 ADAM: Layer 3 -> dw_min:9.9556e-01  dw_max:1.0078e+00 lr:1.0000e-02
2023-04-03 00:22:25,326 			Learning rate: weights:   1.000e-02    
2023-04-03 00:22:25,326 			Last test performance: 98.92%
2023-04-03 00:22:25,326 ----------------
2023-04-03 00:22:30,695   9   =>  84   		Training 486 pattern with 98.12% 	Forward time: 	 5.27 sec
2023-04-03 00:22:30,695 			Loss:    5.229e-02    			Backward time: 	 0.10 sec 
2023-04-03 00:22:30,695 ADAM: Layer 0 -> dw_min:9.9756e-01  dw_max:1.0031e+00 lr:1.0000e-02
2023-04-03 00:22:30,695 ADAM: Layer 1 -> dw_min:9.9079e-01  dw_max:1.0101e+00 lr:1.0000e-02
2023-04-03 00:22:30,695 ADAM: Layer 2 -> dw_min:9.8726e-01  dw_max:1.0117e+00 lr:1.0000e-02
2023-04-03 00:22:30,695 ADAM: Layer 3 -> dw_min:9.9341e-01  dw_max:1.0071e+00 lr:1.0000e-02
2023-04-03 00:22:30,710 			Learning rate: weights:   1.000e-02    
2023-04-03 00:22:30,710 			Last test performance: 98.92%
2023-04-03 00:22:30,711 ----------------
2023-04-03 00:22:36,056   9   =>  85   		Training 486 pattern with 99.17% 	Forward time: 	 5.24 sec
2023-04-03 00:22:36,056 			Loss:    2.827e-02    			Backward time: 	 0.10 sec 
2023-04-03 00:22:36,056 ADAM: Layer 0 -> dw_min:9.9743e-01  dw_max:1.0030e+00 lr:1.0000e-02
2023-04-03 00:22:36,056 ADAM: Layer 1 -> dw_min:9.9031e-01  dw_max:1.0091e+00 lr:1.0000e-02
2023-04-03 00:22:36,056 ADAM: Layer 2 -> dw_min:9.8840e-01  dw_max:1.0110e+00 lr:1.0000e-02
2023-04-03 00:22:36,056 ADAM: Layer 3 -> dw_min:9.9406e-01  dw_max:1.0070e+00 lr:1.0000e-02
2023-04-03 00:22:36,127 			Learning rate: weights:   1.000e-02    
2023-04-03 00:22:36,127 			Last test performance: 98.92%
2023-04-03 00:22:36,127 ----------------
2023-04-03 00:22:41,531   9   =>  86   		Training 486 pattern with 99.17% 	Forward time: 	 5.30 sec
2023-04-03 00:22:41,531 			Loss:    2.673e-02    			Backward time: 	 0.10 sec 
2023-04-03 00:22:41,531 ADAM: Layer 0 -> dw_min:9.9788e-01  dw_max:1.0025e+00 lr:1.0000e-02
2023-04-03 00:22:41,531 ADAM: Layer 1 -> dw_min:9.9087e-01  dw_max:1.0082e+00 lr:1.0000e-02
2023-04-03 00:22:41,531 ADAM: Layer 2 -> dw_min:9.8860e-01  dw_max:1.0099e+00 lr:1.0000e-02
2023-04-03 00:22:41,531 ADAM: Layer 3 -> dw_min:9.9467e-01  dw_max:1.0063e+00 lr:1.0000e-02
2023-04-03 00:22:41,630 			Learning rate: weights:   1.000e-02    
2023-04-03 00:22:41,630 			Last test performance: 98.92%
2023-04-03 00:22:41,630 ----------------
2023-04-03 00:22:47,020   9   =>  87   		Training 486 pattern with 99.17% 	Forward time: 	 5.29 sec
2023-04-03 00:22:47,021 			Loss:    2.584e-02    			Backward time: 	 0.09 sec 
2023-04-03 00:22:47,021 ADAM: Layer 0 -> dw_min:9.9780e-01  dw_max:1.0026e+00 lr:1.0000e-02
2023-04-03 00:22:47,021 ADAM: Layer 1 -> dw_min:9.9117e-01  dw_max:1.0080e+00 lr:1.0000e-02
2023-04-03 00:22:47,021 ADAM: Layer 2 -> dw_min:9.8572e-01  dw_max:1.0141e+00 lr:1.0000e-02
2023-04-03 00:22:47,021 ADAM: Layer 3 -> dw_min:9.9517e-01  dw_max:1.0085e+00 lr:1.0000e-02
2023-04-03 00:22:47,071 			Learning rate: weights:   1.000e-02    
2023-04-03 00:22:47,071 			Last test performance: 98.92%
2023-04-03 00:22:47,071 ----------------
2023-04-03 00:22:52,440   9   =>  88   		Training 486 pattern with 98.33% 	Forward time: 	 5.27 sec
2023-04-03 00:22:52,440 			Loss:    3.852e-02    			Backward time: 	 0.10 sec 
2023-04-03 00:22:52,441 ADAM: Layer 0 -> dw_min:9.9739e-01  dw_max:1.0017e+00 lr:1.0000e-02
2023-04-03 00:22:52,441 ADAM: Layer 1 -> dw_min:9.9169e-01  dw_max:1.0088e+00 lr:1.0000e-02
2023-04-03 00:22:52,441 ADAM: Layer 2 -> dw_min:9.8714e-01  dw_max:1.0141e+00 lr:1.0000e-02
2023-04-03 00:22:52,441 ADAM: Layer 3 -> dw_min:9.9564e-01  dw_max:1.0076e+00 lr:1.0000e-02
2023-04-03 00:22:52,458 			Learning rate: weights:   1.000e-02    
2023-04-03 00:22:52,458 			Last test performance: 98.92%
2023-04-03 00:22:52,458 ----------------
2023-04-03 00:22:57,810   9   =>  89   		Training 486 pattern with 98.54% 	Forward time: 	 5.25 sec
2023-04-03 00:22:57,810 			Loss:    5.601e-02    			Backward time: 	 0.10 sec 
2023-04-03 00:22:57,810 ADAM: Layer 0 -> dw_min:9.9767e-01  dw_max:1.0014e+00 lr:1.0000e-02
2023-04-03 00:22:57,810 ADAM: Layer 1 -> dw_min:9.9142e-01  dw_max:1.0086e+00 lr:1.0000e-02
2023-04-03 00:22:57,811 ADAM: Layer 2 -> dw_min:9.8769e-01  dw_max:1.0127e+00 lr:1.0000e-02
2023-04-03 00:22:57,811 ADAM: Layer 3 -> dw_min:9.9604e-01  dw_max:1.0068e+00 lr:1.0000e-02
2023-04-03 00:22:57,902 			Learning rate: weights:   1.000e-02    
2023-04-03 00:22:57,902 			Last test performance: 98.92%
2023-04-03 00:22:57,902 ----------------
2023-04-03 00:23:03,340   9   =>  90   		Training 486 pattern with 98.75% 	Forward time: 	 5.34 sec
2023-04-03 00:23:03,340 			Loss:    3.171e-02    			Backward time: 	 0.10 sec 
2023-04-03 00:23:03,340 ADAM: Layer 0 -> dw_min:9.9743e-01  dw_max:1.0018e+00 lr:1.0000e-02
2023-04-03 00:23:03,341 ADAM: Layer 1 -> dw_min:9.9118e-01  dw_max:1.0090e+00 lr:1.0000e-02
2023-04-03 00:23:03,341 ADAM: Layer 2 -> dw_min:9.8818e-01  dw_max:1.0124e+00 lr:1.0000e-02
2023-04-03 00:23:03,341 ADAM: Layer 3 -> dw_min:9.9401e-01  dw_max:1.0062e+00 lr:1.0000e-02
2023-04-03 00:23:03,398 			Learning rate: weights:   1.000e-02    
2023-04-03 00:23:03,398 			Last test performance: 98.92%
2023-04-03 00:23:03,398 ----------------
2023-04-03 00:23:08,669   9   =>  91   		Training 486 pattern with 98.12% 	Forward time: 	 5.17 sec
2023-04-03 00:23:08,669 			Loss:    5.980e-02    			Backward time: 	 0.10 sec 
2023-04-03 00:23:08,670 ADAM: Layer 0 -> dw_min:9.9788e-01  dw_max:1.0019e+00 lr:1.0000e-02
2023-04-03 00:23:08,670 ADAM: Layer 1 -> dw_min:9.9202e-01  dw_max:1.0086e+00 lr:1.0000e-02
2023-04-03 00:23:08,670 ADAM: Layer 2 -> dw_min:9.8691e-01  dw_max:1.0124e+00 lr:1.0000e-02
2023-04-03 00:23:08,670 ADAM: Layer 3 -> dw_min:9.9460e-01  dw_max:1.0055e+00 lr:1.0000e-02
2023-04-03 00:23:08,733 			Learning rate: weights:   1.000e-02    
2023-04-03 00:23:08,733 			Last test performance: 98.92%
2023-04-03 00:23:08,733 ----------------
2023-04-03 00:23:14,078   9   =>  92   		Training 486 pattern with 98.12% 	Forward time: 	 5.24 sec
2023-04-03 00:23:14,078 			Loss:    4.273e-02    			Backward time: 	 0.09 sec 
2023-04-03 00:23:14,078 ADAM: Layer 0 -> dw_min:9.9679e-01  dw_max:1.0021e+00 lr:1.0000e-02
2023-04-03 00:23:14,078 ADAM: Layer 1 -> dw_min:9.9237e-01  dw_max:1.0068e+00 lr:1.0000e-02
2023-04-03 00:23:14,078 ADAM: Layer 2 -> dw_min:9.8623e-01  dw_max:1.0113e+00 lr:1.0000e-02
2023-04-03 00:23:14,078 ADAM: Layer 3 -> dw_min:9.9512e-01  dw_max:1.0054e+00 lr:1.0000e-02
2023-04-03 00:23:14,133 			Learning rate: weights:   1.000e-02    
2023-04-03 00:23:14,133 			Last test performance: 98.92%
2023-04-03 00:23:14,133 ----------------
2023-04-03 00:23:19,488   9   =>  93   		Training 486 pattern with 99.58% 	Forward time: 	 5.25 sec
2023-04-03 00:23:19,488 			Loss:    8.741e-03    			Backward time: 	 0.10 sec 
2023-04-03 00:23:19,488 ADAM: Layer 0 -> dw_min:9.9693e-01  dw_max:1.0021e+00 lr:1.0000e-02
2023-04-03 00:23:19,488 ADAM: Layer 1 -> dw_min:9.9333e-01  dw_max:1.0063e+00 lr:1.0000e-02
2023-04-03 00:23:19,489 ADAM: Layer 2 -> dw_min:9.8758e-01  dw_max:1.0102e+00 lr:1.0000e-02
2023-04-03 00:23:19,489 ADAM: Layer 3 -> dw_min:9.9559e-01  dw_max:1.0049e+00 lr:1.0000e-02
2023-04-03 00:23:19,570 			Learning rate: weights:   1.000e-02    
2023-04-03 00:23:19,570 			Last test performance: 98.92%
2023-04-03 00:23:19,570 ----------------
2023-04-03 00:23:24,954   9   =>  94   		Training 486 pattern with 98.12% 	Forward time: 	 5.28 sec
2023-04-03 00:23:24,954 			Loss:    3.868e-02    			Backward time: 	 0.10 sec 
2023-04-03 00:23:24,954 ADAM: Layer 0 -> dw_min:9.9657e-01  dw_max:1.0025e+00 lr:1.0000e-02
2023-04-03 00:23:24,954 ADAM: Layer 1 -> dw_min:9.8932e-01  dw_max:1.0090e+00 lr:1.0000e-02
2023-04-03 00:23:24,954 ADAM: Layer 2 -> dw_min:9.8378e-01  dw_max:1.0125e+00 lr:1.0000e-02
2023-04-03 00:23:24,955 ADAM: Layer 3 -> dw_min:9.9574e-01  dw_max:1.0045e+00 lr:1.0000e-02
2023-04-03 00:23:25,027 			Learning rate: weights:   1.000e-02    
2023-04-03 00:23:25,027 			Last test performance: 98.92%
2023-04-03 00:23:25,027 ----------------
2023-04-03 00:23:30,407   9   =>  95   		Training 486 pattern with 99.58% 	Forward time: 	 5.28 sec
2023-04-03 00:23:30,407 			Loss:    1.433e-02    			Backward time: 	 0.09 sec 
2023-04-03 00:23:30,408 ADAM: Layer 0 -> dw_min:9.9676e-01  dw_max:1.0026e+00 lr:1.0000e-02
2023-04-03 00:23:30,408 ADAM: Layer 1 -> dw_min:9.9043e-01  dw_max:1.0101e+00 lr:1.0000e-02
2023-04-03 00:23:30,408 ADAM: Layer 2 -> dw_min:9.8558e-01  dw_max:1.0113e+00 lr:1.0000e-02
2023-04-03 00:23:30,408 ADAM: Layer 3 -> dw_min:9.9616e-01  dw_max:1.0039e+00 lr:1.0000e-02
2023-04-03 00:23:30,520 			Learning rate: weights:   1.000e-02    
2023-04-03 00:23:30,520 			Last test performance: 98.92%
2023-04-03 00:23:30,520 ----------------
2023-04-03 00:23:35,876   9   =>  96   		Training 486 pattern with 98.75% 	Forward time: 	 5.26 sec
2023-04-03 00:23:35,876 			Loss:    4.137e-02    			Backward time: 	 0.10 sec 
2023-04-03 00:23:35,877 ADAM: Layer 0 -> dw_min:9.9675e-01  dw_max:1.0022e+00 lr:1.0000e-02
2023-04-03 00:23:35,877 ADAM: Layer 1 -> dw_min:9.9132e-01  dw_max:1.0087e+00 lr:1.0000e-02
2023-04-03 00:23:35,877 ADAM: Layer 2 -> dw_min:9.8701e-01  dw_max:1.0112e+00 lr:1.0000e-02
2023-04-03 00:23:35,877 ADAM: Layer 3 -> dw_min:9.9530e-01  dw_max:1.0048e+00 lr:1.0000e-02
2023-04-03 00:23:35,936 			Learning rate: weights:   1.000e-02    
2023-04-03 00:23:35,936 			Last test performance: 98.92%
2023-04-03 00:23:35,936 ----------------
2023-04-03 00:23:41,317   9   =>  97   		Training 486 pattern with 99.38% 	Forward time: 	 5.28 sec
2023-04-03 00:23:41,317 			Loss:    3.225e-02    			Backward time: 	 0.10 sec 
2023-04-03 00:23:41,317 ADAM: Layer 0 -> dw_min:9.9670e-01  dw_max:1.0017e+00 lr:1.0000e-02
2023-04-03 00:23:41,317 ADAM: Layer 1 -> dw_min:9.9213e-01  dw_max:1.0081e+00 lr:1.0000e-02
2023-04-03 00:23:41,317 ADAM: Layer 2 -> dw_min:9.8830e-01  dw_max:1.0114e+00 lr:1.0000e-02
2023-04-03 00:23:41,317 ADAM: Layer 3 -> dw_min:9.9472e-01  dw_max:1.0052e+00 lr:1.0000e-02
2023-04-03 00:23:41,389 			Learning rate: weights:   1.000e-02    
2023-04-03 00:23:41,389 			Last test performance: 98.92%
2023-04-03 00:23:41,389 ----------------
2023-04-03 00:23:46,718   9   =>  98   		Training 486 pattern with 97.50% 	Forward time: 	 5.23 sec
2023-04-03 00:23:46,718 			Loss:    7.623e-02    			Backward time: 	 0.10 sec 
2023-04-03 00:23:46,719 ADAM: Layer 0 -> dw_min:9.9644e-01  dw_max:1.0023e+00 lr:1.0000e-02
2023-04-03 00:23:46,719 ADAM: Layer 1 -> dw_min:9.9226e-01  dw_max:1.0085e+00 lr:1.0000e-02
2023-04-03 00:23:46,719 ADAM: Layer 2 -> dw_min:9.8818e-01  dw_max:1.0125e+00 lr:1.0000e-02
2023-04-03 00:23:46,719 ADAM: Layer 3 -> dw_min:9.9522e-01  dw_max:1.0047e+00 lr:1.0000e-02
2023-04-03 00:23:46,781 			Learning rate: weights:   1.000e-02    
2023-04-03 00:23:46,781 			Last test performance: 98.92%
2023-04-03 00:23:46,781 ----------------
2023-04-03 00:23:52,101   9   =>  99   		Training 486 pattern with 98.96% 	Forward time: 	 5.22 sec
2023-04-03 00:23:52,101 			Loss:    2.568e-02    			Backward time: 	 0.10 sec 
2023-04-03 00:23:52,101 ADAM: Layer 0 -> dw_min:9.9616e-01  dw_max:1.0022e+00 lr:1.0000e-02
2023-04-03 00:23:52,102 ADAM: Layer 1 -> dw_min:9.9231e-01  dw_max:1.0079e+00 lr:1.0000e-02
2023-04-03 00:23:52,102 ADAM: Layer 2 -> dw_min:9.8831e-01  dw_max:1.0118e+00 lr:1.0000e-02
2023-04-03 00:23:52,102 ADAM: Layer 3 -> dw_min:9.9564e-01  dw_max:1.0041e+00 lr:1.0000e-02
2023-04-03 00:23:52,121 			Learning rate: weights:   1.000e-02    
2023-04-03 00:23:52,121 			Last test performance: 98.92%
2023-04-03 00:23:52,121 ----------------
2023-04-03 00:23:57,397   9   => 100   		Training 486 pattern with 98.75% 	Forward time: 	 5.18 sec
2023-04-03 00:23:57,397 			Loss:    3.933e-02    			Backward time: 	 0.10 sec 
2023-04-03 00:23:57,397 ADAM: Layer 0 -> dw_min:9.9623e-01  dw_max:1.0020e+00 lr:1.0000e-02
2023-04-03 00:23:57,397 ADAM: Layer 1 -> dw_min:9.9244e-01  dw_max:1.0088e+00 lr:1.0000e-02
2023-04-03 00:23:57,397 ADAM: Layer 2 -> dw_min:9.8783e-01  dw_max:1.0103e+00 lr:1.0000e-02
2023-04-03 00:23:57,398 ADAM: Layer 3 -> dw_min:9.9556e-01  dw_max:1.0037e+00 lr:1.0000e-02
2023-04-03 00:23:57,494 			Learning rate: weights:   1.000e-02    
2023-04-03 00:23:57,494 			Last test performance: 98.92%
2023-04-03 00:23:57,494 ----------------
2023-04-03 00:24:02,863   9   => 101   		Training 486 pattern with 98.54% 	Forward time: 	 5.27 sec
2023-04-03 00:24:02,863 			Loss:    4.256e-02    			Backward time: 	 0.10 sec 
2023-04-03 00:24:02,863 ADAM: Layer 0 -> dw_min:9.9664e-01  dw_max:1.0024e+00 lr:1.0000e-02
2023-04-03 00:24:02,863 ADAM: Layer 1 -> dw_min:9.9189e-01  dw_max:1.0104e+00 lr:1.0000e-02
2023-04-03 00:24:02,863 ADAM: Layer 2 -> dw_min:9.8677e-01  dw_max:1.0144e+00 lr:1.0000e-02
2023-04-03 00:24:02,864 ADAM: Layer 3 -> dw_min:9.9461e-01  dw_max:1.0035e+00 lr:1.0000e-02
2023-04-03 00:24:02,950 			Learning rate: weights:   1.000e-02    
2023-04-03 00:24:02,950 			Last test performance: 98.92%
2023-04-03 00:24:02,950 ----------------
2023-04-03 00:24:08,303   9   => 102   		Training 486 pattern with 98.33% 	Forward time: 	 5.25 sec
2023-04-03 00:24:08,303 			Loss:    5.361e-02    			Backward time: 	 0.09 sec 
2023-04-03 00:24:08,303 ADAM: Layer 0 -> dw_min:9.9668e-01  dw_max:1.0025e+00 lr:1.0000e-02
2023-04-03 00:24:08,303 ADAM: Layer 1 -> dw_min:9.9046e-01  dw_max:1.0095e+00 lr:1.0000e-02
2023-04-03 00:24:08,304 ADAM: Layer 2 -> dw_min:9.8648e-01  dw_max:1.0130e+00 lr:1.0000e-02
2023-04-03 00:24:08,304 ADAM: Layer 3 -> dw_min:9.9515e-01  dw_max:1.0038e+00 lr:1.0000e-02
2023-04-03 00:24:08,403 			Learning rate: weights:   1.000e-02    
2023-04-03 00:24:08,404 			Last test performance: 98.92%
2023-04-03 00:24:08,404 ----------------
2023-04-03 00:24:13,713   9   => 103   		Training 486 pattern with 98.54% 	Forward time: 	 5.21 sec
2023-04-03 00:24:13,713 			Loss:    4.921e-02    			Backward time: 	 0.10 sec 
2023-04-03 00:24:13,713 ADAM: Layer 0 -> dw_min:9.9712e-01  dw_max:1.0032e+00 lr:1.0000e-02
2023-04-03 00:24:13,713 ADAM: Layer 1 -> dw_min:9.9133e-01  dw_max:1.0084e+00 lr:1.0000e-02
2023-04-03 00:24:13,713 ADAM: Layer 2 -> dw_min:9.8521e-01  dw_max:1.0130e+00 lr:1.0000e-02
2023-04-03 00:24:13,713 ADAM: Layer 3 -> dw_min:9.9562e-01  dw_max:1.0037e+00 lr:1.0000e-02
2023-04-03 00:24:13,769 			Learning rate: weights:   1.000e-02    
2023-04-03 00:24:13,769 			Last test performance: 98.92%
2023-04-03 00:24:13,769 ----------------
2023-04-03 00:24:19,097   9   => 104   		Training 486 pattern with 98.75% 	Forward time: 	 5.23 sec
2023-04-03 00:24:19,097 			Loss:    3.380e-02    			Backward time: 	 0.10 sec 
2023-04-03 00:24:19,098 ADAM: Layer 0 -> dw_min:9.9742e-01  dw_max:1.0033e+00 lr:1.0000e-02
2023-04-03 00:24:19,098 ADAM: Layer 1 -> dw_min:9.8913e-01  dw_max:1.0084e+00 lr:1.0000e-02
2023-04-03 00:24:19,098 ADAM: Layer 2 -> dw_min:9.8513e-01  dw_max:1.0127e+00 lr:1.0000e-02
2023-04-03 00:24:19,098 ADAM: Layer 3 -> dw_min:9.9533e-01  dw_max:1.0065e+00 lr:1.0000e-02
2023-04-03 00:24:19,156 			Learning rate: weights:   1.000e-02    
2023-04-03 00:24:19,156 			Last test performance: 98.92%
2023-04-03 00:24:19,156 ----------------
2023-04-03 00:24:24,383   9   => 105   		Training 486 pattern with 99.58% 	Forward time: 	 5.13 sec
2023-04-03 00:24:24,383 			Loss:    1.175e-02    			Backward time: 	 0.10 sec 
2023-04-03 00:24:24,384 ADAM: Layer 0 -> dw_min:9.9778e-01  dw_max:1.0026e+00 lr:1.0000e-02
2023-04-03 00:24:24,384 ADAM: Layer 1 -> dw_min:9.8904e-01  dw_max:1.0076e+00 lr:1.0000e-02
2023-04-03 00:24:24,384 ADAM: Layer 2 -> dw_min:9.8661e-01  dw_max:1.0122e+00 lr:1.0000e-02
2023-04-03 00:24:24,384 ADAM: Layer 3 -> dw_min:9.9575e-01  dw_max:1.0059e+00 lr:1.0000e-02
2023-04-03 00:24:24,401 			Learning rate: weights:   1.000e-02    
2023-04-03 00:24:24,401 			Last test performance: 98.92%
2023-04-03 00:24:24,401 ----------------
2023-04-03 00:24:29,801   9   => 106   		Training 486 pattern with 98.75% 	Forward time: 	 5.30 sec
2023-04-03 00:24:29,801 			Loss:    3.866e-02    			Backward time: 	 0.10 sec 
2023-04-03 00:24:29,801 ADAM: Layer 0 -> dw_min:9.9810e-01  dw_max:1.0029e+00 lr:1.0000e-02
2023-04-03 00:24:29,801 ADAM: Layer 1 -> dw_min:9.9018e-01  dw_max:1.0099e+00 lr:1.0000e-02
2023-04-03 00:24:29,801 ADAM: Layer 2 -> dw_min:9.8549e-01  dw_max:1.0150e+00 lr:1.0000e-02
2023-04-03 00:24:29,802 ADAM: Layer 3 -> dw_min:9.9334e-01  dw_max:1.0064e+00 lr:1.0000e-02
2023-04-03 00:24:29,920 			Learning rate: weights:   1.000e-02    
2023-04-03 00:24:29,920 			Last test performance: 98.92%
2023-04-03 00:24:29,920 ----------------
2023-04-03 00:24:35,230   9   => 107   		Training 486 pattern with 99.17% 	Forward time: 	 5.21 sec
2023-04-03 00:24:35,230 			Loss:    3.529e-02    			Backward time: 	 0.10 sec 
2023-04-03 00:24:35,230 ADAM: Layer 0 -> dw_min:9.9822e-01  dw_max:1.0030e+00 lr:1.0000e-02
2023-04-03 00:24:35,230 ADAM: Layer 1 -> dw_min:9.9121e-01  dw_max:1.0091e+00 lr:1.0000e-02
2023-04-03 00:24:35,231 ADAM: Layer 2 -> dw_min:9.8591e-01  dw_max:1.0136e+00 lr:1.0000e-02
2023-04-03 00:24:35,231 ADAM: Layer 3 -> dw_min:9.9382e-01  dw_max:1.0062e+00 lr:1.0000e-02
2023-04-03 00:24:35,341 			Learning rate: weights:   1.000e-02    
2023-04-03 00:24:35,341 			Last test performance: 98.92%
2023-04-03 00:24:35,341 ----------------
2023-04-03 00:24:40,621   9   => 108   		Training 486 pattern with 98.96% 	Forward time: 	 5.18 sec
2023-04-03 00:24:40,621 			Loss:    3.085e-02    			Backward time: 	 0.09 sec 
2023-04-03 00:24:40,622 ADAM: Layer 0 -> dw_min:9.9818e-01  dw_max:1.0023e+00 lr:1.0000e-02
2023-04-03 00:24:40,622 ADAM: Layer 1 -> dw_min:9.9112e-01  dw_max:1.0097e+00 lr:1.0000e-02
2023-04-03 00:24:40,622 ADAM: Layer 2 -> dw_min:9.8714e-01  dw_max:1.0121e+00 lr:1.0000e-02
2023-04-03 00:24:40,623 ADAM: Layer 3 -> dw_min:9.9440e-01  dw_max:1.0057e+00 lr:1.0000e-02
2023-04-03 00:24:40,640 			Learning rate: weights:   1.000e-02    
2023-04-03 00:24:40,640 			Last test performance: 98.92%
2023-04-03 00:24:40,640 ----------------
2023-04-03 00:24:46,047   9   => 109   		Training 486 pattern with 99.38% 	Forward time: 	 5.31 sec
2023-04-03 00:24:46,047 			Loss:    2.407e-02    			Backward time: 	 0.10 sec 
2023-04-03 00:24:46,047 ADAM: Layer 0 -> dw_min:9.9837e-01  dw_max:1.0022e+00 lr:1.0000e-02
2023-04-03 00:24:46,047 ADAM: Layer 1 -> dw_min:9.9175e-01  dw_max:1.0087e+00 lr:1.0000e-02
2023-04-03 00:24:46,047 ADAM: Layer 2 -> dw_min:9.8564e-01  dw_max:1.0109e+00 lr:1.0000e-02
2023-04-03 00:24:46,047 ADAM: Layer 3 -> dw_min:9.9496e-01  dw_max:1.0057e+00 lr:1.0000e-02
2023-04-03 00:24:46,161 			Learning rate: weights:   1.000e-02    
2023-04-03 00:24:46,161 			Last test performance: 98.92%
2023-04-03 00:24:46,162 ----------------
2023-04-03 00:24:51,591   9   => 110   		Training 486 pattern with 98.33% 	Forward time: 	 5.33 sec
2023-04-03 00:24:51,591 			Loss:    4.634e-02    			Backward time: 	 0.10 sec 
2023-04-03 00:24:51,592 ADAM: Layer 0 -> dw_min:9.9800e-01  dw_max:1.0027e+00 lr:1.0000e-02
2023-04-03 00:24:51,592 ADAM: Layer 1 -> dw_min:9.8837e-01  dw_max:1.0113e+00 lr:1.0000e-02
2023-04-03 00:24:51,592 ADAM: Layer 2 -> dw_min:9.8253e-01  dw_max:1.0135e+00 lr:1.0000e-02
2023-04-03 00:24:51,592 ADAM: Layer 3 -> dw_min:9.9497e-01  dw_max:1.0062e+00 lr:1.0000e-02
2023-04-03 00:24:51,694 			Learning rate: weights:   1.000e-02    
2023-04-03 00:24:51,694 			Last test performance: 98.92%
2023-04-03 00:24:51,695 ----------------
2023-04-03 00:24:57,115   9   => 111   		Training 486 pattern with 98.12% 	Forward time: 	 5.32 sec
2023-04-03 00:24:57,115 			Loss:    6.028e-02    			Backward time: 	 0.10 sec 
2023-04-03 00:24:57,115 ADAM: Layer 0 -> dw_min:9.9788e-01  dw_max:1.0022e+00 lr:1.0000e-02
2023-04-03 00:24:57,115 ADAM: Layer 1 -> dw_min:9.8823e-01  dw_max:1.0104e+00 lr:1.0000e-02
2023-04-03 00:24:57,116 ADAM: Layer 2 -> dw_min:9.8410e-01  dw_max:1.0155e+00 lr:1.0000e-02
2023-04-03 00:24:57,116 ADAM: Layer 3 -> dw_min:9.9225e-01  dw_max:1.0088e+00 lr:1.0000e-02
2023-04-03 00:24:57,148 			Learning rate: weights:   1.000e-02    
2023-04-03 00:24:57,149 			Last test performance: 98.92%
2023-04-03 00:24:57,149 ----------------
2023-04-03 00:25:02,528   9   => 112   		Training 486 pattern with 99.38% 	Forward time: 	 5.28 sec
2023-04-03 00:25:02,528 			Loss:    2.201e-02    			Backward time: 	 0.10 sec 
2023-04-03 00:25:02,528 ADAM: Layer 0 -> dw_min:9.9794e-01  dw_max:1.0025e+00 lr:1.0000e-02
2023-04-03 00:25:02,528 ADAM: Layer 1 -> dw_min:9.8903e-01  dw_max:1.0097e+00 lr:1.0000e-02
2023-04-03 00:25:02,529 ADAM: Layer 2 -> dw_min:9.8560e-01  dw_max:1.0136e+00 lr:1.0000e-02
2023-04-03 00:25:02,529 ADAM: Layer 3 -> dw_min:9.9301e-01  dw_max:1.0079e+00 lr:1.0000e-02
2023-04-03 00:25:02,624 			Learning rate: weights:   1.000e-02    
2023-04-03 00:25:02,624 			Last test performance: 98.92%
2023-04-03 00:25:02,624 ----------------
2023-04-03 00:25:07,956   9   => 113   		Training 486 pattern with 99.17% 	Forward time: 	 5.23 sec
2023-04-03 00:25:07,956 			Loss:    2.850e-02    			Backward time: 	 0.09 sec 
2023-04-03 00:25:07,957 ADAM: Layer 0 -> dw_min:9.9795e-01  dw_max:1.0027e+00 lr:1.0000e-02
2023-04-03 00:25:07,957 ADAM: Layer 1 -> dw_min:9.8988e-01  dw_max:1.0089e+00 lr:1.0000e-02
2023-04-03 00:25:07,957 ADAM: Layer 2 -> dw_min:9.8522e-01  dw_max:1.0123e+00 lr:1.0000e-02
2023-04-03 00:25:07,957 ADAM: Layer 3 -> dw_min:9.9398e-01  dw_max:1.0072e+00 lr:1.0000e-02
2023-04-03 00:25:07,975 			Learning rate: weights:   1.000e-02    
2023-04-03 00:25:07,975 			Last test performance: 98.92%
2023-04-03 00:25:07,975 ----------------
2023-04-03 00:25:13,333   9   => 114   		Training 486 pattern with 98.33% 	Forward time: 	 5.26 sec
2023-04-03 00:25:13,333 			Loss:    4.504e-02    			Backward time: 	 0.10 sec 
2023-04-03 00:25:13,333 ADAM: Layer 0 -> dw_min:9.9682e-01  dw_max:1.0042e+00 lr:1.0000e-02
2023-04-03 00:25:13,333 ADAM: Layer 1 -> dw_min:9.9078e-01  dw_max:1.0090e+00 lr:1.0000e-02
2023-04-03 00:25:13,333 ADAM: Layer 2 -> dw_min:9.8277e-01  dw_max:1.0121e+00 lr:1.0000e-02
2023-04-03 00:25:13,334 ADAM: Layer 3 -> dw_min:9.9233e-01  dw_max:1.0085e+00 lr:1.0000e-02
2023-04-03 00:25:13,375 			Learning rate: weights:   1.000e-02    
2023-04-03 00:25:13,375 			Last test performance: 98.92%
2023-04-03 00:25:13,375 ----------------
2023-04-03 00:25:18,761   9   => 115   		Training 486 pattern with 99.38% 	Forward time: 	 5.29 sec
2023-04-03 00:25:18,761 			Loss:    2.376e-02    			Backward time: 	 0.09 sec 
2023-04-03 00:25:18,762 ADAM: Layer 0 -> dw_min:9.9724e-01  dw_max:1.0041e+00 lr:1.0000e-02
2023-04-03 00:25:18,762 ADAM: Layer 1 -> dw_min:9.8991e-01  dw_max:1.0093e+00 lr:1.0000e-02
2023-04-03 00:25:18,762 ADAM: Layer 2 -> dw_min:9.8448e-01  dw_max:1.0109e+00 lr:1.0000e-02
2023-04-03 00:25:18,762 ADAM: Layer 3 -> dw_min:9.9311e-01  dw_max:1.0076e+00 lr:1.0000e-02
2023-04-03 00:25:18,778 			Learning rate: weights:   1.000e-02    
2023-04-03 00:25:18,778 			Last test performance: 98.92%
2023-04-03 00:25:18,778 ----------------
2023-04-03 00:25:24,082   9   => 116   		Training 486 pattern with 98.54% 	Forward time: 	 5.20 sec
2023-04-03 00:25:24,082 			Loss:    2.165e-02    			Backward time: 	 0.10 sec 
2023-04-03 00:25:24,082 ADAM: Layer 0 -> dw_min:9.9761e-01  dw_max:1.0031e+00 lr:1.0000e-02
2023-04-03 00:25:24,082 ADAM: Layer 1 -> dw_min:9.9111e-01  dw_max:1.0084e+00 lr:1.0000e-02
2023-04-03 00:25:24,083 ADAM: Layer 2 -> dw_min:9.8543e-01  dw_max:1.0123e+00 lr:1.0000e-02
2023-04-03 00:25:24,083 ADAM: Layer 3 -> dw_min:9.9361e-01  dw_max:1.0100e+00 lr:1.0000e-02
2023-04-03 00:25:24,138 			Learning rate: weights:   1.000e-02    
2023-04-03 00:25:24,138 			Last test performance: 98.92%
2023-04-03 00:25:24,138 ----------------
2023-04-03 00:25:29,551   9   => 117   		Training 486 pattern with 98.75% 	Forward time: 	 5.31 sec
2023-04-03 00:25:29,552 			Loss:    4.145e-02    			Backward time: 	 0.10 sec 
2023-04-03 00:25:29,552 ADAM: Layer 0 -> dw_min:9.9793e-01  dw_max:1.0024e+00 lr:1.0000e-02
2023-04-03 00:25:29,552 ADAM: Layer 1 -> dw_min:9.8970e-01  dw_max:1.0085e+00 lr:1.0000e-02
2023-04-03 00:25:29,553 ADAM: Layer 2 -> dw_min:9.8289e-01  dw_max:1.0122e+00 lr:1.0000e-02
2023-04-03 00:25:29,553 ADAM: Layer 3 -> dw_min:9.9425e-01  dw_max:1.0090e+00 lr:1.0000e-02
2023-04-03 00:25:29,665 			Learning rate: weights:   1.000e-02    
2023-04-03 00:25:29,665 			Last test performance: 98.92%
2023-04-03 00:25:29,665 ----------------
2023-04-03 00:25:34,900   9   => 118   		Training 486 pattern with 98.75% 	Forward time: 	 5.13 sec
2023-04-03 00:25:34,900 			Loss:    2.500e-02    			Backward time: 	 0.10 sec 
2023-04-03 00:25:34,900 ADAM: Layer 0 -> dw_min:9.9754e-01  dw_max:1.0024e+00 lr:1.0000e-02
2023-04-03 00:25:34,900 ADAM: Layer 1 -> dw_min:9.8997e-01  dw_max:1.0082e+00 lr:1.0000e-02
2023-04-03 00:25:34,901 ADAM: Layer 2 -> dw_min:9.8133e-01  dw_max:1.0120e+00 lr:1.0000e-02
2023-04-03 00:25:34,901 ADAM: Layer 3 -> dw_min:9.9471e-01  dw_max:1.0079e+00 lr:1.0000e-02
2023-04-03 00:25:34,916 			Learning rate: weights:   1.000e-02    
2023-04-03 00:25:34,916 			Last test performance: 98.92%
2023-04-03 00:25:34,916 ----------------
2023-04-03 00:25:40,251   9   => 119   		Training 486 pattern with 98.96% 	Forward time: 	 5.23 sec
2023-04-03 00:25:40,251 			Loss:    2.677e-02    			Backward time: 	 0.09 sec 
2023-04-03 00:25:40,252 ADAM: Layer 0 -> dw_min:9.9807e-01  dw_max:1.0023e+00 lr:1.0000e-02
2023-04-03 00:25:40,252 ADAM: Layer 1 -> dw_min:9.9124e-01  dw_max:1.0079e+00 lr:1.0000e-02
2023-04-03 00:25:40,252 ADAM: Layer 2 -> dw_min:9.8321e-01  dw_max:1.0131e+00 lr:1.0000e-02
2023-04-03 00:25:40,252 ADAM: Layer 3 -> dw_min:9.9526e-01  dw_max:1.0071e+00 lr:1.0000e-02
2023-04-03 00:25:40,339 			Learning rate: weights:   1.000e-02    
2023-04-03 00:25:40,339 			Last test performance: 98.92%
2023-04-03 00:25:40,339 ----------------
2023-04-03 00:25:45,779   9   => 120   		Training 486 pattern with 99.17% 	Forward time: 	 5.34 sec
2023-04-03 00:25:45,779 			Loss:    2.745e-02    			Backward time: 	 0.10 sec 
2023-04-03 00:25:45,780 ADAM: Layer 0 -> dw_min:9.9807e-01  dw_max:1.0022e+00 lr:1.0000e-02
2023-04-03 00:25:45,780 ADAM: Layer 1 -> dw_min:9.9029e-01  dw_max:1.0086e+00 lr:1.0000e-02
2023-04-03 00:25:45,780 ADAM: Layer 2 -> dw_min:9.8489e-01  dw_max:1.0118e+00 lr:1.0000e-02
2023-04-03 00:25:45,781 ADAM: Layer 3 -> dw_min:9.9509e-01  dw_max:1.0064e+00 lr:1.0000e-02
2023-04-03 00:25:45,855 			Learning rate: weights:   1.000e-02    
2023-04-03 00:25:45,855 			Last test performance: 98.92%
2023-04-03 00:25:45,855 ----------------
2023-04-03 00:25:51,316   9   => 121   		Training 486 pattern with 99.58% 	Forward time: 	 5.36 sec
2023-04-03 00:25:51,316 			Loss:    1.625e-02    			Backward time: 	 0.10 sec 
2023-04-03 00:25:51,317 ADAM: Layer 0 -> dw_min:9.9845e-01  dw_max:1.0020e+00 lr:1.0000e-02
2023-04-03 00:25:51,317 ADAM: Layer 1 -> dw_min:9.9129e-01  dw_max:1.0077e+00 lr:1.0000e-02
2023-04-03 00:25:51,317 ADAM: Layer 2 -> dw_min:9.8639e-01  dw_max:1.0106e+00 lr:1.0000e-02
2023-04-03 00:25:51,317 ADAM: Layer 3 -> dw_min:9.9553e-01  dw_max:1.0058e+00 lr:1.0000e-02
2023-04-03 00:25:51,409 			Learning rate: weights:   1.000e-02    
2023-04-03 00:25:51,409 			Last test performance: 98.92%
2023-04-03 00:25:51,409 ----------------
2023-04-03 00:25:56,847   9   => 122   		Training 486 pattern with 99.79% 	Forward time: 	 5.34 sec
2023-04-03 00:25:56,847 			Loss:    1.955e-02    			Backward time: 	 0.10 sec 
2023-04-03 00:25:56,848 ADAM: Layer 0 -> dw_min:9.9840e-01  dw_max:1.0021e+00 lr:1.0000e-02
2023-04-03 00:25:56,848 ADAM: Layer 1 -> dw_min:9.9207e-01  dw_max:1.0071e+00 lr:1.0000e-02
2023-04-03 00:25:56,848 ADAM: Layer 2 -> dw_min:9.8774e-01  dw_max:1.0096e+00 lr:1.0000e-02
2023-04-03 00:25:56,848 ADAM: Layer 3 -> dw_min:9.9506e-01  dw_max:1.0066e+00 lr:1.0000e-02
2023-04-03 00:25:56,931 			Learning rate: weights:   1.000e-02    
2023-04-03 00:25:56,931 			Last test performance: 98.92%
2023-04-03 00:25:56,931 ----------------
2023-04-03 00:26:02,244   9   => 123   		Training 486 pattern with 98.75% 	Forward time: 	 5.21 sec
2023-04-03 00:26:02,244 			Loss:    4.194e-02    			Backward time: 	 0.10 sec 
2023-04-03 00:26:02,244 ADAM: Layer 0 -> dw_min:9.9812e-01  dw_max:1.0020e+00 lr:1.0000e-02
2023-04-03 00:26:02,244 ADAM: Layer 1 -> dw_min:9.9260e-01  dw_max:1.0088e+00 lr:1.0000e-02
2023-04-03 00:26:02,244 ADAM: Layer 2 -> dw_min:9.8471e-01  dw_max:1.0090e+00 lr:1.0000e-02
2023-04-03 00:26:02,245 ADAM: Layer 3 -> dw_min:9.9554e-01  dw_max:1.0071e+00 lr:1.0000e-02
2023-04-03 00:26:02,316 			Learning rate: weights:   1.000e-02    
2023-04-03 00:26:02,316 			Last test performance: 98.92%
2023-04-03 00:26:02,316 ----------------
2023-04-03 00:26:07,713   9   => 124   		Training 486 pattern with 98.75% 	Forward time: 	 5.30 sec
2023-04-03 00:26:07,713 			Loss:    3.100e-02    			Backward time: 	 0.10 sec 
2023-04-03 00:26:07,714 ADAM: Layer 0 -> dw_min:9.9806e-01  dw_max:1.0021e+00 lr:1.0000e-02
2023-04-03 00:26:07,714 ADAM: Layer 1 -> dw_min:9.9192e-01  dw_max:1.0076e+00 lr:1.0000e-02
2023-04-03 00:26:07,714 ADAM: Layer 2 -> dw_min:9.8620e-01  dw_max:1.0104e+00 lr:1.0000e-02
2023-04-03 00:26:07,714 ADAM: Layer 3 -> dw_min:9.9598e-01  dw_max:1.0064e+00 lr:1.0000e-02
2023-04-03 00:26:07,739 
2023-04-03 00:26:07,739 Testing:
2023-04-03 00:26:08,009 		24 of 10000 with 91.67% 	 Time used:  0.27 sec
2023-04-03 00:26:08,274 		48 of 10000 with 95.83% 	 Time used:  0.27 sec
2023-04-03 00:26:08,564 		72 of 10000 with 97.22% 	 Time used:  0.29 sec
2023-04-03 00:26:08,820 		96 of 10000 with 97.92% 	 Time used:  0.26 sec
2023-04-03 00:26:09,095 		120 of 10000 with 98.33% 	 Time used:  0.27 sec
2023-04-03 00:26:09,345 		144 of 10000 with 97.92% 	 Time used:  0.25 sec
2023-04-03 00:26:09,614 		168 of 10000 with 98.21% 	 Time used:  0.27 sec
2023-04-03 00:26:09,880 		192 of 10000 with 98.44% 	 Time used:  0.27 sec
2023-04-03 00:26:10,139 		216 of 10000 with 98.15% 	 Time used:  0.26 sec
2023-04-03 00:26:10,420 		240 of 10000 with 98.33% 	 Time used:  0.28 sec
2023-04-03 00:26:10,696 		264 of 10000 with 98.48% 	 Time used:  0.28 sec
2023-04-03 00:26:10,967 		288 of 10000 with 98.26% 	 Time used:  0.27 sec
2023-04-03 00:26:11,250 		312 of 10000 with 98.08% 	 Time used:  0.28 sec
2023-04-03 00:26:11,512 		336 of 10000 with 97.92% 	 Time used:  0.26 sec
2023-04-03 00:26:11,783 		360 of 10000 with 98.06% 	 Time used:  0.27 sec
2023-04-03 00:26:12,052 		384 of 10000 with 98.18% 	 Time used:  0.27 sec
2023-04-03 00:26:12,317 		408 of 10000 with 98.28% 	 Time used:  0.26 sec
2023-04-03 00:26:12,574 		432 of 10000 with 98.38% 	 Time used:  0.26 sec
2023-04-03 00:26:12,827 		456 of 10000 with 98.25% 	 Time used:  0.25 sec
2023-04-03 00:26:13,103 		480 of 10000 with 98.33% 	 Time used:  0.28 sec
2023-04-03 00:26:13,360 		504 of 10000 with 98.21% 	 Time used:  0.26 sec
2023-04-03 00:26:13,621 		528 of 10000 with 97.92% 	 Time used:  0.26 sec
2023-04-03 00:26:13,891 		552 of 10000 with 98.01% 	 Time used:  0.27 sec
2023-04-03 00:26:14,147 		576 of 10000 with 98.09% 	 Time used:  0.26 sec
2023-04-03 00:26:14,398 		600 of 10000 with 98.00% 	 Time used:  0.25 sec
2023-04-03 00:26:14,668 		624 of 10000 with 98.08% 	 Time used:  0.27 sec
2023-04-03 00:26:14,920 		648 of 10000 with 98.15% 	 Time used:  0.25 sec
2023-04-03 00:26:15,179 		672 of 10000 with 98.21% 	 Time used:  0.26 sec
2023-04-03 00:26:15,444 		696 of 10000 with 98.28% 	 Time used:  0.26 sec
2023-04-03 00:26:15,703 		720 of 10000 with 98.19% 	 Time used:  0.26 sec
2023-04-03 00:26:15,951 		744 of 10000 with 98.12% 	 Time used:  0.25 sec
2023-04-03 00:26:16,225 		768 of 10000 with 98.18% 	 Time used:  0.27 sec
2023-04-03 00:26:16,497 		792 of 10000 with 98.23% 	 Time used:  0.27 sec
2023-04-03 00:26:16,750 		816 of 10000 with 98.16% 	 Time used:  0.25 sec
2023-04-03 00:26:17,013 		840 of 10000 with 98.21% 	 Time used:  0.26 sec
2023-04-03 00:26:17,283 		864 of 10000 with 98.26% 	 Time used:  0.27 sec
2023-04-03 00:26:17,549 		888 of 10000 with 98.31% 	 Time used:  0.27 sec
2023-04-03 00:26:17,812 		912 of 10000 with 98.14% 	 Time used:  0.26 sec
2023-04-03 00:26:18,079 		936 of 10000 with 98.18% 	 Time used:  0.27 sec
2023-04-03 00:26:18,352 		960 of 10000 with 98.23% 	 Time used:  0.27 sec
2023-04-03 00:26:18,606 		984 of 10000 with 98.27% 	 Time used:  0.25 sec
2023-04-03 00:26:18,877 		1008 of 10000 with 98.31% 	 Time used:  0.27 sec
2023-04-03 00:26:19,126 		1032 of 10000 with 98.35% 	 Time used:  0.25 sec
2023-04-03 00:26:19,371 		1056 of 10000 with 98.39% 	 Time used:  0.24 sec
2023-04-03 00:26:19,632 		1080 of 10000 with 98.33% 	 Time used:  0.26 sec
2023-04-03 00:26:19,890 		1104 of 10000 with 98.37% 	 Time used:  0.26 sec
2023-04-03 00:26:20,142 		1128 of 10000 with 98.40% 	 Time used:  0.25 sec
2023-04-03 00:26:20,402 		1152 of 10000 with 98.44% 	 Time used:  0.26 sec
2023-04-03 00:26:20,655 		1176 of 10000 with 98.47% 	 Time used:  0.25 sec
2023-04-03 00:26:20,905 		1200 of 10000 with 98.50% 	 Time used:  0.25 sec
2023-04-03 00:26:21,166 		1224 of 10000 with 98.45% 	 Time used:  0.26 sec
2023-04-03 00:26:21,439 		1248 of 10000 with 98.48% 	 Time used:  0.27 sec
2023-04-03 00:26:21,707 		1272 of 10000 with 98.51% 	 Time used:  0.27 sec
2023-04-03 00:26:21,985 		1296 of 10000 with 98.53% 	 Time used:  0.28 sec
2023-04-03 00:26:22,261 		1320 of 10000 with 98.48% 	 Time used:  0.28 sec
2023-04-03 00:26:22,525 		1344 of 10000 with 98.51% 	 Time used:  0.26 sec
2023-04-03 00:26:22,788 		1368 of 10000 with 98.54% 	 Time used:  0.26 sec
2023-04-03 00:26:23,066 		1392 of 10000 with 98.56% 	 Time used:  0.28 sec
2023-04-03 00:26:23,352 		1416 of 10000 with 98.59% 	 Time used:  0.29 sec
2023-04-03 00:26:23,591 		1440 of 10000 with 98.54% 	 Time used:  0.24 sec
2023-04-03 00:26:23,875 		1464 of 10000 with 98.57% 	 Time used:  0.28 sec
2023-04-03 00:26:24,185 		1488 of 10000 with 98.45% 	 Time used:  0.31 sec
2023-04-03 00:26:24,454 		1512 of 10000 with 98.48% 	 Time used:  0.27 sec
2023-04-03 00:26:24,720 		1536 of 10000 with 98.50% 	 Time used:  0.27 sec
2023-04-03 00:26:24,991 		1560 of 10000 with 98.53% 	 Time used:  0.27 sec
2023-04-03 00:26:25,258 		1584 of 10000 with 98.48% 	 Time used:  0.27 sec
2023-04-03 00:26:25,513 		1608 of 10000 with 98.51% 	 Time used:  0.26 sec
2023-04-03 00:26:25,771 		1632 of 10000 with 98.47% 	 Time used:  0.26 sec
2023-04-03 00:26:26,031 		1656 of 10000 with 98.49% 	 Time used:  0.26 sec
2023-04-03 00:26:26,306 		1680 of 10000 with 98.51% 	 Time used:  0.27 sec
2023-04-03 00:26:26,565 		1704 of 10000 with 98.47% 	 Time used:  0.26 sec
2023-04-03 00:26:26,808 		1728 of 10000 with 98.50% 	 Time used:  0.24 sec
2023-04-03 00:26:27,038 		1752 of 10000 with 98.52% 	 Time used:  0.23 sec
2023-04-03 00:26:27,295 		1776 of 10000 with 98.54% 	 Time used:  0.26 sec
2023-04-03 00:26:27,556 		1800 of 10000 with 98.56% 	 Time used:  0.26 sec
2023-04-03 00:26:27,814 		1824 of 10000 with 98.57% 	 Time used:  0.26 sec
2023-04-03 00:26:28,096 		1848 of 10000 with 98.59% 	 Time used:  0.28 sec
2023-04-03 00:26:28,348 		1872 of 10000 with 98.56% 	 Time used:  0.25 sec
2023-04-03 00:26:28,589 		1896 of 10000 with 98.58% 	 Time used:  0.24 sec
2023-04-03 00:26:28,862 		1920 of 10000 with 98.59% 	 Time used:  0.27 sec
2023-04-03 00:26:29,135 		1944 of 10000 with 98.56% 	 Time used:  0.27 sec
2023-04-03 00:26:29,405 		1968 of 10000 with 98.58% 	 Time used:  0.27 sec
2023-04-03 00:26:29,674 		1992 of 10000 with 98.59% 	 Time used:  0.27 sec
2023-04-03 00:26:29,927 		2016 of 10000 with 98.61% 	 Time used:  0.25 sec
2023-04-03 00:26:30,182 		2040 of 10000 with 98.58% 	 Time used:  0.26 sec
2023-04-03 00:26:30,454 		2064 of 10000 with 98.59% 	 Time used:  0.27 sec
2023-04-03 00:26:30,714 		2088 of 10000 with 98.61% 	 Time used:  0.26 sec
2023-04-03 00:26:30,968 		2112 of 10000 with 98.63% 	 Time used:  0.25 sec
2023-04-03 00:26:31,210 		2136 of 10000 with 98.64% 	 Time used:  0.24 sec
2023-04-03 00:26:31,500 		2160 of 10000 with 98.66% 	 Time used:  0.29 sec
2023-04-03 00:26:31,752 		2184 of 10000 with 98.67% 	 Time used:  0.25 sec
2023-04-03 00:26:32,017 		2208 of 10000 with 98.69% 	 Time used:  0.27 sec
2023-04-03 00:26:32,296 		2232 of 10000 with 98.70% 	 Time used:  0.28 sec
2023-04-03 00:26:32,586 		2256 of 10000 with 98.71% 	 Time used:  0.29 sec
2023-04-03 00:26:32,860 		2280 of 10000 with 98.68% 	 Time used:  0.27 sec
2023-04-03 00:26:33,128 		2304 of 10000 with 98.70% 	 Time used:  0.27 sec
2023-04-03 00:26:33,369 		2328 of 10000 with 98.67% 	 Time used:  0.24 sec
2023-04-03 00:26:33,640 		2352 of 10000 with 98.68% 	 Time used:  0.27 sec
2023-04-03 00:26:33,890 		2376 of 10000 with 98.70% 	 Time used:  0.25 sec
2023-04-03 00:26:34,148 		2400 of 10000 with 98.71% 	 Time used:  0.26 sec
2023-04-03 00:26:34,402 		2424 of 10000 with 98.64% 	 Time used:  0.25 sec
2023-04-03 00:26:34,681 		2448 of 10000 with 98.61% 	 Time used:  0.28 sec
2023-04-03 00:26:34,936 		2472 of 10000 with 98.62% 	 Time used:  0.25 sec
2023-04-03 00:26:35,210 		2496 of 10000 with 98.64% 	 Time used:  0.27 sec
2023-04-03 00:26:35,502 		2520 of 10000 with 98.65% 	 Time used:  0.29 sec
2023-04-03 00:26:35,788 		2544 of 10000 with 98.66% 	 Time used:  0.29 sec
2023-04-03 00:26:36,057 		2568 of 10000 with 98.68% 	 Time used:  0.27 sec
2023-04-03 00:26:36,330 		2592 of 10000 with 98.69% 	 Time used:  0.27 sec
2023-04-03 00:26:36,587 		2616 of 10000 with 98.70% 	 Time used:  0.26 sec
2023-04-03 00:26:36,853 		2640 of 10000 with 98.71% 	 Time used:  0.27 sec
2023-04-03 00:26:37,082 		2664 of 10000 with 98.72% 	 Time used:  0.23 sec
2023-04-03 00:26:37,347 		2688 of 10000 with 98.74% 	 Time used:  0.26 sec
2023-04-03 00:26:37,626 		2712 of 10000 with 98.75% 	 Time used:  0.28 sec
2023-04-03 00:26:37,897 		2736 of 10000 with 98.76% 	 Time used:  0.27 sec
2023-04-03 00:26:38,162 		2760 of 10000 with 98.77% 	 Time used:  0.26 sec
2023-04-03 00:26:38,439 		2784 of 10000 with 98.78% 	 Time used:  0.28 sec
2023-04-03 00:26:38,705 		2808 of 10000 with 98.79% 	 Time used:  0.27 sec
2023-04-03 00:26:38,988 		2832 of 10000 with 98.80% 	 Time used:  0.28 sec
2023-04-03 00:26:39,236 		2856 of 10000 with 98.81% 	 Time used:  0.25 sec
2023-04-03 00:26:39,505 		2880 of 10000 with 98.82% 	 Time used:  0.27 sec
2023-04-03 00:26:39,753 		2904 of 10000 with 98.83% 	 Time used:  0.25 sec
2023-04-03 00:26:40,019 		2928 of 10000 with 98.84% 	 Time used:  0.27 sec
2023-04-03 00:26:40,280 		2952 of 10000 with 98.78% 	 Time used:  0.26 sec
2023-04-03 00:26:40,550 		2976 of 10000 with 98.79% 	 Time used:  0.27 sec
2023-04-03 00:26:40,803 		3000 of 10000 with 98.77% 	 Time used:  0.25 sec
2023-04-03 00:26:41,070 		3024 of 10000 with 98.78% 	 Time used:  0.27 sec
2023-04-03 00:26:41,341 		3048 of 10000 with 98.79% 	 Time used:  0.27 sec
2023-04-03 00:26:41,596 		3072 of 10000 with 98.80% 	 Time used:  0.25 sec
2023-04-03 00:26:41,854 		3096 of 10000 with 98.77% 	 Time used:  0.26 sec
2023-04-03 00:26:42,116 		3120 of 10000 with 98.78% 	 Time used:  0.26 sec
2023-04-03 00:26:42,369 		3144 of 10000 with 98.79% 	 Time used:  0.25 sec
2023-04-03 00:26:42,649 		3168 of 10000 with 98.74% 	 Time used:  0.28 sec
2023-04-03 00:26:42,920 		3192 of 10000 with 98.75% 	 Time used:  0.27 sec
2023-04-03 00:26:43,185 		3216 of 10000 with 98.76% 	 Time used:  0.26 sec
2023-04-03 00:26:43,460 		3240 of 10000 with 98.77% 	 Time used:  0.27 sec
2023-04-03 00:26:43,721 		3264 of 10000 with 98.77% 	 Time used:  0.26 sec
2023-04-03 00:26:43,984 		3288 of 10000 with 98.75% 	 Time used:  0.26 sec
2023-04-03 00:26:44,262 		3312 of 10000 with 98.76% 	 Time used:  0.28 sec
2023-04-03 00:26:44,523 		3336 of 10000 with 98.77% 	 Time used:  0.26 sec
2023-04-03 00:26:44,794 		3360 of 10000 with 98.78% 	 Time used:  0.27 sec
2023-04-03 00:26:45,067 		3384 of 10000 with 98.79% 	 Time used:  0.27 sec
2023-04-03 00:26:45,303 		3408 of 10000 with 98.80% 	 Time used:  0.23 sec
2023-04-03 00:26:45,565 		3432 of 10000 with 98.78% 	 Time used:  0.26 sec
2023-04-03 00:26:45,814 		3456 of 10000 with 98.78% 	 Time used:  0.25 sec
2023-04-03 00:26:46,054 		3480 of 10000 with 98.76% 	 Time used:  0.24 sec
2023-04-03 00:26:46,316 		3504 of 10000 with 98.77% 	 Time used:  0.26 sec
2023-04-03 00:26:46,575 		3528 of 10000 with 98.78% 	 Time used:  0.26 sec
2023-04-03 00:26:46,847 		3552 of 10000 with 98.79% 	 Time used:  0.27 sec
2023-04-03 00:26:47,121 		3576 of 10000 with 98.77% 	 Time used:  0.27 sec
2023-04-03 00:26:47,412 		3600 of 10000 with 98.75% 	 Time used:  0.29 sec
2023-04-03 00:26:47,687 		3624 of 10000 with 98.76% 	 Time used:  0.27 sec
2023-04-03 00:26:47,965 		3648 of 10000 with 98.77% 	 Time used:  0.28 sec
2023-04-03 00:26:48,239 		3672 of 10000 with 98.75% 	 Time used:  0.27 sec
2023-04-03 00:26:48,518 		3696 of 10000 with 98.76% 	 Time used:  0.28 sec
2023-04-03 00:26:48,781 		3720 of 10000 with 98.76% 	 Time used:  0.26 sec
2023-04-03 00:26:49,066 		3744 of 10000 with 98.72% 	 Time used:  0.28 sec
2023-04-03 00:26:49,323 		3768 of 10000 with 98.73% 	 Time used:  0.26 sec
2023-04-03 00:26:49,598 		3792 of 10000 with 98.73% 	 Time used:  0.28 sec
2023-04-03 00:26:49,858 		3816 of 10000 with 98.74% 	 Time used:  0.26 sec
2023-04-03 00:26:50,115 		3840 of 10000 with 98.75% 	 Time used:  0.26 sec
2023-04-03 00:26:50,388 		3864 of 10000 with 98.73% 	 Time used:  0.27 sec
2023-04-03 00:26:50,650 		3888 of 10000 with 98.71% 	 Time used:  0.26 sec
2023-04-03 00:26:50,903 		3912 of 10000 with 98.72% 	 Time used:  0.25 sec
2023-04-03 00:26:51,171 		3936 of 10000 with 98.73% 	 Time used:  0.27 sec
2023-04-03 00:26:51,432 		3960 of 10000 with 98.74% 	 Time used:  0.26 sec
2023-04-03 00:26:51,665 		3984 of 10000 with 98.72% 	 Time used:  0.23 sec
2023-04-03 00:26:51,933 		4008 of 10000 with 98.70% 	 Time used:  0.27 sec
2023-04-03 00:26:52,191 		4032 of 10000 with 98.71% 	 Time used:  0.26 sec
2023-04-03 00:26:52,449 		4056 of 10000 with 98.69% 	 Time used:  0.26 sec
2023-04-03 00:26:52,713 		4080 of 10000 with 98.70% 	 Time used:  0.26 sec
2023-04-03 00:26:52,974 		4104 of 10000 with 98.71% 	 Time used:  0.26 sec
2023-04-03 00:26:53,227 		4128 of 10000 with 98.72% 	 Time used:  0.25 sec
2023-04-03 00:26:53,493 		4152 of 10000 with 98.72% 	 Time used:  0.27 sec
2023-04-03 00:26:53,753 		4176 of 10000 with 98.71% 	 Time used:  0.26 sec
2023-04-03 00:26:54,022 		4200 of 10000 with 98.69% 	 Time used:  0.27 sec
2023-04-03 00:26:54,264 		4224 of 10000 with 98.70% 	 Time used:  0.24 sec
2023-04-03 00:26:54,517 		4248 of 10000 with 98.71% 	 Time used:  0.25 sec
2023-04-03 00:26:54,788 		4272 of 10000 with 98.69% 	 Time used:  0.27 sec
2023-04-03 00:26:55,056 		4296 of 10000 with 98.70% 	 Time used:  0.27 sec
2023-04-03 00:26:55,324 		4320 of 10000 with 98.68% 	 Time used:  0.27 sec
2023-04-03 00:26:55,589 		4344 of 10000 with 98.69% 	 Time used:  0.26 sec
2023-04-03 00:26:55,856 		4368 of 10000 with 98.70% 	 Time used:  0.27 sec
2023-04-03 00:26:56,148 		4392 of 10000 with 98.70% 	 Time used:  0.29 sec
2023-04-03 00:26:56,396 		4416 of 10000 with 98.71% 	 Time used:  0.25 sec
2023-04-03 00:26:56,645 		4440 of 10000 with 98.72% 	 Time used:  0.25 sec
2023-04-03 00:26:56,910 		4464 of 10000 with 98.72% 	 Time used:  0.26 sec
2023-04-03 00:26:57,180 		4488 of 10000 with 98.73% 	 Time used:  0.27 sec
2023-04-03 00:26:57,453 		4512 of 10000 with 98.71% 	 Time used:  0.27 sec
2023-04-03 00:26:57,734 		4536 of 10000 with 98.70% 	 Time used:  0.28 sec
2023-04-03 00:26:57,984 		4560 of 10000 with 98.71% 	 Time used:  0.25 sec
2023-04-03 00:26:58,263 		4584 of 10000 with 98.71% 	 Time used:  0.28 sec
2023-04-03 00:26:58,543 		4608 of 10000 with 98.72% 	 Time used:  0.28 sec
2023-04-03 00:26:58,796 		4632 of 10000 with 98.73% 	 Time used:  0.25 sec
2023-04-03 00:26:59,060 		4656 of 10000 with 98.73% 	 Time used:  0.26 sec
2023-04-03 00:26:59,319 		4680 of 10000 with 98.74% 	 Time used:  0.26 sec
2023-04-03 00:26:59,588 		4704 of 10000 with 98.75% 	 Time used:  0.27 sec
2023-04-03 00:26:59,863 		4728 of 10000 with 98.71% 	 Time used:  0.27 sec
2023-04-03 00:27:00,102 		4752 of 10000 with 98.72% 	 Time used:  0.24 sec
2023-04-03 00:27:00,366 		4776 of 10000 with 98.72% 	 Time used:  0.26 sec
2023-04-03 00:27:00,630 		4800 of 10000 with 98.73% 	 Time used:  0.26 sec
2023-04-03 00:27:00,892 		4824 of 10000 with 98.74% 	 Time used:  0.26 sec
2023-04-03 00:27:01,163 		4848 of 10000 with 98.74% 	 Time used:  0.27 sec
2023-04-03 00:27:01,424 		4872 of 10000 with 98.75% 	 Time used:  0.26 sec
2023-04-03 00:27:01,696 		4896 of 10000 with 98.71% 	 Time used:  0.27 sec
2023-04-03 00:27:01,961 		4920 of 10000 with 98.72% 	 Time used:  0.26 sec
2023-04-03 00:27:02,221 		4944 of 10000 with 98.73% 	 Time used:  0.26 sec
2023-04-03 00:27:02,493 		4968 of 10000 with 98.73% 	 Time used:  0.27 sec
2023-04-03 00:27:02,757 		4992 of 10000 with 98.70% 	 Time used:  0.26 sec
2023-04-03 00:27:03,014 		5016 of 10000 with 98.68% 	 Time used:  0.26 sec
2023-04-03 00:27:03,296 		5040 of 10000 with 98.69% 	 Time used:  0.28 sec
2023-04-03 00:27:03,581 		5064 of 10000 with 98.70% 	 Time used:  0.28 sec
2023-04-03 00:27:03,848 		5088 of 10000 with 98.68% 	 Time used:  0.27 sec
2023-04-03 00:27:04,107 		5112 of 10000 with 98.69% 	 Time used:  0.26 sec
2023-04-03 00:27:04,378 		5136 of 10000 with 98.66% 	 Time used:  0.27 sec
2023-04-03 00:27:04,642 		5160 of 10000 with 98.66% 	 Time used:  0.26 sec
2023-04-03 00:27:04,913 		5184 of 10000 with 98.67% 	 Time used:  0.27 sec
2023-04-03 00:27:05,159 		5208 of 10000 with 98.68% 	 Time used:  0.25 sec
2023-04-03 00:27:05,424 		5232 of 10000 with 98.68% 	 Time used:  0.26 sec
2023-04-03 00:27:05,690 		5256 of 10000 with 98.69% 	 Time used:  0.27 sec
2023-04-03 00:27:05,941 		5280 of 10000 with 98.69% 	 Time used:  0.25 sec
2023-04-03 00:27:06,216 		5304 of 10000 with 98.70% 	 Time used:  0.27 sec
2023-04-03 00:27:06,481 		5328 of 10000 with 98.67% 	 Time used:  0.26 sec
2023-04-03 00:27:06,741 		5352 of 10000 with 98.67% 	 Time used:  0.26 sec
2023-04-03 00:27:06,991 		5376 of 10000 with 98.68% 	 Time used:  0.25 sec
2023-04-03 00:27:07,256 		5400 of 10000 with 98.67% 	 Time used:  0.26 sec
2023-04-03 00:27:07,527 		5424 of 10000 with 98.65% 	 Time used:  0.27 sec
2023-04-03 00:27:07,788 		5448 of 10000 with 98.66% 	 Time used:  0.26 sec
2023-04-03 00:27:08,060 		5472 of 10000 with 98.65% 	 Time used:  0.27 sec
2023-04-03 00:27:08,326 		5496 of 10000 with 98.65% 	 Time used:  0.27 sec
2023-04-03 00:27:08,589 		5520 of 10000 with 98.66% 	 Time used:  0.26 sec
2023-04-03 00:27:08,854 		5544 of 10000 with 98.65% 	 Time used:  0.26 sec
2023-04-03 00:27:09,119 		5568 of 10000 with 98.65% 	 Time used:  0.26 sec
2023-04-03 00:27:09,390 		5592 of 10000 with 98.66% 	 Time used:  0.27 sec
2023-04-03 00:27:09,653 		5616 of 10000 with 98.63% 	 Time used:  0.26 sec
2023-04-03 00:27:09,890 		5640 of 10000 with 98.63% 	 Time used:  0.24 sec
2023-04-03 00:27:10,148 		5664 of 10000 with 98.64% 	 Time used:  0.26 sec
2023-04-03 00:27:10,397 		5688 of 10000 with 98.65% 	 Time used:  0.25 sec
2023-04-03 00:27:10,664 		5712 of 10000 with 98.65% 	 Time used:  0.27 sec
2023-04-03 00:27:10,954 		5736 of 10000 with 98.62% 	 Time used:  0.29 sec
2023-04-03 00:27:11,223 		5760 of 10000 with 98.63% 	 Time used:  0.27 sec
2023-04-03 00:27:11,471 		5784 of 10000 with 98.63% 	 Time used:  0.25 sec
2023-04-03 00:27:11,741 		5808 of 10000 with 98.64% 	 Time used:  0.27 sec
2023-04-03 00:27:12,014 		5832 of 10000 with 98.65% 	 Time used:  0.27 sec
2023-04-03 00:27:12,293 		5856 of 10000 with 98.63% 	 Time used:  0.28 sec
2023-04-03 00:27:12,559 		5880 of 10000 with 98.64% 	 Time used:  0.27 sec
2023-04-03 00:27:12,811 		5904 of 10000 with 98.64% 	 Time used:  0.25 sec
2023-04-03 00:27:13,082 		5928 of 10000 with 98.65% 	 Time used:  0.27 sec
2023-04-03 00:27:13,346 		5952 of 10000 with 98.66% 	 Time used:  0.26 sec
2023-04-03 00:27:13,597 		5976 of 10000 with 98.66% 	 Time used:  0.25 sec
2023-04-03 00:27:13,851 		6000 of 10000 with 98.67% 	 Time used:  0.25 sec
2023-04-03 00:27:14,117 		6024 of 10000 with 98.67% 	 Time used:  0.27 sec
2023-04-03 00:27:14,380 		6048 of 10000 with 98.66% 	 Time used:  0.26 sec
2023-04-03 00:27:14,631 		6072 of 10000 with 98.67% 	 Time used:  0.25 sec
2023-04-03 00:27:14,904 		6096 of 10000 with 98.65% 	 Time used:  0.27 sec
2023-04-03 00:27:15,146 		6120 of 10000 with 98.66% 	 Time used:  0.24 sec
2023-04-03 00:27:15,417 		6144 of 10000 with 98.67% 	 Time used:  0.27 sec
2023-04-03 00:27:15,704 		6168 of 10000 with 98.67% 	 Time used:  0.29 sec
2023-04-03 00:27:15,971 		6192 of 10000 with 98.68% 	 Time used:  0.27 sec
2023-04-03 00:27:16,242 		6216 of 10000 with 98.68% 	 Time used:  0.27 sec
2023-04-03 00:27:16,520 		6240 of 10000 with 98.69% 	 Time used:  0.28 sec
2023-04-03 00:27:16,785 		6264 of 10000 with 98.69% 	 Time used:  0.26 sec
2023-04-03 00:27:17,054 		6288 of 10000 with 98.70% 	 Time used:  0.27 sec
2023-04-03 00:27:17,317 		6312 of 10000 with 98.70% 	 Time used:  0.26 sec
2023-04-03 00:27:17,586 		6336 of 10000 with 98.71% 	 Time used:  0.27 sec
2023-04-03 00:27:17,852 		6360 of 10000 with 98.71% 	 Time used:  0.27 sec
2023-04-03 00:27:18,114 		6384 of 10000 with 98.72% 	 Time used:  0.26 sec
2023-04-03 00:27:18,356 		6408 of 10000 with 98.70% 	 Time used:  0.24 sec
2023-04-03 00:27:18,614 		6432 of 10000 with 98.71% 	 Time used:  0.26 sec
2023-04-03 00:27:18,886 		6456 of 10000 with 98.71% 	 Time used:  0.27 sec
2023-04-03 00:27:19,168 		6480 of 10000 with 98.72% 	 Time used:  0.28 sec
2023-04-03 00:27:19,434 		6504 of 10000 with 98.72% 	 Time used:  0.27 sec
2023-04-03 00:27:19,693 		6528 of 10000 with 98.73% 	 Time used:  0.26 sec
2023-04-03 00:27:19,975 		6552 of 10000 with 98.73% 	 Time used:  0.28 sec
2023-04-03 00:27:20,253 		6576 of 10000 with 98.74% 	 Time used:  0.28 sec
2023-04-03 00:27:20,524 		6600 of 10000 with 98.74% 	 Time used:  0.27 sec
2023-04-03 00:27:20,804 		6624 of 10000 with 98.75% 	 Time used:  0.28 sec
2023-04-03 00:27:21,045 		6648 of 10000 with 98.74% 	 Time used:  0.24 sec
2023-04-03 00:27:21,307 		6672 of 10000 with 98.74% 	 Time used:  0.26 sec
2023-04-03 00:27:21,576 		6696 of 10000 with 98.75% 	 Time used:  0.27 sec
2023-04-03 00:27:21,843 		6720 of 10000 with 98.74% 	 Time used:  0.27 sec
2023-04-03 00:27:22,119 		6744 of 10000 with 98.72% 	 Time used:  0.28 sec
2023-04-03 00:27:22,386 		6768 of 10000 with 98.73% 	 Time used:  0.27 sec
2023-04-03 00:27:22,645 		6792 of 10000 with 98.72% 	 Time used:  0.26 sec
2023-04-03 00:27:22,917 		6816 of 10000 with 98.72% 	 Time used:  0.27 sec
2023-04-03 00:27:23,181 		6840 of 10000 with 98.71% 	 Time used:  0.26 sec
2023-04-03 00:27:23,442 		6864 of 10000 with 98.72% 	 Time used:  0.26 sec
2023-04-03 00:27:23,717 		6888 of 10000 with 98.72% 	 Time used:  0.27 sec
2023-04-03 00:27:23,957 		6912 of 10000 with 98.71% 	 Time used:  0.24 sec
2023-04-03 00:27:24,211 		6936 of 10000 with 98.72% 	 Time used:  0.25 sec
2023-04-03 00:27:24,485 		6960 of 10000 with 98.72% 	 Time used:  0.27 sec
2023-04-03 00:27:24,751 		6984 of 10000 with 98.70% 	 Time used:  0.27 sec
2023-04-03 00:27:25,032 		7008 of 10000 with 98.70% 	 Time used:  0.28 sec
2023-04-03 00:27:25,302 		7032 of 10000 with 98.68% 	 Time used:  0.27 sec
2023-04-03 00:27:25,559 		7056 of 10000 with 98.67% 	 Time used:  0.26 sec
2023-04-03 00:27:25,818 		7080 of 10000 with 98.67% 	 Time used:  0.26 sec
2023-04-03 00:27:26,078 		7104 of 10000 with 98.68% 	 Time used:  0.26 sec
2023-04-03 00:27:26,338 		7128 of 10000 with 98.67% 	 Time used:  0.26 sec
2023-04-03 00:27:26,595 		7152 of 10000 with 98.67% 	 Time used:  0.26 sec
2023-04-03 00:27:26,851 		7176 of 10000 with 98.68% 	 Time used:  0.26 sec
2023-04-03 00:27:27,092 		7200 of 10000 with 98.68% 	 Time used:  0.24 sec
2023-04-03 00:27:27,327 		7224 of 10000 with 98.68% 	 Time used:  0.24 sec
2023-04-03 00:27:27,587 		7248 of 10000 with 98.69% 	 Time used:  0.26 sec
2023-04-03 00:27:27,841 		7272 of 10000 with 98.69% 	 Time used:  0.25 sec
2023-04-03 00:27:28,101 		7296 of 10000 with 98.70% 	 Time used:  0.26 sec
2023-04-03 00:27:28,378 		7320 of 10000 with 98.69% 	 Time used:  0.28 sec
2023-04-03 00:27:28,632 		7344 of 10000 with 98.69% 	 Time used:  0.25 sec
2023-04-03 00:27:28,896 		7368 of 10000 with 98.70% 	 Time used:  0.26 sec
2023-04-03 00:27:29,174 		7392 of 10000 with 98.69% 	 Time used:  0.28 sec
2023-04-03 00:27:29,446 		7416 of 10000 with 98.69% 	 Time used:  0.27 sec
2023-04-03 00:27:29,715 		7440 of 10000 with 98.70% 	 Time used:  0.27 sec
2023-04-03 00:27:29,990 		7464 of 10000 with 98.70% 	 Time used:  0.27 sec
2023-04-03 00:27:30,232 		7488 of 10000 with 98.70% 	 Time used:  0.24 sec
2023-04-03 00:27:30,490 		7512 of 10000 with 98.71% 	 Time used:  0.26 sec
2023-04-03 00:27:30,756 		7536 of 10000 with 98.70% 	 Time used:  0.27 sec
2023-04-03 00:27:31,020 		7560 of 10000 with 98.69% 	 Time used:  0.26 sec
2023-04-03 00:27:31,293 		7584 of 10000 with 98.69% 	 Time used:  0.27 sec
2023-04-03 00:27:31,545 		7608 of 10000 with 98.69% 	 Time used:  0.25 sec
2023-04-03 00:27:31,788 		7632 of 10000 with 98.69% 	 Time used:  0.24 sec
2023-04-03 00:27:32,052 		7656 of 10000 with 98.69% 	 Time used:  0.26 sec
2023-04-03 00:27:32,320 		7680 of 10000 with 98.68% 	 Time used:  0.27 sec
2023-04-03 00:27:32,578 		7704 of 10000 with 98.69% 	 Time used:  0.26 sec
2023-04-03 00:27:32,844 		7728 of 10000 with 98.69% 	 Time used:  0.27 sec
2023-04-03 00:27:33,105 		7752 of 10000 with 98.70% 	 Time used:  0.26 sec
2023-04-03 00:27:33,339 		7776 of 10000 with 98.69% 	 Time used:  0.23 sec
2023-04-03 00:27:33,595 		7800 of 10000 with 98.69% 	 Time used:  0.26 sec
2023-04-03 00:27:33,863 		7824 of 10000 with 98.70% 	 Time used:  0.27 sec
2023-04-03 00:27:34,128 		7848 of 10000 with 98.70% 	 Time used:  0.27 sec
2023-04-03 00:27:34,394 		7872 of 10000 with 98.68% 	 Time used:  0.27 sec
2023-04-03 00:27:34,646 		7896 of 10000 with 98.68% 	 Time used:  0.25 sec
2023-04-03 00:27:34,900 		7920 of 10000 with 98.69% 	 Time used:  0.25 sec
2023-04-03 00:27:35,167 		7944 of 10000 with 98.69% 	 Time used:  0.27 sec
2023-04-03 00:27:35,440 		7968 of 10000 with 98.69% 	 Time used:  0.27 sec
2023-04-03 00:27:35,700 		7992 of 10000 with 98.70% 	 Time used:  0.26 sec
2023-04-03 00:27:35,963 		8016 of 10000 with 98.69% 	 Time used:  0.26 sec
2023-04-03 00:27:36,217 		8040 of 10000 with 98.69% 	 Time used:  0.25 sec
2023-04-03 00:27:36,475 		8064 of 10000 with 98.70% 	 Time used:  0.26 sec
2023-04-03 00:27:36,749 		8088 of 10000 with 98.70% 	 Time used:  0.27 sec
2023-04-03 00:27:37,029 		8112 of 10000 with 98.71% 	 Time used:  0.28 sec
2023-04-03 00:27:37,286 		8136 of 10000 with 98.70% 	 Time used:  0.26 sec
2023-04-03 00:27:37,530 		8160 of 10000 with 98.70% 	 Time used:  0.24 sec
2023-04-03 00:27:37,797 		8184 of 10000 with 98.70% 	 Time used:  0.27 sec
2023-04-03 00:27:38,070 		8208 of 10000 with 98.71% 	 Time used:  0.27 sec
2023-04-03 00:27:38,344 		8232 of 10000 with 98.70% 	 Time used:  0.27 sec
2023-04-03 00:27:38,623 		8256 of 10000 with 98.70% 	 Time used:  0.28 sec
2023-04-03 00:27:38,901 		8280 of 10000 with 98.71% 	 Time used:  0.28 sec
2023-04-03 00:27:39,156 		8304 of 10000 with 98.71% 	 Time used:  0.25 sec
2023-04-03 00:27:39,424 		8328 of 10000 with 98.72% 	 Time used:  0.27 sec
2023-04-03 00:27:39,690 		8352 of 10000 with 98.71% 	 Time used:  0.27 sec
2023-04-03 00:27:39,945 		8376 of 10000 with 98.71% 	 Time used:  0.25 sec
2023-04-03 00:27:40,182 		8400 of 10000 with 98.71% 	 Time used:  0.24 sec
2023-04-03 00:27:40,457 		8424 of 10000 with 98.72% 	 Time used:  0.27 sec
2023-04-03 00:27:40,736 		8448 of 10000 with 98.72% 	 Time used:  0.28 sec
2023-04-03 00:27:41,015 		8472 of 10000 with 98.73% 	 Time used:  0.28 sec
2023-04-03 00:27:41,282 		8496 of 10000 with 98.73% 	 Time used:  0.27 sec
2023-04-03 00:27:41,538 		8520 of 10000 with 98.73% 	 Time used:  0.26 sec
2023-04-03 00:27:41,808 		8544 of 10000 with 98.72% 	 Time used:  0.27 sec
2023-04-03 00:27:42,098 		8568 of 10000 with 98.73% 	 Time used:  0.29 sec
2023-04-03 00:27:42,352 		8592 of 10000 with 98.73% 	 Time used:  0.25 sec
2023-04-03 00:27:42,628 		8616 of 10000 with 98.73% 	 Time used:  0.28 sec
2023-04-03 00:27:42,908 		8640 of 10000 with 98.73% 	 Time used:  0.28 sec
2023-04-03 00:27:43,169 		8664 of 10000 with 98.72% 	 Time used:  0.26 sec
2023-04-03 00:27:43,438 		8688 of 10000 with 98.72% 	 Time used:  0.27 sec
2023-04-03 00:27:43,711 		8712 of 10000 with 98.73% 	 Time used:  0.27 sec
2023-04-03 00:27:43,965 		8736 of 10000 with 98.73% 	 Time used:  0.25 sec
2023-04-03 00:27:44,228 		8760 of 10000 with 98.73% 	 Time used:  0.26 sec
2023-04-03 00:27:44,475 		8784 of 10000 with 98.74% 	 Time used:  0.25 sec
2023-04-03 00:27:44,733 		8808 of 10000 with 98.73% 	 Time used:  0.26 sec
2023-04-03 00:27:45,003 		8832 of 10000 with 98.72% 	 Time used:  0.27 sec
2023-04-03 00:27:45,259 		8856 of 10000 with 98.72% 	 Time used:  0.26 sec
2023-04-03 00:27:45,523 		8880 of 10000 with 98.73% 	 Time used:  0.26 sec
2023-04-03 00:27:45,778 		8904 of 10000 with 98.73% 	 Time used:  0.25 sec
2023-04-03 00:27:46,036 		8928 of 10000 with 98.73% 	 Time used:  0.26 sec
2023-04-03 00:27:46,297 		8952 of 10000 with 98.74% 	 Time used:  0.26 sec
2023-04-03 00:27:46,574 		8976 of 10000 with 98.74% 	 Time used:  0.28 sec
2023-04-03 00:27:46,843 		9000 of 10000 with 98.74% 	 Time used:  0.27 sec
2023-04-03 00:27:47,110 		9024 of 10000 with 98.75% 	 Time used:  0.27 sec
2023-04-03 00:27:47,375 		9048 of 10000 with 98.74% 	 Time used:  0.27 sec
2023-04-03 00:27:47,636 		9072 of 10000 with 98.72% 	 Time used:  0.26 sec
2023-04-03 00:27:47,896 		9096 of 10000 with 98.72% 	 Time used:  0.26 sec
2023-04-03 00:27:48,172 		9120 of 10000 with 98.72% 	 Time used:  0.27 sec
2023-04-03 00:27:48,454 		9144 of 10000 with 98.72% 	 Time used:  0.28 sec
2023-04-03 00:27:48,688 		9168 of 10000 with 98.71% 	 Time used:  0.23 sec
2023-04-03 00:27:48,956 		9192 of 10000 with 98.72% 	 Time used:  0.27 sec
2023-04-03 00:27:49,235 		9216 of 10000 with 98.72% 	 Time used:  0.28 sec
2023-04-03 00:27:49,480 		9240 of 10000 with 98.71% 	 Time used:  0.24 sec
2023-04-03 00:27:49,730 		9264 of 10000 with 98.72% 	 Time used:  0.25 sec
2023-04-03 00:27:49,991 		9288 of 10000 with 98.72% 	 Time used:  0.26 sec
2023-04-03 00:27:50,264 		9312 of 10000 with 98.72% 	 Time used:  0.27 sec
2023-04-03 00:27:50,517 		9336 of 10000 with 98.73% 	 Time used:  0.25 sec
2023-04-03 00:27:50,786 		9360 of 10000 with 98.73% 	 Time used:  0.27 sec
2023-04-03 00:27:51,071 		9384 of 10000 with 98.73% 	 Time used:  0.28 sec
2023-04-03 00:27:51,350 		9408 of 10000 with 98.74% 	 Time used:  0.28 sec
2023-04-03 00:27:51,616 		9432 of 10000 with 98.74% 	 Time used:  0.27 sec
2023-04-03 00:27:51,877 		9456 of 10000 with 98.74% 	 Time used:  0.26 sec
2023-04-03 00:27:52,142 		9480 of 10000 with 98.74% 	 Time used:  0.27 sec
2023-04-03 00:27:52,412 		9504 of 10000 with 98.74% 	 Time used:  0.27 sec
2023-04-03 00:27:52,677 		9528 of 10000 with 98.73% 	 Time used:  0.26 sec
2023-04-03 00:27:52,933 		9552 of 10000 with 98.73% 	 Time used:  0.26 sec
2023-04-03 00:27:53,200 		9576 of 10000 with 98.74% 	 Time used:  0.27 sec
2023-04-03 00:27:53,468 		9600 of 10000 with 98.74% 	 Time used:  0.27 sec
2023-04-03 00:27:53,727 		9624 of 10000 with 98.74% 	 Time used:  0.26 sec
2023-04-03 00:27:53,994 		9648 of 10000 with 98.75% 	 Time used:  0.27 sec
2023-04-03 00:27:54,248 		9672 of 10000 with 98.74% 	 Time used:  0.25 sec
2023-04-03 00:27:54,507 		9696 of 10000 with 98.73% 	 Time used:  0.26 sec
2023-04-03 00:27:54,780 		9720 of 10000 with 98.72% 	 Time used:  0.27 sec
2023-04-03 00:27:55,051 		9744 of 10000 with 98.73% 	 Time used:  0.27 sec
2023-04-03 00:27:55,319 		9768 of 10000 with 98.72% 	 Time used:  0.27 sec
2023-04-03 00:27:55,575 		9792 of 10000 with 98.71% 	 Time used:  0.26 sec
2023-04-03 00:27:55,836 		9816 of 10000 with 98.72% 	 Time used:  0.26 sec
2023-04-03 00:27:56,107 		9840 of 10000 with 98.72% 	 Time used:  0.27 sec
2023-04-03 00:27:56,379 		9864 of 10000 with 98.72% 	 Time used:  0.27 sec
2023-04-03 00:27:56,632 		9888 of 10000 with 98.72% 	 Time used:  0.25 sec
2023-04-03 00:27:56,890 		9912 of 10000 with 98.72% 	 Time used:  0.26 sec
2023-04-03 00:27:57,160 		9936 of 10000 with 98.72% 	 Time used:  0.27 sec
2023-04-03 00:27:57,421 		9960 of 10000 with 98.72% 	 Time used:  0.26 sec
2023-04-03 00:27:57,695 		9984 of 10000 with 98.73% 	 Time used:  0.27 sec
2023-04-03 00:27:57,886 		10000 of 10000 with 98.73% 	 Time used:  0.19 sec
2023-04-03 00:27:57,886 
2023-04-03 00:27:57,887 			Learning rate: weights:   1.000e-02    
2023-04-03 00:27:57,887 			Last test performance: 98.73%
2023-04-03 00:27:57,887 ----------------
2023-04-03 00:28:03,262   10  =>  0    		Training 486 pattern with 99.58% 	Forward time: 	 5.27 sec
2023-04-03 00:28:03,262 			Loss:    1.646e-02    			Backward time: 	 0.10 sec 
2023-04-03 00:28:03,263 ADAM: Layer 0 -> dw_min:9.9827e-01  dw_max:1.0019e+00 lr:1.0000e-02
2023-04-03 00:28:03,263 ADAM: Layer 1 -> dw_min:9.9274e-01  dw_max:1.0068e+00 lr:1.0000e-02
2023-04-03 00:28:03,263 ADAM: Layer 2 -> dw_min:9.8757e-01  dw_max:1.0093e+00 lr:1.0000e-02
2023-04-03 00:28:03,263 ADAM: Layer 3 -> dw_min:9.9638e-01  dw_max:1.0058e+00 lr:1.0000e-02
2023-04-03 00:28:03,279 			Learning rate: weights:   1.000e-02    
2023-04-03 00:28:03,279 			Last test performance: 98.73%
2023-04-03 00:28:03,279 ----------------
2023-04-03 00:28:08,664   10  =>  1    		Training 486 pattern with 99.38% 	Forward time: 	 5.28 sec
2023-04-03 00:28:08,664 			Loss:    2.715e-02    			Backward time: 	 0.10 sec 
2023-04-03 00:28:08,664 ADAM: Layer 0 -> dw_min:9.9801e-01  dw_max:1.0017e+00 lr:1.0000e-02
2023-04-03 00:28:08,664 ADAM: Layer 1 -> dw_min:9.9282e-01  dw_max:1.0064e+00 lr:1.0000e-02
2023-04-03 00:28:08,665 ADAM: Layer 2 -> dw_min:9.8699e-01  dw_max:1.0123e+00 lr:1.0000e-02
2023-04-03 00:28:08,665 ADAM: Layer 3 -> dw_min:9.9679e-01  dw_max:1.0052e+00 lr:1.0000e-02
2023-04-03 00:28:08,738 			Learning rate: weights:   1.000e-02    
2023-04-03 00:28:08,738 			Last test performance: 98.73%
2023-04-03 00:28:08,738 ----------------
2023-04-03 00:28:14,105   10  =>  2    		Training 486 pattern with 97.71% 	Forward time: 	 5.27 sec
2023-04-03 00:28:14,105 			Loss:    7.079e-02    			Backward time: 	 0.10 sec 
2023-04-03 00:28:14,105 ADAM: Layer 0 -> dw_min:9.9642e-01  dw_max:1.0023e+00 lr:1.0000e-02
2023-04-03 00:28:14,105 ADAM: Layer 1 -> dw_min:9.9121e-01  dw_max:1.0110e+00 lr:1.0000e-02
2023-04-03 00:28:14,105 ADAM: Layer 2 -> dw_min:9.8735e-01  dw_max:1.0121e+00 lr:1.0000e-02
2023-04-03 00:28:14,105 ADAM: Layer 3 -> dw_min:9.9502e-01  dw_max:1.0047e+00 lr:1.0000e-02
2023-04-03 00:28:14,166 			Learning rate: weights:   1.000e-02    
2023-04-03 00:28:14,166 			Last test performance: 98.73%
2023-04-03 00:28:14,166 ----------------
2023-04-03 00:28:19,545   10  =>  3    		Training 486 pattern with 98.54% 	Forward time: 	 5.28 sec
2023-04-03 00:28:19,546 			Loss:    4.377e-02    			Backward time: 	 0.10 sec 
2023-04-03 00:28:19,546 ADAM: Layer 0 -> dw_min:9.9664e-01  dw_max:1.0022e+00 lr:1.0000e-02
2023-04-03 00:28:19,546 ADAM: Layer 1 -> dw_min:9.9190e-01  dw_max:1.0100e+00 lr:1.0000e-02
2023-04-03 00:28:19,546 ADAM: Layer 2 -> dw_min:9.8637e-01  dw_max:1.0119e+00 lr:1.0000e-02
2023-04-03 00:28:19,546 ADAM: Layer 3 -> dw_min:9.9551e-01  dw_max:1.0048e+00 lr:1.0000e-02
2023-04-03 00:28:19,626 			Learning rate: weights:   1.000e-02    
2023-04-03 00:28:19,626 			Last test performance: 98.73%
2023-04-03 00:28:19,626 ----------------
2023-04-03 00:28:25,045   10  =>  4    		Training 486 pattern with 98.54% 	Forward time: 	 5.32 sec
2023-04-03 00:28:25,045 			Loss:    3.528e-02    			Backward time: 	 0.10 sec 
2023-04-03 00:28:25,046 ADAM: Layer 0 -> dw_min:9.9635e-01  dw_max:1.0022e+00 lr:1.0000e-02
2023-04-03 00:28:25,046 ADAM: Layer 1 -> dw_min:9.9110e-01  dw_max:1.0091e+00 lr:1.0000e-02
2023-04-03 00:28:25,046 ADAM: Layer 2 -> dw_min:9.8679e-01  dw_max:1.0128e+00 lr:1.0000e-02
2023-04-03 00:28:25,046 ADAM: Layer 3 -> dw_min:9.9594e-01  dw_max:1.0043e+00 lr:1.0000e-02
2023-04-03 00:28:25,063 			Learning rate: weights:   1.000e-02    
2023-04-03 00:28:25,063 			Last test performance: 98.73%
2023-04-03 00:28:25,063 ----------------
2023-04-03 00:28:30,441   10  =>  5    		Training 486 pattern with 99.58% 	Forward time: 	 5.28 sec
2023-04-03 00:28:30,441 			Loss:    1.428e-02    			Backward time: 	 0.10 sec 
2023-04-03 00:28:30,441 ADAM: Layer 0 -> dw_min:9.9514e-01  dw_max:1.0036e+00 lr:1.0000e-02
2023-04-03 00:28:30,441 ADAM: Layer 1 -> dw_min:9.8724e-01  dw_max:1.0119e+00 lr:1.0000e-02
2023-04-03 00:28:30,441 ADAM: Layer 2 -> dw_min:9.8725e-01  dw_max:1.0115e+00 lr:1.0000e-02
2023-04-03 00:28:30,442 ADAM: Layer 3 -> dw_min:9.9634e-01  dw_max:1.0037e+00 lr:1.0000e-02
2023-04-03 00:28:30,531 			Learning rate: weights:   1.000e-02    
2023-04-03 00:28:30,531 			Last test performance: 98.73%
2023-04-03 00:28:30,531 ----------------
2023-04-03 00:28:35,936   10  =>  6    		Training 486 pattern with 98.54% 	Forward time: 	 5.30 sec
2023-04-03 00:28:35,937 			Loss:    4.055e-02    			Backward time: 	 0.09 sec 
2023-04-03 00:28:35,937 ADAM: Layer 0 -> dw_min:9.9538e-01  dw_max:1.0033e+00 lr:1.0000e-02
2023-04-03 00:28:35,937 ADAM: Layer 1 -> dw_min:9.8826e-01  dw_max:1.0161e+00 lr:1.0000e-02
2023-04-03 00:28:35,937 ADAM: Layer 2 -> dw_min:9.8671e-01  dw_max:1.0121e+00 lr:1.0000e-02
2023-04-03 00:28:35,937 ADAM: Layer 3 -> dw_min:9.9613e-01  dw_max:1.0037e+00 lr:1.0000e-02
2023-04-03 00:28:35,953 			Learning rate: weights:   1.000e-02    
2023-04-03 00:28:35,953 			Last test performance: 98.73%
2023-04-03 00:28:35,953 ----------------
2023-04-03 00:28:41,400   10  =>  7    		Training 486 pattern with 98.75% 	Forward time: 	 5.35 sec
2023-04-03 00:28:41,400 			Loss:    2.141e-02    			Backward time: 	 0.10 sec 
2023-04-03 00:28:41,401 ADAM: Layer 0 -> dw_min:9.9550e-01  dw_max:1.0031e+00 lr:1.0000e-02
2023-04-03 00:28:41,401 ADAM: Layer 1 -> dw_min:9.8831e-01  dw_max:1.0145e+00 lr:1.0000e-02
2023-04-03 00:28:41,401 ADAM: Layer 2 -> dw_min:9.8722e-01  dw_max:1.0145e+00 lr:1.0000e-02
2023-04-03 00:28:41,401 ADAM: Layer 3 -> dw_min:9.9651e-01  dw_max:1.0063e+00 lr:1.0000e-02
2023-04-03 00:28:41,494 			Learning rate: weights:   1.000e-02    
2023-04-03 00:28:41,494 			Last test performance: 98.73%
2023-04-03 00:28:41,494 ----------------
2023-04-03 00:28:46,874   10  =>  8    		Training 486 pattern with 99.38% 	Forward time: 	 5.28 sec
2023-04-03 00:28:46,874 			Loss:    2.403e-02    			Backward time: 	 0.10 sec 
2023-04-03 00:28:46,874 ADAM: Layer 0 -> dw_min:9.9563e-01  dw_max:1.0030e+00 lr:1.0000e-02
2023-04-03 00:28:46,874 ADAM: Layer 1 -> dw_min:9.8929e-01  dw_max:1.0126e+00 lr:1.0000e-02
2023-04-03 00:28:46,874 ADAM: Layer 2 -> dw_min:9.8768e-01  dw_max:1.0131e+00 lr:1.0000e-02
2023-04-03 00:28:46,874 ADAM: Layer 3 -> dw_min:9.9686e-01  dw_max:1.0057e+00 lr:1.0000e-02
2023-04-03 00:28:46,893 			Learning rate: weights:   1.000e-02    
2023-04-03 00:28:46,893 			Last test performance: 98.73%
2023-04-03 00:28:46,893 ----------------
2023-04-03 00:28:52,141   10  =>  9    		Training 486 pattern with 99.38% 	Forward time: 	 5.15 sec
2023-04-03 00:28:52,141 			Loss:    2.092e-02    			Backward time: 	 0.09 sec 
2023-04-03 00:28:52,142 ADAM: Layer 0 -> dw_min:9.9592e-01  dw_max:1.0029e+00 lr:1.0000e-02
2023-04-03 00:28:52,142 ADAM: Layer 1 -> dw_min:9.8927e-01  dw_max:1.0084e+00 lr:1.0000e-02
2023-04-03 00:28:52,142 ADAM: Layer 2 -> dw_min:9.8550e-01  dw_max:1.0118e+00 lr:1.0000e-02
2023-04-03 00:28:52,142 ADAM: Layer 3 -> dw_min:9.9658e-01  dw_max:1.0051e+00 lr:1.0000e-02
2023-04-03 00:28:52,160 			Learning rate: weights:   1.000e-02    
2023-04-03 00:28:52,160 			Last test performance: 98.73%
2023-04-03 00:28:52,160 ----------------
2023-04-03 00:28:57,509   10  =>  10   		Training 486 pattern with 99.58% 	Forward time: 	 5.25 sec
2023-04-03 00:28:57,510 			Loss:    1.566e-02    			Backward time: 	 0.10 sec 
2023-04-03 00:28:57,510 ADAM: Layer 0 -> dw_min:9.9607e-01  dw_max:1.0027e+00 lr:1.0000e-02
2023-04-03 00:28:57,510 ADAM: Layer 1 -> dw_min:9.9012e-01  dw_max:1.0076e+00 lr:1.0000e-02
2023-04-03 00:28:57,510 ADAM: Layer 2 -> dw_min:9.8699e-01  dw_max:1.0114e+00 lr:1.0000e-02
2023-04-03 00:28:57,510 ADAM: Layer 3 -> dw_min:9.9474e-01  dw_max:1.0046e+00 lr:1.0000e-02
2023-04-03 00:28:57,568 			Learning rate: weights:   1.000e-02    
2023-04-03 00:28:57,568 			Last test performance: 98.73%
2023-04-03 00:28:57,568 ----------------
2023-04-03 00:29:02,922   10  =>  11   		Training 486 pattern with 99.17% 	Forward time: 	 5.25 sec
2023-04-03 00:29:02,922 			Loss:    1.959e-02    			Backward time: 	 0.10 sec 
2023-04-03 00:29:02,922 ADAM: Layer 0 -> dw_min:9.9683e-01  dw_max:1.0025e+00 lr:1.0000e-02
2023-04-03 00:29:02,922 ADAM: Layer 1 -> dw_min:9.9134e-01  dw_max:1.0086e+00 lr:1.0000e-02
2023-04-03 00:29:02,923 ADAM: Layer 2 -> dw_min:9.8814e-01  dw_max:1.0103e+00 lr:1.0000e-02
2023-04-03 00:29:02,923 ADAM: Layer 3 -> dw_min:9.9526e-01  dw_max:1.0076e+00 lr:1.0000e-02
2023-04-03 00:29:02,938 			Learning rate: weights:   1.000e-02    
2023-04-03 00:29:02,938 			Last test performance: 98.73%
2023-04-03 00:29:02,938 ----------------
2023-04-03 00:29:08,297   10  =>  12   		Training 486 pattern with 98.96% 	Forward time: 	 5.26 sec
2023-04-03 00:29:08,297 			Loss:    2.153e-02    			Backward time: 	 0.10 sec 
2023-04-03 00:29:08,297 ADAM: Layer 0 -> dw_min:9.9783e-01  dw_max:1.0015e+00 lr:1.0000e-02
2023-04-03 00:29:08,297 ADAM: Layer 1 -> dw_min:9.9315e-01  dw_max:1.0090e+00 lr:1.0000e-02
2023-04-03 00:29:08,297 ADAM: Layer 2 -> dw_min:9.8807e-01  dw_max:1.0116e+00 lr:1.0000e-02
2023-04-03 00:29:08,297 ADAM: Layer 3 -> dw_min:9.9572e-01  dw_max:1.0069e+00 lr:1.0000e-02
2023-04-03 00:29:08,389 			Learning rate: weights:   1.000e-02    
2023-04-03 00:29:08,389 			Last test performance: 98.73%
2023-04-03 00:29:08,390 ----------------
2023-04-03 00:29:13,712   10  =>  13   		Training 486 pattern with 98.54% 	Forward time: 	 5.22 sec
2023-04-03 00:29:13,712 			Loss:    4.948e-02    			Backward time: 	 0.10 sec 
2023-04-03 00:29:13,713 ADAM: Layer 0 -> dw_min:9.9812e-01  dw_max:1.0014e+00 lr:1.0000e-02
2023-04-03 00:29:13,713 ADAM: Layer 1 -> dw_min:9.9084e-01  dw_max:1.0069e+00 lr:1.0000e-02
2023-04-03 00:29:13,713 ADAM: Layer 2 -> dw_min:9.8713e-01  dw_max:1.0104e+00 lr:1.0000e-02
2023-04-03 00:29:13,713 ADAM: Layer 3 -> dw_min:9.9615e-01  dw_max:1.0062e+00 lr:1.0000e-02
2023-04-03 00:29:13,783 			Learning rate: weights:   1.000e-02    
2023-04-03 00:29:13,783 			Last test performance: 98.73%
2023-04-03 00:29:13,783 ----------------
2023-04-03 00:29:19,157   10  =>  14   		Training 486 pattern with 99.38% 	Forward time: 	 5.27 sec
2023-04-03 00:29:19,157 			Loss:    3.069e-02    			Backward time: 	 0.10 sec 
2023-04-03 00:29:19,158 ADAM: Layer 0 -> dw_min:9.9808e-01  dw_max:1.0015e+00 lr:1.0000e-02
2023-04-03 00:29:19,158 ADAM: Layer 1 -> dw_min:9.9187e-01  dw_max:1.0067e+00 lr:1.0000e-02
2023-04-03 00:29:19,158 ADAM: Layer 2 -> dw_min:9.8837e-01  dw_max:1.0109e+00 lr:1.0000e-02
2023-04-03 00:29:19,158 ADAM: Layer 3 -> dw_min:9.9653e-01  dw_max:1.0056e+00 lr:1.0000e-02
2023-04-03 00:29:19,173 			Learning rate: weights:   1.000e-02    
2023-04-03 00:29:19,173 			Last test performance: 98.73%
2023-04-03 00:29:19,173 ----------------
2023-04-03 00:29:24,513   10  =>  15   		Training 486 pattern with 99.17% 	Forward time: 	 5.24 sec
2023-04-03 00:29:24,513 			Loss:    2.550e-02    			Backward time: 	 0.10 sec 
2023-04-03 00:29:24,514 ADAM: Layer 0 -> dw_min:9.9759e-01  dw_max:1.0022e+00 lr:1.0000e-02
2023-04-03 00:29:24,514 ADAM: Layer 1 -> dw_min:9.9148e-01  dw_max:1.0081e+00 lr:1.0000e-02
2023-04-03 00:29:24,514 ADAM: Layer 2 -> dw_min:9.8728e-01  dw_max:1.0136e+00 lr:1.0000e-02
2023-04-03 00:29:24,514 ADAM: Layer 3 -> dw_min:9.9664e-01  dw_max:1.0050e+00 lr:1.0000e-02
2023-04-03 00:29:24,550 			Learning rate: weights:   1.000e-02    
2023-04-03 00:29:24,550 			Last test performance: 98.73%
2023-04-03 00:29:24,551 ----------------
2023-04-03 00:29:30,044   10  =>  16   		Training 486 pattern with 99.79% 	Forward time: 	 5.39 sec
2023-04-03 00:29:30,044 			Loss:    8.476e-03    			Backward time: 	 0.10 sec 
2023-04-03 00:29:30,045 ADAM: Layer 0 -> dw_min:9.9772e-01  dw_max:1.0018e+00 lr:1.0000e-02
2023-04-03 00:29:30,045 ADAM: Layer 1 -> dw_min:9.9236e-01  dw_max:1.0075e+00 lr:1.0000e-02
2023-04-03 00:29:30,045 ADAM: Layer 2 -> dw_min:9.8789e-01  dw_max:1.0123e+00 lr:1.0000e-02
2023-04-03 00:29:30,045 ADAM: Layer 3 -> dw_min:9.9641e-01  dw_max:1.0045e+00 lr:1.0000e-02
2023-04-03 00:29:30,195 			Learning rate: weights:   1.000e-02    
2023-04-03 00:29:30,195 			Last test performance: 98.73%
2023-04-03 00:29:30,195 ----------------
2023-04-03 00:29:35,534   10  =>  17   		Training 486 pattern with 98.75% 	Forward time: 	 5.24 sec
2023-04-03 00:29:35,534 			Loss:    4.865e-02    			Backward time: 	 0.10 sec 
2023-04-03 00:29:35,535 ADAM: Layer 0 -> dw_min:9.9783e-01  dw_max:1.0020e+00 lr:1.0000e-02
2023-04-03 00:29:35,535 ADAM: Layer 1 -> dw_min:9.9261e-01  dw_max:1.0068e+00 lr:1.0000e-02
2023-04-03 00:29:35,535 ADAM: Layer 2 -> dw_min:9.8727e-01  dw_max:1.0128e+00 lr:1.0000e-02
2023-04-03 00:29:35,535 ADAM: Layer 3 -> dw_min:9.9678e-01  dw_max:1.0077e+00 lr:1.0000e-02
2023-04-03 00:29:35,552 			Learning rate: weights:   1.000e-02    
2023-04-03 00:29:35,552 			Last test performance: 98.73%
2023-04-03 00:29:35,552 ----------------
2023-04-03 00:29:40,985   10  =>  18   		Training 486 pattern with 99.17% 	Forward time: 	 5.33 sec
2023-04-03 00:29:40,985 			Loss:    2.839e-02    			Backward time: 	 0.10 sec 
2023-04-03 00:29:40,986 ADAM: Layer 0 -> dw_min:9.9803e-01  dw_max:1.0018e+00 lr:1.0000e-02
2023-04-03 00:29:40,986 ADAM: Layer 1 -> dw_min:9.8930e-01  dw_max:1.0062e+00 lr:1.0000e-02
2023-04-03 00:29:40,986 ADAM: Layer 2 -> dw_min:9.8850e-01  dw_max:1.0128e+00 lr:1.0000e-02
2023-04-03 00:29:40,986 ADAM: Layer 3 -> dw_min:9.9710e-01  dw_max:1.0069e+00 lr:1.0000e-02
2023-04-03 00:29:41,002 			Learning rate: weights:   1.000e-02    
2023-04-03 00:29:41,002 			Last test performance: 98.73%
2023-04-03 00:29:41,002 ----------------
2023-04-03 00:29:46,339   10  =>  19   		Training 486 pattern with 98.54% 	Forward time: 	 5.24 sec
2023-04-03 00:29:46,339 			Loss:    4.602e-02    			Backward time: 	 0.10 sec 
2023-04-03 00:29:46,339 ADAM: Layer 0 -> dw_min:9.9806e-01  dw_max:1.0019e+00 lr:1.0000e-02
2023-04-03 00:29:46,340 ADAM: Layer 1 -> dw_min:9.9093e-01  dw_max:1.0093e+00 lr:1.0000e-02
2023-04-03 00:29:46,340 ADAM: Layer 2 -> dw_min:9.8663e-01  dw_max:1.0121e+00 lr:1.0000e-02
2023-04-03 00:29:46,340 ADAM: Layer 3 -> dw_min:9.9543e-01  dw_max:1.0063e+00 lr:1.0000e-02
2023-04-03 00:29:46,417 			Learning rate: weights:   1.000e-02    
2023-04-03 00:29:46,417 			Last test performance: 98.73%
2023-04-03 00:29:46,417 ----------------
2023-04-03 00:29:51,811   10  =>  20   		Training 486 pattern with 99.17% 	Forward time: 	 5.29 sec
2023-04-03 00:29:51,811 			Loss:    4.523e-02    			Backward time: 	 0.10 sec 
2023-04-03 00:29:51,811 ADAM: Layer 0 -> dw_min:9.9797e-01  dw_max:1.0017e+00 lr:1.0000e-02
2023-04-03 00:29:51,811 ADAM: Layer 1 -> dw_min:9.9226e-01  dw_max:1.0083e+00 lr:1.0000e-02
2023-04-03 00:29:51,811 ADAM: Layer 2 -> dw_min:9.8746e-01  dw_max:1.0119e+00 lr:1.0000e-02
2023-04-03 00:29:51,811 ADAM: Layer 3 -> dw_min:9.9559e-01  dw_max:1.0061e+00 lr:1.0000e-02
2023-04-03 00:29:51,827 			Learning rate: weights:   1.000e-02    
2023-04-03 00:29:51,827 			Last test performance: 98.73%
2023-04-03 00:29:51,827 ----------------
2023-04-03 00:29:57,304   10  =>  21   		Training 486 pattern with 98.54% 	Forward time: 	 5.38 sec
2023-04-03 00:29:57,304 			Loss:    2.838e-02    			Backward time: 	 0.10 sec 
2023-04-03 00:29:57,304 ADAM: Layer 0 -> dw_min:9.9844e-01  dw_max:1.0017e+00 lr:1.0000e-02
2023-04-03 00:29:57,304 ADAM: Layer 1 -> dw_min:9.8833e-01  dw_max:1.0076e+00 lr:1.0000e-02
2023-04-03 00:29:57,305 ADAM: Layer 2 -> dw_min:9.8617e-01  dw_max:1.0113e+00 lr:1.0000e-02
2023-04-03 00:29:57,305 ADAM: Layer 3 -> dw_min:9.9607e-01  dw_max:1.0055e+00 lr:1.0000e-02
2023-04-03 00:29:57,377 			Learning rate: weights:   1.000e-02    
2023-04-03 00:29:57,377 			Last test performance: 98.73%
2023-04-03 00:29:57,377 ----------------
2023-04-03 00:30:02,758   10  =>  22   		Training 486 pattern with 98.96% 	Forward time: 	 5.28 sec
2023-04-03 00:30:02,758 			Loss:    3.599e-02    			Backward time: 	 0.09 sec 
2023-04-03 00:30:02,758 ADAM: Layer 0 -> dw_min:9.9860e-01  dw_max:1.0014e+00 lr:1.0000e-02
2023-04-03 00:30:02,758 ADAM: Layer 1 -> dw_min:9.8956e-01  dw_max:1.0089e+00 lr:1.0000e-02
2023-04-03 00:30:02,758 ADAM: Layer 2 -> dw_min:9.8754e-01  dw_max:1.0108e+00 lr:1.0000e-02
2023-04-03 00:30:02,758 ADAM: Layer 3 -> dw_min:9.9288e-01  dw_max:1.0050e+00 lr:1.0000e-02
2023-04-03 00:30:02,797 			Learning rate: weights:   1.000e-02    
2023-04-03 00:30:02,797 			Last test performance: 98.73%
2023-04-03 00:30:02,797 ----------------
2023-04-03 00:30:08,056   10  =>  23   		Training 486 pattern with 99.17% 	Forward time: 	 5.16 sec
2023-04-03 00:30:08,056 			Loss:    2.433e-02    			Backward time: 	 0.10 sec 
2023-04-03 00:30:08,056 ADAM: Layer 0 -> dw_min:9.9856e-01  dw_max:1.0014e+00 lr:1.0000e-02
2023-04-03 00:30:08,056 ADAM: Layer 1 -> dw_min:9.9063e-01  dw_max:1.0088e+00 lr:1.0000e-02
2023-04-03 00:30:08,056 ADAM: Layer 2 -> dw_min:9.8524e-01  dw_max:1.0123e+00 lr:1.0000e-02
2023-04-03 00:30:08,056 ADAM: Layer 3 -> dw_min:9.9359e-01  dw_max:1.0064e+00 lr:1.0000e-02
2023-04-03 00:30:08,073 			Learning rate: weights:   1.000e-02    
2023-04-03 00:30:08,073 			Last test performance: 98.73%
2023-04-03 00:30:08,073 ----------------
2023-04-03 00:30:13,415   10  =>  24   		Training 486 pattern with 99.38% 	Forward time: 	 5.24 sec
2023-04-03 00:30:13,415 			Loss:    1.331e-02    			Backward time: 	 0.10 sec 
2023-04-03 00:30:13,415 ADAM: Layer 0 -> dw_min:9.9879e-01  dw_max:1.0013e+00 lr:1.0000e-02
2023-04-03 00:30:13,416 ADAM: Layer 1 -> dw_min:9.9140e-01  dw_max:1.0084e+00 lr:1.0000e-02
2023-04-03 00:30:13,416 ADAM: Layer 2 -> dw_min:9.8671e-01  dw_max:1.0111e+00 lr:1.0000e-02
2023-04-03 00:30:13,416 ADAM: Layer 3 -> dw_min:9.9422e-01  dw_max:1.0058e+00 lr:1.0000e-02
2023-04-03 00:30:13,510 			Learning rate: weights:   1.000e-02    
2023-04-03 00:30:13,510 			Last test performance: 98.73%
2023-04-03 00:30:13,510 ----------------
2023-04-03 00:30:18,891   10  =>  25   		Training 486 pattern with 98.96% 	Forward time: 	 5.28 sec
2023-04-03 00:30:18,891 			Loss:    2.512e-02    			Backward time: 	 0.09 sec 
2023-04-03 00:30:18,891 ADAM: Layer 0 -> dw_min:9.9874e-01  dw_max:1.0014e+00 lr:1.0000e-02
2023-04-03 00:30:18,891 ADAM: Layer 1 -> dw_min:9.8940e-01  dw_max:1.0101e+00 lr:1.0000e-02
2023-04-03 00:30:18,892 ADAM: Layer 2 -> dw_min:9.8684e-01  dw_max:1.0126e+00 lr:1.0000e-02
2023-04-03 00:30:18,892 ADAM: Layer 3 -> dw_min:9.9480e-01  dw_max:1.0052e+00 lr:1.0000e-02
2023-04-03 00:30:18,934 			Learning rate: weights:   1.000e-02    
2023-04-03 00:30:18,934 			Last test performance: 98.73%
2023-04-03 00:30:18,934 ----------------
2023-04-03 00:30:24,301   10  =>  26   		Training 486 pattern with 98.54% 	Forward time: 	 5.27 sec
2023-04-03 00:30:24,301 			Loss:    3.695e-02    			Backward time: 	 0.10 sec 
2023-04-03 00:30:24,301 ADAM: Layer 0 -> dw_min:9.9856e-01  dw_max:1.0012e+00 lr:1.0000e-02
2023-04-03 00:30:24,301 ADAM: Layer 1 -> dw_min:9.8921e-01  dw_max:1.0098e+00 lr:1.0000e-02
2023-04-03 00:30:24,301 ADAM: Layer 2 -> dw_min:9.8454e-01  dw_max:1.0131e+00 lr:1.0000e-02
2023-04-03 00:30:24,302 ADAM: Layer 3 -> dw_min:9.9531e-01  dw_max:1.0049e+00 lr:1.0000e-02
2023-04-03 00:30:24,322 			Learning rate: weights:   1.000e-02    
2023-04-03 00:30:24,322 			Last test performance: 98.73%
2023-04-03 00:30:24,322 ----------------
2023-04-03 00:30:29,686   10  =>  27   		Training 486 pattern with 99.38% 	Forward time: 	 5.26 sec
2023-04-03 00:30:29,686 			Loss:    8.226e-03    			Backward time: 	 0.10 sec 
2023-04-03 00:30:29,686 ADAM: Layer 0 -> dw_min:9.9842e-01  dw_max:1.0013e+00 lr:1.0000e-02
2023-04-03 00:30:29,686 ADAM: Layer 1 -> dw_min:9.8830e-01  dw_max:1.0096e+00 lr:1.0000e-02
2023-04-03 00:30:29,686 ADAM: Layer 2 -> dw_min:9.8642e-01  dw_max:1.0118e+00 lr:1.0000e-02
2023-04-03 00:30:29,687 ADAM: Layer 3 -> dw_min:9.9550e-01  dw_max:1.0044e+00 lr:1.0000e-02
2023-04-03 00:30:29,766 			Learning rate: weights:   1.000e-02    
2023-04-03 00:30:29,766 			Last test performance: 98.73%
2023-04-03 00:30:29,766 ----------------
2023-04-03 00:30:35,081   10  =>  28   		Training 486 pattern with 98.54% 	Forward time: 	 5.21 sec
2023-04-03 00:30:35,081 			Loss:    3.894e-02    			Backward time: 	 0.10 sec 
2023-04-03 00:30:35,081 ADAM: Layer 0 -> dw_min:9.9752e-01  dw_max:1.0019e+00 lr:1.0000e-02
2023-04-03 00:30:35,081 ADAM: Layer 1 -> dw_min:9.8722e-01  dw_max:1.0094e+00 lr:1.0000e-02
2023-04-03 00:30:35,081 ADAM: Layer 2 -> dw_min:9.8686e-01  dw_max:1.0125e+00 lr:1.0000e-02
2023-04-03 00:30:35,081 ADAM: Layer 3 -> dw_min:9.9598e-01  dw_max:1.0060e+00 lr:1.0000e-02
2023-04-03 00:30:35,196 			Learning rate: weights:   1.000e-02    
2023-04-03 00:30:35,197 			Last test performance: 98.73%
2023-04-03 00:30:35,197 ----------------
2023-04-03 00:30:40,492   10  =>  29   		Training 486 pattern with 99.58% 	Forward time: 	 5.19 sec
2023-04-03 00:30:40,492 			Loss:    9.136e-03    			Backward time: 	 0.10 sec 
2023-04-03 00:30:40,492 ADAM: Layer 0 -> dw_min:9.9769e-01  dw_max:1.0019e+00 lr:1.0000e-02
2023-04-03 00:30:40,492 ADAM: Layer 1 -> dw_min:9.8855e-01  dw_max:1.0077e+00 lr:1.0000e-02
2023-04-03 00:30:40,493 ADAM: Layer 2 -> dw_min:9.8809e-01  dw_max:1.0137e+00 lr:1.0000e-02
2023-04-03 00:30:40,493 ADAM: Layer 3 -> dw_min:9.9632e-01  dw_max:1.0054e+00 lr:1.0000e-02
2023-04-03 00:30:40,527 			Learning rate: weights:   1.000e-02    
2023-04-03 00:30:40,527 			Last test performance: 98.73%
2023-04-03 00:30:40,527 ----------------
2023-04-03 00:30:45,911   10  =>  30   		Training 486 pattern with 99.38% 	Forward time: 	 5.28 sec
2023-04-03 00:30:45,911 			Loss:    2.345e-02    			Backward time: 	 0.10 sec 
2023-04-03 00:30:45,911 ADAM: Layer 0 -> dw_min:9.9782e-01  dw_max:1.0016e+00 lr:1.0000e-02
2023-04-03 00:30:45,911 ADAM: Layer 1 -> dw_min:9.9010e-01  dw_max:1.0071e+00 lr:1.0000e-02
2023-04-03 00:30:45,912 ADAM: Layer 2 -> dw_min:9.8928e-01  dw_max:1.0123e+00 lr:1.0000e-02
2023-04-03 00:30:45,912 ADAM: Layer 3 -> dw_min:9.9668e-01  dw_max:1.0049e+00 lr:1.0000e-02
2023-04-03 00:30:45,966 			Learning rate: weights:   1.000e-02    
2023-04-03 00:30:45,966 			Last test performance: 98.73%
2023-04-03 00:30:45,966 ----------------
2023-04-03 00:30:51,303   10  =>  31   		Training 486 pattern with 98.54% 	Forward time: 	 5.24 sec
2023-04-03 00:30:51,303 			Loss:    4.604e-02    			Backward time: 	 0.10 sec 
2023-04-03 00:30:51,303 ADAM: Layer 0 -> dw_min:9.9833e-01  dw_max:1.0016e+00 lr:1.0000e-02
2023-04-03 00:30:51,303 ADAM: Layer 1 -> dw_min:9.8960e-01  dw_max:1.0074e+00 lr:1.0000e-02
2023-04-03 00:30:51,303 ADAM: Layer 2 -> dw_min:9.8461e-01  dw_max:1.0134e+00 lr:1.0000e-02
2023-04-03 00:30:51,304 ADAM: Layer 3 -> dw_min:9.9622e-01  dw_max:1.0088e+00 lr:1.0000e-02
2023-04-03 00:30:51,412 			Learning rate: weights:   1.000e-02    
2023-04-03 00:30:51,412 			Last test performance: 98.73%
2023-04-03 00:30:51,412 ----------------
2023-04-03 00:30:56,756   10  =>  32   		Training 486 pattern with 98.12% 	Forward time: 	 5.24 sec
2023-04-03 00:30:56,756 			Loss:    6.203e-02    			Backward time: 	 0.10 sec 
2023-04-03 00:30:56,757 ADAM: Layer 0 -> dw_min:9.9744e-01  dw_max:1.0021e+00 lr:1.0000e-02
2023-04-03 00:30:56,757 ADAM: Layer 1 -> dw_min:9.9044e-01  dw_max:1.0070e+00 lr:1.0000e-02
2023-04-03 00:30:56,757 ADAM: Layer 2 -> dw_min:9.8330e-01  dw_max:1.0127e+00 lr:1.0000e-02
2023-04-03 00:30:56,757 ADAM: Layer 3 -> dw_min:9.9547e-01  dw_max:1.0080e+00 lr:1.0000e-02
2023-04-03 00:30:56,808 			Learning rate: weights:   1.000e-02    
2023-04-03 00:30:56,808 			Last test performance: 98.73%
2023-04-03 00:30:56,808 ----------------
2023-04-03 00:31:02,134   10  =>  33   		Training 486 pattern with 98.75% 	Forward time: 	 5.23 sec
2023-04-03 00:31:02,134 			Loss:    3.555e-02    			Backward time: 	 0.09 sec 
2023-04-03 00:31:02,135 ADAM: Layer 0 -> dw_min:9.9751e-01  dw_max:1.0019e+00 lr:1.0000e-02
2023-04-03 00:31:02,135 ADAM: Layer 1 -> dw_min:9.9027e-01  dw_max:1.0065e+00 lr:1.0000e-02
2023-04-03 00:31:02,135 ADAM: Layer 2 -> dw_min:9.8498e-01  dw_max:1.0114e+00 lr:1.0000e-02
2023-04-03 00:31:02,135 ADAM: Layer 3 -> dw_min:9.9591e-01  dw_max:1.0072e+00 lr:1.0000e-02
2023-04-03 00:31:02,150 			Learning rate: weights:   1.000e-02    
2023-04-03 00:31:02,150 			Last test performance: 98.73%
2023-04-03 00:31:02,150 ----------------
2023-04-03 00:31:07,524   10  =>  34   		Training 486 pattern with 99.58% 	Forward time: 	 5.27 sec
2023-04-03 00:31:07,524 			Loss:    7.264e-03    			Backward time: 	 0.10 sec 
2023-04-03 00:31:07,524 ADAM: Layer 0 -> dw_min:9.9740e-01  dw_max:1.0020e+00 lr:1.0000e-02
2023-04-03 00:31:07,525 ADAM: Layer 1 -> dw_min:9.9152e-01  dw_max:1.0076e+00 lr:1.0000e-02
2023-04-03 00:31:07,525 ADAM: Layer 2 -> dw_min:9.8648e-01  dw_max:1.0120e+00 lr:1.0000e-02
2023-04-03 00:31:07,525 ADAM: Layer 3 -> dw_min:9.9632e-01  dw_max:1.0065e+00 lr:1.0000e-02
2023-04-03 00:31:07,614 			Learning rate: weights:   1.000e-02    
2023-04-03 00:31:07,614 			Last test performance: 98.73%
2023-04-03 00:31:07,614 ----------------
2023-04-03 00:31:12,966   10  =>  35   		Training 486 pattern with 99.58% 	Forward time: 	 5.25 sec
2023-04-03 00:31:12,966 			Loss:    2.121e-02    			Backward time: 	 0.10 sec 
2023-04-03 00:31:12,966 ADAM: Layer 0 -> dw_min:9.9730e-01  dw_max:1.0022e+00 lr:1.0000e-02
2023-04-03 00:31:12,967 ADAM: Layer 1 -> dw_min:9.8855e-01  dw_max:1.0115e+00 lr:1.0000e-02
2023-04-03 00:31:12,967 ADAM: Layer 2 -> dw_min:9.8782e-01  dw_max:1.0108e+00 lr:1.0000e-02
2023-04-03 00:31:12,967 ADAM: Layer 3 -> dw_min:9.9670e-01  dw_max:1.0058e+00 lr:1.0000e-02
2023-04-03 00:31:12,982 			Learning rate: weights:   1.000e-02    
2023-04-03 00:31:12,982 			Last test performance: 98.73%
2023-04-03 00:31:12,982 ----------------
2023-04-03 00:31:18,449   10  =>  36   		Training 486 pattern with 98.33% 	Forward time: 	 5.37 sec
2023-04-03 00:31:18,449 			Loss:    6.127e-02    			Backward time: 	 0.10 sec 
2023-04-03 00:31:18,449 ADAM: Layer 0 -> dw_min:9.9742e-01  dw_max:1.0020e+00 lr:1.0000e-02
2023-04-03 00:31:18,450 ADAM: Layer 1 -> dw_min:9.9066e-01  dw_max:1.0110e+00 lr:1.0000e-02
2023-04-03 00:31:18,450 ADAM: Layer 2 -> dw_min:9.8756e-01  dw_max:1.0132e+00 lr:1.0000e-02
2023-04-03 00:31:18,450 ADAM: Layer 3 -> dw_min:9.9711e-01  dw_max:1.0064e+00 lr:1.0000e-02
2023-04-03 00:31:18,522 			Learning rate: weights:   1.000e-02    
2023-04-03 00:31:18,522 			Last test performance: 98.73%
2023-04-03 00:31:18,522 ----------------
2023-04-03 00:31:23,849   10  =>  37   		Training 486 pattern with 98.33% 	Forward time: 	 5.23 sec
2023-04-03 00:31:23,849 			Loss:    6.946e-02    			Backward time: 	 0.09 sec 
2023-04-03 00:31:23,849 ADAM: Layer 0 -> dw_min:9.9776e-01  dw_max:1.0020e+00 lr:1.0000e-02
2023-04-03 00:31:23,849 ADAM: Layer 1 -> dw_min:9.9057e-01  dw_max:1.0095e+00 lr:1.0000e-02
2023-04-03 00:31:23,849 ADAM: Layer 2 -> dw_min:9.8881e-01  dw_max:1.0120e+00 lr:1.0000e-02
2023-04-03 00:31:23,849 ADAM: Layer 3 -> dw_min:9.9743e-01  dw_max:1.0057e+00 lr:1.0000e-02
2023-04-03 00:31:23,879 			Learning rate: weights:   1.000e-02    
2023-04-03 00:31:23,879 			Last test performance: 98.73%
2023-04-03 00:31:23,879 ----------------
2023-04-03 00:31:29,209   10  =>  38   		Training 486 pattern with 98.54% 	Forward time: 	 5.23 sec
2023-04-03 00:31:29,209 			Loss:    5.855e-02    			Backward time: 	 0.10 sec 
2023-04-03 00:31:29,210 ADAM: Layer 0 -> dw_min:9.9823e-01  dw_max:1.0018e+00 lr:1.0000e-02
2023-04-03 00:31:29,210 ADAM: Layer 1 -> dw_min:9.8855e-01  dw_max:1.0073e+00 lr:1.0000e-02
2023-04-03 00:31:29,210 ADAM: Layer 2 -> dw_min:9.8729e-01  dw_max:1.0139e+00 lr:1.0000e-02
2023-04-03 00:31:29,210 ADAM: Layer 3 -> dw_min:9.9663e-01  dw_max:1.0060e+00 lr:1.0000e-02
2023-04-03 00:31:29,226 			Learning rate: weights:   1.000e-02    
2023-04-03 00:31:29,226 			Last test performance: 98.73%
2023-04-03 00:31:29,226 ----------------
2023-04-03 00:31:34,637   10  =>  39   		Training 486 pattern with 98.96% 	Forward time: 	 5.31 sec
2023-04-03 00:31:34,637 			Loss:    4.472e-02    			Backward time: 	 0.10 sec 
2023-04-03 00:31:34,637 ADAM: Layer 0 -> dw_min:9.9805e-01  dw_max:1.0016e+00 lr:1.0000e-02
2023-04-03 00:31:34,637 ADAM: Layer 1 -> dw_min:9.8957e-01  dw_max:1.0071e+00 lr:1.0000e-02
2023-04-03 00:31:34,637 ADAM: Layer 2 -> dw_min:9.8665e-01  dw_max:1.0126e+00 lr:1.0000e-02
2023-04-03 00:31:34,637 ADAM: Layer 3 -> dw_min:9.9665e-01  dw_max:1.0054e+00 lr:1.0000e-02
2023-04-03 00:31:34,735 			Learning rate: weights:   1.000e-02    
2023-04-03 00:31:34,735 			Last test performance: 98.73%
2023-04-03 00:31:34,735 ----------------
2023-04-03 00:31:40,075   10  =>  40   		Training 486 pattern with 98.96% 	Forward time: 	 5.24 sec
2023-04-03 00:31:40,075 			Loss:    4.551e-02    			Backward time: 	 0.10 sec 
2023-04-03 00:31:40,076 ADAM: Layer 0 -> dw_min:9.9818e-01  dw_max:1.0017e+00 lr:1.0000e-02
2023-04-03 00:31:40,076 ADAM: Layer 1 -> dw_min:9.8599e-01  dw_max:1.0073e+00 lr:1.0000e-02
2023-04-03 00:31:40,076 ADAM: Layer 2 -> dw_min:9.8701e-01  dw_max:1.0143e+00 lr:1.0000e-02
2023-04-03 00:31:40,076 ADAM: Layer 3 -> dw_min:9.9695e-01  dw_max:1.0049e+00 lr:1.0000e-02
2023-04-03 00:31:40,093 			Learning rate: weights:   1.000e-02    
2023-04-03 00:31:40,093 			Last test performance: 98.73%
2023-04-03 00:31:40,093 ----------------
2023-04-03 00:31:45,526   10  =>  41   		Training 486 pattern with 98.96% 	Forward time: 	 5.33 sec
2023-04-03 00:31:45,526 			Loss:    4.022e-02    			Backward time: 	 0.10 sec 
2023-04-03 00:31:45,527 ADAM: Layer 0 -> dw_min:9.9830e-01  dw_max:1.0018e+00 lr:1.0000e-02
2023-04-03 00:31:45,527 ADAM: Layer 1 -> dw_min:9.8674e-01  dw_max:1.0068e+00 lr:1.0000e-02
2023-04-03 00:31:45,527 ADAM: Layer 2 -> dw_min:9.8740e-01  dw_max:1.0129e+00 lr:1.0000e-02
2023-04-03 00:31:45,527 ADAM: Layer 3 -> dw_min:9.9726e-01  dw_max:1.0044e+00 lr:1.0000e-02
2023-04-03 00:31:45,588 			Learning rate: weights:   1.000e-02    
2023-04-03 00:31:45,588 			Last test performance: 98.73%
2023-04-03 00:31:45,588 ----------------
2023-04-03 00:31:51,019   10  =>  42   		Training 486 pattern with 99.17% 	Forward time: 	 5.33 sec
2023-04-03 00:31:51,019 			Loss:    2.737e-02    			Backward time: 	 0.10 sec 
2023-04-03 00:31:51,019 ADAM: Layer 0 -> dw_min:9.9823e-01  dw_max:1.0015e+00 lr:1.0000e-02
2023-04-03 00:31:51,019 ADAM: Layer 1 -> dw_min:9.8820e-01  dw_max:1.0076e+00 lr:1.0000e-02
2023-04-03 00:31:51,019 ADAM: Layer 2 -> dw_min:9.8808e-01  dw_max:1.0127e+00 lr:1.0000e-02
2023-04-03 00:31:51,019 ADAM: Layer 3 -> dw_min:9.9754e-01  dw_max:1.0040e+00 lr:1.0000e-02
2023-04-03 00:31:51,092 			Learning rate: weights:   1.000e-02    
2023-04-03 00:31:51,092 			Last test performance: 98.73%
2023-04-03 00:31:51,092 ----------------
2023-04-03 00:31:56,472   10  =>  43   		Training 486 pattern with 98.33% 	Forward time: 	 5.28 sec
2023-04-03 00:31:56,472 			Loss:    4.672e-02    			Backward time: 	 0.10 sec 
2023-04-03 00:31:56,472 ADAM: Layer 0 -> dw_min:9.9800e-01  dw_max:1.0021e+00 lr:1.0000e-02
2023-04-03 00:31:56,472 ADAM: Layer 1 -> dw_min:9.8822e-01  dw_max:1.0068e+00 lr:1.0000e-02
2023-04-03 00:31:56,472 ADAM: Layer 2 -> dw_min:9.8767e-01  dw_max:1.0115e+00 lr:1.0000e-02
2023-04-03 00:31:56,473 ADAM: Layer 3 -> dw_min:9.9639e-01  dw_max:1.0078e+00 lr:1.0000e-02
2023-04-03 00:31:56,546 			Learning rate: weights:   1.000e-02    
2023-04-03 00:31:56,546 			Last test performance: 98.73%
2023-04-03 00:31:56,546 ----------------
2023-04-03 00:32:01,912   10  =>  44   		Training 486 pattern with 98.54% 	Forward time: 	 5.27 sec
2023-04-03 00:32:01,912 			Loss:    6.649e-02    			Backward time: 	 0.10 sec 
2023-04-03 00:32:01,913 ADAM: Layer 0 -> dw_min:9.9741e-01  dw_max:1.0025e+00 lr:1.0000e-02
2023-04-03 00:32:01,913 ADAM: Layer 1 -> dw_min:9.8812e-01  dw_max:1.0080e+00 lr:1.0000e-02
2023-04-03 00:32:01,913 ADAM: Layer 2 -> dw_min:9.8641e-01  dw_max:1.0133e+00 lr:1.0000e-02
2023-04-03 00:32:01,913 ADAM: Layer 3 -> dw_min:9.9539e-01  dw_max:1.0070e+00 lr:1.0000e-02
2023-04-03 00:32:02,009 			Learning rate: weights:   1.000e-02    
2023-04-03 00:32:02,009 			Last test performance: 98.73%
2023-04-03 00:32:02,009 ----------------
2023-04-03 00:32:07,380   10  =>  45   		Training 486 pattern with 98.96% 	Forward time: 	 5.27 sec
2023-04-03 00:32:07,380 			Loss:    2.590e-02    			Backward time: 	 0.10 sec 
2023-04-03 00:32:07,380 ADAM: Layer 0 -> dw_min:9.9792e-01  dw_max:1.0021e+00 lr:1.0000e-02
2023-04-03 00:32:07,380 ADAM: Layer 1 -> dw_min:9.8915e-01  dw_max:1.0109e+00 lr:1.0000e-02
2023-04-03 00:32:07,380 ADAM: Layer 2 -> dw_min:9.8676e-01  dw_max:1.0120e+00 lr:1.0000e-02
2023-04-03 00:32:07,380 ADAM: Layer 3 -> dw_min:9.9581e-01  dw_max:1.0063e+00 lr:1.0000e-02
2023-04-03 00:32:07,454 			Learning rate: weights:   1.000e-02    
2023-04-03 00:32:07,454 			Last test performance: 98.73%
2023-04-03 00:32:07,454 ----------------
2023-04-03 00:32:12,724   10  =>  46   		Training 486 pattern with 98.33% 	Forward time: 	 5.17 sec
2023-04-03 00:32:12,724 			Loss:    5.152e-02    			Backward time: 	 0.09 sec 
2023-04-03 00:32:12,725 ADAM: Layer 0 -> dw_min:9.9825e-01  dw_max:1.0016e+00 lr:1.0000e-02
2023-04-03 00:32:12,725 ADAM: Layer 1 -> dw_min:9.8929e-01  dw_max:1.0103e+00 lr:1.0000e-02
2023-04-03 00:32:12,725 ADAM: Layer 2 -> dw_min:9.8677e-01  dw_max:1.0134e+00 lr:1.0000e-02
2023-04-03 00:32:12,725 ADAM: Layer 3 -> dw_min:9.9637e-01  dw_max:1.0057e+00 lr:1.0000e-02
2023-04-03 00:32:12,788 			Learning rate: weights:   1.000e-02    
2023-04-03 00:32:12,788 			Last test performance: 98.73%
2023-04-03 00:32:12,788 ----------------
2023-04-03 00:32:18,144   10  =>  47   		Training 486 pattern with 99.58% 	Forward time: 	 5.26 sec
2023-04-03 00:32:18,144 			Loss:    1.873e-02    			Backward time: 	 0.10 sec 
2023-04-03 00:32:18,144 ADAM: Layer 0 -> dw_min:9.9828e-01  dw_max:1.0015e+00 lr:1.0000e-02
2023-04-03 00:32:18,144 ADAM: Layer 1 -> dw_min:9.9070e-01  dw_max:1.0090e+00 lr:1.0000e-02
2023-04-03 00:32:18,145 ADAM: Layer 2 -> dw_min:9.8748e-01  dw_max:1.0119e+00 lr:1.0000e-02
2023-04-03 00:32:18,145 ADAM: Layer 3 -> dw_min:9.9674e-01  dw_max:1.0067e+00 lr:1.0000e-02
2023-04-03 00:32:18,162 			Learning rate: weights:   1.000e-02    
2023-04-03 00:32:18,162 			Last test performance: 98.73%
2023-04-03 00:32:18,162 ----------------
2023-04-03 00:32:23,543   10  =>  48   		Training 486 pattern with 98.96% 	Forward time: 	 5.28 sec
2023-04-03 00:32:23,543 			Loss:    2.994e-02    			Backward time: 	 0.10 sec 
2023-04-03 00:32:23,543 ADAM: Layer 0 -> dw_min:9.9840e-01  dw_max:1.0017e+00 lr:1.0000e-02
2023-04-03 00:32:23,543 ADAM: Layer 1 -> dw_min:9.8911e-01  dw_max:1.0079e+00 lr:1.0000e-02
2023-04-03 00:32:23,543 ADAM: Layer 2 -> dw_min:9.8803e-01  dw_max:1.0128e+00 lr:1.0000e-02
2023-04-03 00:32:23,543 ADAM: Layer 3 -> dw_min:9.9706e-01  dw_max:1.0060e+00 lr:1.0000e-02
2023-04-03 00:32:23,571 			Learning rate: weights:   1.000e-02    
2023-04-03 00:32:23,571 			Last test performance: 98.73%
2023-04-03 00:32:23,571 ----------------
2023-04-03 00:32:28,949   10  =>  49   		Training 486 pattern with 99.38% 	Forward time: 	 5.28 sec
2023-04-03 00:32:28,949 			Loss:    2.495e-02    			Backward time: 	 0.09 sec 
2023-04-03 00:32:28,949 ADAM: Layer 0 -> dw_min:9.9868e-01  dw_max:1.0017e+00 lr:1.0000e-02
2023-04-03 00:32:28,949 ADAM: Layer 1 -> dw_min:9.9048e-01  dw_max:1.0072e+00 lr:1.0000e-02
2023-04-03 00:32:28,949 ADAM: Layer 2 -> dw_min:9.8925e-01  dw_max:1.0133e+00 lr:1.0000e-02
2023-04-03 00:32:28,949 ADAM: Layer 3 -> dw_min:9.9734e-01  dw_max:1.0054e+00 lr:1.0000e-02
2023-04-03 00:32:28,965 			Learning rate: weights:   1.000e-02    
2023-04-03 00:32:28,965 			Last test performance: 98.73%
2023-04-03 00:32:28,965 ----------------
2023-04-03 00:32:34,389   10  =>  50   		Training 486 pattern with 97.71% 	Forward time: 	 5.32 sec
2023-04-03 00:32:34,389 			Loss:    5.793e-02    			Backward time: 	 0.10 sec 
2023-04-03 00:32:34,390 ADAM: Layer 0 -> dw_min:9.9786e-01  dw_max:1.0023e+00 lr:1.0000e-02
2023-04-03 00:32:34,390 ADAM: Layer 1 -> dw_min:9.8854e-01  dw_max:1.0090e+00 lr:1.0000e-02
2023-04-03 00:32:34,390 ADAM: Layer 2 -> dw_min:9.8706e-01  dw_max:1.0130e+00 lr:1.0000e-02
2023-04-03 00:32:34,390 ADAM: Layer 3 -> dw_min:9.9710e-01  dw_max:1.0049e+00 lr:1.0000e-02
2023-04-03 00:32:34,461 			Learning rate: weights:   1.000e-02    
2023-04-03 00:32:34,461 			Last test performance: 98.73%
2023-04-03 00:32:34,461 ----------------
2023-04-03 00:32:39,828   10  =>  51   		Training 486 pattern with 98.75% 	Forward time: 	 5.27 sec
2023-04-03 00:32:39,828 			Loss:    5.177e-02    			Backward time: 	 0.10 sec 
2023-04-03 00:32:39,829 ADAM: Layer 0 -> dw_min:9.9814e-01  dw_max:1.0021e+00 lr:1.0000e-02
2023-04-03 00:32:39,829 ADAM: Layer 1 -> dw_min:9.8857e-01  dw_max:1.0080e+00 lr:1.0000e-02
2023-04-03 00:32:39,829 ADAM: Layer 2 -> dw_min:9.8662e-01  dw_max:1.0121e+00 lr:1.0000e-02
2023-04-03 00:32:39,829 ADAM: Layer 3 -> dw_min:9.9735e-01  dw_max:1.0044e+00 lr:1.0000e-02
2023-04-03 00:32:39,878 			Learning rate: weights:   1.000e-02    
2023-04-03 00:32:39,878 			Last test performance: 98.73%
2023-04-03 00:32:39,878 ----------------
2023-04-03 00:32:45,274   10  =>  52   		Training 486 pattern with 99.38% 	Forward time: 	 5.30 sec
2023-04-03 00:32:45,274 			Loss:    2.296e-02    			Backward time: 	 0.09 sec 
2023-04-03 00:32:45,275 ADAM: Layer 0 -> dw_min:9.9843e-01  dw_max:1.0020e+00 lr:1.0000e-02
2023-04-03 00:32:45,275 ADAM: Layer 1 -> dw_min:9.8964e-01  dw_max:1.0076e+00 lr:1.0000e-02
2023-04-03 00:32:45,275 ADAM: Layer 2 -> dw_min:9.8673e-01  dw_max:1.0123e+00 lr:1.0000e-02
2023-04-03 00:32:45,275 ADAM: Layer 3 -> dw_min:9.9545e-01  dw_max:1.0042e+00 lr:1.0000e-02
2023-04-03 00:32:45,316 			Learning rate: weights:   1.000e-02    
2023-04-03 00:32:45,317 			Last test performance: 98.73%
2023-04-03 00:32:45,317 ----------------
2023-04-03 00:32:50,629   10  =>  53   		Training 486 pattern with 98.75% 	Forward time: 	 5.21 sec
2023-04-03 00:32:50,629 			Loss:    4.770e-02    			Backward time: 	 0.10 sec 
2023-04-03 00:32:50,629 ADAM: Layer 0 -> dw_min:9.9650e-01  dw_max:1.0025e+00 lr:1.0000e-02
2023-04-03 00:32:50,629 ADAM: Layer 1 -> dw_min:9.8572e-01  dw_max:1.0102e+00 lr:1.0000e-02
2023-04-03 00:32:50,629 ADAM: Layer 2 -> dw_min:9.8621e-01  dw_max:1.0142e+00 lr:1.0000e-02
2023-04-03 00:32:50,629 ADAM: Layer 3 -> dw_min:9.9590e-01  dw_max:1.0059e+00 lr:1.0000e-02
2023-04-03 00:32:50,670 			Learning rate: weights:   1.000e-02    
2023-04-03 00:32:50,670 			Last test performance: 98.73%
2023-04-03 00:32:50,670 ----------------
2023-04-03 00:32:56,070   10  =>  54   		Training 486 pattern with 99.17% 	Forward time: 	 5.30 sec
2023-04-03 00:32:56,070 			Loss:    2.503e-02    			Backward time: 	 0.10 sec 
2023-04-03 00:32:56,070 ADAM: Layer 0 -> dw_min:9.9647e-01  dw_max:1.0020e+00 lr:1.0000e-02
2023-04-03 00:32:56,070 ADAM: Layer 1 -> dw_min:9.8376e-01  dw_max:1.0093e+00 lr:1.0000e-02
2023-04-03 00:32:56,071 ADAM: Layer 2 -> dw_min:9.8696e-01  dw_max:1.0169e+00 lr:1.0000e-02
2023-04-03 00:32:56,071 ADAM: Layer 3 -> dw_min:9.9615e-01  dw_max:1.0054e+00 lr:1.0000e-02
2023-04-03 00:32:56,143 			Learning rate: weights:   1.000e-02    
2023-04-03 00:32:56,143 			Last test performance: 98.73%
2023-04-03 00:32:56,143 ----------------
2023-04-03 00:33:01,498   10  =>  55   		Training 486 pattern with 99.38% 	Forward time: 	 5.25 sec
2023-04-03 00:33:01,498 			Loss:    2.401e-02    			Backward time: 	 0.10 sec 
2023-04-03 00:33:01,498 ADAM: Layer 0 -> dw_min:9.9672e-01  dw_max:1.0018e+00 lr:1.0000e-02
2023-04-03 00:33:01,498 ADAM: Layer 1 -> dw_min:9.8554e-01  dw_max:1.0084e+00 lr:1.0000e-02
2023-04-03 00:33:01,498 ADAM: Layer 2 -> dw_min:9.8789e-01  dw_max:1.0156e+00 lr:1.0000e-02
2023-04-03 00:33:01,498 ADAM: Layer 3 -> dw_min:9.9653e-01  dw_max:1.0049e+00 lr:1.0000e-02
2023-04-03 00:33:01,587 			Learning rate: weights:   1.000e-02    
2023-04-03 00:33:01,587 			Last test performance: 98.73%
2023-04-03 00:33:01,587 ----------------
2023-04-03 00:33:07,002   10  =>  56   		Training 486 pattern with 97.71% 	Forward time: 	 5.31 sec
2023-04-03 00:33:07,002 			Loss:    6.530e-02    			Backward time: 	 0.09 sec 
2023-04-03 00:33:07,003 ADAM: Layer 0 -> dw_min:9.9793e-01  dw_max:1.0017e+00 lr:1.0000e-02
2023-04-03 00:33:07,003 ADAM: Layer 1 -> dw_min:9.8651e-01  dw_max:1.0076e+00 lr:1.0000e-02
2023-04-03 00:33:07,003 ADAM: Layer 2 -> dw_min:9.8519e-01  dw_max:1.0140e+00 lr:1.0000e-02
2023-04-03 00:33:07,003 ADAM: Layer 3 -> dw_min:9.9319e-01  dw_max:1.0106e+00 lr:1.0000e-02
2023-04-03 00:33:07,101 			Learning rate: weights:   1.000e-02    
2023-04-03 00:33:07,101 			Last test performance: 98.73%
2023-04-03 00:33:07,101 ----------------
2023-04-03 00:33:12,456   10  =>  57   		Training 486 pattern with 98.75% 	Forward time: 	 5.25 sec
2023-04-03 00:33:12,456 			Loss:    3.083e-02    			Backward time: 	 0.10 sec 
2023-04-03 00:33:12,456 ADAM: Layer 0 -> dw_min:9.9752e-01  dw_max:1.0023e+00 lr:1.0000e-02
2023-04-03 00:33:12,456 ADAM: Layer 1 -> dw_min:9.8777e-01  dw_max:1.0087e+00 lr:1.0000e-02
2023-04-03 00:33:12,457 ADAM: Layer 2 -> dw_min:9.8340e-01  dw_max:1.0141e+00 lr:1.0000e-02
2023-04-03 00:33:12,457 ADAM: Layer 3 -> dw_min:9.9381e-01  dw_max:1.0095e+00 lr:1.0000e-02
2023-04-03 00:33:12,547 			Learning rate: weights:   1.000e-02    
2023-04-03 00:33:12,547 			Last test performance: 98.73%
2023-04-03 00:33:12,547 ----------------
2023-04-03 00:33:17,954   10  =>  58   		Training 486 pattern with 98.75% 	Forward time: 	 5.31 sec
2023-04-03 00:33:17,954 			Loss:    4.122e-02    			Backward time: 	 0.09 sec 
2023-04-03 00:33:17,955 ADAM: Layer 0 -> dw_min:9.9806e-01  dw_max:1.0025e+00 lr:1.0000e-02
2023-04-03 00:33:17,955 ADAM: Layer 1 -> dw_min:9.8819e-01  dw_max:1.0082e+00 lr:1.0000e-02
2023-04-03 00:33:17,955 ADAM: Layer 2 -> dw_min:9.8505e-01  dw_max:1.0141e+00 lr:1.0000e-02
2023-04-03 00:33:17,955 ADAM: Layer 3 -> dw_min:9.9441e-01  dw_max:1.0086e+00 lr:1.0000e-02
2023-04-03 00:33:18,006 			Learning rate: weights:   1.000e-02    
2023-04-03 00:33:18,006 			Last test performance: 98.73%
2023-04-03 00:33:18,006 ----------------
2023-04-03 00:33:23,507   10  =>  59   		Training 486 pattern with 99.38% 	Forward time: 	 5.40 sec
2023-04-03 00:33:23,507 			Loss:    2.308e-02    			Backward time: 	 0.10 sec 
2023-04-03 00:33:23,507 ADAM: Layer 0 -> dw_min:9.9817e-01  dw_max:1.0024e+00 lr:1.0000e-02
2023-04-03 00:33:23,508 ADAM: Layer 1 -> dw_min:9.8971e-01  dw_max:1.0072e+00 lr:1.0000e-02
2023-04-03 00:33:23,508 ADAM: Layer 2 -> dw_min:9.8651e-01  dw_max:1.0127e+00 lr:1.0000e-02
2023-04-03 00:33:23,508 ADAM: Layer 3 -> dw_min:9.9497e-01  dw_max:1.0078e+00 lr:1.0000e-02
2023-04-03 00:33:23,595 			Learning rate: weights:   1.000e-02    
2023-04-03 00:33:23,596 			Last test performance: 98.73%
2023-04-03 00:33:23,596 ----------------
2023-04-03 00:33:28,956   10  =>  60   		Training 486 pattern with 98.75% 	Forward time: 	 5.26 sec
2023-04-03 00:33:28,956 			Loss:    4.065e-02    			Backward time: 	 0.10 sec 
2023-04-03 00:33:28,956 ADAM: Layer 0 -> dw_min:9.9791e-01  dw_max:1.0022e+00 lr:1.0000e-02
2023-04-03 00:33:28,956 ADAM: Layer 1 -> dw_min:9.9023e-01  dw_max:1.0066e+00 lr:1.0000e-02
2023-04-03 00:33:28,956 ADAM: Layer 2 -> dw_min:9.8698e-01  dw_max:1.0129e+00 lr:1.0000e-02
2023-04-03 00:33:28,956 ADAM: Layer 3 -> dw_min:9.9521e-01  dw_max:1.0070e+00 lr:1.0000e-02
2023-04-03 00:33:28,986 			Learning rate: weights:   1.000e-02    
2023-04-03 00:33:28,986 			Last test performance: 98.73%
2023-04-03 00:33:28,986 ----------------
2023-04-03 00:33:34,333   10  =>  61   		Training 486 pattern with 98.33% 	Forward time: 	 5.25 sec
2023-04-03 00:33:34,333 			Loss:    4.120e-02    			Backward time: 	 0.10 sec 
2023-04-03 00:33:34,333 ADAM: Layer 0 -> dw_min:9.9791e-01  dw_max:1.0016e+00 lr:1.0000e-02
2023-04-03 00:33:34,333 ADAM: Layer 1 -> dw_min:9.9171e-01  dw_max:1.0065e+00 lr:1.0000e-02
2023-04-03 00:33:34,333 ADAM: Layer 2 -> dw_min:9.8828e-01  dw_max:1.0116e+00 lr:1.0000e-02
2023-04-03 00:33:34,333 ADAM: Layer 3 -> dw_min:9.9568e-01  dw_max:1.0063e+00 lr:1.0000e-02
2023-04-03 00:33:34,350 			Learning rate: weights:   1.000e-02    
2023-04-03 00:33:34,350 			Last test performance: 98.73%
2023-04-03 00:33:34,350 ----------------
2023-04-03 00:33:39,759   10  =>  62   		Training 486 pattern with 99.38% 	Forward time: 	 5.31 sec
2023-04-03 00:33:39,759 			Loss:    2.110e-02    			Backward time: 	 0.09 sec 
2023-04-03 00:33:39,760 ADAM: Layer 0 -> dw_min:9.9808e-01  dw_max:1.0012e+00 lr:1.0000e-02
2023-04-03 00:33:39,760 ADAM: Layer 1 -> dw_min:9.9178e-01  dw_max:1.0062e+00 lr:1.0000e-02
2023-04-03 00:33:39,760 ADAM: Layer 2 -> dw_min:9.8698e-01  dw_max:1.0140e+00 lr:1.0000e-02
2023-04-03 00:33:39,760 ADAM: Layer 3 -> dw_min:9.9537e-01  dw_max:1.0057e+00 lr:1.0000e-02
2023-04-03 00:33:39,802 			Learning rate: weights:   1.000e-02    
2023-04-03 00:33:39,802 			Last test performance: 98.73%
2023-04-03 00:33:39,802 ----------------
2023-04-03 00:33:45,166   10  =>  63   		Training 486 pattern with 98.75% 	Forward time: 	 5.26 sec
2023-04-03 00:33:45,166 			Loss:    3.507e-02    			Backward time: 	 0.10 sec 
2023-04-03 00:33:45,166 ADAM: Layer 0 -> dw_min:9.9804e-01  dw_max:1.0024e+00 lr:1.0000e-02
2023-04-03 00:33:45,166 ADAM: Layer 1 -> dw_min:9.9103e-01  dw_max:1.0063e+00 lr:1.0000e-02
2023-04-03 00:33:45,167 ADAM: Layer 2 -> dw_min:9.8777e-01  dw_max:1.0126e+00 lr:1.0000e-02
2023-04-03 00:33:45,167 ADAM: Layer 3 -> dw_min:9.9535e-01  dw_max:1.0058e+00 lr:1.0000e-02
2023-04-03 00:33:45,239 			Learning rate: weights:   1.000e-02    
2023-04-03 00:33:45,239 			Last test performance: 98.73%
2023-04-03 00:33:45,239 ----------------
2023-04-03 00:33:50,595   10  =>  64   		Training 486 pattern with 98.75% 	Forward time: 	 5.25 sec
2023-04-03 00:33:50,595 			Loss:    3.112e-02    			Backward time: 	 0.10 sec 
2023-04-03 00:33:50,595 ADAM: Layer 0 -> dw_min:9.9838e-01  dw_max:1.0023e+00 lr:1.0000e-02
2023-04-03 00:33:50,595 ADAM: Layer 1 -> dw_min:9.9171e-01  dw_max:1.0065e+00 lr:1.0000e-02
2023-04-03 00:33:50,595 ADAM: Layer 2 -> dw_min:9.8836e-01  dw_max:1.0127e+00 lr:1.0000e-02
2023-04-03 00:33:50,595 ADAM: Layer 3 -> dw_min:9.9574e-01  dw_max:1.0058e+00 lr:1.0000e-02
2023-04-03 00:33:50,668 			Learning rate: weights:   1.000e-02    
2023-04-03 00:33:50,668 			Last test performance: 98.73%
2023-04-03 00:33:50,668 ----------------
2023-04-03 00:33:56,073   10  =>  65   		Training 486 pattern with 98.75% 	Forward time: 	 5.30 sec
2023-04-03 00:33:56,073 			Loss:    3.973e-02    			Backward time: 	 0.10 sec 
2023-04-03 00:33:56,073 ADAM: Layer 0 -> dw_min:9.9799e-01  dw_max:1.0029e+00 lr:1.0000e-02
2023-04-03 00:33:56,073 ADAM: Layer 1 -> dw_min:9.9130e-01  dw_max:1.0089e+00 lr:1.0000e-02
2023-04-03 00:33:56,073 ADAM: Layer 2 -> dw_min:9.8523e-01  dw_max:1.0132e+00 lr:1.0000e-02
2023-04-03 00:33:56,073 ADAM: Layer 3 -> dw_min:9.9584e-01  dw_max:1.0058e+00 lr:1.0000e-02
2023-04-03 00:33:56,151 			Learning rate: weights:   1.000e-02    
2023-04-03 00:33:56,151 			Last test performance: 98.73%
2023-04-03 00:33:56,151 ----------------
2023-04-03 00:34:01,557   10  =>  66   		Training 486 pattern with 98.33% 	Forward time: 	 5.31 sec
2023-04-03 00:34:01,557 			Loss:    4.964e-02    			Backward time: 	 0.10 sec 
2023-04-03 00:34:01,558 ADAM: Layer 0 -> dw_min:9.9808e-01  dw_max:1.0028e+00 lr:1.0000e-02
2023-04-03 00:34:01,558 ADAM: Layer 1 -> dw_min:9.9189e-01  dw_max:1.0082e+00 lr:1.0000e-02
2023-04-03 00:34:01,558 ADAM: Layer 2 -> dw_min:9.8669e-01  dw_max:1.0124e+00 lr:1.0000e-02
2023-04-03 00:34:01,558 ADAM: Layer 3 -> dw_min:9.9557e-01  dw_max:1.0064e+00 lr:1.0000e-02
2023-04-03 00:34:01,646 			Learning rate: weights:   1.000e-02    
2023-04-03 00:34:01,646 			Last test performance: 98.73%
2023-04-03 00:34:01,646 ----------------
2023-04-03 00:34:07,036   10  =>  67   		Training 486 pattern with 99.79% 	Forward time: 	 5.29 sec
2023-04-03 00:34:07,036 			Loss:    5.787e-03    			Backward time: 	 0.10 sec 
2023-04-03 00:34:07,036 ADAM: Layer 0 -> dw_min:9.9816e-01  dw_max:1.0027e+00 lr:1.0000e-02
2023-04-03 00:34:07,037 ADAM: Layer 1 -> dw_min:9.9231e-01  dw_max:1.0074e+00 lr:1.0000e-02
2023-04-03 00:34:07,037 ADAM: Layer 2 -> dw_min:9.8798e-01  dw_max:1.0112e+00 lr:1.0000e-02
2023-04-03 00:34:07,037 ADAM: Layer 3 -> dw_min:9.9601e-01  dw_max:1.0056e+00 lr:1.0000e-02
2023-04-03 00:34:07,086 			Learning rate: weights:   1.000e-02    
2023-04-03 00:34:07,086 			Last test performance: 98.73%
2023-04-03 00:34:07,086 ----------------
2023-04-03 00:34:12,388   10  =>  68   		Training 486 pattern with 99.17% 	Forward time: 	 5.20 sec
2023-04-03 00:34:12,388 			Loss:    2.073e-02    			Backward time: 	 0.10 sec 
2023-04-03 00:34:12,389 ADAM: Layer 0 -> dw_min:9.9837e-01  dw_max:1.0025e+00 lr:1.0000e-02
2023-04-03 00:34:12,389 ADAM: Layer 1 -> dw_min:9.9037e-01  dw_max:1.0067e+00 lr:1.0000e-02
2023-04-03 00:34:12,389 ADAM: Layer 2 -> dw_min:9.8885e-01  dw_max:1.0110e+00 lr:1.0000e-02
2023-04-03 00:34:12,389 ADAM: Layer 3 -> dw_min:9.9641e-01  dw_max:1.0051e+00 lr:1.0000e-02
2023-04-03 00:34:12,475 			Learning rate: weights:   1.000e-02    
2023-04-03 00:34:12,475 			Last test performance: 98.73%
2023-04-03 00:34:12,475 ----------------
2023-04-03 00:34:17,813   10  =>  69   		Training 486 pattern with 98.75% 	Forward time: 	 5.24 sec
2023-04-03 00:34:17,813 			Loss:    3.897e-02    			Backward time: 	 0.10 sec 
2023-04-03 00:34:17,814 ADAM: Layer 0 -> dw_min:9.9839e-01  dw_max:1.0018e+00 lr:1.0000e-02
2023-04-03 00:34:17,814 ADAM: Layer 1 -> dw_min:9.9133e-01  dw_max:1.0064e+00 lr:1.0000e-02
2023-04-03 00:34:17,814 ADAM: Layer 2 -> dw_min:9.8685e-01  dw_max:1.0123e+00 lr:1.0000e-02
2023-04-03 00:34:17,814 ADAM: Layer 3 -> dw_min:9.9670e-01  dw_max:1.0059e+00 lr:1.0000e-02
2023-04-03 00:34:17,899 			Learning rate: weights:   1.000e-02    
2023-04-03 00:34:17,899 			Last test performance: 98.73%
2023-04-03 00:34:17,899 ----------------
2023-04-03 00:34:23,299   10  =>  70   		Training 486 pattern with 98.75% 	Forward time: 	 5.30 sec
2023-04-03 00:34:23,299 			Loss:    3.262e-02    			Backward time: 	 0.10 sec 
2023-04-03 00:34:23,299 ADAM: Layer 0 -> dw_min:9.9862e-01  dw_max:1.0016e+00 lr:1.0000e-02
2023-04-03 00:34:23,299 ADAM: Layer 1 -> dw_min:9.9096e-01  dw_max:1.0069e+00 lr:1.0000e-02
2023-04-03 00:34:23,299 ADAM: Layer 2 -> dw_min:9.8735e-01  dw_max:1.0131e+00 lr:1.0000e-02
2023-04-03 00:34:23,299 ADAM: Layer 3 -> dw_min:9.9702e-01  dw_max:1.0053e+00 lr:1.0000e-02
2023-04-03 00:34:23,373 			Learning rate: weights:   1.000e-02    
2023-04-03 00:34:23,373 			Last test performance: 98.73%
2023-04-03 00:34:23,373 ----------------
2023-04-03 00:34:28,824   10  =>  71   		Training 486 pattern with 98.54% 	Forward time: 	 5.35 sec
2023-04-03 00:34:28,824 			Loss:    4.333e-02    			Backward time: 	 0.09 sec 
2023-04-03 00:34:28,824 ADAM: Layer 0 -> dw_min:9.9839e-01  dw_max:1.0021e+00 lr:1.0000e-02
2023-04-03 00:34:28,824 ADAM: Layer 1 -> dw_min:9.9198e-01  dw_max:1.0102e+00 lr:1.0000e-02
2023-04-03 00:34:28,824 ADAM: Layer 2 -> dw_min:9.8528e-01  dw_max:1.0127e+00 lr:1.0000e-02
2023-04-03 00:34:28,824 ADAM: Layer 3 -> dw_min:9.9731e-01  dw_max:1.0050e+00 lr:1.0000e-02
2023-04-03 00:34:28,841 			Learning rate: weights:   1.000e-02    
2023-04-03 00:34:28,842 			Last test performance: 98.73%
2023-04-03 00:34:28,842 ----------------
2023-04-03 00:34:34,204   10  =>  72   		Training 486 pattern with 98.33% 	Forward time: 	 5.26 sec
2023-04-03 00:34:34,204 			Loss:    4.226e-02    			Backward time: 	 0.09 sec 
2023-04-03 00:34:34,204 ADAM: Layer 0 -> dw_min:9.9733e-01  dw_max:1.0023e+00 lr:1.0000e-02
2023-04-03 00:34:34,204 ADAM: Layer 1 -> dw_min:9.9233e-01  dw_max:1.0107e+00 lr:1.0000e-02
2023-04-03 00:34:34,204 ADAM: Layer 2 -> dw_min:9.8622e-01  dw_max:1.0114e+00 lr:1.0000e-02
2023-04-03 00:34:34,204 ADAM: Layer 3 -> dw_min:9.9571e-01  dw_max:1.0106e+00 lr:1.0000e-02
2023-04-03 00:34:34,284 			Learning rate: weights:   1.000e-02    
2023-04-03 00:34:34,284 			Last test performance: 98.73%
2023-04-03 00:34:34,284 ----------------
2023-04-03 00:34:39,600   10  =>  73   		Training 486 pattern with 98.96% 	Forward time: 	 5.22 sec
2023-04-03 00:34:39,600 			Loss:    3.749e-02    			Backward time: 	 0.10 sec 
2023-04-03 00:34:39,601 ADAM: Layer 0 -> dw_min:9.9759e-01  dw_max:1.0026e+00 lr:1.0000e-02
2023-04-03 00:34:39,601 ADAM: Layer 1 -> dw_min:9.9132e-01  dw_max:1.0099e+00 lr:1.0000e-02
2023-04-03 00:34:39,601 ADAM: Layer 2 -> dw_min:9.8713e-01  dw_max:1.0105e+00 lr:1.0000e-02
2023-04-03 00:34:39,601 ADAM: Layer 3 -> dw_min:9.9536e-01  dw_max:1.0098e+00 lr:1.0000e-02
2023-04-03 00:34:39,616 			Learning rate: weights:   1.000e-02    
2023-04-03 00:34:39,616 			Last test performance: 98.73%
2023-04-03 00:34:39,616 ----------------
2023-04-03 00:34:44,898   10  =>  74   		Training 486 pattern with 98.54% 	Forward time: 	 5.18 sec
2023-04-03 00:34:44,898 			Loss:    3.905e-02    			Backward time: 	 0.10 sec 
2023-04-03 00:34:44,898 ADAM: Layer 0 -> dw_min:9.9795e-01  dw_max:1.0024e+00 lr:1.0000e-02
2023-04-03 00:34:44,898 ADAM: Layer 1 -> dw_min:9.9081e-01  dw_max:1.0085e+00 lr:1.0000e-02
2023-04-03 00:34:44,899 ADAM: Layer 2 -> dw_min:9.8451e-01  dw_max:1.0139e+00 lr:1.0000e-02
2023-04-03 00:34:44,899 ADAM: Layer 3 -> dw_min:9.9487e-01  dw_max:1.0088e+00 lr:1.0000e-02
2023-04-03 00:34:45,000 			Learning rate: weights:   1.000e-02    
2023-04-03 00:34:45,000 			Last test performance: 98.73%
2023-04-03 00:34:45,000 ----------------
2023-04-03 00:34:50,373   10  =>  75   		Training 486 pattern with 98.33% 	Forward time: 	 5.27 sec
2023-04-03 00:34:50,373 			Loss:    4.523e-02    			Backward time: 	 0.10 sec 
2023-04-03 00:34:50,373 ADAM: Layer 0 -> dw_min:9.9735e-01  dw_max:1.0035e+00 lr:1.0000e-02
2023-04-03 00:34:50,373 ADAM: Layer 1 -> dw_min:9.8886e-01  dw_max:1.0082e+00 lr:1.0000e-02
2023-04-03 00:34:50,374 ADAM: Layer 2 -> dw_min:9.8605e-01  dw_max:1.0134e+00 lr:1.0000e-02
2023-04-03 00:34:50,374 ADAM: Layer 3 -> dw_min:9.9376e-01  dw_max:1.0078e+00 lr:1.0000e-02
2023-04-03 00:34:50,444 			Learning rate: weights:   1.000e-02    
2023-04-03 00:34:50,444 			Last test performance: 98.73%
2023-04-03 00:34:50,444 ----------------
2023-04-03 00:34:55,822   10  =>  76   		Training 486 pattern with 97.92% 	Forward time: 	 5.28 sec
2023-04-03 00:34:55,822 			Loss:    6.084e-02    			Backward time: 	 0.10 sec 
2023-04-03 00:34:55,822 ADAM: Layer 0 -> dw_min:9.9726e-01  dw_max:1.0029e+00 lr:1.0000e-02
2023-04-03 00:34:55,822 ADAM: Layer 1 -> dw_min:9.8794e-01  dw_max:1.0082e+00 lr:1.0000e-02
2023-04-03 00:34:55,822 ADAM: Layer 2 -> dw_min:9.8324e-01  dw_max:1.0129e+00 lr:1.0000e-02
2023-04-03 00:34:55,822 ADAM: Layer 3 -> dw_min:9.9303e-01  dw_max:1.0081e+00 lr:1.0000e-02
2023-04-03 00:34:55,925 			Learning rate: weights:   1.000e-02    
2023-04-03 00:34:55,925 			Last test performance: 98.73%
2023-04-03 00:34:55,925 ----------------
2023-04-03 00:35:01,296   10  =>  77   		Training 486 pattern with 99.17% 	Forward time: 	 5.27 sec
2023-04-03 00:35:01,296 			Loss:    1.853e-02    			Backward time: 	 0.10 sec 
2023-04-03 00:35:01,296 ADAM: Layer 0 -> dw_min:9.9765e-01  dw_max:1.0022e+00 lr:1.0000e-02
2023-04-03 00:35:01,296 ADAM: Layer 1 -> dw_min:9.8630e-01  dw_max:1.0089e+00 lr:1.0000e-02
2023-04-03 00:35:01,296 ADAM: Layer 2 -> dw_min:9.8489e-01  dw_max:1.0127e+00 lr:1.0000e-02
2023-04-03 00:35:01,297 ADAM: Layer 3 -> dw_min:9.9407e-01  dw_max:1.0073e+00 lr:1.0000e-02
2023-04-03 00:35:01,375 			Learning rate: weights:   1.000e-02    
2023-04-03 00:35:01,375 			Last test performance: 98.73%
2023-04-03 00:35:01,375 ----------------
2023-04-03 00:35:06,873   10  =>  78   		Training 486 pattern with 99.17% 	Forward time: 	 5.40 sec
2023-04-03 00:35:06,873 			Loss:    3.037e-02    			Backward time: 	 0.10 sec 
2023-04-03 00:35:06,874 ADAM: Layer 0 -> dw_min:9.9743e-01  dw_max:1.0022e+00 lr:1.0000e-02
2023-04-03 00:35:06,874 ADAM: Layer 1 -> dw_min:9.8520e-01  dw_max:1.0079e+00 lr:1.0000e-02
2023-04-03 00:35:06,874 ADAM: Layer 2 -> dw_min:9.8639e-01  dw_max:1.0136e+00 lr:1.0000e-02
2023-04-03 00:35:06,874 ADAM: Layer 3 -> dw_min:9.9502e-01  dw_max:1.0066e+00 lr:1.0000e-02
2023-04-03 00:35:06,890 			Learning rate: weights:   1.000e-02    
2023-04-03 00:35:06,890 			Last test performance: 98.73%
2023-04-03 00:35:06,890 ----------------
2023-04-03 00:35:12,168   10  =>  79   		Training 486 pattern with 98.96% 	Forward time: 	 5.18 sec
2023-04-03 00:35:12,169 			Loss:    3.737e-02    			Backward time: 	 0.09 sec 
2023-04-03 00:35:12,169 ADAM: Layer 0 -> dw_min:9.9665e-01  dw_max:1.0025e+00 lr:1.0000e-02
2023-04-03 00:35:12,169 ADAM: Layer 1 -> dw_min:9.8485e-01  dw_max:1.0083e+00 lr:1.0000e-02
2023-04-03 00:35:12,169 ADAM: Layer 2 -> dw_min:9.8774e-01  dw_max:1.0122e+00 lr:1.0000e-02
2023-04-03 00:35:12,169 ADAM: Layer 3 -> dw_min:9.9545e-01  dw_max:1.0059e+00 lr:1.0000e-02
2023-04-03 00:35:12,268 			Learning rate: weights:   1.000e-02    
2023-04-03 00:35:12,268 			Last test performance: 98.73%
2023-04-03 00:35:12,268 ----------------
2023-04-03 00:35:17,556   10  =>  80   		Training 486 pattern with 98.75% 	Forward time: 	 5.19 sec
2023-04-03 00:35:17,556 			Loss:    5.756e-02    			Backward time: 	 0.10 sec 
2023-04-03 00:35:17,557 ADAM: Layer 0 -> dw_min:9.9690e-01  dw_max:1.0023e+00 lr:1.0000e-02
2023-04-03 00:35:17,557 ADAM: Layer 1 -> dw_min:9.8541e-01  dw_max:1.0077e+00 lr:1.0000e-02
2023-04-03 00:35:17,557 ADAM: Layer 2 -> dw_min:9.8716e-01  dw_max:1.0134e+00 lr:1.0000e-02
2023-04-03 00:35:17,557 ADAM: Layer 3 -> dw_min:9.9588e-01  dw_max:1.0052e+00 lr:1.0000e-02
2023-04-03 00:35:17,649 			Learning rate: weights:   1.000e-02    
2023-04-03 00:35:17,649 			Last test performance: 98.73%
2023-04-03 00:35:17,649 ----------------
2023-04-03 00:35:22,924   10  =>  81   		Training 486 pattern with 98.96% 	Forward time: 	 5.17 sec
2023-04-03 00:35:22,924 			Loss:    2.411e-02    			Backward time: 	 0.09 sec 
2023-04-03 00:35:22,924 ADAM: Layer 0 -> dw_min:9.9662e-01  dw_max:1.0024e+00 lr:1.0000e-02
2023-04-03 00:35:22,924 ADAM: Layer 1 -> dw_min:9.8673e-01  dw_max:1.0073e+00 lr:1.0000e-02
2023-04-03 00:35:22,924 ADAM: Layer 2 -> dw_min:9.8607e-01  dw_max:1.0120e+00 lr:1.0000e-02
2023-04-03 00:35:22,924 ADAM: Layer 3 -> dw_min:9.9625e-01  dw_max:1.0047e+00 lr:1.0000e-02
2023-04-03 00:35:22,965 			Learning rate: weights:   1.000e-02    
2023-04-03 00:35:22,965 			Last test performance: 98.73%
2023-04-03 00:35:22,965 ----------------
2023-04-03 00:35:28,388   10  =>  82   		Training 486 pattern with 98.54% 	Forward time: 	 5.32 sec
2023-04-03 00:35:28,388 			Loss:    4.506e-02    			Backward time: 	 0.10 sec 
2023-04-03 00:35:28,389 ADAM: Layer 0 -> dw_min:9.9647e-01  dw_max:1.0026e+00 lr:1.0000e-02
2023-04-03 00:35:28,389 ADAM: Layer 1 -> dw_min:9.8799e-01  dw_max:1.0092e+00 lr:1.0000e-02
2023-04-03 00:35:28,389 ADAM: Layer 2 -> dw_min:9.8689e-01  dw_max:1.0108e+00 lr:1.0000e-02
2023-04-03 00:35:28,389 ADAM: Layer 3 -> dw_min:9.9429e-01  dw_max:1.0067e+00 lr:1.0000e-02
2023-04-03 00:35:28,488 			Learning rate: weights:   1.000e-02    
2023-04-03 00:35:28,488 			Last test performance: 98.73%
2023-04-03 00:35:28,488 ----------------
2023-04-03 00:35:33,853   10  =>  83   		Training 486 pattern with 98.12% 	Forward time: 	 5.26 sec
2023-04-03 00:35:33,853 			Loss:    4.389e-02    			Backward time: 	 0.09 sec 
2023-04-03 00:35:33,854 ADAM: Layer 0 -> dw_min:9.9697e-01  dw_max:1.0027e+00 lr:1.0000e-02
2023-04-03 00:35:33,854 ADAM: Layer 1 -> dw_min:9.8897e-01  dw_max:1.0096e+00 lr:1.0000e-02
2023-04-03 00:35:33,854 ADAM: Layer 2 -> dw_min:9.8712e-01  dw_max:1.0097e+00 lr:1.0000e-02
2023-04-03 00:35:33,854 ADAM: Layer 3 -> dw_min:9.9486e-01  dw_max:1.0060e+00 lr:1.0000e-02
2023-04-03 00:35:33,926 			Learning rate: weights:   1.000e-02    
2023-04-03 00:35:33,926 			Last test performance: 98.73%
2023-04-03 00:35:33,926 ----------------
2023-04-03 00:35:39,376   10  =>  84   		Training 486 pattern with 98.96% 	Forward time: 	 5.35 sec
2023-04-03 00:35:39,376 			Loss:    4.407e-02    			Backward time: 	 0.10 sec 
2023-04-03 00:35:39,376 ADAM: Layer 0 -> dw_min:9.9657e-01  dw_max:1.0025e+00 lr:1.0000e-02
2023-04-03 00:35:39,376 ADAM: Layer 1 -> dw_min:9.8980e-01  dw_max:1.0094e+00 lr:1.0000e-02
2023-04-03 00:35:39,376 ADAM: Layer 2 -> dw_min:9.8688e-01  dw_max:1.0116e+00 lr:1.0000e-02
2023-04-03 00:35:39,377 ADAM: Layer 3 -> dw_min:9.9401e-01  dw_max:1.0077e+00 lr:1.0000e-02
2023-04-03 00:35:39,393 			Learning rate: weights:   1.000e-02    
2023-04-03 00:35:39,393 			Last test performance: 98.73%
2023-04-03 00:35:39,393 ----------------
2023-04-03 00:35:44,781   10  =>  85   		Training 486 pattern with 98.54% 	Forward time: 	 5.29 sec
2023-04-03 00:35:44,781 			Loss:    7.032e-02    			Backward time: 	 0.10 sec 
2023-04-03 00:35:44,781 ADAM: Layer 0 -> dw_min:9.9617e-01  dw_max:1.0030e+00 lr:1.0000e-02
2023-04-03 00:35:44,781 ADAM: Layer 1 -> dw_min:9.8860e-01  dw_max:1.0088e+00 lr:1.0000e-02
2023-04-03 00:35:44,782 ADAM: Layer 2 -> dw_min:9.8697e-01  dw_max:1.0125e+00 lr:1.0000e-02
2023-04-03 00:35:44,782 ADAM: Layer 3 -> dw_min:9.9420e-01  dw_max:1.0069e+00 lr:1.0000e-02
2023-04-03 00:35:44,856 			Learning rate: weights:   1.000e-02    
2023-04-03 00:35:44,856 			Last test performance: 98.73%
2023-04-03 00:35:44,856 ----------------
2023-04-03 00:35:50,208   10  =>  86   		Training 486 pattern with 99.17% 	Forward time: 	 5.25 sec
2023-04-03 00:35:50,208 			Loss:    2.109e-02    			Backward time: 	 0.10 sec 
2023-04-03 00:35:50,208 ADAM: Layer 0 -> dw_min:9.9665e-01  dw_max:1.0029e+00 lr:1.0000e-02
2023-04-03 00:35:50,208 ADAM: Layer 1 -> dw_min:9.8841e-01  dw_max:1.0128e+00 lr:1.0000e-02
2023-04-03 00:35:50,209 ADAM: Layer 2 -> dw_min:9.8709e-01  dw_max:1.0119e+00 lr:1.0000e-02
2023-04-03 00:35:50,209 ADAM: Layer 3 -> dw_min:9.9504e-01  dw_max:1.0062e+00 lr:1.0000e-02
2023-04-03 00:35:50,229 			Learning rate: weights:   1.000e-02    
2023-04-03 00:35:50,229 			Last test performance: 98.73%
2023-04-03 00:35:50,229 ----------------
2023-04-03 00:35:55,567   10  =>  87   		Training 486 pattern with 98.96% 	Forward time: 	 5.24 sec
2023-04-03 00:35:55,567 			Loss:    5.545e-02    			Backward time: 	 0.09 sec 
2023-04-03 00:35:55,567 ADAM: Layer 0 -> dw_min:9.9676e-01  dw_max:1.0029e+00 lr:1.0000e-02
2023-04-03 00:35:55,567 ADAM: Layer 1 -> dw_min:9.8946e-01  dw_max:1.0128e+00 lr:1.0000e-02
2023-04-03 00:35:55,568 ADAM: Layer 2 -> dw_min:9.8698e-01  dw_max:1.0109e+00 lr:1.0000e-02
2023-04-03 00:35:55,568 ADAM: Layer 3 -> dw_min:9.9552e-01  dw_max:1.0056e+00 lr:1.0000e-02
2023-04-03 00:35:55,626 			Learning rate: weights:   1.000e-02    
2023-04-03 00:35:55,626 			Last test performance: 98.73%
2023-04-03 00:35:55,626 ----------------
2023-04-03 00:36:00,970   10  =>  88   		Training 486 pattern with 98.96% 	Forward time: 	 5.24 sec
2023-04-03 00:36:00,970 			Loss:    3.341e-02    			Backward time: 	 0.10 sec 
2023-04-03 00:36:00,970 ADAM: Layer 0 -> dw_min:9.9603e-01  dw_max:1.0032e+00 lr:1.0000e-02
2023-04-03 00:36:00,970 ADAM: Layer 1 -> dw_min:9.8921e-01  dw_max:1.0142e+00 lr:1.0000e-02
2023-04-03 00:36:00,970 ADAM: Layer 2 -> dw_min:9.8727e-01  dw_max:1.0124e+00 lr:1.0000e-02
2023-04-03 00:36:00,970 ADAM: Layer 3 -> dw_min:9.9549e-01  dw_max:1.0076e+00 lr:1.0000e-02
2023-04-03 00:36:01,046 			Learning rate: weights:   1.000e-02    
2023-04-03 00:36:01,046 			Last test performance: 98.73%
2023-04-03 00:36:01,046 ----------------
2023-04-03 00:36:06,532   10  =>  89   		Training 486 pattern with 98.96% 	Forward time: 	 5.38 sec
2023-04-03 00:36:06,532 			Loss:    1.565e-02    			Backward time: 	 0.10 sec 
2023-04-03 00:36:06,532 ADAM: Layer 0 -> dw_min:9.9656e-01  dw_max:1.0025e+00 lr:1.0000e-02
2023-04-03 00:36:06,532 ADAM: Layer 1 -> dw_min:9.8992e-01  dw_max:1.0146e+00 lr:1.0000e-02
2023-04-03 00:36:06,533 ADAM: Layer 2 -> dw_min:9.8790e-01  dw_max:1.0112e+00 lr:1.0000e-02
2023-04-03 00:36:06,533 ADAM: Layer 3 -> dw_min:9.9599e-01  dw_max:1.0068e+00 lr:1.0000e-02
2023-04-03 00:36:06,556 			Learning rate: weights:   1.000e-02    
2023-04-03 00:36:06,556 			Last test performance: 98.73%
2023-04-03 00:36:06,556 ----------------
2023-04-03 00:36:11,899   10  =>  90   		Training 486 pattern with 98.54% 	Forward time: 	 5.24 sec
2023-04-03 00:36:11,899 			Loss:    3.696e-02    			Backward time: 	 0.10 sec 
2023-04-03 00:36:11,900 ADAM: Layer 0 -> dw_min:9.9606e-01  dw_max:1.0040e+00 lr:1.0000e-02
2023-04-03 00:36:11,900 ADAM: Layer 1 -> dw_min:9.8868e-01  dw_max:1.0169e+00 lr:1.0000e-02
2023-04-03 00:36:11,900 ADAM: Layer 2 -> dw_min:9.8851e-01  dw_max:1.0101e+00 lr:1.0000e-02
2023-04-03 00:36:11,900 ADAM: Layer 3 -> dw_min:9.9666e-01  dw_max:1.0062e+00 lr:1.0000e-02
2023-04-03 00:36:12,049 			Learning rate: weights:   1.000e-02    
2023-04-03 00:36:12,049 			Last test performance: 98.73%
2023-04-03 00:36:12,049 ----------------
2023-04-03 00:36:17,385   10  =>  91   		Training 486 pattern with 97.92% 	Forward time: 	 5.24 sec
2023-04-03 00:36:17,385 			Loss:    4.735e-02    			Backward time: 	 0.10 sec 
2023-04-03 00:36:17,385 ADAM: Layer 0 -> dw_min:9.9586e-01  dw_max:1.0043e+00 lr:1.0000e-02
2023-04-03 00:36:17,386 ADAM: Layer 1 -> dw_min:9.8912e-01  dw_max:1.0159e+00 lr:1.0000e-02
2023-04-03 00:36:17,386 ADAM: Layer 2 -> dw_min:9.8466e-01  dw_max:1.0135e+00 lr:1.0000e-02
2023-04-03 00:36:17,386 ADAM: Layer 3 -> dw_min:9.9188e-01  dw_max:1.0060e+00 lr:1.0000e-02
2023-04-03 00:36:17,444 			Learning rate: weights:   1.000e-02    
2023-04-03 00:36:17,444 			Last test performance: 98.73%
2023-04-03 00:36:17,444 ----------------
2023-04-03 00:36:22,786   10  =>  92   		Training 486 pattern with 98.96% 	Forward time: 	 5.24 sec
2023-04-03 00:36:22,786 			Loss:    3.309e-02    			Backward time: 	 0.10 sec 
2023-04-03 00:36:22,786 ADAM: Layer 0 -> dw_min:9.9621e-01  dw_max:1.0038e+00 lr:1.0000e-02
2023-04-03 00:36:22,787 ADAM: Layer 1 -> dw_min:9.8944e-01  dw_max:1.0092e+00 lr:1.0000e-02
2023-04-03 00:36:22,787 ADAM: Layer 2 -> dw_min:9.8619e-01  dw_max:1.0122e+00 lr:1.0000e-02
2023-04-03 00:36:22,787 ADAM: Layer 3 -> dw_min:9.9271e-01  dw_max:1.0070e+00 lr:1.0000e-02
2023-04-03 00:36:22,814 			Learning rate: weights:   1.000e-02    
2023-04-03 00:36:22,814 			Last test performance: 98.73%
2023-04-03 00:36:22,814 ----------------
2023-04-03 00:36:28,207   10  =>  93   		Training 486 pattern with 99.38% 	Forward time: 	 5.29 sec
2023-04-03 00:36:28,207 			Loss:    2.652e-02    			Backward time: 	 0.10 sec 
2023-04-03 00:36:28,207 ADAM: Layer 0 -> dw_min:9.9649e-01  dw_max:1.0042e+00 lr:1.0000e-02
2023-04-03 00:36:28,207 ADAM: Layer 1 -> dw_min:9.9050e-01  dw_max:1.0091e+00 lr:1.0000e-02
2023-04-03 00:36:28,207 ADAM: Layer 2 -> dw_min:9.8472e-01  dw_max:1.0107e+00 lr:1.0000e-02
2023-04-03 00:36:28,207 ADAM: Layer 3 -> dw_min:9.9343e-01  dw_max:1.0063e+00 lr:1.0000e-02
2023-04-03 00:36:28,287 			Learning rate: weights:   1.000e-02    
2023-04-03 00:36:28,287 			Last test performance: 98.73%
2023-04-03 00:36:28,287 ----------------
2023-04-03 00:36:33,643   10  =>  94   		Training 486 pattern with 99.38% 	Forward time: 	 5.26 sec
2023-04-03 00:36:33,644 			Loss:    2.888e-02    			Backward time: 	 0.10 sec 
2023-04-03 00:36:33,644 ADAM: Layer 0 -> dw_min:9.9662e-01  dw_max:1.0035e+00 lr:1.0000e-02
2023-04-03 00:36:33,644 ADAM: Layer 1 -> dw_min:9.9034e-01  dw_max:1.0082e+00 lr:1.0000e-02
2023-04-03 00:36:33,644 ADAM: Layer 2 -> dw_min:9.8613e-01  dw_max:1.0124e+00 lr:1.0000e-02
2023-04-03 00:36:33,644 ADAM: Layer 3 -> dw_min:9.9406e-01  dw_max:1.0057e+00 lr:1.0000e-02
2023-04-03 00:36:33,735 			Learning rate: weights:   1.000e-02    
2023-04-03 00:36:33,735 			Last test performance: 98.73%
2023-04-03 00:36:33,735 ----------------
2023-04-03 00:36:39,059   10  =>  95   		Training 486 pattern with 98.75% 	Forward time: 	 5.22 sec
2023-04-03 00:36:39,059 			Loss:    3.122e-02    			Backward time: 	 0.10 sec 
2023-04-03 00:36:39,059 ADAM: Layer 0 -> dw_min:9.9664e-01  dw_max:1.0039e+00 lr:1.0000e-02
2023-04-03 00:36:39,059 ADAM: Layer 1 -> dw_min:9.8769e-01  dw_max:1.0106e+00 lr:1.0000e-02
2023-04-03 00:36:39,059 ADAM: Layer 2 -> dw_min:9.8601e-01  dw_max:1.0132e+00 lr:1.0000e-02
2023-04-03 00:36:39,059 ADAM: Layer 3 -> dw_min:9.9267e-01  dw_max:1.0096e+00 lr:1.0000e-02
2023-04-03 00:36:39,074 			Learning rate: weights:   1.000e-02    
2023-04-03 00:36:39,074 			Last test performance: 98.73%
2023-04-03 00:36:39,074 ----------------
2023-04-03 00:36:44,460   10  =>  96   		Training 486 pattern with 98.75% 	Forward time: 	 5.28 sec
2023-04-03 00:36:44,460 			Loss:    2.639e-02    			Backward time: 	 0.10 sec 
2023-04-03 00:36:44,460 ADAM: Layer 0 -> dw_min:9.9696e-01  dw_max:1.0033e+00 lr:1.0000e-02
2023-04-03 00:36:44,461 ADAM: Layer 1 -> dw_min:9.8845e-01  dw_max:1.0101e+00 lr:1.0000e-02
2023-04-03 00:36:44,461 ADAM: Layer 2 -> dw_min:9.8693e-01  dw_max:1.0119e+00 lr:1.0000e-02
2023-04-03 00:36:44,461 ADAM: Layer 3 -> dw_min:9.9352e-01  dw_max:1.0086e+00 lr:1.0000e-02
2023-04-03 00:36:44,533 			Learning rate: weights:   1.000e-02    
2023-04-03 00:36:44,533 			Last test performance: 98.73%
2023-04-03 00:36:44,533 ----------------
2023-04-03 00:36:49,888   10  =>  97   		Training 486 pattern with 98.33% 	Forward time: 	 5.25 sec
2023-04-03 00:36:49,888 			Loss:    5.010e-02    			Backward time: 	 0.09 sec 
2023-04-03 00:36:49,889 ADAM: Layer 0 -> dw_min:9.9622e-01  dw_max:1.0017e+00 lr:1.0000e-02
2023-04-03 00:36:49,889 ADAM: Layer 1 -> dw_min:9.8908e-01  dw_max:1.0096e+00 lr:1.0000e-02
2023-04-03 00:36:49,889 ADAM: Layer 2 -> dw_min:9.8770e-01  dw_max:1.0131e+00 lr:1.0000e-02
2023-04-03 00:36:49,889 ADAM: Layer 3 -> dw_min:9.9417e-01  dw_max:1.0078e+00 lr:1.0000e-02
2023-04-03 00:36:49,986 			Learning rate: weights:   1.000e-02    
2023-04-03 00:36:49,986 			Last test performance: 98.73%
2023-04-03 00:36:49,986 ----------------
2023-04-03 00:36:55,378   10  =>  98   		Training 486 pattern with 99.17% 	Forward time: 	 5.29 sec
2023-04-03 00:36:55,378 			Loss:    3.183e-02    			Backward time: 	 0.10 sec 
2023-04-03 00:36:55,378 ADAM: Layer 0 -> dw_min:9.9636e-01  dw_max:1.0019e+00 lr:1.0000e-02
2023-04-03 00:36:55,378 ADAM: Layer 1 -> dw_min:9.8912e-01  dw_max:1.0086e+00 lr:1.0000e-02
2023-04-03 00:36:55,379 ADAM: Layer 2 -> dw_min:9.8696e-01  dw_max:1.0118e+00 lr:1.0000e-02
2023-04-03 00:36:55,379 ADAM: Layer 3 -> dw_min:9.9509e-01  dw_max:1.0070e+00 lr:1.0000e-02
2023-04-03 00:36:55,395 			Learning rate: weights:   1.000e-02    
2023-04-03 00:36:55,395 			Last test performance: 98.73%
2023-04-03 00:36:55,395 ----------------
2023-04-03 00:37:00,764   10  =>  99   		Training 486 pattern with 97.71% 	Forward time: 	 5.27 sec
2023-04-03 00:37:00,764 			Loss:    4.825e-02    			Backward time: 	 0.10 sec 
2023-04-03 00:37:00,764 ADAM: Layer 0 -> dw_min:9.9645e-01  dw_max:1.0028e+00 lr:1.0000e-02
2023-04-03 00:37:00,764 ADAM: Layer 1 -> dw_min:9.8739e-01  dw_max:1.0091e+00 lr:1.0000e-02
2023-04-03 00:37:00,764 ADAM: Layer 2 -> dw_min:9.8685e-01  dw_max:1.0141e+00 lr:1.0000e-02
2023-04-03 00:37:00,765 ADAM: Layer 3 -> dw_min:9.9505e-01  dw_max:1.0063e+00 lr:1.0000e-02
2023-04-03 00:37:00,779 			Learning rate: weights:   1.000e-02    
2023-04-03 00:37:00,779 			Last test performance: 98.73%
2023-04-03 00:37:00,780 ----------------
2023-04-03 00:37:06,126   10  => 100   		Training 486 pattern with 99.38% 	Forward time: 	 5.25 sec
2023-04-03 00:37:06,126 			Loss:    2.777e-02    			Backward time: 	 0.10 sec 
2023-04-03 00:37:06,127 ADAM: Layer 0 -> dw_min:9.9633e-01  dw_max:1.0029e+00 lr:1.0000e-02
2023-04-03 00:37:06,127 ADAM: Layer 1 -> dw_min:9.8895e-01  dw_max:1.0082e+00 lr:1.0000e-02
2023-04-03 00:37:06,127 ADAM: Layer 2 -> dw_min:9.8814e-01  dw_max:1.0127e+00 lr:1.0000e-02
2023-04-03 00:37:06,127 ADAM: Layer 3 -> dw_min:9.9554e-01  dw_max:1.0057e+00 lr:1.0000e-02
2023-04-03 00:37:06,229 			Learning rate: weights:   1.000e-02    
2023-04-03 00:37:06,229 			Last test performance: 98.73%
2023-04-03 00:37:06,229 ----------------
2023-04-03 00:37:11,576   10  => 101   		Training 486 pattern with 97.92% 	Forward time: 	 5.25 sec
2023-04-03 00:37:11,576 			Loss:    6.204e-02    			Backward time: 	 0.10 sec 
2023-04-03 00:37:11,576 ADAM: Layer 0 -> dw_min:9.9591e-01  dw_max:1.0031e+00 lr:1.0000e-02
2023-04-03 00:37:11,576 ADAM: Layer 1 -> dw_min:9.8922e-01  dw_max:1.0105e+00 lr:1.0000e-02
2023-04-03 00:37:11,576 ADAM: Layer 2 -> dw_min:9.8717e-01  dw_max:1.0134e+00 lr:1.0000e-02
2023-04-03 00:37:11,576 ADAM: Layer 3 -> dw_min:9.9598e-01  dw_max:1.0061e+00 lr:1.0000e-02
2023-04-03 00:37:11,633 			Learning rate: weights:   1.000e-02    
2023-04-03 00:37:11,633 			Last test performance: 98.73%
2023-04-03 00:37:11,633 ----------------
2023-04-03 00:37:17,077   10  => 102   		Training 486 pattern with 98.75% 	Forward time: 	 5.34 sec
2023-04-03 00:37:17,077 			Loss:    2.400e-02    			Backward time: 	 0.10 sec 
2023-04-03 00:37:17,077 ADAM: Layer 0 -> dw_min:9.9511e-01  dw_max:1.0035e+00 lr:1.0000e-02
2023-04-03 00:37:17,077 ADAM: Layer 1 -> dw_min:9.9076e-01  dw_max:1.0094e+00 lr:1.0000e-02
2023-04-03 00:37:17,077 ADAM: Layer 2 -> dw_min:9.8821e-01  dw_max:1.0127e+00 lr:1.0000e-02
2023-04-03 00:37:17,077 ADAM: Layer 3 -> dw_min:9.9582e-01  dw_max:1.0055e+00 lr:1.0000e-02
2023-04-03 00:37:17,136 			Learning rate: weights:   1.000e-02    
2023-04-03 00:37:17,136 			Last test performance: 98.73%
2023-04-03 00:37:17,137 ----------------
2023-04-03 00:37:22,585   10  => 103   		Training 486 pattern with 99.17% 	Forward time: 	 5.35 sec
2023-04-03 00:37:22,585 			Loss:    3.037e-02    			Backward time: 	 0.10 sec 
2023-04-03 00:37:22,585 ADAM: Layer 0 -> dw_min:9.9507e-01  dw_max:1.0032e+00 lr:1.0000e-02
2023-04-03 00:37:22,585 ADAM: Layer 1 -> dw_min:9.8972e-01  dw_max:1.0086e+00 lr:1.0000e-02
2023-04-03 00:37:22,585 ADAM: Layer 2 -> dw_min:9.8713e-01  dw_max:1.0129e+00 lr:1.0000e-02
2023-04-03 00:37:22,585 ADAM: Layer 3 -> dw_min:9.9554e-01  dw_max:1.0050e+00 lr:1.0000e-02
2023-04-03 00:37:22,654 			Learning rate: weights:   1.000e-02    
2023-04-03 00:37:22,654 			Last test performance: 98.73%
2023-04-03 00:37:22,654 ----------------
2023-04-03 00:37:28,081   10  => 104   		Training 486 pattern with 98.96% 	Forward time: 	 5.33 sec
2023-04-03 00:37:28,081 			Loss:    2.889e-02    			Backward time: 	 0.10 sec 
2023-04-03 00:37:28,082 ADAM: Layer 0 -> dw_min:9.9514e-01  dw_max:1.0033e+00 lr:1.0000e-02
2023-04-03 00:37:28,082 ADAM: Layer 1 -> dw_min:9.8682e-01  dw_max:1.0105e+00 lr:1.0000e-02
2023-04-03 00:37:28,082 ADAM: Layer 2 -> dw_min:9.8415e-01  dw_max:1.0130e+00 lr:1.0000e-02
2023-04-03 00:37:28,082 ADAM: Layer 3 -> dw_min:9.9599e-01  dw_max:1.0054e+00 lr:1.0000e-02
2023-04-03 00:37:28,159 			Learning rate: weights:   1.000e-02    
2023-04-03 00:37:28,159 			Last test performance: 98.73%
2023-04-03 00:37:28,159 ----------------
2023-04-03 00:37:33,519   10  => 105   		Training 486 pattern with 98.96% 	Forward time: 	 5.26 sec
2023-04-03 00:37:33,519 			Loss:    4.562e-02    			Backward time: 	 0.09 sec 
2023-04-03 00:37:33,519 ADAM: Layer 0 -> dw_min:9.9588e-01  dw_max:1.0029e+00 lr:1.0000e-02
2023-04-03 00:37:33,519 ADAM: Layer 1 -> dw_min:9.8830e-01  dw_max:1.0092e+00 lr:1.0000e-02
2023-04-03 00:37:33,519 ADAM: Layer 2 -> dw_min:9.8533e-01  dw_max:1.0137e+00 lr:1.0000e-02
2023-04-03 00:37:33,519 ADAM: Layer 3 -> dw_min:9.9501e-01  dw_max:1.0056e+00 lr:1.0000e-02
2023-04-03 00:37:33,591 			Learning rate: weights:   1.000e-02    
2023-04-03 00:37:33,591 			Last test performance: 98.73%
2023-04-03 00:37:33,591 ----------------
2023-04-03 00:37:38,974   10  => 106   		Training 486 pattern with 99.17% 	Forward time: 	 5.28 sec
2023-04-03 00:37:38,974 			Loss:    1.354e-02    			Backward time: 	 0.10 sec 
2023-04-03 00:37:38,974 ADAM: Layer 0 -> dw_min:9.9612e-01  dw_max:1.0027e+00 lr:1.0000e-02
2023-04-03 00:37:38,974 ADAM: Layer 1 -> dw_min:9.8946e-01  dw_max:1.0099e+00 lr:1.0000e-02
2023-04-03 00:37:38,974 ADAM: Layer 2 -> dw_min:9.8655e-01  dw_max:1.0124e+00 lr:1.0000e-02
2023-04-03 00:37:38,975 ADAM: Layer 3 -> dw_min:9.9548e-01  dw_max:1.0050e+00 lr:1.0000e-02
2023-04-03 00:37:39,044 			Learning rate: weights:   1.000e-02    
2023-04-03 00:37:39,044 			Last test performance: 98.73%
2023-04-03 00:37:39,044 ----------------
2023-04-03 00:37:44,278   10  => 107   		Training 486 pattern with 97.50% 	Forward time: 	 5.13 sec
2023-04-03 00:37:44,278 			Loss:    5.955e-02    			Backward time: 	 0.09 sec 
2023-04-03 00:37:44,278 ADAM: Layer 0 -> dw_min:9.9639e-01  dw_max:1.0027e+00 lr:1.0000e-02
2023-04-03 00:37:44,278 ADAM: Layer 1 -> dw_min:9.8738e-01  dw_max:1.0104e+00 lr:1.0000e-02
2023-04-03 00:37:44,279 ADAM: Layer 2 -> dw_min:9.8549e-01  dw_max:1.0136e+00 lr:1.0000e-02
2023-04-03 00:37:44,279 ADAM: Layer 3 -> dw_min:9.9387e-01  dw_max:1.0062e+00 lr:1.0000e-02
2023-04-03 00:37:44,371 			Learning rate: weights:   1.000e-02    
2023-04-03 00:37:44,371 			Last test performance: 98.73%
2023-04-03 00:37:44,371 ----------------
2023-04-03 00:37:49,653   10  => 108   		Training 486 pattern with 99.79% 	Forward time: 	 5.18 sec
2023-04-03 00:37:49,653 			Loss:    7.476e-03    			Backward time: 	 0.10 sec 
2023-04-03 00:37:49,653 ADAM: Layer 0 -> dw_min:9.9645e-01  dw_max:1.0025e+00 lr:1.0000e-02
2023-04-03 00:37:49,654 ADAM: Layer 1 -> dw_min:9.8859e-01  dw_max:1.0092e+00 lr:1.0000e-02
2023-04-03 00:37:49,654 ADAM: Layer 2 -> dw_min:9.8693e-01  dw_max:1.0122e+00 lr:1.0000e-02
2023-04-03 00:37:49,654 ADAM: Layer 3 -> dw_min:9.9448e-01  dw_max:1.0058e+00 lr:1.0000e-02
2023-04-03 00:37:49,712 			Learning rate: weights:   1.000e-02    
2023-04-03 00:37:49,712 			Last test performance: 98.73%
2023-04-03 00:37:49,712 ----------------
2023-04-03 00:37:55,087   10  => 109   		Training 486 pattern with 98.75% 	Forward time: 	 5.27 sec
2023-04-03 00:37:55,087 			Loss:    2.803e-02    			Backward time: 	 0.10 sec 
2023-04-03 00:37:55,087 ADAM: Layer 0 -> dw_min:9.9655e-01  dw_max:1.0026e+00 lr:1.0000e-02
2023-04-03 00:37:55,087 ADAM: Layer 1 -> dw_min:9.8975e-01  dw_max:1.0091e+00 lr:1.0000e-02
2023-04-03 00:37:55,088 ADAM: Layer 2 -> dw_min:9.8810e-01  dw_max:1.0127e+00 lr:1.0000e-02
2023-04-03 00:37:55,088 ADAM: Layer 3 -> dw_min:9.9501e-01  dw_max:1.0052e+00 lr:1.0000e-02
2023-04-03 00:37:55,148 			Learning rate: weights:   1.000e-02    
2023-04-03 00:37:55,148 			Last test performance: 98.73%
2023-04-03 00:37:55,148 ----------------
2023-04-03 00:38:00,466   10  => 110   		Training 486 pattern with 98.75% 	Forward time: 	 5.22 sec
2023-04-03 00:38:00,466 			Loss:    4.757e-02    			Backward time: 	 0.10 sec 
2023-04-03 00:38:00,467 ADAM: Layer 0 -> dw_min:9.9730e-01  dw_max:1.0024e+00 lr:1.0000e-02
2023-04-03 00:38:00,467 ADAM: Layer 1 -> dw_min:9.9077e-01  dw_max:1.0093e+00 lr:1.0000e-02
2023-04-03 00:38:00,467 ADAM: Layer 2 -> dw_min:9.8768e-01  dw_max:1.0114e+00 lr:1.0000e-02
2023-04-03 00:38:00,467 ADAM: Layer 3 -> dw_min:9.9550e-01  dw_max:1.0063e+00 lr:1.0000e-02
2023-04-03 00:38:00,546 			Learning rate: weights:   1.000e-02    
2023-04-03 00:38:00,546 			Last test performance: 98.73%
2023-04-03 00:38:00,546 ----------------
2023-04-03 00:38:05,887   10  => 111   		Training 486 pattern with 98.33% 	Forward time: 	 5.24 sec
2023-04-03 00:38:05,887 			Loss:    3.686e-02    			Backward time: 	 0.10 sec 
2023-04-03 00:38:05,887 ADAM: Layer 0 -> dw_min:9.9806e-01  dw_max:1.0019e+00 lr:1.0000e-02
2023-04-03 00:38:05,887 ADAM: Layer 1 -> dw_min:9.9009e-01  dw_max:1.0085e+00 lr:1.0000e-02
2023-04-03 00:38:05,888 ADAM: Layer 2 -> dw_min:9.8615e-01  dw_max:1.0123e+00 lr:1.0000e-02
2023-04-03 00:38:05,888 ADAM: Layer 3 -> dw_min:9.9505e-01  dw_max:1.0052e+00 lr:1.0000e-02
2023-04-03 00:38:06,036 			Learning rate: weights:   1.000e-02    
2023-04-03 00:38:06,036 			Last test performance: 98.73%
2023-04-03 00:38:06,036 ----------------
2023-04-03 00:38:11,378   10  => 112   		Training 486 pattern with 98.33% 	Forward time: 	 5.24 sec
2023-04-03 00:38:11,379 			Loss:    5.184e-02    			Backward time: 	 0.09 sec 
2023-04-03 00:38:11,379 ADAM: Layer 0 -> dw_min:9.9814e-01  dw_max:1.0019e+00 lr:1.0000e-02
2023-04-03 00:38:11,379 ADAM: Layer 1 -> dw_min:9.9127e-01  dw_max:1.0081e+00 lr:1.0000e-02
2023-04-03 00:38:11,379 ADAM: Layer 2 -> dw_min:9.8501e-01  dw_max:1.0111e+00 lr:1.0000e-02
2023-04-03 00:38:11,379 ADAM: Layer 3 -> dw_min:9.9545e-01  dw_max:1.0061e+00 lr:1.0000e-02
2023-04-03 00:38:11,435 			Learning rate: weights:   1.000e-02    
2023-04-03 00:38:11,435 			Last test performance: 98.73%
2023-04-03 00:38:11,435 ----------------
2023-04-03 00:38:16,789   10  => 113   		Training 486 pattern with 98.96% 	Forward time: 	 5.25 sec
2023-04-03 00:38:16,789 			Loss:    3.062e-02    			Backward time: 	 0.10 sec 
2023-04-03 00:38:16,790 ADAM: Layer 0 -> dw_min:9.9816e-01  dw_max:1.0021e+00 lr:1.0000e-02
2023-04-03 00:38:16,790 ADAM: Layer 1 -> dw_min:9.9108e-01  dw_max:1.0068e+00 lr:1.0000e-02
2023-04-03 00:38:16,790 ADAM: Layer 2 -> dw_min:9.8592e-01  dw_max:1.0106e+00 lr:1.0000e-02
2023-04-03 00:38:16,790 ADAM: Layer 3 -> dw_min:9.9599e-01  dw_max:1.0052e+00 lr:1.0000e-02
2023-04-03 00:38:16,807 			Learning rate: weights:   1.000e-02    
2023-04-03 00:38:16,807 			Last test performance: 98.73%
2023-04-03 00:38:16,807 ----------------
2023-04-03 00:38:22,149   10  => 114   		Training 486 pattern with 98.54% 	Forward time: 	 5.24 sec
2023-04-03 00:38:22,149 			Loss:    4.587e-02    			Backward time: 	 0.10 sec 
2023-04-03 00:38:22,150 ADAM: Layer 0 -> dw_min:9.9842e-01  dw_max:1.0027e+00 lr:1.0000e-02
2023-04-03 00:38:22,150 ADAM: Layer 1 -> dw_min:9.9123e-01  dw_max:1.0093e+00 lr:1.0000e-02
2023-04-03 00:38:22,150 ADAM: Layer 2 -> dw_min:9.8730e-01  dw_max:1.0126e+00 lr:1.0000e-02
2023-04-03 00:38:22,150 ADAM: Layer 3 -> dw_min:9.9420e-01  dw_max:1.0047e+00 lr:1.0000e-02
2023-04-03 00:38:22,221 			Learning rate: weights:   1.000e-02    
2023-04-03 00:38:22,221 			Last test performance: 98.73%
2023-04-03 00:38:22,221 ----------------
2023-04-03 00:38:27,527   10  => 115   		Training 486 pattern with 98.54% 	Forward time: 	 5.20 sec
2023-04-03 00:38:27,527 			Loss:    4.408e-02    			Backward time: 	 0.10 sec 
2023-04-03 00:38:27,527 ADAM: Layer 0 -> dw_min:9.9846e-01  dw_max:1.0025e+00 lr:1.0000e-02
2023-04-03 00:38:27,527 ADAM: Layer 1 -> dw_min:9.9034e-01  dw_max:1.0091e+00 lr:1.0000e-02
2023-04-03 00:38:27,528 ADAM: Layer 2 -> dw_min:9.8726e-01  dw_max:1.0113e+00 lr:1.0000e-02
2023-04-03 00:38:27,528 ADAM: Layer 3 -> dw_min:9.9479e-01  dw_max:1.0043e+00 lr:1.0000e-02
2023-04-03 00:38:27,621 			Learning rate: weights:   1.000e-02    
2023-04-03 00:38:27,621 			Last test performance: 98.73%
2023-04-03 00:38:27,621 ----------------
2023-04-03 00:38:32,986   10  => 116   		Training 486 pattern with 98.96% 	Forward time: 	 5.26 sec
2023-04-03 00:38:32,986 			Loss:    2.887e-02    			Backward time: 	 0.10 sec 
2023-04-03 00:38:32,987 ADAM: Layer 0 -> dw_min:9.9726e-01  dw_max:1.0029e+00 lr:1.0000e-02
2023-04-03 00:38:32,987 ADAM: Layer 1 -> dw_min:9.9134e-01  dw_max:1.0081e+00 lr:1.0000e-02
2023-04-03 00:38:32,987 ADAM: Layer 2 -> dw_min:9.8649e-01  dw_max:1.0125e+00 lr:1.0000e-02
2023-04-03 00:38:32,987 ADAM: Layer 3 -> dw_min:9.9530e-01  dw_max:1.0085e+00 lr:1.0000e-02
2023-04-03 00:38:33,057 			Learning rate: weights:   1.000e-02    
2023-04-03 00:38:33,057 			Last test performance: 98.73%
2023-04-03 00:38:33,057 ----------------
2023-04-03 00:38:38,454   10  => 117   		Training 486 pattern with 99.38% 	Forward time: 	 5.30 sec
2023-04-03 00:38:38,454 			Loss:    1.409e-02    			Backward time: 	 0.10 sec 
2023-04-03 00:38:38,454 ADAM: Layer 0 -> dw_min:9.9802e-01  dw_max:1.0024e+00 lr:1.0000e-02
2023-04-03 00:38:38,455 ADAM: Layer 1 -> dw_min:9.8914e-01  dw_max:1.0090e+00 lr:1.0000e-02
2023-04-03 00:38:38,455 ADAM: Layer 2 -> dw_min:9.8693e-01  dw_max:1.0113e+00 lr:1.0000e-02
2023-04-03 00:38:38,455 ADAM: Layer 3 -> dw_min:9.9577e-01  dw_max:1.0077e+00 lr:1.0000e-02
2023-04-03 00:38:38,562 			Learning rate: weights:   1.000e-02    
2023-04-03 00:38:38,562 			Last test performance: 98.73%
2023-04-03 00:38:38,562 ----------------
2023-04-03 00:38:44,065   10  => 118   		Training 486 pattern with 99.17% 	Forward time: 	 5.40 sec
2023-04-03 00:38:44,065 			Loss:    3.056e-02    			Backward time: 	 0.10 sec 
2023-04-03 00:38:44,066 ADAM: Layer 0 -> dw_min:9.9829e-01  dw_max:1.0021e+00 lr:1.0000e-02
2023-04-03 00:38:44,066 ADAM: Layer 1 -> dw_min:9.8896e-01  dw_max:1.0082e+00 lr:1.0000e-02
2023-04-03 00:38:44,066 ADAM: Layer 2 -> dw_min:9.8823e-01  dw_max:1.0117e+00 lr:1.0000e-02
2023-04-03 00:38:44,066 ADAM: Layer 3 -> dw_min:9.9620e-01  dw_max:1.0069e+00 lr:1.0000e-02
2023-04-03 00:38:44,133 			Learning rate: weights:   1.000e-02    
2023-04-03 00:38:44,133 			Last test performance: 98.73%
2023-04-03 00:38:44,133 ----------------
2023-04-03 00:38:49,542   10  => 119   		Training 486 pattern with 99.58% 	Forward time: 	 5.31 sec
2023-04-03 00:38:49,542 			Loss:    1.700e-02    			Backward time: 	 0.10 sec 
2023-04-03 00:38:49,542 ADAM: Layer 0 -> dw_min:9.9824e-01  dw_max:1.0026e+00 lr:1.0000e-02
2023-04-03 00:38:49,542 ADAM: Layer 1 -> dw_min:9.8525e-01  dw_max:1.0091e+00 lr:1.0000e-02
2023-04-03 00:38:49,543 ADAM: Layer 2 -> dw_min:9.8647e-01  dw_max:1.0105e+00 lr:1.0000e-02
2023-04-03 00:38:49,543 ADAM: Layer 3 -> dw_min:9.9657e-01  dw_max:1.0062e+00 lr:1.0000e-02
2023-04-03 00:38:49,624 			Learning rate: weights:   1.000e-02    
2023-04-03 00:38:49,624 			Last test performance: 98.73%
2023-04-03 00:38:49,624 ----------------
2023-04-03 00:38:55,075   10  => 120   		Training 486 pattern with 98.33% 	Forward time: 	 5.35 sec
2023-04-03 00:38:55,075 			Loss:    4.143e-02    			Backward time: 	 0.10 sec 
2023-04-03 00:38:55,075 ADAM: Layer 0 -> dw_min:9.9776e-01  dw_max:1.0024e+00 lr:1.0000e-02
2023-04-03 00:38:55,075 ADAM: Layer 1 -> dw_min:9.8594e-01  dw_max:1.0083e+00 lr:1.0000e-02
2023-04-03 00:38:55,075 ADAM: Layer 2 -> dw_min:9.8731e-01  dw_max:1.0112e+00 lr:1.0000e-02
2023-04-03 00:38:55,075 ADAM: Layer 3 -> dw_min:9.9534e-01  dw_max:1.0056e+00 lr:1.0000e-02
2023-04-03 00:38:55,149 			Learning rate: weights:   1.000e-02    
2023-04-03 00:38:55,149 			Last test performance: 98.73%
2023-04-03 00:38:55,149 ----------------
2023-04-03 00:39:00,481   10  => 121   		Training 486 pattern with 98.96% 	Forward time: 	 5.23 sec
2023-04-03 00:39:00,481 			Loss:    1.847e-02    			Backward time: 	 0.10 sec 
2023-04-03 00:39:00,481 ADAM: Layer 0 -> dw_min:9.9777e-01  dw_max:1.0023e+00 lr:1.0000e-02
2023-04-03 00:39:00,482 ADAM: Layer 1 -> dw_min:9.8542e-01  dw_max:1.0106e+00 lr:1.0000e-02
2023-04-03 00:39:00,482 ADAM: Layer 2 -> dw_min:9.8705e-01  dw_max:1.0113e+00 lr:1.0000e-02
2023-04-03 00:39:00,482 ADAM: Layer 3 -> dw_min:9.9579e-01  dw_max:1.0050e+00 lr:1.0000e-02
2023-04-03 00:39:00,497 			Learning rate: weights:   1.000e-02    
2023-04-03 00:39:00,497 			Last test performance: 98.73%
2023-04-03 00:39:00,497 ----------------
2023-04-03 00:39:05,842   10  => 122   		Training 486 pattern with 99.17% 	Forward time: 	 5.24 sec
2023-04-03 00:39:05,842 			Loss:    2.353e-02    			Backward time: 	 0.10 sec 
2023-04-03 00:39:05,842 ADAM: Layer 0 -> dw_min:9.9765e-01  dw_max:1.0022e+00 lr:1.0000e-02
2023-04-03 00:39:05,842 ADAM: Layer 1 -> dw_min:9.8595e-01  dw_max:1.0091e+00 lr:1.0000e-02
2023-04-03 00:39:05,843 ADAM: Layer 2 -> dw_min:9.8667e-01  dw_max:1.0110e+00 lr:1.0000e-02
2023-04-03 00:39:05,843 ADAM: Layer 3 -> dw_min:9.9405e-01  dw_max:1.0047e+00 lr:1.0000e-02
2023-04-03 00:39:05,914 			Learning rate: weights:   1.000e-02    
2023-04-03 00:39:05,915 			Last test performance: 98.73%
2023-04-03 00:39:05,915 ----------------
2023-04-03 00:39:11,321   10  => 123   		Training 486 pattern with 99.17% 	Forward time: 	 5.31 sec
2023-04-03 00:39:11,321 			Loss:    2.573e-02    			Backward time: 	 0.09 sec 
2023-04-03 00:39:11,321 ADAM: Layer 0 -> dw_min:9.9778e-01  dw_max:1.0033e+00 lr:1.0000e-02
2023-04-03 00:39:11,321 ADAM: Layer 1 -> dw_min:9.8766e-01  dw_max:1.0082e+00 lr:1.0000e-02
2023-04-03 00:39:11,321 ADAM: Layer 2 -> dw_min:9.8716e-01  dw_max:1.0141e+00 lr:1.0000e-02
2023-04-03 00:39:11,321 ADAM: Layer 3 -> dw_min:9.9453e-01  dw_max:1.0054e+00 lr:1.0000e-02
2023-04-03 00:39:11,399 			Learning rate: weights:   1.000e-02    
2023-04-03 00:39:11,399 			Last test performance: 98.73%
2023-04-03 00:39:11,399 ----------------
2023-04-03 00:39:16,775   10  => 124   		Training 486 pattern with 98.33% 	Forward time: 	 5.27 sec
2023-04-03 00:39:16,775 			Loss:    5.127e-02    			Backward time: 	 0.09 sec 
2023-04-03 00:39:16,775 ADAM: Layer 0 -> dw_min:9.9691e-01  dw_max:1.0041e+00 lr:1.0000e-02
2023-04-03 00:39:16,775 ADAM: Layer 1 -> dw_min:9.8880e-01  dw_max:1.0093e+00 lr:1.0000e-02
2023-04-03 00:39:16,775 ADAM: Layer 2 -> dw_min:9.8741e-01  dw_max:1.0135e+00 lr:1.0000e-02
2023-04-03 00:39:16,775 ADAM: Layer 3 -> dw_min:9.9322e-01  dw_max:1.0049e+00 lr:1.0000e-02
2023-04-03 00:39:16,861 
2023-04-03 00:39:16,861 Testing:
2023-04-03 00:39:17,121 		24 of 10000 with 95.83% 	 Time used:  0.26 sec
2023-04-03 00:39:17,376 		48 of 10000 with 97.92% 	 Time used:  0.25 sec
2023-04-03 00:39:17,642 		72 of 10000 with 98.61% 	 Time used:  0.27 sec
2023-04-03 00:39:17,890 		96 of 10000 with 97.92% 	 Time used:  0.25 sec
2023-04-03 00:39:18,170 		120 of 10000 with 98.33% 	 Time used:  0.28 sec
2023-04-03 00:39:18,419 		144 of 10000 with 97.92% 	 Time used:  0.25 sec
2023-04-03 00:39:18,679 		168 of 10000 with 98.21% 	 Time used:  0.26 sec
2023-04-03 00:39:18,933 		192 of 10000 with 98.44% 	 Time used:  0.25 sec
2023-04-03 00:39:19,195 		216 of 10000 with 98.15% 	 Time used:  0.26 sec
2023-04-03 00:39:19,466 		240 of 10000 with 98.33% 	 Time used:  0.27 sec
2023-04-03 00:39:19,738 		264 of 10000 with 98.48% 	 Time used:  0.27 sec
2023-04-03 00:39:20,009 		288 of 10000 with 98.61% 	 Time used:  0.27 sec
2023-04-03 00:39:20,291 		312 of 10000 with 98.72% 	 Time used:  0.28 sec
2023-04-03 00:39:20,567 		336 of 10000 with 98.51% 	 Time used:  0.28 sec
2023-04-03 00:39:20,840 		360 of 10000 with 98.61% 	 Time used:  0.27 sec
2023-04-03 00:39:21,136 		384 of 10000 with 98.70% 	 Time used:  0.30 sec
2023-04-03 00:39:21,403 		408 of 10000 with 98.77% 	 Time used:  0.27 sec
2023-04-03 00:39:21,668 		432 of 10000 with 98.84% 	 Time used:  0.26 sec
2023-04-03 00:39:21,925 		456 of 10000 with 98.46% 	 Time used:  0.26 sec
2023-04-03 00:39:22,196 		480 of 10000 with 98.54% 	 Time used:  0.27 sec
2023-04-03 00:39:22,443 		504 of 10000 with 98.41% 	 Time used:  0.25 sec
2023-04-03 00:39:22,703 		528 of 10000 with 98.48% 	 Time used:  0.26 sec
2023-04-03 00:39:22,964 		552 of 10000 with 98.55% 	 Time used:  0.26 sec
2023-04-03 00:39:23,231 		576 of 10000 with 98.61% 	 Time used:  0.27 sec
2023-04-03 00:39:23,487 		600 of 10000 with 98.67% 	 Time used:  0.26 sec
2023-04-03 00:39:23,755 		624 of 10000 with 98.72% 	 Time used:  0.27 sec
2023-04-03 00:39:24,010 		648 of 10000 with 98.61% 	 Time used:  0.26 sec
2023-04-03 00:39:24,270 		672 of 10000 with 98.66% 	 Time used:  0.26 sec
2023-04-03 00:39:24,532 		696 of 10000 with 98.71% 	 Time used:  0.26 sec
2023-04-03 00:39:24,784 		720 of 10000 with 98.75% 	 Time used:  0.25 sec
2023-04-03 00:39:25,034 		744 of 10000 with 98.79% 	 Time used:  0.25 sec
2023-04-03 00:39:25,317 		768 of 10000 with 98.83% 	 Time used:  0.28 sec
2023-04-03 00:39:25,601 		792 of 10000 with 98.86% 	 Time used:  0.28 sec
2023-04-03 00:39:25,866 		816 of 10000 with 98.90% 	 Time used:  0.26 sec
2023-04-03 00:39:26,130 		840 of 10000 with 98.69% 	 Time used:  0.26 sec
2023-04-03 00:39:26,395 		864 of 10000 with 98.61% 	 Time used:  0.26 sec
2023-04-03 00:39:26,667 		888 of 10000 with 98.65% 	 Time used:  0.27 sec
2023-04-03 00:39:26,923 		912 of 10000 with 98.46% 	 Time used:  0.26 sec
2023-04-03 00:39:27,192 		936 of 10000 with 98.50% 	 Time used:  0.27 sec
2023-04-03 00:39:27,452 		960 of 10000 with 98.54% 	 Time used:  0.26 sec
2023-04-03 00:39:27,718 		984 of 10000 with 98.58% 	 Time used:  0.27 sec
2023-04-03 00:39:27,993 		1008 of 10000 with 98.51% 	 Time used:  0.27 sec
2023-04-03 00:39:28,243 		1032 of 10000 with 98.55% 	 Time used:  0.25 sec
2023-04-03 00:39:28,479 		1056 of 10000 with 98.58% 	 Time used:  0.24 sec
2023-04-03 00:39:28,736 		1080 of 10000 with 98.52% 	 Time used:  0.26 sec
2023-04-03 00:39:28,990 		1104 of 10000 with 98.55% 	 Time used:  0.25 sec
2023-04-03 00:39:29,245 		1128 of 10000 with 98.58% 	 Time used:  0.25 sec
2023-04-03 00:39:29,505 		1152 of 10000 with 98.61% 	 Time used:  0.26 sec
2023-04-03 00:39:29,756 		1176 of 10000 with 98.64% 	 Time used:  0.25 sec
2023-04-03 00:39:29,999 		1200 of 10000 with 98.67% 	 Time used:  0.24 sec
2023-04-03 00:39:30,254 		1224 of 10000 with 98.69% 	 Time used:  0.25 sec
2023-04-03 00:39:30,528 		1248 of 10000 with 98.72% 	 Time used:  0.27 sec
2023-04-03 00:39:30,796 		1272 of 10000 with 98.74% 	 Time used:  0.27 sec
2023-04-03 00:39:31,065 		1296 of 10000 with 98.77% 	 Time used:  0.27 sec
2023-04-03 00:39:31,326 		1320 of 10000 with 98.79% 	 Time used:  0.26 sec
2023-04-03 00:39:31,592 		1344 of 10000 with 98.81% 	 Time used:  0.27 sec
2023-04-03 00:39:31,850 		1368 of 10000 with 98.83% 	 Time used:  0.26 sec
2023-04-03 00:39:32,115 		1392 of 10000 with 98.85% 	 Time used:  0.26 sec
2023-04-03 00:39:32,386 		1416 of 10000 with 98.87% 	 Time used:  0.27 sec
2023-04-03 00:39:32,646 		1440 of 10000 with 98.89% 	 Time used:  0.26 sec
2023-04-03 00:39:32,919 		1464 of 10000 with 98.91% 	 Time used:  0.27 sec
2023-04-03 00:39:33,207 		1488 of 10000 with 98.79% 	 Time used:  0.29 sec
2023-04-03 00:39:33,473 		1512 of 10000 with 98.81% 	 Time used:  0.27 sec
2023-04-03 00:39:33,731 		1536 of 10000 with 98.76% 	 Time used:  0.26 sec
2023-04-03 00:39:34,001 		1560 of 10000 with 98.78% 	 Time used:  0.27 sec
2023-04-03 00:39:34,270 		1584 of 10000 with 98.80% 	 Time used:  0.27 sec
2023-04-03 00:39:34,545 		1608 of 10000 with 98.82% 	 Time used:  0.27 sec
2023-04-03 00:39:34,818 		1632 of 10000 with 98.77% 	 Time used:  0.27 sec
2023-04-03 00:39:35,096 		1656 of 10000 with 98.79% 	 Time used:  0.28 sec
2023-04-03 00:39:35,360 		1680 of 10000 with 98.81% 	 Time used:  0.26 sec
2023-04-03 00:39:35,618 		1704 of 10000 with 98.83% 	 Time used:  0.26 sec
2023-04-03 00:39:35,881 		1728 of 10000 with 98.84% 	 Time used:  0.26 sec
2023-04-03 00:39:36,111 		1752 of 10000 with 98.86% 	 Time used:  0.23 sec
2023-04-03 00:39:36,375 		1776 of 10000 with 98.87% 	 Time used:  0.26 sec
2023-04-03 00:39:36,649 		1800 of 10000 with 98.89% 	 Time used:  0.27 sec
2023-04-03 00:39:36,910 		1824 of 10000 with 98.90% 	 Time used:  0.26 sec
2023-04-03 00:39:37,175 		1848 of 10000 with 98.92% 	 Time used:  0.27 sec
2023-04-03 00:39:37,429 		1872 of 10000 with 98.88% 	 Time used:  0.25 sec
2023-04-03 00:39:37,669 		1896 of 10000 with 98.89% 	 Time used:  0.24 sec
2023-04-03 00:39:37,934 		1920 of 10000 with 98.91% 	 Time used:  0.26 sec
2023-04-03 00:39:38,198 		1944 of 10000 with 98.87% 	 Time used:  0.26 sec
2023-04-03 00:39:38,448 		1968 of 10000 with 98.83% 	 Time used:  0.25 sec
2023-04-03 00:39:38,703 		1992 of 10000 with 98.85% 	 Time used:  0.25 sec
2023-04-03 00:39:38,972 		2016 of 10000 with 98.86% 	 Time used:  0.27 sec
2023-04-03 00:39:39,261 		2040 of 10000 with 98.82% 	 Time used:  0.29 sec
2023-04-03 00:39:39,525 		2064 of 10000 with 98.79% 	 Time used:  0.26 sec
2023-04-03 00:39:39,785 		2088 of 10000 with 98.80% 	 Time used:  0.26 sec
2023-04-03 00:39:40,042 		2112 of 10000 with 98.82% 	 Time used:  0.26 sec
2023-04-03 00:39:40,278 		2136 of 10000 with 98.78% 	 Time used:  0.24 sec
2023-04-03 00:39:40,550 		2160 of 10000 with 98.80% 	 Time used:  0.27 sec
2023-04-03 00:39:40,805 		2184 of 10000 with 98.81% 	 Time used:  0.26 sec
2023-04-03 00:39:41,067 		2208 of 10000 with 98.78% 	 Time used:  0.26 sec
2023-04-03 00:39:41,354 		2232 of 10000 with 98.79% 	 Time used:  0.29 sec
2023-04-03 00:39:41,636 		2256 of 10000 with 98.80% 	 Time used:  0.28 sec
2023-04-03 00:39:41,898 		2280 of 10000 with 98.82% 	 Time used:  0.26 sec
2023-04-03 00:39:42,169 		2304 of 10000 with 98.83% 	 Time used:  0.27 sec
2023-04-03 00:39:42,413 		2328 of 10000 with 98.84% 	 Time used:  0.24 sec
2023-04-03 00:39:42,677 		2352 of 10000 with 98.85% 	 Time used:  0.26 sec
2023-04-03 00:39:42,934 		2376 of 10000 with 98.86% 	 Time used:  0.26 sec
2023-04-03 00:39:43,191 		2400 of 10000 with 98.88% 	 Time used:  0.26 sec
2023-04-03 00:39:43,452 		2424 of 10000 with 98.84% 	 Time used:  0.26 sec
2023-04-03 00:39:43,737 		2448 of 10000 with 98.86% 	 Time used:  0.28 sec
2023-04-03 00:39:43,996 		2472 of 10000 with 98.87% 	 Time used:  0.26 sec
2023-04-03 00:39:44,277 		2496 of 10000 with 98.88% 	 Time used:  0.28 sec
2023-04-03 00:39:44,594 		2520 of 10000 with 98.89% 	 Time used:  0.32 sec
2023-04-03 00:39:44,868 		2544 of 10000 with 98.90% 	 Time used:  0.27 sec
2023-04-03 00:39:45,138 		2568 of 10000 with 98.87% 	 Time used:  0.27 sec
2023-04-03 00:39:45,394 		2592 of 10000 with 98.88% 	 Time used:  0.26 sec
2023-04-03 00:39:45,665 		2616 of 10000 with 98.89% 	 Time used:  0.27 sec
2023-04-03 00:39:45,937 		2640 of 10000 with 98.90% 	 Time used:  0.27 sec
2023-04-03 00:39:46,189 		2664 of 10000 with 98.91% 	 Time used:  0.25 sec
2023-04-03 00:39:46,465 		2688 of 10000 with 98.92% 	 Time used:  0.28 sec
2023-04-03 00:39:46,762 		2712 of 10000 with 98.93% 	 Time used:  0.30 sec
2023-04-03 00:39:47,023 		2736 of 10000 with 98.90% 	 Time used:  0.26 sec
2023-04-03 00:39:47,304 		2760 of 10000 with 98.91% 	 Time used:  0.28 sec
2023-04-03 00:39:47,557 		2784 of 10000 with 98.92% 	 Time used:  0.25 sec
2023-04-03 00:39:47,816 		2808 of 10000 with 98.86% 	 Time used:  0.26 sec
2023-04-03 00:39:48,082 		2832 of 10000 with 98.87% 	 Time used:  0.27 sec
2023-04-03 00:39:48,335 		2856 of 10000 with 98.88% 	 Time used:  0.25 sec
2023-04-03 00:39:48,597 		2880 of 10000 with 98.89% 	 Time used:  0.26 sec
2023-04-03 00:39:48,857 		2904 of 10000 with 98.90% 	 Time used:  0.26 sec
2023-04-03 00:39:49,135 		2928 of 10000 with 98.91% 	 Time used:  0.28 sec
2023-04-03 00:39:49,400 		2952 of 10000 with 98.88% 	 Time used:  0.26 sec
2023-04-03 00:39:49,674 		2976 of 10000 with 98.89% 	 Time used:  0.27 sec
2023-04-03 00:39:49,941 		3000 of 10000 with 98.90% 	 Time used:  0.27 sec
2023-04-03 00:39:50,200 		3024 of 10000 with 98.91% 	 Time used:  0.26 sec
2023-04-03 00:39:50,478 		3048 of 10000 with 98.92% 	 Time used:  0.28 sec
2023-04-03 00:39:50,733 		3072 of 10000 with 98.89% 	 Time used:  0.25 sec
2023-04-03 00:39:50,996 		3096 of 10000 with 98.90% 	 Time used:  0.26 sec
2023-04-03 00:39:51,256 		3120 of 10000 with 98.91% 	 Time used:  0.26 sec
2023-04-03 00:39:51,506 		3144 of 10000 with 98.85% 	 Time used:  0.25 sec
2023-04-03 00:39:51,782 		3168 of 10000 with 98.86% 	 Time used:  0.28 sec
2023-04-03 00:39:52,034 		3192 of 10000 with 98.84% 	 Time used:  0.25 sec
2023-04-03 00:39:52,298 		3216 of 10000 with 98.85% 	 Time used:  0.26 sec
2023-04-03 00:39:52,583 		3240 of 10000 with 98.86% 	 Time used:  0.28 sec
2023-04-03 00:39:52,845 		3264 of 10000 with 98.87% 	 Time used:  0.26 sec
2023-04-03 00:39:53,112 		3288 of 10000 with 98.84% 	 Time used:  0.27 sec
2023-04-03 00:39:53,380 		3312 of 10000 with 98.85% 	 Time used:  0.27 sec
2023-04-03 00:39:53,646 		3336 of 10000 with 98.86% 	 Time used:  0.27 sec
2023-04-03 00:39:53,922 		3360 of 10000 with 98.87% 	 Time used:  0.28 sec
2023-04-03 00:39:54,181 		3384 of 10000 with 98.88% 	 Time used:  0.26 sec
2023-04-03 00:39:54,410 		3408 of 10000 with 98.88% 	 Time used:  0.23 sec
2023-04-03 00:39:54,672 		3432 of 10000 with 98.89% 	 Time used:  0.26 sec
2023-04-03 00:39:54,922 		3456 of 10000 with 98.90% 	 Time used:  0.25 sec
2023-04-03 00:39:55,168 		3480 of 10000 with 98.88% 	 Time used:  0.24 sec
2023-04-03 00:39:55,458 		3504 of 10000 with 98.89% 	 Time used:  0.29 sec
2023-04-03 00:39:55,711 		3528 of 10000 with 98.89% 	 Time used:  0.25 sec
2023-04-03 00:39:55,982 		3552 of 10000 with 98.90% 	 Time used:  0.27 sec
2023-04-03 00:39:56,228 		3576 of 10000 with 98.88% 	 Time used:  0.25 sec
2023-04-03 00:39:56,512 		3600 of 10000 with 98.86% 	 Time used:  0.28 sec
2023-04-03 00:39:56,787 		3624 of 10000 with 98.87% 	 Time used:  0.27 sec
2023-04-03 00:39:57,064 		3648 of 10000 with 98.88% 	 Time used:  0.28 sec
2023-04-03 00:39:57,329 		3672 of 10000 with 98.88% 	 Time used:  0.26 sec
2023-04-03 00:39:57,599 		3696 of 10000 with 98.89% 	 Time used:  0.27 sec
2023-04-03 00:39:57,876 		3720 of 10000 with 98.90% 	 Time used:  0.28 sec
2023-04-03 00:39:58,142 		3744 of 10000 with 98.90% 	 Time used:  0.27 sec
2023-04-03 00:39:58,393 		3768 of 10000 with 98.91% 	 Time used:  0.25 sec
2023-04-03 00:39:58,666 		3792 of 10000 with 98.92% 	 Time used:  0.27 sec
2023-04-03 00:39:58,923 		3816 of 10000 with 98.93% 	 Time used:  0.26 sec
2023-04-03 00:39:59,185 		3840 of 10000 with 98.93% 	 Time used:  0.26 sec
2023-04-03 00:39:59,453 		3864 of 10000 with 98.91% 	 Time used:  0.27 sec
2023-04-03 00:39:59,713 		3888 of 10000 with 98.92% 	 Time used:  0.26 sec
2023-04-03 00:39:59,968 		3912 of 10000 with 98.93% 	 Time used:  0.25 sec
2023-04-03 00:40:00,229 		3936 of 10000 with 98.93% 	 Time used:  0.26 sec
2023-04-03 00:40:00,485 		3960 of 10000 with 98.94% 	 Time used:  0.26 sec
2023-04-03 00:40:00,720 		3984 of 10000 with 98.92% 	 Time used:  0.24 sec
2023-04-03 00:40:00,991 		4008 of 10000 with 98.90% 	 Time used:  0.27 sec
2023-04-03 00:40:01,253 		4032 of 10000 with 98.88% 	 Time used:  0.26 sec
2023-04-03 00:40:01,526 		4056 of 10000 with 98.89% 	 Time used:  0.27 sec
2023-04-03 00:40:01,792 		4080 of 10000 with 98.90% 	 Time used:  0.27 sec
2023-04-03 00:40:02,058 		4104 of 10000 with 98.90% 	 Time used:  0.26 sec
2023-04-03 00:40:02,325 		4128 of 10000 with 98.91% 	 Time used:  0.27 sec
2023-04-03 00:40:02,591 		4152 of 10000 with 98.92% 	 Time used:  0.27 sec
2023-04-03 00:40:02,864 		4176 of 10000 with 98.92% 	 Time used:  0.27 sec
2023-04-03 00:40:03,135 		4200 of 10000 with 98.90% 	 Time used:  0.27 sec
2023-04-03 00:40:03,385 		4224 of 10000 with 98.91% 	 Time used:  0.25 sec
2023-04-03 00:40:03,650 		4248 of 10000 with 98.92% 	 Time used:  0.27 sec
2023-04-03 00:40:03,909 		4272 of 10000 with 98.90% 	 Time used:  0.26 sec
2023-04-03 00:40:04,187 		4296 of 10000 with 98.91% 	 Time used:  0.28 sec
2023-04-03 00:40:04,447 		4320 of 10000 with 98.91% 	 Time used:  0.26 sec
2023-04-03 00:40:04,705 		4344 of 10000 with 98.92% 	 Time used:  0.26 sec
2023-04-03 00:40:04,983 		4368 of 10000 with 98.92% 	 Time used:  0.28 sec
2023-04-03 00:40:05,248 		4392 of 10000 with 98.88% 	 Time used:  0.26 sec
2023-04-03 00:40:05,503 		4416 of 10000 with 98.89% 	 Time used:  0.26 sec
2023-04-03 00:40:05,754 		4440 of 10000 with 98.90% 	 Time used:  0.25 sec
2023-04-03 00:40:06,022 		4464 of 10000 with 98.90% 	 Time used:  0.27 sec
2023-04-03 00:40:06,288 		4488 of 10000 with 98.86% 	 Time used:  0.26 sec
2023-04-03 00:40:06,564 		4512 of 10000 with 98.85% 	 Time used:  0.28 sec
2023-04-03 00:40:06,826 		4536 of 10000 with 98.81% 	 Time used:  0.26 sec
2023-04-03 00:40:07,069 		4560 of 10000 with 98.82% 	 Time used:  0.24 sec
2023-04-03 00:40:07,341 		4584 of 10000 with 98.82% 	 Time used:  0.27 sec
2023-04-03 00:40:07,619 		4608 of 10000 with 98.78% 	 Time used:  0.28 sec
2023-04-03 00:40:07,865 		4632 of 10000 with 98.79% 	 Time used:  0.25 sec
2023-04-03 00:40:08,128 		4656 of 10000 with 98.78% 	 Time used:  0.26 sec
2023-04-03 00:40:08,395 		4680 of 10000 with 98.78% 	 Time used:  0.27 sec
2023-04-03 00:40:08,659 		4704 of 10000 with 98.79% 	 Time used:  0.26 sec
2023-04-03 00:40:08,925 		4728 of 10000 with 98.75% 	 Time used:  0.27 sec
2023-04-03 00:40:09,164 		4752 of 10000 with 98.76% 	 Time used:  0.24 sec
2023-04-03 00:40:09,436 		4776 of 10000 with 98.76% 	 Time used:  0.27 sec
2023-04-03 00:40:09,704 		4800 of 10000 with 98.77% 	 Time used:  0.27 sec
2023-04-03 00:40:09,971 		4824 of 10000 with 98.78% 	 Time used:  0.27 sec
2023-04-03 00:40:10,252 		4848 of 10000 with 98.78% 	 Time used:  0.28 sec
2023-04-03 00:40:10,523 		4872 of 10000 with 98.75% 	 Time used:  0.27 sec
2023-04-03 00:40:10,794 		4896 of 10000 with 98.75% 	 Time used:  0.27 sec
2023-04-03 00:40:11,052 		4920 of 10000 with 98.74% 	 Time used:  0.26 sec
2023-04-03 00:40:11,305 		4944 of 10000 with 98.75% 	 Time used:  0.25 sec
2023-04-03 00:40:11,579 		4968 of 10000 with 98.75% 	 Time used:  0.27 sec
2023-04-03 00:40:11,844 		4992 of 10000 with 98.76% 	 Time used:  0.26 sec
2023-04-03 00:40:12,126 		5016 of 10000 with 98.76% 	 Time used:  0.28 sec
2023-04-03 00:40:12,395 		5040 of 10000 with 98.77% 	 Time used:  0.27 sec
2023-04-03 00:40:12,661 		5064 of 10000 with 98.78% 	 Time used:  0.27 sec
2023-04-03 00:40:12,927 		5088 of 10000 with 98.78% 	 Time used:  0.27 sec
2023-04-03 00:40:13,178 		5112 of 10000 with 98.79% 	 Time used:  0.25 sec
2023-04-03 00:40:13,456 		5136 of 10000 with 98.79% 	 Time used:  0.28 sec
2023-04-03 00:40:13,715 		5160 of 10000 with 98.80% 	 Time used:  0.26 sec
2023-04-03 00:40:13,994 		5184 of 10000 with 98.78% 	 Time used:  0.28 sec
2023-04-03 00:40:14,243 		5208 of 10000 with 98.79% 	 Time used:  0.25 sec
2023-04-03 00:40:14,503 		5232 of 10000 with 98.80% 	 Time used:  0.26 sec
2023-04-03 00:40:14,777 		5256 of 10000 with 98.78% 	 Time used:  0.27 sec
2023-04-03 00:40:15,016 		5280 of 10000 with 98.79% 	 Time used:  0.24 sec
2023-04-03 00:40:15,274 		5304 of 10000 with 98.79% 	 Time used:  0.26 sec
2023-04-03 00:40:15,535 		5328 of 10000 with 98.80% 	 Time used:  0.26 sec
2023-04-03 00:40:15,802 		5352 of 10000 with 98.80% 	 Time used:  0.27 sec
2023-04-03 00:40:16,055 		5376 of 10000 with 98.79% 	 Time used:  0.25 sec
2023-04-03 00:40:16,325 		5400 of 10000 with 98.78% 	 Time used:  0.27 sec
2023-04-03 00:40:16,578 		5424 of 10000 with 98.76% 	 Time used:  0.25 sec
2023-04-03 00:40:16,841 		5448 of 10000 with 98.77% 	 Time used:  0.26 sec
2023-04-03 00:40:17,117 		5472 of 10000 with 98.74% 	 Time used:  0.28 sec
2023-04-03 00:40:17,404 		5496 of 10000 with 98.74% 	 Time used:  0.29 sec
2023-04-03 00:40:17,674 		5520 of 10000 with 98.75% 	 Time used:  0.27 sec
2023-04-03 00:40:17,940 		5544 of 10000 with 98.76% 	 Time used:  0.27 sec
2023-04-03 00:40:18,207 		5568 of 10000 with 98.76% 	 Time used:  0.27 sec
2023-04-03 00:40:18,475 		5592 of 10000 with 98.77% 	 Time used:  0.27 sec
2023-04-03 00:40:18,735 		5616 of 10000 with 98.75% 	 Time used:  0.26 sec
2023-04-03 00:40:18,972 		5640 of 10000 with 98.76% 	 Time used:  0.24 sec
2023-04-03 00:40:19,223 		5664 of 10000 with 98.76% 	 Time used:  0.25 sec
2023-04-03 00:40:19,467 		5688 of 10000 with 98.77% 	 Time used:  0.24 sec
2023-04-03 00:40:19,730 		5712 of 10000 with 98.77% 	 Time used:  0.26 sec
2023-04-03 00:40:20,003 		5736 of 10000 with 98.74% 	 Time used:  0.27 sec
2023-04-03 00:40:20,262 		5760 of 10000 with 98.75% 	 Time used:  0.26 sec
2023-04-03 00:40:20,511 		5784 of 10000 with 98.74% 	 Time used:  0.25 sec
2023-04-03 00:40:20,798 		5808 of 10000 with 98.74% 	 Time used:  0.29 sec
2023-04-03 00:40:21,084 		5832 of 10000 with 98.75% 	 Time used:  0.29 sec
2023-04-03 00:40:21,353 		5856 of 10000 with 98.75% 	 Time used:  0.27 sec
2023-04-03 00:40:21,621 		5880 of 10000 with 98.76% 	 Time used:  0.27 sec
2023-04-03 00:40:21,879 		5904 of 10000 with 98.76% 	 Time used:  0.26 sec
2023-04-03 00:40:22,143 		5928 of 10000 with 98.77% 	 Time used:  0.26 sec
2023-04-03 00:40:22,405 		5952 of 10000 with 98.77% 	 Time used:  0.26 sec
2023-04-03 00:40:22,665 		5976 of 10000 with 98.78% 	 Time used:  0.26 sec
2023-04-03 00:40:22,921 		6000 of 10000 with 98.78% 	 Time used:  0.26 sec
2023-04-03 00:40:23,179 		6024 of 10000 with 98.79% 	 Time used:  0.26 sec
2023-04-03 00:40:23,437 		6048 of 10000 with 98.78% 	 Time used:  0.26 sec
2023-04-03 00:40:23,686 		6072 of 10000 with 98.78% 	 Time used:  0.25 sec
2023-04-03 00:40:23,976 		6096 of 10000 with 98.77% 	 Time used:  0.29 sec
2023-04-03 00:40:24,223 		6120 of 10000 with 98.77% 	 Time used:  0.25 sec
2023-04-03 00:40:24,476 		6144 of 10000 with 98.78% 	 Time used:  0.25 sec
2023-04-03 00:40:24,745 		6168 of 10000 with 98.78% 	 Time used:  0.27 sec
2023-04-03 00:40:25,018 		6192 of 10000 with 98.79% 	 Time used:  0.27 sec
2023-04-03 00:40:25,279 		6216 of 10000 with 98.78% 	 Time used:  0.26 sec
2023-04-03 00:40:25,539 		6240 of 10000 with 98.78% 	 Time used:  0.26 sec
2023-04-03 00:40:25,821 		6264 of 10000 with 98.79% 	 Time used:  0.28 sec
2023-04-03 00:40:26,082 		6288 of 10000 with 98.79% 	 Time used:  0.26 sec
2023-04-03 00:40:26,345 		6312 of 10000 with 98.80% 	 Time used:  0.26 sec
2023-04-03 00:40:26,622 		6336 of 10000 with 98.80% 	 Time used:  0.28 sec
2023-04-03 00:40:26,890 		6360 of 10000 with 98.81% 	 Time used:  0.27 sec
2023-04-03 00:40:27,152 		6384 of 10000 with 98.81% 	 Time used:  0.26 sec
2023-04-03 00:40:27,394 		6408 of 10000 with 98.81% 	 Time used:  0.24 sec
2023-04-03 00:40:27,667 		6432 of 10000 with 98.82% 	 Time used:  0.27 sec
2023-04-03 00:40:27,926 		6456 of 10000 with 98.82% 	 Time used:  0.26 sec
2023-04-03 00:40:28,189 		6480 of 10000 with 98.83% 	 Time used:  0.26 sec
2023-04-03 00:40:28,447 		6504 of 10000 with 98.80% 	 Time used:  0.26 sec
2023-04-03 00:40:28,710 		6528 of 10000 with 98.79% 	 Time used:  0.26 sec
2023-04-03 00:40:28,984 		6552 of 10000 with 98.78% 	 Time used:  0.27 sec
2023-04-03 00:40:29,261 		6576 of 10000 with 98.78% 	 Time used:  0.28 sec
2023-04-03 00:40:29,519 		6600 of 10000 with 98.79% 	 Time used:  0.26 sec
2023-04-03 00:40:29,778 		6624 of 10000 with 98.79% 	 Time used:  0.26 sec
2023-04-03 00:40:30,027 		6648 of 10000 with 98.75% 	 Time used:  0.25 sec
2023-04-03 00:40:30,288 		6672 of 10000 with 98.76% 	 Time used:  0.26 sec
2023-04-03 00:40:30,556 		6696 of 10000 with 98.76% 	 Time used:  0.27 sec
2023-04-03 00:40:30,823 		6720 of 10000 with 98.76% 	 Time used:  0.27 sec
2023-04-03 00:40:31,103 		6744 of 10000 with 98.75% 	 Time used:  0.28 sec
2023-04-03 00:40:31,363 		6768 of 10000 with 98.74% 	 Time used:  0.26 sec
2023-04-03 00:40:31,626 		6792 of 10000 with 98.75% 	 Time used:  0.26 sec
2023-04-03 00:40:31,912 		6816 of 10000 with 98.75% 	 Time used:  0.29 sec
2023-04-03 00:40:32,181 		6840 of 10000 with 98.74% 	 Time used:  0.27 sec
2023-04-03 00:40:32,437 		6864 of 10000 with 98.75% 	 Time used:  0.26 sec
2023-04-03 00:40:32,706 		6888 of 10000 with 98.75% 	 Time used:  0.27 sec
2023-04-03 00:40:32,951 		6912 of 10000 with 98.74% 	 Time used:  0.24 sec
2023-04-03 00:40:33,218 		6936 of 10000 with 98.75% 	 Time used:  0.27 sec
2023-04-03 00:40:33,499 		6960 of 10000 with 98.75% 	 Time used:  0.28 sec
2023-04-03 00:40:33,786 		6984 of 10000 with 98.74% 	 Time used:  0.29 sec
2023-04-03 00:40:34,058 		7008 of 10000 with 98.74% 	 Time used:  0.27 sec
2023-04-03 00:40:34,328 		7032 of 10000 with 98.75% 	 Time used:  0.27 sec
2023-04-03 00:40:34,592 		7056 of 10000 with 98.75% 	 Time used:  0.26 sec
2023-04-03 00:40:34,874 		7080 of 10000 with 98.76% 	 Time used:  0.28 sec
2023-04-03 00:40:35,135 		7104 of 10000 with 98.76% 	 Time used:  0.26 sec
2023-04-03 00:40:35,389 		7128 of 10000 with 98.75% 	 Time used:  0.25 sec
2023-04-03 00:40:35,650 		7152 of 10000 with 98.76% 	 Time used:  0.26 sec
2023-04-03 00:40:35,920 		7176 of 10000 with 98.76% 	 Time used:  0.27 sec
2023-04-03 00:40:36,165 		7200 of 10000 with 98.76% 	 Time used:  0.25 sec
2023-04-03 00:40:36,401 		7224 of 10000 with 98.77% 	 Time used:  0.24 sec
2023-04-03 00:40:36,660 		7248 of 10000 with 98.76% 	 Time used:  0.26 sec
2023-04-03 00:40:36,906 		7272 of 10000 with 98.76% 	 Time used:  0.25 sec
2023-04-03 00:40:37,176 		7296 of 10000 with 98.77% 	 Time used:  0.27 sec
2023-04-03 00:40:37,449 		7320 of 10000 with 98.76% 	 Time used:  0.27 sec
2023-04-03 00:40:37,708 		7344 of 10000 with 98.76% 	 Time used:  0.26 sec
2023-04-03 00:40:37,978 		7368 of 10000 with 98.76% 	 Time used:  0.27 sec
2023-04-03 00:40:38,250 		7392 of 10000 with 98.77% 	 Time used:  0.27 sec
2023-04-03 00:40:38,522 		7416 of 10000 with 98.77% 	 Time used:  0.27 sec
2023-04-03 00:40:38,786 		7440 of 10000 with 98.78% 	 Time used:  0.26 sec
2023-04-03 00:40:39,057 		7464 of 10000 with 98.78% 	 Time used:  0.27 sec
2023-04-03 00:40:39,298 		7488 of 10000 with 98.78% 	 Time used:  0.24 sec
2023-04-03 00:40:39,555 		7512 of 10000 with 98.79% 	 Time used:  0.26 sec
2023-04-03 00:40:39,829 		7536 of 10000 with 98.79% 	 Time used:  0.27 sec
2023-04-03 00:40:40,111 		7560 of 10000 with 98.80% 	 Time used:  0.28 sec
2023-04-03 00:40:40,390 		7584 of 10000 with 98.80% 	 Time used:  0.28 sec
2023-04-03 00:40:40,651 		7608 of 10000 with 98.80% 	 Time used:  0.26 sec
2023-04-03 00:40:40,910 		7632 of 10000 with 98.81% 	 Time used:  0.26 sec
2023-04-03 00:40:41,180 		7656 of 10000 with 98.81% 	 Time used:  0.27 sec
2023-04-03 00:40:41,447 		7680 of 10000 with 98.82% 	 Time used:  0.27 sec
2023-04-03 00:40:41,711 		7704 of 10000 with 98.82% 	 Time used:  0.26 sec
2023-04-03 00:40:41,988 		7728 of 10000 with 98.82% 	 Time used:  0.28 sec
2023-04-03 00:40:42,278 		7752 of 10000 with 98.83% 	 Time used:  0.29 sec
2023-04-03 00:40:42,515 		7776 of 10000 with 98.83% 	 Time used:  0.24 sec
2023-04-03 00:40:42,770 		7800 of 10000 with 98.83% 	 Time used:  0.25 sec
2023-04-03 00:40:43,034 		7824 of 10000 with 98.84% 	 Time used:  0.26 sec
2023-04-03 00:40:43,300 		7848 of 10000 with 98.84% 	 Time used:  0.27 sec
2023-04-03 00:40:43,578 		7872 of 10000 with 98.82% 	 Time used:  0.28 sec
2023-04-03 00:40:43,822 		7896 of 10000 with 98.81% 	 Time used:  0.24 sec
2023-04-03 00:40:44,079 		7920 of 10000 with 98.80% 	 Time used:  0.26 sec
2023-04-03 00:40:44,336 		7944 of 10000 with 98.80% 	 Time used:  0.26 sec
2023-04-03 00:40:44,612 		7968 of 10000 with 98.81% 	 Time used:  0.28 sec
2023-04-03 00:40:44,866 		7992 of 10000 with 98.81% 	 Time used:  0.25 sec
2023-04-03 00:40:45,132 		8016 of 10000 with 98.81% 	 Time used:  0.27 sec
2023-04-03 00:40:45,397 		8040 of 10000 with 98.82% 	 Time used:  0.26 sec
2023-04-03 00:40:45,650 		8064 of 10000 with 98.82% 	 Time used:  0.25 sec
2023-04-03 00:40:45,925 		8088 of 10000 with 98.81% 	 Time used:  0.27 sec
2023-04-03 00:40:46,188 		8112 of 10000 with 98.82% 	 Time used:  0.26 sec
2023-04-03 00:40:46,444 		8136 of 10000 with 98.82% 	 Time used:  0.26 sec
2023-04-03 00:40:46,697 		8160 of 10000 with 98.82% 	 Time used:  0.25 sec
2023-04-03 00:40:47,001 		8184 of 10000 with 98.83% 	 Time used:  0.30 sec
2023-04-03 00:40:47,279 		8208 of 10000 with 98.83% 	 Time used:  0.28 sec
2023-04-03 00:40:47,539 		8232 of 10000 with 98.83% 	 Time used:  0.26 sec
2023-04-03 00:40:47,819 		8256 of 10000 with 98.84% 	 Time used:  0.28 sec
2023-04-03 00:40:48,089 		8280 of 10000 with 98.84% 	 Time used:  0.27 sec
2023-04-03 00:40:48,344 		8304 of 10000 with 98.84% 	 Time used:  0.25 sec
2023-04-03 00:40:48,606 		8328 of 10000 with 98.85% 	 Time used:  0.26 sec
2023-04-03 00:40:48,873 		8352 of 10000 with 98.84% 	 Time used:  0.27 sec
2023-04-03 00:40:49,136 		8376 of 10000 with 98.84% 	 Time used:  0.26 sec
2023-04-03 00:40:49,384 		8400 of 10000 with 98.85% 	 Time used:  0.25 sec
2023-04-03 00:40:49,648 		8424 of 10000 with 98.85% 	 Time used:  0.26 sec
2023-04-03 00:40:49,907 		8448 of 10000 with 98.85% 	 Time used:  0.26 sec
2023-04-03 00:40:50,171 		8472 of 10000 with 98.86% 	 Time used:  0.26 sec
2023-04-03 00:40:50,432 		8496 of 10000 with 98.85% 	 Time used:  0.26 sec
2023-04-03 00:40:50,686 		8520 of 10000 with 98.85% 	 Time used:  0.25 sec
2023-04-03 00:40:50,948 		8544 of 10000 with 98.84% 	 Time used:  0.26 sec
2023-04-03 00:40:51,224 		8568 of 10000 with 98.84% 	 Time used:  0.28 sec
2023-04-03 00:40:51,484 		8592 of 10000 with 98.85% 	 Time used:  0.26 sec
2023-04-03 00:40:51,748 		8616 of 10000 with 98.85% 	 Time used:  0.26 sec
2023-04-03 00:40:52,012 		8640 of 10000 with 98.84% 	 Time used:  0.26 sec
2023-04-03 00:40:52,277 		8664 of 10000 with 98.83% 	 Time used:  0.27 sec
2023-04-03 00:40:52,546 		8688 of 10000 with 98.84% 	 Time used:  0.27 sec
2023-04-03 00:40:52,818 		8712 of 10000 with 98.84% 	 Time used:  0.27 sec
2023-04-03 00:40:53,073 		8736 of 10000 with 98.84% 	 Time used:  0.25 sec
2023-04-03 00:40:53,325 		8760 of 10000 with 98.85% 	 Time used:  0.25 sec
2023-04-03 00:40:53,575 		8784 of 10000 with 98.85% 	 Time used:  0.25 sec
2023-04-03 00:40:53,833 		8808 of 10000 with 98.83% 	 Time used:  0.26 sec
2023-04-03 00:40:54,095 		8832 of 10000 with 98.81% 	 Time used:  0.26 sec
2023-04-03 00:40:54,356 		8856 of 10000 with 98.81% 	 Time used:  0.26 sec
2023-04-03 00:40:54,635 		8880 of 10000 with 98.82% 	 Time used:  0.28 sec
2023-04-03 00:40:54,897 		8904 of 10000 with 98.82% 	 Time used:  0.26 sec
2023-04-03 00:40:55,158 		8928 of 10000 with 98.82% 	 Time used:  0.26 sec
2023-04-03 00:40:55,426 		8952 of 10000 with 98.83% 	 Time used:  0.27 sec
2023-04-03 00:40:55,709 		8976 of 10000 with 98.83% 	 Time used:  0.28 sec
2023-04-03 00:40:55,968 		9000 of 10000 with 98.83% 	 Time used:  0.26 sec
2023-04-03 00:40:56,223 		9024 of 10000 with 98.84% 	 Time used:  0.25 sec
2023-04-03 00:40:56,483 		9048 of 10000 with 98.84% 	 Time used:  0.26 sec
2023-04-03 00:40:56,741 		9072 of 10000 with 98.83% 	 Time used:  0.26 sec
2023-04-03 00:40:56,993 		9096 of 10000 with 98.82% 	 Time used:  0.25 sec
2023-04-03 00:40:57,276 		9120 of 10000 with 98.83% 	 Time used:  0.28 sec
2023-04-03 00:40:57,546 		9144 of 10000 with 98.83% 	 Time used:  0.27 sec
2023-04-03 00:40:57,774 		9168 of 10000 with 98.83% 	 Time used:  0.23 sec
2023-04-03 00:40:58,040 		9192 of 10000 with 98.84% 	 Time used:  0.27 sec
2023-04-03 00:40:58,306 		9216 of 10000 with 98.83% 	 Time used:  0.27 sec
2023-04-03 00:40:58,547 		9240 of 10000 with 98.83% 	 Time used:  0.24 sec
2023-04-03 00:40:58,815 		9264 of 10000 with 98.83% 	 Time used:  0.27 sec
2023-04-03 00:40:59,067 		9288 of 10000 with 98.84% 	 Time used:  0.25 sec
2023-04-03 00:40:59,326 		9312 of 10000 with 98.83% 	 Time used:  0.26 sec
2023-04-03 00:40:59,582 		9336 of 10000 with 98.83% 	 Time used:  0.26 sec
2023-04-03 00:40:59,851 		9360 of 10000 with 98.84% 	 Time used:  0.27 sec
2023-04-03 00:41:00,129 		9384 of 10000 with 98.84% 	 Time used:  0.28 sec
2023-04-03 00:41:00,413 		9408 of 10000 with 98.84% 	 Time used:  0.28 sec
2023-04-03 00:41:00,692 		9432 of 10000 with 98.84% 	 Time used:  0.28 sec
2023-04-03 00:41:00,951 		9456 of 10000 with 98.85% 	 Time used:  0.26 sec
2023-04-03 00:41:01,223 		9480 of 10000 with 98.85% 	 Time used:  0.27 sec
2023-04-03 00:41:01,494 		9504 of 10000 with 98.85% 	 Time used:  0.27 sec
2023-04-03 00:41:01,767 		9528 of 10000 with 98.85% 	 Time used:  0.27 sec
2023-04-03 00:41:02,027 		9552 of 10000 with 98.85% 	 Time used:  0.26 sec
2023-04-03 00:41:02,288 		9576 of 10000 with 98.85% 	 Time used:  0.26 sec
2023-04-03 00:41:02,553 		9600 of 10000 with 98.85% 	 Time used:  0.26 sec
2023-04-03 00:41:02,812 		9624 of 10000 with 98.86% 	 Time used:  0.26 sec
2023-04-03 00:41:03,075 		9648 of 10000 with 98.85% 	 Time used:  0.26 sec
2023-04-03 00:41:03,322 		9672 of 10000 with 98.84% 	 Time used:  0.25 sec
2023-04-03 00:41:03,572 		9696 of 10000 with 98.84% 	 Time used:  0.25 sec
2023-04-03 00:41:03,842 		9720 of 10000 with 98.84% 	 Time used:  0.27 sec
2023-04-03 00:41:04,126 		9744 of 10000 with 98.84% 	 Time used:  0.28 sec
2023-04-03 00:41:04,390 		9768 of 10000 with 98.83% 	 Time used:  0.26 sec
2023-04-03 00:41:04,646 		9792 of 10000 with 98.84% 	 Time used:  0.26 sec
2023-04-03 00:41:04,914 		9816 of 10000 with 98.84% 	 Time used:  0.27 sec
2023-04-03 00:41:05,168 		9840 of 10000 with 98.84% 	 Time used:  0.25 sec
2023-04-03 00:41:05,452 		9864 of 10000 with 98.83% 	 Time used:  0.28 sec
2023-04-03 00:41:05,711 		9888 of 10000 with 98.83% 	 Time used:  0.26 sec
2023-04-03 00:41:05,980 		9912 of 10000 with 98.83% 	 Time used:  0.27 sec
2023-04-03 00:41:06,263 		9936 of 10000 with 98.83% 	 Time used:  0.28 sec
2023-04-03 00:41:06,529 		9960 of 10000 with 98.84% 	 Time used:  0.27 sec
2023-04-03 00:41:06,792 		9984 of 10000 with 98.84% 	 Time used:  0.26 sec
2023-04-03 00:41:06,967 		10000 of 10000 with 98.84% 	 Time used:  0.18 sec
2023-04-03 00:41:06,968 
2023-04-03 00:41:06,969 			Learning rate: weights:   1.000e-02    
2023-04-03 00:41:06,969 			Last test performance: 98.84%
2023-04-03 00:41:06,969 ----------------
2023-04-03 00:41:12,310   11  =>  0    		Training 486 pattern with 98.54% 	Forward time: 	 5.24 sec
2023-04-03 00:41:12,310 			Loss:    3.257e-02    			Backward time: 	 0.10 sec 
2023-04-03 00:41:12,310 ADAM: Layer 0 -> dw_min:9.9722e-01  dw_max:1.0036e+00 lr:1.0000e-02
2023-04-03 00:41:12,310 ADAM: Layer 1 -> dw_min:9.8991e-01  dw_max:1.0084e+00 lr:1.0000e-02
2023-04-03 00:41:12,310 ADAM: Layer 2 -> dw_min:9.8866e-01  dw_max:1.0121e+00 lr:1.0000e-02
2023-04-03 00:41:12,310 ADAM: Layer 3 -> dw_min:9.9389e-01  dw_max:1.0045e+00 lr:1.0000e-02
2023-04-03 00:41:12,326 			Learning rate: weights:   1.000e-02    
2023-04-03 00:41:12,326 			Last test performance: 98.84%
2023-04-03 00:41:12,326 ----------------
2023-04-03 00:41:17,654   11  =>  1    		Training 486 pattern with 98.75% 	Forward time: 	 5.23 sec
2023-04-03 00:41:17,654 			Loss:    5.067e-02    			Backward time: 	 0.09 sec 
2023-04-03 00:41:17,654 ADAM: Layer 0 -> dw_min:9.9762e-01  dw_max:1.0026e+00 lr:1.0000e-02
2023-04-03 00:41:17,655 ADAM: Layer 1 -> dw_min:9.8730e-01  dw_max:1.0075e+00 lr:1.0000e-02
2023-04-03 00:41:17,655 ADAM: Layer 2 -> dw_min:9.8681e-01  dw_max:1.0123e+00 lr:1.0000e-02
2023-04-03 00:41:17,655 ADAM: Layer 3 -> dw_min:9.9402e-01  dw_max:1.0059e+00 lr:1.0000e-02
2023-04-03 00:41:17,693 			Learning rate: weights:   1.000e-02    
2023-04-03 00:41:17,693 			Last test performance: 98.84%
2023-04-03 00:41:17,693 ----------------
2023-04-03 00:41:23,015   11  =>  2    		Training 486 pattern with 99.17% 	Forward time: 	 5.22 sec
2023-04-03 00:41:23,015 			Loss:    2.628e-02    			Backward time: 	 0.10 sec 
2023-04-03 00:41:23,015 ADAM: Layer 0 -> dw_min:9.9690e-01  dw_max:1.0023e+00 lr:1.0000e-02
2023-04-03 00:41:23,015 ADAM: Layer 1 -> dw_min:9.8859e-01  dw_max:1.0071e+00 lr:1.0000e-02
2023-04-03 00:41:23,015 ADAM: Layer 2 -> dw_min:9.8815e-01  dw_max:1.0111e+00 lr:1.0000e-02
2023-04-03 00:41:23,015 ADAM: Layer 3 -> dw_min:9.9461e-01  dw_max:1.0053e+00 lr:1.0000e-02
2023-04-03 00:41:23,035 			Learning rate: weights:   1.000e-02    
2023-04-03 00:41:23,035 			Last test performance: 98.84%
2023-04-03 00:41:23,035 ----------------
2023-04-03 00:41:28,451   11  =>  3    		Training 486 pattern with 98.54% 	Forward time: 	 5.32 sec
2023-04-03 00:41:28,451 			Loss:    5.597e-02    			Backward time: 	 0.10 sec 
2023-04-03 00:41:28,451 ADAM: Layer 0 -> dw_min:9.9650e-01  dw_max:1.0029e+00 lr:1.0000e-02
2023-04-03 00:41:28,451 ADAM: Layer 1 -> dw_min:9.8939e-01  dw_max:1.0100e+00 lr:1.0000e-02
2023-04-03 00:41:28,452 ADAM: Layer 2 -> dw_min:9.8593e-01  dw_max:1.0114e+00 lr:1.0000e-02
2023-04-03 00:41:28,452 ADAM: Layer 3 -> dw_min:9.9470e-01  dw_max:1.0086e+00 lr:1.0000e-02
2023-04-03 00:41:28,509 			Learning rate: weights:   1.000e-02    
2023-04-03 00:41:28,509 			Last test performance: 98.84%
2023-04-03 00:41:28,509 ----------------
2023-04-03 00:41:33,874   11  =>  4    		Training 486 pattern with 98.75% 	Forward time: 	 5.26 sec
2023-04-03 00:41:33,874 			Loss:    4.303e-02    			Backward time: 	 0.10 sec 
2023-04-03 00:41:33,874 ADAM: Layer 0 -> dw_min:9.9673e-01  dw_max:1.0024e+00 lr:1.0000e-02
2023-04-03 00:41:33,875 ADAM: Layer 1 -> dw_min:9.8931e-01  dw_max:1.0085e+00 lr:1.0000e-02
2023-04-03 00:41:33,875 ADAM: Layer 2 -> dw_min:9.8732e-01  dw_max:1.0106e+00 lr:1.0000e-02
2023-04-03 00:41:33,875 ADAM: Layer 3 -> dw_min:9.9523e-01  dw_max:1.0077e+00 lr:1.0000e-02
2023-04-03 00:41:33,970 			Learning rate: weights:   1.000e-02    
2023-04-03 00:41:33,970 			Last test performance: 98.84%
2023-04-03 00:41:33,970 ----------------
2023-04-03 00:41:39,400   11  =>  5    		Training 486 pattern with 98.75% 	Forward time: 	 5.33 sec
2023-04-03 00:41:39,400 			Loss:    3.897e-02    			Backward time: 	 0.10 sec 
2023-04-03 00:41:39,401 ADAM: Layer 0 -> dw_min:9.9752e-01  dw_max:1.0022e+00 lr:1.0000e-02
2023-04-03 00:41:39,401 ADAM: Layer 1 -> dw_min:9.8809e-01  dw_max:1.0081e+00 lr:1.0000e-02
2023-04-03 00:41:39,401 ADAM: Layer 2 -> dw_min:9.8858e-01  dw_max:1.0124e+00 lr:1.0000e-02
2023-04-03 00:41:39,401 ADAM: Layer 3 -> dw_min:9.9559e-01  dw_max:1.0069e+00 lr:1.0000e-02
2023-04-03 00:41:39,417 			Learning rate: weights:   1.000e-02    
2023-04-03 00:41:39,417 			Last test performance: 98.84%
2023-04-03 00:41:39,417 ----------------
2023-04-03 00:41:44,759   11  =>  6    		Training 486 pattern with 98.75% 	Forward time: 	 5.24 sec
2023-04-03 00:41:44,759 			Loss:    3.040e-02    			Backward time: 	 0.10 sec 
2023-04-03 00:41:44,759 ADAM: Layer 0 -> dw_min:9.9788e-01  dw_max:1.0016e+00 lr:1.0000e-02
2023-04-03 00:41:44,759 ADAM: Layer 1 -> dw_min:9.8826e-01  dw_max:1.0076e+00 lr:1.0000e-02
2023-04-03 00:41:44,759 ADAM: Layer 2 -> dw_min:9.8647e-01  dw_max:1.0125e+00 lr:1.0000e-02
2023-04-03 00:41:44,759 ADAM: Layer 3 -> dw_min:9.9296e-01  dw_max:1.0062e+00 lr:1.0000e-02
2023-04-03 00:41:44,775 			Learning rate: weights:   1.000e-02    
2023-04-03 00:41:44,775 			Last test performance: 98.84%
2023-04-03 00:41:44,775 ----------------
2023-04-03 00:41:50,104   11  =>  7    		Training 486 pattern with 99.17% 	Forward time: 	 5.23 sec
2023-04-03 00:41:50,104 			Loss:    2.813e-02    			Backward time: 	 0.10 sec 
2023-04-03 00:41:50,104 ADAM: Layer 0 -> dw_min:9.9827e-01  dw_max:1.0015e+00 lr:1.0000e-02
2023-04-03 00:41:50,104 ADAM: Layer 1 -> dw_min:9.8980e-01  dw_max:1.0097e+00 lr:1.0000e-02
2023-04-03 00:41:50,104 ADAM: Layer 2 -> dw_min:9.8781e-01  dw_max:1.0125e+00 lr:1.0000e-02
2023-04-03 00:41:50,104 ADAM: Layer 3 -> dw_min:9.9366e-01  dw_max:1.0056e+00 lr:1.0000e-02
2023-04-03 00:41:50,159 			Learning rate: weights:   1.000e-02    
2023-04-03 00:41:50,159 			Last test performance: 98.84%
2023-04-03 00:41:50,159 ----------------
2023-04-03 00:41:55,492   11  =>  8    		Training 486 pattern with 99.17% 	Forward time: 	 5.23 sec
2023-04-03 00:41:55,492 			Loss:    2.867e-02    			Backward time: 	 0.09 sec 
2023-04-03 00:41:55,492 ADAM: Layer 0 -> dw_min:9.9788e-01  dw_max:1.0017e+00 lr:1.0000e-02
2023-04-03 00:41:55,493 ADAM: Layer 1 -> dw_min:9.9020e-01  dw_max:1.0093e+00 lr:1.0000e-02
2023-04-03 00:41:55,493 ADAM: Layer 2 -> dw_min:9.8668e-01  dw_max:1.0162e+00 lr:1.0000e-02
2023-04-03 00:41:55,493 ADAM: Layer 3 -> dw_min:9.9430e-01  dw_max:1.0073e+00 lr:1.0000e-02
2023-04-03 00:41:55,509 			Learning rate: weights:   1.000e-02    
2023-04-03 00:41:55,509 			Last test performance: 98.84%
2023-04-03 00:41:55,509 ----------------
2023-04-03 00:42:00,930   11  =>  9    		Training 486 pattern with 98.96% 	Forward time: 	 5.32 sec
2023-04-03 00:42:00,930 			Loss:    3.570e-02    			Backward time: 	 0.10 sec 
2023-04-03 00:42:00,930 ADAM: Layer 0 -> dw_min:9.9760e-01  dw_max:1.0017e+00 lr:1.0000e-02
2023-04-03 00:42:00,930 ADAM: Layer 1 -> dw_min:9.9103e-01  dw_max:1.0085e+00 lr:1.0000e-02
2023-04-03 00:42:00,931 ADAM: Layer 2 -> dw_min:9.8663e-01  dw_max:1.0146e+00 lr:1.0000e-02
2023-04-03 00:42:00,931 ADAM: Layer 3 -> dw_min:9.9486e-01  dw_max:1.0066e+00 lr:1.0000e-02
2023-04-03 00:42:01,020 			Learning rate: weights:   1.000e-02    
2023-04-03 00:42:01,020 			Last test performance: 98.84%
2023-04-03 00:42:01,020 ----------------
2023-04-03 00:42:06,500   11  =>  10   		Training 486 pattern with 99.79% 	Forward time: 	 5.38 sec
2023-04-03 00:42:06,500 			Loss:    1.350e-02    			Backward time: 	 0.10 sec 
2023-04-03 00:42:06,500 ADAM: Layer 0 -> dw_min:9.9785e-01  dw_max:1.0016e+00 lr:1.0000e-02
2023-04-03 00:42:06,500 ADAM: Layer 1 -> dw_min:9.9000e-01  dw_max:1.0079e+00 lr:1.0000e-02
2023-04-03 00:42:06,500 ADAM: Layer 2 -> dw_min:9.8797e-01  dw_max:1.0116e+00 lr:1.0000e-02
2023-04-03 00:42:06,500 ADAM: Layer 3 -> dw_min:9.9537e-01  dw_max:1.0059e+00 lr:1.0000e-02
2023-04-03 00:42:06,598 			Learning rate: weights:   1.000e-02    
2023-04-03 00:42:06,598 			Last test performance: 98.84%
2023-04-03 00:42:06,598 ----------------
2023-04-03 00:42:11,928   11  =>  11   		Training 486 pattern with 99.58% 	Forward time: 	 5.23 sec
2023-04-03 00:42:11,928 			Loss:    1.288e-02    			Backward time: 	 0.10 sec 
2023-04-03 00:42:11,929 ADAM: Layer 0 -> dw_min:9.9761e-01  dw_max:1.0013e+00 lr:1.0000e-02
2023-04-03 00:42:11,929 ADAM: Layer 1 -> dw_min:9.8985e-01  dw_max:1.0073e+00 lr:1.0000e-02
2023-04-03 00:42:11,929 ADAM: Layer 2 -> dw_min:9.8683e-01  dw_max:1.0133e+00 lr:1.0000e-02
2023-04-03 00:42:11,929 ADAM: Layer 3 -> dw_min:9.9583e-01  dw_max:1.0078e+00 lr:1.0000e-02
2023-04-03 00:42:11,984 			Learning rate: weights:   1.000e-02    
2023-04-03 00:42:11,984 			Last test performance: 98.84%
2023-04-03 00:42:11,984 ----------------
2023-04-03 00:42:17,351   11  =>  12   		Training 486 pattern with 98.96% 	Forward time: 	 5.27 sec
2023-04-03 00:42:17,351 			Loss:    3.201e-02    			Backward time: 	 0.09 sec 
2023-04-03 00:42:17,351 ADAM: Layer 0 -> dw_min:9.9749e-01  dw_max:1.0012e+00 lr:1.0000e-02
2023-04-03 00:42:17,351 ADAM: Layer 1 -> dw_min:9.9100e-01  dw_max:1.0067e+00 lr:1.0000e-02
2023-04-03 00:42:17,351 ADAM: Layer 2 -> dw_min:9.8680e-01  dw_max:1.0119e+00 lr:1.0000e-02
2023-04-03 00:42:17,352 ADAM: Layer 3 -> dw_min:9.9624e-01  dw_max:1.0072e+00 lr:1.0000e-02
2023-04-03 00:42:17,393 			Learning rate: weights:   1.000e-02    
2023-04-03 00:42:17,393 			Last test performance: 98.84%
2023-04-03 00:42:17,393 ----------------
2023-04-03 00:42:22,861   11  =>  13   		Training 486 pattern with 98.12% 	Forward time: 	 5.37 sec
2023-04-03 00:42:22,861 			Loss:    6.278e-02    			Backward time: 	 0.10 sec 
2023-04-03 00:42:22,861 ADAM: Layer 0 -> dw_min:9.9821e-01  dw_max:1.0010e+00 lr:1.0000e-02
2023-04-03 00:42:22,861 ADAM: Layer 1 -> dw_min:9.8871e-01  dw_max:1.0105e+00 lr:1.0000e-02
2023-04-03 00:42:22,862 ADAM: Layer 2 -> dw_min:9.8646e-01  dw_max:1.0152e+00 lr:1.0000e-02
2023-04-03 00:42:22,862 ADAM: Layer 3 -> dw_min:9.9661e-01  dw_max:1.0065e+00 lr:1.0000e-02
2023-04-03 00:42:22,919 			Learning rate: weights:   1.000e-02    
2023-04-03 00:42:22,919 			Last test performance: 98.84%
2023-04-03 00:42:22,919 ----------------
2023-04-03 00:42:28,352   11  =>  14   		Training 486 pattern with 98.54% 	Forward time: 	 5.33 sec
2023-04-03 00:42:28,352 			Loss:    5.473e-02    			Backward time: 	 0.10 sec 
2023-04-03 00:42:28,352 ADAM: Layer 0 -> dw_min:9.9816e-01  dw_max:1.0016e+00 lr:1.0000e-02
2023-04-03 00:42:28,353 ADAM: Layer 1 -> dw_min:9.8753e-01  dw_max:1.0119e+00 lr:1.0000e-02
2023-04-03 00:42:28,353 ADAM: Layer 2 -> dw_min:9.8683e-01  dw_max:1.0137e+00 lr:1.0000e-02
2023-04-03 00:42:28,353 ADAM: Layer 3 -> dw_min:9.9480e-01  dw_max:1.0059e+00 lr:1.0000e-02
2023-04-03 00:42:28,369 			Learning rate: weights:   1.000e-02    
2023-04-03 00:42:28,370 			Last test performance: 98.84%
2023-04-03 00:42:28,370 ----------------
2023-04-03 00:42:33,775   11  =>  15   		Training 486 pattern with 98.96% 	Forward time: 	 5.30 sec
2023-04-03 00:42:33,775 			Loss:    2.201e-02    			Backward time: 	 0.10 sec 
2023-04-03 00:42:33,776 ADAM: Layer 0 -> dw_min:9.9846e-01  dw_max:1.0014e+00 lr:1.0000e-02
2023-04-03 00:42:33,776 ADAM: Layer 1 -> dw_min:9.8878e-01  dw_max:1.0133e+00 lr:1.0000e-02
2023-04-03 00:42:33,776 ADAM: Layer 2 -> dw_min:9.8814e-01  dw_max:1.0123e+00 lr:1.0000e-02
2023-04-03 00:42:33,776 ADAM: Layer 3 -> dw_min:9.9539e-01  dw_max:1.0053e+00 lr:1.0000e-02
2023-04-03 00:42:33,854 			Learning rate: weights:   1.000e-02    
2023-04-03 00:42:33,854 			Last test performance: 98.84%
2023-04-03 00:42:33,854 ----------------
2023-04-03 00:42:39,174   11  =>  16   		Training 486 pattern with 99.17% 	Forward time: 	 5.22 sec
2023-04-03 00:42:39,174 			Loss:    3.421e-02    			Backward time: 	 0.09 sec 
2023-04-03 00:42:39,175 ADAM: Layer 0 -> dw_min:9.9806e-01  dw_max:1.0020e+00 lr:1.0000e-02
2023-04-03 00:42:39,175 ADAM: Layer 1 -> dw_min:9.8966e-01  dw_max:1.0158e+00 lr:1.0000e-02
2023-04-03 00:42:39,175 ADAM: Layer 2 -> dw_min:9.8576e-01  dw_max:1.0138e+00 lr:1.0000e-02
2023-04-03 00:42:39,175 ADAM: Layer 3 -> dw_min:9.9585e-01  dw_max:1.0065e+00 lr:1.0000e-02
2023-04-03 00:42:39,192 			Learning rate: weights:   1.000e-02    
2023-04-03 00:42:39,192 			Last test performance: 98.84%
2023-04-03 00:42:39,192 ----------------
2023-04-03 00:42:44,490   11  =>  17   		Training 486 pattern with 98.96% 	Forward time: 	 5.20 sec
2023-04-03 00:42:44,490 			Loss:    3.781e-02    			Backward time: 	 0.09 sec 
2023-04-03 00:42:44,490 ADAM: Layer 0 -> dw_min:9.9825e-01  dw_max:1.0023e+00 lr:1.0000e-02
2023-04-03 00:42:44,490 ADAM: Layer 1 -> dw_min:9.9082e-01  dw_max:1.0129e+00 lr:1.0000e-02
2023-04-03 00:42:44,490 ADAM: Layer 2 -> dw_min:9.8708e-01  dw_max:1.0159e+00 lr:1.0000e-02
2023-04-03 00:42:44,490 ADAM: Layer 3 -> dw_min:9.9629e-01  dw_max:1.0063e+00 lr:1.0000e-02
2023-04-03 00:42:44,561 			Learning rate: weights:   1.000e-02    
2023-04-03 00:42:44,561 			Last test performance: 98.84%
2023-04-03 00:42:44,561 ----------------
2023-04-03 00:42:49,990   11  =>  18   		Training 486 pattern with 98.75% 	Forward time: 	 5.33 sec
2023-04-03 00:42:49,990 			Loss:    3.181e-02    			Backward time: 	 0.10 sec 
2023-04-03 00:42:49,990 ADAM: Layer 0 -> dw_min:9.9744e-01  dw_max:1.0019e+00 lr:1.0000e-02
2023-04-03 00:42:49,990 ADAM: Layer 1 -> dw_min:9.9119e-01  dw_max:1.0116e+00 lr:1.0000e-02
2023-04-03 00:42:49,991 ADAM: Layer 2 -> dw_min:9.8558e-01  dw_max:1.0144e+00 lr:1.0000e-02
2023-04-03 00:42:49,991 ADAM: Layer 3 -> dw_min:9.9401e-01  dw_max:1.0070e+00 lr:1.0000e-02
2023-04-03 00:42:50,062 			Learning rate: weights:   1.000e-02    
2023-04-03 00:42:50,062 			Last test performance: 98.84%
2023-04-03 00:42:50,062 ----------------
2023-04-03 00:42:55,525   11  =>  19   		Training 486 pattern with 99.38% 	Forward time: 	 5.36 sec
2023-04-03 00:42:55,526 			Loss:    1.759e-02    			Backward time: 	 0.10 sec 
2023-04-03 00:42:55,526 ADAM: Layer 0 -> dw_min:9.9694e-01  dw_max:1.0024e+00 lr:1.0000e-02
2023-04-03 00:42:55,526 ADAM: Layer 1 -> dw_min:9.9110e-01  dw_max:1.0118e+00 lr:1.0000e-02
2023-04-03 00:42:55,526 ADAM: Layer 2 -> dw_min:9.8412e-01  dw_max:1.0136e+00 lr:1.0000e-02
2023-04-03 00:42:55,526 ADAM: Layer 3 -> dw_min:9.9306e-01  dw_max:1.0063e+00 lr:1.0000e-02
2023-04-03 00:42:55,541 			Learning rate: weights:   1.000e-02    
2023-04-03 00:42:55,541 			Last test performance: 98.84%
2023-04-03 00:42:55,541 ----------------
2023-04-03 00:43:00,922   11  =>  20   		Training 486 pattern with 99.58% 	Forward time: 	 5.28 sec
2023-04-03 00:43:00,922 			Loss:    7.613e-03    			Backward time: 	 0.10 sec 
2023-04-03 00:43:00,922 ADAM: Layer 0 -> dw_min:9.9666e-01  dw_max:1.0017e+00 lr:1.0000e-02
2023-04-03 00:43:00,922 ADAM: Layer 1 -> dw_min:9.9207e-01  dw_max:1.0107e+00 lr:1.0000e-02
2023-04-03 00:43:00,922 ADAM: Layer 2 -> dw_min:9.8570e-01  dw_max:1.0123e+00 lr:1.0000e-02
2023-04-03 00:43:00,922 ADAM: Layer 3 -> dw_min:9.9375e-01  dw_max:1.0057e+00 lr:1.0000e-02
2023-04-03 00:43:00,977 			Learning rate: weights:   1.000e-02    
2023-04-03 00:43:00,977 			Last test performance: 98.84%
2023-04-03 00:43:00,977 ----------------
2023-04-03 00:43:06,409   11  =>  21   		Training 486 pattern with 99.17% 	Forward time: 	 5.33 sec
2023-04-03 00:43:06,409 			Loss:    2.460e-02    			Backward time: 	 0.10 sec 
2023-04-03 00:43:06,409 ADAM: Layer 0 -> dw_min:9.9677e-01  dw_max:1.0015e+00 lr:1.0000e-02
2023-04-03 00:43:06,409 ADAM: Layer 1 -> dw_min:9.9075e-01  dw_max:1.0097e+00 lr:1.0000e-02
2023-04-03 00:43:06,409 ADAM: Layer 2 -> dw_min:9.8712e-01  dw_max:1.0113e+00 lr:1.0000e-02
2023-04-03 00:43:06,409 ADAM: Layer 3 -> dw_min:9.9438e-01  dw_max:1.0051e+00 lr:1.0000e-02
2023-04-03 00:43:06,458 			Learning rate: weights:   1.000e-02    
2023-04-03 00:43:06,458 			Last test performance: 98.84%
2023-04-03 00:43:06,458 ----------------
2023-04-03 00:43:11,699   11  =>  22   		Training 486 pattern with 98.75% 	Forward time: 	 5.14 sec
2023-04-03 00:43:11,699 			Loss:    4.109e-02    			Backward time: 	 0.10 sec 
2023-04-03 00:43:11,700 ADAM: Layer 0 -> dw_min:9.9615e-01  dw_max:1.0029e+00 lr:1.0000e-02
2023-04-03 00:43:11,700 ADAM: Layer 1 -> dw_min:9.8659e-01  dw_max:1.0098e+00 lr:1.0000e-02
2023-04-03 00:43:11,700 ADAM: Layer 2 -> dw_min:9.8633e-01  dw_max:1.0129e+00 lr:1.0000e-02
2023-04-03 00:43:11,700 ADAM: Layer 3 -> dw_min:9.9494e-01  dw_max:1.0046e+00 lr:1.0000e-02
2023-04-03 00:43:11,773 			Learning rate: weights:   1.000e-02    
2023-04-03 00:43:11,773 			Last test performance: 98.84%
2023-04-03 00:43:11,773 ----------------
2023-04-03 00:43:17,115   11  =>  23   		Training 486 pattern with 98.75% 	Forward time: 	 5.24 sec
2023-04-03 00:43:17,115 			Loss:    3.402e-02    			Backward time: 	 0.10 sec 
2023-04-03 00:43:17,115 ADAM: Layer 0 -> dw_min:9.9572e-01  dw_max:1.0031e+00 lr:1.0000e-02
2023-04-03 00:43:17,115 ADAM: Layer 1 -> dw_min:9.8792e-01  dw_max:1.0091e+00 lr:1.0000e-02
2023-04-03 00:43:17,115 ADAM: Layer 2 -> dw_min:9.8640e-01  dw_max:1.0132e+00 lr:1.0000e-02
2023-04-03 00:43:17,115 ADAM: Layer 3 -> dw_min:9.9544e-01  dw_max:1.0040e+00 lr:1.0000e-02
2023-04-03 00:43:17,189 			Learning rate: weights:   1.000e-02    
2023-04-03 00:43:17,189 			Last test performance: 98.84%
2023-04-03 00:43:17,189 ----------------
2023-04-03 00:43:22,538   11  =>  24   		Training 486 pattern with 98.75% 	Forward time: 	 5.25 sec
2023-04-03 00:43:22,538 			Loss:    2.539e-02    			Backward time: 	 0.10 sec 
2023-04-03 00:43:22,538 ADAM: Layer 0 -> dw_min:9.9589e-01  dw_max:1.0031e+00 lr:1.0000e-02
2023-04-03 00:43:22,538 ADAM: Layer 1 -> dw_min:9.8850e-01  dw_max:1.0128e+00 lr:1.0000e-02
2023-04-03 00:43:22,538 ADAM: Layer 2 -> dw_min:9.8404e-01  dw_max:1.0134e+00 lr:1.0000e-02
2023-04-03 00:43:22,538 ADAM: Layer 3 -> dw_min:9.9589e-01  dw_max:1.0049e+00 lr:1.0000e-02
2023-04-03 00:43:22,582 			Learning rate: weights:   1.000e-02    
2023-04-03 00:43:22,582 			Last test performance: 98.84%
2023-04-03 00:43:22,582 ----------------
2023-04-03 00:43:27,831   11  =>  25   		Training 486 pattern with 98.54% 	Forward time: 	 5.15 sec
2023-04-03 00:43:27,831 			Loss:    5.030e-02    			Backward time: 	 0.10 sec 
2023-04-03 00:43:27,832 ADAM: Layer 0 -> dw_min:9.9672e-01  dw_max:1.0028e+00 lr:1.0000e-02
2023-04-03 00:43:27,832 ADAM: Layer 1 -> dw_min:9.8943e-01  dw_max:1.0114e+00 lr:1.0000e-02
2023-04-03 00:43:27,832 ADAM: Layer 2 -> dw_min:9.8464e-01  dw_max:1.0130e+00 lr:1.0000e-02
2023-04-03 00:43:27,832 ADAM: Layer 3 -> dw_min:9.9630e-01  dw_max:1.0059e+00 lr:1.0000e-02
2023-04-03 00:43:27,889 			Learning rate: weights:   1.000e-02    
2023-04-03 00:43:27,889 			Last test performance: 98.84%
2023-04-03 00:43:27,889 ----------------
2023-04-03 00:43:33,231   11  =>  26   		Training 486 pattern with 98.54% 	Forward time: 	 5.24 sec
2023-04-03 00:43:33,231 			Loss:    2.659e-02    			Backward time: 	 0.10 sec 
2023-04-03 00:43:33,231 ADAM: Layer 0 -> dw_min:9.9711e-01  dw_max:1.0025e+00 lr:1.0000e-02
2023-04-03 00:43:33,231 ADAM: Layer 1 -> dw_min:9.8961e-01  dw_max:1.0117e+00 lr:1.0000e-02
2023-04-03 00:43:33,231 ADAM: Layer 2 -> dw_min:9.8515e-01  dw_max:1.0154e+00 lr:1.0000e-02
2023-04-03 00:43:33,231 ADAM: Layer 3 -> dw_min:9.9665e-01  dw_max:1.0054e+00 lr:1.0000e-02
2023-04-03 00:43:33,247 			Learning rate: weights:   1.000e-02    
2023-04-03 00:43:33,247 			Last test performance: 98.84%
2023-04-03 00:43:33,247 ----------------
2023-04-03 00:43:38,683   11  =>  27   		Training 486 pattern with 99.58% 	Forward time: 	 5.34 sec
2023-04-03 00:43:38,683 			Loss:    1.264e-02    			Backward time: 	 0.10 sec 
2023-04-03 00:43:38,684 ADAM: Layer 0 -> dw_min:9.9705e-01  dw_max:1.0027e+00 lr:1.0000e-02
2023-04-03 00:43:38,684 ADAM: Layer 1 -> dw_min:9.8602e-01  dw_max:1.0115e+00 lr:1.0000e-02
2023-04-03 00:43:38,684 ADAM: Layer 2 -> dw_min:9.8583e-01  dw_max:1.0139e+00 lr:1.0000e-02
2023-04-03 00:43:38,684 ADAM: Layer 3 -> dw_min:9.9434e-01  dw_max:1.0048e+00 lr:1.0000e-02
2023-04-03 00:43:38,774 			Learning rate: weights:   1.000e-02    
2023-04-03 00:43:38,774 			Last test performance: 98.84%
2023-04-03 00:43:38,774 ----------------
2023-04-03 00:43:44,182   11  =>  28   		Training 486 pattern with 99.38% 	Forward time: 	 5.31 sec
2023-04-03 00:43:44,182 			Loss:    2.156e-02    			Backward time: 	 0.10 sec 
2023-04-03 00:43:44,182 ADAM: Layer 0 -> dw_min:9.9705e-01  dw_max:1.0029e+00 lr:1.0000e-02
2023-04-03 00:43:44,182 ADAM: Layer 1 -> dw_min:9.8740e-01  dw_max:1.0104e+00 lr:1.0000e-02
2023-04-03 00:43:44,182 ADAM: Layer 2 -> dw_min:9.8669e-01  dw_max:1.0125e+00 lr:1.0000e-02
2023-04-03 00:43:44,182 ADAM: Layer 3 -> dw_min:9.9491e-01  dw_max:1.0045e+00 lr:1.0000e-02
2023-04-03 00:43:44,225 			Learning rate: weights:   1.000e-02    
2023-04-03 00:43:44,225 			Last test performance: 98.84%
2023-04-03 00:43:44,225 ----------------
2023-04-03 00:43:49,709   11  =>  29   		Training 486 pattern with 98.33% 	Forward time: 	 5.38 sec
2023-04-03 00:43:49,709 			Loss:    4.495e-02    			Backward time: 	 0.10 sec 
2023-04-03 00:43:49,709 ADAM: Layer 0 -> dw_min:9.9753e-01  dw_max:1.0038e+00 lr:1.0000e-02
2023-04-03 00:43:49,709 ADAM: Layer 1 -> dw_min:9.8886e-01  dw_max:1.0095e+00 lr:1.0000e-02
2023-04-03 00:43:49,710 ADAM: Layer 2 -> dw_min:9.8705e-01  dw_max:1.0113e+00 lr:1.0000e-02
2023-04-03 00:43:49,710 ADAM: Layer 3 -> dw_min:9.9434e-01  dw_max:1.0047e+00 lr:1.0000e-02
2023-04-03 00:43:49,724 			Learning rate: weights:   1.000e-02    
2023-04-03 00:43:49,724 			Last test performance: 98.84%
2023-04-03 00:43:49,724 ----------------
2023-04-03 00:43:55,097   11  =>  30   		Training 486 pattern with 99.17% 	Forward time: 	 5.27 sec
2023-04-03 00:43:55,098 			Loss:    2.716e-02    			Backward time: 	 0.09 sec 
2023-04-03 00:43:55,098 ADAM: Layer 0 -> dw_min:9.9761e-01  dw_max:1.0026e+00 lr:1.0000e-02
2023-04-03 00:43:55,098 ADAM: Layer 1 -> dw_min:9.8919e-01  dw_max:1.0085e+00 lr:1.0000e-02
2023-04-03 00:43:55,098 ADAM: Layer 2 -> dw_min:9.8530e-01  dw_max:1.0127e+00 lr:1.0000e-02
2023-04-03 00:43:55,098 ADAM: Layer 3 -> dw_min:9.9490e-01  dw_max:1.0042e+00 lr:1.0000e-02
2023-04-03 00:43:55,154 			Learning rate: weights:   1.000e-02    
2023-04-03 00:43:55,154 			Last test performance: 98.84%
2023-04-03 00:43:55,154 ----------------
2023-04-03 00:44:00,482   11  =>  31   		Training 486 pattern with 98.54% 	Forward time: 	 5.23 sec
2023-04-03 00:44:00,482 			Loss:    3.986e-02    			Backward time: 	 0.10 sec 
2023-04-03 00:44:00,482 ADAM: Layer 0 -> dw_min:9.9771e-01  dw_max:1.0023e+00 lr:1.0000e-02
2023-04-03 00:44:00,482 ADAM: Layer 1 -> dw_min:9.8499e-01  dw_max:1.0095e+00 lr:1.0000e-02
2023-04-03 00:44:00,482 ADAM: Layer 2 -> dw_min:9.8676e-01  dw_max:1.0135e+00 lr:1.0000e-02
2023-04-03 00:44:00,482 ADAM: Layer 3 -> dw_min:9.9537e-01  dw_max:1.0051e+00 lr:1.0000e-02
2023-04-03 00:44:00,553 			Learning rate: weights:   1.000e-02    
2023-04-03 00:44:00,553 			Last test performance: 98.84%
2023-04-03 00:44:00,553 ----------------
2023-04-03 00:44:05,934   11  =>  32   		Training 486 pattern with 98.12% 	Forward time: 	 5.28 sec
2023-04-03 00:44:05,934 			Loss:    5.391e-02    			Backward time: 	 0.10 sec 
2023-04-03 00:44:05,934 ADAM: Layer 0 -> dw_min:9.9769e-01  dw_max:1.0024e+00 lr:1.0000e-02
2023-04-03 00:44:05,934 ADAM: Layer 1 -> dw_min:9.8251e-01  dw_max:1.0093e+00 lr:1.0000e-02
2023-04-03 00:44:05,934 ADAM: Layer 2 -> dw_min:9.8602e-01  dw_max:1.0175e+00 lr:1.0000e-02
2023-04-03 00:44:05,934 ADAM: Layer 3 -> dw_min:9.9582e-01  dw_max:1.0068e+00 lr:1.0000e-02
2023-04-03 00:44:06,007 			Learning rate: weights:   1.000e-02    
2023-04-03 00:44:06,007 			Last test performance: 98.84%
2023-04-03 00:44:06,007 ----------------
2023-04-03 00:44:11,445   11  =>  33   		Training 486 pattern with 99.38% 	Forward time: 	 5.34 sec
2023-04-03 00:44:11,445 			Loss:    1.952e-02    			Backward time: 	 0.10 sec 
2023-04-03 00:44:11,445 ADAM: Layer 0 -> dw_min:9.9757e-01  dw_max:1.0029e+00 lr:1.0000e-02
2023-04-03 00:44:11,445 ADAM: Layer 1 -> dw_min:9.8479e-01  dw_max:1.0084e+00 lr:1.0000e-02
2023-04-03 00:44:11,445 ADAM: Layer 2 -> dw_min:9.8705e-01  dw_max:1.0160e+00 lr:1.0000e-02
2023-04-03 00:44:11,446 ADAM: Layer 3 -> dw_min:9.9622e-01  dw_max:1.0061e+00 lr:1.0000e-02
2023-04-03 00:44:11,553 			Learning rate: weights:   1.000e-02    
2023-04-03 00:44:11,553 			Last test performance: 98.84%
2023-04-03 00:44:11,553 ----------------
2023-04-03 00:44:16,894   11  =>  34   		Training 486 pattern with 98.96% 	Forward time: 	 5.24 sec
2023-04-03 00:44:16,894 			Loss:    3.657e-02    			Backward time: 	 0.09 sec 
2023-04-03 00:44:16,894 ADAM: Layer 0 -> dw_min:9.9759e-01  dw_max:1.0024e+00 lr:1.0000e-02
2023-04-03 00:44:16,894 ADAM: Layer 1 -> dw_min:9.8632e-01  dw_max:1.0080e+00 lr:1.0000e-02
2023-04-03 00:44:16,894 ADAM: Layer 2 -> dw_min:9.8666e-01  dw_max:1.0144e+00 lr:1.0000e-02
2023-04-03 00:44:16,894 ADAM: Layer 3 -> dw_min:9.9582e-01  dw_max:1.0067e+00 lr:1.0000e-02
2023-04-03 00:44:16,934 			Learning rate: weights:   1.000e-02    
2023-04-03 00:44:16,934 			Last test performance: 98.84%
2023-04-03 00:44:16,934 ----------------
2023-04-03 00:44:22,235   11  =>  35   		Training 486 pattern with 98.96% 	Forward time: 	 5.20 sec
2023-04-03 00:44:22,235 			Loss:    2.531e-02    			Backward time: 	 0.10 sec 
2023-04-03 00:44:22,235 ADAM: Layer 0 -> dw_min:9.9804e-01  dw_max:1.0026e+00 lr:1.0000e-02
2023-04-03 00:44:22,235 ADAM: Layer 1 -> dw_min:9.8752e-01  dw_max:1.0084e+00 lr:1.0000e-02
2023-04-03 00:44:22,235 ADAM: Layer 2 -> dw_min:9.8709e-01  dw_max:1.0130e+00 lr:1.0000e-02
2023-04-03 00:44:22,235 ADAM: Layer 3 -> dw_min:9.9609e-01  dw_max:1.0055e+00 lr:1.0000e-02
2023-04-03 00:44:22,308 			Learning rate: weights:   1.000e-02    
2023-04-03 00:44:22,309 			Last test performance: 98.84%
2023-04-03 00:44:22,309 ----------------
2023-04-03 00:44:27,676   11  =>  36   		Training 486 pattern with 98.96% 	Forward time: 	 5.27 sec
2023-04-03 00:44:27,676 			Loss:    3.705e-02    			Backward time: 	 0.10 sec 
2023-04-03 00:44:27,676 ADAM: Layer 0 -> dw_min:9.9713e-01  dw_max:1.0029e+00 lr:1.0000e-02
2023-04-03 00:44:27,676 ADAM: Layer 1 -> dw_min:9.8695e-01  dw_max:1.0091e+00 lr:1.0000e-02
2023-04-03 00:44:27,677 ADAM: Layer 2 -> dw_min:9.8665e-01  dw_max:1.0117e+00 lr:1.0000e-02
2023-04-03 00:44:27,677 ADAM: Layer 3 -> dw_min:9.9642e-01  dw_max:1.0050e+00 lr:1.0000e-02
2023-04-03 00:44:27,692 			Learning rate: weights:   1.000e-02    
2023-04-03 00:44:27,692 			Last test performance: 98.84%
2023-04-03 00:44:27,692 ----------------
2023-04-03 00:44:32,987   11  =>  37   		Training 486 pattern with 98.75% 	Forward time: 	 5.19 sec
2023-04-03 00:44:32,987 			Loss:    3.132e-02    			Backward time: 	 0.10 sec 
2023-04-03 00:44:32,987 ADAM: Layer 0 -> dw_min:9.9654e-01  dw_max:1.0024e+00 lr:1.0000e-02
2023-04-03 00:44:32,987 ADAM: Layer 1 -> dw_min:9.8876e-01  dw_max:1.0085e+00 lr:1.0000e-02
2023-04-03 00:44:32,988 ADAM: Layer 2 -> dw_min:9.8697e-01  dw_max:1.0136e+00 lr:1.0000e-02
2023-04-03 00:44:32,988 ADAM: Layer 3 -> dw_min:9.9592e-01  dw_max:1.0044e+00 lr:1.0000e-02
2023-04-03 00:44:33,003 			Learning rate: weights:   1.000e-02    
2023-04-03 00:44:33,003 			Last test performance: 98.84%
2023-04-03 00:44:33,003 ----------------
2023-04-03 00:44:38,403   11  =>  38   		Training 486 pattern with 99.17% 	Forward time: 	 5.30 sec
2023-04-03 00:44:38,403 			Loss:    2.981e-02    			Backward time: 	 0.10 sec 
2023-04-03 00:44:38,403 ADAM: Layer 0 -> dw_min:9.9739e-01  dw_max:1.0019e+00 lr:1.0000e-02
2023-04-03 00:44:38,403 ADAM: Layer 1 -> dw_min:9.8997e-01  dw_max:1.0086e+00 lr:1.0000e-02
2023-04-03 00:44:38,403 ADAM: Layer 2 -> dw_min:9.8378e-01  dw_max:1.0137e+00 lr:1.0000e-02
2023-04-03 00:44:38,403 ADAM: Layer 3 -> dw_min:9.9514e-01  dw_max:1.0079e+00 lr:1.0000e-02
2023-04-03 00:44:38,481 			Learning rate: weights:   1.000e-02    
2023-04-03 00:44:38,481 			Last test performance: 98.84%
2023-04-03 00:44:38,481 ----------------
2023-04-03 00:44:43,874   11  =>  39   		Training 486 pattern with 99.17% 	Forward time: 	 5.29 sec
2023-04-03 00:44:43,874 			Loss:    2.222e-02    			Backward time: 	 0.09 sec 
2023-04-03 00:44:43,875 ADAM: Layer 0 -> dw_min:9.9788e-01  dw_max:1.0026e+00 lr:1.0000e-02
2023-04-03 00:44:43,875 ADAM: Layer 1 -> dw_min:9.9096e-01  dw_max:1.0081e+00 lr:1.0000e-02
2023-04-03 00:44:43,875 ADAM: Layer 2 -> dw_min:9.8526e-01  dw_max:1.0127e+00 lr:1.0000e-02
2023-04-03 00:44:43,875 ADAM: Layer 3 -> dw_min:9.9562e-01  dw_max:1.0071e+00 lr:1.0000e-02
2023-04-03 00:44:43,890 			Learning rate: weights:   1.000e-02    
2023-04-03 00:44:43,890 			Last test performance: 98.84%
2023-04-03 00:44:43,890 ----------------
2023-04-03 00:44:49,064   11  =>  40   		Training 486 pattern with 98.33% 	Forward time: 	 5.07 sec
2023-04-03 00:44:49,064 			Loss:    4.199e-02    			Backward time: 	 0.10 sec 
2023-04-03 00:44:49,065 ADAM: Layer 0 -> dw_min:9.9742e-01  dw_max:1.0031e+00 lr:1.0000e-02
2023-04-03 00:44:49,065 ADAM: Layer 1 -> dw_min:9.8961e-01  dw_max:1.0078e+00 lr:1.0000e-02
2023-04-03 00:44:49,065 ADAM: Layer 2 -> dw_min:9.8670e-01  dw_max:1.0118e+00 lr:1.0000e-02
2023-04-03 00:44:49,065 ADAM: Layer 3 -> dw_min:9.9604e-01  dw_max:1.0064e+00 lr:1.0000e-02
2023-04-03 00:44:49,160 			Learning rate: weights:   1.000e-02    
2023-04-03 00:44:49,160 			Last test performance: 98.84%
2023-04-03 00:44:49,160 ----------------
2023-04-03 00:44:54,561   11  =>  41   		Training 486 pattern with 98.75% 	Forward time: 	 5.30 sec
2023-04-03 00:44:54,561 			Loss:    3.037e-02    			Backward time: 	 0.10 sec 
2023-04-03 00:44:54,561 ADAM: Layer 0 -> dw_min:9.9750e-01  dw_max:1.0029e+00 lr:1.0000e-02
2023-04-03 00:44:54,562 ADAM: Layer 1 -> dw_min:9.9065e-01  dw_max:1.0112e+00 lr:1.0000e-02
2023-04-03 00:44:54,562 ADAM: Layer 2 -> dw_min:9.8671e-01  dw_max:1.0137e+00 lr:1.0000e-02
2023-04-03 00:44:54,562 ADAM: Layer 3 -> dw_min:9.9416e-01  dw_max:1.0058e+00 lr:1.0000e-02
2023-04-03 00:44:54,620 			Learning rate: weights:   1.000e-02    
2023-04-03 00:44:54,620 			Last test performance: 98.84%
2023-04-03 00:44:54,620 ----------------
2023-04-03 00:44:59,996   11  =>  42   		Training 486 pattern with 99.38% 	Forward time: 	 5.27 sec
2023-04-03 00:44:59,996 			Loss:    3.302e-02    			Backward time: 	 0.10 sec 
2023-04-03 00:44:59,996 ADAM: Layer 0 -> dw_min:9.9750e-01  dw_max:1.0021e+00 lr:1.0000e-02
2023-04-03 00:44:59,997 ADAM: Layer 1 -> dw_min:9.9162e-01  dw_max:1.0099e+00 lr:1.0000e-02
2023-04-03 00:44:59,997 ADAM: Layer 2 -> dw_min:9.8779e-01  dw_max:1.0125e+00 lr:1.0000e-02
2023-04-03 00:44:59,997 ADAM: Layer 3 -> dw_min:9.9474e-01  dw_max:1.0052e+00 lr:1.0000e-02
2023-04-03 00:45:00,037 			Learning rate: weights:   1.000e-02    
2023-04-03 00:45:00,037 			Last test performance: 98.84%
2023-04-03 00:45:00,037 ----------------
2023-04-03 00:45:05,322   11  =>  43   		Training 486 pattern with 98.96% 	Forward time: 	 5.18 sec
2023-04-03 00:45:05,322 			Loss:    1.928e-02    			Backward time: 	 0.10 sec 
2023-04-03 00:45:05,322 ADAM: Layer 0 -> dw_min:9.9801e-01  dw_max:1.0017e+00 lr:1.0000e-02
2023-04-03 00:45:05,322 ADAM: Layer 1 -> dw_min:9.9016e-01  dw_max:1.0101e+00 lr:1.0000e-02
2023-04-03 00:45:05,322 ADAM: Layer 2 -> dw_min:9.8744e-01  dw_max:1.0120e+00 lr:1.0000e-02
2023-04-03 00:45:05,323 ADAM: Layer 3 -> dw_min:9.9525e-01  dw_max:1.0047e+00 lr:1.0000e-02
2023-04-03 00:45:05,338 			Learning rate: weights:   1.000e-02    
2023-04-03 00:45:05,339 			Last test performance: 98.84%
2023-04-03 00:45:05,339 ----------------
2023-04-03 00:45:10,645   11  =>  44   		Training 486 pattern with 98.96% 	Forward time: 	 5.21 sec
2023-04-03 00:45:10,645 			Loss:    2.578e-02    			Backward time: 	 0.10 sec 
2023-04-03 00:45:10,645 ADAM: Layer 0 -> dw_min:9.9732e-01  dw_max:1.0019e+00 lr:1.0000e-02
2023-04-03 00:45:10,645 ADAM: Layer 1 -> dw_min:9.9096e-01  dw_max:1.0111e+00 lr:1.0000e-02
2023-04-03 00:45:10,645 ADAM: Layer 2 -> dw_min:9.8856e-01  dw_max:1.0134e+00 lr:1.0000e-02
2023-04-03 00:45:10,646 ADAM: Layer 3 -> dw_min:9.9566e-01  dw_max:1.0055e+00 lr:1.0000e-02
2023-04-03 00:45:10,690 			Learning rate: weights:   1.000e-02    
2023-04-03 00:45:10,690 			Last test performance: 98.84%
2023-04-03 00:45:10,690 ----------------
2023-04-03 00:45:16,058   11  =>  45   		Training 486 pattern with 99.58% 	Forward time: 	 5.27 sec
2023-04-03 00:45:16,058 			Loss:    3.277e-02    			Backward time: 	 0.09 sec 
2023-04-03 00:45:16,059 ADAM: Layer 0 -> dw_min:9.9723e-01  dw_max:1.0019e+00 lr:1.0000e-02
2023-04-03 00:45:16,059 ADAM: Layer 1 -> dw_min:9.9181e-01  dw_max:1.0100e+00 lr:1.0000e-02
2023-04-03 00:45:16,059 ADAM: Layer 2 -> dw_min:9.8970e-01  dw_max:1.0121e+00 lr:1.0000e-02
2023-04-03 00:45:16,059 ADAM: Layer 3 -> dw_min:9.9608e-01  dw_max:1.0057e+00 lr:1.0000e-02
2023-04-03 00:45:16,130 			Learning rate: weights:   1.000e-02    
2023-04-03 00:45:16,130 			Last test performance: 98.84%
2023-04-03 00:45:16,130 ----------------
2023-04-03 00:45:21,625   11  =>  46   		Training 486 pattern with 98.96% 	Forward time: 	 5.39 sec
2023-04-03 00:45:21,625 			Loss:    1.738e-02    			Backward time: 	 0.10 sec 
2023-04-03 00:45:21,625 ADAM: Layer 0 -> dw_min:9.9743e-01  dw_max:1.0014e+00 lr:1.0000e-02
2023-04-03 00:45:21,626 ADAM: Layer 1 -> dw_min:9.9163e-01  dw_max:1.0095e+00 lr:1.0000e-02
2023-04-03 00:45:21,626 ADAM: Layer 2 -> dw_min:9.8440e-01  dw_max:1.0112e+00 lr:1.0000e-02
2023-04-03 00:45:21,626 ADAM: Layer 3 -> dw_min:9.9645e-01  dw_max:1.0059e+00 lr:1.0000e-02
2023-04-03 00:45:21,718 			Learning rate: weights:   1.000e-02    
2023-04-03 00:45:21,718 			Last test performance: 98.84%
2023-04-03 00:45:21,718 ----------------
2023-04-03 00:45:27,148   11  =>  47   		Training 486 pattern with 98.12% 	Forward time: 	 5.33 sec
2023-04-03 00:45:27,148 			Loss:    5.523e-02    			Backward time: 	 0.10 sec 
2023-04-03 00:45:27,149 ADAM: Layer 0 -> dw_min:9.9704e-01  dw_max:1.0015e+00 lr:1.0000e-02
2023-04-03 00:45:27,149 ADAM: Layer 1 -> dw_min:9.9161e-01  dw_max:1.0091e+00 lr:1.0000e-02
2023-04-03 00:45:27,149 ADAM: Layer 2 -> dw_min:9.8608e-01  dw_max:1.0128e+00 lr:1.0000e-02
2023-04-03 00:45:27,149 ADAM: Layer 3 -> dw_min:9.9416e-01  dw_max:1.0053e+00 lr:1.0000e-02
2023-04-03 00:45:27,207 			Learning rate: weights:   1.000e-02    
2023-04-03 00:45:27,207 			Last test performance: 98.84%
2023-04-03 00:45:27,207 ----------------
2023-04-03 00:45:32,461   11  =>  48   		Training 486 pattern with 98.96% 	Forward time: 	 5.15 sec
2023-04-03 00:45:32,461 			Loss:    3.413e-02    			Backward time: 	 0.10 sec 
2023-04-03 00:45:32,461 ADAM: Layer 0 -> dw_min:9.9749e-01  dw_max:1.0018e+00 lr:1.0000e-02
2023-04-03 00:45:32,461 ADAM: Layer 1 -> dw_min:9.9068e-01  dw_max:1.0087e+00 lr:1.0000e-02
2023-04-03 00:45:32,462 ADAM: Layer 2 -> dw_min:9.8648e-01  dw_max:1.0132e+00 lr:1.0000e-02
2023-04-03 00:45:32,462 ADAM: Layer 3 -> dw_min:9.9520e-01  dw_max:1.0050e+00 lr:1.0000e-02
2023-04-03 00:45:32,558 			Learning rate: weights:   1.000e-02    
2023-04-03 00:45:32,558 			Last test performance: 98.84%
2023-04-03 00:45:32,558 ----------------
2023-04-03 00:45:37,858   11  =>  49   		Training 486 pattern with 98.75% 	Forward time: 	 5.20 sec
2023-04-03 00:45:37,858 			Loss:    5.306e-02    			Backward time: 	 0.10 sec 
2023-04-03 00:45:37,859 ADAM: Layer 0 -> dw_min:9.9731e-01  dw_max:1.0018e+00 lr:1.0000e-02
2023-04-03 00:45:37,859 ADAM: Layer 1 -> dw_min:9.9084e-01  dw_max:1.0087e+00 lr:1.0000e-02
2023-04-03 00:45:37,859 ADAM: Layer 2 -> dw_min:9.8672e-01  dw_max:1.0132e+00 lr:1.0000e-02
2023-04-03 00:45:37,859 ADAM: Layer 3 -> dw_min:9.9567e-01  dw_max:1.0045e+00 lr:1.0000e-02
2023-04-03 00:45:37,956 			Learning rate: weights:   1.000e-02    
2023-04-03 00:45:37,956 			Last test performance: 98.84%
2023-04-03 00:45:37,956 ----------------
2023-04-03 00:45:43,287   11  =>  50   		Training 486 pattern with 98.96% 	Forward time: 	 5.23 sec
2023-04-03 00:45:43,287 			Loss:    3.486e-02    			Backward time: 	 0.09 sec 
2023-04-03 00:45:43,288 ADAM: Layer 0 -> dw_min:9.9769e-01  dw_max:1.0016e+00 lr:1.0000e-02
2023-04-03 00:45:43,288 ADAM: Layer 1 -> dw_min:9.9220e-01  dw_max:1.0069e+00 lr:1.0000e-02
2023-04-03 00:45:43,288 ADAM: Layer 2 -> dw_min:9.8632e-01  dw_max:1.0135e+00 lr:1.0000e-02
2023-04-03 00:45:43,288 ADAM: Layer 3 -> dw_min:9.9524e-01  dw_max:1.0061e+00 lr:1.0000e-02
2023-04-03 00:45:43,416 			Learning rate: weights:   1.000e-02    
2023-04-03 00:45:43,416 			Last test performance: 98.84%
2023-04-03 00:45:43,416 ----------------
2023-04-03 00:45:48,872   11  =>  51   		Training 486 pattern with 98.33% 	Forward time: 	 5.36 sec
2023-04-03 00:45:48,872 			Loss:    4.308e-02    			Backward time: 	 0.10 sec 
2023-04-03 00:45:48,872 ADAM: Layer 0 -> dw_min:9.9690e-01  dw_max:1.0023e+00 lr:1.0000e-02
2023-04-03 00:45:48,872 ADAM: Layer 1 -> dw_min:9.9091e-01  dw_max:1.0107e+00 lr:1.0000e-02
2023-04-03 00:45:48,873 ADAM: Layer 2 -> dw_min:9.8613e-01  dw_max:1.0135e+00 lr:1.0000e-02
2023-04-03 00:45:48,873 ADAM: Layer 3 -> dw_min:9.9428e-01  dw_max:1.0074e+00 lr:1.0000e-02
2023-04-03 00:45:48,887 			Learning rate: weights:   1.000e-02    
2023-04-03 00:45:48,887 			Last test performance: 98.84%
2023-04-03 00:45:48,887 ----------------
2023-04-03 00:45:54,240   11  =>  52   		Training 486 pattern with 98.96% 	Forward time: 	 5.25 sec
2023-04-03 00:45:54,240 			Loss:    2.484e-02    			Backward time: 	 0.10 sec 
2023-04-03 00:45:54,240 ADAM: Layer 0 -> dw_min:9.9692e-01  dw_max:1.0017e+00 lr:1.0000e-02
2023-04-03 00:45:54,240 ADAM: Layer 1 -> dw_min:9.8756e-01  dw_max:1.0124e+00 lr:1.0000e-02
2023-04-03 00:45:54,240 ADAM: Layer 2 -> dw_min:9.8232e-01  dw_max:1.0127e+00 lr:1.0000e-02
2023-04-03 00:45:54,240 ADAM: Layer 3 -> dw_min:9.9345e-01  dw_max:1.0101e+00 lr:1.0000e-02
2023-04-03 00:45:54,304 			Learning rate: weights:   1.000e-02    
2023-04-03 00:45:54,304 			Last test performance: 98.84%
2023-04-03 00:45:54,304 ----------------
2023-04-03 00:45:59,661   11  =>  53   		Training 486 pattern with 100.00% 	Forward time: 	 5.26 sec
2023-04-03 00:45:59,661 			Loss:    4.664e-03    			Backward time: 	 0.10 sec 
2023-04-03 00:45:59,661 ADAM: Layer 0 -> dw_min:9.9719e-01  dw_max:1.0017e+00 lr:1.0000e-02
2023-04-03 00:45:59,662 ADAM: Layer 1 -> dw_min:9.8842e-01  dw_max:1.0112e+00 lr:1.0000e-02
2023-04-03 00:45:59,662 ADAM: Layer 2 -> dw_min:9.8379e-01  dw_max:1.0114e+00 lr:1.0000e-02
2023-04-03 00:45:59,662 ADAM: Layer 3 -> dw_min:9.9410e-01  dw_max:1.0105e+00 lr:1.0000e-02
2023-04-03 00:45:59,710 			Learning rate: weights:   1.000e-02    
2023-04-03 00:45:59,711 			Last test performance: 98.84%
2023-04-03 00:45:59,711 ----------------
2023-04-03 00:46:05,115   11  =>  54   		Training 486 pattern with 99.17% 	Forward time: 	 5.30 sec
2023-04-03 00:46:05,115 			Loss:    4.768e-02    			Backward time: 	 0.10 sec 
2023-04-03 00:46:05,116 ADAM: Layer 0 -> dw_min:9.9707e-01  dw_max:1.0016e+00 lr:1.0000e-02
2023-04-03 00:46:05,116 ADAM: Layer 1 -> dw_min:9.8847e-01  dw_max:1.0104e+00 lr:1.0000e-02
2023-04-03 00:46:05,116 ADAM: Layer 2 -> dw_min:9.8112e-01  dw_max:1.0101e+00 lr:1.0000e-02
2023-04-03 00:46:05,116 ADAM: Layer 3 -> dw_min:9.9467e-01  dw_max:1.0095e+00 lr:1.0000e-02
2023-04-03 00:46:05,209 			Learning rate: weights:   1.000e-02    
2023-04-03 00:46:05,210 			Last test performance: 98.84%
2023-04-03 00:46:05,210 ----------------
2023-04-03 00:46:10,673   11  =>  55   		Training 486 pattern with 98.54% 	Forward time: 	 5.36 sec
2023-04-03 00:46:10,673 			Loss:    4.404e-02    			Backward time: 	 0.10 sec 
2023-04-03 00:46:10,674 ADAM: Layer 0 -> dw_min:9.9667e-01  dw_max:1.0018e+00 lr:1.0000e-02
2023-04-03 00:46:10,674 ADAM: Layer 1 -> dw_min:9.8978e-01  dw_max:1.0097e+00 lr:1.0000e-02
2023-04-03 00:46:10,674 ADAM: Layer 2 -> dw_min:9.8299e-01  dw_max:1.0123e+00 lr:1.0000e-02
2023-04-03 00:46:10,674 ADAM: Layer 3 -> dw_min:9.9460e-01  dw_max:1.0086e+00 lr:1.0000e-02
2023-04-03 00:46:10,764 			Learning rate: weights:   1.000e-02    
2023-04-03 00:46:10,764 			Last test performance: 98.84%
2023-04-03 00:46:10,764 ----------------
2023-04-03 00:46:16,181   11  =>  56   		Training 486 pattern with 99.58% 	Forward time: 	 5.32 sec
2023-04-03 00:46:16,181 			Loss:    1.112e-02    			Backward time: 	 0.10 sec 
2023-04-03 00:46:16,181 ADAM: Layer 0 -> dw_min:9.9695e-01  dw_max:1.0019e+00 lr:1.0000e-02
2023-04-03 00:46:16,181 ADAM: Layer 1 -> dw_min:9.9078e-01  dw_max:1.0088e+00 lr:1.0000e-02
2023-04-03 00:46:16,181 ADAM: Layer 2 -> dw_min:9.8448e-01  dw_max:1.0111e+00 lr:1.0000e-02
2023-04-03 00:46:16,182 ADAM: Layer 3 -> dw_min:9.9513e-01  dw_max:1.0078e+00 lr:1.0000e-02
2023-04-03 00:46:16,234 			Learning rate: weights:   1.000e-02    
2023-04-03 00:46:16,234 			Last test performance: 98.84%
2023-04-03 00:46:16,234 ----------------
2023-04-03 00:46:21,598   11  =>  57   		Training 486 pattern with 98.54% 	Forward time: 	 5.26 sec
2023-04-03 00:46:21,598 			Loss:    2.738e-02    			Backward time: 	 0.10 sec 
2023-04-03 00:46:21,598 ADAM: Layer 0 -> dw_min:9.9751e-01  dw_max:1.0017e+00 lr:1.0000e-02
2023-04-03 00:46:21,599 ADAM: Layer 1 -> dw_min:9.9087e-01  dw_max:1.0086e+00 lr:1.0000e-02
2023-04-03 00:46:21,599 ADAM: Layer 2 -> dw_min:9.8603e-01  dw_max:1.0107e+00 lr:1.0000e-02
2023-04-03 00:46:21,599 ADAM: Layer 3 -> dw_min:9.9561e-01  dw_max:1.0071e+00 lr:1.0000e-02
2023-04-03 00:46:21,649 			Learning rate: weights:   1.000e-02    
2023-04-03 00:46:21,649 			Last test performance: 98.84%
2023-04-03 00:46:21,649 ----------------
2023-04-03 00:46:26,957   11  =>  58   		Training 486 pattern with 97.71% 	Forward time: 	 5.21 sec
2023-04-03 00:46:26,957 			Loss:    6.772e-02    			Backward time: 	 0.10 sec 
2023-04-03 00:46:26,958 ADAM: Layer 0 -> dw_min:9.9517e-01  dw_max:1.0022e+00 lr:1.0000e-02
2023-04-03 00:46:26,958 ADAM: Layer 1 -> dw_min:9.9032e-01  dw_max:1.0113e+00 lr:1.0000e-02
2023-04-03 00:46:26,958 ADAM: Layer 2 -> dw_min:9.8548e-01  dw_max:1.0137e+00 lr:1.0000e-02
2023-04-03 00:46:26,958 ADAM: Layer 3 -> dw_min:9.9330e-01  dw_max:1.0085e+00 lr:1.0000e-02
2023-04-03 00:46:26,973 			Learning rate: weights:   1.000e-02    
2023-04-03 00:46:26,973 			Last test performance: 98.84%
2023-04-03 00:46:26,973 ----------------
2023-04-03 00:46:32,378   11  =>  59   		Training 486 pattern with 98.54% 	Forward time: 	 5.30 sec
2023-04-03 00:46:32,378 			Loss:    3.791e-02    			Backward time: 	 0.10 sec 
2023-04-03 00:46:32,378 ADAM: Layer 0 -> dw_min:9.9563e-01  dw_max:1.0026e+00 lr:1.0000e-02
2023-04-03 00:46:32,379 ADAM: Layer 1 -> dw_min:9.8954e-01  dw_max:1.0103e+00 lr:1.0000e-02
2023-04-03 00:46:32,379 ADAM: Layer 2 -> dw_min:9.8649e-01  dw_max:1.0123e+00 lr:1.0000e-02
2023-04-03 00:46:32,379 ADAM: Layer 3 -> dw_min:9.9324e-01  dw_max:1.0076e+00 lr:1.0000e-02
2023-04-03 00:46:32,456 			Learning rate: weights:   1.000e-02    
2023-04-03 00:46:32,456 			Last test performance: 98.84%
2023-04-03 00:46:32,456 ----------------
2023-04-03 00:46:37,860   11  =>  60   		Training 486 pattern with 98.96% 	Forward time: 	 5.30 sec
2023-04-03 00:46:37,860 			Loss:    3.497e-02    			Backward time: 	 0.10 sec 
2023-04-03 00:46:37,860 ADAM: Layer 0 -> dw_min:9.9650e-01  dw_max:1.0021e+00 lr:1.0000e-02
2023-04-03 00:46:37,861 ADAM: Layer 1 -> dw_min:9.9193e-01  dw_max:1.0092e+00 lr:1.0000e-02
2023-04-03 00:46:37,861 ADAM: Layer 2 -> dw_min:9.8764e-01  dw_max:1.0124e+00 lr:1.0000e-02
2023-04-03 00:46:37,861 ADAM: Layer 3 -> dw_min:9.9391e-01  dw_max:1.0067e+00 lr:1.0000e-02
2023-04-03 00:46:37,875 			Learning rate: weights:   1.000e-02    
2023-04-03 00:46:37,876 			Last test performance: 98.84%
2023-04-03 00:46:37,876 ----------------
2023-04-03 00:46:43,224   11  =>  61   		Training 486 pattern with 99.38% 	Forward time: 	 5.25 sec
2023-04-03 00:46:43,224 			Loss:    1.318e-02    			Backward time: 	 0.10 sec 
2023-04-03 00:46:43,224 ADAM: Layer 0 -> dw_min:9.9732e-01  dw_max:1.0016e+00 lr:1.0000e-02
2023-04-03 00:46:43,224 ADAM: Layer 1 -> dw_min:9.8945e-01  dw_max:1.0087e+00 lr:1.0000e-02
2023-04-03 00:46:43,224 ADAM: Layer 2 -> dw_min:9.8887e-01  dw_max:1.0112e+00 lr:1.0000e-02
2023-04-03 00:46:43,224 ADAM: Layer 3 -> dw_min:9.9451e-01  dw_max:1.0059e+00 lr:1.0000e-02
2023-04-03 00:46:43,297 			Learning rate: weights:   1.000e-02    
2023-04-03 00:46:43,297 			Last test performance: 98.84%
2023-04-03 00:46:43,297 ----------------
2023-04-03 00:46:48,674   11  =>  62   		Training 486 pattern with 99.38% 	Forward time: 	 5.28 sec
2023-04-03 00:46:48,674 			Loss:    3.318e-02    			Backward time: 	 0.10 sec 
2023-04-03 00:46:48,674 ADAM: Layer 0 -> dw_min:9.9713e-01  dw_max:1.0017e+00 lr:1.0000e-02
2023-04-03 00:46:48,675 ADAM: Layer 1 -> dw_min:9.8936e-01  dw_max:1.0090e+00 lr:1.0000e-02
2023-04-03 00:46:48,675 ADAM: Layer 2 -> dw_min:9.8647e-01  dw_max:1.0137e+00 lr:1.0000e-02
2023-04-03 00:46:48,675 ADAM: Layer 3 -> dw_min:9.9495e-01  dw_max:1.0057e+00 lr:1.0000e-02
2023-04-03 00:46:48,691 			Learning rate: weights:   1.000e-02    
2023-04-03 00:46:48,691 			Last test performance: 98.84%
2023-04-03 00:46:48,691 ----------------
2023-04-03 00:46:53,976   11  =>  63   		Training 486 pattern with 99.58% 	Forward time: 	 5.18 sec
2023-04-03 00:46:53,976 			Loss:    1.489e-02    			Backward time: 	 0.10 sec 
2023-04-03 00:46:53,976 ADAM: Layer 0 -> dw_min:9.9761e-01  dw_max:1.0019e+00 lr:1.0000e-02
2023-04-03 00:46:53,976 ADAM: Layer 1 -> dw_min:9.9045e-01  dw_max:1.0080e+00 lr:1.0000e-02
2023-04-03 00:46:53,976 ADAM: Layer 2 -> dw_min:9.8782e-01  dw_max:1.0124e+00 lr:1.0000e-02
2023-04-03 00:46:53,976 ADAM: Layer 3 -> dw_min:9.9545e-01  dw_max:1.0052e+00 lr:1.0000e-02
2023-04-03 00:46:54,049 			Learning rate: weights:   1.000e-02    
2023-04-03 00:46:54,049 			Last test performance: 98.84%
2023-04-03 00:46:54,049 ----------------
2023-04-03 00:46:59,288   11  =>  64   		Training 486 pattern with 98.54% 	Forward time: 	 5.14 sec
2023-04-03 00:46:59,288 			Loss:    5.808e-02    			Backward time: 	 0.10 sec 
2023-04-03 00:46:59,288 ADAM: Layer 0 -> dw_min:9.9805e-01  dw_max:1.0023e+00 lr:1.0000e-02
2023-04-03 00:46:59,289 ADAM: Layer 1 -> dw_min:9.8914e-01  dw_max:1.0079e+00 lr:1.0000e-02
2023-04-03 00:46:59,289 ADAM: Layer 2 -> dw_min:9.8530e-01  dw_max:1.0111e+00 lr:1.0000e-02
2023-04-03 00:46:59,289 ADAM: Layer 3 -> dw_min:9.9590e-01  dw_max:1.0052e+00 lr:1.0000e-02
2023-04-03 00:46:59,328 			Learning rate: weights:   1.000e-02    
2023-04-03 00:46:59,328 			Last test performance: 98.84%
2023-04-03 00:46:59,328 ----------------
2023-04-03 00:47:04,761   11  =>  65   		Training 486 pattern with 98.54% 	Forward time: 	 5.33 sec
2023-04-03 00:47:04,761 			Loss:    3.711e-02    			Backward time: 	 0.10 sec 
2023-04-03 00:47:04,762 ADAM: Layer 0 -> dw_min:9.9756e-01  dw_max:1.0020e+00 lr:1.0000e-02
2023-04-03 00:47:04,762 ADAM: Layer 1 -> dw_min:9.8951e-01  dw_max:1.0075e+00 lr:1.0000e-02
2023-04-03 00:47:04,762 ADAM: Layer 2 -> dw_min:9.8675e-01  dw_max:1.0106e+00 lr:1.0000e-02
2023-04-03 00:47:04,762 ADAM: Layer 3 -> dw_min:9.9310e-01  dw_max:1.0047e+00 lr:1.0000e-02
2023-04-03 00:47:04,851 			Learning rate: weights:   1.000e-02    
2023-04-03 00:47:04,851 			Last test performance: 98.84%
2023-04-03 00:47:04,851 ----------------
2023-04-03 00:47:10,267   11  =>  66   		Training 486 pattern with 98.75% 	Forward time: 	 5.31 sec
2023-04-03 00:47:10,267 			Loss:    3.793e-02    			Backward time: 	 0.10 sec 
2023-04-03 00:47:10,267 ADAM: Layer 0 -> dw_min:9.9770e-01  dw_max:1.0024e+00 lr:1.0000e-02
2023-04-03 00:47:10,267 ADAM: Layer 1 -> dw_min:9.8984e-01  dw_max:1.0096e+00 lr:1.0000e-02
2023-04-03 00:47:10,268 ADAM: Layer 2 -> dw_min:9.8589e-01  dw_max:1.0156e+00 lr:1.0000e-02
2023-04-03 00:47:10,268 ADAM: Layer 3 -> dw_min:9.9377e-01  dw_max:1.0084e+00 lr:1.0000e-02
2023-04-03 00:47:10,340 			Learning rate: weights:   1.000e-02    
2023-04-03 00:47:10,340 			Last test performance: 98.84%
2023-04-03 00:47:10,340 ----------------
2023-04-03 00:47:15,720   11  =>  67   		Training 486 pattern with 99.17% 	Forward time: 	 5.28 sec
2023-04-03 00:47:15,720 			Loss:    3.213e-02    			Backward time: 	 0.09 sec 
2023-04-03 00:47:15,720 ADAM: Layer 0 -> dw_min:9.9767e-01  dw_max:1.0034e+00 lr:1.0000e-02
2023-04-03 00:47:15,721 ADAM: Layer 1 -> dw_min:9.8913e-01  dw_max:1.0085e+00 lr:1.0000e-02
2023-04-03 00:47:15,721 ADAM: Layer 2 -> dw_min:9.8655e-01  dw_max:1.0141e+00 lr:1.0000e-02
2023-04-03 00:47:15,721 ADAM: Layer 3 -> dw_min:9.9439e-01  dw_max:1.0075e+00 lr:1.0000e-02
2023-04-03 00:47:15,871 			Learning rate: weights:   1.000e-02    
2023-04-03 00:47:15,871 			Last test performance: 98.84%
2023-04-03 00:47:15,871 ----------------
2023-04-03 00:47:21,219   11  =>  68   		Training 486 pattern with 98.75% 	Forward time: 	 5.25 sec
2023-04-03 00:47:21,219 			Loss:    2.608e-02    			Backward time: 	 0.10 sec 
2023-04-03 00:47:21,220 ADAM: Layer 0 -> dw_min:9.9706e-01  dw_max:1.0035e+00 lr:1.0000e-02
2023-04-03 00:47:21,220 ADAM: Layer 1 -> dw_min:9.8968e-01  dw_max:1.0094e+00 lr:1.0000e-02
2023-04-03 00:47:21,220 ADAM: Layer 2 -> dw_min:9.8788e-01  dw_max:1.0138e+00 lr:1.0000e-02
2023-04-03 00:47:21,220 ADAM: Layer 3 -> dw_min:9.9494e-01  dw_max:1.0068e+00 lr:1.0000e-02
2023-04-03 00:47:21,236 			Learning rate: weights:   1.000e-02    
2023-04-03 00:47:21,236 			Last test performance: 98.84%
2023-04-03 00:47:21,236 ----------------
2023-04-03 00:47:26,593   11  =>  69   		Training 486 pattern with 98.96% 	Forward time: 	 5.26 sec
2023-04-03 00:47:26,593 			Loss:    4.209e-02    			Backward time: 	 0.10 sec 
2023-04-03 00:47:26,593 ADAM: Layer 0 -> dw_min:9.9717e-01  dw_max:1.0023e+00 lr:1.0000e-02
2023-04-03 00:47:26,594 ADAM: Layer 1 -> dw_min:9.8903e-01  dw_max:1.0095e+00 lr:1.0000e-02
2023-04-03 00:47:26,594 ADAM: Layer 2 -> dw_min:9.8828e-01  dw_max:1.0131e+00 lr:1.0000e-02
2023-04-03 00:47:26,594 ADAM: Layer 3 -> dw_min:9.9543e-01  dw_max:1.0061e+00 lr:1.0000e-02
2023-04-03 00:47:26,609 			Learning rate: weights:   1.000e-02    
2023-04-03 00:47:26,609 			Last test performance: 98.84%
2023-04-03 00:47:26,609 ----------------
2023-04-03 00:47:31,926   11  =>  70   		Training 486 pattern with 99.17% 	Forward time: 	 5.22 sec
2023-04-03 00:47:31,926 			Loss:    2.261e-02    			Backward time: 	 0.10 sec 
2023-04-03 00:47:31,926 ADAM: Layer 0 -> dw_min:9.9700e-01  dw_max:1.0026e+00 lr:1.0000e-02
2023-04-03 00:47:31,926 ADAM: Layer 1 -> dw_min:9.8884e-01  dw_max:1.0088e+00 lr:1.0000e-02
2023-04-03 00:47:31,926 ADAM: Layer 2 -> dw_min:9.8664e-01  dw_max:1.0118e+00 lr:1.0000e-02
2023-04-03 00:47:31,926 ADAM: Layer 3 -> dw_min:9.9589e-01  dw_max:1.0056e+00 lr:1.0000e-02
2023-04-03 00:47:31,945 			Learning rate: weights:   1.000e-02    
2023-04-03 00:47:31,945 			Last test performance: 98.84%
2023-04-03 00:47:31,945 ----------------
2023-04-03 00:47:37,347   11  =>  71   		Training 486 pattern with 99.58% 	Forward time: 	 5.30 sec
2023-04-03 00:47:37,348 			Loss:    9.480e-03    			Backward time: 	 0.10 sec 
2023-04-03 00:47:37,348 ADAM: Layer 0 -> dw_min:9.9722e-01  dw_max:1.0024e+00 lr:1.0000e-02
2023-04-03 00:47:37,348 ADAM: Layer 1 -> dw_min:9.8897e-01  dw_max:1.0084e+00 lr:1.0000e-02
2023-04-03 00:47:37,348 ADAM: Layer 2 -> dw_min:9.8642e-01  dw_max:1.0111e+00 lr:1.0000e-02
2023-04-03 00:47:37,348 ADAM: Layer 3 -> dw_min:9.9627e-01  dw_max:1.0050e+00 lr:1.0000e-02
2023-04-03 00:47:37,364 			Learning rate: weights:   1.000e-02    
2023-04-03 00:47:37,364 			Last test performance: 98.84%
2023-04-03 00:47:37,364 ----------------
2023-04-03 00:47:42,761   11  =>  72   		Training 486 pattern with 98.96% 	Forward time: 	 5.30 sec
2023-04-03 00:47:42,761 			Loss:    3.320e-02    			Backward time: 	 0.10 sec 
2023-04-03 00:47:42,762 ADAM: Layer 0 -> dw_min:9.9730e-01  dw_max:1.0025e+00 lr:1.0000e-02
2023-04-03 00:47:42,762 ADAM: Layer 1 -> dw_min:9.8905e-01  dw_max:1.0101e+00 lr:1.0000e-02
2023-04-03 00:47:42,762 ADAM: Layer 2 -> dw_min:9.8643e-01  dw_max:1.0125e+00 lr:1.0000e-02
2023-04-03 00:47:42,762 ADAM: Layer 3 -> dw_min:9.9399e-01  dw_max:1.0063e+00 lr:1.0000e-02
2023-04-03 00:47:42,818 			Learning rate: weights:   1.000e-02    
2023-04-03 00:47:42,818 			Last test performance: 98.84%
2023-04-03 00:47:42,818 ----------------
2023-04-03 00:47:48,173   11  =>  73   		Training 486 pattern with 99.58% 	Forward time: 	 5.25 sec
2023-04-03 00:47:48,173 			Loss:    1.982e-02    			Backward time: 	 0.09 sec 
2023-04-03 00:47:48,173 ADAM: Layer 0 -> dw_min:9.9795e-01  dw_max:1.0022e+00 lr:1.0000e-02
2023-04-03 00:47:48,173 ADAM: Layer 1 -> dw_min:9.8989e-01  dw_max:1.0095e+00 lr:1.0000e-02
2023-04-03 00:47:48,173 ADAM: Layer 2 -> dw_min:9.8755e-01  dw_max:1.0112e+00 lr:1.0000e-02
2023-04-03 00:47:48,174 ADAM: Layer 3 -> dw_min:9.9458e-01  dw_max:1.0056e+00 lr:1.0000e-02
2023-04-03 00:47:48,224 			Learning rate: weights:   1.000e-02    
2023-04-03 00:47:48,224 			Last test performance: 98.84%
2023-04-03 00:47:48,224 ----------------
2023-04-03 00:47:53,676   11  =>  74   		Training 486 pattern with 99.58% 	Forward time: 	 5.35 sec
2023-04-03 00:47:53,676 			Loss:    1.781e-02    			Backward time: 	 0.10 sec 
2023-04-03 00:47:53,676 ADAM: Layer 0 -> dw_min:9.9799e-01  dw_max:1.0023e+00 lr:1.0000e-02
2023-04-03 00:47:53,677 ADAM: Layer 1 -> dw_min:9.9158e-01  dw_max:1.0086e+00 lr:1.0000e-02
2023-04-03 00:47:53,677 ADAM: Layer 2 -> dw_min:9.8625e-01  dw_max:1.0113e+00 lr:1.0000e-02
2023-04-03 00:47:53,677 ADAM: Layer 3 -> dw_min:9.9511e-01  dw_max:1.0051e+00 lr:1.0000e-02
2023-04-03 00:47:53,752 			Learning rate: weights:   1.000e-02    
2023-04-03 00:47:53,752 			Last test performance: 98.84%
2023-04-03 00:47:53,752 ----------------
2023-04-03 00:47:59,082   11  =>  75   		Training 486 pattern with 99.17% 	Forward time: 	 5.23 sec
2023-04-03 00:47:59,082 			Loss:    1.850e-02    			Backward time: 	 0.10 sec 
2023-04-03 00:47:59,082 ADAM: Layer 0 -> dw_min:9.9776e-01  dw_max:1.0021e+00 lr:1.0000e-02
2023-04-03 00:47:59,082 ADAM: Layer 1 -> dw_min:9.9172e-01  dw_max:1.0089e+00 lr:1.0000e-02
2023-04-03 00:47:59,082 ADAM: Layer 2 -> dw_min:9.8689e-01  dw_max:1.0104e+00 lr:1.0000e-02
2023-04-03 00:47:59,083 ADAM: Layer 3 -> dw_min:9.9559e-01  dw_max:1.0046e+00 lr:1.0000e-02
2023-04-03 00:47:59,196 			Learning rate: weights:   1.000e-02    
2023-04-03 00:47:59,196 			Last test performance: 98.84%
2023-04-03 00:47:59,196 ----------------
2023-04-03 00:48:04,566   11  =>  76   		Training 486 pattern with 98.54% 	Forward time: 	 5.27 sec
2023-04-03 00:48:04,566 			Loss:    3.948e-02    			Backward time: 	 0.10 sec 
2023-04-03 00:48:04,566 ADAM: Layer 0 -> dw_min:9.9761e-01  dw_max:1.0026e+00 lr:1.0000e-02
2023-04-03 00:48:04,566 ADAM: Layer 1 -> dw_min:9.9221e-01  dw_max:1.0086e+00 lr:1.0000e-02
2023-04-03 00:48:04,566 ADAM: Layer 2 -> dw_min:9.8816e-01  dw_max:1.0115e+00 lr:1.0000e-02
2023-04-03 00:48:04,566 ADAM: Layer 3 -> dw_min:9.9468e-01  dw_max:1.0066e+00 lr:1.0000e-02
2023-04-03 00:48:04,582 			Learning rate: weights:   1.000e-02    
2023-04-03 00:48:04,582 			Last test performance: 98.84%
2023-04-03 00:48:04,582 ----------------
2023-04-03 00:48:10,071   11  =>  77   		Training 486 pattern with 98.96% 	Forward time: 	 5.39 sec
2023-04-03 00:48:10,071 			Loss:    2.833e-02    			Backward time: 	 0.10 sec 
2023-04-03 00:48:10,071 ADAM: Layer 0 -> dw_min:9.9763e-01  dw_max:1.0021e+00 lr:1.0000e-02
2023-04-03 00:48:10,072 ADAM: Layer 1 -> dw_min:9.9236e-01  dw_max:1.0094e+00 lr:1.0000e-02
2023-04-03 00:48:10,072 ADAM: Layer 2 -> dw_min:9.8807e-01  dw_max:1.0104e+00 lr:1.0000e-02
2023-04-03 00:48:10,072 ADAM: Layer 3 -> dw_min:9.9525e-01  dw_max:1.0059e+00 lr:1.0000e-02
2023-04-03 00:48:10,162 			Learning rate: weights:   1.000e-02    
2023-04-03 00:48:10,162 			Last test performance: 98.84%
2023-04-03 00:48:10,162 ----------------
2023-04-03 00:48:15,502   11  =>  78   		Training 486 pattern with 98.75% 	Forward time: 	 5.24 sec
2023-04-03 00:48:15,502 			Loss:    3.418e-02    			Backward time: 	 0.10 sec 
2023-04-03 00:48:15,502 ADAM: Layer 0 -> dw_min:9.9718e-01  dw_max:1.0025e+00 lr:1.0000e-02
2023-04-03 00:48:15,502 ADAM: Layer 1 -> dw_min:9.9241e-01  dw_max:1.0112e+00 lr:1.0000e-02
2023-04-03 00:48:15,503 ADAM: Layer 2 -> dw_min:9.8574e-01  dw_max:1.0143e+00 lr:1.0000e-02
2023-04-03 00:48:15,503 ADAM: Layer 3 -> dw_min:9.9568e-01  dw_max:1.0070e+00 lr:1.0000e-02
2023-04-03 00:48:15,612 			Learning rate: weights:   1.000e-02    
2023-04-03 00:48:15,613 			Last test performance: 98.84%
2023-04-03 00:48:15,613 ----------------
2023-04-03 00:48:20,996   11  =>  79   		Training 486 pattern with 98.54% 	Forward time: 	 5.28 sec
2023-04-03 00:48:20,996 			Loss:    5.150e-02    			Backward time: 	 0.10 sec 
2023-04-03 00:48:20,996 ADAM: Layer 0 -> dw_min:9.9733e-01  dw_max:1.0024e+00 lr:1.0000e-02
2023-04-03 00:48:20,997 ADAM: Layer 1 -> dw_min:9.8910e-01  dw_max:1.0104e+00 lr:1.0000e-02
2023-04-03 00:48:20,997 ADAM: Layer 2 -> dw_min:9.8665e-01  dw_max:1.0132e+00 lr:1.0000e-02
2023-04-03 00:48:20,997 ADAM: Layer 3 -> dw_min:9.9171e-01  dw_max:1.0087e+00 lr:1.0000e-02
2023-04-03 00:48:21,058 			Learning rate: weights:   1.000e-02    
2023-04-03 00:48:21,058 			Last test performance: 98.84%
2023-04-03 00:48:21,058 ----------------
2023-04-03 00:48:26,481   11  =>  80   		Training 486 pattern with 99.17% 	Forward time: 	 5.32 sec
2023-04-03 00:48:26,481 			Loss:    3.104e-02    			Backward time: 	 0.10 sec 
2023-04-03 00:48:26,481 ADAM: Layer 0 -> dw_min:9.9699e-01  dw_max:1.0028e+00 lr:1.0000e-02
2023-04-03 00:48:26,481 ADAM: Layer 1 -> dw_min:9.9019e-01  dw_max:1.0094e+00 lr:1.0000e-02
2023-04-03 00:48:26,481 ADAM: Layer 2 -> dw_min:9.8783e-01  dw_max:1.0119e+00 lr:1.0000e-02
2023-04-03 00:48:26,482 ADAM: Layer 3 -> dw_min:9.9236e-01  dw_max:1.0079e+00 lr:1.0000e-02
2023-04-03 00:48:26,498 			Learning rate: weights:   1.000e-02    
2023-04-03 00:48:26,498 			Last test performance: 98.84%
2023-04-03 00:48:26,498 ----------------
2023-04-03 00:48:31,956   11  =>  81   		Training 486 pattern with 99.17% 	Forward time: 	 5.36 sec
2023-04-03 00:48:31,956 			Loss:    2.677e-02    			Backward time: 	 0.10 sec 
2023-04-03 00:48:31,957 ADAM: Layer 0 -> dw_min:9.9732e-01  dw_max:1.0029e+00 lr:1.0000e-02
2023-04-03 00:48:31,957 ADAM: Layer 1 -> dw_min:9.9111e-01  dw_max:1.0085e+00 lr:1.0000e-02
2023-04-03 00:48:31,957 ADAM: Layer 2 -> dw_min:9.8692e-01  dw_max:1.0132e+00 lr:1.0000e-02
2023-04-03 00:48:31,957 ADAM: Layer 3 -> dw_min:9.9324e-01  dw_max:1.0073e+00 lr:1.0000e-02
2023-04-03 00:48:32,028 			Learning rate: weights:   1.000e-02    
2023-04-03 00:48:32,028 			Last test performance: 98.84%
2023-04-03 00:48:32,028 ----------------
2023-04-03 00:48:37,375   11  =>  82   		Training 486 pattern with 99.17% 	Forward time: 	 5.25 sec
2023-04-03 00:48:37,375 			Loss:    2.607e-02    			Backward time: 	 0.10 sec 
2023-04-03 00:48:37,375 ADAM: Layer 0 -> dw_min:9.9726e-01  dw_max:1.0028e+00 lr:1.0000e-02
2023-04-03 00:48:37,375 ADAM: Layer 1 -> dw_min:9.9198e-01  dw_max:1.0097e+00 lr:1.0000e-02
2023-04-03 00:48:37,375 ADAM: Layer 2 -> dw_min:9.8765e-01  dw_max:1.0118e+00 lr:1.0000e-02
2023-04-03 00:48:37,376 ADAM: Layer 3 -> dw_min:9.9391e-01  dw_max:1.0066e+00 lr:1.0000e-02
2023-04-03 00:48:37,452 			Learning rate: weights:   1.000e-02    
2023-04-03 00:48:37,452 			Last test performance: 98.84%
2023-04-03 00:48:37,452 ----------------
2023-04-03 00:48:42,814   11  =>  83   		Training 486 pattern with 99.38% 	Forward time: 	 5.26 sec
2023-04-03 00:48:42,814 			Loss:    1.949e-02    			Backward time: 	 0.09 sec 
2023-04-03 00:48:42,815 ADAM: Layer 0 -> dw_min:9.9811e-01  dw_max:1.0024e+00 lr:1.0000e-02
2023-04-03 00:48:42,815 ADAM: Layer 1 -> dw_min:9.8933e-01  dw_max:1.0081e+00 lr:1.0000e-02
2023-04-03 00:48:42,815 ADAM: Layer 2 -> dw_min:9.8703e-01  dw_max:1.0114e+00 lr:1.0000e-02
2023-04-03 00:48:42,815 ADAM: Layer 3 -> dw_min:9.9451e-01  dw_max:1.0059e+00 lr:1.0000e-02
2023-04-03 00:48:42,865 			Learning rate: weights:   1.000e-02    
2023-04-03 00:48:42,865 			Last test performance: 98.84%
2023-04-03 00:48:42,865 ----------------
2023-04-03 00:48:48,256   11  =>  84   		Training 486 pattern with 99.38% 	Forward time: 	 5.29 sec
2023-04-03 00:48:48,256 			Loss:    1.187e-02    			Backward time: 	 0.10 sec 
2023-04-03 00:48:48,256 ADAM: Layer 0 -> dw_min:9.9853e-01  dw_max:1.0022e+00 lr:1.0000e-02
2023-04-03 00:48:48,256 ADAM: Layer 1 -> dw_min:9.9005e-01  dw_max:1.0072e+00 lr:1.0000e-02
2023-04-03 00:48:48,256 ADAM: Layer 2 -> dw_min:9.8839e-01  dw_max:1.0151e+00 lr:1.0000e-02
2023-04-03 00:48:48,257 ADAM: Layer 3 -> dw_min:9.9505e-01  dw_max:1.0053e+00 lr:1.0000e-02
2023-04-03 00:48:48,338 			Learning rate: weights:   1.000e-02    
2023-04-03 00:48:48,338 			Last test performance: 98.84%
2023-04-03 00:48:48,338 ----------------
2023-04-03 00:48:53,622   11  =>  85   		Training 486 pattern with 99.17% 	Forward time: 	 5.18 sec
2023-04-03 00:48:53,622 			Loss:    3.082e-02    			Backward time: 	 0.09 sec 
2023-04-03 00:48:53,622 ADAM: Layer 0 -> dw_min:9.9849e-01  dw_max:1.0020e+00 lr:1.0000e-02
2023-04-03 00:48:53,622 ADAM: Layer 1 -> dw_min:9.9089e-01  dw_max:1.0064e+00 lr:1.0000e-02
2023-04-03 00:48:53,622 ADAM: Layer 2 -> dw_min:9.8774e-01  dw_max:1.0137e+00 lr:1.0000e-02
2023-04-03 00:48:53,622 ADAM: Layer 3 -> dw_min:9.9554e-01  dw_max:1.0059e+00 lr:1.0000e-02
2023-04-03 00:48:53,693 			Learning rate: weights:   1.000e-02    
2023-04-03 00:48:53,694 			Last test performance: 98.84%
2023-04-03 00:48:53,694 ----------------
2023-04-03 00:48:58,981   11  =>  86   		Training 486 pattern with 98.96% 	Forward time: 	 5.19 sec
2023-04-03 00:48:58,981 			Loss:    4.475e-02    			Backward time: 	 0.10 sec 
2023-04-03 00:48:58,981 ADAM: Layer 0 -> dw_min:9.9802e-01  dw_max:1.0024e+00 lr:1.0000e-02
2023-04-03 00:48:58,981 ADAM: Layer 1 -> dw_min:9.9167e-01  dw_max:1.0080e+00 lr:1.0000e-02
2023-04-03 00:48:58,982 ADAM: Layer 2 -> dw_min:9.8725e-01  dw_max:1.0127e+00 lr:1.0000e-02
2023-04-03 00:48:58,982 ADAM: Layer 3 -> dw_min:9.9598e-01  dw_max:1.0048e+00 lr:1.0000e-02
2023-04-03 00:48:58,997 			Learning rate: weights:   1.000e-02    
2023-04-03 00:48:58,997 			Last test performance: 98.84%
2023-04-03 00:48:58,997 ----------------
2023-04-03 00:49:04,432   11  =>  87   		Training 486 pattern with 99.38% 	Forward time: 	 5.33 sec
2023-04-03 00:49:04,432 			Loss:    1.894e-02    			Backward time: 	 0.10 sec 
2023-04-03 00:49:04,433 ADAM: Layer 0 -> dw_min:9.9803e-01  dw_max:1.0023e+00 lr:1.0000e-02
2023-04-03 00:49:04,433 ADAM: Layer 1 -> dw_min:9.9198e-01  dw_max:1.0073e+00 lr:1.0000e-02
2023-04-03 00:49:04,433 ADAM: Layer 2 -> dw_min:9.8792e-01  dw_max:1.0131e+00 lr:1.0000e-02
2023-04-03 00:49:04,433 ADAM: Layer 3 -> dw_min:9.9638e-01  dw_max:1.0044e+00 lr:1.0000e-02
2023-04-03 00:49:04,449 			Learning rate: weights:   1.000e-02    
2023-04-03 00:49:04,449 			Last test performance: 98.84%
2023-04-03 00:49:04,449 ----------------
2023-04-03 00:49:09,815   11  =>  88   		Training 486 pattern with 99.58% 	Forward time: 	 5.26 sec
2023-04-03 00:49:09,815 			Loss:    1.234e-02    			Backward time: 	 0.10 sec 
2023-04-03 00:49:09,815 ADAM: Layer 0 -> dw_min:9.9829e-01  dw_max:1.0020e+00 lr:1.0000e-02
2023-04-03 00:49:09,815 ADAM: Layer 1 -> dw_min:9.9281e-01  dw_max:1.0066e+00 lr:1.0000e-02
2023-04-03 00:49:09,815 ADAM: Layer 2 -> dw_min:9.8912e-01  dw_max:1.0123e+00 lr:1.0000e-02
2023-04-03 00:49:09,815 ADAM: Layer 3 -> dw_min:9.9406e-01  dw_max:1.0039e+00 lr:1.0000e-02
2023-04-03 00:49:09,889 			Learning rate: weights:   1.000e-02    
2023-04-03 00:49:09,889 			Last test performance: 98.84%
2023-04-03 00:49:09,889 ----------------
2023-04-03 00:49:15,209   11  =>  89   		Training 486 pattern with 99.38% 	Forward time: 	 5.22 sec
2023-04-03 00:49:15,209 			Loss:    2.919e-02    			Backward time: 	 0.10 sec 
2023-04-03 00:49:15,209 ADAM: Layer 0 -> dw_min:9.9818e-01  dw_max:1.0018e+00 lr:1.0000e-02
2023-04-03 00:49:15,209 ADAM: Layer 1 -> dw_min:9.9327e-01  dw_max:1.0119e+00 lr:1.0000e-02
2023-04-03 00:49:15,209 ADAM: Layer 2 -> dw_min:9.8720e-01  dw_max:1.0120e+00 lr:1.0000e-02
2023-04-03 00:49:15,209 ADAM: Layer 3 -> dw_min:9.9461e-01  dw_max:1.0110e+00 lr:1.0000e-02
2023-04-03 00:49:15,224 			Learning rate: weights:   1.000e-02    
2023-04-03 00:49:15,224 			Last test performance: 98.84%
2023-04-03 00:49:15,224 ----------------
2023-04-03 00:49:20,546   11  =>  90   		Training 486 pattern with 98.75% 	Forward time: 	 5.22 sec
2023-04-03 00:49:20,546 			Loss:    2.977e-02    			Backward time: 	 0.09 sec 
2023-04-03 00:49:20,546 ADAM: Layer 0 -> dw_min:9.9808e-01  dw_max:1.0017e+00 lr:1.0000e-02
2023-04-03 00:49:20,547 ADAM: Layer 1 -> dw_min:9.9303e-01  dw_max:1.0126e+00 lr:1.0000e-02
2023-04-03 00:49:20,547 ADAM: Layer 2 -> dw_min:9.8818e-01  dw_max:1.0108e+00 lr:1.0000e-02
2023-04-03 00:49:20,547 ADAM: Layer 3 -> dw_min:9.9514e-01  dw_max:1.0099e+00 lr:1.0000e-02
2023-04-03 00:49:20,605 			Learning rate: weights:   1.000e-02    
2023-04-03 00:49:20,605 			Last test performance: 98.84%
2023-04-03 00:49:20,605 ----------------
2023-04-03 00:49:26,016   11  =>  91   		Training 486 pattern with 98.96% 	Forward time: 	 5.31 sec
2023-04-03 00:49:26,016 			Loss:    2.151e-02    			Backward time: 	 0.10 sec 
2023-04-03 00:49:26,016 ADAM: Layer 0 -> dw_min:9.9788e-01  dw_max:1.0019e+00 lr:1.0000e-02
2023-04-03 00:49:26,016 ADAM: Layer 1 -> dw_min:9.9054e-01  dw_max:1.0129e+00 lr:1.0000e-02
2023-04-03 00:49:26,016 ADAM: Layer 2 -> dw_min:9.8813e-01  dw_max:1.0119e+00 lr:1.0000e-02
2023-04-03 00:49:26,016 ADAM: Layer 3 -> dw_min:9.9381e-01  dw_max:1.0090e+00 lr:1.0000e-02
2023-04-03 00:49:26,087 			Learning rate: weights:   1.000e-02    
2023-04-03 00:49:26,087 			Last test performance: 98.84%
2023-04-03 00:49:26,087 ----------------
2023-04-03 00:49:31,442   11  =>  92   		Training 486 pattern with 99.58% 	Forward time: 	 5.25 sec
2023-04-03 00:49:31,443 			Loss:    8.170e-03    			Backward time: 	 0.10 sec 
2023-04-03 00:49:31,443 ADAM: Layer 0 -> dw_min:9.9833e-01  dw_max:1.0015e+00 lr:1.0000e-02
2023-04-03 00:49:31,443 ADAM: Layer 1 -> dw_min:9.9148e-01  dw_max:1.0068e+00 lr:1.0000e-02
2023-04-03 00:49:31,443 ADAM: Layer 2 -> dw_min:9.8740e-01  dw_max:1.0120e+00 lr:1.0000e-02
2023-04-03 00:49:31,443 ADAM: Layer 3 -> dw_min:9.9415e-01  dw_max:1.0081e+00 lr:1.0000e-02
2023-04-03 00:49:31,460 			Learning rate: weights:   1.000e-02    
2023-04-03 00:49:31,460 			Last test performance: 98.84%
2023-04-03 00:49:31,460 ----------------
2023-04-03 00:49:36,848   11  =>  93   		Training 486 pattern with 99.38% 	Forward time: 	 5.29 sec
2023-04-03 00:49:36,848 			Loss:    2.450e-02    			Backward time: 	 0.09 sec 
2023-04-03 00:49:36,848 ADAM: Layer 0 -> dw_min:9.9794e-01  dw_max:1.0016e+00 lr:1.0000e-02
2023-04-03 00:49:36,848 ADAM: Layer 1 -> dw_min:9.9206e-01  dw_max:1.0093e+00 lr:1.0000e-02
2023-04-03 00:49:36,848 ADAM: Layer 2 -> dw_min:9.8865e-01  dw_max:1.0108e+00 lr:1.0000e-02
2023-04-03 00:49:36,848 ADAM: Layer 3 -> dw_min:9.9473e-01  dw_max:1.0073e+00 lr:1.0000e-02
2023-04-03 00:49:36,939 			Learning rate: weights:   1.000e-02    
2023-04-03 00:49:36,939 			Last test performance: 98.84%
2023-04-03 00:49:36,939 ----------------
2023-04-03 00:49:42,343   11  =>  94   		Training 486 pattern with 99.17% 	Forward time: 	 5.30 sec
2023-04-03 00:49:42,343 			Loss:    3.646e-02    			Backward time: 	 0.10 sec 
2023-04-03 00:49:42,343 ADAM: Layer 0 -> dw_min:9.9833e-01  dw_max:1.0014e+00 lr:1.0000e-02
2023-04-03 00:49:42,343 ADAM: Layer 1 -> dw_min:9.9264e-01  dw_max:1.0078e+00 lr:1.0000e-02
2023-04-03 00:49:42,343 ADAM: Layer 2 -> dw_min:9.8859e-01  dw_max:1.0121e+00 lr:1.0000e-02
2023-04-03 00:49:42,344 ADAM: Layer 3 -> dw_min:9.9526e-01  dw_max:1.0066e+00 lr:1.0000e-02
2023-04-03 00:49:42,415 			Learning rate: weights:   1.000e-02    
2023-04-03 00:49:42,415 			Last test performance: 98.84%
2023-04-03 00:49:42,415 ----------------
2023-04-03 00:49:47,785   11  =>  95   		Training 486 pattern with 99.38% 	Forward time: 	 5.27 sec
2023-04-03 00:49:47,785 			Loss:    2.297e-02    			Backward time: 	 0.10 sec 
2023-04-03 00:49:47,786 ADAM: Layer 0 -> dw_min:9.9746e-01  dw_max:1.0020e+00 lr:1.0000e-02
2023-04-03 00:49:47,786 ADAM: Layer 1 -> dw_min:9.8923e-01  dw_max:1.0088e+00 lr:1.0000e-02
2023-04-03 00:49:47,786 ADAM: Layer 2 -> dw_min:9.8633e-01  dw_max:1.0109e+00 lr:1.0000e-02
2023-04-03 00:49:47,786 ADAM: Layer 3 -> dw_min:9.9570e-01  dw_max:1.0102e+00 lr:1.0000e-02
2023-04-03 00:49:47,804 			Learning rate: weights:   1.000e-02    
2023-04-03 00:49:47,804 			Last test performance: 98.84%
2023-04-03 00:49:47,804 ----------------
2023-04-03 00:49:53,212   11  =>  96   		Training 486 pattern with 98.75% 	Forward time: 	 5.31 sec
2023-04-03 00:49:53,212 			Loss:    5.246e-02    			Backward time: 	 0.10 sec 
2023-04-03 00:49:53,212 ADAM: Layer 0 -> dw_min:9.9725e-01  dw_max:1.0022e+00 lr:1.0000e-02
2023-04-03 00:49:53,212 ADAM: Layer 1 -> dw_min:9.9078e-01  dw_max:1.0068e+00 lr:1.0000e-02
2023-04-03 00:49:53,213 ADAM: Layer 2 -> dw_min:9.8250e-01  dw_max:1.0146e+00 lr:1.0000e-02
2023-04-03 00:49:53,213 ADAM: Layer 3 -> dw_min:9.9573e-01  dw_max:1.0109e+00 lr:1.0000e-02
2023-04-03 00:49:53,280 			Learning rate: weights:   1.000e-02    
2023-04-03 00:49:53,280 			Last test performance: 98.84%
2023-04-03 00:49:53,280 ----------------
2023-04-03 00:49:58,669   11  =>  97   		Training 486 pattern with 99.38% 	Forward time: 	 5.29 sec
2023-04-03 00:49:58,669 			Loss:    2.643e-02    			Backward time: 	 0.10 sec 
2023-04-03 00:49:58,669 ADAM: Layer 0 -> dw_min:9.9708e-01  dw_max:1.0026e+00 lr:1.0000e-02
2023-04-03 00:49:58,669 ADAM: Layer 1 -> dw_min:9.9116e-01  dw_max:1.0112e+00 lr:1.0000e-02
2023-04-03 00:49:58,669 ADAM: Layer 2 -> dw_min:9.8428e-01  dw_max:1.0165e+00 lr:1.0000e-02
2023-04-03 00:49:58,669 ADAM: Layer 3 -> dw_min:9.9616e-01  dw_max:1.0098e+00 lr:1.0000e-02
2023-04-03 00:49:58,685 			Learning rate: weights:   1.000e-02    
2023-04-03 00:49:58,685 			Last test performance: 98.84%
2023-04-03 00:49:58,685 ----------------
2023-04-03 00:50:04,083   11  =>  98   		Training 486 pattern with 98.75% 	Forward time: 	 5.30 sec
2023-04-03 00:50:04,083 			Loss:    3.325e-02    			Backward time: 	 0.10 sec 
2023-04-03 00:50:04,083 ADAM: Layer 0 -> dw_min:9.9721e-01  dw_max:1.0027e+00 lr:1.0000e-02
2023-04-03 00:50:04,083 ADAM: Layer 1 -> dw_min:9.9234e-01  dw_max:1.0138e+00 lr:1.0000e-02
2023-04-03 00:50:04,083 ADAM: Layer 2 -> dw_min:9.8585e-01  dw_max:1.0166e+00 lr:1.0000e-02
2023-04-03 00:50:04,084 ADAM: Layer 3 -> dw_min:9.9654e-01  dw_max:1.0088e+00 lr:1.0000e-02
2023-04-03 00:50:04,102 			Learning rate: weights:   1.000e-02    
2023-04-03 00:50:04,102 			Last test performance: 98.84%
2023-04-03 00:50:04,102 ----------------
2023-04-03 00:50:09,544   11  =>  99   		Training 486 pattern with 98.75% 	Forward time: 	 5.34 sec
2023-04-03 00:50:09,544 			Loss:    3.687e-02    			Backward time: 	 0.10 sec 
2023-04-03 00:50:09,544 ADAM: Layer 0 -> dw_min:9.9815e-01  dw_max:1.0015e+00 lr:1.0000e-02
2023-04-03 00:50:09,544 ADAM: Layer 1 -> dw_min:9.9228e-01  dw_max:1.0131e+00 lr:1.0000e-02
2023-04-03 00:50:09,544 ADAM: Layer 2 -> dw_min:9.8540e-01  dw_max:1.0188e+00 lr:1.0000e-02
2023-04-03 00:50:09,544 ADAM: Layer 3 -> dw_min:9.9648e-01  dw_max:1.0079e+00 lr:1.0000e-02
2023-04-03 00:50:09,602 			Learning rate: weights:   1.000e-02    
2023-04-03 00:50:09,602 			Last test performance: 98.84%
2023-04-03 00:50:09,602 ----------------
2023-04-03 00:50:14,902   11  => 100   		Training 486 pattern with 99.17% 	Forward time: 	 5.20 sec
2023-04-03 00:50:14,902 			Loss:    2.485e-02    			Backward time: 	 0.09 sec 
2023-04-03 00:50:14,902 ADAM: Layer 0 -> dw_min:9.9788e-01  dw_max:1.0018e+00 lr:1.0000e-02
2023-04-03 00:50:14,903 ADAM: Layer 1 -> dw_min:9.9130e-01  dw_max:1.0130e+00 lr:1.0000e-02
2023-04-03 00:50:14,903 ADAM: Layer 2 -> dw_min:9.8411e-01  dw_max:1.0170e+00 lr:1.0000e-02
2023-04-03 00:50:14,903 ADAM: Layer 3 -> dw_min:9.9686e-01  dw_max:1.0071e+00 lr:1.0000e-02
2023-04-03 00:50:14,973 			Learning rate: weights:   1.000e-02    
2023-04-03 00:50:14,973 			Last test performance: 98.84%
2023-04-03 00:50:14,973 ----------------
2023-04-03 00:50:20,302   11  => 101   		Training 486 pattern with 99.17% 	Forward time: 	 5.23 sec
2023-04-03 00:50:20,302 			Loss:    4.129e-02    			Backward time: 	 0.10 sec 
2023-04-03 00:50:20,302 ADAM: Layer 0 -> dw_min:9.9708e-01  dw_max:1.0016e+00 lr:1.0000e-02
2023-04-03 00:50:20,303 ADAM: Layer 1 -> dw_min:9.9156e-01  dw_max:1.0109e+00 lr:1.0000e-02
2023-04-03 00:50:20,303 ADAM: Layer 2 -> dw_min:9.8118e-01  dw_max:1.0174e+00 lr:1.0000e-02
2023-04-03 00:50:20,303 ADAM: Layer 3 -> dw_min:9.9574e-01  dw_max:1.0069e+00 lr:1.0000e-02
2023-04-03 00:50:20,346 			Learning rate: weights:   1.000e-02    
2023-04-03 00:50:20,346 			Last test performance: 98.84%
2023-04-03 00:50:20,346 ----------------
2023-04-03 00:50:25,773   11  => 102   		Training 486 pattern with 99.58% 	Forward time: 	 5.33 sec
2023-04-03 00:50:25,773 			Loss:    1.130e-02    			Backward time: 	 0.10 sec 
2023-04-03 00:50:25,773 ADAM: Layer 0 -> dw_min:9.9747e-01  dw_max:1.0021e+00 lr:1.0000e-02
2023-04-03 00:50:25,773 ADAM: Layer 1 -> dw_min:9.9129e-01  dw_max:1.0097e+00 lr:1.0000e-02
2023-04-03 00:50:25,773 ADAM: Layer 2 -> dw_min:9.8291e-01  dw_max:1.0157e+00 lr:1.0000e-02
2023-04-03 00:50:25,773 ADAM: Layer 3 -> dw_min:9.9611e-01  dw_max:1.0061e+00 lr:1.0000e-02
2023-04-03 00:50:25,845 			Learning rate: weights:   1.000e-02    
2023-04-03 00:50:25,845 			Last test performance: 98.84%
2023-04-03 00:50:25,845 ----------------
2023-04-03 00:50:31,252   11  => 103   		Training 486 pattern with 98.75% 	Forward time: 	 5.31 sec
2023-04-03 00:50:31,252 			Loss:    3.705e-02    			Backward time: 	 0.09 sec 
2023-04-03 00:50:31,253 ADAM: Layer 0 -> dw_min:9.9786e-01  dw_max:1.0018e+00 lr:1.0000e-02
2023-04-03 00:50:31,253 ADAM: Layer 1 -> dw_min:9.8846e-01  dw_max:1.0088e+00 lr:1.0000e-02
2023-04-03 00:50:31,253 ADAM: Layer 2 -> dw_min:9.8445e-01  dw_max:1.0142e+00 lr:1.0000e-02
2023-04-03 00:50:31,253 ADAM: Layer 3 -> dw_min:9.9591e-01  dw_max:1.0055e+00 lr:1.0000e-02
2023-04-03 00:50:31,346 			Learning rate: weights:   1.000e-02    
2023-04-03 00:50:31,346 			Last test performance: 98.84%
2023-04-03 00:50:31,346 ----------------
2023-04-03 00:50:36,665   11  => 104   		Training 486 pattern with 99.38% 	Forward time: 	 5.22 sec
2023-04-03 00:50:36,665 			Loss:    1.456e-02    			Backward time: 	 0.10 sec 
2023-04-03 00:50:36,665 ADAM: Layer 0 -> dw_min:9.9763e-01  dw_max:1.0017e+00 lr:1.0000e-02
2023-04-03 00:50:36,665 ADAM: Layer 1 -> dw_min:9.8870e-01  dw_max:1.0080e+00 lr:1.0000e-02
2023-04-03 00:50:36,666 ADAM: Layer 2 -> dw_min:9.8707e-01  dw_max:1.0154e+00 lr:1.0000e-02
2023-04-03 00:50:36,666 ADAM: Layer 3 -> dw_min:9.9580e-01  dw_max:1.0049e+00 lr:1.0000e-02
2023-04-03 00:50:36,682 			Learning rate: weights:   1.000e-02    
2023-04-03 00:50:36,682 			Last test performance: 98.84%
2023-04-03 00:50:36,682 ----------------
2023-04-03 00:50:42,110   11  => 105   		Training 486 pattern with 99.38% 	Forward time: 	 5.33 sec
2023-04-03 00:50:42,110 			Loss:    2.432e-02    			Backward time: 	 0.10 sec 
2023-04-03 00:50:42,110 ADAM: Layer 0 -> dw_min:9.9779e-01  dw_max:1.0017e+00 lr:1.0000e-02
2023-04-03 00:50:42,110 ADAM: Layer 1 -> dw_min:9.9008e-01  dw_max:1.0076e+00 lr:1.0000e-02
2023-04-03 00:50:42,110 ADAM: Layer 2 -> dw_min:9.8797e-01  dw_max:1.0159e+00 lr:1.0000e-02
2023-04-03 00:50:42,110 ADAM: Layer 3 -> dw_min:9.9613e-01  dw_max:1.0045e+00 lr:1.0000e-02
2023-04-03 00:50:42,127 			Learning rate: weights:   1.000e-02    
2023-04-03 00:50:42,127 			Last test performance: 98.84%
2023-04-03 00:50:42,127 ----------------
2023-04-03 00:50:47,589   11  => 106   		Training 486 pattern with 99.38% 	Forward time: 	 5.36 sec
2023-04-03 00:50:47,589 			Loss:    1.551e-02    			Backward time: 	 0.10 sec 
2023-04-03 00:50:47,589 ADAM: Layer 0 -> dw_min:9.9811e-01  dw_max:1.0017e+00 lr:1.0000e-02
2023-04-03 00:50:47,589 ADAM: Layer 1 -> dw_min:9.8987e-01  dw_max:1.0092e+00 lr:1.0000e-02
2023-04-03 00:50:47,589 ADAM: Layer 2 -> dw_min:9.8348e-01  dw_max:1.0196e+00 lr:1.0000e-02
2023-04-03 00:50:47,589 ADAM: Layer 3 -> dw_min:9.9554e-01  dw_max:1.0052e+00 lr:1.0000e-02
2023-04-03 00:50:47,605 			Learning rate: weights:   1.000e-02    
2023-04-03 00:50:47,606 			Last test performance: 98.84%
2023-04-03 00:50:47,606 ----------------
2023-04-03 00:50:52,949   11  => 107   		Training 486 pattern with 98.75% 	Forward time: 	 5.24 sec
2023-04-03 00:50:52,949 			Loss:    3.465e-02    			Backward time: 	 0.09 sec 
2023-04-03 00:50:52,949 ADAM: Layer 0 -> dw_min:9.9808e-01  dw_max:1.0023e+00 lr:1.0000e-02
2023-04-03 00:50:52,949 ADAM: Layer 1 -> dw_min:9.9105e-01  dw_max:1.0094e+00 lr:1.0000e-02
2023-04-03 00:50:52,949 ADAM: Layer 2 -> dw_min:9.8548e-01  dw_max:1.0176e+00 lr:1.0000e-02
2023-04-03 00:50:52,950 ADAM: Layer 3 -> dw_min:9.9568e-01  dw_max:1.0063e+00 lr:1.0000e-02
2023-04-03 00:50:52,983 			Learning rate: weights:   1.000e-02    
2023-04-03 00:50:52,983 			Last test performance: 98.84%
2023-04-03 00:50:52,983 ----------------
2023-04-03 00:50:58,303   11  => 108   		Training 486 pattern with 99.17% 	Forward time: 	 5.22 sec
2023-04-03 00:50:58,303 			Loss:    3.343e-02    			Backward time: 	 0.10 sec 
2023-04-03 00:50:58,304 ADAM: Layer 0 -> dw_min:9.9815e-01  dw_max:1.0021e+00 lr:1.0000e-02
2023-04-03 00:50:58,304 ADAM: Layer 1 -> dw_min:9.9096e-01  dw_max:1.0097e+00 lr:1.0000e-02
2023-04-03 00:50:58,304 ADAM: Layer 2 -> dw_min:9.8692e-01  dw_max:1.0159e+00 lr:1.0000e-02
2023-04-03 00:50:58,304 ADAM: Layer 3 -> dw_min:9.9518e-01  dw_max:1.0057e+00 lr:1.0000e-02
2023-04-03 00:50:58,320 			Learning rate: weights:   1.000e-02    
2023-04-03 00:50:58,320 			Last test performance: 98.84%
2023-04-03 00:50:58,320 ----------------
2023-04-03 00:51:03,675   11  => 109   		Training 486 pattern with 98.96% 	Forward time: 	 5.25 sec
2023-04-03 00:51:03,675 			Loss:    2.036e-02    			Backward time: 	 0.10 sec 
2023-04-03 00:51:03,675 ADAM: Layer 0 -> dw_min:9.9813e-01  dw_max:1.0018e+00 lr:1.0000e-02
2023-04-03 00:51:03,676 ADAM: Layer 1 -> dw_min:9.9090e-01  dw_max:1.0093e+00 lr:1.0000e-02
2023-04-03 00:51:03,676 ADAM: Layer 2 -> dw_min:9.8636e-01  dw_max:1.0145e+00 lr:1.0000e-02
2023-04-03 00:51:03,676 ADAM: Layer 3 -> dw_min:9.9519e-01  dw_max:1.0081e+00 lr:1.0000e-02
2023-04-03 00:51:03,734 			Learning rate: weights:   1.000e-02    
2023-04-03 00:51:03,734 			Last test performance: 98.84%
2023-04-03 00:51:03,734 ----------------
2023-04-03 00:51:09,170   11  => 110   		Training 486 pattern with 99.38% 	Forward time: 	 5.33 sec
2023-04-03 00:51:09,170 			Loss:    2.354e-02    			Backward time: 	 0.10 sec 
2023-04-03 00:51:09,170 ADAM: Layer 0 -> dw_min:9.9823e-01  dw_max:1.0019e+00 lr:1.0000e-02
2023-04-03 00:51:09,170 ADAM: Layer 1 -> dw_min:9.9217e-01  dw_max:1.0113e+00 lr:1.0000e-02
2023-04-03 00:51:09,170 ADAM: Layer 2 -> dw_min:9.8623e-01  dw_max:1.0131e+00 lr:1.0000e-02
2023-04-03 00:51:09,170 ADAM: Layer 3 -> dw_min:9.9567e-01  dw_max:1.0073e+00 lr:1.0000e-02
2023-04-03 00:51:09,186 			Learning rate: weights:   1.000e-02    
2023-04-03 00:51:09,186 			Last test performance: 98.84%
2023-04-03 00:51:09,186 ----------------
2023-04-03 00:51:14,514   11  => 111   		Training 486 pattern with 99.17% 	Forward time: 	 5.23 sec
2023-04-03 00:51:14,515 			Loss:    2.510e-02    			Backward time: 	 0.10 sec 
2023-04-03 00:51:14,515 ADAM: Layer 0 -> dw_min:9.9801e-01  dw_max:1.0017e+00 lr:1.0000e-02
2023-04-03 00:51:14,515 ADAM: Layer 1 -> dw_min:9.9288e-01  dw_max:1.0135e+00 lr:1.0000e-02
2023-04-03 00:51:14,515 ADAM: Layer 2 -> dw_min:9.8620e-01  dw_max:1.0122e+00 lr:1.0000e-02
2023-04-03 00:51:14,515 ADAM: Layer 3 -> dw_min:9.9610e-01  dw_max:1.0065e+00 lr:1.0000e-02
2023-04-03 00:51:14,587 			Learning rate: weights:   1.000e-02    
2023-04-03 00:51:14,587 			Last test performance: 98.84%
2023-04-03 00:51:14,587 ----------------
2023-04-03 00:51:19,875   11  => 112   		Training 486 pattern with 99.58% 	Forward time: 	 5.19 sec
2023-04-03 00:51:19,875 			Loss:    1.237e-02    			Backward time: 	 0.10 sec 
2023-04-03 00:51:19,875 ADAM: Layer 0 -> dw_min:9.9757e-01  dw_max:1.0018e+00 lr:1.0000e-02
2023-04-03 00:51:19,875 ADAM: Layer 1 -> dw_min:9.9252e-01  dw_max:1.0115e+00 lr:1.0000e-02
2023-04-03 00:51:19,875 ADAM: Layer 2 -> dw_min:9.8883e-01  dw_max:1.0110e+00 lr:1.0000e-02
2023-04-03 00:51:19,875 ADAM: Layer 3 -> dw_min:9.9648e-01  dw_max:1.0059e+00 lr:1.0000e-02
2023-04-03 00:51:19,891 			Learning rate: weights:   1.000e-02    
2023-04-03 00:51:19,891 			Last test performance: 98.84%
2023-04-03 00:51:19,891 ----------------
2023-04-03 00:51:25,246   11  => 113   		Training 486 pattern with 99.17% 	Forward time: 	 5.25 sec
2023-04-03 00:51:25,246 			Loss:    2.849e-02    			Backward time: 	 0.09 sec 
2023-04-03 00:51:25,247 ADAM: Layer 0 -> dw_min:9.9799e-01  dw_max:1.0018e+00 lr:1.0000e-02
2023-04-03 00:51:25,247 ADAM: Layer 1 -> dw_min:9.9239e-01  dw_max:1.0120e+00 lr:1.0000e-02
2023-04-03 00:51:25,247 ADAM: Layer 2 -> dw_min:9.8695e-01  dw_max:1.0099e+00 lr:1.0000e-02
2023-04-03 00:51:25,247 ADAM: Layer 3 -> dw_min:9.9683e-01  dw_max:1.0079e+00 lr:1.0000e-02
2023-04-03 00:51:25,319 			Learning rate: weights:   1.000e-02    
2023-04-03 00:51:25,319 			Last test performance: 98.84%
2023-04-03 00:51:25,319 ----------------
2023-04-03 00:51:30,683   11  => 114   		Training 486 pattern with 98.75% 	Forward time: 	 5.26 sec
2023-04-03 00:51:30,683 			Loss:    4.123e-02    			Backward time: 	 0.10 sec 
2023-04-03 00:51:30,683 ADAM: Layer 0 -> dw_min:9.9777e-01  dw_max:1.0015e+00 lr:1.0000e-02
2023-04-03 00:51:30,683 ADAM: Layer 1 -> dw_min:9.8844e-01  dw_max:1.0105e+00 lr:1.0000e-02
2023-04-03 00:51:30,683 ADAM: Layer 2 -> dw_min:9.8625e-01  dw_max:1.0138e+00 lr:1.0000e-02
2023-04-03 00:51:30,683 ADAM: Layer 3 -> dw_min:9.9366e-01  dw_max:1.0071e+00 lr:1.0000e-02
2023-04-03 00:51:30,699 			Learning rate: weights:   1.000e-02    
2023-04-03 00:51:30,699 			Last test performance: 98.84%
2023-04-03 00:51:30,699 ----------------
2023-04-03 00:51:36,060   11  => 115   		Training 486 pattern with 99.58% 	Forward time: 	 5.26 sec
2023-04-03 00:51:36,060 			Loss:    1.663e-02    			Backward time: 	 0.10 sec 
2023-04-03 00:51:36,060 ADAM: Layer 0 -> dw_min:9.9800e-01  dw_max:1.0016e+00 lr:1.0000e-02
2023-04-03 00:51:36,060 ADAM: Layer 1 -> dw_min:9.8957e-01  dw_max:1.0085e+00 lr:1.0000e-02
2023-04-03 00:51:36,061 ADAM: Layer 2 -> dw_min:9.8700e-01  dw_max:1.0124e+00 lr:1.0000e-02
2023-04-03 00:51:36,061 ADAM: Layer 3 -> dw_min:9.9427e-01  dw_max:1.0064e+00 lr:1.0000e-02
2023-04-03 00:51:36,077 			Learning rate: weights:   1.000e-02    
2023-04-03 00:51:36,077 			Last test performance: 98.84%
2023-04-03 00:51:36,077 ----------------
2023-04-03 00:51:41,443   11  => 116   		Training 486 pattern with 98.33% 	Forward time: 	 5.27 sec
2023-04-03 00:51:41,443 			Loss:    4.458e-02    			Backward time: 	 0.09 sec 
2023-04-03 00:51:41,443 ADAM: Layer 0 -> dw_min:9.9675e-01  dw_max:1.0027e+00 lr:1.0000e-02
2023-04-03 00:51:41,444 ADAM: Layer 1 -> dw_min:9.8609e-01  dw_max:1.0102e+00 lr:1.0000e-02
2023-04-03 00:51:41,444 ADAM: Layer 2 -> dw_min:9.8494e-01  dw_max:1.0144e+00 lr:1.0000e-02
2023-04-03 00:51:41,444 ADAM: Layer 3 -> dw_min:9.9483e-01  dw_max:1.0058e+00 lr:1.0000e-02
2023-04-03 00:51:41,491 			Learning rate: weights:   1.000e-02    
2023-04-03 00:51:41,491 			Last test performance: 98.84%
2023-04-03 00:51:41,491 ----------------
2023-04-03 00:51:46,852   11  => 117   		Training 486 pattern with 98.33% 	Forward time: 	 5.26 sec
2023-04-03 00:51:46,852 			Loss:    5.734e-02    			Backward time: 	 0.10 sec 
2023-04-03 00:51:46,852 ADAM: Layer 0 -> dw_min:9.9713e-01  dw_max:1.0027e+00 lr:1.0000e-02
2023-04-03 00:51:46,853 ADAM: Layer 1 -> dw_min:9.8418e-01  dw_max:1.0096e+00 lr:1.0000e-02
2023-04-03 00:51:46,853 ADAM: Layer 2 -> dw_min:9.8466e-01  dw_max:1.0159e+00 lr:1.0000e-02
2023-04-03 00:51:46,853 ADAM: Layer 3 -> dw_min:9.9361e-01  dw_max:1.0077e+00 lr:1.0000e-02
2023-04-03 00:51:46,872 			Learning rate: weights:   1.000e-02    
2023-04-03 00:51:46,872 			Last test performance: 98.84%
2023-04-03 00:51:46,872 ----------------
2023-04-03 00:51:52,159   11  => 118   		Training 486 pattern with 98.96% 	Forward time: 	 5.19 sec
2023-04-03 00:51:52,159 			Loss:    4.294e-02    			Backward time: 	 0.10 sec 
2023-04-03 00:51:52,160 ADAM: Layer 0 -> dw_min:9.9734e-01  dw_max:1.0019e+00 lr:1.0000e-02
2023-04-03 00:51:52,160 ADAM: Layer 1 -> dw_min:9.8583e-01  dw_max:1.0087e+00 lr:1.0000e-02
2023-04-03 00:51:52,160 ADAM: Layer 2 -> dw_min:9.8705e-01  dw_max:1.0152e+00 lr:1.0000e-02
2023-04-03 00:51:52,160 ADAM: Layer 3 -> dw_min:9.9424e-01  dw_max:1.0070e+00 lr:1.0000e-02
2023-04-03 00:51:52,232 			Learning rate: weights:   1.000e-02    
2023-04-03 00:51:52,232 			Last test performance: 98.84%
2023-04-03 00:51:52,232 ----------------
2023-04-03 00:51:57,636   11  => 119   		Training 486 pattern with 99.17% 	Forward time: 	 5.30 sec
2023-04-03 00:51:57,636 			Loss:    3.135e-02    			Backward time: 	 0.10 sec 
2023-04-03 00:51:57,636 ADAM: Layer 0 -> dw_min:9.9794e-01  dw_max:1.0022e+00 lr:1.0000e-02
2023-04-03 00:51:57,636 ADAM: Layer 1 -> dw_min:9.8433e-01  dw_max:1.0102e+00 lr:1.0000e-02
2023-04-03 00:51:57,636 ADAM: Layer 2 -> dw_min:9.8511e-01  dw_max:1.0137e+00 lr:1.0000e-02
2023-04-03 00:51:57,637 ADAM: Layer 3 -> dw_min:9.9482e-01  dw_max:1.0063e+00 lr:1.0000e-02
2023-04-03 00:51:57,725 			Learning rate: weights:   1.000e-02    
2023-04-03 00:51:57,725 			Last test performance: 98.84%
2023-04-03 00:51:57,725 ----------------
2023-04-03 00:52:03,016   11  => 120   		Training 486 pattern with 98.54% 	Forward time: 	 5.19 sec
2023-04-03 00:52:03,016 			Loss:    4.523e-02    			Backward time: 	 0.10 sec 
2023-04-03 00:52:03,016 ADAM: Layer 0 -> dw_min:9.9734e-01  dw_max:1.0028e+00 lr:1.0000e-02
2023-04-03 00:52:03,016 ADAM: Layer 1 -> dw_min:9.8649e-01  dw_max:1.0101e+00 lr:1.0000e-02
2023-04-03 00:52:03,017 ADAM: Layer 2 -> dw_min:9.8629e-01  dw_max:1.0136e+00 lr:1.0000e-02
2023-04-03 00:52:03,017 ADAM: Layer 3 -> dw_min:9.9533e-01  dw_max:1.0074e+00 lr:1.0000e-02
2023-04-03 00:52:03,086 			Learning rate: weights:   1.000e-02    
2023-04-03 00:52:03,086 			Last test performance: 98.84%
2023-04-03 00:52:03,087 ----------------
2023-04-03 00:52:08,304   11  => 121   		Training 486 pattern with 98.96% 	Forward time: 	 5.12 sec
2023-04-03 00:52:08,304 			Loss:    4.084e-02    			Backward time: 	 0.10 sec 
2023-04-03 00:52:08,304 ADAM: Layer 0 -> dw_min:9.9738e-01  dw_max:1.0026e+00 lr:1.0000e-02
2023-04-03 00:52:08,304 ADAM: Layer 1 -> dw_min:9.8670e-01  dw_max:1.0091e+00 lr:1.0000e-02
2023-04-03 00:52:08,304 ADAM: Layer 2 -> dw_min:9.8765e-01  dw_max:1.0122e+00 lr:1.0000e-02
2023-04-03 00:52:08,304 ADAM: Layer 3 -> dw_min:9.9578e-01  dw_max:1.0067e+00 lr:1.0000e-02
2023-04-03 00:52:08,323 			Learning rate: weights:   1.000e-02    
2023-04-03 00:52:08,323 			Last test performance: 98.84%
2023-04-03 00:52:08,323 ----------------
2023-04-03 00:52:13,616   11  => 122   		Training 486 pattern with 99.38% 	Forward time: 	 5.19 sec
2023-04-03 00:52:13,616 			Loss:    1.763e-02    			Backward time: 	 0.09 sec 
2023-04-03 00:52:13,616 ADAM: Layer 0 -> dw_min:9.9642e-01  dw_max:1.0032e+00 lr:1.0000e-02
2023-04-03 00:52:13,616 ADAM: Layer 1 -> dw_min:9.8221e-01  dw_max:1.0096e+00 lr:1.0000e-02
2023-04-03 00:52:13,616 ADAM: Layer 2 -> dw_min:9.8572e-01  dw_max:1.0145e+00 lr:1.0000e-02
2023-04-03 00:52:13,616 ADAM: Layer 3 -> dw_min:9.9614e-01  dw_max:1.0062e+00 lr:1.0000e-02
2023-04-03 00:52:13,714 			Learning rate: weights:   1.000e-02    
2023-04-03 00:52:13,714 			Last test performance: 98.84%
2023-04-03 00:52:13,714 ----------------
2023-04-03 00:52:19,096   11  => 123   		Training 486 pattern with 98.75% 	Forward time: 	 5.28 sec
2023-04-03 00:52:19,096 			Loss:    3.976e-02    			Backward time: 	 0.10 sec 
2023-04-03 00:52:19,096 ADAM: Layer 0 -> dw_min:9.9657e-01  dw_max:1.0030e+00 lr:1.0000e-02
2023-04-03 00:52:19,096 ADAM: Layer 1 -> dw_min:9.8141e-01  dw_max:1.0103e+00 lr:1.0000e-02
2023-04-03 00:52:19,096 ADAM: Layer 2 -> dw_min:9.8107e-01  dw_max:1.0153e+00 lr:1.0000e-02
2023-04-03 00:52:19,097 ADAM: Layer 3 -> dw_min:9.9412e-01  dw_max:1.0056e+00 lr:1.0000e-02
2023-04-03 00:52:19,169 			Learning rate: weights:   1.000e-02    
2023-04-03 00:52:19,170 			Last test performance: 98.84%
2023-04-03 00:52:19,170 ----------------
2023-04-03 00:52:24,590   11  => 124   		Training 486 pattern with 98.54% 	Forward time: 	 5.32 sec
2023-04-03 00:52:24,590 			Loss:    6.073e-02    			Backward time: 	 0.10 sec 
2023-04-03 00:52:24,590 ADAM: Layer 0 -> dw_min:9.9632e-01  dw_max:1.0034e+00 lr:1.0000e-02
2023-04-03 00:52:24,590 ADAM: Layer 1 -> dw_min:9.7991e-01  dw_max:1.0104e+00 lr:1.0000e-02
2023-04-03 00:52:24,591 ADAM: Layer 2 -> dw_min:9.7811e-01  dw_max:1.0147e+00 lr:1.0000e-02
2023-04-03 00:52:24,591 ADAM: Layer 3 -> dw_min:9.9470e-01  dw_max:1.0070e+00 lr:1.0000e-02
2023-04-03 00:52:24,705 
2023-04-03 00:52:24,705 Testing:
2023-04-03 00:52:24,965 		24 of 10000 with 95.83% 	 Time used:  0.26 sec
2023-04-03 00:52:25,233 		48 of 10000 with 97.92% 	 Time used:  0.27 sec
2023-04-03 00:52:25,497 		72 of 10000 with 98.61% 	 Time used:  0.26 sec
2023-04-03 00:52:25,745 		96 of 10000 with 98.96% 	 Time used:  0.25 sec
2023-04-03 00:52:26,035 		120 of 10000 with 99.17% 	 Time used:  0.29 sec
2023-04-03 00:52:26,285 		144 of 10000 with 98.61% 	 Time used:  0.25 sec
2023-04-03 00:52:26,555 		168 of 10000 with 98.81% 	 Time used:  0.27 sec
2023-04-03 00:52:26,823 		192 of 10000 with 98.96% 	 Time used:  0.27 sec
2023-04-03 00:52:27,116 		216 of 10000 with 99.07% 	 Time used:  0.29 sec
2023-04-03 00:52:27,395 		240 of 10000 with 99.17% 	 Time used:  0.28 sec
2023-04-03 00:52:27,654 		264 of 10000 with 99.24% 	 Time used:  0.26 sec
2023-04-03 00:52:27,914 		288 of 10000 with 99.31% 	 Time used:  0.26 sec
2023-04-03 00:52:28,189 		312 of 10000 with 99.36% 	 Time used:  0.27 sec
2023-04-03 00:52:28,462 		336 of 10000 with 99.40% 	 Time used:  0.27 sec
2023-04-03 00:52:28,724 		360 of 10000 with 99.44% 	 Time used:  0.26 sec
2023-04-03 00:52:28,998 		384 of 10000 with 99.48% 	 Time used:  0.27 sec
2023-04-03 00:52:29,268 		408 of 10000 with 99.51% 	 Time used:  0.27 sec
2023-04-03 00:52:29,531 		432 of 10000 with 99.54% 	 Time used:  0.26 sec
2023-04-03 00:52:29,784 		456 of 10000 with 99.12% 	 Time used:  0.25 sec
2023-04-03 00:52:30,054 		480 of 10000 with 99.17% 	 Time used:  0.27 sec
2023-04-03 00:52:30,313 		504 of 10000 with 99.21% 	 Time used:  0.26 sec
2023-04-03 00:52:30,576 		528 of 10000 with 99.24% 	 Time used:  0.26 sec
2023-04-03 00:52:30,832 		552 of 10000 with 99.28% 	 Time used:  0.26 sec
2023-04-03 00:52:31,093 		576 of 10000 with 99.31% 	 Time used:  0.26 sec
2023-04-03 00:52:31,345 		600 of 10000 with 99.33% 	 Time used:  0.25 sec
2023-04-03 00:52:31,618 		624 of 10000 with 99.36% 	 Time used:  0.27 sec
2023-04-03 00:52:31,871 		648 of 10000 with 99.38% 	 Time used:  0.25 sec
2023-04-03 00:52:32,131 		672 of 10000 with 99.40% 	 Time used:  0.26 sec
2023-04-03 00:52:32,397 		696 of 10000 with 99.43% 	 Time used:  0.27 sec
2023-04-03 00:52:32,651 		720 of 10000 with 99.44% 	 Time used:  0.25 sec
2023-04-03 00:52:32,893 		744 of 10000 with 99.46% 	 Time used:  0.24 sec
2023-04-03 00:52:33,158 		768 of 10000 with 99.48% 	 Time used:  0.26 sec
2023-04-03 00:52:33,450 		792 of 10000 with 99.49% 	 Time used:  0.29 sec
2023-04-03 00:52:33,708 		816 of 10000 with 99.51% 	 Time used:  0.26 sec
2023-04-03 00:52:33,975 		840 of 10000 with 99.52% 	 Time used:  0.27 sec
2023-04-03 00:52:34,243 		864 of 10000 with 99.54% 	 Time used:  0.27 sec
2023-04-03 00:52:34,501 		888 of 10000 with 99.55% 	 Time used:  0.26 sec
2023-04-03 00:52:34,762 		912 of 10000 with 99.45% 	 Time used:  0.26 sec
2023-04-03 00:52:35,046 		936 of 10000 with 99.47% 	 Time used:  0.28 sec
2023-04-03 00:52:35,305 		960 of 10000 with 99.48% 	 Time used:  0.26 sec
2023-04-03 00:52:35,560 		984 of 10000 with 99.49% 	 Time used:  0.26 sec
2023-04-03 00:52:35,840 		1008 of 10000 with 99.40% 	 Time used:  0.28 sec
2023-04-03 00:52:36,103 		1032 of 10000 with 99.42% 	 Time used:  0.26 sec
2023-04-03 00:52:36,347 		1056 of 10000 with 99.34% 	 Time used:  0.24 sec
2023-04-03 00:52:36,601 		1080 of 10000 with 99.35% 	 Time used:  0.25 sec
2023-04-03 00:52:36,856 		1104 of 10000 with 99.37% 	 Time used:  0.25 sec
2023-04-03 00:52:37,103 		1128 of 10000 with 99.38% 	 Time used:  0.25 sec
2023-04-03 00:52:37,375 		1152 of 10000 with 99.39% 	 Time used:  0.27 sec
2023-04-03 00:52:37,646 		1176 of 10000 with 99.40% 	 Time used:  0.27 sec
2023-04-03 00:52:37,911 		1200 of 10000 with 99.42% 	 Time used:  0.27 sec
2023-04-03 00:52:38,163 		1224 of 10000 with 99.43% 	 Time used:  0.25 sec
2023-04-03 00:52:38,437 		1248 of 10000 with 99.44% 	 Time used:  0.27 sec
2023-04-03 00:52:38,708 		1272 of 10000 with 99.45% 	 Time used:  0.27 sec
2023-04-03 00:52:39,004 		1296 of 10000 with 99.46% 	 Time used:  0.30 sec
2023-04-03 00:52:39,264 		1320 of 10000 with 99.47% 	 Time used:  0.26 sec
2023-04-03 00:52:39,522 		1344 of 10000 with 99.48% 	 Time used:  0.26 sec
2023-04-03 00:52:39,774 		1368 of 10000 with 99.49% 	 Time used:  0.25 sec
2023-04-03 00:52:40,034 		1392 of 10000 with 99.50% 	 Time used:  0.26 sec
2023-04-03 00:52:40,305 		1416 of 10000 with 99.51% 	 Time used:  0.27 sec
2023-04-03 00:52:40,554 		1440 of 10000 with 99.51% 	 Time used:  0.25 sec
2023-04-03 00:52:40,819 		1464 of 10000 with 99.45% 	 Time used:  0.26 sec
2023-04-03 00:52:41,117 		1488 of 10000 with 99.33% 	 Time used:  0.30 sec
2023-04-03 00:52:41,368 		1512 of 10000 with 99.34% 	 Time used:  0.25 sec
2023-04-03 00:52:41,630 		1536 of 10000 with 99.35% 	 Time used:  0.26 sec
2023-04-03 00:52:41,905 		1560 of 10000 with 99.36% 	 Time used:  0.28 sec
2023-04-03 00:52:42,178 		1584 of 10000 with 99.37% 	 Time used:  0.27 sec
2023-04-03 00:52:42,457 		1608 of 10000 with 99.38% 	 Time used:  0.28 sec
2023-04-03 00:52:42,716 		1632 of 10000 with 99.39% 	 Time used:  0.26 sec
2023-04-03 00:52:42,985 		1656 of 10000 with 99.40% 	 Time used:  0.27 sec
2023-04-03 00:52:43,250 		1680 of 10000 with 99.40% 	 Time used:  0.27 sec
2023-04-03 00:52:43,511 		1704 of 10000 with 99.41% 	 Time used:  0.26 sec
2023-04-03 00:52:43,757 		1728 of 10000 with 99.42% 	 Time used:  0.25 sec
2023-04-03 00:52:43,991 		1752 of 10000 with 99.43% 	 Time used:  0.23 sec
2023-04-03 00:52:44,255 		1776 of 10000 with 99.44% 	 Time used:  0.26 sec
2023-04-03 00:52:44,525 		1800 of 10000 with 99.39% 	 Time used:  0.27 sec
2023-04-03 00:52:44,781 		1824 of 10000 with 99.40% 	 Time used:  0.26 sec
2023-04-03 00:52:45,059 		1848 of 10000 with 99.40% 	 Time used:  0.28 sec
2023-04-03 00:52:45,314 		1872 of 10000 with 99.36% 	 Time used:  0.25 sec
2023-04-03 00:52:45,550 		1896 of 10000 with 99.37% 	 Time used:  0.24 sec
2023-04-03 00:52:45,828 		1920 of 10000 with 99.38% 	 Time used:  0.28 sec
2023-04-03 00:52:46,098 		1944 of 10000 with 99.33% 	 Time used:  0.27 sec
2023-04-03 00:52:46,359 		1968 of 10000 with 99.29% 	 Time used:  0.26 sec
2023-04-03 00:52:46,621 		1992 of 10000 with 99.30% 	 Time used:  0.26 sec
2023-04-03 00:52:46,890 		2016 of 10000 with 99.31% 	 Time used:  0.27 sec
2023-04-03 00:52:47,142 		2040 of 10000 with 99.26% 	 Time used:  0.25 sec
2023-04-03 00:52:47,406 		2064 of 10000 with 99.27% 	 Time used:  0.26 sec
2023-04-03 00:52:47,680 		2088 of 10000 with 99.28% 	 Time used:  0.27 sec
2023-04-03 00:52:47,958 		2112 of 10000 with 99.29% 	 Time used:  0.28 sec
2023-04-03 00:52:48,193 		2136 of 10000 with 99.30% 	 Time used:  0.23 sec
2023-04-03 00:52:48,477 		2160 of 10000 with 99.31% 	 Time used:  0.28 sec
2023-04-03 00:52:48,745 		2184 of 10000 with 99.31% 	 Time used:  0.27 sec
2023-04-03 00:52:49,011 		2208 of 10000 with 99.32% 	 Time used:  0.26 sec
2023-04-03 00:52:49,281 		2232 of 10000 with 99.33% 	 Time used:  0.27 sec
2023-04-03 00:52:49,563 		2256 of 10000 with 99.34% 	 Time used:  0.28 sec
2023-04-03 00:52:49,823 		2280 of 10000 with 99.34% 	 Time used:  0.26 sec
2023-04-03 00:52:50,094 		2304 of 10000 with 99.35% 	 Time used:  0.27 sec
2023-04-03 00:52:50,342 		2328 of 10000 with 99.36% 	 Time used:  0.25 sec
2023-04-03 00:52:50,619 		2352 of 10000 with 99.36% 	 Time used:  0.28 sec
2023-04-03 00:52:50,884 		2376 of 10000 with 99.33% 	 Time used:  0.26 sec
2023-04-03 00:52:51,134 		2400 of 10000 with 99.33% 	 Time used:  0.25 sec
2023-04-03 00:52:51,401 		2424 of 10000 with 99.26% 	 Time used:  0.27 sec
2023-04-03 00:52:51,695 		2448 of 10000 with 99.26% 	 Time used:  0.29 sec
2023-04-03 00:52:51,952 		2472 of 10000 with 99.27% 	 Time used:  0.26 sec
2023-04-03 00:52:52,224 		2496 of 10000 with 99.28% 	 Time used:  0.27 sec
2023-04-03 00:52:52,503 		2520 of 10000 with 99.25% 	 Time used:  0.28 sec
2023-04-03 00:52:52,751 		2544 of 10000 with 99.25% 	 Time used:  0.25 sec
2023-04-03 00:52:53,019 		2568 of 10000 with 99.22% 	 Time used:  0.27 sec
2023-04-03 00:52:53,284 		2592 of 10000 with 99.23% 	 Time used:  0.26 sec
2023-04-03 00:52:53,552 		2616 of 10000 with 99.24% 	 Time used:  0.27 sec
2023-04-03 00:52:53,814 		2640 of 10000 with 99.24% 	 Time used:  0.26 sec
2023-04-03 00:52:54,045 		2664 of 10000 with 99.25% 	 Time used:  0.23 sec
2023-04-03 00:52:54,314 		2688 of 10000 with 99.26% 	 Time used:  0.27 sec
2023-04-03 00:52:54,603 		2712 of 10000 with 99.26% 	 Time used:  0.29 sec
2023-04-03 00:52:54,870 		2736 of 10000 with 99.27% 	 Time used:  0.27 sec
2023-04-03 00:52:55,139 		2760 of 10000 with 99.28% 	 Time used:  0.27 sec
2023-04-03 00:52:55,399 		2784 of 10000 with 99.28% 	 Time used:  0.26 sec
2023-04-03 00:52:55,661 		2808 of 10000 with 99.25% 	 Time used:  0.26 sec
2023-04-03 00:52:55,943 		2832 of 10000 with 99.26% 	 Time used:  0.28 sec
2023-04-03 00:52:56,202 		2856 of 10000 with 99.26% 	 Time used:  0.26 sec
2023-04-03 00:52:56,474 		2880 of 10000 with 99.24% 	 Time used:  0.27 sec
2023-04-03 00:52:56,724 		2904 of 10000 with 99.24% 	 Time used:  0.25 sec
2023-04-03 00:52:56,991 		2928 of 10000 with 99.25% 	 Time used:  0.27 sec
2023-04-03 00:52:57,249 		2952 of 10000 with 99.25% 	 Time used:  0.26 sec
2023-04-03 00:52:57,512 		2976 of 10000 with 99.26% 	 Time used:  0.26 sec
2023-04-03 00:52:57,770 		3000 of 10000 with 99.27% 	 Time used:  0.26 sec
2023-04-03 00:52:58,034 		3024 of 10000 with 99.27% 	 Time used:  0.26 sec
2023-04-03 00:52:58,296 		3048 of 10000 with 99.28% 	 Time used:  0.26 sec
2023-04-03 00:52:58,550 		3072 of 10000 with 99.28% 	 Time used:  0.25 sec
2023-04-03 00:52:58,814 		3096 of 10000 with 99.29% 	 Time used:  0.26 sec
2023-04-03 00:52:59,077 		3120 of 10000 with 99.29% 	 Time used:  0.26 sec
2023-04-03 00:52:59,344 		3144 of 10000 with 99.30% 	 Time used:  0.27 sec
2023-04-03 00:52:59,619 		3168 of 10000 with 99.31% 	 Time used:  0.27 sec
2023-04-03 00:52:59,889 		3192 of 10000 with 99.31% 	 Time used:  0.27 sec
2023-04-03 00:53:00,173 		3216 of 10000 with 99.32% 	 Time used:  0.28 sec
2023-04-03 00:53:00,448 		3240 of 10000 with 99.32% 	 Time used:  0.27 sec
2023-04-03 00:53:00,711 		3264 of 10000 with 99.33% 	 Time used:  0.26 sec
2023-04-03 00:53:00,983 		3288 of 10000 with 99.30% 	 Time used:  0.27 sec
2023-04-03 00:53:01,258 		3312 of 10000 with 99.31% 	 Time used:  0.28 sec
2023-04-03 00:53:01,522 		3336 of 10000 with 99.31% 	 Time used:  0.26 sec
2023-04-03 00:53:01,794 		3360 of 10000 with 99.32% 	 Time used:  0.27 sec
2023-04-03 00:53:02,061 		3384 of 10000 with 99.32% 	 Time used:  0.27 sec
2023-04-03 00:53:02,295 		3408 of 10000 with 99.33% 	 Time used:  0.23 sec
2023-04-03 00:53:02,555 		3432 of 10000 with 99.33% 	 Time used:  0.26 sec
2023-04-03 00:53:02,803 		3456 of 10000 with 99.33% 	 Time used:  0.25 sec
2023-04-03 00:53:03,042 		3480 of 10000 with 99.34% 	 Time used:  0.24 sec
2023-04-03 00:53:03,308 		3504 of 10000 with 99.34% 	 Time used:  0.27 sec
2023-04-03 00:53:03,570 		3528 of 10000 with 99.35% 	 Time used:  0.26 sec
2023-04-03 00:53:03,828 		3552 of 10000 with 99.35% 	 Time used:  0.26 sec
2023-04-03 00:53:04,077 		3576 of 10000 with 99.36% 	 Time used:  0.25 sec
2023-04-03 00:53:04,347 		3600 of 10000 with 99.36% 	 Time used:  0.27 sec
2023-04-03 00:53:04,620 		3624 of 10000 with 99.37% 	 Time used:  0.27 sec
2023-04-03 00:53:04,895 		3648 of 10000 with 99.37% 	 Time used:  0.27 sec
2023-04-03 00:53:05,176 		3672 of 10000 with 99.37% 	 Time used:  0.28 sec
2023-04-03 00:53:05,445 		3696 of 10000 with 99.38% 	 Time used:  0.27 sec
2023-04-03 00:53:05,719 		3720 of 10000 with 99.38% 	 Time used:  0.27 sec
2023-04-03 00:53:05,999 		3744 of 10000 with 99.39% 	 Time used:  0.28 sec
2023-04-03 00:53:06,249 		3768 of 10000 with 99.39% 	 Time used:  0.25 sec
2023-04-03 00:53:06,517 		3792 of 10000 with 99.39% 	 Time used:  0.27 sec
2023-04-03 00:53:06,778 		3816 of 10000 with 99.40% 	 Time used:  0.26 sec
2023-04-03 00:53:07,027 		3840 of 10000 with 99.40% 	 Time used:  0.25 sec
2023-04-03 00:53:07,293 		3864 of 10000 with 99.38% 	 Time used:  0.27 sec
2023-04-03 00:53:07,555 		3888 of 10000 with 99.38% 	 Time used:  0.26 sec
2023-04-03 00:53:07,807 		3912 of 10000 with 99.39% 	 Time used:  0.25 sec
2023-04-03 00:53:08,078 		3936 of 10000 with 99.39% 	 Time used:  0.27 sec
2023-04-03 00:53:08,333 		3960 of 10000 with 99.37% 	 Time used:  0.25 sec
2023-04-03 00:53:08,578 		3984 of 10000 with 99.35% 	 Time used:  0.25 sec
2023-04-03 00:53:08,850 		4008 of 10000 with 99.33% 	 Time used:  0.27 sec
2023-04-03 00:53:09,113 		4032 of 10000 with 99.31% 	 Time used:  0.26 sec
2023-04-03 00:53:09,402 		4056 of 10000 with 99.29% 	 Time used:  0.29 sec
2023-04-03 00:53:09,662 		4080 of 10000 with 99.29% 	 Time used:  0.26 sec
2023-04-03 00:53:09,927 		4104 of 10000 with 99.29% 	 Time used:  0.26 sec
2023-04-03 00:53:10,206 		4128 of 10000 with 99.30% 	 Time used:  0.28 sec
2023-04-03 00:53:10,480 		4152 of 10000 with 99.28% 	 Time used:  0.27 sec
2023-04-03 00:53:10,744 		4176 of 10000 with 99.28% 	 Time used:  0.26 sec
2023-04-03 00:53:11,024 		4200 of 10000 with 99.26% 	 Time used:  0.28 sec
2023-04-03 00:53:11,263 		4224 of 10000 with 99.27% 	 Time used:  0.24 sec
2023-04-03 00:53:11,518 		4248 of 10000 with 99.27% 	 Time used:  0.25 sec
2023-04-03 00:53:11,783 		4272 of 10000 with 99.27% 	 Time used:  0.26 sec
2023-04-03 00:53:12,055 		4296 of 10000 with 99.28% 	 Time used:  0.27 sec
2023-04-03 00:53:12,311 		4320 of 10000 with 99.28% 	 Time used:  0.26 sec
2023-04-03 00:53:12,569 		4344 of 10000 with 99.29% 	 Time used:  0.26 sec
2023-04-03 00:53:12,845 		4368 of 10000 with 99.29% 	 Time used:  0.28 sec
2023-04-03 00:53:13,114 		4392 of 10000 with 99.29% 	 Time used:  0.27 sec
2023-04-03 00:53:13,363 		4416 of 10000 with 99.30% 	 Time used:  0.25 sec
2023-04-03 00:53:13,606 		4440 of 10000 with 99.30% 	 Time used:  0.24 sec
2023-04-03 00:53:13,862 		4464 of 10000 with 99.31% 	 Time used:  0.26 sec
2023-04-03 00:53:14,123 		4488 of 10000 with 99.31% 	 Time used:  0.26 sec
2023-04-03 00:53:14,392 		4512 of 10000 with 99.27% 	 Time used:  0.27 sec
2023-04-03 00:53:14,664 		4536 of 10000 with 99.27% 	 Time used:  0.27 sec
2023-04-03 00:53:14,903 		4560 of 10000 with 99.28% 	 Time used:  0.24 sec
2023-04-03 00:53:15,167 		4584 of 10000 with 99.28% 	 Time used:  0.26 sec
2023-04-03 00:53:15,440 		4608 of 10000 with 99.26% 	 Time used:  0.27 sec
2023-04-03 00:53:15,689 		4632 of 10000 with 99.27% 	 Time used:  0.25 sec
2023-04-03 00:53:15,962 		4656 of 10000 with 99.27% 	 Time used:  0.27 sec
2023-04-03 00:53:16,240 		4680 of 10000 with 99.27% 	 Time used:  0.28 sec
2023-04-03 00:53:16,515 		4704 of 10000 with 99.28% 	 Time used:  0.27 sec
2023-04-03 00:53:16,792 		4728 of 10000 with 99.26% 	 Time used:  0.28 sec
2023-04-03 00:53:17,034 		4752 of 10000 with 99.26% 	 Time used:  0.24 sec
2023-04-03 00:53:17,297 		4776 of 10000 with 99.27% 	 Time used:  0.26 sec
2023-04-03 00:53:17,555 		4800 of 10000 with 99.27% 	 Time used:  0.26 sec
2023-04-03 00:53:17,816 		4824 of 10000 with 99.27% 	 Time used:  0.26 sec
2023-04-03 00:53:18,096 		4848 of 10000 with 99.28% 	 Time used:  0.28 sec
2023-04-03 00:53:18,347 		4872 of 10000 with 99.26% 	 Time used:  0.25 sec
2023-04-03 00:53:18,631 		4896 of 10000 with 99.26% 	 Time used:  0.28 sec
2023-04-03 00:53:18,912 		4920 of 10000 with 99.27% 	 Time used:  0.28 sec
2023-04-03 00:53:19,191 		4944 of 10000 with 99.27% 	 Time used:  0.28 sec
2023-04-03 00:53:19,466 		4968 of 10000 with 99.28% 	 Time used:  0.27 sec
2023-04-03 00:53:19,731 		4992 of 10000 with 99.28% 	 Time used:  0.26 sec
2023-04-03 00:53:20,002 		5016 of 10000 with 99.26% 	 Time used:  0.27 sec
2023-04-03 00:53:20,285 		5040 of 10000 with 99.27% 	 Time used:  0.28 sec
2023-04-03 00:53:20,552 		5064 of 10000 with 99.27% 	 Time used:  0.27 sec
2023-04-03 00:53:20,830 		5088 of 10000 with 99.27% 	 Time used:  0.28 sec
2023-04-03 00:53:21,091 		5112 of 10000 with 99.28% 	 Time used:  0.26 sec
2023-04-03 00:53:21,372 		5136 of 10000 with 99.28% 	 Time used:  0.28 sec
2023-04-03 00:53:21,653 		5160 of 10000 with 99.28% 	 Time used:  0.28 sec
2023-04-03 00:53:21,917 		5184 of 10000 with 99.29% 	 Time used:  0.26 sec
2023-04-03 00:53:22,172 		5208 of 10000 with 99.29% 	 Time used:  0.25 sec
2023-04-03 00:53:22,435 		5232 of 10000 with 99.29% 	 Time used:  0.26 sec
2023-04-03 00:53:22,712 		5256 of 10000 with 99.30% 	 Time used:  0.28 sec
2023-04-03 00:53:22,954 		5280 of 10000 with 99.30% 	 Time used:  0.24 sec
2023-04-03 00:53:23,209 		5304 of 10000 with 99.30% 	 Time used:  0.25 sec
2023-04-03 00:53:23,474 		5328 of 10000 with 99.31% 	 Time used:  0.26 sec
2023-04-03 00:53:23,742 		5352 of 10000 with 99.31% 	 Time used:  0.27 sec
2023-04-03 00:53:23,993 		5376 of 10000 with 99.29% 	 Time used:  0.25 sec
2023-04-03 00:53:24,253 		5400 of 10000 with 99.28% 	 Time used:  0.26 sec
2023-04-03 00:53:24,517 		5424 of 10000 with 99.26% 	 Time used:  0.26 sec
2023-04-03 00:53:24,775 		5448 of 10000 with 99.27% 	 Time used:  0.26 sec
2023-04-03 00:53:25,040 		5472 of 10000 with 99.25% 	 Time used:  0.27 sec
2023-04-03 00:53:25,320 		5496 of 10000 with 99.25% 	 Time used:  0.28 sec
2023-04-03 00:53:25,593 		5520 of 10000 with 99.26% 	 Time used:  0.27 sec
2023-04-03 00:53:25,862 		5544 of 10000 with 99.26% 	 Time used:  0.27 sec
2023-04-03 00:53:26,119 		5568 of 10000 with 99.26% 	 Time used:  0.26 sec
2023-04-03 00:53:26,375 		5592 of 10000 with 99.25% 	 Time used:  0.26 sec
2023-04-03 00:53:26,635 		5616 of 10000 with 99.25% 	 Time used:  0.26 sec
2023-04-03 00:53:26,865 		5640 of 10000 with 99.26% 	 Time used:  0.23 sec
2023-04-03 00:53:27,111 		5664 of 10000 with 99.26% 	 Time used:  0.25 sec
2023-04-03 00:53:27,359 		5688 of 10000 with 99.26% 	 Time used:  0.25 sec
2023-04-03 00:53:27,620 		5712 of 10000 with 99.26% 	 Time used:  0.26 sec
2023-04-03 00:53:27,891 		5736 of 10000 with 99.22% 	 Time used:  0.27 sec
2023-04-03 00:53:28,152 		5760 of 10000 with 99.22% 	 Time used:  0.26 sec
2023-04-03 00:53:28,410 		5784 of 10000 with 99.22% 	 Time used:  0.26 sec
2023-04-03 00:53:28,684 		5808 of 10000 with 99.21% 	 Time used:  0.27 sec
2023-04-03 00:53:28,957 		5832 of 10000 with 99.21% 	 Time used:  0.27 sec
2023-04-03 00:53:29,223 		5856 of 10000 with 99.21% 	 Time used:  0.27 sec
2023-04-03 00:53:29,500 		5880 of 10000 with 99.22% 	 Time used:  0.28 sec
2023-04-03 00:53:29,774 		5904 of 10000 with 99.20% 	 Time used:  0.27 sec
2023-04-03 00:53:30,055 		5928 of 10000 with 99.21% 	 Time used:  0.28 sec
2023-04-03 00:53:30,316 		5952 of 10000 with 99.19% 	 Time used:  0.26 sec
2023-04-03 00:53:30,580 		5976 of 10000 with 99.20% 	 Time used:  0.26 sec
2023-04-03 00:53:30,836 		6000 of 10000 with 99.20% 	 Time used:  0.26 sec
2023-04-03 00:53:31,106 		6024 of 10000 with 99.20% 	 Time used:  0.27 sec
2023-04-03 00:53:31,368 		6048 of 10000 with 99.19% 	 Time used:  0.26 sec
2023-04-03 00:53:31,621 		6072 of 10000 with 99.19% 	 Time used:  0.25 sec
2023-04-03 00:53:31,910 		6096 of 10000 with 99.18% 	 Time used:  0.29 sec
2023-04-03 00:53:32,151 		6120 of 10000 with 99.18% 	 Time used:  0.24 sec
2023-04-03 00:53:32,409 		6144 of 10000 with 99.19% 	 Time used:  0.26 sec
2023-04-03 00:53:32,694 		6168 of 10000 with 99.19% 	 Time used:  0.28 sec
2023-04-03 00:53:32,976 		6192 of 10000 with 99.19% 	 Time used:  0.28 sec
2023-04-03 00:53:33,249 		6216 of 10000 with 99.20% 	 Time used:  0.27 sec
2023-04-03 00:53:33,518 		6240 of 10000 with 99.20% 	 Time used:  0.27 sec
2023-04-03 00:53:33,799 		6264 of 10000 with 99.20% 	 Time used:  0.28 sec
2023-04-03 00:53:34,067 		6288 of 10000 with 99.20% 	 Time used:  0.27 sec
2023-04-03 00:53:34,328 		6312 of 10000 with 99.21% 	 Time used:  0.26 sec
2023-04-03 00:53:34,600 		6336 of 10000 with 99.21% 	 Time used:  0.27 sec
2023-04-03 00:53:34,863 		6360 of 10000 with 99.21% 	 Time used:  0.26 sec
2023-04-03 00:53:35,128 		6384 of 10000 with 99.22% 	 Time used:  0.27 sec
2023-04-03 00:53:35,366 		6408 of 10000 with 99.20% 	 Time used:  0.24 sec
2023-04-03 00:53:35,624 		6432 of 10000 with 99.21% 	 Time used:  0.26 sec
2023-04-03 00:53:35,881 		6456 of 10000 with 99.21% 	 Time used:  0.26 sec
2023-04-03 00:53:36,150 		6480 of 10000 with 99.21% 	 Time used:  0.27 sec
2023-04-03 00:53:36,412 		6504 of 10000 with 99.22% 	 Time used:  0.26 sec
2023-04-03 00:53:36,670 		6528 of 10000 with 99.22% 	 Time used:  0.26 sec
2023-04-03 00:53:36,942 		6552 of 10000 with 99.22% 	 Time used:  0.27 sec
2023-04-03 00:53:37,215 		6576 of 10000 with 99.22% 	 Time used:  0.27 sec
2023-04-03 00:53:37,490 		6600 of 10000 with 99.23% 	 Time used:  0.27 sec
2023-04-03 00:53:37,747 		6624 of 10000 with 99.23% 	 Time used:  0.26 sec
2023-04-03 00:53:37,996 		6648 of 10000 with 99.20% 	 Time used:  0.25 sec
2023-04-03 00:53:38,256 		6672 of 10000 with 99.21% 	 Time used:  0.26 sec
2023-04-03 00:53:38,529 		6696 of 10000 with 99.21% 	 Time used:  0.27 sec
2023-04-03 00:53:38,805 		6720 of 10000 with 99.21% 	 Time used:  0.28 sec
2023-04-03 00:53:39,084 		6744 of 10000 with 99.20% 	 Time used:  0.28 sec
2023-04-03 00:53:39,363 		6768 of 10000 with 99.20% 	 Time used:  0.28 sec
2023-04-03 00:53:39,633 		6792 of 10000 with 99.20% 	 Time used:  0.27 sec
2023-04-03 00:53:39,913 		6816 of 10000 with 99.19% 	 Time used:  0.28 sec
2023-04-03 00:53:40,175 		6840 of 10000 with 99.20% 	 Time used:  0.26 sec
2023-04-03 00:53:40,438 		6864 of 10000 with 99.20% 	 Time used:  0.26 sec
2023-04-03 00:53:40,705 		6888 of 10000 with 99.20% 	 Time used:  0.27 sec
2023-04-03 00:53:40,952 		6912 of 10000 with 99.19% 	 Time used:  0.25 sec
2023-04-03 00:53:41,207 		6936 of 10000 with 99.19% 	 Time used:  0.26 sec
2023-04-03 00:53:41,474 		6960 of 10000 with 99.20% 	 Time used:  0.27 sec
2023-04-03 00:53:41,736 		6984 of 10000 with 99.18% 	 Time used:  0.26 sec
2023-04-03 00:53:42,000 		7008 of 10000 with 99.19% 	 Time used:  0.26 sec
2023-04-03 00:53:42,263 		7032 of 10000 with 99.19% 	 Time used:  0.26 sec
2023-04-03 00:53:42,537 		7056 of 10000 with 99.18% 	 Time used:  0.27 sec
2023-04-03 00:53:42,804 		7080 of 10000 with 99.18% 	 Time used:  0.27 sec
2023-04-03 00:53:43,064 		7104 of 10000 with 99.18% 	 Time used:  0.26 sec
2023-04-03 00:53:43,320 		7128 of 10000 with 99.17% 	 Time used:  0.26 sec
2023-04-03 00:53:43,579 		7152 of 10000 with 99.18% 	 Time used:  0.26 sec
2023-04-03 00:53:43,840 		7176 of 10000 with 99.16% 	 Time used:  0.26 sec
2023-04-03 00:53:44,076 		7200 of 10000 with 99.17% 	 Time used:  0.24 sec
2023-04-03 00:53:44,306 		7224 of 10000 with 99.17% 	 Time used:  0.23 sec
2023-04-03 00:53:44,554 		7248 of 10000 with 99.17% 	 Time used:  0.25 sec
2023-04-03 00:53:44,806 		7272 of 10000 with 99.17% 	 Time used:  0.25 sec
2023-04-03 00:53:45,083 		7296 of 10000 with 99.18% 	 Time used:  0.28 sec
2023-04-03 00:53:45,358 		7320 of 10000 with 99.18% 	 Time used:  0.27 sec
2023-04-03 00:53:45,611 		7344 of 10000 with 99.17% 	 Time used:  0.25 sec
2023-04-03 00:53:45,872 		7368 of 10000 with 99.17% 	 Time used:  0.26 sec
2023-04-03 00:53:46,139 		7392 of 10000 with 99.17% 	 Time used:  0.27 sec
2023-04-03 00:53:46,412 		7416 of 10000 with 99.18% 	 Time used:  0.27 sec
2023-04-03 00:53:46,686 		7440 of 10000 with 99.18% 	 Time used:  0.27 sec
2023-04-03 00:53:46,967 		7464 of 10000 with 99.18% 	 Time used:  0.28 sec
2023-04-03 00:53:47,205 		7488 of 10000 with 99.19% 	 Time used:  0.24 sec
2023-04-03 00:53:47,460 		7512 of 10000 with 99.19% 	 Time used:  0.25 sec
2023-04-03 00:53:47,733 		7536 of 10000 with 99.19% 	 Time used:  0.27 sec
2023-04-03 00:53:47,997 		7560 of 10000 with 99.18% 	 Time used:  0.26 sec
2023-04-03 00:53:48,261 		7584 of 10000 with 99.18% 	 Time used:  0.26 sec
2023-04-03 00:53:48,515 		7608 of 10000 with 99.19% 	 Time used:  0.25 sec
2023-04-03 00:53:48,768 		7632 of 10000 with 99.19% 	 Time used:  0.25 sec
2023-04-03 00:53:49,038 		7656 of 10000 with 99.19% 	 Time used:  0.27 sec
2023-04-03 00:53:49,303 		7680 of 10000 with 99.18% 	 Time used:  0.26 sec
2023-04-03 00:53:49,578 		7704 of 10000 with 99.18% 	 Time used:  0.27 sec
2023-04-03 00:53:49,857 		7728 of 10000 with 99.18% 	 Time used:  0.28 sec
2023-04-03 00:53:50,115 		7752 of 10000 with 99.19% 	 Time used:  0.26 sec
2023-04-03 00:53:50,352 		7776 of 10000 with 99.19% 	 Time used:  0.24 sec
2023-04-03 00:53:50,617 		7800 of 10000 with 99.19% 	 Time used:  0.26 sec
2023-04-03 00:53:50,875 		7824 of 10000 with 99.19% 	 Time used:  0.26 sec
2023-04-03 00:53:51,140 		7848 of 10000 with 99.20% 	 Time used:  0.26 sec
2023-04-03 00:53:51,415 		7872 of 10000 with 99.17% 	 Time used:  0.28 sec
2023-04-03 00:53:51,668 		7896 of 10000 with 99.18% 	 Time used:  0.25 sec
2023-04-03 00:53:51,932 		7920 of 10000 with 99.18% 	 Time used:  0.26 sec
2023-04-03 00:53:52,198 		7944 of 10000 with 99.18% 	 Time used:  0.27 sec
2023-04-03 00:53:52,478 		7968 of 10000 with 99.18% 	 Time used:  0.28 sec
2023-04-03 00:53:52,730 		7992 of 10000 with 99.17% 	 Time used:  0.25 sec
2023-04-03 00:53:53,000 		8016 of 10000 with 99.15% 	 Time used:  0.27 sec
2023-04-03 00:53:53,256 		8040 of 10000 with 99.15% 	 Time used:  0.25 sec
2023-04-03 00:53:53,517 		8064 of 10000 with 99.16% 	 Time used:  0.26 sec
2023-04-03 00:53:53,778 		8088 of 10000 with 99.16% 	 Time used:  0.26 sec
2023-04-03 00:53:54,043 		8112 of 10000 with 99.16% 	 Time used:  0.27 sec
2023-04-03 00:53:54,320 		8136 of 10000 with 99.16% 	 Time used:  0.28 sec
2023-04-03 00:53:54,557 		8160 of 10000 with 99.17% 	 Time used:  0.24 sec
2023-04-03 00:53:54,834 		8184 of 10000 with 99.17% 	 Time used:  0.28 sec
2023-04-03 00:53:55,107 		8208 of 10000 with 99.17% 	 Time used:  0.27 sec
2023-04-03 00:53:55,374 		8232 of 10000 with 99.17% 	 Time used:  0.27 sec
2023-04-03 00:53:55,647 		8256 of 10000 with 99.18% 	 Time used:  0.27 sec
2023-04-03 00:53:55,946 		8280 of 10000 with 99.18% 	 Time used:  0.30 sec
2023-04-03 00:53:56,217 		8304 of 10000 with 99.18% 	 Time used:  0.27 sec
2023-04-03 00:53:56,481 		8328 of 10000 with 99.18% 	 Time used:  0.26 sec
2023-04-03 00:53:56,748 		8352 of 10000 with 99.17% 	 Time used:  0.27 sec
2023-04-03 00:53:57,003 		8376 of 10000 with 99.18% 	 Time used:  0.26 sec
2023-04-03 00:53:57,241 		8400 of 10000 with 99.18% 	 Time used:  0.24 sec
2023-04-03 00:53:57,506 		8424 of 10000 with 99.18% 	 Time used:  0.26 sec
2023-04-03 00:53:57,793 		8448 of 10000 with 99.18% 	 Time used:  0.29 sec
2023-04-03 00:53:58,060 		8472 of 10000 with 99.19% 	 Time used:  0.27 sec
2023-04-03 00:53:58,334 		8496 of 10000 with 99.19% 	 Time used:  0.27 sec
2023-04-03 00:53:58,590 		8520 of 10000 with 99.19% 	 Time used:  0.26 sec
2023-04-03 00:53:58,860 		8544 of 10000 with 99.18% 	 Time used:  0.27 sec
2023-04-03 00:53:59,147 		8568 of 10000 with 99.18% 	 Time used:  0.29 sec
2023-04-03 00:53:59,396 		8592 of 10000 with 99.19% 	 Time used:  0.25 sec
2023-04-03 00:53:59,674 		8616 of 10000 with 99.19% 	 Time used:  0.28 sec
2023-04-03 00:53:59,937 		8640 of 10000 with 99.18% 	 Time used:  0.26 sec
2023-04-03 00:54:00,207 		8664 of 10000 with 99.18% 	 Time used:  0.27 sec
2023-04-03 00:54:00,470 		8688 of 10000 with 99.18% 	 Time used:  0.26 sec
2023-04-03 00:54:00,739 		8712 of 10000 with 99.19% 	 Time used:  0.27 sec
2023-04-03 00:54:00,996 		8736 of 10000 with 99.19% 	 Time used:  0.26 sec
2023-04-03 00:54:01,257 		8760 of 10000 with 99.19% 	 Time used:  0.26 sec
2023-04-03 00:54:01,515 		8784 of 10000 with 99.19% 	 Time used:  0.26 sec
2023-04-03 00:54:01,780 		8808 of 10000 with 99.18% 	 Time used:  0.26 sec
2023-04-03 00:54:02,044 		8832 of 10000 with 99.17% 	 Time used:  0.26 sec
2023-04-03 00:54:02,307 		8856 of 10000 with 99.18% 	 Time used:  0.26 sec
2023-04-03 00:54:02,587 		8880 of 10000 with 99.18% 	 Time used:  0.28 sec
2023-04-03 00:54:02,859 		8904 of 10000 with 99.18% 	 Time used:  0.27 sec
2023-04-03 00:54:03,129 		8928 of 10000 with 99.18% 	 Time used:  0.27 sec
2023-04-03 00:54:03,397 		8952 of 10000 with 99.18% 	 Time used:  0.27 sec
2023-04-03 00:54:03,684 		8976 of 10000 with 99.19% 	 Time used:  0.29 sec
2023-04-03 00:54:03,942 		9000 of 10000 with 99.18% 	 Time used:  0.26 sec
2023-04-03 00:54:04,210 		9024 of 10000 with 99.18% 	 Time used:  0.27 sec
2023-04-03 00:54:04,492 		9048 of 10000 with 99.18% 	 Time used:  0.28 sec
2023-04-03 00:54:04,751 		9072 of 10000 with 99.17% 	 Time used:  0.26 sec
2023-04-03 00:54:04,997 		9096 of 10000 with 99.16% 	 Time used:  0.25 sec
2023-04-03 00:54:05,285 		9120 of 10000 with 99.17% 	 Time used:  0.29 sec
2023-04-03 00:54:05,542 		9144 of 10000 with 99.17% 	 Time used:  0.26 sec
2023-04-03 00:54:05,773 		9168 of 10000 with 99.17% 	 Time used:  0.23 sec
2023-04-03 00:54:06,044 		9192 of 10000 with 99.17% 	 Time used:  0.27 sec
2023-04-03 00:54:06,316 		9216 of 10000 with 99.18% 	 Time used:  0.27 sec
2023-04-03 00:54:06,547 		9240 of 10000 with 99.17% 	 Time used:  0.23 sec
2023-04-03 00:54:06,814 		9264 of 10000 with 99.17% 	 Time used:  0.27 sec
2023-04-03 00:54:07,069 		9288 of 10000 with 99.17% 	 Time used:  0.25 sec
2023-04-03 00:54:07,330 		9312 of 10000 with 99.17% 	 Time used:  0.26 sec
2023-04-03 00:54:07,583 		9336 of 10000 with 99.18% 	 Time used:  0.25 sec
2023-04-03 00:54:07,852 		9360 of 10000 with 99.18% 	 Time used:  0.27 sec
2023-04-03 00:54:08,128 		9384 of 10000 with 99.18% 	 Time used:  0.28 sec
2023-04-03 00:54:08,415 		9408 of 10000 with 99.18% 	 Time used:  0.29 sec
2023-04-03 00:54:08,696 		9432 of 10000 with 99.18% 	 Time used:  0.28 sec
2023-04-03 00:54:08,963 		9456 of 10000 with 99.19% 	 Time used:  0.27 sec
2023-04-03 00:54:09,238 		9480 of 10000 with 99.19% 	 Time used:  0.27 sec
2023-04-03 00:54:09,497 		9504 of 10000 with 99.19% 	 Time used:  0.26 sec
2023-04-03 00:54:09,760 		9528 of 10000 with 99.19% 	 Time used:  0.26 sec
2023-04-03 00:54:10,028 		9552 of 10000 with 99.18% 	 Time used:  0.27 sec
2023-04-03 00:54:10,308 		9576 of 10000 with 99.19% 	 Time used:  0.28 sec
2023-04-03 00:54:10,567 		9600 of 10000 with 99.19% 	 Time used:  0.26 sec
2023-04-03 00:54:10,821 		9624 of 10000 with 99.19% 	 Time used:  0.25 sec
2023-04-03 00:54:11,084 		9648 of 10000 with 99.18% 	 Time used:  0.26 sec
2023-04-03 00:54:11,328 		9672 of 10000 with 99.17% 	 Time used:  0.24 sec
2023-04-03 00:54:11,596 		9696 of 10000 with 99.17% 	 Time used:  0.27 sec
2023-04-03 00:54:11,879 		9720 of 10000 with 99.18% 	 Time used:  0.28 sec
2023-04-03 00:54:12,149 		9744 of 10000 with 99.18% 	 Time used:  0.27 sec
2023-04-03 00:54:12,408 		9768 of 10000 with 99.17% 	 Time used:  0.26 sec
2023-04-03 00:54:12,665 		9792 of 10000 with 99.17% 	 Time used:  0.26 sec
2023-04-03 00:54:12,936 		9816 of 10000 with 99.17% 	 Time used:  0.27 sec
2023-04-03 00:54:13,203 		9840 of 10000 with 99.17% 	 Time used:  0.27 sec
2023-04-03 00:54:13,466 		9864 of 10000 with 99.17% 	 Time used:  0.26 sec
2023-04-03 00:54:13,723 		9888 of 10000 with 99.16% 	 Time used:  0.26 sec
2023-04-03 00:54:13,978 		9912 of 10000 with 99.16% 	 Time used:  0.25 sec
2023-04-03 00:54:14,240 		9936 of 10000 with 99.16% 	 Time used:  0.26 sec
2023-04-03 00:54:14,497 		9960 of 10000 with 99.17% 	 Time used:  0.26 sec
2023-04-03 00:54:14,766 		9984 of 10000 with 99.17% 	 Time used:  0.27 sec
2023-04-03 00:54:14,945 		10000 of 10000 with 99.17% 	 Time used:  0.18 sec
2023-04-03 00:54:14,945 
2023-04-03 00:54:14,946 			Learning rate: weights:   1.000e-02    
2023-04-03 00:54:14,946 			Last test performance: 99.17%
2023-04-03 00:54:14,946 ----------------
2023-04-03 00:54:20,374   12  =>  0    		Training 486 pattern with 99.58% 	Forward time: 	 5.33 sec
2023-04-03 00:54:20,374 			Loss:    2.005e-02    			Backward time: 	 0.10 sec 
2023-04-03 00:54:20,374 ADAM: Layer 0 -> dw_min:9.9671e-01  dw_max:1.0030e+00 lr:1.0000e-02
2023-04-03 00:54:20,375 ADAM: Layer 1 -> dw_min:9.8189e-01  dw_max:1.0094e+00 lr:1.0000e-02
2023-04-03 00:54:20,375 ADAM: Layer 2 -> dw_min:9.8029e-01  dw_max:1.0133e+00 lr:1.0000e-02
2023-04-03 00:54:20,375 ADAM: Layer 3 -> dw_min:9.9523e-01  dw_max:1.0063e+00 lr:1.0000e-02
2023-04-03 00:54:20,390 			Learning rate: weights:   1.000e-02    
2023-04-03 00:54:20,390 			Last test performance: 99.17%
2023-04-03 00:54:20,390 ----------------
2023-04-03 00:54:25,814   12  =>  1    		Training 486 pattern with 98.33% 	Forward time: 	 5.32 sec
2023-04-03 00:54:25,814 			Loss:    5.610e-02    			Backward time: 	 0.09 sec 
2023-04-03 00:54:25,814 ADAM: Layer 0 -> dw_min:9.9683e-01  dw_max:1.0029e+00 lr:1.0000e-02
2023-04-03 00:54:25,814 ADAM: Layer 1 -> dw_min:9.8178e-01  dw_max:1.0080e+00 lr:1.0000e-02
2023-04-03 00:54:25,814 ADAM: Layer 2 -> dw_min:9.8225e-01  dw_max:1.0165e+00 lr:1.0000e-02
2023-04-03 00:54:25,815 ADAM: Layer 3 -> dw_min:9.9570e-01  dw_max:1.0109e+00 lr:1.0000e-02
2023-04-03 00:54:25,834 			Learning rate: weights:   1.000e-02    
2023-04-03 00:54:25,834 			Last test performance: 99.17%
2023-04-03 00:54:25,834 ----------------
2023-04-03 00:54:31,180   12  =>  2    		Training 486 pattern with 99.58% 	Forward time: 	 5.25 sec
2023-04-03 00:54:31,180 			Loss:    2.152e-02    			Backward time: 	 0.10 sec 
2023-04-03 00:54:31,180 ADAM: Layer 0 -> dw_min:9.9695e-01  dw_max:1.0029e+00 lr:1.0000e-02
2023-04-03 00:54:31,180 ADAM: Layer 1 -> dw_min:9.8355e-01  dw_max:1.0072e+00 lr:1.0000e-02
2023-04-03 00:54:31,180 ADAM: Layer 2 -> dw_min:9.8401e-01  dw_max:1.0150e+00 lr:1.0000e-02
2023-04-03 00:54:31,181 ADAM: Layer 3 -> dw_min:9.9606e-01  dw_max:1.0099e+00 lr:1.0000e-02
2023-04-03 00:54:31,248 			Learning rate: weights:   1.000e-02    
2023-04-03 00:54:31,249 			Last test performance: 99.17%
2023-04-03 00:54:31,249 ----------------
2023-04-03 00:54:36,669   12  =>  3    		Training 486 pattern with 99.58% 	Forward time: 	 5.32 sec
2023-04-03 00:54:36,669 			Loss:    1.827e-02    			Backward time: 	 0.10 sec 
2023-04-03 00:54:36,670 ADAM: Layer 0 -> dw_min:9.9759e-01  dw_max:1.0027e+00 lr:1.0000e-02
2023-04-03 00:54:36,670 ADAM: Layer 1 -> dw_min:9.8471e-01  dw_max:1.0073e+00 lr:1.0000e-02
2023-04-03 00:54:36,670 ADAM: Layer 2 -> dw_min:9.8560e-01  dw_max:1.0135e+00 lr:1.0000e-02
2023-04-03 00:54:36,670 ADAM: Layer 3 -> dw_min:9.9644e-01  dw_max:1.0089e+00 lr:1.0000e-02
2023-04-03 00:54:36,769 			Learning rate: weights:   1.000e-02    
2023-04-03 00:54:36,769 			Last test performance: 99.17%
2023-04-03 00:54:36,769 ----------------
2023-04-03 00:54:42,109   12  =>  4    		Training 486 pattern with 99.17% 	Forward time: 	 5.24 sec
2023-04-03 00:54:42,109 			Loss:    2.264e-02    			Backward time: 	 0.10 sec 
2023-04-03 00:54:42,109 ADAM: Layer 0 -> dw_min:9.9778e-01  dw_max:1.0024e+00 lr:1.0000e-02
2023-04-03 00:54:42,109 ADAM: Layer 1 -> dw_min:9.8621e-01  dw_max:1.0069e+00 lr:1.0000e-02
2023-04-03 00:54:42,109 ADAM: Layer 2 -> dw_min:9.8663e-01  dw_max:1.0142e+00 lr:1.0000e-02
2023-04-03 00:54:42,109 ADAM: Layer 3 -> dw_min:9.9608e-01  dw_max:1.0080e+00 lr:1.0000e-02
2023-04-03 00:54:42,227 			Learning rate: weights:   1.000e-02    
2023-04-03 00:54:42,227 			Last test performance: 99.17%
2023-04-03 00:54:42,227 ----------------
2023-04-03 00:54:47,557   12  =>  5    		Training 486 pattern with 99.17% 	Forward time: 	 5.23 sec
2023-04-03 00:54:47,557 			Loss:    3.068e-02    			Backward time: 	 0.10 sec 
2023-04-03 00:54:47,557 ADAM: Layer 0 -> dw_min:9.9816e-01  dw_max:1.0021e+00 lr:1.0000e-02
2023-04-03 00:54:47,557 ADAM: Layer 1 -> dw_min:9.8759e-01  dw_max:1.0066e+00 lr:1.0000e-02
2023-04-03 00:54:47,557 ADAM: Layer 2 -> dw_min:9.8753e-01  dw_max:1.0128e+00 lr:1.0000e-02
2023-04-03 00:54:47,557 ADAM: Layer 3 -> dw_min:9.9652e-01  dw_max:1.0072e+00 lr:1.0000e-02
2023-04-03 00:54:47,595 			Learning rate: weights:   1.000e-02    
2023-04-03 00:54:47,596 			Last test performance: 99.17%
2023-04-03 00:54:47,596 ----------------
2023-04-03 00:54:52,932   12  =>  6    		Training 486 pattern with 98.96% 	Forward time: 	 5.24 sec
2023-04-03 00:54:52,933 			Loss:    3.057e-02    			Backward time: 	 0.10 sec 
2023-04-03 00:54:52,933 ADAM: Layer 0 -> dw_min:9.9788e-01  dw_max:1.0019e+00 lr:1.0000e-02
2023-04-03 00:54:52,933 ADAM: Layer 1 -> dw_min:9.8893e-01  dw_max:1.0061e+00 lr:1.0000e-02
2023-04-03 00:54:52,933 ADAM: Layer 2 -> dw_min:9.8887e-01  dw_max:1.0115e+00 lr:1.0000e-02
2023-04-03 00:54:52,933 ADAM: Layer 3 -> dw_min:9.9550e-01  dw_max:1.0065e+00 lr:1.0000e-02
2023-04-03 00:54:52,989 			Learning rate: weights:   1.000e-02    
2023-04-03 00:54:52,989 			Last test performance: 99.17%
2023-04-03 00:54:52,989 ----------------
2023-04-03 00:54:58,356   12  =>  7    		Training 486 pattern with 99.79% 	Forward time: 	 5.27 sec
2023-04-03 00:54:58,356 			Loss:    7.745e-03    			Backward time: 	 0.10 sec 
2023-04-03 00:54:58,356 ADAM: Layer 0 -> dw_min:9.9782e-01  dw_max:1.0017e+00 lr:1.0000e-02
2023-04-03 00:54:58,356 ADAM: Layer 1 -> dw_min:9.9005e-01  dw_max:1.0056e+00 lr:1.0000e-02
2023-04-03 00:54:58,356 ADAM: Layer 2 -> dw_min:9.8732e-01  dw_max:1.0130e+00 lr:1.0000e-02
2023-04-03 00:54:58,356 ADAM: Layer 3 -> dw_min:9.9578e-01  dw_max:1.0058e+00 lr:1.0000e-02
2023-04-03 00:54:58,435 			Learning rate: weights:   1.000e-02    
2023-04-03 00:54:58,435 			Last test performance: 99.17%
2023-04-03 00:54:58,435 ----------------
2023-04-03 00:55:03,760   12  =>  8    		Training 486 pattern with 98.54% 	Forward time: 	 5.22 sec
2023-04-03 00:55:03,760 			Loss:    3.963e-02    			Backward time: 	 0.10 sec 
2023-04-03 00:55:03,761 ADAM: Layer 0 -> dw_min:9.9790e-01  dw_max:1.0015e+00 lr:1.0000e-02
2023-04-03 00:55:03,761 ADAM: Layer 1 -> dw_min:9.8640e-01  dw_max:1.0070e+00 lr:1.0000e-02
2023-04-03 00:55:03,761 ADAM: Layer 2 -> dw_min:9.8549e-01  dw_max:1.0148e+00 lr:1.0000e-02
2023-04-03 00:55:03,761 ADAM: Layer 3 -> dw_min:9.9299e-01  dw_max:1.0052e+00 lr:1.0000e-02
2023-04-03 00:55:03,841 			Learning rate: weights:   1.000e-02    
2023-04-03 00:55:03,841 			Last test performance: 99.17%
2023-04-03 00:55:03,841 ----------------
2023-04-03 00:55:09,191   12  =>  9    		Training 486 pattern with 98.54% 	Forward time: 	 5.25 sec
2023-04-03 00:55:09,191 			Loss:    5.545e-02    			Backward time: 	 0.09 sec 
2023-04-03 00:55:09,192 ADAM: Layer 0 -> dw_min:9.9790e-01  dw_max:1.0027e+00 lr:1.0000e-02
2023-04-03 00:55:09,192 ADAM: Layer 1 -> dw_min:9.8818e-01  dw_max:1.0082e+00 lr:1.0000e-02
2023-04-03 00:55:09,192 ADAM: Layer 2 -> dw_min:9.8657e-01  dw_max:1.0134e+00 lr:1.0000e-02
2023-04-03 00:55:09,192 ADAM: Layer 3 -> dw_min:9.9369e-01  dw_max:1.0053e+00 lr:1.0000e-02
2023-04-03 00:55:09,208 			Learning rate: weights:   1.000e-02    
2023-04-03 00:55:09,208 			Last test performance: 99.17%
2023-04-03 00:55:09,208 ----------------
2023-04-03 00:55:14,632   12  =>  10   		Training 486 pattern with 99.17% 	Forward time: 	 5.32 sec
2023-04-03 00:55:14,632 			Loss:    3.183e-02    			Backward time: 	 0.10 sec 
2023-04-03 00:55:14,632 ADAM: Layer 0 -> dw_min:9.9787e-01  dw_max:1.0026e+00 lr:1.0000e-02
2023-04-03 00:55:14,632 ADAM: Layer 1 -> dw_min:9.8858e-01  dw_max:1.0075e+00 lr:1.0000e-02
2023-04-03 00:55:14,632 ADAM: Layer 2 -> dw_min:9.8463e-01  dw_max:1.0120e+00 lr:1.0000e-02
2023-04-03 00:55:14,632 ADAM: Layer 3 -> dw_min:9.9431e-01  dw_max:1.0048e+00 lr:1.0000e-02
2023-04-03 00:55:14,656 			Learning rate: weights:   1.000e-02    
2023-04-03 00:55:14,656 			Last test performance: 99.17%
2023-04-03 00:55:14,656 ----------------
2023-04-03 00:55:19,994   12  =>  11   		Training 486 pattern with 99.79% 	Forward time: 	 5.24 sec
2023-04-03 00:55:19,994 			Loss:    5.076e-03    			Backward time: 	 0.10 sec 
2023-04-03 00:55:19,995 ADAM: Layer 0 -> dw_min:9.9805e-01  dw_max:1.0024e+00 lr:1.0000e-02
2023-04-03 00:55:19,995 ADAM: Layer 1 -> dw_min:9.8975e-01  dw_max:1.0086e+00 lr:1.0000e-02
2023-04-03 00:55:19,995 ADAM: Layer 2 -> dw_min:9.8593e-01  dw_max:1.0130e+00 lr:1.0000e-02
2023-04-03 00:55:19,995 ADAM: Layer 3 -> dw_min:9.9488e-01  dw_max:1.0063e+00 lr:1.0000e-02
2023-04-03 00:55:20,086 			Learning rate: weights:   1.000e-02    
2023-04-03 00:55:20,086 			Last test performance: 99.17%
2023-04-03 00:55:20,086 ----------------
2023-04-03 00:55:25,313   12  =>  12   		Training 486 pattern with 99.17% 	Forward time: 	 5.13 sec
2023-04-03 00:55:25,314 			Loss:    2.020e-02    			Backward time: 	 0.10 sec 
2023-04-03 00:55:25,314 ADAM: Layer 0 -> dw_min:9.9795e-01  dw_max:1.0027e+00 lr:1.0000e-02
2023-04-03 00:55:25,314 ADAM: Layer 1 -> dw_min:9.9038e-01  dw_max:1.0081e+00 lr:1.0000e-02
2023-04-03 00:55:25,314 ADAM: Layer 2 -> dw_min:9.8733e-01  dw_max:1.0117e+00 lr:1.0000e-02
2023-04-03 00:55:25,314 ADAM: Layer 3 -> dw_min:9.9538e-01  dw_max:1.0057e+00 lr:1.0000e-02
2023-04-03 00:55:25,356 			Learning rate: weights:   1.000e-02    
2023-04-03 00:55:25,356 			Last test performance: 99.17%
2023-04-03 00:55:25,356 ----------------
2023-04-03 00:55:30,695   12  =>  13   		Training 486 pattern with 98.75% 	Forward time: 	 5.24 sec
2023-04-03 00:55:30,695 			Loss:    2.200e-02    			Backward time: 	 0.10 sec 
2023-04-03 00:55:30,695 ADAM: Layer 0 -> dw_min:9.9758e-01  dw_max:1.0028e+00 lr:1.0000e-02
2023-04-03 00:55:30,696 ADAM: Layer 1 -> dw_min:9.9120e-01  dw_max:1.0072e+00 lr:1.0000e-02
2023-04-03 00:55:30,696 ADAM: Layer 2 -> dw_min:9.8684e-01  dw_max:1.0128e+00 lr:1.0000e-02
2023-04-03 00:55:30,696 ADAM: Layer 3 -> dw_min:9.9583e-01  dw_max:1.0065e+00 lr:1.0000e-02
2023-04-03 00:55:30,712 			Learning rate: weights:   1.000e-02    
2023-04-03 00:55:30,712 			Last test performance: 99.17%
2023-04-03 00:55:30,712 ----------------
2023-04-03 00:55:36,076   12  =>  14   		Training 486 pattern with 98.75% 	Forward time: 	 5.26 sec
2023-04-03 00:55:36,076 			Loss:    3.934e-02    			Backward time: 	 0.10 sec 
2023-04-03 00:55:36,076 ADAM: Layer 0 -> dw_min:9.9739e-01  dw_max:1.0024e+00 lr:1.0000e-02
2023-04-03 00:55:36,076 ADAM: Layer 1 -> dw_min:9.9013e-01  dw_max:1.0081e+00 lr:1.0000e-02
2023-04-03 00:55:36,077 ADAM: Layer 2 -> dw_min:9.8815e-01  dw_max:1.0127e+00 lr:1.0000e-02
2023-04-03 00:55:36,077 ADAM: Layer 3 -> dw_min:9.9624e-01  dw_max:1.0059e+00 lr:1.0000e-02
2023-04-03 00:55:36,092 			Learning rate: weights:   1.000e-02    
2023-04-03 00:55:36,092 			Last test performance: 99.17%
2023-04-03 00:55:36,092 ----------------
2023-04-03 00:55:41,456   12  =>  15   		Training 486 pattern with 99.58% 	Forward time: 	 5.26 sec
2023-04-03 00:55:41,456 			Loss:    1.569e-02    			Backward time: 	 0.10 sec 
2023-04-03 00:55:41,456 ADAM: Layer 0 -> dw_min:9.9737e-01  dw_max:1.0019e+00 lr:1.0000e-02
2023-04-03 00:55:41,456 ADAM: Layer 1 -> dw_min:9.9112e-01  dw_max:1.0071e+00 lr:1.0000e-02
2023-04-03 00:55:41,456 ADAM: Layer 2 -> dw_min:9.8933e-01  dw_max:1.0114e+00 lr:1.0000e-02
2023-04-03 00:55:41,456 ADAM: Layer 3 -> dw_min:9.9661e-01  dw_max:1.0053e+00 lr:1.0000e-02
2023-04-03 00:55:41,534 			Learning rate: weights:   1.000e-02    
2023-04-03 00:55:41,534 			Last test performance: 99.17%
2023-04-03 00:55:41,534 ----------------
2023-04-03 00:55:46,843   12  =>  16   		Training 486 pattern with 99.58% 	Forward time: 	 5.21 sec
2023-04-03 00:55:46,843 			Loss:    1.614e-02    			Backward time: 	 0.10 sec 
2023-04-03 00:55:46,843 ADAM: Layer 0 -> dw_min:9.9759e-01  dw_max:1.0024e+00 lr:1.0000e-02
2023-04-03 00:55:46,843 ADAM: Layer 1 -> dw_min:9.9195e-01  dw_max:1.0075e+00 lr:1.0000e-02
2023-04-03 00:55:46,843 ADAM: Layer 2 -> dw_min:9.9018e-01  dw_max:1.0133e+00 lr:1.0000e-02
2023-04-03 00:55:46,843 ADAM: Layer 3 -> dw_min:9.9695e-01  dw_max:1.0047e+00 lr:1.0000e-02
2023-04-03 00:55:46,967 			Learning rate: weights:   1.000e-02    
2023-04-03 00:55:46,967 			Last test performance: 99.17%
2023-04-03 00:55:46,967 ----------------
2023-04-03 00:55:52,358   12  =>  17   		Training 486 pattern with 99.17% 	Forward time: 	 5.29 sec
2023-04-03 00:55:52,358 			Loss:    2.362e-02    			Backward time: 	 0.10 sec 
2023-04-03 00:55:52,358 ADAM: Layer 0 -> dw_min:9.9720e-01  dw_max:1.0016e+00 lr:1.0000e-02
2023-04-03 00:55:52,359 ADAM: Layer 1 -> dw_min:9.9259e-01  dw_max:1.0076e+00 lr:1.0000e-02
2023-04-03 00:55:52,359 ADAM: Layer 2 -> dw_min:9.8686e-01  dw_max:1.0120e+00 lr:1.0000e-02
2023-04-03 00:55:52,359 ADAM: Layer 3 -> dw_min:9.9703e-01  dw_max:1.0070e+00 lr:1.0000e-02
2023-04-03 00:55:52,449 			Learning rate: weights:   1.000e-02    
2023-04-03 00:55:52,449 			Last test performance: 99.17%
2023-04-03 00:55:52,450 ----------------
2023-04-03 00:55:57,702   12  =>  18   		Training 486 pattern with 98.33% 	Forward time: 	 5.15 sec
2023-04-03 00:55:57,702 			Loss:    3.250e-02    			Backward time: 	 0.10 sec 
2023-04-03 00:55:57,703 ADAM: Layer 0 -> dw_min:9.9777e-01  dw_max:1.0019e+00 lr:1.0000e-02
2023-04-03 00:55:57,703 ADAM: Layer 1 -> dw_min:9.8938e-01  dw_max:1.0122e+00 lr:1.0000e-02
2023-04-03 00:55:57,703 ADAM: Layer 2 -> dw_min:9.8806e-01  dw_max:1.0105e+00 lr:1.0000e-02
2023-04-03 00:55:57,703 ADAM: Layer 3 -> dw_min:9.9689e-01  dw_max:1.0063e+00 lr:1.0000e-02
2023-04-03 00:55:57,820 			Learning rate: weights:   1.000e-02    
2023-04-03 00:55:57,820 			Last test performance: 99.17%
2023-04-03 00:55:57,820 ----------------
2023-04-03 00:56:03,175   12  =>  19   		Training 486 pattern with 99.38% 	Forward time: 	 5.25 sec
2023-04-03 00:56:03,175 			Loss:    1.448e-02    			Backward time: 	 0.10 sec 
2023-04-03 00:56:03,175 ADAM: Layer 0 -> dw_min:9.9736e-01  dw_max:1.0022e+00 lr:1.0000e-02
2023-04-03 00:56:03,175 ADAM: Layer 1 -> dw_min:9.9051e-01  dw_max:1.0110e+00 lr:1.0000e-02
2023-04-03 00:56:03,175 ADAM: Layer 2 -> dw_min:9.8585e-01  dw_max:1.0131e+00 lr:1.0000e-02
2023-04-03 00:56:03,175 ADAM: Layer 3 -> dw_min:9.9619e-01  dw_max:1.0077e+00 lr:1.0000e-02
2023-04-03 00:56:03,273 			Learning rate: weights:   1.000e-02    
2023-04-03 00:56:03,273 			Last test performance: 99.17%
2023-04-03 00:56:03,273 ----------------
2023-04-03 00:56:08,615   12  =>  20   		Training 486 pattern with 99.17% 	Forward time: 	 5.24 sec
2023-04-03 00:56:08,615 			Loss:    2.311e-02    			Backward time: 	 0.10 sec 
2023-04-03 00:56:08,615 ADAM: Layer 0 -> dw_min:9.9772e-01  dw_max:1.0020e+00 lr:1.0000e-02
2023-04-03 00:56:08,616 ADAM: Layer 1 -> dw_min:9.9157e-01  dw_max:1.0099e+00 lr:1.0000e-02
2023-04-03 00:56:08,616 ADAM: Layer 2 -> dw_min:9.8657e-01  dw_max:1.0118e+00 lr:1.0000e-02
2023-04-03 00:56:08,616 ADAM: Layer 3 -> dw_min:9.9656e-01  dw_max:1.0070e+00 lr:1.0000e-02
2023-04-03 00:56:08,676 			Learning rate: weights:   1.000e-02    
2023-04-03 00:56:08,676 			Last test performance: 99.17%
2023-04-03 00:56:08,676 ----------------
2023-04-03 00:56:14,036   12  =>  21   		Training 486 pattern with 99.17% 	Forward time: 	 5.26 sec
2023-04-03 00:56:14,036 			Loss:    3.184e-02    			Backward time: 	 0.10 sec 
2023-04-03 00:56:14,036 ADAM: Layer 0 -> dw_min:9.9803e-01  dw_max:1.0018e+00 lr:1.0000e-02
2023-04-03 00:56:14,036 ADAM: Layer 1 -> dw_min:9.9186e-01  dw_max:1.0102e+00 lr:1.0000e-02
2023-04-03 00:56:14,036 ADAM: Layer 2 -> dw_min:9.8791e-01  dw_max:1.0115e+00 lr:1.0000e-02
2023-04-03 00:56:14,036 ADAM: Layer 3 -> dw_min:9.9688e-01  dw_max:1.0063e+00 lr:1.0000e-02
2023-04-03 00:56:14,127 			Learning rate: weights:   1.000e-02    
2023-04-03 00:56:14,127 			Last test performance: 99.17%
2023-04-03 00:56:14,127 ----------------
2023-04-03 00:56:19,487   12  =>  22   		Training 486 pattern with 99.17% 	Forward time: 	 5.26 sec
2023-04-03 00:56:19,487 			Loss:    3.401e-02    			Backward time: 	 0.09 sec 
2023-04-03 00:56:19,487 ADAM: Layer 0 -> dw_min:9.9882e-01  dw_max:1.0012e+00 lr:1.0000e-02
2023-04-03 00:56:19,488 ADAM: Layer 1 -> dw_min:9.9322e-01  dw_max:1.0092e+00 lr:1.0000e-02
2023-04-03 00:56:19,488 ADAM: Layer 2 -> dw_min:9.8656e-01  dw_max:1.0104e+00 lr:1.0000e-02
2023-04-03 00:56:19,488 ADAM: Layer 3 -> dw_min:9.9598e-01  dw_max:1.0074e+00 lr:1.0000e-02
2023-04-03 00:56:19,538 			Learning rate: weights:   1.000e-02    
2023-04-03 00:56:19,538 			Last test performance: 99.17%
2023-04-03 00:56:19,538 ----------------
2023-04-03 00:56:24,974   12  =>  23   		Training 486 pattern with 99.17% 	Forward time: 	 5.34 sec
2023-04-03 00:56:24,975 			Loss:    3.656e-02    			Backward time: 	 0.09 sec 
2023-04-03 00:56:24,975 ADAM: Layer 0 -> dw_min:9.9876e-01  dw_max:1.0013e+00 lr:1.0000e-02
2023-04-03 00:56:24,975 ADAM: Layer 1 -> dw_min:9.9024e-01  dw_max:1.0090e+00 lr:1.0000e-02
2023-04-03 00:56:24,975 ADAM: Layer 2 -> dw_min:9.8790e-01  dw_max:1.0136e+00 lr:1.0000e-02
2023-04-03 00:56:24,975 ADAM: Layer 3 -> dw_min:9.9654e-01  dw_max:1.0066e+00 lr:1.0000e-02
2023-04-03 00:56:25,048 			Learning rate: weights:   1.000e-02    
2023-04-03 00:56:25,048 			Last test performance: 99.17%
2023-04-03 00:56:25,048 ----------------
2023-04-03 00:56:30,434   12  =>  24   		Training 486 pattern with 99.79% 	Forward time: 	 5.29 sec
2023-04-03 00:56:30,434 			Loss:    9.491e-03    			Backward time: 	 0.09 sec 
2023-04-03 00:56:30,434 ADAM: Layer 0 -> dw_min:9.9863e-01  dw_max:1.0013e+00 lr:1.0000e-02
2023-04-03 00:56:30,435 ADAM: Layer 1 -> dw_min:9.9100e-01  dw_max:1.0078e+00 lr:1.0000e-02
2023-04-03 00:56:30,435 ADAM: Layer 2 -> dw_min:9.8719e-01  dw_max:1.0122e+00 lr:1.0000e-02
2023-04-03 00:56:30,435 ADAM: Layer 3 -> dw_min:9.9628e-01  dw_max:1.0080e+00 lr:1.0000e-02
2023-04-03 00:56:30,478 			Learning rate: weights:   1.000e-02    
2023-04-03 00:56:30,478 			Last test performance: 99.17%
2023-04-03 00:56:30,478 ----------------
2023-04-03 00:56:35,976   12  =>  25   		Training 486 pattern with 99.17% 	Forward time: 	 5.40 sec
2023-04-03 00:56:35,977 			Loss:    2.565e-02    			Backward time: 	 0.10 sec 
2023-04-03 00:56:35,977 ADAM: Layer 0 -> dw_min:9.9855e-01  dw_max:1.0018e+00 lr:1.0000e-02
2023-04-03 00:56:35,977 ADAM: Layer 1 -> dw_min:9.9132e-01  dw_max:1.0100e+00 lr:1.0000e-02
2023-04-03 00:56:35,978 ADAM: Layer 2 -> dw_min:9.8815e-01  dw_max:1.0122e+00 lr:1.0000e-02
2023-04-03 00:56:35,978 ADAM: Layer 3 -> dw_min:9.9665e-01  dw_max:1.0072e+00 lr:1.0000e-02
2023-04-03 00:56:36,083 			Learning rate: weights:   1.000e-02    
2023-04-03 00:56:36,083 			Last test performance: 99.17%
2023-04-03 00:56:36,083 ----------------
2023-04-03 00:56:41,363   12  =>  26   		Training 486 pattern with 99.38% 	Forward time: 	 5.18 sec
2023-04-03 00:56:41,363 			Loss:    2.188e-02    			Backward time: 	 0.10 sec 
2023-04-03 00:56:41,364 ADAM: Layer 0 -> dw_min:9.9875e-01  dw_max:1.0016e+00 lr:1.0000e-02
2023-04-03 00:56:41,364 ADAM: Layer 1 -> dw_min:9.9203e-01  dw_max:1.0088e+00 lr:1.0000e-02
2023-04-03 00:56:41,364 ADAM: Layer 2 -> dw_min:9.8933e-01  dw_max:1.0110e+00 lr:1.0000e-02
2023-04-03 00:56:41,364 ADAM: Layer 3 -> dw_min:9.9698e-01  dw_max:1.0065e+00 lr:1.0000e-02
2023-04-03 00:56:41,380 			Learning rate: weights:   1.000e-02    
2023-04-03 00:56:41,380 			Last test performance: 99.17%
2023-04-03 00:56:41,380 ----------------
2023-04-03 00:56:46,775   12  =>  27   		Training 486 pattern with 98.75% 	Forward time: 	 5.29 sec
2023-04-03 00:56:46,775 			Loss:    3.717e-02    			Backward time: 	 0.10 sec 
2023-04-03 00:56:46,776 ADAM: Layer 0 -> dw_min:9.9845e-01  dw_max:1.0017e+00 lr:1.0000e-02
2023-04-03 00:56:46,776 ADAM: Layer 1 -> dw_min:9.9057e-01  dw_max:1.0082e+00 lr:1.0000e-02
2023-04-03 00:56:46,777 ADAM: Layer 2 -> dw_min:9.8639e-01  dw_max:1.0146e+00 lr:1.0000e-02
2023-04-03 00:56:46,777 ADAM: Layer 3 -> dw_min:9.9621e-01  dw_max:1.0054e+00 lr:1.0000e-02
2023-04-03 00:56:46,821 			Learning rate: weights:   1.000e-02    
2023-04-03 00:56:46,821 			Last test performance: 99.17%
2023-04-03 00:56:46,821 ----------------
2023-04-03 00:56:52,180   12  =>  28   		Training 486 pattern with 99.58% 	Forward time: 	 5.26 sec
2023-04-03 00:56:52,180 			Loss:    1.028e-02    			Backward time: 	 0.10 sec 
2023-04-03 00:56:52,181 ADAM: Layer 0 -> dw_min:9.9848e-01  dw_max:1.0015e+00 lr:1.0000e-02
2023-04-03 00:56:52,181 ADAM: Layer 1 -> dw_min:9.9115e-01  dw_max:1.0088e+00 lr:1.0000e-02
2023-04-03 00:56:52,181 ADAM: Layer 2 -> dw_min:9.8654e-01  dw_max:1.0134e+00 lr:1.0000e-02
2023-04-03 00:56:52,181 ADAM: Layer 3 -> dw_min:9.9399e-01  dw_max:1.0072e+00 lr:1.0000e-02
2023-04-03 00:56:52,252 			Learning rate: weights:   1.000e-02    
2023-04-03 00:56:52,252 			Last test performance: 99.17%
2023-04-03 00:56:52,252 ----------------
2023-04-03 00:56:57,654   12  =>  29   		Training 486 pattern with 97.71% 	Forward time: 	 5.30 sec
2023-04-03 00:56:57,654 			Loss:    6.339e-02    			Backward time: 	 0.10 sec 
2023-04-03 00:56:57,655 ADAM: Layer 0 -> dw_min:9.9816e-01  dw_max:1.0017e+00 lr:1.0000e-02
2023-04-03 00:56:57,655 ADAM: Layer 1 -> dw_min:9.8824e-01  dw_max:1.0076e+00 lr:1.0000e-02
2023-04-03 00:56:57,655 ADAM: Layer 2 -> dw_min:9.8596e-01  dw_max:1.0167e+00 lr:1.0000e-02
2023-04-03 00:56:57,655 ADAM: Layer 3 -> dw_min:9.9375e-01  dw_max:1.0091e+00 lr:1.0000e-02
2023-04-03 00:56:57,674 			Learning rate: weights:   1.000e-02    
2023-04-03 00:56:57,674 			Last test performance: 99.17%
2023-04-03 00:56:57,674 ----------------
2023-04-03 00:57:03,081   12  =>  30   		Training 486 pattern with 99.17% 	Forward time: 	 5.31 sec
2023-04-03 00:57:03,081 			Loss:    2.586e-02    			Backward time: 	 0.10 sec 
2023-04-03 00:57:03,081 ADAM: Layer 0 -> dw_min:9.9821e-01  dw_max:1.0026e+00 lr:1.0000e-02
2023-04-03 00:57:03,081 ADAM: Layer 1 -> dw_min:9.8754e-01  dw_max:1.0109e+00 lr:1.0000e-02
2023-04-03 00:57:03,081 ADAM: Layer 2 -> dw_min:9.8586e-01  dw_max:1.0150e+00 lr:1.0000e-02
2023-04-03 00:57:03,081 ADAM: Layer 3 -> dw_min:9.9437e-01  dw_max:1.0082e+00 lr:1.0000e-02
2023-04-03 00:57:03,154 			Learning rate: weights:   1.000e-02    
2023-04-03 00:57:03,154 			Last test performance: 99.17%
2023-04-03 00:57:03,154 ----------------
2023-04-03 00:57:08,429   12  =>  31   		Training 486 pattern with 98.96% 	Forward time: 	 5.17 sec
2023-04-03 00:57:08,429 			Loss:    3.334e-02    			Backward time: 	 0.10 sec 
2023-04-03 00:57:08,429 ADAM: Layer 0 -> dw_min:9.9762e-01  dw_max:1.0019e+00 lr:1.0000e-02
2023-04-03 00:57:08,430 ADAM: Layer 1 -> dw_min:9.8879e-01  dw_max:1.0098e+00 lr:1.0000e-02
2023-04-03 00:57:08,430 ADAM: Layer 2 -> dw_min:9.8807e-01  dw_max:1.0143e+00 lr:1.0000e-02
2023-04-03 00:57:08,430 ADAM: Layer 3 -> dw_min:9.9493e-01  dw_max:1.0074e+00 lr:1.0000e-02
2023-04-03 00:57:08,521 			Learning rate: weights:   1.000e-02    
2023-04-03 00:57:08,521 			Last test performance: 99.17%
2023-04-03 00:57:08,521 ----------------
2023-04-03 00:57:13,854   12  =>  32   		Training 486 pattern with 98.96% 	Forward time: 	 5.23 sec
2023-04-03 00:57:13,854 			Loss:    3.446e-02    			Backward time: 	 0.10 sec 
2023-04-03 00:57:13,854 ADAM: Layer 0 -> dw_min:9.9821e-01  dw_max:1.0022e+00 lr:1.0000e-02
2023-04-03 00:57:13,854 ADAM: Layer 1 -> dw_min:9.8926e-01  dw_max:1.0109e+00 lr:1.0000e-02
2023-04-03 00:57:13,855 ADAM: Layer 2 -> dw_min:9.8722e-01  dw_max:1.0166e+00 lr:1.0000e-02
2023-04-03 00:57:13,855 ADAM: Layer 3 -> dw_min:9.9544e-01  dw_max:1.0066e+00 lr:1.0000e-02
2023-04-03 00:57:13,880 			Learning rate: weights:   1.000e-02    
2023-04-03 00:57:13,880 			Last test performance: 99.17%
2023-04-03 00:57:13,880 ----------------
2023-04-03 00:57:19,228   12  =>  33   		Training 486 pattern with 99.17% 	Forward time: 	 5.25 sec
2023-04-03 00:57:19,228 			Loss:    1.689e-02    			Backward time: 	 0.10 sec 
2023-04-03 00:57:19,228 ADAM: Layer 0 -> dw_min:9.9793e-01  dw_max:1.0017e+00 lr:1.0000e-02
2023-04-03 00:57:19,228 ADAM: Layer 1 -> dw_min:9.9050e-01  dw_max:1.0103e+00 lr:1.0000e-02
2023-04-03 00:57:19,228 ADAM: Layer 2 -> dw_min:9.8538e-01  dw_max:1.0150e+00 lr:1.0000e-02
2023-04-03 00:57:19,229 ADAM: Layer 3 -> dw_min:9.9589e-01  dw_max:1.0060e+00 lr:1.0000e-02
2023-04-03 00:57:19,283 			Learning rate: weights:   1.000e-02    
2023-04-03 00:57:19,283 			Last test performance: 99.17%
2023-04-03 00:57:19,283 ----------------
2023-04-03 00:57:24,593   12  =>  34   		Training 486 pattern with 98.96% 	Forward time: 	 5.21 sec
2023-04-03 00:57:24,593 			Loss:    1.898e-02    			Backward time: 	 0.10 sec 
2023-04-03 00:57:24,593 ADAM: Layer 0 -> dw_min:9.9724e-01  dw_max:1.0020e+00 lr:1.0000e-02
2023-04-03 00:57:24,593 ADAM: Layer 1 -> dw_min:9.8964e-01  dw_max:1.0108e+00 lr:1.0000e-02
2023-04-03 00:57:24,593 ADAM: Layer 2 -> dw_min:9.8727e-01  dw_max:1.0134e+00 lr:1.0000e-02
2023-04-03 00:57:24,593 ADAM: Layer 3 -> dw_min:9.9625e-01  dw_max:1.0054e+00 lr:1.0000e-02
2023-04-03 00:57:24,657 			Learning rate: weights:   1.000e-02    
2023-04-03 00:57:24,658 			Last test performance: 99.17%
2023-04-03 00:57:24,658 ----------------
2023-04-03 00:57:29,952   12  =>  35   		Training 486 pattern with 99.58% 	Forward time: 	 5.19 sec
2023-04-03 00:57:29,952 			Loss:    1.682e-02    			Backward time: 	 0.10 sec 
2023-04-03 00:57:29,952 ADAM: Layer 0 -> dw_min:9.9736e-01  dw_max:1.0017e+00 lr:1.0000e-02
2023-04-03 00:57:29,952 ADAM: Layer 1 -> dw_min:9.9067e-01  dw_max:1.0097e+00 lr:1.0000e-02
2023-04-03 00:57:29,952 ADAM: Layer 2 -> dw_min:9.8962e-01  dw_max:1.0131e+00 lr:1.0000e-02
2023-04-03 00:57:29,952 ADAM: Layer 3 -> dw_min:9.9662e-01  dw_max:1.0049e+00 lr:1.0000e-02
2023-04-03 00:57:29,967 			Learning rate: weights:   1.000e-02    
2023-04-03 00:57:29,967 			Last test performance: 99.17%
2023-04-03 00:57:29,967 ----------------
2023-04-03 00:57:35,318   12  =>  36   		Training 486 pattern with 98.96% 	Forward time: 	 5.25 sec
2023-04-03 00:57:35,318 			Loss:    2.446e-02    			Backward time: 	 0.10 sec 
2023-04-03 00:57:35,318 ADAM: Layer 0 -> dw_min:9.9760e-01  dw_max:1.0023e+00 lr:1.0000e-02
2023-04-03 00:57:35,318 ADAM: Layer 1 -> dw_min:9.9155e-01  dw_max:1.0125e+00 lr:1.0000e-02
2023-04-03 00:57:35,318 ADAM: Layer 2 -> dw_min:9.8758e-01  dw_max:1.0136e+00 lr:1.0000e-02
2023-04-03 00:57:35,318 ADAM: Layer 3 -> dw_min:9.9674e-01  dw_max:1.0044e+00 lr:1.0000e-02
2023-04-03 00:57:35,379 			Learning rate: weights:   1.000e-02    
2023-04-03 00:57:35,379 			Last test performance: 99.17%
2023-04-03 00:57:35,379 ----------------
2023-04-03 00:57:40,734   12  =>  37   		Training 486 pattern with 98.54% 	Forward time: 	 5.25 sec
2023-04-03 00:57:40,734 			Loss:    5.677e-02    			Backward time: 	 0.10 sec 
2023-04-03 00:57:40,734 ADAM: Layer 0 -> dw_min:9.9774e-01  dw_max:1.0028e+00 lr:1.0000e-02
2023-04-03 00:57:40,734 ADAM: Layer 1 -> dw_min:9.8945e-01  dw_max:1.0093e+00 lr:1.0000e-02
2023-04-03 00:57:40,734 ADAM: Layer 2 -> dw_min:9.8613e-01  dw_max:1.0132e+00 lr:1.0000e-02
2023-04-03 00:57:40,735 ADAM: Layer 3 -> dw_min:9.9665e-01  dw_max:1.0058e+00 lr:1.0000e-02
2023-04-03 00:57:40,774 			Learning rate: weights:   1.000e-02    
2023-04-03 00:57:40,774 			Last test performance: 99.17%
2023-04-03 00:57:40,774 ----------------
2023-04-03 00:57:46,181   12  =>  38   		Training 486 pattern with 99.58% 	Forward time: 	 5.31 sec
2023-04-03 00:57:46,181 			Loss:    1.773e-02    			Backward time: 	 0.10 sec 
2023-04-03 00:57:46,181 ADAM: Layer 0 -> dw_min:9.9811e-01  dw_max:1.0023e+00 lr:1.0000e-02
2023-04-03 00:57:46,182 ADAM: Layer 1 -> dw_min:9.8739e-01  dw_max:1.0084e+00 lr:1.0000e-02
2023-04-03 00:57:46,182 ADAM: Layer 2 -> dw_min:9.8624e-01  dw_max:1.0127e+00 lr:1.0000e-02
2023-04-03 00:57:46,182 ADAM: Layer 3 -> dw_min:9.9606e-01  dw_max:1.0098e+00 lr:1.0000e-02
2023-04-03 00:57:46,252 			Learning rate: weights:   1.000e-02    
2023-04-03 00:57:46,252 			Last test performance: 99.17%
2023-04-03 00:57:46,252 ----------------
2023-04-03 00:57:51,659   12  =>  39   		Training 486 pattern with 99.38% 	Forward time: 	 5.31 sec
2023-04-03 00:57:51,659 			Loss:    1.741e-02    			Backward time: 	 0.10 sec 
2023-04-03 00:57:51,659 ADAM: Layer 0 -> dw_min:9.9778e-01  dw_max:1.0024e+00 lr:1.0000e-02
2023-04-03 00:57:51,660 ADAM: Layer 1 -> dw_min:9.8738e-01  dw_max:1.0094e+00 lr:1.0000e-02
2023-04-03 00:57:51,660 ADAM: Layer 2 -> dw_min:9.8706e-01  dw_max:1.0138e+00 lr:1.0000e-02
2023-04-03 00:57:51,660 ADAM: Layer 3 -> dw_min:9.9645e-01  dw_max:1.0088e+00 lr:1.0000e-02
2023-04-03 00:57:51,734 			Learning rate: weights:   1.000e-02    
2023-04-03 00:57:51,734 			Last test performance: 99.17%
2023-04-03 00:57:51,735 ----------------
2023-04-03 00:57:57,209   12  =>  40   		Training 486 pattern with 99.38% 	Forward time: 	 5.37 sec
2023-04-03 00:57:57,209 			Loss:    2.226e-02    			Backward time: 	 0.10 sec 
2023-04-03 00:57:57,209 ADAM: Layer 0 -> dw_min:9.9804e-01  dw_max:1.0019e+00 lr:1.0000e-02
2023-04-03 00:57:57,209 ADAM: Layer 1 -> dw_min:9.8869e-01  dw_max:1.0084e+00 lr:1.0000e-02
2023-04-03 00:57:57,209 ADAM: Layer 2 -> dw_min:9.8688e-01  dw_max:1.0125e+00 lr:1.0000e-02
2023-04-03 00:57:57,209 ADAM: Layer 3 -> dw_min:9.9649e-01  dw_max:1.0078e+00 lr:1.0000e-02
2023-04-03 00:57:57,281 			Learning rate: weights:   1.000e-02    
2023-04-03 00:57:57,281 			Last test performance: 99.17%
2023-04-03 00:57:57,281 ----------------
2023-04-03 00:58:02,606   12  =>  41   		Training 486 pattern with 98.54% 	Forward time: 	 5.22 sec
2023-04-03 00:58:02,606 			Loss:    3.735e-02    			Backward time: 	 0.09 sec 
2023-04-03 00:58:02,607 ADAM: Layer 0 -> dw_min:9.9809e-01  dw_max:1.0021e+00 lr:1.0000e-02
2023-04-03 00:58:02,607 ADAM: Layer 1 -> dw_min:9.8817e-01  dw_max:1.0090e+00 lr:1.0000e-02
2023-04-03 00:58:02,607 ADAM: Layer 2 -> dw_min:9.8665e-01  dw_max:1.0135e+00 lr:1.0000e-02
2023-04-03 00:58:02,607 ADAM: Layer 3 -> dw_min:9.9528e-01  dw_max:1.0070e+00 lr:1.0000e-02
2023-04-03 00:58:02,623 			Learning rate: weights:   1.000e-02    
2023-04-03 00:58:02,623 			Last test performance: 99.17%
2023-04-03 00:58:02,623 ----------------
2023-04-03 00:58:08,023   12  =>  42   		Training 486 pattern with 99.38% 	Forward time: 	 5.30 sec
2023-04-03 00:58:08,023 			Loss:    1.130e-02    			Backward time: 	 0.10 sec 
2023-04-03 00:58:08,023 ADAM: Layer 0 -> dw_min:9.9820e-01  dw_max:1.0021e+00 lr:1.0000e-02
2023-04-03 00:58:08,023 ADAM: Layer 1 -> dw_min:9.8993e-01  dw_max:1.0082e+00 lr:1.0000e-02
2023-04-03 00:58:08,023 ADAM: Layer 2 -> dw_min:9.8667e-01  dw_max:1.0122e+00 lr:1.0000e-02
2023-04-03 00:58:08,024 ADAM: Layer 3 -> dw_min:9.9575e-01  dw_max:1.0063e+00 lr:1.0000e-02
2023-04-03 00:58:08,070 			Learning rate: weights:   1.000e-02    
2023-04-03 00:58:08,070 			Last test performance: 99.17%
2023-04-03 00:58:08,070 ----------------
2023-04-03 00:58:13,334   12  =>  43   		Training 486 pattern with 99.38% 	Forward time: 	 5.16 sec
2023-04-03 00:58:13,334 			Loss:    1.934e-02    			Backward time: 	 0.10 sec 
2023-04-03 00:58:13,335 ADAM: Layer 0 -> dw_min:9.9785e-01  dw_max:1.0020e+00 lr:1.0000e-02
2023-04-03 00:58:13,335 ADAM: Layer 1 -> dw_min:9.9113e-01  dw_max:1.0073e+00 lr:1.0000e-02
2023-04-03 00:58:13,335 ADAM: Layer 2 -> dw_min:9.8767e-01  dw_max:1.0155e+00 lr:1.0000e-02
2023-04-03 00:58:13,335 ADAM: Layer 3 -> dw_min:9.9617e-01  dw_max:1.0057e+00 lr:1.0000e-02
2023-04-03 00:58:13,444 			Learning rate: weights:   1.000e-02    
2023-04-03 00:58:13,444 			Last test performance: 99.17%
2023-04-03 00:58:13,444 ----------------
2023-04-03 00:58:18,953   12  =>  44   		Training 486 pattern with 98.75% 	Forward time: 	 5.41 sec
2023-04-03 00:58:18,953 			Loss:    2.618e-02    			Backward time: 	 0.10 sec 
2023-04-03 00:58:18,953 ADAM: Layer 0 -> dw_min:9.9794e-01  dw_max:1.0019e+00 lr:1.0000e-02
2023-04-03 00:58:18,953 ADAM: Layer 1 -> dw_min:9.8681e-01  dw_max:1.0093e+00 lr:1.0000e-02
2023-04-03 00:58:18,953 ADAM: Layer 2 -> dw_min:9.8502e-01  dw_max:1.0140e+00 lr:1.0000e-02
2023-04-03 00:58:18,953 ADAM: Layer 3 -> dw_min:9.9655e-01  dw_max:1.0051e+00 lr:1.0000e-02
2023-04-03 00:58:19,001 			Learning rate: weights:   1.000e-02    
2023-04-03 00:58:19,001 			Last test performance: 99.17%
2023-04-03 00:58:19,001 ----------------
2023-04-03 00:58:24,330   12  =>  45   		Training 486 pattern with 99.58% 	Forward time: 	 5.23 sec
2023-04-03 00:58:24,330 			Loss:    1.099e-02    			Backward time: 	 0.10 sec 
2023-04-03 00:58:24,330 ADAM: Layer 0 -> dw_min:9.9820e-01  dw_max:1.0016e+00 lr:1.0000e-02
2023-04-03 00:58:24,330 ADAM: Layer 1 -> dw_min:9.8793e-01  dw_max:1.0086e+00 lr:1.0000e-02
2023-04-03 00:58:24,330 ADAM: Layer 2 -> dw_min:9.8651e-01  dw_max:1.0125e+00 lr:1.0000e-02
2023-04-03 00:58:24,331 ADAM: Layer 3 -> dw_min:9.9690e-01  dw_max:1.0046e+00 lr:1.0000e-02
2023-04-03 00:58:24,403 			Learning rate: weights:   1.000e-02    
2023-04-03 00:58:24,403 			Last test performance: 99.17%
2023-04-03 00:58:24,403 ----------------
2023-04-03 00:58:29,728   12  =>  46   		Training 486 pattern with 99.79% 	Forward time: 	 5.22 sec
2023-04-03 00:58:29,728 			Loss:    1.417e-02    			Backward time: 	 0.10 sec 
2023-04-03 00:58:29,728 ADAM: Layer 0 -> dw_min:9.9844e-01  dw_max:1.0018e+00 lr:1.0000e-02
2023-04-03 00:58:29,728 ADAM: Layer 1 -> dw_min:9.8852e-01  dw_max:1.0063e+00 lr:1.0000e-02
2023-04-03 00:58:29,728 ADAM: Layer 2 -> dw_min:9.8766e-01  dw_max:1.0128e+00 lr:1.0000e-02
2023-04-03 00:58:29,728 ADAM: Layer 3 -> dw_min:9.9720e-01  dw_max:1.0043e+00 lr:1.0000e-02
2023-04-03 00:58:29,800 			Learning rate: weights:   1.000e-02    
2023-04-03 00:58:29,800 			Last test performance: 99.17%
2023-04-03 00:58:29,800 ----------------
2023-04-03 00:58:35,121   12  =>  47   		Training 486 pattern with 98.96% 	Forward time: 	 5.22 sec
2023-04-03 00:58:35,121 			Loss:    4.180e-02    			Backward time: 	 0.10 sec 
2023-04-03 00:58:35,122 ADAM: Layer 0 -> dw_min:9.9830e-01  dw_max:1.0017e+00 lr:1.0000e-02
2023-04-03 00:58:35,122 ADAM: Layer 1 -> dw_min:9.8882e-01  dw_max:1.0071e+00 lr:1.0000e-02
2023-04-03 00:58:35,122 ADAM: Layer 2 -> dw_min:9.8636e-01  dw_max:1.0142e+00 lr:1.0000e-02
2023-04-03 00:58:35,122 ADAM: Layer 3 -> dw_min:9.9689e-01  dw_max:1.0054e+00 lr:1.0000e-02
2023-04-03 00:58:35,161 			Learning rate: weights:   1.000e-02    
2023-04-03 00:58:35,161 			Last test performance: 99.17%
2023-04-03 00:58:35,161 ----------------
2023-04-03 00:58:40,543   12  =>  48   		Training 486 pattern with 99.79% 	Forward time: 	 5.28 sec
2023-04-03 00:58:40,543 			Loss:    8.422e-03    			Backward time: 	 0.10 sec 
2023-04-03 00:58:40,544 ADAM: Layer 0 -> dw_min:9.9844e-01  dw_max:1.0018e+00 lr:1.0000e-02
2023-04-03 00:58:40,544 ADAM: Layer 1 -> dw_min:9.9020e-01  dw_max:1.0064e+00 lr:1.0000e-02
2023-04-03 00:58:40,544 ADAM: Layer 2 -> dw_min:9.8739e-01  dw_max:1.0129e+00 lr:1.0000e-02
2023-04-03 00:58:40,544 ADAM: Layer 3 -> dw_min:9.9746e-01  dw_max:1.0063e+00 lr:1.0000e-02
2023-04-03 00:58:40,621 			Learning rate: weights:   1.000e-02    
2023-04-03 00:58:40,621 			Last test performance: 99.17%
2023-04-03 00:58:40,621 ----------------
2023-04-03 00:58:45,995   12  =>  49   		Training 486 pattern with 98.96% 	Forward time: 	 5.27 sec
2023-04-03 00:58:45,995 			Loss:    2.345e-02    			Backward time: 	 0.09 sec 
2023-04-03 00:58:45,995 ADAM: Layer 0 -> dw_min:9.9848e-01  dw_max:1.0019e+00 lr:1.0000e-02
2023-04-03 00:58:45,996 ADAM: Layer 1 -> dw_min:9.9041e-01  dw_max:1.0090e+00 lr:1.0000e-02
2023-04-03 00:58:45,996 ADAM: Layer 2 -> dw_min:9.8774e-01  dw_max:1.0127e+00 lr:1.0000e-02
2023-04-03 00:58:45,996 ADAM: Layer 3 -> dw_min:9.9500e-01  dw_max:1.0057e+00 lr:1.0000e-02
2023-04-03 00:58:46,070 			Learning rate: weights:   1.000e-02    
2023-04-03 00:58:46,070 			Last test performance: 99.17%
2023-04-03 00:58:46,070 ----------------
2023-04-03 00:58:51,494   12  =>  50   		Training 486 pattern with 98.54% 	Forward time: 	 5.32 sec
2023-04-03 00:58:51,494 			Loss:    3.771e-02    			Backward time: 	 0.10 sec 
2023-04-03 00:58:51,495 ADAM: Layer 0 -> dw_min:9.9812e-01  dw_max:1.0027e+00 lr:1.0000e-02
2023-04-03 00:58:51,495 ADAM: Layer 1 -> dw_min:9.9088e-01  dw_max:1.0077e+00 lr:1.0000e-02
2023-04-03 00:58:51,495 ADAM: Layer 2 -> dw_min:9.8613e-01  dw_max:1.0115e+00 lr:1.0000e-02
2023-04-03 00:58:51,495 ADAM: Layer 3 -> dw_min:9.9549e-01  dw_max:1.0051e+00 lr:1.0000e-02
2023-04-03 00:58:51,514 			Learning rate: weights:   1.000e-02    
2023-04-03 00:58:51,514 			Last test performance: 99.17%
2023-04-03 00:58:51,515 ----------------
2023-04-03 00:58:56,869   12  =>  51   		Training 486 pattern with 99.38% 	Forward time: 	 5.25 sec
2023-04-03 00:58:56,870 			Loss:    1.616e-02    			Backward time: 	 0.10 sec 
2023-04-03 00:58:56,870 ADAM: Layer 0 -> dw_min:9.9834e-01  dw_max:1.0021e+00 lr:1.0000e-02
2023-04-03 00:58:56,871 ADAM: Layer 1 -> dw_min:9.9190e-01  dw_max:1.0070e+00 lr:1.0000e-02
2023-04-03 00:58:56,871 ADAM: Layer 2 -> dw_min:9.8751e-01  dw_max:1.0113e+00 lr:1.0000e-02
2023-04-03 00:58:56,871 ADAM: Layer 3 -> dw_min:9.9593e-01  dw_max:1.0046e+00 lr:1.0000e-02
2023-04-03 00:58:56,890 			Learning rate: weights:   1.000e-02    
2023-04-03 00:58:56,890 			Last test performance: 99.17%
2023-04-03 00:58:56,890 ----------------
2023-04-03 00:59:02,255   12  =>  52   		Training 486 pattern with 98.12% 	Forward time: 	 5.26 sec
2023-04-03 00:59:02,255 			Loss:    7.964e-02    			Backward time: 	 0.10 sec 
2023-04-03 00:59:02,255 ADAM: Layer 0 -> dw_min:9.9737e-01  dw_max:1.0017e+00 lr:1.0000e-02
2023-04-03 00:59:02,255 ADAM: Layer 1 -> dw_min:9.9222e-01  dw_max:1.0116e+00 lr:1.0000e-02
2023-04-03 00:59:02,256 ADAM: Layer 2 -> dw_min:9.8635e-01  dw_max:1.0139e+00 lr:1.0000e-02
2023-04-03 00:59:02,256 ADAM: Layer 3 -> dw_min:9.9207e-01  dw_max:1.0063e+00 lr:1.0000e-02
2023-04-03 00:59:02,311 			Learning rate: weights:   1.000e-02    
2023-04-03 00:59:02,311 			Last test performance: 99.17%
2023-04-03 00:59:02,311 ----------------
2023-04-03 00:59:07,658   12  =>  53   		Training 486 pattern with 99.17% 	Forward time: 	 5.25 sec
2023-04-03 00:59:07,659 			Loss:    2.189e-02    			Backward time: 	 0.10 sec 
2023-04-03 00:59:07,659 ADAM: Layer 0 -> dw_min:9.9762e-01  dw_max:1.0021e+00 lr:1.0000e-02
2023-04-03 00:59:07,659 ADAM: Layer 1 -> dw_min:9.9025e-01  dw_max:1.0099e+00 lr:1.0000e-02
2023-04-03 00:59:07,659 ADAM: Layer 2 -> dw_min:9.8588e-01  dw_max:1.0140e+00 lr:1.0000e-02
2023-04-03 00:59:07,659 ADAM: Layer 3 -> dw_min:9.9285e-01  dw_max:1.0057e+00 lr:1.0000e-02
2023-04-03 00:59:07,743 			Learning rate: weights:   1.000e-02    
2023-04-03 00:59:07,743 			Last test performance: 99.17%
2023-04-03 00:59:07,743 ----------------
2023-04-03 00:59:13,258   12  =>  54   		Training 486 pattern with 98.96% 	Forward time: 	 5.41 sec
2023-04-03 00:59:13,258 			Loss:    3.650e-02    			Backward time: 	 0.10 sec 
2023-04-03 00:59:13,259 ADAM: Layer 0 -> dw_min:9.9801e-01  dw_max:1.0023e+00 lr:1.0000e-02
2023-04-03 00:59:13,259 ADAM: Layer 1 -> dw_min:9.9095e-01  dw_max:1.0093e+00 lr:1.0000e-02
2023-04-03 00:59:13,259 ADAM: Layer 2 -> dw_min:9.8672e-01  dw_max:1.0126e+00 lr:1.0000e-02
2023-04-03 00:59:13,259 ADAM: Layer 3 -> dw_min:9.9356e-01  dw_max:1.0051e+00 lr:1.0000e-02
2023-04-03 00:59:13,373 			Learning rate: weights:   1.000e-02    
2023-04-03 00:59:13,373 			Last test performance: 99.17%
2023-04-03 00:59:13,373 ----------------
2023-04-03 00:59:18,738   12  =>  55   		Training 486 pattern with 99.38% 	Forward time: 	 5.26 sec
2023-04-03 00:59:18,738 			Loss:    2.472e-02    			Backward time: 	 0.10 sec 
2023-04-03 00:59:18,738 ADAM: Layer 0 -> dw_min:9.9765e-01  dw_max:1.0018e+00 lr:1.0000e-02
2023-04-03 00:59:18,738 ADAM: Layer 1 -> dw_min:9.9084e-01  dw_max:1.0122e+00 lr:1.0000e-02
2023-04-03 00:59:18,738 ADAM: Layer 2 -> dw_min:9.8648e-01  dw_max:1.0137e+00 lr:1.0000e-02
2023-04-03 00:59:18,739 ADAM: Layer 3 -> dw_min:9.9420e-01  dw_max:1.0061e+00 lr:1.0000e-02
2023-04-03 00:59:18,762 			Learning rate: weights:   1.000e-02    
2023-04-03 00:59:18,762 			Last test performance: 99.17%
2023-04-03 00:59:18,762 ----------------
2023-04-03 00:59:24,110   12  =>  56   		Training 486 pattern with 98.75% 	Forward time: 	 5.25 sec
2023-04-03 00:59:24,111 			Loss:    3.892e-02    			Backward time: 	 0.10 sec 
2023-04-03 00:59:24,111 ADAM: Layer 0 -> dw_min:9.9773e-01  dw_max:1.0021e+00 lr:1.0000e-02
2023-04-03 00:59:24,111 ADAM: Layer 1 -> dw_min:9.9114e-01  dw_max:1.0140e+00 lr:1.0000e-02
2023-04-03 00:59:24,111 ADAM: Layer 2 -> dw_min:9.8623e-01  dw_max:1.0132e+00 lr:1.0000e-02
2023-04-03 00:59:24,111 ADAM: Layer 3 -> dw_min:9.9479e-01  dw_max:1.0057e+00 lr:1.0000e-02
2023-04-03 00:59:24,169 			Learning rate: weights:   1.000e-02    
2023-04-03 00:59:24,169 			Last test performance: 99.17%
2023-04-03 00:59:24,169 ----------------
2023-04-03 00:59:29,427   12  =>  57   		Training 486 pattern with 98.96% 	Forward time: 	 5.16 sec
2023-04-03 00:59:29,427 			Loss:    3.518e-02    			Backward time: 	 0.10 sec 
2023-04-03 00:59:29,428 ADAM: Layer 0 -> dw_min:9.9796e-01  dw_max:1.0019e+00 lr:1.0000e-02
2023-04-03 00:59:29,428 ADAM: Layer 1 -> dw_min:9.9083e-01  dw_max:1.0101e+00 lr:1.0000e-02
2023-04-03 00:59:29,428 ADAM: Layer 2 -> dw_min:9.8760e-01  dw_max:1.0131e+00 lr:1.0000e-02
2023-04-03 00:59:29,428 ADAM: Layer 3 -> dw_min:9.9530e-01  dw_max:1.0050e+00 lr:1.0000e-02
2023-04-03 00:59:29,504 			Learning rate: weights:   1.000e-02    
2023-04-03 00:59:29,504 			Last test performance: 99.17%
2023-04-03 00:59:29,504 ----------------
2023-04-03 00:59:34,883   12  =>  58   		Training 486 pattern with 99.17% 	Forward time: 	 5.28 sec
2023-04-03 00:59:34,883 			Loss:    2.675e-02    			Backward time: 	 0.10 sec 
2023-04-03 00:59:34,884 ADAM: Layer 0 -> dw_min:9.9786e-01  dw_max:1.0025e+00 lr:1.0000e-02
2023-04-03 00:59:34,884 ADAM: Layer 1 -> dw_min:9.8767e-01  dw_max:1.0096e+00 lr:1.0000e-02
2023-04-03 00:59:34,884 ADAM: Layer 2 -> dw_min:9.8740e-01  dw_max:1.0143e+00 lr:1.0000e-02
2023-04-03 00:59:34,884 ADAM: Layer 3 -> dw_min:9.9561e-01  dw_max:1.0045e+00 lr:1.0000e-02
2023-04-03 00:59:34,930 			Learning rate: weights:   1.000e-02    
2023-04-03 00:59:34,930 			Last test performance: 99.17%
2023-04-03 00:59:34,930 ----------------
2023-04-03 00:59:40,237   12  =>  59   		Training 486 pattern with 99.17% 	Forward time: 	 5.21 sec
2023-04-03 00:59:40,237 			Loss:    3.730e-02    			Backward time: 	 0.09 sec 
2023-04-03 00:59:40,237 ADAM: Layer 0 -> dw_min:9.9814e-01  dw_max:1.0023e+00 lr:1.0000e-02
2023-04-03 00:59:40,238 ADAM: Layer 1 -> dw_min:9.8858e-01  dw_max:1.0085e+00 lr:1.0000e-02
2023-04-03 00:59:40,238 ADAM: Layer 2 -> dw_min:9.8866e-01  dw_max:1.0136e+00 lr:1.0000e-02
2023-04-03 00:59:40,238 ADAM: Layer 3 -> dw_min:9.9604e-01  dw_max:1.0044e+00 lr:1.0000e-02
2023-04-03 00:59:40,274 			Learning rate: weights:   1.000e-02    
2023-04-03 00:59:40,274 			Last test performance: 99.17%
2023-04-03 00:59:40,274 ----------------
2023-04-03 00:59:45,651   12  =>  60   		Training 486 pattern with 99.58% 	Forward time: 	 5.28 sec
2023-04-03 00:59:45,651 			Loss:    2.497e-02    			Backward time: 	 0.10 sec 
2023-04-03 00:59:45,651 ADAM: Layer 0 -> dw_min:9.9823e-01  dw_max:1.0024e+00 lr:1.0000e-02
2023-04-03 00:59:45,651 ADAM: Layer 1 -> dw_min:9.8981e-01  dw_max:1.0082e+00 lr:1.0000e-02
2023-04-03 00:59:45,651 ADAM: Layer 2 -> dw_min:9.8584e-01  dw_max:1.0127e+00 lr:1.0000e-02
2023-04-03 00:59:45,651 ADAM: Layer 3 -> dw_min:9.9639e-01  dw_max:1.0043e+00 lr:1.0000e-02
2023-04-03 00:59:45,725 			Learning rate: weights:   1.000e-02    
2023-04-03 00:59:45,725 			Last test performance: 99.17%
2023-04-03 00:59:45,725 ----------------
2023-04-03 00:59:50,992   12  =>  61   		Training 486 pattern with 99.17% 	Forward time: 	 5.17 sec
2023-04-03 00:59:50,992 			Loss:    3.525e-02    			Backward time: 	 0.10 sec 
2023-04-03 00:59:50,992 ADAM: Layer 0 -> dw_min:9.9839e-01  dw_max:1.0015e+00 lr:1.0000e-02
2023-04-03 00:59:50,992 ADAM: Layer 1 -> dw_min:9.9017e-01  dw_max:1.0076e+00 lr:1.0000e-02
2023-04-03 00:59:50,992 ADAM: Layer 2 -> dw_min:9.8754e-01  dw_max:1.0115e+00 lr:1.0000e-02
2023-04-03 00:59:50,992 ADAM: Layer 3 -> dw_min:9.9691e-01  dw_max:1.0047e+00 lr:1.0000e-02
2023-04-03 00:59:51,187 			Learning rate: weights:   1.000e-02    
2023-04-03 00:59:51,187 			Last test performance: 99.17%
2023-04-03 00:59:51,187 ----------------
2023-04-03 00:59:56,608   12  =>  62   		Training 486 pattern with 99.38% 	Forward time: 	 5.32 sec
2023-04-03 00:59:56,609 			Loss:    1.954e-02    			Backward time: 	 0.10 sec 
2023-04-03 00:59:56,609 ADAM: Layer 0 -> dw_min:9.9862e-01  dw_max:1.0014e+00 lr:1.0000e-02
2023-04-03 00:59:56,609 ADAM: Layer 1 -> dw_min:9.9134e-01  dw_max:1.0094e+00 lr:1.0000e-02
2023-04-03 00:59:56,609 ADAM: Layer 2 -> dw_min:9.8748e-01  dw_max:1.0136e+00 lr:1.0000e-02
2023-04-03 00:59:56,609 ADAM: Layer 3 -> dw_min:9.9721e-01  dw_max:1.0043e+00 lr:1.0000e-02
2023-04-03 00:59:56,645 			Learning rate: weights:   1.000e-02    
2023-04-03 00:59:56,645 			Last test performance: 99.17%
2023-04-03 00:59:56,645 ----------------
2023-04-03 01:00:02,042   12  =>  63   		Training 486 pattern with 98.96% 	Forward time: 	 5.30 sec
2023-04-03 01:00:02,042 			Loss:    2.753e-02    			Backward time: 	 0.10 sec 
2023-04-03 01:00:02,042 ADAM: Layer 0 -> dw_min:9.9867e-01  dw_max:1.0010e+00 lr:1.0000e-02
2023-04-03 01:00:02,042 ADAM: Layer 1 -> dw_min:9.9137e-01  dw_max:1.0102e+00 lr:1.0000e-02
2023-04-03 01:00:02,042 ADAM: Layer 2 -> dw_min:9.8620e-01  dw_max:1.0148e+00 lr:1.0000e-02
2023-04-03 01:00:02,043 ADAM: Layer 3 -> dw_min:9.9542e-01  dw_max:1.0043e+00 lr:1.0000e-02
2023-04-03 01:00:02,069 			Learning rate: weights:   1.000e-02    
2023-04-03 01:00:02,069 			Last test performance: 99.17%
2023-04-03 01:00:02,069 ----------------
2023-04-03 01:00:07,587   12  =>  64   		Training 486 pattern with 98.96% 	Forward time: 	 5.42 sec
2023-04-03 01:00:07,588 			Loss:    4.086e-02    			Backward time: 	 0.10 sec 
2023-04-03 01:00:07,588 ADAM: Layer 0 -> dw_min:9.9858e-01  dw_max:1.0014e+00 lr:1.0000e-02
2023-04-03 01:00:07,588 ADAM: Layer 1 -> dw_min:9.9029e-01  dw_max:1.0100e+00 lr:1.0000e-02
2023-04-03 01:00:07,588 ADAM: Layer 2 -> dw_min:9.8763e-01  dw_max:1.0133e+00 lr:1.0000e-02
2023-04-03 01:00:07,588 ADAM: Layer 3 -> dw_min:9.9587e-01  dw_max:1.0066e+00 lr:1.0000e-02
2023-04-03 01:00:07,619 			Learning rate: weights:   1.000e-02    
2023-04-03 01:00:07,619 			Last test performance: 99.17%
2023-04-03 01:00:07,619 ----------------
2023-04-03 01:00:13,138   12  =>  65   		Training 486 pattern with 99.38% 	Forward time: 	 5.42 sec
2023-04-03 01:00:13,138 			Loss:    2.572e-02    			Backward time: 	 0.10 sec 
2023-04-03 01:00:13,138 ADAM: Layer 0 -> dw_min:9.9849e-01  dw_max:1.0013e+00 lr:1.0000e-02
2023-04-03 01:00:13,138 ADAM: Layer 1 -> dw_min:9.9103e-01  dw_max:1.0088e+00 lr:1.0000e-02
2023-04-03 01:00:13,139 ADAM: Layer 2 -> dw_min:9.8640e-01  dw_max:1.0149e+00 lr:1.0000e-02
2023-04-03 01:00:13,139 ADAM: Layer 3 -> dw_min:9.9633e-01  dw_max:1.0059e+00 lr:1.0000e-02
2023-04-03 01:00:13,177 			Learning rate: weights:   1.000e-02    
2023-04-03 01:00:13,177 			Last test performance: 99.17%
2023-04-03 01:00:13,177 ----------------
2023-04-03 01:00:18,537   12  =>  66   		Training 486 pattern with 99.38% 	Forward time: 	 5.26 sec
2023-04-03 01:00:18,537 			Loss:    1.631e-02    			Backward time: 	 0.10 sec 
2023-04-03 01:00:18,537 ADAM: Layer 0 -> dw_min:9.9817e-01  dw_max:1.0014e+00 lr:1.0000e-02
2023-04-03 01:00:18,537 ADAM: Layer 1 -> dw_min:9.9195e-01  dw_max:1.0080e+00 lr:1.0000e-02
2023-04-03 01:00:18,537 ADAM: Layer 2 -> dw_min:9.8785e-01  dw_max:1.0137e+00 lr:1.0000e-02
2023-04-03 01:00:18,538 ADAM: Layer 3 -> dw_min:9.9662e-01  dw_max:1.0053e+00 lr:1.0000e-02
2023-04-03 01:00:18,695 			Learning rate: weights:   1.000e-02    
2023-04-03 01:00:18,695 			Last test performance: 99.17%
2023-04-03 01:00:18,695 ----------------
2023-04-03 01:00:24,197   12  =>  67   		Training 486 pattern with 98.33% 	Forward time: 	 5.40 sec
2023-04-03 01:00:24,197 			Loss:    3.783e-02    			Backward time: 	 0.10 sec 
2023-04-03 01:00:24,197 ADAM: Layer 0 -> dw_min:9.9761e-01  dw_max:1.0015e+00 lr:1.0000e-02
2023-04-03 01:00:24,197 ADAM: Layer 1 -> dw_min:9.9066e-01  dw_max:1.0087e+00 lr:1.0000e-02
2023-04-03 01:00:24,197 ADAM: Layer 2 -> dw_min:9.8567e-01  dw_max:1.0124e+00 lr:1.0000e-02
2023-04-03 01:00:24,197 ADAM: Layer 3 -> dw_min:9.9689e-01  dw_max:1.0059e+00 lr:1.0000e-02
2023-04-03 01:00:24,254 			Learning rate: weights:   1.000e-02    
2023-04-03 01:00:24,254 			Last test performance: 99.17%
2023-04-03 01:00:24,254 ----------------
2023-04-03 01:00:29,639   12  =>  68   		Training 486 pattern with 98.54% 	Forward time: 	 5.28 sec
2023-04-03 01:00:29,639 			Loss:    3.513e-02    			Backward time: 	 0.10 sec 
2023-04-03 01:00:29,639 ADAM: Layer 0 -> dw_min:9.9659e-01  dw_max:1.0022e+00 lr:1.0000e-02
2023-04-03 01:00:29,639 ADAM: Layer 1 -> dw_min:9.8678e-01  dw_max:1.0085e+00 lr:1.0000e-02
2023-04-03 01:00:29,639 ADAM: Layer 2 -> dw_min:9.8573e-01  dw_max:1.0129e+00 lr:1.0000e-02
2023-04-03 01:00:29,640 ADAM: Layer 3 -> dw_min:9.9703e-01  dw_max:1.0053e+00 lr:1.0000e-02
2023-04-03 01:00:29,687 			Learning rate: weights:   1.000e-02    
2023-04-03 01:00:29,687 			Last test performance: 99.17%
2023-04-03 01:00:29,687 ----------------
2023-04-03 01:00:34,955   12  =>  69   		Training 486 pattern with 99.17% 	Forward time: 	 5.17 sec
2023-04-03 01:00:34,955 			Loss:    1.280e-02    			Backward time: 	 0.10 sec 
2023-04-03 01:00:34,956 ADAM: Layer 0 -> dw_min:9.9646e-01  dw_max:1.0018e+00 lr:1.0000e-02
2023-04-03 01:00:34,956 ADAM: Layer 1 -> dw_min:9.8790e-01  dw_max:1.0074e+00 lr:1.0000e-02
2023-04-03 01:00:34,956 ADAM: Layer 2 -> dw_min:9.8596e-01  dw_max:1.0116e+00 lr:1.0000e-02
2023-04-03 01:00:34,956 ADAM: Layer 3 -> dw_min:9.9709e-01  dw_max:1.0049e+00 lr:1.0000e-02
2023-04-03 01:00:35,002 			Learning rate: weights:   1.000e-02    
2023-04-03 01:00:35,002 			Last test performance: 99.17%
2023-04-03 01:00:35,002 ----------------
2023-04-03 01:00:40,370   12  =>  70   		Training 486 pattern with 98.96% 	Forward time: 	 5.27 sec
2023-04-03 01:00:40,370 			Loss:    3.920e-02    			Backward time: 	 0.09 sec 
2023-04-03 01:00:40,370 ADAM: Layer 0 -> dw_min:9.9668e-01  dw_max:1.0020e+00 lr:1.0000e-02
2023-04-03 01:00:40,370 ADAM: Layer 1 -> dw_min:9.8908e-01  dw_max:1.0106e+00 lr:1.0000e-02
2023-04-03 01:00:40,370 ADAM: Layer 2 -> dw_min:9.8661e-01  dw_max:1.0143e+00 lr:1.0000e-02
2023-04-03 01:00:40,370 ADAM: Layer 3 -> dw_min:9.9376e-01  dw_max:1.0047e+00 lr:1.0000e-02
2023-04-03 01:00:40,403 			Learning rate: weights:   1.000e-02    
2023-04-03 01:00:40,403 			Last test performance: 99.17%
2023-04-03 01:00:40,403 ----------------
2023-04-03 01:00:45,770   12  =>  71   		Training 486 pattern with 98.75% 	Forward time: 	 5.27 sec
2023-04-03 01:00:45,770 			Loss:    4.241e-02    			Backward time: 	 0.10 sec 
2023-04-03 01:00:45,770 ADAM: Layer 0 -> dw_min:9.9674e-01  dw_max:1.0017e+00 lr:1.0000e-02
2023-04-03 01:00:45,770 ADAM: Layer 1 -> dw_min:9.8435e-01  dw_max:1.0116e+00 lr:1.0000e-02
2023-04-03 01:00:45,770 ADAM: Layer 2 -> dw_min:9.8447e-01  dw_max:1.0140e+00 lr:1.0000e-02
2023-04-03 01:00:45,771 ADAM: Layer 3 -> dw_min:9.9427e-01  dw_max:1.0042e+00 lr:1.0000e-02
2023-04-03 01:00:45,786 			Learning rate: weights:   1.000e-02    
2023-04-03 01:00:45,786 			Last test performance: 99.17%
2023-04-03 01:00:45,786 ----------------
2023-04-03 01:00:51,039   12  =>  72   		Training 486 pattern with 98.75% 	Forward time: 	 5.15 sec
2023-04-03 01:00:51,039 			Loss:    2.863e-02    			Backward time: 	 0.10 sec 
2023-04-03 01:00:51,039 ADAM: Layer 0 -> dw_min:9.9644e-01  dw_max:1.0019e+00 lr:1.0000e-02
2023-04-03 01:00:51,039 ADAM: Layer 1 -> dw_min:9.8528e-01  dw_max:1.0105e+00 lr:1.0000e-02
2023-04-03 01:00:51,039 ADAM: Layer 2 -> dw_min:9.8640e-01  dw_max:1.0159e+00 lr:1.0000e-02
2023-04-03 01:00:51,039 ADAM: Layer 3 -> dw_min:9.9466e-01  dw_max:1.0052e+00 lr:1.0000e-02
2023-04-03 01:00:51,172 			Learning rate: weights:   1.000e-02    
2023-04-03 01:00:51,173 			Last test performance: 99.17%
2023-04-03 01:00:51,173 ----------------
2023-04-03 01:00:56,504   12  =>  73   		Training 486 pattern with 99.38% 	Forward time: 	 5.23 sec
2023-04-03 01:00:56,504 			Loss:    1.637e-02    			Backward time: 	 0.09 sec 
2023-04-03 01:00:56,504 ADAM: Layer 0 -> dw_min:9.9686e-01  dw_max:1.0016e+00 lr:1.0000e-02
2023-04-03 01:00:56,505 ADAM: Layer 1 -> dw_min:9.8668e-01  dw_max:1.0092e+00 lr:1.0000e-02
2023-04-03 01:00:56,505 ADAM: Layer 2 -> dw_min:9.8659e-01  dw_max:1.0143e+00 lr:1.0000e-02
2023-04-03 01:00:56,505 ADAM: Layer 3 -> dw_min:9.9519e-01  dw_max:1.0047e+00 lr:1.0000e-02
2023-04-03 01:00:56,583 			Learning rate: weights:   1.000e-02    
2023-04-03 01:00:56,583 			Last test performance: 99.17%
2023-04-03 01:00:56,584 ----------------
2023-04-03 01:01:02,038   12  =>  74   		Training 486 pattern with 99.17% 	Forward time: 	 5.35 sec
2023-04-03 01:01:02,038 			Loss:    2.016e-02    			Backward time: 	 0.10 sec 
2023-04-03 01:01:02,039 ADAM: Layer 0 -> dw_min:9.9702e-01  dw_max:1.0015e+00 lr:1.0000e-02
2023-04-03 01:01:02,039 ADAM: Layer 1 -> dw_min:9.8721e-01  dw_max:1.0084e+00 lr:1.0000e-02
2023-04-03 01:01:02,039 ADAM: Layer 2 -> dw_min:9.8638e-01  dw_max:1.0129e+00 lr:1.0000e-02
2023-04-03 01:01:02,039 ADAM: Layer 3 -> dw_min:9.9566e-01  dw_max:1.0044e+00 lr:1.0000e-02
2023-04-03 01:01:02,144 			Learning rate: weights:   1.000e-02    
2023-04-03 01:01:02,144 			Last test performance: 99.17%
2023-04-03 01:01:02,144 ----------------
2023-04-03 01:01:07,524   12  =>  75   		Training 486 pattern with 99.17% 	Forward time: 	 5.28 sec
2023-04-03 01:01:07,524 			Loss:    1.868e-02    			Backward time: 	 0.10 sec 
2023-04-03 01:01:07,524 ADAM: Layer 0 -> dw_min:9.9745e-01  dw_max:1.0018e+00 lr:1.0000e-02
2023-04-03 01:01:07,524 ADAM: Layer 1 -> dw_min:9.8703e-01  dw_max:1.0078e+00 lr:1.0000e-02
2023-04-03 01:01:07,525 ADAM: Layer 2 -> dw_min:9.8774e-01  dw_max:1.0130e+00 lr:1.0000e-02
2023-04-03 01:01:07,525 ADAM: Layer 3 -> dw_min:9.9609e-01  dw_max:1.0060e+00 lr:1.0000e-02
2023-04-03 01:01:07,612 			Learning rate: weights:   1.000e-02    
2023-04-03 01:01:07,612 			Last test performance: 99.17%
2023-04-03 01:01:07,612 ----------------
2023-04-03 01:01:12,968   12  =>  76   		Training 486 pattern with 99.38% 	Forward time: 	 5.26 sec
2023-04-03 01:01:12,968 			Loss:    2.074e-02    			Backward time: 	 0.09 sec 
2023-04-03 01:01:12,968 ADAM: Layer 0 -> dw_min:9.9830e-01  dw_max:1.0014e+00 lr:1.0000e-02
2023-04-03 01:01:12,968 ADAM: Layer 1 -> dw_min:9.8813e-01  dw_max:1.0109e+00 lr:1.0000e-02
2023-04-03 01:01:12,968 ADAM: Layer 2 -> dw_min:9.8797e-01  dw_max:1.0117e+00 lr:1.0000e-02
2023-04-03 01:01:12,968 ADAM: Layer 3 -> dw_min:9.9666e-01  dw_max:1.0054e+00 lr:1.0000e-02
2023-04-03 01:01:13,060 			Learning rate: weights:   1.000e-02    
2023-04-03 01:01:13,060 			Last test performance: 99.17%
2023-04-03 01:01:13,060 ----------------
2023-04-03 01:01:18,447   12  =>  77   		Training 486 pattern with 98.75% 	Forward time: 	 5.29 sec
2023-04-03 01:01:18,447 			Loss:    3.487e-02    			Backward time: 	 0.10 sec 
2023-04-03 01:01:18,447 ADAM: Layer 0 -> dw_min:9.9829e-01  dw_max:1.0020e+00 lr:1.0000e-02
2023-04-03 01:01:18,448 ADAM: Layer 1 -> dw_min:9.8374e-01  dw_max:1.0112e+00 lr:1.0000e-02
2023-04-03 01:01:18,448 ADAM: Layer 2 -> dw_min:9.8644e-01  dw_max:1.0139e+00 lr:1.0000e-02
2023-04-03 01:01:18,448 ADAM: Layer 3 -> dw_min:9.9366e-01  dw_max:1.0073e+00 lr:1.0000e-02
2023-04-03 01:01:18,473 			Learning rate: weights:   1.000e-02    
2023-04-03 01:01:18,473 			Last test performance: 99.17%
2023-04-03 01:01:18,473 ----------------
2023-04-03 01:01:23,873   12  =>  78   		Training 486 pattern with 99.58% 	Forward time: 	 5.30 sec
2023-04-03 01:01:23,873 			Loss:    1.636e-02    			Backward time: 	 0.10 sec 
2023-04-03 01:01:23,873 ADAM: Layer 0 -> dw_min:9.9802e-01  dw_max:1.0022e+00 lr:1.0000e-02
2023-04-03 01:01:23,873 ADAM: Layer 1 -> dw_min:9.8605e-01  dw_max:1.0103e+00 lr:1.0000e-02
2023-04-03 01:01:23,873 ADAM: Layer 2 -> dw_min:9.8618e-01  dw_max:1.0137e+00 lr:1.0000e-02
2023-04-03 01:01:23,873 ADAM: Layer 3 -> dw_min:9.9429e-01  dw_max:1.0066e+00 lr:1.0000e-02
2023-04-03 01:01:23,991 			Learning rate: weights:   1.000e-02    
2023-04-03 01:01:23,991 			Last test performance: 99.17%
2023-04-03 01:01:23,991 ----------------
2023-04-03 01:01:29,382   12  =>  79   		Training 486 pattern with 99.17% 	Forward time: 	 5.29 sec
2023-04-03 01:01:29,382 			Loss:    2.007e-02    			Backward time: 	 0.10 sec 
2023-04-03 01:01:29,382 ADAM: Layer 0 -> dw_min:9.9833e-01  dw_max:1.0023e+00 lr:1.0000e-02
2023-04-03 01:01:29,383 ADAM: Layer 1 -> dw_min:9.8759e-01  dw_max:1.0095e+00 lr:1.0000e-02
2023-04-03 01:01:29,383 ADAM: Layer 2 -> dw_min:9.8555e-01  dw_max:1.0134e+00 lr:1.0000e-02
2023-04-03 01:01:29,383 ADAM: Layer 3 -> dw_min:9.9485e-01  dw_max:1.0060e+00 lr:1.0000e-02
2023-04-03 01:01:29,398 			Learning rate: weights:   1.000e-02    
2023-04-03 01:01:29,398 			Last test performance: 99.17%
2023-04-03 01:01:29,398 ----------------
2023-04-03 01:01:34,753   12  =>  80   		Training 486 pattern with 99.17% 	Forward time: 	 5.25 sec
2023-04-03 01:01:34,753 			Loss:    4.535e-02    			Backward time: 	 0.10 sec 
2023-04-03 01:01:34,753 ADAM: Layer 0 -> dw_min:9.9804e-01  dw_max:1.0017e+00 lr:1.0000e-02
2023-04-03 01:01:34,753 ADAM: Layer 1 -> dw_min:9.8859e-01  dw_max:1.0097e+00 lr:1.0000e-02
2023-04-03 01:01:34,753 ADAM: Layer 2 -> dw_min:9.8609e-01  dw_max:1.0123e+00 lr:1.0000e-02
2023-04-03 01:01:34,754 ADAM: Layer 3 -> dw_min:9.9537e-01  dw_max:1.0066e+00 lr:1.0000e-02
2023-04-03 01:01:34,769 			Learning rate: weights:   1.000e-02    
2023-04-03 01:01:34,769 			Last test performance: 99.17%
2023-04-03 01:01:34,769 ----------------
2023-04-03 01:01:40,179   12  =>  81   		Training 486 pattern with 99.79% 	Forward time: 	 5.31 sec
2023-04-03 01:01:40,179 			Loss:    1.049e-02    			Backward time: 	 0.10 sec 
2023-04-03 01:01:40,180 ADAM: Layer 0 -> dw_min:9.9785e-01  dw_max:1.0020e+00 lr:1.0000e-02
2023-04-03 01:01:40,180 ADAM: Layer 1 -> dw_min:9.8942e-01  dw_max:1.0093e+00 lr:1.0000e-02
2023-04-03 01:01:40,180 ADAM: Layer 2 -> dw_min:9.8644e-01  dw_max:1.0114e+00 lr:1.0000e-02
2023-04-03 01:01:40,180 ADAM: Layer 3 -> dw_min:9.9583e-01  dw_max:1.0059e+00 lr:1.0000e-02
2023-04-03 01:01:40,243 			Learning rate: weights:   1.000e-02    
2023-04-03 01:01:40,243 			Last test performance: 99.17%
2023-04-03 01:01:40,243 ----------------
2023-04-03 01:01:45,640   12  =>  82   		Training 486 pattern with 99.58% 	Forward time: 	 5.30 sec
2023-04-03 01:01:45,640 			Loss:    1.622e-02    			Backward time: 	 0.09 sec 
2023-04-03 01:01:45,641 ADAM: Layer 0 -> dw_min:9.9769e-01  dw_max:1.0018e+00 lr:1.0000e-02
2023-04-03 01:01:45,641 ADAM: Layer 1 -> dw_min:9.9053e-01  dw_max:1.0083e+00 lr:1.0000e-02
2023-04-03 01:01:45,641 ADAM: Layer 2 -> dw_min:9.8758e-01  dw_max:1.0127e+00 lr:1.0000e-02
2023-04-03 01:01:45,641 ADAM: Layer 3 -> dw_min:9.9626e-01  dw_max:1.0053e+00 lr:1.0000e-02
2023-04-03 01:01:45,680 			Learning rate: weights:   1.000e-02    
2023-04-03 01:01:45,680 			Last test performance: 99.17%
2023-04-03 01:01:45,680 ----------------
2023-04-03 01:01:51,028   12  =>  83   		Training 486 pattern with 99.79% 	Forward time: 	 5.25 sec
2023-04-03 01:01:51,028 			Loss:    8.892e-03    			Backward time: 	 0.09 sec 
2023-04-03 01:01:51,029 ADAM: Layer 0 -> dw_min:9.9769e-01  dw_max:1.0016e+00 lr:1.0000e-02
2023-04-03 01:01:51,029 ADAM: Layer 1 -> dw_min:9.9077e-01  dw_max:1.0072e+00 lr:1.0000e-02
2023-04-03 01:01:51,029 ADAM: Layer 2 -> dw_min:9.8765e-01  dw_max:1.0114e+00 lr:1.0000e-02
2023-04-03 01:01:51,029 ADAM: Layer 3 -> dw_min:9.9544e-01  dw_max:1.0048e+00 lr:1.0000e-02
2023-04-03 01:01:51,129 			Learning rate: weights:   1.000e-02    
2023-04-03 01:01:51,129 			Last test performance: 99.17%
2023-04-03 01:01:51,129 ----------------
2023-04-03 01:01:56,526   12  =>  84   		Training 486 pattern with 98.33% 	Forward time: 	 5.30 sec
2023-04-03 01:01:56,526 			Loss:    6.716e-02    			Backward time: 	 0.10 sec 
2023-04-03 01:01:56,526 ADAM: Layer 0 -> dw_min:9.9780e-01  dw_max:1.0018e+00 lr:1.0000e-02
2023-04-03 01:01:56,526 ADAM: Layer 1 -> dw_min:9.9020e-01  dw_max:1.0089e+00 lr:1.0000e-02
2023-04-03 01:01:56,526 ADAM: Layer 2 -> dw_min:9.8637e-01  dw_max:1.0136e+00 lr:1.0000e-02
2023-04-03 01:01:56,526 ADAM: Layer 3 -> dw_min:9.9588e-01  dw_max:1.0049e+00 lr:1.0000e-02
2023-04-03 01:01:56,598 			Learning rate: weights:   1.000e-02    
2023-04-03 01:01:56,598 			Last test performance: 99.17%
2023-04-03 01:01:56,598 ----------------
2023-04-03 01:02:01,999   12  =>  85   		Training 486 pattern with 98.96% 	Forward time: 	 5.30 sec
2023-04-03 01:02:01,999 			Loss:    2.064e-02    			Backward time: 	 0.10 sec 
2023-04-03 01:02:01,999 ADAM: Layer 0 -> dw_min:9.9783e-01  dw_max:1.0021e+00 lr:1.0000e-02
2023-04-03 01:02:01,999 ADAM: Layer 1 -> dw_min:9.9026e-01  dw_max:1.0082e+00 lr:1.0000e-02
2023-04-03 01:02:02,000 ADAM: Layer 2 -> dw_min:9.8677e-01  dw_max:1.0122e+00 lr:1.0000e-02
2023-04-03 01:02:02,000 ADAM: Layer 3 -> dw_min:9.9596e-01  dw_max:1.0048e+00 lr:1.0000e-02
2023-04-03 01:02:02,015 			Learning rate: weights:   1.000e-02    
2023-04-03 01:02:02,015 			Last test performance: 99.17%
2023-04-03 01:02:02,015 ----------------
2023-04-03 01:02:07,395   12  =>  86   		Training 486 pattern with 99.38% 	Forward time: 	 5.28 sec
2023-04-03 01:02:07,395 			Loss:    1.733e-02    			Backward time: 	 0.10 sec 
2023-04-03 01:02:07,396 ADAM: Layer 0 -> dw_min:9.9783e-01  dw_max:1.0022e+00 lr:1.0000e-02
2023-04-03 01:02:07,396 ADAM: Layer 1 -> dw_min:9.9099e-01  dw_max:1.0074e+00 lr:1.0000e-02
2023-04-03 01:02:07,396 ADAM: Layer 2 -> dw_min:9.8490e-01  dw_max:1.0129e+00 lr:1.0000e-02
2023-04-03 01:02:07,396 ADAM: Layer 3 -> dw_min:9.9554e-01  dw_max:1.0070e+00 lr:1.0000e-02
2023-04-03 01:02:07,457 			Learning rate: weights:   1.000e-02    
2023-04-03 01:02:07,457 			Last test performance: 99.17%
2023-04-03 01:02:07,457 ----------------
2023-04-03 01:02:12,781   12  =>  87   		Training 486 pattern with 99.38% 	Forward time: 	 5.22 sec
2023-04-03 01:02:12,781 			Loss:    1.891e-02    			Backward time: 	 0.09 sec 
2023-04-03 01:02:12,781 ADAM: Layer 0 -> dw_min:9.9814e-01  dw_max:1.0022e+00 lr:1.0000e-02
2023-04-03 01:02:12,781 ADAM: Layer 1 -> dw_min:9.9092e-01  dw_max:1.0069e+00 lr:1.0000e-02
2023-04-03 01:02:12,781 ADAM: Layer 2 -> dw_min:9.8640e-01  dw_max:1.0124e+00 lr:1.0000e-02
2023-04-03 01:02:12,782 ADAM: Layer 3 -> dw_min:9.9364e-01  dw_max:1.0063e+00 lr:1.0000e-02
2023-04-03 01:02:12,912 			Learning rate: weights:   1.000e-02    
2023-04-03 01:02:12,912 			Last test performance: 99.17%
2023-04-03 01:02:12,912 ----------------
2023-04-03 01:02:18,296   12  =>  88   		Training 486 pattern with 99.38% 	Forward time: 	 5.28 sec
2023-04-03 01:02:18,296 			Loss:    3.008e-02    			Backward time: 	 0.10 sec 
2023-04-03 01:02:18,296 ADAM: Layer 0 -> dw_min:9.9820e-01  dw_max:1.0017e+00 lr:1.0000e-02
2023-04-03 01:02:18,297 ADAM: Layer 1 -> dw_min:9.8855e-01  dw_max:1.0069e+00 lr:1.0000e-02
2023-04-03 01:02:18,297 ADAM: Layer 2 -> dw_min:9.8775e-01  dw_max:1.0111e+00 lr:1.0000e-02
2023-04-03 01:02:18,297 ADAM: Layer 3 -> dw_min:9.9451e-01  dw_max:1.0059e+00 lr:1.0000e-02
2023-04-03 01:02:18,356 			Learning rate: weights:   1.000e-02    
2023-04-03 01:02:18,356 			Last test performance: 99.17%
2023-04-03 01:02:18,356 ----------------
2023-04-03 01:02:23,794   12  =>  89   		Training 486 pattern with 98.96% 	Forward time: 	 5.34 sec
2023-04-03 01:02:23,795 			Loss:    2.938e-02    			Backward time: 	 0.10 sec 
2023-04-03 01:02:23,795 ADAM: Layer 0 -> dw_min:9.9818e-01  dw_max:1.0018e+00 lr:1.0000e-02
2023-04-03 01:02:23,795 ADAM: Layer 1 -> dw_min:9.8851e-01  dw_max:1.0122e+00 lr:1.0000e-02
2023-04-03 01:02:23,796 ADAM: Layer 2 -> dw_min:9.8414e-01  dw_max:1.0122e+00 lr:1.0000e-02
2023-04-03 01:02:23,796 ADAM: Layer 3 -> dw_min:9.9750e-01  dw_max:1.0052e+00 lr:1.0000e-02
2023-04-03 01:02:23,815 			Learning rate: weights:   1.000e-02    
2023-04-03 01:02:23,815 			Last test performance: 99.17%
2023-04-03 01:02:23,815 ----------------
2023-04-03 01:02:29,137   12  =>  90   		Training 486 pattern with 98.75% 	Forward time: 	 5.22 sec
2023-04-03 01:02:29,137 			Loss:    2.949e-02    			Backward time: 	 0.09 sec 
2023-04-03 01:02:29,137 ADAM: Layer 0 -> dw_min:9.9798e-01  dw_max:1.0021e+00 lr:1.0000e-02
2023-04-03 01:02:29,137 ADAM: Layer 1 -> dw_min:9.8714e-01  dw_max:1.0107e+00 lr:1.0000e-02
2023-04-03 01:02:29,137 ADAM: Layer 2 -> dw_min:9.8571e-01  dw_max:1.0133e+00 lr:1.0000e-02
2023-04-03 01:02:29,137 ADAM: Layer 3 -> dw_min:9.9578e-01  dw_max:1.0064e+00 lr:1.0000e-02
2023-04-03 01:02:29,232 			Learning rate: weights:   1.000e-02    
2023-04-03 01:02:29,232 			Last test performance: 99.17%
2023-04-03 01:02:29,232 ----------------
2023-04-03 01:02:34,520   12  =>  91   		Training 486 pattern with 99.58% 	Forward time: 	 5.19 sec
2023-04-03 01:02:34,520 			Loss:    1.931e-02    			Backward time: 	 0.10 sec 
2023-04-03 01:02:34,520 ADAM: Layer 0 -> dw_min:9.9828e-01  dw_max:1.0016e+00 lr:1.0000e-02
2023-04-03 01:02:34,520 ADAM: Layer 1 -> dw_min:9.8839e-01  dw_max:1.0096e+00 lr:1.0000e-02
2023-04-03 01:02:34,520 ADAM: Layer 2 -> dw_min:9.8748e-01  dw_max:1.0119e+00 lr:1.0000e-02
2023-04-03 01:02:34,521 ADAM: Layer 3 -> dw_min:9.9596e-01  dw_max:1.0058e+00 lr:1.0000e-02
2023-04-03 01:02:34,536 			Learning rate: weights:   1.000e-02    
2023-04-03 01:02:34,536 			Last test performance: 99.17%
2023-04-03 01:02:34,536 ----------------
2023-04-03 01:02:39,838   12  =>  92   		Training 486 pattern with 99.38% 	Forward time: 	 5.20 sec
2023-04-03 01:02:39,838 			Loss:    2.079e-02    			Backward time: 	 0.10 sec 
2023-04-03 01:02:39,839 ADAM: Layer 0 -> dw_min:9.9801e-01  dw_max:1.0017e+00 lr:1.0000e-02
2023-04-03 01:02:39,839 ADAM: Layer 1 -> dw_min:9.8927e-01  dw_max:1.0091e+00 lr:1.0000e-02
2023-04-03 01:02:39,839 ADAM: Layer 2 -> dw_min:9.8660e-01  dw_max:1.0135e+00 lr:1.0000e-02
2023-04-03 01:02:39,839 ADAM: Layer 3 -> dw_min:9.9526e-01  dw_max:1.0052e+00 lr:1.0000e-02
2023-04-03 01:02:39,855 			Learning rate: weights:   1.000e-02    
2023-04-03 01:02:39,855 			Last test performance: 99.17%
2023-04-03 01:02:39,855 ----------------
2023-04-03 01:02:45,207   12  =>  93   		Training 486 pattern with 99.58% 	Forward time: 	 5.25 sec
2023-04-03 01:02:45,207 			Loss:    1.413e-02    			Backward time: 	 0.10 sec 
2023-04-03 01:02:45,207 ADAM: Layer 0 -> dw_min:9.9780e-01  dw_max:1.0018e+00 lr:1.0000e-02
2023-04-03 01:02:45,207 ADAM: Layer 1 -> dw_min:9.9031e-01  dw_max:1.0082e+00 lr:1.0000e-02
2023-04-03 01:02:45,207 ADAM: Layer 2 -> dw_min:9.8793e-01  dw_max:1.0117e+00 lr:1.0000e-02
2023-04-03 01:02:45,207 ADAM: Layer 3 -> dw_min:9.9601e-01  dw_max:1.0047e+00 lr:1.0000e-02
2023-04-03 01:02:45,273 			Learning rate: weights:   1.000e-02    
2023-04-03 01:02:45,273 			Last test performance: 99.17%
2023-04-03 01:02:45,273 ----------------
2023-04-03 01:02:50,528   12  =>  94   		Training 486 pattern with 99.17% 	Forward time: 	 5.15 sec
2023-04-03 01:02:50,528 			Loss:    2.491e-02    			Backward time: 	 0.10 sec 
2023-04-03 01:02:50,528 ADAM: Layer 0 -> dw_min:9.9796e-01  dw_max:1.0022e+00 lr:1.0000e-02
2023-04-03 01:02:50,528 ADAM: Layer 1 -> dw_min:9.9098e-01  dw_max:1.0100e+00 lr:1.0000e-02
2023-04-03 01:02:50,528 ADAM: Layer 2 -> dw_min:9.8678e-01  dw_max:1.0128e+00 lr:1.0000e-02
2023-04-03 01:02:50,528 ADAM: Layer 3 -> dw_min:9.9626e-01  dw_max:1.0055e+00 lr:1.0000e-02
2023-04-03 01:02:50,543 			Learning rate: weights:   1.000e-02    
2023-04-03 01:02:50,543 			Last test performance: 99.17%
2023-04-03 01:02:50,543 ----------------
2023-04-03 01:02:55,894   12  =>  95   		Training 486 pattern with 98.75% 	Forward time: 	 5.25 sec
2023-04-03 01:02:55,894 			Loss:    4.209e-02    			Backward time: 	 0.10 sec 
2023-04-03 01:02:55,894 ADAM: Layer 0 -> dw_min:9.9787e-01  dw_max:1.0023e+00 lr:1.0000e-02
2023-04-03 01:02:55,894 ADAM: Layer 1 -> dw_min:9.9105e-01  dw_max:1.0084e+00 lr:1.0000e-02
2023-04-03 01:02:55,894 ADAM: Layer 2 -> dw_min:9.8677e-01  dw_max:1.0128e+00 lr:1.0000e-02
2023-04-03 01:02:55,894 ADAM: Layer 3 -> dw_min:9.9618e-01  dw_max:1.0050e+00 lr:1.0000e-02
2023-04-03 01:02:55,936 			Learning rate: weights:   1.000e-02    
2023-04-03 01:02:55,936 			Last test performance: 99.17%
2023-04-03 01:02:55,936 ----------------
2023-04-03 01:03:01,286   12  =>  96   		Training 486 pattern with 98.96% 	Forward time: 	 5.25 sec
2023-04-03 01:03:01,286 			Loss:    3.844e-02    			Backward time: 	 0.10 sec 
2023-04-03 01:03:01,286 ADAM: Layer 0 -> dw_min:9.9770e-01  dw_max:1.0027e+00 lr:1.0000e-02
2023-04-03 01:03:01,286 ADAM: Layer 1 -> dw_min:9.9207e-01  dw_max:1.0084e+00 lr:1.0000e-02
2023-04-03 01:03:01,287 ADAM: Layer 2 -> dw_min:9.8817e-01  dw_max:1.0117e+00 lr:1.0000e-02
2023-04-03 01:03:01,287 ADAM: Layer 3 -> dw_min:9.9655e-01  dw_max:1.0045e+00 lr:1.0000e-02
2023-04-03 01:03:01,302 			Learning rate: weights:   1.000e-02    
2023-04-03 01:03:01,302 			Last test performance: 99.17%
2023-04-03 01:03:01,302 ----------------
2023-04-03 01:03:06,647   12  =>  97   		Training 486 pattern with 98.96% 	Forward time: 	 5.24 sec
2023-04-03 01:03:06,647 			Loss:    3.707e-02    			Backward time: 	 0.10 sec 
2023-04-03 01:03:06,647 ADAM: Layer 0 -> dw_min:9.9696e-01  dw_max:1.0027e+00 lr:1.0000e-02
2023-04-03 01:03:06,647 ADAM: Layer 1 -> dw_min:9.8985e-01  dw_max:1.0109e+00 lr:1.0000e-02
2023-04-03 01:03:06,647 ADAM: Layer 2 -> dw_min:9.8813e-01  dw_max:1.0132e+00 lr:1.0000e-02
2023-04-03 01:03:06,647 ADAM: Layer 3 -> dw_min:9.9688e-01  dw_max:1.0040e+00 lr:1.0000e-02
2023-04-03 01:03:06,778 			Learning rate: weights:   1.000e-02    
2023-04-03 01:03:06,779 			Last test performance: 99.17%
2023-04-03 01:03:06,779 ----------------
2023-04-03 01:03:12,160   12  =>  98   		Training 486 pattern with 98.75% 	Forward time: 	 5.28 sec
2023-04-03 01:03:12,160 			Loss:    3.624e-02    			Backward time: 	 0.10 sec 
2023-04-03 01:03:12,160 ADAM: Layer 0 -> dw_min:9.9701e-01  dw_max:1.0025e+00 lr:1.0000e-02
2023-04-03 01:03:12,161 ADAM: Layer 1 -> dw_min:9.8827e-01  dw_max:1.0097e+00 lr:1.0000e-02
2023-04-03 01:03:12,161 ADAM: Layer 2 -> dw_min:9.8827e-01  dw_max:1.0122e+00 lr:1.0000e-02
2023-04-03 01:03:12,161 ADAM: Layer 3 -> dw_min:9.9318e-01  dw_max:1.0048e+00 lr:1.0000e-02
2023-04-03 01:03:12,209 			Learning rate: weights:   1.000e-02    
2023-04-03 01:03:12,209 			Last test performance: 99.17%
2023-04-03 01:03:12,209 ----------------
2023-04-03 01:03:17,588   12  =>  99   		Training 486 pattern with 99.38% 	Forward time: 	 5.28 sec
2023-04-03 01:03:17,588 			Loss:    1.568e-02    			Backward time: 	 0.10 sec 
2023-04-03 01:03:17,588 ADAM: Layer 0 -> dw_min:9.9685e-01  dw_max:1.0034e+00 lr:1.0000e-02
2023-04-03 01:03:17,588 ADAM: Layer 1 -> dw_min:9.8901e-01  dw_max:1.0089e+00 lr:1.0000e-02
2023-04-03 01:03:17,589 ADAM: Layer 2 -> dw_min:9.8784e-01  dw_max:1.0133e+00 lr:1.0000e-02
2023-04-03 01:03:17,589 ADAM: Layer 3 -> dw_min:9.9331e-01  dw_max:1.0041e+00 lr:1.0000e-02
2023-04-03 01:03:17,605 			Learning rate: weights:   1.000e-02    
2023-04-03 01:03:17,605 			Last test performance: 99.17%
2023-04-03 01:03:17,605 ----------------
2023-04-03 01:03:22,942   12  => 100   		Training 486 pattern with 99.17% 	Forward time: 	 5.24 sec
2023-04-03 01:03:22,942 			Loss:    1.788e-02    			Backward time: 	 0.10 sec 
2023-04-03 01:03:22,942 ADAM: Layer 0 -> dw_min:9.9720e-01  dw_max:1.0032e+00 lr:1.0000e-02
2023-04-03 01:03:22,943 ADAM: Layer 1 -> dw_min:9.8750e-01  dw_max:1.0122e+00 lr:1.0000e-02
2023-04-03 01:03:22,943 ADAM: Layer 2 -> dw_min:9.8589e-01  dw_max:1.0122e+00 lr:1.0000e-02
2023-04-03 01:03:22,943 ADAM: Layer 3 -> dw_min:9.9398e-01  dw_max:1.0072e+00 lr:1.0000e-02
2023-04-03 01:03:23,016 			Learning rate: weights:   1.000e-02    
2023-04-03 01:03:23,016 			Last test performance: 99.17%
2023-04-03 01:03:23,016 ----------------
2023-04-03 01:03:28,328   12  => 101   		Training 486 pattern with 99.17% 	Forward time: 	 5.21 sec
2023-04-03 01:03:28,328 			Loss:    2.972e-02    			Backward time: 	 0.09 sec 
2023-04-03 01:03:28,328 ADAM: Layer 0 -> dw_min:9.9791e-01  dw_max:1.0030e+00 lr:1.0000e-02
2023-04-03 01:03:28,328 ADAM: Layer 1 -> dw_min:9.8658e-01  dw_max:1.0099e+00 lr:1.0000e-02
2023-04-03 01:03:28,328 ADAM: Layer 2 -> dw_min:9.8518e-01  dw_max:1.0126e+00 lr:1.0000e-02
2023-04-03 01:03:28,329 ADAM: Layer 3 -> dw_min:9.9458e-01  dw_max:1.0065e+00 lr:1.0000e-02
2023-04-03 01:03:28,345 			Learning rate: weights:   1.000e-02    
2023-04-03 01:03:28,345 			Last test performance: 99.17%
2023-04-03 01:03:28,345 ----------------
2023-04-03 01:03:33,679   12  => 102   		Training 486 pattern with 99.38% 	Forward time: 	 5.23 sec
2023-04-03 01:03:33,679 			Loss:    3.427e-02    			Backward time: 	 0.10 sec 
2023-04-03 01:03:33,679 ADAM: Layer 0 -> dw_min:9.9813e-01  dw_max:1.0026e+00 lr:1.0000e-02
2023-04-03 01:03:33,679 ADAM: Layer 1 -> dw_min:9.8754e-01  dw_max:1.0086e+00 lr:1.0000e-02
2023-04-03 01:03:33,680 ADAM: Layer 2 -> dw_min:9.8665e-01  dw_max:1.0127e+00 lr:1.0000e-02
2023-04-03 01:03:33,680 ADAM: Layer 3 -> dw_min:9.9512e-01  dw_max:1.0059e+00 lr:1.0000e-02
2023-04-03 01:03:33,746 			Learning rate: weights:   1.000e-02    
2023-04-03 01:03:33,746 			Last test performance: 99.17%
2023-04-03 01:03:33,746 ----------------
2023-04-03 01:03:39,216   12  => 103   		Training 486 pattern with 99.38% 	Forward time: 	 5.37 sec
2023-04-03 01:03:39,216 			Loss:    2.598e-02    			Backward time: 	 0.10 sec 
2023-04-03 01:03:39,216 ADAM: Layer 0 -> dw_min:9.9814e-01  dw_max:1.0019e+00 lr:1.0000e-02
2023-04-03 01:03:39,216 ADAM: Layer 1 -> dw_min:9.8888e-01  dw_max:1.0079e+00 lr:1.0000e-02
2023-04-03 01:03:39,217 ADAM: Layer 2 -> dw_min:9.8723e-01  dw_max:1.0120e+00 lr:1.0000e-02
2023-04-03 01:03:39,217 ADAM: Layer 3 -> dw_min:9.9533e-01  dw_max:1.0060e+00 lr:1.0000e-02
2023-04-03 01:03:39,322 			Learning rate: weights:   1.000e-02    
2023-04-03 01:03:39,322 			Last test performance: 99.17%
2023-04-03 01:03:39,322 ----------------
2023-04-03 01:03:44,681   12  => 104   		Training 486 pattern with 98.96% 	Forward time: 	 5.26 sec
2023-04-03 01:03:44,681 			Loss:    3.428e-02    			Backward time: 	 0.10 sec 
2023-04-03 01:03:44,682 ADAM: Layer 0 -> dw_min:9.9757e-01  dw_max:1.0024e+00 lr:1.0000e-02
2023-04-03 01:03:44,682 ADAM: Layer 1 -> dw_min:9.8712e-01  dw_max:1.0095e+00 lr:1.0000e-02
2023-04-03 01:03:44,682 ADAM: Layer 2 -> dw_min:9.8881e-01  dw_max:1.0138e+00 lr:1.0000e-02
2023-04-03 01:03:44,682 ADAM: Layer 3 -> dw_min:9.9612e-01  dw_max:1.0053e+00 lr:1.0000e-02
2023-04-03 01:03:44,747 			Learning rate: weights:   1.000e-02    
2023-04-03 01:03:44,747 			Last test performance: 99.17%
2023-04-03 01:03:44,747 ----------------
2023-04-03 01:03:50,082   12  => 105   		Training 486 pattern with 98.33% 	Forward time: 	 5.23 sec
2023-04-03 01:03:50,082 			Loss:    4.688e-02    			Backward time: 	 0.10 sec 
2023-04-03 01:03:50,083 ADAM: Layer 0 -> dw_min:9.9836e-01  dw_max:1.0020e+00 lr:1.0000e-02
2023-04-03 01:03:50,083 ADAM: Layer 1 -> dw_min:9.8645e-01  dw_max:1.0090e+00 lr:1.0000e-02
2023-04-03 01:03:50,083 ADAM: Layer 2 -> dw_min:9.8555e-01  dw_max:1.0132e+00 lr:1.0000e-02
2023-04-03 01:03:50,083 ADAM: Layer 3 -> dw_min:9.9513e-01  dw_max:1.0077e+00 lr:1.0000e-02
2023-04-03 01:03:50,178 			Learning rate: weights:   1.000e-02    
2023-04-03 01:03:50,178 			Last test performance: 99.17%
2023-04-03 01:03:50,178 ----------------
2023-04-03 01:03:55,663   12  => 106   		Training 486 pattern with 98.96% 	Forward time: 	 5.38 sec
2023-04-03 01:03:55,664 			Loss:    2.646e-02    			Backward time: 	 0.10 sec 
2023-04-03 01:03:55,664 ADAM: Layer 0 -> dw_min:9.9836e-01  dw_max:1.0022e+00 lr:1.0000e-02
2023-04-03 01:03:55,664 ADAM: Layer 1 -> dw_min:9.8741e-01  dw_max:1.0080e+00 lr:1.0000e-02
2023-04-03 01:03:55,664 ADAM: Layer 2 -> dw_min:9.8699e-01  dw_max:1.0141e+00 lr:1.0000e-02
2023-04-03 01:03:55,664 ADAM: Layer 3 -> dw_min:9.9567e-01  dw_max:1.0070e+00 lr:1.0000e-02
2023-04-03 01:03:55,720 			Learning rate: weights:   1.000e-02    
2023-04-03 01:03:55,720 			Last test performance: 99.17%
2023-04-03 01:03:55,720 ----------------
2023-04-03 01:04:01,103   12  => 107   		Training 486 pattern with 98.75% 	Forward time: 	 5.28 sec
2023-04-03 01:04:01,103 			Loss:    5.037e-02    			Backward time: 	 0.10 sec 
2023-04-03 01:04:01,103 ADAM: Layer 0 -> dw_min:9.9792e-01  dw_max:1.0029e+00 lr:1.0000e-02
2023-04-03 01:04:01,104 ADAM: Layer 1 -> dw_min:9.8318e-01  dw_max:1.0085e+00 lr:1.0000e-02
2023-04-03 01:04:01,104 ADAM: Layer 2 -> dw_min:9.8565e-01  dw_max:1.0130e+00 lr:1.0000e-02
2023-04-03 01:04:01,104 ADAM: Layer 3 -> dw_min:9.9593e-01  dw_max:1.0064e+00 lr:1.0000e-02
2023-04-03 01:04:01,120 			Learning rate: weights:   1.000e-02    
2023-04-03 01:04:01,120 			Last test performance: 99.17%
2023-04-03 01:04:01,120 ----------------
2023-04-03 01:04:06,584   12  => 108   		Training 486 pattern with 98.54% 	Forward time: 	 5.36 sec
2023-04-03 01:04:06,584 			Loss:    4.147e-02    			Backward time: 	 0.10 sec 
2023-04-03 01:04:06,585 ADAM: Layer 0 -> dw_min:9.9780e-01  dw_max:1.0025e+00 lr:1.0000e-02
2023-04-03 01:04:06,585 ADAM: Layer 1 -> dw_min:9.8461e-01  dw_max:1.0118e+00 lr:1.0000e-02
2023-04-03 01:04:06,585 ADAM: Layer 2 -> dw_min:9.8654e-01  dw_max:1.0135e+00 lr:1.0000e-02
2023-04-03 01:04:06,585 ADAM: Layer 3 -> dw_min:9.9633e-01  dw_max:1.0058e+00 lr:1.0000e-02
2023-04-03 01:04:06,623 			Learning rate: weights:   1.000e-02    
2023-04-03 01:04:06,623 			Last test performance: 99.17%
2023-04-03 01:04:06,623 ----------------
2023-04-03 01:04:12,014   12  => 109   		Training 486 pattern with 98.96% 	Forward time: 	 5.29 sec
2023-04-03 01:04:12,014 			Loss:    2.117e-02    			Backward time: 	 0.10 sec 
2023-04-03 01:04:12,014 ADAM: Layer 0 -> dw_min:9.9712e-01  dw_max:1.0027e+00 lr:1.0000e-02
2023-04-03 01:04:12,015 ADAM: Layer 1 -> dw_min:9.8625e-01  dw_max:1.0111e+00 lr:1.0000e-02
2023-04-03 01:04:12,015 ADAM: Layer 2 -> dw_min:9.8640e-01  dw_max:1.0159e+00 lr:1.0000e-02
2023-04-03 01:04:12,015 ADAM: Layer 3 -> dw_min:9.9383e-01  dw_max:1.0053e+00 lr:1.0000e-02
2023-04-03 01:04:12,128 			Learning rate: weights:   1.000e-02    
2023-04-03 01:04:12,128 			Last test performance: 99.17%
2023-04-03 01:04:12,128 ----------------
2023-04-03 01:04:17,457   12  => 110   		Training 486 pattern with 99.58% 	Forward time: 	 5.23 sec
2023-04-03 01:04:17,457 			Loss:    7.553e-03    			Backward time: 	 0.10 sec 
2023-04-03 01:04:17,458 ADAM: Layer 0 -> dw_min:9.9729e-01  dw_max:1.0029e+00 lr:1.0000e-02
2023-04-03 01:04:17,458 ADAM: Layer 1 -> dw_min:9.8646e-01  dw_max:1.0100e+00 lr:1.0000e-02
2023-04-03 01:04:17,458 ADAM: Layer 2 -> dw_min:9.8775e-01  dw_max:1.0143e+00 lr:1.0000e-02
2023-04-03 01:04:17,458 ADAM: Layer 3 -> dw_min:9.9444e-01  dw_max:1.0048e+00 lr:1.0000e-02
2023-04-03 01:04:17,522 			Learning rate: weights:   1.000e-02    
2023-04-03 01:04:17,522 			Last test performance: 99.17%
2023-04-03 01:04:17,522 ----------------
2023-04-03 01:04:22,833   12  => 111   		Training 486 pattern with 98.96% 	Forward time: 	 5.21 sec
2023-04-03 01:04:22,833 			Loss:    3.261e-02    			Backward time: 	 0.10 sec 
2023-04-03 01:04:22,833 ADAM: Layer 0 -> dw_min:9.9712e-01  dw_max:1.0028e+00 lr:1.0000e-02
2023-04-03 01:04:22,833 ADAM: Layer 1 -> dw_min:9.8755e-01  dw_max:1.0086e+00 lr:1.0000e-02
2023-04-03 01:04:22,833 ADAM: Layer 2 -> dw_min:9.8595e-01  dw_max:1.0183e+00 lr:1.0000e-02
2023-04-03 01:04:22,833 ADAM: Layer 3 -> dw_min:9.9481e-01  dw_max:1.0083e+00 lr:1.0000e-02
2023-04-03 01:04:22,901 			Learning rate: weights:   1.000e-02    
2023-04-03 01:04:22,901 			Last test performance: 99.17%
2023-04-03 01:04:22,901 ----------------
2023-04-03 01:04:28,364   12  => 112   		Training 486 pattern with 99.38% 	Forward time: 	 5.36 sec
2023-04-03 01:04:28,364 			Loss:    1.249e-02    			Backward time: 	 0.10 sec 
2023-04-03 01:04:28,364 ADAM: Layer 0 -> dw_min:9.9725e-01  dw_max:1.0028e+00 lr:1.0000e-02
2023-04-03 01:04:28,364 ADAM: Layer 1 -> dw_min:9.8471e-01  dw_max:1.0078e+00 lr:1.0000e-02
2023-04-03 01:04:28,364 ADAM: Layer 2 -> dw_min:9.8693e-01  dw_max:1.0165e+00 lr:1.0000e-02
2023-04-03 01:04:28,364 ADAM: Layer 3 -> dw_min:9.9540e-01  dw_max:1.0077e+00 lr:1.0000e-02
2023-04-03 01:04:28,458 			Learning rate: weights:   1.000e-02    
2023-04-03 01:04:28,458 			Last test performance: 99.17%
2023-04-03 01:04:28,458 ----------------
2023-04-03 01:04:33,781   12  => 113   		Training 486 pattern with 99.58% 	Forward time: 	 5.22 sec
2023-04-03 01:04:33,781 			Loss:    1.669e-02    			Backward time: 	 0.10 sec 
2023-04-03 01:04:33,782 ADAM: Layer 0 -> dw_min:9.9738e-01  dw_max:1.0027e+00 lr:1.0000e-02
2023-04-03 01:04:33,782 ADAM: Layer 1 -> dw_min:9.8605e-01  dw_max:1.0070e+00 lr:1.0000e-02
2023-04-03 01:04:33,782 ADAM: Layer 2 -> dw_min:9.8823e-01  dw_max:1.0149e+00 lr:1.0000e-02
2023-04-03 01:04:33,783 ADAM: Layer 3 -> dw_min:9.9594e-01  dw_max:1.0070e+00 lr:1.0000e-02
2023-04-03 01:04:33,839 			Learning rate: weights:   1.000e-02    
2023-04-03 01:04:33,839 			Last test performance: 99.17%
2023-04-03 01:04:33,839 ----------------
2023-04-03 01:04:39,261   12  => 114   		Training 486 pattern with 98.96% 	Forward time: 	 5.32 sec
2023-04-03 01:04:39,261 			Loss:    2.560e-02    			Backward time: 	 0.10 sec 
2023-04-03 01:04:39,261 ADAM: Layer 0 -> dw_min:9.9775e-01  dw_max:1.0024e+00 lr:1.0000e-02
2023-04-03 01:04:39,261 ADAM: Layer 1 -> dw_min:9.8751e-01  dw_max:1.0090e+00 lr:1.0000e-02
2023-04-03 01:04:39,261 ADAM: Layer 2 -> dw_min:9.8788e-01  dw_max:1.0125e+00 lr:1.0000e-02
2023-04-03 01:04:39,262 ADAM: Layer 3 -> dw_min:9.9583e-01  dw_max:1.0062e+00 lr:1.0000e-02
2023-04-03 01:04:39,302 			Learning rate: weights:   1.000e-02    
2023-04-03 01:04:39,302 			Last test performance: 99.17%
2023-04-03 01:04:39,302 ----------------
2023-04-03 01:04:44,622   12  => 115   		Training 486 pattern with 99.17% 	Forward time: 	 5.22 sec
2023-04-03 01:04:44,622 			Loss:    1.645e-02    			Backward time: 	 0.10 sec 
2023-04-03 01:04:44,623 ADAM: Layer 0 -> dw_min:9.9834e-01  dw_max:1.0025e+00 lr:1.0000e-02
2023-04-03 01:04:44,623 ADAM: Layer 1 -> dw_min:9.8895e-01  dw_max:1.0084e+00 lr:1.0000e-02
2023-04-03 01:04:44,623 ADAM: Layer 2 -> dw_min:9.8594e-01  dw_max:1.0132e+00 lr:1.0000e-02
2023-04-03 01:04:44,623 ADAM: Layer 3 -> dw_min:9.9381e-01  dw_max:1.0056e+00 lr:1.0000e-02
2023-04-03 01:04:44,736 			Learning rate: weights:   1.000e-02    
2023-04-03 01:04:44,737 			Last test performance: 99.17%
2023-04-03 01:04:44,737 ----------------
2023-04-03 01:04:50,143   12  => 116   		Training 486 pattern with 98.33% 	Forward time: 	 5.31 sec
2023-04-03 01:04:50,143 			Loss:    3.194e-02    			Backward time: 	 0.10 sec 
2023-04-03 01:04:50,143 ADAM: Layer 0 -> dw_min:9.9815e-01  dw_max:1.0025e+00 lr:1.0000e-02
2023-04-03 01:04:50,143 ADAM: Layer 1 -> dw_min:9.9020e-01  dw_max:1.0102e+00 lr:1.0000e-02
2023-04-03 01:04:50,144 ADAM: Layer 2 -> dw_min:9.8608e-01  dw_max:1.0119e+00 lr:1.0000e-02
2023-04-03 01:04:50,144 ADAM: Layer 3 -> dw_min:9.9442e-01  dw_max:1.0100e+00 lr:1.0000e-02
2023-04-03 01:04:50,263 			Learning rate: weights:   1.000e-02    
2023-04-03 01:04:50,263 			Last test performance: 99.17%
2023-04-03 01:04:50,263 ----------------
2023-04-03 01:04:55,621   12  => 117   		Training 486 pattern with 99.17% 	Forward time: 	 5.26 sec
2023-04-03 01:04:55,621 			Loss:    3.134e-02    			Backward time: 	 0.10 sec 
2023-04-03 01:04:55,622 ADAM: Layer 0 -> dw_min:9.9775e-01  dw_max:1.0024e+00 lr:1.0000e-02
2023-04-03 01:04:55,622 ADAM: Layer 1 -> dw_min:9.9120e-01  dw_max:1.0093e+00 lr:1.0000e-02
2023-04-03 01:04:55,622 ADAM: Layer 2 -> dw_min:9.8655e-01  dw_max:1.0109e+00 lr:1.0000e-02
2023-04-03 01:04:55,622 ADAM: Layer 3 -> dw_min:9.9497e-01  dw_max:1.0090e+00 lr:1.0000e-02
2023-04-03 01:04:55,677 			Learning rate: weights:   1.000e-02    
2023-04-03 01:04:55,677 			Last test performance: 99.17%
2023-04-03 01:04:55,678 ----------------
2023-04-03 01:05:01,133   12  => 118   		Training 486 pattern with 98.54% 	Forward time: 	 5.35 sec
2023-04-03 01:05:01,133 			Loss:    4.664e-02    			Backward time: 	 0.10 sec 
2023-04-03 01:05:01,133 ADAM: Layer 0 -> dw_min:9.9810e-01  dw_max:1.0024e+00 lr:1.0000e-02
2023-04-03 01:05:01,133 ADAM: Layer 1 -> dw_min:9.9039e-01  dw_max:1.0094e+00 lr:1.0000e-02
2023-04-03 01:05:01,133 ADAM: Layer 2 -> dw_min:9.8611e-01  dw_max:1.0105e+00 lr:1.0000e-02
2023-04-03 01:05:01,134 ADAM: Layer 3 -> dw_min:9.9485e-01  dw_max:1.0081e+00 lr:1.0000e-02
2023-04-03 01:05:01,184 			Learning rate: weights:   1.000e-02    
2023-04-03 01:05:01,184 			Last test performance: 99.17%
2023-04-03 01:05:01,184 ----------------
2023-04-03 01:05:06,586   12  => 119   		Training 486 pattern with 98.96% 	Forward time: 	 5.30 sec
2023-04-03 01:05:06,586 			Loss:    3.098e-02    			Backward time: 	 0.10 sec 
2023-04-03 01:05:06,586 ADAM: Layer 0 -> dw_min:9.9774e-01  dw_max:1.0025e+00 lr:1.0000e-02
2023-04-03 01:05:06,587 ADAM: Layer 1 -> dw_min:9.9032e-01  dw_max:1.0102e+00 lr:1.0000e-02
2023-04-03 01:05:06,587 ADAM: Layer 2 -> dw_min:9.8673e-01  dw_max:1.0140e+00 lr:1.0000e-02
2023-04-03 01:05:06,587 ADAM: Layer 3 -> dw_min:9.9534e-01  dw_max:1.0073e+00 lr:1.0000e-02
2023-04-03 01:05:06,711 			Learning rate: weights:   1.000e-02    
2023-04-03 01:05:06,711 			Last test performance: 99.17%
2023-04-03 01:05:06,711 ----------------
2023-04-03 01:05:12,057   12  => 120   		Training 486 pattern with 99.17% 	Forward time: 	 5.25 sec
2023-04-03 01:05:12,057 			Loss:    2.180e-02    			Backward time: 	 0.10 sec 
2023-04-03 01:05:12,057 ADAM: Layer 0 -> dw_min:9.9818e-01  dw_max:1.0021e+00 lr:1.0000e-02
2023-04-03 01:05:12,057 ADAM: Layer 1 -> dw_min:9.9114e-01  dw_max:1.0099e+00 lr:1.0000e-02
2023-04-03 01:05:12,057 ADAM: Layer 2 -> dw_min:9.8638e-01  dw_max:1.0134e+00 lr:1.0000e-02
2023-04-03 01:05:12,057 ADAM: Layer 3 -> dw_min:9.9586e-01  dw_max:1.0088e+00 lr:1.0000e-02
2023-04-03 01:05:12,130 			Learning rate: weights:   1.000e-02    
2023-04-03 01:05:12,130 			Last test performance: 99.17%
2023-04-03 01:05:12,130 ----------------
2023-04-03 01:05:17,444   12  => 121   		Training 486 pattern with 98.96% 	Forward time: 	 5.21 sec
2023-04-03 01:05:17,444 			Loss:    2.210e-02    			Backward time: 	 0.10 sec 
2023-04-03 01:05:17,444 ADAM: Layer 0 -> dw_min:9.9840e-01  dw_max:1.0021e+00 lr:1.0000e-02
2023-04-03 01:05:17,444 ADAM: Layer 1 -> dw_min:9.8866e-01  dw_max:1.0084e+00 lr:1.0000e-02
2023-04-03 01:05:17,445 ADAM: Layer 2 -> dw_min:9.8773e-01  dw_max:1.0139e+00 lr:1.0000e-02
2023-04-03 01:05:17,445 ADAM: Layer 3 -> dw_min:9.9396e-01  dw_max:1.0079e+00 lr:1.0000e-02
2023-04-03 01:05:17,489 			Learning rate: weights:   1.000e-02    
2023-04-03 01:05:17,489 			Last test performance: 99.17%
2023-04-03 01:05:17,489 ----------------
2023-04-03 01:05:22,828   12  => 122   		Training 486 pattern with 99.17% 	Forward time: 	 5.24 sec
2023-04-03 01:05:22,828 			Loss:    2.855e-02    			Backward time: 	 0.10 sec 
2023-04-03 01:05:22,829 ADAM: Layer 0 -> dw_min:9.9792e-01  dw_max:1.0018e+00 lr:1.0000e-02
2023-04-03 01:05:22,829 ADAM: Layer 1 -> dw_min:9.8922e-01  dw_max:1.0081e+00 lr:1.0000e-02
2023-04-03 01:05:22,829 ADAM: Layer 2 -> dw_min:9.8629e-01  dw_max:1.0161e+00 lr:1.0000e-02
2023-04-03 01:05:22,829 ADAM: Layer 3 -> dw_min:9.9455e-01  dw_max:1.0071e+00 lr:1.0000e-02
2023-04-03 01:05:22,911 			Learning rate: weights:   1.000e-02    
2023-04-03 01:05:22,911 			Last test performance: 99.17%
2023-04-03 01:05:22,911 ----------------
2023-04-03 01:05:28,220   12  => 123   		Training 486 pattern with 98.12% 	Forward time: 	 5.21 sec
2023-04-03 01:05:28,220 			Loss:    3.831e-02    			Backward time: 	 0.10 sec 
2023-04-03 01:05:28,221 ADAM: Layer 0 -> dw_min:9.9741e-01  dw_max:1.0027e+00 lr:1.0000e-02
2023-04-03 01:05:28,221 ADAM: Layer 1 -> dw_min:9.8445e-01  dw_max:1.0111e+00 lr:1.0000e-02
2023-04-03 01:05:28,221 ADAM: Layer 2 -> dw_min:9.8658e-01  dw_max:1.0145e+00 lr:1.0000e-02
2023-04-03 01:05:28,221 ADAM: Layer 3 -> dw_min:9.9509e-01  dw_max:1.0064e+00 lr:1.0000e-02
2023-04-03 01:05:28,263 			Learning rate: weights:   1.000e-02    
2023-04-03 01:05:28,263 			Last test performance: 99.17%
2023-04-03 01:05:28,263 ----------------
2023-04-03 01:05:33,633   12  => 124   		Training 486 pattern with 98.33% 	Forward time: 	 5.27 sec
2023-04-03 01:05:33,633 			Loss:    6.353e-02    			Backward time: 	 0.09 sec 
2023-04-03 01:05:33,634 ADAM: Layer 0 -> dw_min:9.9787e-01  dw_max:1.0028e+00 lr:1.0000e-02
2023-04-03 01:05:33,634 ADAM: Layer 1 -> dw_min:9.8594e-01  dw_max:1.0103e+00 lr:1.0000e-02
2023-04-03 01:05:33,634 ADAM: Layer 2 -> dw_min:9.8685e-01  dw_max:1.0138e+00 lr:1.0000e-02
2023-04-03 01:05:33,634 ADAM: Layer 3 -> dw_min:9.9548e-01  dw_max:1.0057e+00 lr:1.0000e-02
2023-04-03 01:05:33,743 
2023-04-03 01:05:33,743 Testing:
2023-04-03 01:05:34,003 		24 of 10000 with 91.67% 	 Time used:  0.26 sec
2023-04-03 01:05:34,254 		48 of 10000 with 91.67% 	 Time used:  0.25 sec
2023-04-03 01:05:34,531 		72 of 10000 with 94.44% 	 Time used:  0.28 sec
2023-04-03 01:05:34,789 		96 of 10000 with 95.83% 	 Time used:  0.26 sec
2023-04-03 01:05:35,071 		120 of 10000 with 96.67% 	 Time used:  0.28 sec
2023-04-03 01:05:35,329 		144 of 10000 with 96.53% 	 Time used:  0.26 sec
2023-04-03 01:05:35,610 		168 of 10000 with 97.02% 	 Time used:  0.28 sec
2023-04-03 01:05:35,868 		192 of 10000 with 97.40% 	 Time used:  0.26 sec
2023-04-03 01:05:36,138 		216 of 10000 with 97.22% 	 Time used:  0.27 sec
2023-04-03 01:05:36,405 		240 of 10000 with 97.50% 	 Time used:  0.27 sec
2023-04-03 01:05:36,668 		264 of 10000 with 97.73% 	 Time used:  0.26 sec
2023-04-03 01:05:36,925 		288 of 10000 with 97.57% 	 Time used:  0.26 sec
2023-04-03 01:05:37,213 		312 of 10000 with 97.44% 	 Time used:  0.29 sec
2023-04-03 01:05:37,496 		336 of 10000 with 97.32% 	 Time used:  0.28 sec
2023-04-03 01:05:37,759 		360 of 10000 with 97.50% 	 Time used:  0.26 sec
2023-04-03 01:05:38,041 		384 of 10000 with 97.66% 	 Time used:  0.28 sec
2023-04-03 01:05:38,323 		408 of 10000 with 97.79% 	 Time used:  0.28 sec
2023-04-03 01:05:38,604 		432 of 10000 with 97.92% 	 Time used:  0.28 sec
2023-04-03 01:05:38,859 		456 of 10000 with 97.59% 	 Time used:  0.25 sec
2023-04-03 01:05:39,137 		480 of 10000 with 97.71% 	 Time used:  0.28 sec
2023-04-03 01:05:39,395 		504 of 10000 with 97.82% 	 Time used:  0.26 sec
2023-04-03 01:05:39,660 		528 of 10000 with 97.92% 	 Time used:  0.26 sec
2023-04-03 01:05:39,920 		552 of 10000 with 98.01% 	 Time used:  0.26 sec
2023-04-03 01:05:40,182 		576 of 10000 with 97.92% 	 Time used:  0.26 sec
2023-04-03 01:05:40,446 		600 of 10000 with 98.00% 	 Time used:  0.26 sec
2023-04-03 01:05:40,713 		624 of 10000 with 98.08% 	 Time used:  0.27 sec
2023-04-03 01:05:40,968 		648 of 10000 with 98.15% 	 Time used:  0.25 sec
2023-04-03 01:05:41,237 		672 of 10000 with 98.07% 	 Time used:  0.27 sec
2023-04-03 01:05:41,506 		696 of 10000 with 98.13% 	 Time used:  0.27 sec
2023-04-03 01:05:41,758 		720 of 10000 with 98.19% 	 Time used:  0.25 sec
2023-04-03 01:05:42,005 		744 of 10000 with 98.25% 	 Time used:  0.25 sec
2023-04-03 01:05:42,268 		768 of 10000 with 98.18% 	 Time used:  0.26 sec
2023-04-03 01:05:42,542 		792 of 10000 with 98.23% 	 Time used:  0.27 sec
2023-04-03 01:05:42,797 		816 of 10000 with 98.28% 	 Time used:  0.25 sec
2023-04-03 01:05:43,060 		840 of 10000 with 98.21% 	 Time used:  0.26 sec
2023-04-03 01:05:43,323 		864 of 10000 with 98.26% 	 Time used:  0.26 sec
2023-04-03 01:05:43,581 		888 of 10000 with 98.31% 	 Time used:  0.26 sec
2023-04-03 01:05:43,841 		912 of 10000 with 98.25% 	 Time used:  0.26 sec
2023-04-03 01:05:44,126 		936 of 10000 with 98.29% 	 Time used:  0.28 sec
2023-04-03 01:05:44,417 		960 of 10000 with 98.33% 	 Time used:  0.29 sec
2023-04-03 01:05:44,684 		984 of 10000 with 98.37% 	 Time used:  0.27 sec
2023-04-03 01:05:44,945 		1008 of 10000 with 98.31% 	 Time used:  0.26 sec
2023-04-03 01:05:45,192 		1032 of 10000 with 98.35% 	 Time used:  0.25 sec
2023-04-03 01:05:45,456 		1056 of 10000 with 98.30% 	 Time used:  0.26 sec
2023-04-03 01:05:45,721 		1080 of 10000 with 98.33% 	 Time used:  0.26 sec
2023-04-03 01:05:45,990 		1104 of 10000 with 98.37% 	 Time used:  0.27 sec
2023-04-03 01:05:46,256 		1128 of 10000 with 98.40% 	 Time used:  0.27 sec
2023-04-03 01:05:46,535 		1152 of 10000 with 98.44% 	 Time used:  0.28 sec
2023-04-03 01:05:46,790 		1176 of 10000 with 98.47% 	 Time used:  0.25 sec
2023-04-03 01:05:47,035 		1200 of 10000 with 98.50% 	 Time used:  0.24 sec
2023-04-03 01:05:47,292 		1224 of 10000 with 98.45% 	 Time used:  0.26 sec
2023-04-03 01:05:47,561 		1248 of 10000 with 98.48% 	 Time used:  0.27 sec
2023-04-03 01:05:47,830 		1272 of 10000 with 98.51% 	 Time used:  0.27 sec
2023-04-03 01:05:48,105 		1296 of 10000 with 98.53% 	 Time used:  0.27 sec
2023-04-03 01:05:48,373 		1320 of 10000 with 98.56% 	 Time used:  0.27 sec
2023-04-03 01:05:48,642 		1344 of 10000 with 98.59% 	 Time used:  0.27 sec
2023-04-03 01:05:48,914 		1368 of 10000 with 98.61% 	 Time used:  0.27 sec
2023-04-03 01:05:49,179 		1392 of 10000 with 98.64% 	 Time used:  0.26 sec
2023-04-03 01:05:49,439 		1416 of 10000 with 98.66% 	 Time used:  0.26 sec
2023-04-03 01:05:49,689 		1440 of 10000 with 98.68% 	 Time used:  0.25 sec
2023-04-03 01:05:49,960 		1464 of 10000 with 98.70% 	 Time used:  0.27 sec
2023-04-03 01:05:50,244 		1488 of 10000 with 98.59% 	 Time used:  0.28 sec
2023-04-03 01:05:50,499 		1512 of 10000 with 98.61% 	 Time used:  0.25 sec
2023-04-03 01:05:50,771 		1536 of 10000 with 98.63% 	 Time used:  0.27 sec
2023-04-03 01:05:51,053 		1560 of 10000 with 98.65% 	 Time used:  0.28 sec
2023-04-03 01:05:51,316 		1584 of 10000 with 98.67% 	 Time used:  0.26 sec
2023-04-03 01:05:51,571 		1608 of 10000 with 98.69% 	 Time used:  0.26 sec
2023-04-03 01:05:51,828 		1632 of 10000 with 98.65% 	 Time used:  0.26 sec
2023-04-03 01:05:52,085 		1656 of 10000 with 98.67% 	 Time used:  0.26 sec
2023-04-03 01:05:52,346 		1680 of 10000 with 98.69% 	 Time used:  0.26 sec
2023-04-03 01:05:52,602 		1704 of 10000 with 98.71% 	 Time used:  0.26 sec
2023-04-03 01:05:52,849 		1728 of 10000 with 98.73% 	 Time used:  0.25 sec
2023-04-03 01:05:53,087 		1752 of 10000 with 98.74% 	 Time used:  0.24 sec
2023-04-03 01:05:53,351 		1776 of 10000 with 98.76% 	 Time used:  0.26 sec
2023-04-03 01:05:53,616 		1800 of 10000 with 98.78% 	 Time used:  0.26 sec
2023-04-03 01:05:53,885 		1824 of 10000 with 98.79% 	 Time used:  0.27 sec
2023-04-03 01:05:54,158 		1848 of 10000 with 98.81% 	 Time used:  0.27 sec
2023-04-03 01:05:54,424 		1872 of 10000 with 98.77% 	 Time used:  0.27 sec
2023-04-03 01:05:54,671 		1896 of 10000 with 98.79% 	 Time used:  0.25 sec
2023-04-03 01:05:54,941 		1920 of 10000 with 98.80% 	 Time used:  0.27 sec
2023-04-03 01:05:55,206 		1944 of 10000 with 98.82% 	 Time used:  0.27 sec
2023-04-03 01:05:55,472 		1968 of 10000 with 98.83% 	 Time used:  0.26 sec
2023-04-03 01:05:55,734 		1992 of 10000 with 98.85% 	 Time used:  0.26 sec
2023-04-03 01:05:55,993 		2016 of 10000 with 98.86% 	 Time used:  0.26 sec
2023-04-03 01:05:56,251 		2040 of 10000 with 98.82% 	 Time used:  0.26 sec
2023-04-03 01:05:56,514 		2064 of 10000 with 98.84% 	 Time used:  0.26 sec
2023-04-03 01:05:56,770 		2088 of 10000 with 98.85% 	 Time used:  0.25 sec
2023-04-03 01:05:57,023 		2112 of 10000 with 98.86% 	 Time used:  0.25 sec
2023-04-03 01:05:57,263 		2136 of 10000 with 98.88% 	 Time used:  0.24 sec
2023-04-03 01:05:57,528 		2160 of 10000 with 98.89% 	 Time used:  0.26 sec
2023-04-03 01:05:57,785 		2184 of 10000 with 98.90% 	 Time used:  0.26 sec
2023-04-03 01:05:58,054 		2208 of 10000 with 98.87% 	 Time used:  0.27 sec
2023-04-03 01:05:58,328 		2232 of 10000 with 98.88% 	 Time used:  0.27 sec
2023-04-03 01:05:58,611 		2256 of 10000 with 98.89% 	 Time used:  0.28 sec
2023-04-03 01:05:58,876 		2280 of 10000 with 98.90% 	 Time used:  0.26 sec
2023-04-03 01:05:59,153 		2304 of 10000 with 98.91% 	 Time used:  0.28 sec
2023-04-03 01:05:59,391 		2328 of 10000 with 98.93% 	 Time used:  0.24 sec
2023-04-03 01:05:59,649 		2352 of 10000 with 98.94% 	 Time used:  0.26 sec
2023-04-03 01:05:59,905 		2376 of 10000 with 98.95% 	 Time used:  0.26 sec
2023-04-03 01:06:00,173 		2400 of 10000 with 98.96% 	 Time used:  0.27 sec
2023-04-03 01:06:00,437 		2424 of 10000 with 98.93% 	 Time used:  0.26 sec
2023-04-03 01:06:00,724 		2448 of 10000 with 98.90% 	 Time used:  0.29 sec
2023-04-03 01:06:00,980 		2472 of 10000 with 98.91% 	 Time used:  0.26 sec
2023-04-03 01:06:01,260 		2496 of 10000 with 98.88% 	 Time used:  0.28 sec
2023-04-03 01:06:01,535 		2520 of 10000 with 98.89% 	 Time used:  0.27 sec
2023-04-03 01:06:01,799 		2544 of 10000 with 98.90% 	 Time used:  0.26 sec
2023-04-03 01:06:02,081 		2568 of 10000 with 98.91% 	 Time used:  0.28 sec
2023-04-03 01:06:02,349 		2592 of 10000 with 98.92% 	 Time used:  0.27 sec
2023-04-03 01:06:02,609 		2616 of 10000 with 98.93% 	 Time used:  0.26 sec
2023-04-03 01:06:02,871 		2640 of 10000 with 98.94% 	 Time used:  0.26 sec
2023-04-03 01:06:03,110 		2664 of 10000 with 98.95% 	 Time used:  0.24 sec
2023-04-03 01:06:03,380 		2688 of 10000 with 98.96% 	 Time used:  0.27 sec
2023-04-03 01:06:03,656 		2712 of 10000 with 98.97% 	 Time used:  0.28 sec
2023-04-03 01:06:03,920 		2736 of 10000 with 98.98% 	 Time used:  0.26 sec
2023-04-03 01:06:04,182 		2760 of 10000 with 98.99% 	 Time used:  0.26 sec
2023-04-03 01:06:04,436 		2784 of 10000 with 98.99% 	 Time used:  0.25 sec
2023-04-03 01:06:04,700 		2808 of 10000 with 98.97% 	 Time used:  0.26 sec
2023-04-03 01:06:04,979 		2832 of 10000 with 98.98% 	 Time used:  0.28 sec
2023-04-03 01:06:05,238 		2856 of 10000 with 98.98% 	 Time used:  0.26 sec
2023-04-03 01:06:05,498 		2880 of 10000 with 98.99% 	 Time used:  0.26 sec
2023-04-03 01:06:05,744 		2904 of 10000 with 99.00% 	 Time used:  0.25 sec
2023-04-03 01:06:06,009 		2928 of 10000 with 99.01% 	 Time used:  0.27 sec
2023-04-03 01:06:06,266 		2952 of 10000 with 98.98% 	 Time used:  0.26 sec
2023-04-03 01:06:06,531 		2976 of 10000 with 98.99% 	 Time used:  0.27 sec
2023-04-03 01:06:06,791 		3000 of 10000 with 99.00% 	 Time used:  0.26 sec
2023-04-03 01:06:07,073 		3024 of 10000 with 99.01% 	 Time used:  0.28 sec
2023-04-03 01:06:07,341 		3048 of 10000 with 99.02% 	 Time used:  0.27 sec
2023-04-03 01:06:07,595 		3072 of 10000 with 99.02% 	 Time used:  0.25 sec
2023-04-03 01:06:07,862 		3096 of 10000 with 99.03% 	 Time used:  0.27 sec
2023-04-03 01:06:08,120 		3120 of 10000 with 99.04% 	 Time used:  0.26 sec
2023-04-03 01:06:08,376 		3144 of 10000 with 99.05% 	 Time used:  0.26 sec
2023-04-03 01:06:08,646 		3168 of 10000 with 99.05% 	 Time used:  0.27 sec
2023-04-03 01:06:08,924 		3192 of 10000 with 99.06% 	 Time used:  0.28 sec
2023-04-03 01:06:09,212 		3216 of 10000 with 99.07% 	 Time used:  0.29 sec
2023-04-03 01:06:09,483 		3240 of 10000 with 99.07% 	 Time used:  0.27 sec
2023-04-03 01:06:09,744 		3264 of 10000 with 99.08% 	 Time used:  0.26 sec
2023-04-03 01:06:10,011 		3288 of 10000 with 99.06% 	 Time used:  0.27 sec
2023-04-03 01:06:10,280 		3312 of 10000 with 99.06% 	 Time used:  0.27 sec
2023-04-03 01:06:10,548 		3336 of 10000 with 99.07% 	 Time used:  0.27 sec
2023-04-03 01:06:10,836 		3360 of 10000 with 99.08% 	 Time used:  0.29 sec
2023-04-03 01:06:11,106 		3384 of 10000 with 99.08% 	 Time used:  0.27 sec
2023-04-03 01:06:11,345 		3408 of 10000 with 99.09% 	 Time used:  0.24 sec
2023-04-03 01:06:11,605 		3432 of 10000 with 99.10% 	 Time used:  0.26 sec
2023-04-03 01:06:11,860 		3456 of 10000 with 99.10% 	 Time used:  0.25 sec
2023-04-03 01:06:12,096 		3480 of 10000 with 99.08% 	 Time used:  0.24 sec
2023-04-03 01:06:12,355 		3504 of 10000 with 99.09% 	 Time used:  0.26 sec
2023-04-03 01:06:12,617 		3528 of 10000 with 99.09% 	 Time used:  0.26 sec
2023-04-03 01:06:12,883 		3552 of 10000 with 99.10% 	 Time used:  0.27 sec
2023-04-03 01:06:13,135 		3576 of 10000 with 99.08% 	 Time used:  0.25 sec
2023-04-03 01:06:13,409 		3600 of 10000 with 99.08% 	 Time used:  0.27 sec
2023-04-03 01:06:13,691 		3624 of 10000 with 99.09% 	 Time used:  0.28 sec
2023-04-03 01:06:13,957 		3648 of 10000 with 99.10% 	 Time used:  0.27 sec
2023-04-03 01:06:14,237 		3672 of 10000 with 99.10% 	 Time used:  0.28 sec
2023-04-03 01:06:14,521 		3696 of 10000 with 99.11% 	 Time used:  0.28 sec
2023-04-03 01:06:14,786 		3720 of 10000 with 99.11% 	 Time used:  0.26 sec
2023-04-03 01:06:15,074 		3744 of 10000 with 99.12% 	 Time used:  0.29 sec
2023-04-03 01:06:15,324 		3768 of 10000 with 99.12% 	 Time used:  0.25 sec
2023-04-03 01:06:15,584 		3792 of 10000 with 99.13% 	 Time used:  0.26 sec
2023-04-03 01:06:15,844 		3816 of 10000 with 99.14% 	 Time used:  0.26 sec
2023-04-03 01:06:16,112 		3840 of 10000 with 99.14% 	 Time used:  0.27 sec
2023-04-03 01:06:16,374 		3864 of 10000 with 99.09% 	 Time used:  0.26 sec
2023-04-03 01:06:16,654 		3888 of 10000 with 99.07% 	 Time used:  0.28 sec
2023-04-03 01:06:16,918 		3912 of 10000 with 99.08% 	 Time used:  0.26 sec
2023-04-03 01:06:17,189 		3936 of 10000 with 99.09% 	 Time used:  0.27 sec
2023-04-03 01:06:17,444 		3960 of 10000 with 99.09% 	 Time used:  0.25 sec
2023-04-03 01:06:17,677 		3984 of 10000 with 99.10% 	 Time used:  0.23 sec
2023-04-03 01:06:17,943 		4008 of 10000 with 99.08% 	 Time used:  0.27 sec
2023-04-03 01:06:18,195 		4032 of 10000 with 99.08% 	 Time used:  0.25 sec
2023-04-03 01:06:18,457 		4056 of 10000 with 99.06% 	 Time used:  0.26 sec
2023-04-03 01:06:18,721 		4080 of 10000 with 99.07% 	 Time used:  0.26 sec
2023-04-03 01:06:18,983 		4104 of 10000 with 99.07% 	 Time used:  0.26 sec
2023-04-03 01:06:19,241 		4128 of 10000 with 99.08% 	 Time used:  0.26 sec
2023-04-03 01:06:19,511 		4152 of 10000 with 99.08% 	 Time used:  0.27 sec
2023-04-03 01:06:19,774 		4176 of 10000 with 99.09% 	 Time used:  0.26 sec
2023-04-03 01:06:20,053 		4200 of 10000 with 99.07% 	 Time used:  0.28 sec
2023-04-03 01:06:20,289 		4224 of 10000 with 99.08% 	 Time used:  0.24 sec
2023-04-03 01:06:20,542 		4248 of 10000 with 99.08% 	 Time used:  0.25 sec
2023-04-03 01:06:20,801 		4272 of 10000 with 99.06% 	 Time used:  0.26 sec
2023-04-03 01:06:21,063 		4296 of 10000 with 99.07% 	 Time used:  0.26 sec
2023-04-03 01:06:21,323 		4320 of 10000 with 99.07% 	 Time used:  0.26 sec
2023-04-03 01:06:21,597 		4344 of 10000 with 99.08% 	 Time used:  0.27 sec
2023-04-03 01:06:21,867 		4368 of 10000 with 99.08% 	 Time used:  0.27 sec
2023-04-03 01:06:22,131 		4392 of 10000 with 99.07% 	 Time used:  0.26 sec
2023-04-03 01:06:22,383 		4416 of 10000 with 99.07% 	 Time used:  0.25 sec
2023-04-03 01:06:22,639 		4440 of 10000 with 99.08% 	 Time used:  0.26 sec
2023-04-03 01:06:22,902 		4464 of 10000 with 99.08% 	 Time used:  0.26 sec
2023-04-03 01:06:23,174 		4488 of 10000 with 99.09% 	 Time used:  0.27 sec
2023-04-03 01:06:23,450 		4512 of 10000 with 99.07% 	 Time used:  0.28 sec
2023-04-03 01:06:23,713 		4536 of 10000 with 99.05% 	 Time used:  0.26 sec
2023-04-03 01:06:23,963 		4560 of 10000 with 99.06% 	 Time used:  0.25 sec
2023-04-03 01:06:24,233 		4584 of 10000 with 99.06% 	 Time used:  0.27 sec
2023-04-03 01:06:24,510 		4608 of 10000 with 99.07% 	 Time used:  0.28 sec
2023-04-03 01:06:24,767 		4632 of 10000 with 99.07% 	 Time used:  0.26 sec
2023-04-03 01:06:25,031 		4656 of 10000 with 99.08% 	 Time used:  0.26 sec
2023-04-03 01:06:25,308 		4680 of 10000 with 99.08% 	 Time used:  0.28 sec
2023-04-03 01:06:25,595 		4704 of 10000 with 99.09% 	 Time used:  0.29 sec
2023-04-03 01:06:25,859 		4728 of 10000 with 99.07% 	 Time used:  0.26 sec
2023-04-03 01:06:26,115 		4752 of 10000 with 99.07% 	 Time used:  0.26 sec
2023-04-03 01:06:26,401 		4776 of 10000 with 99.08% 	 Time used:  0.29 sec
2023-04-03 01:06:26,666 		4800 of 10000 with 99.08% 	 Time used:  0.27 sec
2023-04-03 01:06:26,925 		4824 of 10000 with 99.09% 	 Time used:  0.26 sec
2023-04-03 01:06:27,209 		4848 of 10000 with 99.09% 	 Time used:  0.28 sec
2023-04-03 01:06:27,460 		4872 of 10000 with 99.08% 	 Time used:  0.25 sec
2023-04-03 01:06:27,729 		4896 of 10000 with 99.08% 	 Time used:  0.27 sec
2023-04-03 01:06:27,993 		4920 of 10000 with 99.09% 	 Time used:  0.26 sec
2023-04-03 01:06:28,252 		4944 of 10000 with 99.09% 	 Time used:  0.26 sec
2023-04-03 01:06:28,527 		4968 of 10000 with 99.09% 	 Time used:  0.27 sec
2023-04-03 01:06:28,791 		4992 of 10000 with 99.10% 	 Time used:  0.26 sec
2023-04-03 01:06:29,054 		5016 of 10000 with 99.08% 	 Time used:  0.26 sec
2023-04-03 01:06:29,329 		5040 of 10000 with 99.09% 	 Time used:  0.27 sec
2023-04-03 01:06:29,593 		5064 of 10000 with 99.09% 	 Time used:  0.26 sec
2023-04-03 01:06:29,859 		5088 of 10000 with 99.10% 	 Time used:  0.27 sec
2023-04-03 01:06:30,106 		5112 of 10000 with 99.10% 	 Time used:  0.25 sec
2023-04-03 01:06:30,382 		5136 of 10000 with 99.10% 	 Time used:  0.28 sec
2023-04-03 01:06:30,653 		5160 of 10000 with 99.11% 	 Time used:  0.27 sec
2023-04-03 01:06:30,925 		5184 of 10000 with 99.09% 	 Time used:  0.27 sec
2023-04-03 01:06:31,186 		5208 of 10000 with 99.10% 	 Time used:  0.26 sec
2023-04-03 01:06:31,457 		5232 of 10000 with 99.10% 	 Time used:  0.27 sec
2023-04-03 01:06:31,735 		5256 of 10000 with 99.11% 	 Time used:  0.28 sec
2023-04-03 01:06:31,976 		5280 of 10000 with 99.11% 	 Time used:  0.24 sec
2023-04-03 01:06:32,229 		5304 of 10000 with 99.11% 	 Time used:  0.25 sec
2023-04-03 01:06:32,489 		5328 of 10000 with 99.10% 	 Time used:  0.26 sec
2023-04-03 01:06:32,753 		5352 of 10000 with 99.10% 	 Time used:  0.26 sec
2023-04-03 01:06:33,010 		5376 of 10000 with 99.11% 	 Time used:  0.26 sec
2023-04-03 01:06:33,285 		5400 of 10000 with 99.09% 	 Time used:  0.28 sec
2023-04-03 01:06:33,540 		5424 of 10000 with 99.08% 	 Time used:  0.25 sec
2023-04-03 01:06:33,801 		5448 of 10000 with 99.08% 	 Time used:  0.26 sec
2023-04-03 01:06:34,067 		5472 of 10000 with 99.07% 	 Time used:  0.27 sec
2023-04-03 01:06:34,333 		5496 of 10000 with 99.07% 	 Time used:  0.27 sec
2023-04-03 01:06:34,616 		5520 of 10000 with 99.08% 	 Time used:  0.28 sec
2023-04-03 01:06:34,885 		5544 of 10000 with 99.08% 	 Time used:  0.27 sec
2023-04-03 01:06:35,157 		5568 of 10000 with 99.08% 	 Time used:  0.27 sec
2023-04-03 01:06:35,422 		5592 of 10000 with 99.09% 	 Time used:  0.26 sec
2023-04-03 01:06:35,683 		5616 of 10000 with 99.07% 	 Time used:  0.26 sec
2023-04-03 01:06:35,915 		5640 of 10000 with 99.08% 	 Time used:  0.23 sec
2023-04-03 01:06:36,171 		5664 of 10000 with 99.08% 	 Time used:  0.26 sec
2023-04-03 01:06:36,423 		5688 of 10000 with 99.09% 	 Time used:  0.25 sec
2023-04-03 01:06:36,682 		5712 of 10000 with 99.09% 	 Time used:  0.26 sec
2023-04-03 01:06:36,970 		5736 of 10000 with 99.06% 	 Time used:  0.29 sec
2023-04-03 01:06:37,242 		5760 of 10000 with 99.06% 	 Time used:  0.27 sec
2023-04-03 01:06:37,499 		5784 of 10000 with 99.07% 	 Time used:  0.26 sec
2023-04-03 01:06:37,774 		5808 of 10000 with 99.07% 	 Time used:  0.27 sec
2023-04-03 01:06:38,055 		5832 of 10000 with 99.06% 	 Time used:  0.28 sec
2023-04-03 01:06:38,313 		5856 of 10000 with 99.06% 	 Time used:  0.26 sec
2023-04-03 01:06:38,584 		5880 of 10000 with 99.06% 	 Time used:  0.27 sec
2023-04-03 01:06:38,835 		5904 of 10000 with 99.05% 	 Time used:  0.25 sec
2023-04-03 01:06:39,105 		5928 of 10000 with 99.06% 	 Time used:  0.27 sec
2023-04-03 01:06:39,366 		5952 of 10000 with 99.06% 	 Time used:  0.26 sec
2023-04-03 01:06:39,622 		5976 of 10000 with 99.06% 	 Time used:  0.26 sec
2023-04-03 01:06:39,866 		6000 of 10000 with 99.07% 	 Time used:  0.24 sec
2023-04-03 01:06:40,131 		6024 of 10000 with 99.05% 	 Time used:  0.26 sec
2023-04-03 01:06:40,401 		6048 of 10000 with 99.02% 	 Time used:  0.27 sec
2023-04-03 01:06:40,656 		6072 of 10000 with 99.03% 	 Time used:  0.26 sec
2023-04-03 01:06:40,937 		6096 of 10000 with 99.02% 	 Time used:  0.28 sec
2023-04-03 01:06:41,185 		6120 of 10000 with 99.02% 	 Time used:  0.25 sec
2023-04-03 01:06:41,431 		6144 of 10000 with 99.02% 	 Time used:  0.25 sec
2023-04-03 01:06:41,706 		6168 of 10000 with 99.03% 	 Time used:  0.28 sec
2023-04-03 01:06:41,976 		6192 of 10000 with 99.03% 	 Time used:  0.27 sec
2023-04-03 01:06:42,236 		6216 of 10000 with 99.02% 	 Time used:  0.26 sec
2023-04-03 01:06:42,504 		6240 of 10000 with 99.02% 	 Time used:  0.27 sec
2023-04-03 01:06:42,778 		6264 of 10000 with 99.03% 	 Time used:  0.27 sec
2023-04-03 01:06:43,042 		6288 of 10000 with 99.03% 	 Time used:  0.26 sec
2023-04-03 01:06:43,301 		6312 of 10000 with 99.03% 	 Time used:  0.26 sec
2023-04-03 01:06:43,559 		6336 of 10000 with 99.04% 	 Time used:  0.26 sec
2023-04-03 01:06:43,819 		6360 of 10000 with 99.04% 	 Time used:  0.26 sec
2023-04-03 01:06:44,093 		6384 of 10000 with 99.04% 	 Time used:  0.27 sec
2023-04-03 01:06:44,331 		6408 of 10000 with 99.03% 	 Time used:  0.24 sec
2023-04-03 01:06:44,595 		6432 of 10000 with 99.04% 	 Time used:  0.26 sec
2023-04-03 01:06:44,854 		6456 of 10000 with 99.04% 	 Time used:  0.26 sec
2023-04-03 01:06:45,118 		6480 of 10000 with 99.04% 	 Time used:  0.26 sec
2023-04-03 01:06:45,384 		6504 of 10000 with 99.05% 	 Time used:  0.27 sec
2023-04-03 01:06:45,652 		6528 of 10000 with 99.03% 	 Time used:  0.27 sec
2023-04-03 01:06:45,931 		6552 of 10000 with 99.02% 	 Time used:  0.28 sec
2023-04-03 01:06:46,219 		6576 of 10000 with 99.03% 	 Time used:  0.29 sec
2023-04-03 01:06:46,485 		6600 of 10000 with 99.03% 	 Time used:  0.27 sec
2023-04-03 01:06:46,752 		6624 of 10000 with 99.02% 	 Time used:  0.27 sec
2023-04-03 01:06:46,998 		6648 of 10000 with 99.01% 	 Time used:  0.25 sec
2023-04-03 01:06:47,255 		6672 of 10000 with 99.01% 	 Time used:  0.26 sec
2023-04-03 01:06:47,524 		6696 of 10000 with 99.01% 	 Time used:  0.27 sec
2023-04-03 01:06:47,787 		6720 of 10000 with 99.02% 	 Time used:  0.26 sec
2023-04-03 01:06:48,057 		6744 of 10000 with 98.99% 	 Time used:  0.27 sec
2023-04-03 01:06:48,332 		6768 of 10000 with 99.00% 	 Time used:  0.27 sec
2023-04-03 01:06:48,582 		6792 of 10000 with 99.00% 	 Time used:  0.25 sec
2023-04-03 01:06:48,853 		6816 of 10000 with 98.99% 	 Time used:  0.27 sec
2023-04-03 01:06:49,119 		6840 of 10000 with 98.98% 	 Time used:  0.27 sec
2023-04-03 01:06:49,386 		6864 of 10000 with 98.98% 	 Time used:  0.27 sec
2023-04-03 01:06:49,653 		6888 of 10000 with 98.98% 	 Time used:  0.27 sec
2023-04-03 01:06:49,902 		6912 of 10000 with 98.97% 	 Time used:  0.25 sec
2023-04-03 01:06:50,156 		6936 of 10000 with 98.98% 	 Time used:  0.25 sec
2023-04-03 01:06:50,432 		6960 of 10000 with 98.98% 	 Time used:  0.28 sec
2023-04-03 01:06:50,696 		6984 of 10000 with 98.97% 	 Time used:  0.26 sec
2023-04-03 01:06:50,963 		7008 of 10000 with 98.97% 	 Time used:  0.27 sec
2023-04-03 01:06:51,234 		7032 of 10000 with 98.98% 	 Time used:  0.27 sec
2023-04-03 01:06:51,513 		7056 of 10000 with 98.98% 	 Time used:  0.28 sec
2023-04-03 01:06:51,773 		7080 of 10000 with 98.98% 	 Time used:  0.26 sec
2023-04-03 01:06:52,033 		7104 of 10000 with 98.99% 	 Time used:  0.26 sec
2023-04-03 01:06:52,304 		7128 of 10000 with 98.98% 	 Time used:  0.27 sec
2023-04-03 01:06:52,567 		7152 of 10000 with 98.98% 	 Time used:  0.26 sec
2023-04-03 01:06:52,831 		7176 of 10000 with 98.98% 	 Time used:  0.26 sec
2023-04-03 01:06:53,062 		7200 of 10000 with 98.99% 	 Time used:  0.23 sec
2023-04-03 01:06:53,299 		7224 of 10000 with 98.99% 	 Time used:  0.24 sec
2023-04-03 01:06:53,556 		7248 of 10000 with 98.99% 	 Time used:  0.26 sec
2023-04-03 01:06:53,800 		7272 of 10000 with 99.00% 	 Time used:  0.24 sec
2023-04-03 01:06:54,062 		7296 of 10000 with 99.00% 	 Time used:  0.26 sec
2023-04-03 01:06:54,333 		7320 of 10000 with 99.00% 	 Time used:  0.27 sec
2023-04-03 01:06:54,590 		7344 of 10000 with 98.99% 	 Time used:  0.26 sec
2023-04-03 01:06:54,857 		7368 of 10000 with 99.00% 	 Time used:  0.27 sec
2023-04-03 01:06:55,130 		7392 of 10000 with 99.00% 	 Time used:  0.27 sec
2023-04-03 01:06:55,403 		7416 of 10000 with 98.99% 	 Time used:  0.27 sec
2023-04-03 01:06:55,670 		7440 of 10000 with 98.99% 	 Time used:  0.27 sec
2023-04-03 01:06:55,932 		7464 of 10000 with 99.00% 	 Time used:  0.26 sec
2023-04-03 01:06:56,183 		7488 of 10000 with 98.99% 	 Time used:  0.25 sec
2023-04-03 01:06:56,447 		7512 of 10000 with 98.99% 	 Time used:  0.26 sec
2023-04-03 01:06:56,732 		7536 of 10000 with 98.99% 	 Time used:  0.28 sec
2023-04-03 01:06:57,000 		7560 of 10000 with 98.98% 	 Time used:  0.27 sec
2023-04-03 01:06:57,256 		7584 of 10000 with 98.98% 	 Time used:  0.26 sec
2023-04-03 01:06:57,508 		7608 of 10000 with 98.99% 	 Time used:  0.25 sec
2023-04-03 01:06:57,760 		7632 of 10000 with 98.99% 	 Time used:  0.25 sec
2023-04-03 01:06:58,034 		7656 of 10000 with 98.99% 	 Time used:  0.27 sec
2023-04-03 01:06:58,312 		7680 of 10000 with 99.00% 	 Time used:  0.28 sec
2023-04-03 01:06:58,572 		7704 of 10000 with 99.00% 	 Time used:  0.26 sec
2023-04-03 01:06:58,835 		7728 of 10000 with 99.00% 	 Time used:  0.26 sec
2023-04-03 01:06:59,102 		7752 of 10000 with 99.01% 	 Time used:  0.27 sec
2023-04-03 01:06:59,353 		7776 of 10000 with 99.01% 	 Time used:  0.25 sec
2023-04-03 01:06:59,606 		7800 of 10000 with 99.01% 	 Time used:  0.25 sec
2023-04-03 01:06:59,890 		7824 of 10000 with 99.02% 	 Time used:  0.28 sec
2023-04-03 01:07:00,160 		7848 of 10000 with 99.02% 	 Time used:  0.27 sec
2023-04-03 01:07:00,420 		7872 of 10000 with 99.00% 	 Time used:  0.26 sec
2023-04-03 01:07:00,670 		7896 of 10000 with 99.00% 	 Time used:  0.25 sec
2023-04-03 01:07:00,926 		7920 of 10000 with 99.00% 	 Time used:  0.25 sec
2023-04-03 01:07:01,190 		7944 of 10000 with 99.01% 	 Time used:  0.26 sec
2023-04-03 01:07:01,483 		7968 of 10000 with 99.01% 	 Time used:  0.29 sec
2023-04-03 01:07:01,737 		7992 of 10000 with 99.01% 	 Time used:  0.25 sec
2023-04-03 01:07:02,006 		8016 of 10000 with 98.99% 	 Time used:  0.27 sec
2023-04-03 01:07:02,262 		8040 of 10000 with 98.99% 	 Time used:  0.26 sec
2023-04-03 01:07:02,512 		8064 of 10000 with 99.00% 	 Time used:  0.25 sec
2023-04-03 01:07:02,768 		8088 of 10000 with 98.99% 	 Time used:  0.26 sec
2023-04-03 01:07:03,021 		8112 of 10000 with 98.99% 	 Time used:  0.25 sec
2023-04-03 01:07:03,277 		8136 of 10000 with 98.99% 	 Time used:  0.26 sec
2023-04-03 01:07:03,527 		8160 of 10000 with 99.00% 	 Time used:  0.25 sec
2023-04-03 01:07:03,800 		8184 of 10000 with 99.00% 	 Time used:  0.27 sec
2023-04-03 01:07:04,082 		8208 of 10000 with 99.00% 	 Time used:  0.28 sec
2023-04-03 01:07:04,362 		8232 of 10000 with 98.98% 	 Time used:  0.28 sec
2023-04-03 01:07:04,645 		8256 of 10000 with 98.98% 	 Time used:  0.28 sec
2023-04-03 01:07:04,921 		8280 of 10000 with 98.99% 	 Time used:  0.28 sec
2023-04-03 01:07:05,192 		8304 of 10000 with 98.99% 	 Time used:  0.27 sec
2023-04-03 01:07:05,449 		8328 of 10000 with 98.99% 	 Time used:  0.26 sec
2023-04-03 01:07:05,721 		8352 of 10000 with 98.98% 	 Time used:  0.27 sec
2023-04-03 01:07:05,974 		8376 of 10000 with 98.99% 	 Time used:  0.25 sec
2023-04-03 01:07:06,208 		8400 of 10000 with 98.99% 	 Time used:  0.23 sec
2023-04-03 01:07:06,470 		8424 of 10000 with 98.99% 	 Time used:  0.26 sec
2023-04-03 01:07:06,741 		8448 of 10000 with 98.99% 	 Time used:  0.27 sec
2023-04-03 01:07:07,000 		8472 of 10000 with 99.00% 	 Time used:  0.26 sec
2023-04-03 01:07:07,265 		8496 of 10000 with 99.00% 	 Time used:  0.26 sec
2023-04-03 01:07:07,532 		8520 of 10000 with 99.00% 	 Time used:  0.27 sec
2023-04-03 01:07:07,806 		8544 of 10000 with 98.99% 	 Time used:  0.27 sec
2023-04-03 01:07:08,091 		8568 of 10000 with 99.00% 	 Time used:  0.28 sec
2023-04-03 01:07:08,344 		8592 of 10000 with 99.00% 	 Time used:  0.25 sec
2023-04-03 01:07:08,610 		8616 of 10000 with 99.00% 	 Time used:  0.27 sec
2023-04-03 01:07:08,876 		8640 of 10000 with 98.99% 	 Time used:  0.27 sec
2023-04-03 01:07:09,154 		8664 of 10000 with 99.00% 	 Time used:  0.28 sec
2023-04-03 01:07:09,442 		8688 of 10000 with 99.00% 	 Time used:  0.29 sec
2023-04-03 01:07:09,714 		8712 of 10000 with 99.00% 	 Time used:  0.27 sec
2023-04-03 01:07:09,977 		8736 of 10000 with 99.00% 	 Time used:  0.26 sec
2023-04-03 01:07:10,240 		8760 of 10000 with 99.01% 	 Time used:  0.26 sec
2023-04-03 01:07:10,487 		8784 of 10000 with 99.01% 	 Time used:  0.25 sec
2023-04-03 01:07:10,745 		8808 of 10000 with 99.00% 	 Time used:  0.26 sec
2023-04-03 01:07:11,012 		8832 of 10000 with 98.99% 	 Time used:  0.27 sec
2023-04-03 01:07:11,280 		8856 of 10000 with 98.98% 	 Time used:  0.27 sec
2023-04-03 01:07:11,548 		8880 of 10000 with 98.99% 	 Time used:  0.27 sec
2023-04-03 01:07:11,811 		8904 of 10000 with 98.99% 	 Time used:  0.26 sec
2023-04-03 01:07:12,074 		8928 of 10000 with 98.99% 	 Time used:  0.26 sec
2023-04-03 01:07:12,335 		8952 of 10000 with 98.99% 	 Time used:  0.26 sec
2023-04-03 01:07:12,617 		8976 of 10000 with 99.00% 	 Time used:  0.28 sec
2023-04-03 01:07:12,884 		9000 of 10000 with 98.99% 	 Time used:  0.27 sec
2023-04-03 01:07:13,139 		9024 of 10000 with 98.99% 	 Time used:  0.25 sec
2023-04-03 01:07:13,414 		9048 of 10000 with 98.99% 	 Time used:  0.27 sec
2023-04-03 01:07:13,684 		9072 of 10000 with 99.00% 	 Time used:  0.27 sec
2023-04-03 01:07:13,936 		9096 of 10000 with 99.00% 	 Time used:  0.25 sec
2023-04-03 01:07:14,219 		9120 of 10000 with 99.00% 	 Time used:  0.28 sec
2023-04-03 01:07:14,479 		9144 of 10000 with 98.99% 	 Time used:  0.26 sec
2023-04-03 01:07:14,713 		9168 of 10000 with 99.00% 	 Time used:  0.23 sec
2023-04-03 01:07:14,979 		9192 of 10000 with 99.00% 	 Time used:  0.27 sec
2023-04-03 01:07:15,249 		9216 of 10000 with 99.00% 	 Time used:  0.27 sec
2023-04-03 01:07:15,491 		9240 of 10000 with 98.99% 	 Time used:  0.24 sec
2023-04-03 01:07:15,759 		9264 of 10000 with 99.00% 	 Time used:  0.27 sec
2023-04-03 01:07:16,002 		9288 of 10000 with 99.00% 	 Time used:  0.24 sec
2023-04-03 01:07:16,262 		9312 of 10000 with 99.00% 	 Time used:  0.26 sec
2023-04-03 01:07:16,518 		9336 of 10000 with 99.00% 	 Time used:  0.26 sec
2023-04-03 01:07:16,787 		9360 of 10000 with 99.01% 	 Time used:  0.27 sec
2023-04-03 01:07:17,048 		9384 of 10000 with 99.01% 	 Time used:  0.26 sec
2023-04-03 01:07:17,322 		9408 of 10000 with 99.01% 	 Time used:  0.27 sec
2023-04-03 01:07:17,597 		9432 of 10000 with 99.01% 	 Time used:  0.28 sec
2023-04-03 01:07:17,859 		9456 of 10000 with 99.02% 	 Time used:  0.26 sec
2023-04-03 01:07:18,113 		9480 of 10000 with 99.02% 	 Time used:  0.25 sec
2023-04-03 01:07:18,384 		9504 of 10000 with 99.02% 	 Time used:  0.27 sec
2023-04-03 01:07:18,649 		9528 of 10000 with 99.01% 	 Time used:  0.26 sec
2023-04-03 01:07:18,898 		9552 of 10000 with 99.02% 	 Time used:  0.25 sec
2023-04-03 01:07:19,170 		9576 of 10000 with 99.02% 	 Time used:  0.27 sec
2023-04-03 01:07:19,424 		9600 of 10000 with 99.02% 	 Time used:  0.25 sec
2023-04-03 01:07:19,671 		9624 of 10000 with 99.02% 	 Time used:  0.25 sec
2023-04-03 01:07:19,931 		9648 of 10000 with 99.03% 	 Time used:  0.26 sec
2023-04-03 01:07:20,176 		9672 of 10000 with 99.03% 	 Time used:  0.24 sec
2023-04-03 01:07:20,434 		9696 of 10000 with 99.03% 	 Time used:  0.26 sec
2023-04-03 01:07:20,717 		9720 of 10000 with 99.03% 	 Time used:  0.28 sec
2023-04-03 01:07:21,012 		9744 of 10000 with 99.04% 	 Time used:  0.29 sec
2023-04-03 01:07:21,281 		9768 of 10000 with 99.04% 	 Time used:  0.27 sec
2023-04-03 01:07:21,538 		9792 of 10000 with 99.04% 	 Time used:  0.26 sec
2023-04-03 01:07:21,803 		9816 of 10000 with 99.04% 	 Time used:  0.27 sec
2023-04-03 01:07:22,070 		9840 of 10000 with 99.04% 	 Time used:  0.27 sec
2023-04-03 01:07:22,340 		9864 of 10000 with 99.05% 	 Time used:  0.27 sec
2023-04-03 01:07:22,598 		9888 of 10000 with 99.04% 	 Time used:  0.26 sec
2023-04-03 01:07:22,855 		9912 of 10000 with 99.04% 	 Time used:  0.26 sec
2023-04-03 01:07:23,107 		9936 of 10000 with 99.04% 	 Time used:  0.25 sec
2023-04-03 01:07:23,369 		9960 of 10000 with 99.05% 	 Time used:  0.26 sec
2023-04-03 01:07:23,629 		9984 of 10000 with 99.05% 	 Time used:  0.26 sec
2023-04-03 01:07:23,803 		10000 of 10000 with 99.05% 	 Time used:  0.17 sec
2023-04-03 01:07:23,804 
2023-04-03 01:07:23,805 			Learning rate: weights:   1.000e-02    
2023-04-03 01:07:23,805 			Last test performance: 99.05%
2023-04-03 01:07:23,805 ----------------
2023-04-03 01:07:29,112   13  =>  0    		Training 486 pattern with 98.96% 	Forward time: 	 5.21 sec
2023-04-03 01:07:29,112 			Loss:    2.920e-02    			Backward time: 	 0.10 sec 
2023-04-03 01:07:29,112 ADAM: Layer 0 -> dw_min:9.9815e-01  dw_max:1.0025e+00 lr:1.0000e-02
2023-04-03 01:07:29,112 ADAM: Layer 1 -> dw_min:9.8734e-01  dw_max:1.0093e+00 lr:1.0000e-02
2023-04-03 01:07:29,113 ADAM: Layer 2 -> dw_min:9.8815e-01  dw_max:1.0124e+00 lr:1.0000e-02
2023-04-03 01:07:29,113 ADAM: Layer 3 -> dw_min:9.9593e-01  dw_max:1.0052e+00 lr:1.0000e-02
2023-04-03 01:07:29,132 			Learning rate: weights:   1.000e-02    
2023-04-03 01:07:29,132 			Last test performance: 99.05%
2023-04-03 01:07:29,132 ----------------
2023-04-03 01:07:34,463   13  =>  1    		Training 486 pattern with 99.58% 	Forward time: 	 5.23 sec
2023-04-03 01:07:34,464 			Loss:    1.521e-02    			Backward time: 	 0.10 sec 
2023-04-03 01:07:34,464 ADAM: Layer 0 -> dw_min:9.9808e-01  dw_max:1.0030e+00 lr:1.0000e-02
2023-04-03 01:07:34,464 ADAM: Layer 1 -> dw_min:9.8847e-01  dw_max:1.0081e+00 lr:1.0000e-02
2023-04-03 01:07:34,464 ADAM: Layer 2 -> dw_min:9.8892e-01  dw_max:1.0139e+00 lr:1.0000e-02
2023-04-03 01:07:34,464 ADAM: Layer 3 -> dw_min:9.9432e-01  dw_max:1.0047e+00 lr:1.0000e-02
2023-04-03 01:07:34,550 			Learning rate: weights:   1.000e-02    
2023-04-03 01:07:34,551 			Last test performance: 99.05%
2023-04-03 01:07:34,551 ----------------
2023-04-03 01:07:39,923   13  =>  2    		Training 486 pattern with 99.17% 	Forward time: 	 5.27 sec
2023-04-03 01:07:39,923 			Loss:    3.054e-02    			Backward time: 	 0.10 sec 
2023-04-03 01:07:39,924 ADAM: Layer 0 -> dw_min:9.9789e-01  dw_max:1.0028e+00 lr:1.0000e-02
2023-04-03 01:07:39,924 ADAM: Layer 1 -> dw_min:9.8482e-01  dw_max:1.0077e+00 lr:1.0000e-02
2023-04-03 01:07:39,924 ADAM: Layer 2 -> dw_min:9.9002e-01  dw_max:1.0128e+00 lr:1.0000e-02
2023-04-03 01:07:39,924 ADAM: Layer 3 -> dw_min:9.9489e-01  dw_max:1.0042e+00 lr:1.0000e-02
2023-04-03 01:07:40,039 			Learning rate: weights:   1.000e-02    
2023-04-03 01:07:40,039 			Last test performance: 99.05%
2023-04-03 01:07:40,039 ----------------
2023-04-03 01:07:45,465   13  =>  3    		Training 486 pattern with 98.54% 	Forward time: 	 5.33 sec
2023-04-03 01:07:45,466 			Loss:    3.652e-02    			Backward time: 	 0.10 sec 
2023-04-03 01:07:45,466 ADAM: Layer 0 -> dw_min:9.9826e-01  dw_max:1.0029e+00 lr:1.0000e-02
2023-04-03 01:07:45,466 ADAM: Layer 1 -> dw_min:9.8879e-01  dw_max:1.0119e+00 lr:1.0000e-02
2023-04-03 01:07:45,466 ADAM: Layer 2 -> dw_min:9.8630e-01  dw_max:1.0133e+00 lr:1.0000e-02
2023-04-03 01:07:45,466 ADAM: Layer 3 -> dw_min:9.9566e-01  dw_max:1.0038e+00 lr:1.0000e-02
2023-04-03 01:07:45,624 			Learning rate: weights:   1.000e-02    
2023-04-03 01:07:45,624 			Last test performance: 99.05%
2023-04-03 01:07:45,624 ----------------
2023-04-03 01:07:51,054   13  =>  4    		Training 486 pattern with 99.58% 	Forward time: 	 5.33 sec
2023-04-03 01:07:51,054 			Loss:    1.208e-02    			Backward time: 	 0.10 sec 
2023-04-03 01:07:51,054 ADAM: Layer 0 -> dw_min:9.9781e-01  dw_max:1.0027e+00 lr:1.0000e-02
2023-04-03 01:07:51,055 ADAM: Layer 1 -> dw_min:9.8819e-01  dw_max:1.0106e+00 lr:1.0000e-02
2023-04-03 01:07:51,055 ADAM: Layer 2 -> dw_min:9.8495e-01  dw_max:1.0136e+00 lr:1.0000e-02
2023-04-03 01:07:51,055 ADAM: Layer 3 -> dw_min:9.9600e-01  dw_max:1.0034e+00 lr:1.0000e-02
2023-04-03 01:07:51,144 			Learning rate: weights:   1.000e-02    
2023-04-03 01:07:51,145 			Last test performance: 99.05%
2023-04-03 01:07:51,145 ----------------
2023-04-03 01:07:56,492   13  =>  5    		Training 486 pattern with 99.38% 	Forward time: 	 5.25 sec
2023-04-03 01:07:56,492 			Loss:    2.154e-02    			Backward time: 	 0.09 sec 
2023-04-03 01:07:56,493 ADAM: Layer 0 -> dw_min:9.9813e-01  dw_max:1.0024e+00 lr:1.0000e-02
2023-04-03 01:07:56,493 ADAM: Layer 1 -> dw_min:9.8687e-01  dw_max:1.0096e+00 lr:1.0000e-02
2023-04-03 01:07:56,493 ADAM: Layer 2 -> dw_min:9.8645e-01  dw_max:1.0122e+00 lr:1.0000e-02
2023-04-03 01:07:56,493 ADAM: Layer 3 -> dw_min:9.9623e-01  dw_max:1.0031e+00 lr:1.0000e-02
2023-04-03 01:07:56,606 			Learning rate: weights:   1.000e-02    
2023-04-03 01:07:56,606 			Last test performance: 99.05%
2023-04-03 01:07:56,606 ----------------
2023-04-03 01:08:02,013   13  =>  6    		Training 486 pattern with 99.58% 	Forward time: 	 5.31 sec
2023-04-03 01:08:02,013 			Loss:    1.565e-02    			Backward time: 	 0.10 sec 
2023-04-03 01:08:02,013 ADAM: Layer 0 -> dw_min:9.9835e-01  dw_max:1.0026e+00 lr:1.0000e-02
2023-04-03 01:08:02,013 ADAM: Layer 1 -> dw_min:9.8735e-01  dw_max:1.0111e+00 lr:1.0000e-02
2023-04-03 01:08:02,013 ADAM: Layer 2 -> dw_min:9.8323e-01  dw_max:1.0122e+00 lr:1.0000e-02
2023-04-03 01:08:02,013 ADAM: Layer 3 -> dw_min:9.9547e-01  dw_max:1.0054e+00 lr:1.0000e-02
2023-04-03 01:08:02,087 			Learning rate: weights:   1.000e-02    
2023-04-03 01:08:02,087 			Last test performance: 99.05%
2023-04-03 01:08:02,087 ----------------
2023-04-03 01:08:07,478   13  =>  7    		Training 486 pattern with 98.54% 	Forward time: 	 5.29 sec
2023-04-03 01:08:07,478 			Loss:    2.845e-02    			Backward time: 	 0.10 sec 
2023-04-03 01:08:07,479 ADAM: Layer 0 -> dw_min:9.9780e-01  dw_max:1.0023e+00 lr:1.0000e-02
2023-04-03 01:08:07,479 ADAM: Layer 1 -> dw_min:9.8817e-01  dw_max:1.0105e+00 lr:1.0000e-02
2023-04-03 01:08:07,479 ADAM: Layer 2 -> dw_min:9.8430e-01  dw_max:1.0138e+00 lr:1.0000e-02
2023-04-03 01:08:07,479 ADAM: Layer 3 -> dw_min:9.9286e-01  dw_max:1.0050e+00 lr:1.0000e-02
2023-04-03 01:08:07,509 			Learning rate: weights:   1.000e-02    
2023-04-03 01:08:07,509 			Last test performance: 99.05%
2023-04-03 01:08:07,509 ----------------
2023-04-03 01:08:12,849   13  =>  8    		Training 486 pattern with 99.79% 	Forward time: 	 5.24 sec
2023-04-03 01:08:12,849 			Loss:    5.622e-03    			Backward time: 	 0.09 sec 
2023-04-03 01:08:12,849 ADAM: Layer 0 -> dw_min:9.9806e-01  dw_max:1.0021e+00 lr:1.0000e-02
2023-04-03 01:08:12,849 ADAM: Layer 1 -> dw_min:9.8917e-01  dw_max:1.0097e+00 lr:1.0000e-02
2023-04-03 01:08:12,849 ADAM: Layer 2 -> dw_min:9.8579e-01  dw_max:1.0124e+00 lr:1.0000e-02
2023-04-03 01:08:12,849 ADAM: Layer 3 -> dw_min:9.9329e-01  dw_max:1.0045e+00 lr:1.0000e-02
2023-04-03 01:08:12,867 			Learning rate: weights:   1.000e-02    
2023-04-03 01:08:12,867 			Last test performance: 99.05%
2023-04-03 01:08:12,867 ----------------
2023-04-03 01:08:18,214   13  =>  9    		Training 486 pattern with 99.58% 	Forward time: 	 5.25 sec
2023-04-03 01:08:18,214 			Loss:    2.040e-02    			Backward time: 	 0.10 sec 
2023-04-03 01:08:18,214 ADAM: Layer 0 -> dw_min:9.9784e-01  dw_max:1.0021e+00 lr:1.0000e-02
2023-04-03 01:08:18,214 ADAM: Layer 1 -> dw_min:9.9030e-01  dw_max:1.0089e+00 lr:1.0000e-02
2023-04-03 01:08:18,215 ADAM: Layer 2 -> dw_min:9.8720e-01  dw_max:1.0112e+00 lr:1.0000e-02
2023-04-03 01:08:18,215 ADAM: Layer 3 -> dw_min:9.9395e-01  dw_max:1.0048e+00 lr:1.0000e-02
2023-04-03 01:08:18,274 			Learning rate: weights:   1.000e-02    
2023-04-03 01:08:18,274 			Last test performance: 99.05%
2023-04-03 01:08:18,274 ----------------
2023-04-03 01:08:23,583   13  =>  10   		Training 486 pattern with 98.33% 	Forward time: 	 5.21 sec
2023-04-03 01:08:23,583 			Loss:    5.139e-02    			Backward time: 	 0.10 sec 
2023-04-03 01:08:23,583 ADAM: Layer 0 -> dw_min:9.9707e-01  dw_max:1.0028e+00 lr:1.0000e-02
2023-04-03 01:08:23,583 ADAM: Layer 1 -> dw_min:9.9067e-01  dw_max:1.0116e+00 lr:1.0000e-02
2023-04-03 01:08:23,583 ADAM: Layer 2 -> dw_min:9.8726e-01  dw_max:1.0122e+00 lr:1.0000e-02
2023-04-03 01:08:23,583 ADAM: Layer 3 -> dw_min:9.9455e-01  dw_max:1.0047e+00 lr:1.0000e-02
2023-04-03 01:08:23,655 			Learning rate: weights:   1.000e-02    
2023-04-03 01:08:23,655 			Last test performance: 99.05%
2023-04-03 01:08:23,655 ----------------
2023-04-03 01:08:28,994   13  =>  11   		Training 486 pattern with 98.33% 	Forward time: 	 5.24 sec
2023-04-03 01:08:28,994 			Loss:    4.886e-02    			Backward time: 	 0.10 sec 
2023-04-03 01:08:28,994 ADAM: Layer 0 -> dw_min:9.9665e-01  dw_max:1.0030e+00 lr:1.0000e-02
2023-04-03 01:08:28,994 ADAM: Layer 1 -> dw_min:9.9063e-01  dw_max:1.0116e+00 lr:1.0000e-02
2023-04-03 01:08:28,994 ADAM: Layer 2 -> dw_min:9.8550e-01  dw_max:1.0146e+00 lr:1.0000e-02
2023-04-03 01:08:28,995 ADAM: Layer 3 -> dw_min:9.9501e-01  dw_max:1.0046e+00 lr:1.0000e-02
2023-04-03 01:08:29,012 			Learning rate: weights:   1.000e-02    
2023-04-03 01:08:29,012 			Last test performance: 99.05%
2023-04-03 01:08:29,012 ----------------
2023-04-03 01:08:34,245   13  =>  12   		Training 486 pattern with 98.75% 	Forward time: 	 5.13 sec
2023-04-03 01:08:34,245 			Loss:    4.406e-02    			Backward time: 	 0.09 sec 
2023-04-03 01:08:34,246 ADAM: Layer 0 -> dw_min:9.9646e-01  dw_max:1.0041e+00 lr:1.0000e-02
2023-04-03 01:08:34,246 ADAM: Layer 1 -> dw_min:9.9019e-01  dw_max:1.0109e+00 lr:1.0000e-02
2023-04-03 01:08:34,246 ADAM: Layer 2 -> dw_min:9.8591e-01  dw_max:1.0154e+00 lr:1.0000e-02
2023-04-03 01:08:34,246 ADAM: Layer 3 -> dw_min:9.9550e-01  dw_max:1.0068e+00 lr:1.0000e-02
2023-04-03 01:08:34,263 			Learning rate: weights:   1.000e-02    
2023-04-03 01:08:34,263 			Last test performance: 99.05%
2023-04-03 01:08:34,263 ----------------
2023-04-03 01:08:39,612   13  =>  13   		Training 486 pattern with 99.17% 	Forward time: 	 5.25 sec
2023-04-03 01:08:39,613 			Loss:    2.321e-02    			Backward time: 	 0.10 sec 
2023-04-03 01:08:39,613 ADAM: Layer 0 -> dw_min:9.9617e-01  dw_max:1.0033e+00 lr:1.0000e-02
2023-04-03 01:08:39,613 ADAM: Layer 1 -> dw_min:9.8837e-01  dw_max:1.0110e+00 lr:1.0000e-02
2023-04-03 01:08:39,613 ADAM: Layer 2 -> dw_min:9.8731e-01  dw_max:1.0139e+00 lr:1.0000e-02
2023-04-03 01:08:39,613 ADAM: Layer 3 -> dw_min:9.9595e-01  dw_max:1.0061e+00 lr:1.0000e-02
2023-04-03 01:08:39,694 			Learning rate: weights:   1.000e-02    
2023-04-03 01:08:39,694 			Last test performance: 99.05%
2023-04-03 01:08:39,694 ----------------
2023-04-03 01:08:45,045   13  =>  14   		Training 486 pattern with 99.58% 	Forward time: 	 5.25 sec
2023-04-03 01:08:45,045 			Loss:    1.179e-02    			Backward time: 	 0.10 sec 
2023-04-03 01:08:45,046 ADAM: Layer 0 -> dw_min:9.9670e-01  dw_max:1.0028e+00 lr:1.0000e-02
2023-04-03 01:08:45,046 ADAM: Layer 1 -> dw_min:9.8953e-01  dw_max:1.0099e+00 lr:1.0000e-02
2023-04-03 01:08:45,046 ADAM: Layer 2 -> dw_min:9.8793e-01  dw_max:1.0125e+00 lr:1.0000e-02
2023-04-03 01:08:45,046 ADAM: Layer 3 -> dw_min:9.9635e-01  dw_max:1.0055e+00 lr:1.0000e-02
2023-04-03 01:08:45,103 			Learning rate: weights:   1.000e-02    
2023-04-03 01:08:45,103 			Last test performance: 99.05%
2023-04-03 01:08:45,103 ----------------
2023-04-03 01:08:50,502   13  =>  15   		Training 486 pattern with 99.17% 	Forward time: 	 5.30 sec
2023-04-03 01:08:50,502 			Loss:    3.443e-02    			Backward time: 	 0.10 sec 
2023-04-03 01:08:50,502 ADAM: Layer 0 -> dw_min:9.9713e-01  dw_max:1.0025e+00 lr:1.0000e-02
2023-04-03 01:08:50,502 ADAM: Layer 1 -> dw_min:9.8860e-01  dw_max:1.0094e+00 lr:1.0000e-02
2023-04-03 01:08:50,503 ADAM: Layer 2 -> dw_min:9.8621e-01  dw_max:1.0143e+00 lr:1.0000e-02
2023-04-03 01:08:50,503 ADAM: Layer 3 -> dw_min:9.9628e-01  dw_max:1.0060e+00 lr:1.0000e-02
2023-04-03 01:08:50,573 			Learning rate: weights:   1.000e-02    
2023-04-03 01:08:50,573 			Last test performance: 99.05%
2023-04-03 01:08:50,573 ----------------
2023-04-03 01:08:55,903   13  =>  16   		Training 486 pattern with 98.75% 	Forward time: 	 5.23 sec
2023-04-03 01:08:55,903 			Loss:    3.180e-02    			Backward time: 	 0.10 sec 
2023-04-03 01:08:55,903 ADAM: Layer 0 -> dw_min:9.9669e-01  dw_max:1.0026e+00 lr:1.0000e-02
2023-04-03 01:08:55,903 ADAM: Layer 1 -> dw_min:9.8698e-01  dw_max:1.0144e+00 lr:1.0000e-02
2023-04-03 01:08:55,903 ADAM: Layer 2 -> dw_min:9.8587e-01  dw_max:1.0137e+00 lr:1.0000e-02
2023-04-03 01:08:55,903 ADAM: Layer 3 -> dw_min:9.9342e-01  dw_max:1.0054e+00 lr:1.0000e-02
2023-04-03 01:08:56,036 			Learning rate: weights:   1.000e-02    
2023-04-03 01:08:56,036 			Last test performance: 99.05%
2023-04-03 01:08:56,036 ----------------
2023-04-03 01:09:01,397   13  =>  17   		Training 486 pattern with 99.38% 	Forward time: 	 5.26 sec
2023-04-03 01:09:01,397 			Loss:    1.900e-02    			Backward time: 	 0.10 sec 
2023-04-03 01:09:01,397 ADAM: Layer 0 -> dw_min:9.9624e-01  dw_max:1.0024e+00 lr:1.0000e-02
2023-04-03 01:09:01,397 ADAM: Layer 1 -> dw_min:9.8794e-01  dw_max:1.0137e+00 lr:1.0000e-02
2023-04-03 01:09:01,397 ADAM: Layer 2 -> dw_min:9.8727e-01  dw_max:1.0126e+00 lr:1.0000e-02
2023-04-03 01:09:01,397 ADAM: Layer 3 -> dw_min:9.9407e-01  dw_max:1.0049e+00 lr:1.0000e-02
2023-04-03 01:09:01,440 			Learning rate: weights:   1.000e-02    
2023-04-03 01:09:01,440 			Last test performance: 99.05%
2023-04-03 01:09:01,440 ----------------
2023-04-03 01:09:06,864   13  =>  18   		Training 486 pattern with 99.79% 	Forward time: 	 5.32 sec
2023-04-03 01:09:06,864 			Loss:    4.950e-03    			Backward time: 	 0.10 sec 
2023-04-03 01:09:06,864 ADAM: Layer 0 -> dw_min:9.9659e-01  dw_max:1.0030e+00 lr:1.0000e-02
2023-04-03 01:09:06,864 ADAM: Layer 1 -> dw_min:9.8914e-01  dw_max:1.0124e+00 lr:1.0000e-02
2023-04-03 01:09:06,864 ADAM: Layer 2 -> dw_min:9.8844e-01  dw_max:1.0113e+00 lr:1.0000e-02
2023-04-03 01:09:06,864 ADAM: Layer 3 -> dw_min:9.9466e-01  dw_max:1.0044e+00 lr:1.0000e-02
2023-04-03 01:09:06,920 			Learning rate: weights:   1.000e-02    
2023-04-03 01:09:06,920 			Last test performance: 99.05%
2023-04-03 01:09:06,920 ----------------
2023-04-03 01:09:12,315   13  =>  19   		Training 486 pattern with 99.17% 	Forward time: 	 5.29 sec
2023-04-03 01:09:12,315 			Loss:    3.925e-02    			Backward time: 	 0.09 sec 
2023-04-03 01:09:12,316 ADAM: Layer 0 -> dw_min:9.9628e-01  dw_max:1.0036e+00 lr:1.0000e-02
2023-04-03 01:09:12,316 ADAM: Layer 1 -> dw_min:9.8923e-01  dw_max:1.0147e+00 lr:1.0000e-02
2023-04-03 01:09:12,316 ADAM: Layer 2 -> dw_min:9.8570e-01  dw_max:1.0148e+00 lr:1.0000e-02
2023-04-03 01:09:12,316 ADAM: Layer 3 -> dw_min:9.9522e-01  dw_max:1.0085e+00 lr:1.0000e-02
2023-04-03 01:09:12,332 			Learning rate: weights:   1.000e-02    
2023-04-03 01:09:12,332 			Last test performance: 99.05%
2023-04-03 01:09:12,333 ----------------
2023-04-03 01:09:17,626   13  =>  20   		Training 486 pattern with 98.33% 	Forward time: 	 5.19 sec
2023-04-03 01:09:17,626 			Loss:    4.769e-02    			Backward time: 	 0.10 sec 
2023-04-03 01:09:17,626 ADAM: Layer 0 -> dw_min:9.9637e-01  dw_max:1.0034e+00 lr:1.0000e-02
2023-04-03 01:09:17,626 ADAM: Layer 1 -> dw_min:9.8899e-01  dw_max:1.0143e+00 lr:1.0000e-02
2023-04-03 01:09:17,626 ADAM: Layer 2 -> dw_min:9.8713e-01  dw_max:1.0135e+00 lr:1.0000e-02
2023-04-03 01:09:17,627 ADAM: Layer 3 -> dw_min:9.9570e-01  dw_max:1.0077e+00 lr:1.0000e-02
2023-04-03 01:09:17,738 			Learning rate: weights:   1.000e-02    
2023-04-03 01:09:17,738 			Last test performance: 99.05%
2023-04-03 01:09:17,738 ----------------
2023-04-03 01:09:23,120   13  =>  21   		Training 486 pattern with 98.33% 	Forward time: 	 5.28 sec
2023-04-03 01:09:23,120 			Loss:    4.260e-02    			Backward time: 	 0.10 sec 
2023-04-03 01:09:23,121 ADAM: Layer 0 -> dw_min:9.9729e-01  dw_max:1.0026e+00 lr:1.0000e-02
2023-04-03 01:09:23,121 ADAM: Layer 1 -> dw_min:9.8463e-01  dw_max:1.0134e+00 lr:1.0000e-02
2023-04-03 01:09:23,121 ADAM: Layer 2 -> dw_min:9.8547e-01  dw_max:1.0144e+00 lr:1.0000e-02
2023-04-03 01:09:23,121 ADAM: Layer 3 -> dw_min:9.9508e-01  dw_max:1.0099e+00 lr:1.0000e-02
2023-04-03 01:09:23,178 			Learning rate: weights:   1.000e-02    
2023-04-03 01:09:23,178 			Last test performance: 99.05%
2023-04-03 01:09:23,178 ----------------
2023-04-03 01:09:28,487   13  =>  22   		Training 486 pattern with 99.17% 	Forward time: 	 5.21 sec
2023-04-03 01:09:28,487 			Loss:    1.399e-02    			Backward time: 	 0.10 sec 
2023-04-03 01:09:28,487 ADAM: Layer 0 -> dw_min:9.9713e-01  dw_max:1.0031e+00 lr:1.0000e-02
2023-04-03 01:09:28,488 ADAM: Layer 1 -> dw_min:9.8606e-01  dw_max:1.0129e+00 lr:1.0000e-02
2023-04-03 01:09:28,488 ADAM: Layer 2 -> dw_min:9.8455e-01  dw_max:1.0129e+00 lr:1.0000e-02
2023-04-03 01:09:28,488 ADAM: Layer 3 -> dw_min:9.9380e-01  dw_max:1.0089e+00 lr:1.0000e-02
2023-04-03 01:09:28,542 			Learning rate: weights:   1.000e-02    
2023-04-03 01:09:28,542 			Last test performance: 99.05%
2023-04-03 01:09:28,542 ----------------
2023-04-03 01:09:33,960   13  =>  23   		Training 486 pattern with 99.17% 	Forward time: 	 5.32 sec
2023-04-03 01:09:33,960 			Loss:    1.953e-02    			Backward time: 	 0.10 sec 
2023-04-03 01:09:33,960 ADAM: Layer 0 -> dw_min:9.9743e-01  dw_max:1.0026e+00 lr:1.0000e-02
2023-04-03 01:09:33,960 ADAM: Layer 1 -> dw_min:9.8704e-01  dw_max:1.0119e+00 lr:1.0000e-02
2023-04-03 01:09:33,961 ADAM: Layer 2 -> dw_min:9.8600e-01  dw_max:1.0117e+00 lr:1.0000e-02
2023-04-03 01:09:33,961 ADAM: Layer 3 -> dw_min:9.9441e-01  dw_max:1.0083e+00 lr:1.0000e-02
2023-04-03 01:09:33,976 			Learning rate: weights:   1.000e-02    
2023-04-03 01:09:33,976 			Last test performance: 99.05%
2023-04-03 01:09:33,976 ----------------
2023-04-03 01:09:39,417   13  =>  24   		Training 486 pattern with 99.58% 	Forward time: 	 5.34 sec
2023-04-03 01:09:39,417 			Loss:    1.913e-02    			Backward time: 	 0.10 sec 
2023-04-03 01:09:39,418 ADAM: Layer 0 -> dw_min:9.9734e-01  dw_max:1.0024e+00 lr:1.0000e-02
2023-04-03 01:09:39,418 ADAM: Layer 1 -> dw_min:9.8850e-01  dw_max:1.0110e+00 lr:1.0000e-02
2023-04-03 01:09:39,418 ADAM: Layer 2 -> dw_min:9.8753e-01  dw_max:1.0151e+00 lr:1.0000e-02
2023-04-03 01:09:39,418 ADAM: Layer 3 -> dw_min:9.9496e-01  dw_max:1.0075e+00 lr:1.0000e-02
2023-04-03 01:09:39,441 			Learning rate: weights:   1.000e-02    
2023-04-03 01:09:39,441 			Last test performance: 99.05%
2023-04-03 01:09:39,441 ----------------
2023-04-03 01:09:44,872   13  =>  25   		Training 486 pattern with 98.54% 	Forward time: 	 5.33 sec
2023-04-03 01:09:44,872 			Loss:    2.839e-02    			Backward time: 	 0.10 sec 
2023-04-03 01:09:44,873 ADAM: Layer 0 -> dw_min:9.9757e-01  dw_max:1.0018e+00 lr:1.0000e-02
2023-04-03 01:09:44,873 ADAM: Layer 1 -> dw_min:9.8943e-01  dw_max:1.0085e+00 lr:1.0000e-02
2023-04-03 01:09:44,873 ADAM: Layer 2 -> dw_min:9.8720e-01  dw_max:1.0151e+00 lr:1.0000e-02
2023-04-03 01:09:44,874 ADAM: Layer 3 -> dw_min:9.9192e-01  dw_max:1.0086e+00 lr:1.0000e-02
2023-04-03 01:09:44,958 			Learning rate: weights:   1.000e-02    
2023-04-03 01:09:44,958 			Last test performance: 99.05%
2023-04-03 01:09:44,958 ----------------
2023-04-03 01:09:50,303   13  =>  26   		Training 486 pattern with 99.38% 	Forward time: 	 5.24 sec
2023-04-03 01:09:50,303 			Loss:    2.741e-02    			Backward time: 	 0.10 sec 
2023-04-03 01:09:50,303 ADAM: Layer 0 -> dw_min:9.9791e-01  dw_max:1.0018e+00 lr:1.0000e-02
2023-04-03 01:09:50,303 ADAM: Layer 1 -> dw_min:9.8993e-01  dw_max:1.0125e+00 lr:1.0000e-02
2023-04-03 01:09:50,304 ADAM: Layer 2 -> dw_min:9.8763e-01  dw_max:1.0136e+00 lr:1.0000e-02
2023-04-03 01:09:50,304 ADAM: Layer 3 -> dw_min:9.9272e-01  dw_max:1.0077e+00 lr:1.0000e-02
2023-04-03 01:09:50,380 			Learning rate: weights:   1.000e-02    
2023-04-03 01:09:50,380 			Last test performance: 99.05%
2023-04-03 01:09:50,380 ----------------
2023-04-03 01:09:55,839   13  =>  27   		Training 486 pattern with 99.58% 	Forward time: 	 5.36 sec
2023-04-03 01:09:55,839 			Loss:    1.864e-02    			Backward time: 	 0.09 sec 
2023-04-03 01:09:55,839 ADAM: Layer 0 -> dw_min:9.9819e-01  dw_max:1.0016e+00 lr:1.0000e-02
2023-04-03 01:09:55,839 ADAM: Layer 1 -> dw_min:9.9057e-01  dw_max:1.0113e+00 lr:1.0000e-02
2023-04-03 01:09:55,839 ADAM: Layer 2 -> dw_min:9.8669e-01  dw_max:1.0122e+00 lr:1.0000e-02
2023-04-03 01:09:55,840 ADAM: Layer 3 -> dw_min:9.9345e-01  dw_max:1.0069e+00 lr:1.0000e-02
2023-04-03 01:09:55,855 			Learning rate: weights:   1.000e-02    
2023-04-03 01:09:55,855 			Last test performance: 99.05%
2023-04-03 01:09:55,855 ----------------
2023-04-03 01:10:01,138   13  =>  28   		Training 486 pattern with 99.17% 	Forward time: 	 5.18 sec
2023-04-03 01:10:01,138 			Loss:    3.784e-02    			Backward time: 	 0.10 sec 
2023-04-03 01:10:01,139 ADAM: Layer 0 -> dw_min:9.9828e-01  dw_max:1.0014e+00 lr:1.0000e-02
2023-04-03 01:10:01,139 ADAM: Layer 1 -> dw_min:9.9074e-01  dw_max:1.0122e+00 lr:1.0000e-02
2023-04-03 01:10:01,139 ADAM: Layer 2 -> dw_min:9.8668e-01  dw_max:1.0131e+00 lr:1.0000e-02
2023-04-03 01:10:01,139 ADAM: Layer 3 -> dw_min:9.9410e-01  dw_max:1.0062e+00 lr:1.0000e-02
2023-04-03 01:10:01,174 			Learning rate: weights:   1.000e-02    
2023-04-03 01:10:01,174 			Last test performance: 99.05%
2023-04-03 01:10:01,174 ----------------
2023-04-03 01:10:06,585   13  =>  29   		Training 486 pattern with 99.58% 	Forward time: 	 5.31 sec
2023-04-03 01:10:06,585 			Loss:    1.265e-02    			Backward time: 	 0.10 sec 
2023-04-03 01:10:06,585 ADAM: Layer 0 -> dw_min:9.9821e-01  dw_max:1.0015e+00 lr:1.0000e-02
2023-04-03 01:10:06,585 ADAM: Layer 1 -> dw_min:9.8969e-01  dw_max:1.0110e+00 lr:1.0000e-02
2023-04-03 01:10:06,585 ADAM: Layer 2 -> dw_min:9.8597e-01  dw_max:1.0136e+00 lr:1.0000e-02
2023-04-03 01:10:06,585 ADAM: Layer 3 -> dw_min:9.9468e-01  dw_max:1.0056e+00 lr:1.0000e-02
2023-04-03 01:10:06,599 			Learning rate: weights:   1.000e-02    
2023-04-03 01:10:06,600 			Last test performance: 99.05%
2023-04-03 01:10:06,600 ----------------
2023-04-03 01:10:11,913   13  =>  30   		Training 486 pattern with 98.96% 	Forward time: 	 5.21 sec
2023-04-03 01:10:11,913 			Loss:    3.324e-02    			Backward time: 	 0.10 sec 
2023-04-03 01:10:11,913 ADAM: Layer 0 -> dw_min:9.9832e-01  dw_max:1.0014e+00 lr:1.0000e-02
2023-04-03 01:10:11,913 ADAM: Layer 1 -> dw_min:9.9084e-01  dw_max:1.0100e+00 lr:1.0000e-02
2023-04-03 01:10:11,913 ADAM: Layer 2 -> dw_min:9.8651e-01  dw_max:1.0141e+00 lr:1.0000e-02
2023-04-03 01:10:11,913 ADAM: Layer 3 -> dw_min:9.9521e-01  dw_max:1.0063e+00 lr:1.0000e-02
2023-04-03 01:10:11,933 			Learning rate: weights:   1.000e-02    
2023-04-03 01:10:11,934 			Last test performance: 99.05%
2023-04-03 01:10:11,934 ----------------
2023-04-03 01:10:17,378   13  =>  31   		Training 486 pattern with 98.75% 	Forward time: 	 5.34 sec
2023-04-03 01:10:17,378 			Loss:    4.041e-02    			Backward time: 	 0.10 sec 
2023-04-03 01:10:17,378 ADAM: Layer 0 -> dw_min:9.9821e-01  dw_max:1.0015e+00 lr:1.0000e-02
2023-04-03 01:10:17,378 ADAM: Layer 1 -> dw_min:9.9095e-01  dw_max:1.0091e+00 lr:1.0000e-02
2023-04-03 01:10:17,378 ADAM: Layer 2 -> dw_min:9.8704e-01  dw_max:1.0127e+00 lr:1.0000e-02
2023-04-03 01:10:17,378 ADAM: Layer 3 -> dw_min:9.9568e-01  dw_max:1.0057e+00 lr:1.0000e-02
2023-04-03 01:10:17,418 			Learning rate: weights:   1.000e-02    
2023-04-03 01:10:17,418 			Last test performance: 99.05%
2023-04-03 01:10:17,418 ----------------
2023-04-03 01:10:22,738   13  =>  32   		Training 486 pattern with 99.17% 	Forward time: 	 5.22 sec
2023-04-03 01:10:22,738 			Loss:    1.580e-02    			Backward time: 	 0.10 sec 
2023-04-03 01:10:22,739 ADAM: Layer 0 -> dw_min:9.9801e-01  dw_max:1.0021e+00 lr:1.0000e-02
2023-04-03 01:10:22,739 ADAM: Layer 1 -> dw_min:9.9034e-01  dw_max:1.0082e+00 lr:1.0000e-02
2023-04-03 01:10:22,739 ADAM: Layer 2 -> dw_min:9.8769e-01  dw_max:1.0114e+00 lr:1.0000e-02
2023-04-03 01:10:22,739 ADAM: Layer 3 -> dw_min:9.9602e-01  dw_max:1.0051e+00 lr:1.0000e-02
2023-04-03 01:10:22,795 			Learning rate: weights:   1.000e-02    
2023-04-03 01:10:22,795 			Last test performance: 99.05%
2023-04-03 01:10:22,795 ----------------
2023-04-03 01:10:28,151   13  =>  33   		Training 486 pattern with 99.58% 	Forward time: 	 5.26 sec
2023-04-03 01:10:28,151 			Loss:    1.122e-02    			Backward time: 	 0.09 sec 
2023-04-03 01:10:28,152 ADAM: Layer 0 -> dw_min:9.9815e-01  dw_max:1.0024e+00 lr:1.0000e-02
2023-04-03 01:10:28,152 ADAM: Layer 1 -> dw_min:9.9015e-01  dw_max:1.0127e+00 lr:1.0000e-02
2023-04-03 01:10:28,152 ADAM: Layer 2 -> dw_min:9.8630e-01  dw_max:1.0124e+00 lr:1.0000e-02
2023-04-03 01:10:28,152 ADAM: Layer 3 -> dw_min:9.9643e-01  dw_max:1.0097e+00 lr:1.0000e-02
2023-04-03 01:10:28,227 			Learning rate: weights:   1.000e-02    
2023-04-03 01:10:28,227 			Last test performance: 99.05%
2023-04-03 01:10:28,227 ----------------
2023-04-03 01:10:33,596   13  =>  34   		Training 486 pattern with 98.96% 	Forward time: 	 5.27 sec
2023-04-03 01:10:33,596 			Loss:    3.817e-02    			Backward time: 	 0.09 sec 
2023-04-03 01:10:33,597 ADAM: Layer 0 -> dw_min:9.9814e-01  dw_max:1.0019e+00 lr:1.0000e-02
2023-04-03 01:10:33,597 ADAM: Layer 1 -> dw_min:9.8894e-01  dw_max:1.0146e+00 lr:1.0000e-02
2023-04-03 01:10:33,597 ADAM: Layer 2 -> dw_min:9.8656e-01  dw_max:1.0126e+00 lr:1.0000e-02
2023-04-03 01:10:33,597 ADAM: Layer 3 -> dw_min:9.9665e-01  dw_max:1.0088e+00 lr:1.0000e-02
2023-04-03 01:10:33,746 			Learning rate: weights:   1.000e-02    
2023-04-03 01:10:33,746 			Last test performance: 99.05%
2023-04-03 01:10:33,746 ----------------
2023-04-03 01:10:39,192   13  =>  35   		Training 486 pattern with 99.58% 	Forward time: 	 5.35 sec
2023-04-03 01:10:39,192 			Loss:    1.524e-02    			Backward time: 	 0.10 sec 
2023-04-03 01:10:39,192 ADAM: Layer 0 -> dw_min:9.9738e-01  dw_max:1.0018e+00 lr:1.0000e-02
2023-04-03 01:10:39,192 ADAM: Layer 1 -> dw_min:9.8954e-01  dw_max:1.0131e+00 lr:1.0000e-02
2023-04-03 01:10:39,193 ADAM: Layer 2 -> dw_min:9.8595e-01  dw_max:1.0134e+00 lr:1.0000e-02
2023-04-03 01:10:39,193 ADAM: Layer 3 -> dw_min:9.9694e-01  dw_max:1.0079e+00 lr:1.0000e-02
2023-04-03 01:10:39,249 			Learning rate: weights:   1.000e-02    
2023-04-03 01:10:39,249 			Last test performance: 99.05%
2023-04-03 01:10:39,249 ----------------
2023-04-03 01:10:44,597   13  =>  36   		Training 486 pattern with 99.38% 	Forward time: 	 5.25 sec
2023-04-03 01:10:44,597 			Loss:    1.439e-02    			Backward time: 	 0.10 sec 
2023-04-03 01:10:44,597 ADAM: Layer 0 -> dw_min:9.9762e-01  dw_max:1.0023e+00 lr:1.0000e-02
2023-04-03 01:10:44,597 ADAM: Layer 1 -> dw_min:9.9014e-01  dw_max:1.0120e+00 lr:1.0000e-02
2023-04-03 01:10:44,597 ADAM: Layer 2 -> dw_min:9.8488e-01  dw_max:1.0119e+00 lr:1.0000e-02
2023-04-03 01:10:44,597 ADAM: Layer 3 -> dw_min:9.9581e-01  dw_max:1.0071e+00 lr:1.0000e-02
2023-04-03 01:10:44,614 			Learning rate: weights:   1.000e-02    
2023-04-03 01:10:44,614 			Last test performance: 99.05%
2023-04-03 01:10:44,614 ----------------
2023-04-03 01:10:49,975   13  =>  37   		Training 486 pattern with 97.92% 	Forward time: 	 5.26 sec
2023-04-03 01:10:49,975 			Loss:    5.626e-02    			Backward time: 	 0.10 sec 
2023-04-03 01:10:49,975 ADAM: Layer 0 -> dw_min:9.9690e-01  dw_max:1.0029e+00 lr:1.0000e-02
2023-04-03 01:10:49,975 ADAM: Layer 1 -> dw_min:9.8927e-01  dw_max:1.0096e+00 lr:1.0000e-02
2023-04-03 01:10:49,975 ADAM: Layer 2 -> dw_min:9.8536e-01  dw_max:1.0153e+00 lr:1.0000e-02
2023-04-03 01:10:49,975 ADAM: Layer 3 -> dw_min:9.9621e-01  dw_max:1.0064e+00 lr:1.0000e-02
2023-04-03 01:10:49,991 			Learning rate: weights:   1.000e-02    
2023-04-03 01:10:49,991 			Last test performance: 99.05%
2023-04-03 01:10:49,991 ----------------
2023-04-03 01:10:55,311   13  =>  38   		Training 486 pattern with 99.38% 	Forward time: 	 5.22 sec
2023-04-03 01:10:55,311 			Loss:    1.581e-02    			Backward time: 	 0.10 sec 
2023-04-03 01:10:55,311 ADAM: Layer 0 -> dw_min:9.9695e-01  dw_max:1.0032e+00 lr:1.0000e-02
2023-04-03 01:10:55,312 ADAM: Layer 1 -> dw_min:9.8913e-01  dw_max:1.0122e+00 lr:1.0000e-02
2023-04-03 01:10:55,312 ADAM: Layer 2 -> dw_min:9.8681e-01  dw_max:1.0138e+00 lr:1.0000e-02
2023-04-03 01:10:55,312 ADAM: Layer 3 -> dw_min:9.9629e-01  dw_max:1.0058e+00 lr:1.0000e-02
2023-04-03 01:10:55,368 			Learning rate: weights:   1.000e-02    
2023-04-03 01:10:55,368 			Last test performance: 99.05%
2023-04-03 01:10:55,368 ----------------
2023-04-03 01:11:00,580   13  =>  39   		Training 486 pattern with 98.54% 	Forward time: 	 5.11 sec
2023-04-03 01:11:00,580 			Loss:    5.318e-02    			Backward time: 	 0.10 sec 
2023-04-03 01:11:00,580 ADAM: Layer 0 -> dw_min:9.9686e-01  dw_max:1.0037e+00 lr:1.0000e-02
2023-04-03 01:11:00,580 ADAM: Layer 1 -> dw_min:9.8905e-01  dw_max:1.0111e+00 lr:1.0000e-02
2023-04-03 01:11:00,580 ADAM: Layer 2 -> dw_min:9.8684e-01  dw_max:1.0143e+00 lr:1.0000e-02
2023-04-03 01:11:00,580 ADAM: Layer 3 -> dw_min:9.9189e-01  dw_max:1.0082e+00 lr:1.0000e-02
2023-04-03 01:11:00,638 			Learning rate: weights:   1.000e-02    
2023-04-03 01:11:00,638 			Last test performance: 99.05%
2023-04-03 01:11:00,638 ----------------
2023-04-03 01:11:05,965   13  =>  40   		Training 486 pattern with 98.96% 	Forward time: 	 5.23 sec
2023-04-03 01:11:05,965 			Loss:    1.817e-02    			Backward time: 	 0.10 sec 
2023-04-03 01:11:05,965 ADAM: Layer 0 -> dw_min:9.9690e-01  dw_max:1.0027e+00 lr:1.0000e-02
2023-04-03 01:11:05,965 ADAM: Layer 1 -> dw_min:9.8692e-01  dw_max:1.0125e+00 lr:1.0000e-02
2023-04-03 01:11:05,965 ADAM: Layer 2 -> dw_min:9.8490e-01  dw_max:1.0140e+00 lr:1.0000e-02
2023-04-03 01:11:05,965 ADAM: Layer 3 -> dw_min:9.9270e-01  dw_max:1.0074e+00 lr:1.0000e-02
2023-04-03 01:11:05,980 			Learning rate: weights:   1.000e-02    
2023-04-03 01:11:05,980 			Last test performance: 99.05%
2023-04-03 01:11:05,980 ----------------
2023-04-03 01:11:11,413   13  =>  41   		Training 486 pattern with 99.17% 	Forward time: 	 5.33 sec
2023-04-03 01:11:11,413 			Loss:    3.077e-02    			Backward time: 	 0.10 sec 
2023-04-03 01:11:11,413 ADAM: Layer 0 -> dw_min:9.9734e-01  dw_max:1.0029e+00 lr:1.0000e-02
2023-04-03 01:11:11,414 ADAM: Layer 1 -> dw_min:9.8800e-01  dw_max:1.0121e+00 lr:1.0000e-02
2023-04-03 01:11:11,414 ADAM: Layer 2 -> dw_min:9.8293e-01  dw_max:1.0126e+00 lr:1.0000e-02
2023-04-03 01:11:11,414 ADAM: Layer 3 -> dw_min:9.9358e-01  dw_max:1.0067e+00 lr:1.0000e-02
2023-04-03 01:11:11,430 			Learning rate: weights:   1.000e-02    
2023-04-03 01:11:11,430 			Last test performance: 99.05%
2023-04-03 01:11:11,430 ----------------
2023-04-03 01:11:16,786   13  =>  42   		Training 486 pattern with 99.17% 	Forward time: 	 5.25 sec
2023-04-03 01:11:16,786 			Loss:    2.759e-02    			Backward time: 	 0.10 sec 
2023-04-03 01:11:16,786 ADAM: Layer 0 -> dw_min:9.9761e-01  dw_max:1.0028e+00 lr:1.0000e-02
2023-04-03 01:11:16,786 ADAM: Layer 1 -> dw_min:9.8771e-01  dw_max:1.0110e+00 lr:1.0000e-02
2023-04-03 01:11:16,786 ADAM: Layer 2 -> dw_min:9.8462e-01  dw_max:1.0126e+00 lr:1.0000e-02
2023-04-03 01:11:16,787 ADAM: Layer 3 -> dw_min:9.9421e-01  dw_max:1.0066e+00 lr:1.0000e-02
2023-04-03 01:11:16,871 			Learning rate: weights:   1.000e-02    
2023-04-03 01:11:16,871 			Last test performance: 99.05%
2023-04-03 01:11:16,871 ----------------
2023-04-03 01:11:22,180   13  =>  43   		Training 486 pattern with 99.58% 	Forward time: 	 5.21 sec
2023-04-03 01:11:22,181 			Loss:    1.585e-02    			Backward time: 	 0.10 sec 
2023-04-03 01:11:22,181 ADAM: Layer 0 -> dw_min:9.9792e-01  dw_max:1.0027e+00 lr:1.0000e-02
2023-04-03 01:11:22,181 ADAM: Layer 1 -> dw_min:9.8211e-01  dw_max:1.0100e+00 lr:1.0000e-02
2023-04-03 01:11:22,181 ADAM: Layer 2 -> dw_min:9.8517e-01  dw_max:1.0139e+00 lr:1.0000e-02
2023-04-03 01:11:22,182 ADAM: Layer 3 -> dw_min:9.9479e-01  dw_max:1.0060e+00 lr:1.0000e-02
2023-04-03 01:11:22,214 			Learning rate: weights:   1.000e-02    
2023-04-03 01:11:22,214 			Last test performance: 99.05%
2023-04-03 01:11:22,214 ----------------
2023-04-03 01:11:27,625   13  =>  44   		Training 486 pattern with 98.75% 	Forward time: 	 5.31 sec
2023-04-03 01:11:27,625 			Loss:    4.424e-02    			Backward time: 	 0.10 sec 
2023-04-03 01:11:27,625 ADAM: Layer 0 -> dw_min:9.9806e-01  dw_max:1.0021e+00 lr:1.0000e-02
2023-04-03 01:11:27,625 ADAM: Layer 1 -> dw_min:9.8468e-01  dw_max:1.0091e+00 lr:1.0000e-02
2023-04-03 01:11:27,625 ADAM: Layer 2 -> dw_min:9.8641e-01  dw_max:1.0131e+00 lr:1.0000e-02
2023-04-03 01:11:27,625 ADAM: Layer 3 -> dw_min:9.9533e-01  dw_max:1.0054e+00 lr:1.0000e-02
2023-04-03 01:11:27,711 			Learning rate: weights:   1.000e-02    
2023-04-03 01:11:27,711 			Last test performance: 99.05%
2023-04-03 01:11:27,711 ----------------
2023-04-03 01:11:33,062   13  =>  45   		Training 486 pattern with 98.96% 	Forward time: 	 5.25 sec
2023-04-03 01:11:33,062 			Loss:    3.139e-02    			Backward time: 	 0.10 sec 
2023-04-03 01:11:33,062 ADAM: Layer 0 -> dw_min:9.9749e-01  dw_max:1.0026e+00 lr:1.0000e-02
2023-04-03 01:11:33,062 ADAM: Layer 1 -> dw_min:9.8598e-01  dw_max:1.0080e+00 lr:1.0000e-02
2023-04-03 01:11:33,062 ADAM: Layer 2 -> dw_min:9.8587e-01  dw_max:1.0117e+00 lr:1.0000e-02
2023-04-03 01:11:33,062 ADAM: Layer 3 -> dw_min:9.9531e-01  dw_max:1.0057e+00 lr:1.0000e-02
2023-04-03 01:11:33,119 			Learning rate: weights:   1.000e-02    
2023-04-03 01:11:33,119 			Last test performance: 99.05%
2023-04-03 01:11:33,119 ----------------
2023-04-03 01:11:38,353   13  =>  46   		Training 486 pattern with 98.54% 	Forward time: 	 5.13 sec
2023-04-03 01:11:38,353 			Loss:    3.038e-02    			Backward time: 	 0.10 sec 
2023-04-03 01:11:38,353 ADAM: Layer 0 -> dw_min:9.9659e-01  dw_max:1.0023e+00 lr:1.0000e-02
2023-04-03 01:11:38,353 ADAM: Layer 1 -> dw_min:9.8749e-01  dw_max:1.0077e+00 lr:1.0000e-02
2023-04-03 01:11:38,353 ADAM: Layer 2 -> dw_min:9.8615e-01  dw_max:1.0130e+00 lr:1.0000e-02
2023-04-03 01:11:38,354 ADAM: Layer 3 -> dw_min:9.9565e-01  dw_max:1.0066e+00 lr:1.0000e-02
2023-04-03 01:11:38,393 			Learning rate: weights:   1.000e-02    
2023-04-03 01:11:38,393 			Last test performance: 99.05%
2023-04-03 01:11:38,393 ----------------
2023-04-03 01:11:43,805   13  =>  47   		Training 486 pattern with 100.00% 	Forward time: 	 5.31 sec
2023-04-03 01:11:43,805 			Loss:    4.586e-03    			Backward time: 	 0.10 sec 
2023-04-03 01:11:43,805 ADAM: Layer 0 -> dw_min:9.9668e-01  dw_max:1.0023e+00 lr:1.0000e-02
2023-04-03 01:11:43,806 ADAM: Layer 1 -> dw_min:9.8870e-01  dw_max:1.0087e+00 lr:1.0000e-02
2023-04-03 01:11:43,806 ADAM: Layer 2 -> dw_min:9.8753e-01  dw_max:1.0117e+00 lr:1.0000e-02
2023-04-03 01:11:43,806 ADAM: Layer 3 -> dw_min:9.9609e-01  dw_max:1.0060e+00 lr:1.0000e-02
2023-04-03 01:11:43,821 			Learning rate: weights:   1.000e-02    
2023-04-03 01:11:43,821 			Last test performance: 99.05%
2023-04-03 01:11:43,821 ----------------
2023-04-03 01:11:49,176   13  =>  48   		Training 486 pattern with 98.96% 	Forward time: 	 5.25 sec
2023-04-03 01:11:49,176 			Loss:    2.530e-02    			Backward time: 	 0.10 sec 
2023-04-03 01:11:49,176 ADAM: Layer 0 -> dw_min:9.9673e-01  dw_max:1.0018e+00 lr:1.0000e-02
2023-04-03 01:11:49,177 ADAM: Layer 1 -> dw_min:9.8994e-01  dw_max:1.0076e+00 lr:1.0000e-02
2023-04-03 01:11:49,177 ADAM: Layer 2 -> dw_min:9.8877e-01  dw_max:1.0131e+00 lr:1.0000e-02
2023-04-03 01:11:49,177 ADAM: Layer 3 -> dw_min:9.9653e-01  dw_max:1.0054e+00 lr:1.0000e-02
2023-04-03 01:11:49,192 			Learning rate: weights:   1.000e-02    
2023-04-03 01:11:49,192 			Last test performance: 99.05%
2023-04-03 01:11:49,192 ----------------
2023-04-03 01:11:54,612   13  =>  49   		Training 486 pattern with 98.33% 	Forward time: 	 5.32 sec
2023-04-03 01:11:54,612 			Loss:    3.624e-02    			Backward time: 	 0.10 sec 
2023-04-03 01:11:54,612 ADAM: Layer 0 -> dw_min:9.9858e-01  dw_max:1.0019e+00 lr:1.0000e-02
2023-04-03 01:11:54,612 ADAM: Layer 1 -> dw_min:9.9037e-01  dw_max:1.0109e+00 lr:1.0000e-02
2023-04-03 01:11:54,613 ADAM: Layer 2 -> dw_min:9.8668e-01  dw_max:1.0124e+00 lr:1.0000e-02
2023-04-03 01:11:54,613 ADAM: Layer 3 -> dw_min:9.9599e-01  dw_max:1.0065e+00 lr:1.0000e-02
2023-04-03 01:11:54,676 			Learning rate: weights:   1.000e-02    
2023-04-03 01:11:54,676 			Last test performance: 99.05%
2023-04-03 01:11:54,676 ----------------
2023-04-03 01:12:00,028   13  =>  50   		Training 486 pattern with 99.17% 	Forward time: 	 5.25 sec
2023-04-03 01:12:00,028 			Loss:    3.681e-02    			Backward time: 	 0.10 sec 
2023-04-03 01:12:00,029 ADAM: Layer 0 -> dw_min:9.9822e-01  dw_max:1.0021e+00 lr:1.0000e-02
2023-04-03 01:12:00,029 ADAM: Layer 1 -> dw_min:9.8863e-01  dw_max:1.0098e+00 lr:1.0000e-02
2023-04-03 01:12:00,029 ADAM: Layer 2 -> dw_min:9.8728e-01  dw_max:1.0111e+00 lr:1.0000e-02
2023-04-03 01:12:00,029 ADAM: Layer 3 -> dw_min:9.9522e-01  dw_max:1.0059e+00 lr:1.0000e-02
2023-04-03 01:12:00,161 			Learning rate: weights:   1.000e-02    
2023-04-03 01:12:00,161 			Last test performance: 99.05%
2023-04-03 01:12:00,161 ----------------
2023-04-03 01:12:05,548   13  =>  51   		Training 486 pattern with 99.79% 	Forward time: 	 5.29 sec
2023-04-03 01:12:05,548 			Loss:    5.426e-03    			Backward time: 	 0.10 sec 
2023-04-03 01:12:05,548 ADAM: Layer 0 -> dw_min:9.9799e-01  dw_max:1.0019e+00 lr:1.0000e-02
2023-04-03 01:12:05,548 ADAM: Layer 1 -> dw_min:9.8993e-01  dw_max:1.0089e+00 lr:1.0000e-02
2023-04-03 01:12:05,548 ADAM: Layer 2 -> dw_min:9.8853e-01  dw_max:1.0100e+00 lr:1.0000e-02
2023-04-03 01:12:05,548 ADAM: Layer 3 -> dw_min:9.9569e-01  dw_max:1.0053e+00 lr:1.0000e-02
2023-04-03 01:12:05,583 			Learning rate: weights:   1.000e-02    
2023-04-03 01:12:05,583 			Last test performance: 99.05%
2023-04-03 01:12:05,583 ----------------
2023-04-03 01:12:10,949   13  =>  52   		Training 486 pattern with 99.17% 	Forward time: 	 5.26 sec
2023-04-03 01:12:10,949 			Loss:    1.516e-02    			Backward time: 	 0.10 sec 
2023-04-03 01:12:10,949 ADAM: Layer 0 -> dw_min:9.9834e-01  dw_max:1.0016e+00 lr:1.0000e-02
2023-04-03 01:12:10,949 ADAM: Layer 1 -> dw_min:9.9107e-01  dw_max:1.0080e+00 lr:1.0000e-02
2023-04-03 01:12:10,949 ADAM: Layer 2 -> dw_min:9.8631e-01  dw_max:1.0110e+00 lr:1.0000e-02
2023-04-03 01:12:10,949 ADAM: Layer 3 -> dw_min:9.9611e-01  dw_max:1.0048e+00 lr:1.0000e-02
2023-04-03 01:12:11,021 			Learning rate: weights:   1.000e-02    
2023-04-03 01:12:11,021 			Last test performance: 99.05%
2023-04-03 01:12:11,021 ----------------
2023-04-03 01:12:16,432   13  =>  53   		Training 486 pattern with 99.58% 	Forward time: 	 5.31 sec
2023-04-03 01:12:16,432 			Loss:    1.546e-02    			Backward time: 	 0.10 sec 
2023-04-03 01:12:16,433 ADAM: Layer 0 -> dw_min:9.9820e-01  dw_max:1.0016e+00 lr:1.0000e-02
2023-04-03 01:12:16,433 ADAM: Layer 1 -> dw_min:9.9000e-01  dw_max:1.0093e+00 lr:1.0000e-02
2023-04-03 01:12:16,433 ADAM: Layer 2 -> dw_min:9.8626e-01  dw_max:1.0117e+00 lr:1.0000e-02
2023-04-03 01:12:16,433 ADAM: Layer 3 -> dw_min:9.9650e-01  dw_max:1.0073e+00 lr:1.0000e-02
2023-04-03 01:12:16,485 			Learning rate: weights:   1.000e-02    
2023-04-03 01:12:16,485 			Last test performance: 99.05%
2023-04-03 01:12:16,485 ----------------
2023-04-03 01:12:21,924   13  =>  54   		Training 486 pattern with 99.17% 	Forward time: 	 5.34 sec
2023-04-03 01:12:21,924 			Loss:    1.628e-02    			Backward time: 	 0.09 sec 
2023-04-03 01:12:21,924 ADAM: Layer 0 -> dw_min:9.9879e-01  dw_max:1.0016e+00 lr:1.0000e-02
2023-04-03 01:12:21,925 ADAM: Layer 1 -> dw_min:9.9008e-01  dw_max:1.0092e+00 lr:1.0000e-02
2023-04-03 01:12:21,925 ADAM: Layer 2 -> dw_min:9.8277e-01  dw_max:1.0105e+00 lr:1.0000e-02
2023-04-03 01:12:21,925 ADAM: Layer 3 -> dw_min:9.9423e-01  dw_max:1.0066e+00 lr:1.0000e-02
2023-04-03 01:12:22,037 			Learning rate: weights:   1.000e-02    
2023-04-03 01:12:22,037 			Last test performance: 99.05%
2023-04-03 01:12:22,037 ----------------
2023-04-03 01:12:27,371   13  =>  55   		Training 486 pattern with 99.38% 	Forward time: 	 5.23 sec
2023-04-03 01:12:27,371 			Loss:    2.489e-02    			Backward time: 	 0.10 sec 
2023-04-03 01:12:27,371 ADAM: Layer 0 -> dw_min:9.9838e-01  dw_max:1.0019e+00 lr:1.0000e-02
2023-04-03 01:12:27,372 ADAM: Layer 1 -> dw_min:9.8647e-01  dw_max:1.0083e+00 lr:1.0000e-02
2023-04-03 01:12:27,372 ADAM: Layer 2 -> dw_min:9.8445e-01  dw_max:1.0140e+00 lr:1.0000e-02
2023-04-03 01:12:27,372 ADAM: Layer 3 -> dw_min:9.9476e-01  dw_max:1.0060e+00 lr:1.0000e-02
2023-04-03 01:12:27,429 			Learning rate: weights:   1.000e-02    
2023-04-03 01:12:27,429 			Last test performance: 99.05%
2023-04-03 01:12:27,429 ----------------
2023-04-03 01:12:32,816   13  =>  56   		Training 486 pattern with 99.58% 	Forward time: 	 5.29 sec
2023-04-03 01:12:32,817 			Loss:    2.623e-02    			Backward time: 	 0.10 sec 
2023-04-03 01:12:32,817 ADAM: Layer 0 -> dw_min:9.9865e-01  dw_max:1.0019e+00 lr:1.0000e-02
2023-04-03 01:12:32,817 ADAM: Layer 1 -> dw_min:9.8784e-01  dw_max:1.0075e+00 lr:1.0000e-02
2023-04-03 01:12:32,817 ADAM: Layer 2 -> dw_min:9.8609e-01  dw_max:1.0130e+00 lr:1.0000e-02
2023-04-03 01:12:32,817 ADAM: Layer 3 -> dw_min:9.9528e-01  dw_max:1.0054e+00 lr:1.0000e-02
2023-04-03 01:12:32,920 			Learning rate: weights:   1.000e-02    
2023-04-03 01:12:32,920 			Last test performance: 99.05%
2023-04-03 01:12:32,921 ----------------
2023-04-03 01:12:38,330   13  =>  57   		Training 486 pattern with 97.92% 	Forward time: 	 5.31 sec
2023-04-03 01:12:38,330 			Loss:    4.713e-02    			Backward time: 	 0.09 sec 
2023-04-03 01:12:38,330 ADAM: Layer 0 -> dw_min:9.9814e-01  dw_max:1.0020e+00 lr:1.0000e-02
2023-04-03 01:12:38,330 ADAM: Layer 1 -> dw_min:9.8866e-01  dw_max:1.0097e+00 lr:1.0000e-02
2023-04-03 01:12:38,331 ADAM: Layer 2 -> dw_min:9.8634e-01  dw_max:1.0120e+00 lr:1.0000e-02
2023-04-03 01:12:38,331 ADAM: Layer 3 -> dw_min:9.9575e-01  dw_max:1.0048e+00 lr:1.0000e-02
2023-04-03 01:12:38,445 			Learning rate: weights:   1.000e-02    
2023-04-03 01:12:38,445 			Last test performance: 99.05%
2023-04-03 01:12:38,445 ----------------
2023-04-03 01:12:43,874   13  =>  58   		Training 486 pattern with 98.54% 	Forward time: 	 5.33 sec
2023-04-03 01:12:43,874 			Loss:    4.881e-02    			Backward time: 	 0.10 sec 
2023-04-03 01:12:43,874 ADAM: Layer 0 -> dw_min:9.9815e-01  dw_max:1.0026e+00 lr:1.0000e-02
2023-04-03 01:12:43,874 ADAM: Layer 1 -> dw_min:9.8972e-01  dw_max:1.0092e+00 lr:1.0000e-02
2023-04-03 01:12:43,874 ADAM: Layer 2 -> dw_min:9.8621e-01  dw_max:1.0152e+00 lr:1.0000e-02
2023-04-03 01:12:43,874 ADAM: Layer 3 -> dw_min:9.9303e-01  dw_max:1.0045e+00 lr:1.0000e-02
2023-04-03 01:12:43,889 			Learning rate: weights:   1.000e-02    
2023-04-03 01:12:43,889 			Last test performance: 99.05%
2023-04-03 01:12:43,889 ----------------
2023-04-03 01:12:49,233   13  =>  59   		Training 486 pattern with 99.79% 	Forward time: 	 5.24 sec
2023-04-03 01:12:49,233 			Loss:    8.375e-03    			Backward time: 	 0.09 sec 
2023-04-03 01:12:49,234 ADAM: Layer 0 -> dw_min:9.9758e-01  dw_max:1.0028e+00 lr:1.0000e-02
2023-04-03 01:12:49,234 ADAM: Layer 1 -> dw_min:9.9072e-01  dw_max:1.0082e+00 lr:1.0000e-02
2023-04-03 01:12:49,234 ADAM: Layer 2 -> dw_min:9.8682e-01  dw_max:1.0137e+00 lr:1.0000e-02
2023-04-03 01:12:49,234 ADAM: Layer 3 -> dw_min:9.9372e-01  dw_max:1.0040e+00 lr:1.0000e-02
2023-04-03 01:12:49,251 			Learning rate: weights:   1.000e-02    
2023-04-03 01:12:49,251 			Last test performance: 99.05%
2023-04-03 01:12:49,251 ----------------
2023-04-03 01:12:54,590   13  =>  60   		Training 486 pattern with 98.75% 	Forward time: 	 5.24 sec
2023-04-03 01:12:54,590 			Loss:    2.285e-02    			Backward time: 	 0.10 sec 
2023-04-03 01:12:54,591 ADAM: Layer 0 -> dw_min:9.9722e-01  dw_max:1.0026e+00 lr:1.0000e-02
2023-04-03 01:12:54,591 ADAM: Layer 1 -> dw_min:9.8836e-01  dw_max:1.0079e+00 lr:1.0000e-02
2023-04-03 01:12:54,591 ADAM: Layer 2 -> dw_min:9.8608e-01  dw_max:1.0136e+00 lr:1.0000e-02
2023-04-03 01:12:54,591 ADAM: Layer 3 -> dw_min:9.9435e-01  dw_max:1.0046e+00 lr:1.0000e-02
2023-04-03 01:12:54,690 			Learning rate: weights:   1.000e-02    
2023-04-03 01:12:54,690 			Last test performance: 99.05%
2023-04-03 01:12:54,690 ----------------
2023-04-03 01:13:00,073   13  =>  61   		Training 486 pattern with 98.33% 	Forward time: 	 5.28 sec
2023-04-03 01:13:00,073 			Loss:    3.625e-02    			Backward time: 	 0.10 sec 
2023-04-03 01:13:00,074 ADAM: Layer 0 -> dw_min:9.9814e-01  dw_max:1.0019e+00 lr:1.0000e-02
2023-04-03 01:13:00,074 ADAM: Layer 1 -> dw_min:9.8873e-01  dw_max:1.0085e+00 lr:1.0000e-02
2023-04-03 01:13:00,074 ADAM: Layer 2 -> dw_min:9.8747e-01  dw_max:1.0122e+00 lr:1.0000e-02
2023-04-03 01:13:00,075 ADAM: Layer 3 -> dw_min:9.9491e-01  dw_max:1.0048e+00 lr:1.0000e-02
2023-04-03 01:13:00,113 			Learning rate: weights:   1.000e-02    
2023-04-03 01:13:00,113 			Last test performance: 99.05%
2023-04-03 01:13:00,113 ----------------
2023-04-03 01:13:05,509   13  =>  62   		Training 486 pattern with 98.33% 	Forward time: 	 5.30 sec
2023-04-03 01:13:05,509 			Loss:    4.226e-02    			Backward time: 	 0.09 sec 
2023-04-03 01:13:05,509 ADAM: Layer 0 -> dw_min:9.9720e-01  dw_max:1.0015e+00 lr:1.0000e-02
2023-04-03 01:13:05,510 ADAM: Layer 1 -> dw_min:9.8753e-01  dw_max:1.0104e+00 lr:1.0000e-02
2023-04-03 01:13:05,510 ADAM: Layer 2 -> dw_min:9.8635e-01  dw_max:1.0131e+00 lr:1.0000e-02
2023-04-03 01:13:05,510 ADAM: Layer 3 -> dw_min:9.9426e-01  dw_max:1.0070e+00 lr:1.0000e-02
2023-04-03 01:13:05,588 			Learning rate: weights:   1.000e-02    
2023-04-03 01:13:05,588 			Last test performance: 99.05%
2023-04-03 01:13:05,588 ----------------
2023-04-03 01:13:10,921   13  =>  63   		Training 486 pattern with 98.54% 	Forward time: 	 5.23 sec
2023-04-03 01:13:10,921 			Loss:    4.963e-02    			Backward time: 	 0.09 sec 
2023-04-03 01:13:10,922 ADAM: Layer 0 -> dw_min:9.9675e-01  dw_max:1.0020e+00 lr:1.0000e-02
2023-04-03 01:13:10,922 ADAM: Layer 1 -> dw_min:9.8858e-01  dw_max:1.0095e+00 lr:1.0000e-02
2023-04-03 01:13:10,922 ADAM: Layer 2 -> dw_min:9.8754e-01  dw_max:1.0130e+00 lr:1.0000e-02
2023-04-03 01:13:10,922 ADAM: Layer 3 -> dw_min:9.9587e-01  dw_max:1.0052e+00 lr:1.0000e-02
2023-04-03 01:13:11,037 			Learning rate: weights:   1.000e-02    
2023-04-03 01:13:11,037 			Last test performance: 99.05%
2023-04-03 01:13:11,037 ----------------
2023-04-03 01:13:16,415   13  =>  64   		Training 486 pattern with 99.17% 	Forward time: 	 5.28 sec
2023-04-03 01:13:16,415 			Loss:    2.351e-02    			Backward time: 	 0.09 sec 
2023-04-03 01:13:16,415 ADAM: Layer 0 -> dw_min:9.9709e-01  dw_max:1.0023e+00 lr:1.0000e-02
2023-04-03 01:13:16,415 ADAM: Layer 1 -> dw_min:9.8661e-01  dw_max:1.0102e+00 lr:1.0000e-02
2023-04-03 01:13:16,415 ADAM: Layer 2 -> dw_min:9.8500e-01  dw_max:1.0137e+00 lr:1.0000e-02
2023-04-03 01:13:16,415 ADAM: Layer 3 -> dw_min:9.9311e-01  dw_max:1.0060e+00 lr:1.0000e-02
2023-04-03 01:13:16,518 			Learning rate: weights:   1.000e-02    
2023-04-03 01:13:16,518 			Last test performance: 99.05%
2023-04-03 01:13:16,518 ----------------
2023-04-03 01:13:21,897   13  =>  65   		Training 486 pattern with 99.38% 	Forward time: 	 5.28 sec
2023-04-03 01:13:21,897 			Loss:    2.077e-02    			Backward time: 	 0.10 sec 
2023-04-03 01:13:21,897 ADAM: Layer 0 -> dw_min:9.9651e-01  dw_max:1.0026e+00 lr:1.0000e-02
2023-04-03 01:13:21,897 ADAM: Layer 1 -> dw_min:9.8740e-01  dw_max:1.0090e+00 lr:1.0000e-02
2023-04-03 01:13:21,897 ADAM: Layer 2 -> dw_min:9.8643e-01  dw_max:1.0146e+00 lr:1.0000e-02
2023-04-03 01:13:21,897 ADAM: Layer 3 -> dw_min:9.9379e-01  dw_max:1.0054e+00 lr:1.0000e-02
2023-04-03 01:13:21,933 			Learning rate: weights:   1.000e-02    
2023-04-03 01:13:21,934 			Last test performance: 99.05%
2023-04-03 01:13:21,934 ----------------
2023-04-03 01:13:27,340   13  =>  66   		Training 486 pattern with 99.79% 	Forward time: 	 5.31 sec
2023-04-03 01:13:27,341 			Loss:    1.075e-02    			Backward time: 	 0.10 sec 
2023-04-03 01:13:27,341 ADAM: Layer 0 -> dw_min:9.9656e-01  dw_max:1.0025e+00 lr:1.0000e-02
2023-04-03 01:13:27,341 ADAM: Layer 1 -> dw_min:9.8921e-01  dw_max:1.0086e+00 lr:1.0000e-02
2023-04-03 01:13:27,341 ADAM: Layer 2 -> dw_min:9.8672e-01  dw_max:1.0132e+00 lr:1.0000e-02
2023-04-03 01:13:27,341 ADAM: Layer 3 -> dw_min:9.9441e-01  dw_max:1.0048e+00 lr:1.0000e-02
2023-04-03 01:13:27,358 			Learning rate: weights:   1.000e-02    
2023-04-03 01:13:27,358 			Last test performance: 99.05%
2023-04-03 01:13:27,359 ----------------
2023-04-03 01:13:32,701   13  =>  67   		Training 486 pattern with 98.54% 	Forward time: 	 5.24 sec
2023-04-03 01:13:32,701 			Loss:    4.462e-02    			Backward time: 	 0.10 sec 
2023-04-03 01:13:32,702 ADAM: Layer 0 -> dw_min:9.9721e-01  dw_max:1.0026e+00 lr:1.0000e-02
2023-04-03 01:13:32,702 ADAM: Layer 1 -> dw_min:9.8937e-01  dw_max:1.0090e+00 lr:1.0000e-02
2023-04-03 01:13:32,702 ADAM: Layer 2 -> dw_min:9.8656e-01  dw_max:1.0119e+00 lr:1.0000e-02
2023-04-03 01:13:32,702 ADAM: Layer 3 -> dw_min:9.9496e-01  dw_max:1.0043e+00 lr:1.0000e-02
2023-04-03 01:13:32,799 			Learning rate: weights:   1.000e-02    
2023-04-03 01:13:32,799 			Last test performance: 99.05%
2023-04-03 01:13:32,799 ----------------
2023-04-03 01:13:38,275   13  =>  68   		Training 486 pattern with 98.75% 	Forward time: 	 5.37 sec
2023-04-03 01:13:38,275 			Loss:    2.731e-02    			Backward time: 	 0.10 sec 
2023-04-03 01:13:38,275 ADAM: Layer 0 -> dw_min:9.9701e-01  dw_max:1.0030e+00 lr:1.0000e-02
2023-04-03 01:13:38,275 ADAM: Layer 1 -> dw_min:9.8919e-01  dw_max:1.0099e+00 lr:1.0000e-02
2023-04-03 01:13:38,276 ADAM: Layer 2 -> dw_min:9.8790e-01  dw_max:1.0133e+00 lr:1.0000e-02
2023-04-03 01:13:38,276 ADAM: Layer 3 -> dw_min:9.9363e-01  dw_max:1.0057e+00 lr:1.0000e-02
2023-04-03 01:13:38,290 			Learning rate: weights:   1.000e-02    
2023-04-03 01:13:38,290 			Last test performance: 99.05%
2023-04-03 01:13:38,290 ----------------
2023-04-03 01:13:43,677   13  =>  69   		Training 486 pattern with 99.58% 	Forward time: 	 5.29 sec
2023-04-03 01:13:43,677 			Loss:    1.610e-02    			Backward time: 	 0.10 sec 
2023-04-03 01:13:43,677 ADAM: Layer 0 -> dw_min:9.9791e-01  dw_max:1.0019e+00 lr:1.0000e-02
2023-04-03 01:13:43,677 ADAM: Layer 1 -> dw_min:9.8731e-01  dw_max:1.0092e+00 lr:1.0000e-02
2023-04-03 01:13:43,677 ADAM: Layer 2 -> dw_min:9.8713e-01  dw_max:1.0120e+00 lr:1.0000e-02
2023-04-03 01:13:43,678 ADAM: Layer 3 -> dw_min:9.9426e-01  dw_max:1.0051e+00 lr:1.0000e-02
2023-04-03 01:13:43,692 			Learning rate: weights:   1.000e-02    
2023-04-03 01:13:43,692 			Last test performance: 99.05%
2023-04-03 01:13:43,692 ----------------
2023-04-03 01:13:49,061   13  =>  70   		Training 486 pattern with 98.96% 	Forward time: 	 5.27 sec
2023-04-03 01:13:49,061 			Loss:    3.448e-02    			Backward time: 	 0.10 sec 
2023-04-03 01:13:49,062 ADAM: Layer 0 -> dw_min:9.9743e-01  dw_max:1.0017e+00 lr:1.0000e-02
2023-04-03 01:13:49,062 ADAM: Layer 1 -> dw_min:9.8902e-01  dw_max:1.0091e+00 lr:1.0000e-02
2023-04-03 01:13:49,062 ADAM: Layer 2 -> dw_min:9.8613e-01  dw_max:1.0141e+00 lr:1.0000e-02
2023-04-03 01:13:49,062 ADAM: Layer 3 -> dw_min:9.9500e-01  dw_max:1.0050e+00 lr:1.0000e-02
2023-04-03 01:13:49,077 			Learning rate: weights:   1.000e-02    
2023-04-03 01:13:49,077 			Last test performance: 99.05%
2023-04-03 01:13:49,077 ----------------
2023-04-03 01:13:54,377   13  =>  71   		Training 486 pattern with 99.17% 	Forward time: 	 5.20 sec
2023-04-03 01:13:54,377 			Loss:    4.117e-02    			Backward time: 	 0.10 sec 
2023-04-03 01:13:54,378 ADAM: Layer 0 -> dw_min:9.9692e-01  dw_max:1.0021e+00 lr:1.0000e-02
2023-04-03 01:13:54,378 ADAM: Layer 1 -> dw_min:9.8860e-01  dw_max:1.0110e+00 lr:1.0000e-02
2023-04-03 01:13:54,378 ADAM: Layer 2 -> dw_min:9.8691e-01  dw_max:1.0127e+00 lr:1.0000e-02
2023-04-03 01:13:54,378 ADAM: Layer 3 -> dw_min:9.9550e-01  dw_max:1.0045e+00 lr:1.0000e-02
2023-04-03 01:13:54,463 			Learning rate: weights:   1.000e-02    
2023-04-03 01:13:54,463 			Last test performance: 99.05%
2023-04-03 01:13:54,463 ----------------
2023-04-03 01:13:59,773   13  =>  72   		Training 486 pattern with 98.75% 	Forward time: 	 5.21 sec
2023-04-03 01:13:59,773 			Loss:    3.447e-02    			Backward time: 	 0.10 sec 
2023-04-03 01:13:59,773 ADAM: Layer 0 -> dw_min:9.9754e-01  dw_max:1.0024e+00 lr:1.0000e-02
2023-04-03 01:13:59,774 ADAM: Layer 1 -> dw_min:9.8977e-01  dw_max:1.0100e+00 lr:1.0000e-02
2023-04-03 01:13:59,774 ADAM: Layer 2 -> dw_min:9.8603e-01  dw_max:1.0133e+00 lr:1.0000e-02
2023-04-03 01:13:59,774 ADAM: Layer 3 -> dw_min:9.9594e-01  dw_max:1.0046e+00 lr:1.0000e-02
2023-04-03 01:13:59,911 			Learning rate: weights:   1.000e-02    
2023-04-03 01:13:59,911 			Last test performance: 99.05%
2023-04-03 01:13:59,912 ----------------
2023-04-03 01:14:05,214   13  =>  73   		Training 486 pattern with 98.54% 	Forward time: 	 5.20 sec
2023-04-03 01:14:05,214 			Loss:    4.514e-02    			Backward time: 	 0.10 sec 
2023-04-03 01:14:05,215 ADAM: Layer 0 -> dw_min:9.9776e-01  dw_max:1.0022e+00 lr:1.0000e-02
2023-04-03 01:14:05,215 ADAM: Layer 1 -> dw_min:9.8927e-01  dw_max:1.0091e+00 lr:1.0000e-02
2023-04-03 01:14:05,215 ADAM: Layer 2 -> dw_min:9.8742e-01  dw_max:1.0132e+00 lr:1.0000e-02
2023-04-03 01:14:05,215 ADAM: Layer 3 -> dw_min:9.9533e-01  dw_max:1.0065e+00 lr:1.0000e-02
2023-04-03 01:14:05,259 			Learning rate: weights:   1.000e-02    
2023-04-03 01:14:05,259 			Last test performance: 99.05%
2023-04-03 01:14:05,259 ----------------
2023-04-03 01:14:10,707   13  =>  74   		Training 486 pattern with 98.96% 	Forward time: 	 5.35 sec
2023-04-03 01:14:10,707 			Loss:    4.313e-02    			Backward time: 	 0.10 sec 
2023-04-03 01:14:10,708 ADAM: Layer 0 -> dw_min:9.9762e-01  dw_max:1.0028e+00 lr:1.0000e-02
2023-04-03 01:14:10,708 ADAM: Layer 1 -> dw_min:9.8910e-01  dw_max:1.0090e+00 lr:1.0000e-02
2023-04-03 01:14:10,708 ADAM: Layer 2 -> dw_min:9.8591e-01  dw_max:1.0141e+00 lr:1.0000e-02
2023-04-03 01:14:10,708 ADAM: Layer 3 -> dw_min:9.9485e-01  dw_max:1.0059e+00 lr:1.0000e-02
2023-04-03 01:14:10,723 			Learning rate: weights:   1.000e-02    
2023-04-03 01:14:10,723 			Last test performance: 99.05%
2023-04-03 01:14:10,723 ----------------
2023-04-03 01:14:16,121   13  =>  75   		Training 486 pattern with 98.33% 	Forward time: 	 5.30 sec
2023-04-03 01:14:16,121 			Loss:    3.974e-02    			Backward time: 	 0.10 sec 
2023-04-03 01:14:16,121 ADAM: Layer 0 -> dw_min:9.9746e-01  dw_max:1.0028e+00 lr:1.0000e-02
2023-04-03 01:14:16,121 ADAM: Layer 1 -> dw_min:9.8942e-01  dw_max:1.0090e+00 lr:1.0000e-02
2023-04-03 01:14:16,121 ADAM: Layer 2 -> dw_min:9.8707e-01  dw_max:1.0132e+00 lr:1.0000e-02
2023-04-03 01:14:16,121 ADAM: Layer 3 -> dw_min:9.9536e-01  dw_max:1.0053e+00 lr:1.0000e-02
2023-04-03 01:14:16,152 			Learning rate: weights:   1.000e-02    
2023-04-03 01:14:16,152 			Last test performance: 99.05%
2023-04-03 01:14:16,152 ----------------
2023-04-03 01:14:21,481   13  =>  76   		Training 486 pattern with 98.12% 	Forward time: 	 5.23 sec
2023-04-03 01:14:21,481 			Loss:    6.119e-02    			Backward time: 	 0.10 sec 
2023-04-03 01:14:21,481 ADAM: Layer 0 -> dw_min:9.9747e-01  dw_max:1.0031e+00 lr:1.0000e-02
2023-04-03 01:14:21,481 ADAM: Layer 1 -> dw_min:9.8956e-01  dw_max:1.0102e+00 lr:1.0000e-02
2023-04-03 01:14:21,482 ADAM: Layer 2 -> dw_min:9.8577e-01  dw_max:1.0119e+00 lr:1.0000e-02
2023-04-03 01:14:21,482 ADAM: Layer 3 -> dw_min:9.9441e-01  dw_max:1.0098e+00 lr:1.0000e-02
2023-04-03 01:14:21,497 			Learning rate: weights:   1.000e-02    
2023-04-03 01:14:21,497 			Last test performance: 99.05%
2023-04-03 01:14:21,497 ----------------
2023-04-03 01:14:26,936   13  =>  77   		Training 486 pattern with 99.38% 	Forward time: 	 5.34 sec
2023-04-03 01:14:26,936 			Loss:    2.258e-02    			Backward time: 	 0.10 sec 
2023-04-03 01:14:26,936 ADAM: Layer 0 -> dw_min:9.9780e-01  dw_max:1.0029e+00 lr:1.0000e-02
2023-04-03 01:14:26,936 ADAM: Layer 1 -> dw_min:9.9031e-01  dw_max:1.0092e+00 lr:1.0000e-02
2023-04-03 01:14:26,936 ADAM: Layer 2 -> dw_min:9.8516e-01  dw_max:1.0111e+00 lr:1.0000e-02
2023-04-03 01:14:26,937 ADAM: Layer 3 -> dw_min:9.9496e-01  dw_max:1.0088e+00 lr:1.0000e-02
2023-04-03 01:14:26,990 			Learning rate: weights:   1.000e-02    
2023-04-03 01:14:26,990 			Last test performance: 99.05%
2023-04-03 01:14:26,990 ----------------
2023-04-03 01:14:32,363   13  =>  78   		Training 486 pattern with 99.38% 	Forward time: 	 5.27 sec
2023-04-03 01:14:32,363 			Loss:    2.875e-02    			Backward time: 	 0.10 sec 
2023-04-03 01:14:32,364 ADAM: Layer 0 -> dw_min:9.9813e-01  dw_max:1.0024e+00 lr:1.0000e-02
2023-04-03 01:14:32,364 ADAM: Layer 1 -> dw_min:9.9119e-01  dw_max:1.0083e+00 lr:1.0000e-02
2023-04-03 01:14:32,364 ADAM: Layer 2 -> dw_min:9.8662e-01  dw_max:1.0119e+00 lr:1.0000e-02
2023-04-03 01:14:32,364 ADAM: Layer 3 -> dw_min:9.9546e-01  dw_max:1.0079e+00 lr:1.0000e-02
2023-04-03 01:14:32,477 			Learning rate: weights:   1.000e-02    
2023-04-03 01:14:32,477 			Last test performance: 99.05%
2023-04-03 01:14:32,477 ----------------
2023-04-03 01:14:37,869   13  =>  79   		Training 486 pattern with 99.38% 	Forward time: 	 5.29 sec
2023-04-03 01:14:37,869 			Loss:    1.798e-02    			Backward time: 	 0.10 sec 
2023-04-03 01:14:37,869 ADAM: Layer 0 -> dw_min:9.9843e-01  dw_max:1.0023e+00 lr:1.0000e-02
2023-04-03 01:14:37,869 ADAM: Layer 1 -> dw_min:9.9207e-01  dw_max:1.0096e+00 lr:1.0000e-02
2023-04-03 01:14:37,869 ADAM: Layer 2 -> dw_min:9.8792e-01  dw_max:1.0119e+00 lr:1.0000e-02
2023-04-03 01:14:37,870 ADAM: Layer 3 -> dw_min:9.9591e-01  dw_max:1.0071e+00 lr:1.0000e-02
2023-04-03 01:14:37,956 			Learning rate: weights:   1.000e-02    
2023-04-03 01:14:37,956 			Last test performance: 99.05%
2023-04-03 01:14:37,956 ----------------
2023-04-03 01:14:43,336   13  =>  80   		Training 486 pattern with 98.96% 	Forward time: 	 5.28 sec
2023-04-03 01:14:43,336 			Loss:    1.715e-02    			Backward time: 	 0.10 sec 
2023-04-03 01:14:43,336 ADAM: Layer 0 -> dw_min:9.9836e-01  dw_max:1.0018e+00 lr:1.0000e-02
2023-04-03 01:14:43,337 ADAM: Layer 1 -> dw_min:9.9299e-01  dw_max:1.0106e+00 lr:1.0000e-02
2023-04-03 01:14:43,337 ADAM: Layer 2 -> dw_min:9.8768e-01  dw_max:1.0129e+00 lr:1.0000e-02
2023-04-03 01:14:43,337 ADAM: Layer 3 -> dw_min:9.9631e-01  dw_max:1.0064e+00 lr:1.0000e-02
2023-04-03 01:14:43,353 			Learning rate: weights:   1.000e-02    
2023-04-03 01:14:43,353 			Last test performance: 99.05%
2023-04-03 01:14:43,353 ----------------
2023-04-03 01:14:48,733   13  =>  81   		Training 486 pattern with 98.33% 	Forward time: 	 5.28 sec
2023-04-03 01:14:48,733 			Loss:    5.542e-02    			Backward time: 	 0.10 sec 
2023-04-03 01:14:48,733 ADAM: Layer 0 -> dw_min:9.9774e-01  dw_max:1.0024e+00 lr:1.0000e-02
2023-04-03 01:14:48,733 ADAM: Layer 1 -> dw_min:9.9014e-01  dw_max:1.0114e+00 lr:1.0000e-02
2023-04-03 01:14:48,734 ADAM: Layer 2 -> dw_min:9.8736e-01  dw_max:1.0120e+00 lr:1.0000e-02
2023-04-03 01:14:48,734 ADAM: Layer 3 -> dw_min:9.9537e-01  dw_max:1.0058e+00 lr:1.0000e-02
2023-04-03 01:14:48,789 			Learning rate: weights:   1.000e-02    
2023-04-03 01:14:48,789 			Last test performance: 99.05%
2023-04-03 01:14:48,789 ----------------
2023-04-03 01:14:54,140   13  =>  82   		Training 486 pattern with 99.38% 	Forward time: 	 5.25 sec
2023-04-03 01:14:54,140 			Loss:    4.300e-02    			Backward time: 	 0.10 sec 
2023-04-03 01:14:54,141 ADAM: Layer 0 -> dw_min:9.9810e-01  dw_max:1.0021e+00 lr:1.0000e-02
2023-04-03 01:14:54,141 ADAM: Layer 1 -> dw_min:9.9099e-01  dw_max:1.0101e+00 lr:1.0000e-02
2023-04-03 01:14:54,141 ADAM: Layer 2 -> dw_min:9.8744e-01  dw_max:1.0130e+00 lr:1.0000e-02
2023-04-03 01:14:54,141 ADAM: Layer 3 -> dw_min:9.9583e-01  dw_max:1.0075e+00 lr:1.0000e-02
2023-04-03 01:14:54,215 			Learning rate: weights:   1.000e-02    
2023-04-03 01:14:54,215 			Last test performance: 99.05%
2023-04-03 01:14:54,215 ----------------
2023-04-03 01:14:59,615   13  =>  83   		Training 486 pattern with 98.33% 	Forward time: 	 5.30 sec
2023-04-03 01:14:59,615 			Loss:    5.272e-02    			Backward time: 	 0.10 sec 
2023-04-03 01:14:59,615 ADAM: Layer 0 -> dw_min:9.9825e-01  dw_max:1.0026e+00 lr:1.0000e-02
2023-04-03 01:14:59,615 ADAM: Layer 1 -> dw_min:9.9097e-01  dw_max:1.0126e+00 lr:1.0000e-02
2023-04-03 01:14:59,616 ADAM: Layer 2 -> dw_min:9.8663e-01  dw_max:1.0140e+00 lr:1.0000e-02
2023-04-03 01:14:59,616 ADAM: Layer 3 -> dw_min:9.9442e-01  dw_max:1.0066e+00 lr:1.0000e-02
2023-04-03 01:14:59,719 			Learning rate: weights:   1.000e-02    
2023-04-03 01:14:59,719 			Last test performance: 99.05%
2023-04-03 01:14:59,719 ----------------
2023-04-03 01:15:05,087   13  =>  84   		Training 486 pattern with 98.96% 	Forward time: 	 5.27 sec
2023-04-03 01:15:05,087 			Loss:    2.209e-02    			Backward time: 	 0.10 sec 
2023-04-03 01:15:05,087 ADAM: Layer 0 -> dw_min:9.9826e-01  dw_max:1.0019e+00 lr:1.0000e-02
2023-04-03 01:15:05,087 ADAM: Layer 1 -> dw_min:9.8877e-01  dw_max:1.0117e+00 lr:1.0000e-02
2023-04-03 01:15:05,087 ADAM: Layer 2 -> dw_min:9.8797e-01  dw_max:1.0126e+00 lr:1.0000e-02
2023-04-03 01:15:05,087 ADAM: Layer 3 -> dw_min:9.9279e-01  dw_max:1.0059e+00 lr:1.0000e-02
2023-04-03 01:15:05,102 			Learning rate: weights:   1.000e-02    
2023-04-03 01:15:05,102 			Last test performance: 99.05%
2023-04-03 01:15:05,102 ----------------
2023-04-03 01:15:10,564   13  =>  85   		Training 486 pattern with 99.38% 	Forward time: 	 5.36 sec
2023-04-03 01:15:10,564 			Loss:    1.526e-02    			Backward time: 	 0.10 sec 
2023-04-03 01:15:10,565 ADAM: Layer 0 -> dw_min:9.9839e-01  dw_max:1.0018e+00 lr:1.0000e-02
2023-04-03 01:15:10,565 ADAM: Layer 1 -> dw_min:9.8976e-01  dw_max:1.0105e+00 lr:1.0000e-02
2023-04-03 01:15:10,565 ADAM: Layer 2 -> dw_min:9.8917e-01  dw_max:1.0114e+00 lr:1.0000e-02
2023-04-03 01:15:10,565 ADAM: Layer 3 -> dw_min:9.9350e-01  dw_max:1.0053e+00 lr:1.0000e-02
2023-04-03 01:15:10,615 			Learning rate: weights:   1.000e-02    
2023-04-03 01:15:10,616 			Last test performance: 99.05%
2023-04-03 01:15:10,616 ----------------
2023-04-03 01:15:15,993   13  =>  86   		Training 486 pattern with 99.58% 	Forward time: 	 5.28 sec
2023-04-03 01:15:15,993 			Loss:    1.502e-02    			Backward time: 	 0.10 sec 
2023-04-03 01:15:15,994 ADAM: Layer 0 -> dw_min:9.9848e-01  dw_max:1.0021e+00 lr:1.0000e-02
2023-04-03 01:15:15,994 ADAM: Layer 1 -> dw_min:9.9096e-01  dw_max:1.0094e+00 lr:1.0000e-02
2023-04-03 01:15:15,994 ADAM: Layer 2 -> dw_min:9.9021e-01  dw_max:1.0102e+00 lr:1.0000e-02
2023-04-03 01:15:15,994 ADAM: Layer 3 -> dw_min:9.9414e-01  dw_max:1.0048e+00 lr:1.0000e-02
2023-04-03 01:15:16,031 			Learning rate: weights:   1.000e-02    
2023-04-03 01:15:16,031 			Last test performance: 99.05%
2023-04-03 01:15:16,031 ----------------
2023-04-03 01:15:21,394   13  =>  87   		Training 486 pattern with 98.96% 	Forward time: 	 5.26 sec
2023-04-03 01:15:21,394 			Loss:    4.351e-02    			Backward time: 	 0.10 sec 
2023-04-03 01:15:21,394 ADAM: Layer 0 -> dw_min:9.9828e-01  dw_max:1.0024e+00 lr:1.0000e-02
2023-04-03 01:15:21,394 ADAM: Layer 1 -> dw_min:9.9067e-01  dw_max:1.0088e+00 lr:1.0000e-02
2023-04-03 01:15:21,394 ADAM: Layer 2 -> dw_min:9.8575e-01  dw_max:1.0148e+00 lr:1.0000e-02
2023-04-03 01:15:21,394 ADAM: Layer 3 -> dw_min:9.9472e-01  dw_max:1.0122e+00 lr:1.0000e-02
2023-04-03 01:15:21,451 			Learning rate: weights:   1.000e-02    
2023-04-03 01:15:21,451 			Last test performance: 99.05%
2023-04-03 01:15:21,451 ----------------
2023-04-03 01:15:26,806   13  =>  88   		Training 486 pattern with 99.17% 	Forward time: 	 5.25 sec
2023-04-03 01:15:26,806 			Loss:    4.056e-02    			Backward time: 	 0.10 sec 
2023-04-03 01:15:26,806 ADAM: Layer 0 -> dw_min:9.9832e-01  dw_max:1.0020e+00 lr:1.0000e-02
2023-04-03 01:15:26,806 ADAM: Layer 1 -> dw_min:9.9023e-01  dw_max:1.0079e+00 lr:1.0000e-02
2023-04-03 01:15:26,806 ADAM: Layer 2 -> dw_min:9.8717e-01  dw_max:1.0133e+00 lr:1.0000e-02
2023-04-03 01:15:26,806 ADAM: Layer 3 -> dw_min:9.9527e-01  dw_max:1.0110e+00 lr:1.0000e-02
2023-04-03 01:15:26,863 			Learning rate: weights:   1.000e-02    
2023-04-03 01:15:26,863 			Last test performance: 99.05%
2023-04-03 01:15:26,863 ----------------
2023-04-03 01:15:32,226   13  =>  89   		Training 486 pattern with 98.12% 	Forward time: 	 5.26 sec
2023-04-03 01:15:32,226 			Loss:    6.984e-02    			Backward time: 	 0.09 sec 
2023-04-03 01:15:32,227 ADAM: Layer 0 -> dw_min:9.9817e-01  dw_max:1.0022e+00 lr:1.0000e-02
2023-04-03 01:15:32,227 ADAM: Layer 1 -> dw_min:9.9070e-01  dw_max:1.0081e+00 lr:1.0000e-02
2023-04-03 01:15:32,227 ADAM: Layer 2 -> dw_min:9.8643e-01  dw_max:1.0135e+00 lr:1.0000e-02
2023-04-03 01:15:32,227 ADAM: Layer 3 -> dw_min:9.9570e-01  dw_max:1.0099e+00 lr:1.0000e-02
2023-04-03 01:15:32,242 			Learning rate: weights:   1.000e-02    
2023-04-03 01:15:32,242 			Last test performance: 99.05%
2023-04-03 01:15:32,242 ----------------
2023-04-03 01:15:37,654   13  =>  90   		Training 486 pattern with 98.96% 	Forward time: 	 5.31 sec
2023-04-03 01:15:37,654 			Loss:    2.114e-02    			Backward time: 	 0.10 sec 
2023-04-03 01:15:37,654 ADAM: Layer 0 -> dw_min:9.9761e-01  dw_max:1.0022e+00 lr:1.0000e-02
2023-04-03 01:15:37,654 ADAM: Layer 1 -> dw_min:9.9096e-01  dw_max:1.0079e+00 lr:1.0000e-02
2023-04-03 01:15:37,655 ADAM: Layer 2 -> dw_min:9.8604e-01  dw_max:1.0143e+00 lr:1.0000e-02
2023-04-03 01:15:37,655 ADAM: Layer 3 -> dw_min:9.9612e-01  dw_max:1.0089e+00 lr:1.0000e-02
2023-04-03 01:15:37,669 			Learning rate: weights:   1.000e-02    
2023-04-03 01:15:37,669 			Last test performance: 99.05%
2023-04-03 01:15:37,669 ----------------
2023-04-03 01:15:43,010   13  =>  91   		Training 486 pattern with 99.17% 	Forward time: 	 5.24 sec
2023-04-03 01:15:43,010 			Loss:    3.240e-02    			Backward time: 	 0.10 sec 
2023-04-03 01:15:43,011 ADAM: Layer 0 -> dw_min:9.9826e-01  dw_max:1.0021e+00 lr:1.0000e-02
2023-04-03 01:15:43,011 ADAM: Layer 1 -> dw_min:9.9011e-01  dw_max:1.0072e+00 lr:1.0000e-02
2023-04-03 01:15:43,011 ADAM: Layer 2 -> dw_min:9.8677e-01  dw_max:1.0128e+00 lr:1.0000e-02
2023-04-03 01:15:43,011 ADAM: Layer 3 -> dw_min:9.9673e-01  dw_max:1.0080e+00 lr:1.0000e-02
2023-04-03 01:15:43,026 			Learning rate: weights:   1.000e-02    
2023-04-03 01:15:43,026 			Last test performance: 99.05%
2023-04-03 01:15:43,026 ----------------
2023-04-03 01:15:48,404   13  =>  92   		Training 486 pattern with 98.96% 	Forward time: 	 5.28 sec
2023-04-03 01:15:48,404 			Loss:    3.501e-02    			Backward time: 	 0.10 sec 
2023-04-03 01:15:48,404 ADAM: Layer 0 -> dw_min:9.9849e-01  dw_max:1.0019e+00 lr:1.0000e-02
2023-04-03 01:15:48,404 ADAM: Layer 1 -> dw_min:9.9011e-01  dw_max:1.0076e+00 lr:1.0000e-02
2023-04-03 01:15:48,405 ADAM: Layer 2 -> dw_min:9.8689e-01  dw_max:1.0134e+00 lr:1.0000e-02
2023-04-03 01:15:48,405 ADAM: Layer 3 -> dw_min:9.9631e-01  dw_max:1.0072e+00 lr:1.0000e-02
2023-04-03 01:15:48,419 			Learning rate: weights:   1.000e-02    
2023-04-03 01:15:48,419 			Last test performance: 99.05%
2023-04-03 01:15:48,419 ----------------
2023-04-03 01:15:53,815   13  =>  93   		Training 486 pattern with 98.96% 	Forward time: 	 5.30 sec
2023-04-03 01:15:53,815 			Loss:    3.848e-02    			Backward time: 	 0.10 sec 
2023-04-03 01:15:53,816 ADAM: Layer 0 -> dw_min:9.9820e-01  dw_max:1.0020e+00 lr:1.0000e-02
2023-04-03 01:15:53,816 ADAM: Layer 1 -> dw_min:9.8978e-01  dw_max:1.0103e+00 lr:1.0000e-02
2023-04-03 01:15:53,816 ADAM: Layer 2 -> dw_min:9.8716e-01  dw_max:1.0121e+00 lr:1.0000e-02
2023-04-03 01:15:53,816 ADAM: Layer 3 -> dw_min:9.9663e-01  dw_max:1.0071e+00 lr:1.0000e-02
2023-04-03 01:15:53,889 			Learning rate: weights:   1.000e-02    
2023-04-03 01:15:53,889 			Last test performance: 99.05%
2023-04-03 01:15:53,889 ----------------
2023-04-03 01:15:59,198   13  =>  94   		Training 486 pattern with 98.96% 	Forward time: 	 5.21 sec
2023-04-03 01:15:59,198 			Loss:    3.998e-02    			Backward time: 	 0.10 sec 
2023-04-03 01:15:59,198 ADAM: Layer 0 -> dw_min:9.9801e-01  dw_max:1.0021e+00 lr:1.0000e-02
2023-04-03 01:15:59,198 ADAM: Layer 1 -> dw_min:9.8815e-01  dw_max:1.0082e+00 lr:1.0000e-02
2023-04-03 01:15:59,198 ADAM: Layer 2 -> dw_min:9.8628e-01  dw_max:1.0148e+00 lr:1.0000e-02
2023-04-03 01:15:59,198 ADAM: Layer 3 -> dw_min:9.9533e-01  dw_max:1.0084e+00 lr:1.0000e-02
2023-04-03 01:15:59,214 			Learning rate: weights:   1.000e-02    
2023-04-03 01:15:59,214 			Last test performance: 99.05%
2023-04-03 01:15:59,214 ----------------
2023-04-03 01:16:04,607   13  =>  95   		Training 486 pattern with 99.79% 	Forward time: 	 5.29 sec
2023-04-03 01:16:04,607 			Loss:    1.379e-02    			Backward time: 	 0.10 sec 
2023-04-03 01:16:04,608 ADAM: Layer 0 -> dw_min:9.9821e-01  dw_max:1.0019e+00 lr:1.0000e-02
2023-04-03 01:16:04,608 ADAM: Layer 1 -> dw_min:9.8934e-01  dw_max:1.0074e+00 lr:1.0000e-02
2023-04-03 01:16:04,608 ADAM: Layer 2 -> dw_min:9.8764e-01  dw_max:1.0122e+00 lr:1.0000e-02
2023-04-03 01:16:04,608 ADAM: Layer 3 -> dw_min:9.9579e-01  dw_max:1.0076e+00 lr:1.0000e-02
2023-04-03 01:16:04,624 			Learning rate: weights:   1.000e-02    
2023-04-03 01:16:04,624 			Last test performance: 99.05%
2023-04-03 01:16:04,624 ----------------
2023-04-03 01:16:09,952   13  =>  96   		Training 486 pattern with 99.17% 	Forward time: 	 5.23 sec
2023-04-03 01:16:09,952 			Loss:    2.252e-02    			Backward time: 	 0.10 sec 
2023-04-03 01:16:09,952 ADAM: Layer 0 -> dw_min:9.9786e-01  dw_max:1.0025e+00 lr:1.0000e-02
2023-04-03 01:16:09,952 ADAM: Layer 1 -> dw_min:9.8659e-01  dw_max:1.0084e+00 lr:1.0000e-02
2023-04-03 01:16:09,952 ADAM: Layer 2 -> dw_min:9.8687e-01  dw_max:1.0136e+00 lr:1.0000e-02
2023-04-03 01:16:09,952 ADAM: Layer 3 -> dw_min:9.9691e-01  dw_max:1.0068e+00 lr:1.0000e-02
2023-04-03 01:16:10,023 			Learning rate: weights:   1.000e-02    
2023-04-03 01:16:10,023 			Last test performance: 99.05%
2023-04-03 01:16:10,023 ----------------
2023-04-03 01:16:15,414   13  =>  97   		Training 486 pattern with 98.33% 	Forward time: 	 5.29 sec
2023-04-03 01:16:15,414 			Loss:    3.228e-02    			Backward time: 	 0.10 sec 
2023-04-03 01:16:15,414 ADAM: Layer 0 -> dw_min:9.9741e-01  dw_max:1.0025e+00 lr:1.0000e-02
2023-04-03 01:16:15,414 ADAM: Layer 1 -> dw_min:9.8856e-01  dw_max:1.0088e+00 lr:1.0000e-02
2023-04-03 01:16:15,414 ADAM: Layer 2 -> dw_min:9.8562e-01  dw_max:1.0135e+00 lr:1.0000e-02
2023-04-03 01:16:15,414 ADAM: Layer 3 -> dw_min:9.9468e-01  dw_max:1.0081e+00 lr:1.0000e-02
2023-04-03 01:16:15,430 			Learning rate: weights:   1.000e-02    
2023-04-03 01:16:15,430 			Last test performance: 99.05%
2023-04-03 01:16:15,430 ----------------
2023-04-03 01:16:20,916   13  =>  98   		Training 486 pattern with 98.96% 	Forward time: 	 5.38 sec
2023-04-03 01:16:20,916 			Loss:    3.388e-02    			Backward time: 	 0.10 sec 
2023-04-03 01:16:20,916 ADAM: Layer 0 -> dw_min:9.9715e-01  dw_max:1.0023e+00 lr:1.0000e-02
2023-04-03 01:16:20,916 ADAM: Layer 1 -> dw_min:9.9079e-01  dw_max:1.0109e+00 lr:1.0000e-02
2023-04-03 01:16:20,916 ADAM: Layer 2 -> dw_min:9.8545e-01  dw_max:1.0118e+00 lr:1.0000e-02
2023-04-03 01:16:20,917 ADAM: Layer 3 -> dw_min:9.9534e-01  dw_max:1.0073e+00 lr:1.0000e-02
2023-04-03 01:16:20,986 			Learning rate: weights:   1.000e-02    
2023-04-03 01:16:20,987 			Last test performance: 99.05%
2023-04-03 01:16:20,987 ----------------
2023-04-03 01:16:26,271   13  =>  99   		Training 486 pattern with 99.17% 	Forward time: 	 5.18 sec
2023-04-03 01:16:26,271 			Loss:    1.287e-02    			Backward time: 	 0.10 sec 
2023-04-03 01:16:26,271 ADAM: Layer 0 -> dw_min:9.9718e-01  dw_max:1.0023e+00 lr:1.0000e-02
2023-04-03 01:16:26,271 ADAM: Layer 1 -> dw_min:9.9132e-01  dw_max:1.0096e+00 lr:1.0000e-02
2023-04-03 01:16:26,271 ADAM: Layer 2 -> dw_min:9.8681e-01  dw_max:1.0107e+00 lr:1.0000e-02
2023-04-03 01:16:26,271 ADAM: Layer 3 -> dw_min:9.9578e-01  dw_max:1.0066e+00 lr:1.0000e-02
2023-04-03 01:16:26,349 			Learning rate: weights:   1.000e-02    
2023-04-03 01:16:26,349 			Last test performance: 99.05%
2023-04-03 01:16:26,349 ----------------
2023-04-03 01:16:31,689   13  => 100   		Training 486 pattern with 99.17% 	Forward time: 	 5.24 sec
2023-04-03 01:16:31,689 			Loss:    2.527e-02    			Backward time: 	 0.10 sec 
2023-04-03 01:16:31,690 ADAM: Layer 0 -> dw_min:9.9818e-01  dw_max:1.0018e+00 lr:1.0000e-02
2023-04-03 01:16:31,690 ADAM: Layer 1 -> dw_min:9.9221e-01  dw_max:1.0077e+00 lr:1.0000e-02
2023-04-03 01:16:31,690 ADAM: Layer 2 -> dw_min:9.8812e-01  dw_max:1.0120e+00 lr:1.0000e-02
2023-04-03 01:16:31,690 ADAM: Layer 3 -> dw_min:9.9620e-01  dw_max:1.0062e+00 lr:1.0000e-02
2023-04-03 01:16:31,762 			Learning rate: weights:   1.000e-02    
2023-04-03 01:16:31,762 			Last test performance: 99.05%
2023-04-03 01:16:31,762 ----------------
2023-04-03 01:16:37,095   13  => 101   		Training 486 pattern with 99.58% 	Forward time: 	 5.23 sec
2023-04-03 01:16:37,095 			Loss:    1.101e-02    			Backward time: 	 0.10 sec 
2023-04-03 01:16:37,095 ADAM: Layer 0 -> dw_min:9.9822e-01  dw_max:1.0020e+00 lr:1.0000e-02
2023-04-03 01:16:37,096 ADAM: Layer 1 -> dw_min:9.9043e-01  dw_max:1.0071e+00 lr:1.0000e-02
2023-04-03 01:16:37,096 ADAM: Layer 2 -> dw_min:9.8638e-01  dw_max:1.0108e+00 lr:1.0000e-02
2023-04-03 01:16:37,096 ADAM: Layer 3 -> dw_min:9.9657e-01  dw_max:1.0056e+00 lr:1.0000e-02
2023-04-03 01:16:37,113 			Learning rate: weights:   1.000e-02    
2023-04-03 01:16:37,113 			Last test performance: 99.05%
2023-04-03 01:16:37,113 ----------------
2023-04-03 01:16:42,425   13  => 102   		Training 486 pattern with 98.96% 	Forward time: 	 5.21 sec
2023-04-03 01:16:42,426 			Loss:    3.140e-02    			Backward time: 	 0.10 sec 
2023-04-03 01:16:42,426 ADAM: Layer 0 -> dw_min:9.9793e-01  dw_max:1.0019e+00 lr:1.0000e-02
2023-04-03 01:16:42,426 ADAM: Layer 1 -> dw_min:9.9097e-01  dw_max:1.0079e+00 lr:1.0000e-02
2023-04-03 01:16:42,426 ADAM: Layer 2 -> dw_min:9.8730e-01  dw_max:1.0123e+00 lr:1.0000e-02
2023-04-03 01:16:42,426 ADAM: Layer 3 -> dw_min:9.9691e-01  dw_max:1.0086e+00 lr:1.0000e-02
2023-04-03 01:16:42,442 			Learning rate: weights:   1.000e-02    
2023-04-03 01:16:42,442 			Last test performance: 99.05%
2023-04-03 01:16:42,442 ----------------
2023-04-03 01:16:47,844   13  => 103   		Training 486 pattern with 98.54% 	Forward time: 	 5.30 sec
2023-04-03 01:16:47,844 			Loss:    3.365e-02    			Backward time: 	 0.10 sec 
2023-04-03 01:16:47,845 ADAM: Layer 0 -> dw_min:9.9824e-01  dw_max:1.0020e+00 lr:1.0000e-02
2023-04-03 01:16:47,845 ADAM: Layer 1 -> dw_min:9.9134e-01  dw_max:1.0079e+00 lr:1.0000e-02
2023-04-03 01:16:47,845 ADAM: Layer 2 -> dw_min:9.8756e-01  dw_max:1.0110e+00 lr:1.0000e-02
2023-04-03 01:16:47,845 ADAM: Layer 3 -> dw_min:9.9681e-01  dw_max:1.0076e+00 lr:1.0000e-02
2023-04-03 01:16:47,883 			Learning rate: weights:   1.000e-02    
2023-04-03 01:16:47,883 			Last test performance: 99.05%
2023-04-03 01:16:47,883 ----------------
2023-04-03 01:16:53,293   13  => 104   		Training 486 pattern with 99.17% 	Forward time: 	 5.31 sec
2023-04-03 01:16:53,293 			Loss:    2.255e-02    			Backward time: 	 0.10 sec 
2023-04-03 01:16:53,294 ADAM: Layer 0 -> dw_min:9.9828e-01  dw_max:1.0020e+00 lr:1.0000e-02
2023-04-03 01:16:53,294 ADAM: Layer 1 -> dw_min:9.8955e-01  dw_max:1.0071e+00 lr:1.0000e-02
2023-04-03 01:16:53,294 ADAM: Layer 2 -> dw_min:9.8653e-01  dw_max:1.0132e+00 lr:1.0000e-02
2023-04-03 01:16:53,294 ADAM: Layer 3 -> dw_min:9.9714e-01  dw_max:1.0069e+00 lr:1.0000e-02
2023-04-03 01:16:53,313 			Learning rate: weights:   1.000e-02    
2023-04-03 01:16:53,313 			Last test performance: 99.05%
2023-04-03 01:16:53,313 ----------------
2023-04-03 01:16:58,638   13  => 105   		Training 486 pattern with 99.79% 	Forward time: 	 5.22 sec
2023-04-03 01:16:58,638 			Loss:    1.080e-02    			Backward time: 	 0.10 sec 
2023-04-03 01:16:58,638 ADAM: Layer 0 -> dw_min:9.9851e-01  dw_max:1.0019e+00 lr:1.0000e-02
2023-04-03 01:16:58,638 ADAM: Layer 1 -> dw_min:9.8987e-01  dw_max:1.0063e+00 lr:1.0000e-02
2023-04-03 01:16:58,639 ADAM: Layer 2 -> dw_min:9.8786e-01  dw_max:1.0134e+00 lr:1.0000e-02
2023-04-03 01:16:58,639 ADAM: Layer 3 -> dw_min:9.9669e-01  dw_max:1.0062e+00 lr:1.0000e-02
2023-04-03 01:16:58,710 			Learning rate: weights:   1.000e-02    
2023-04-03 01:16:58,710 			Last test performance: 99.05%
2023-04-03 01:16:58,711 ----------------
2023-04-03 01:17:04,092   13  => 106   		Training 486 pattern with 99.79% 	Forward time: 	 5.28 sec
2023-04-03 01:17:04,092 			Loss:    5.123e-03    			Backward time: 	 0.09 sec 
2023-04-03 01:17:04,092 ADAM: Layer 0 -> dw_min:9.9865e-01  dw_max:1.0016e+00 lr:1.0000e-02
2023-04-03 01:17:04,093 ADAM: Layer 1 -> dw_min:9.9084e-01  dw_max:1.0055e+00 lr:1.0000e-02
2023-04-03 01:17:04,093 ADAM: Layer 2 -> dw_min:9.8885e-01  dw_max:1.0120e+00 lr:1.0000e-02
2023-04-03 01:17:04,093 ADAM: Layer 3 -> dw_min:9.9683e-01  dw_max:1.0056e+00 lr:1.0000e-02
2023-04-03 01:17:04,117 			Learning rate: weights:   1.000e-02    
2023-04-03 01:17:04,117 			Last test performance: 99.05%
2023-04-03 01:17:04,117 ----------------
2023-04-03 01:17:09,486   13  => 107   		Training 486 pattern with 98.96% 	Forward time: 	 5.27 sec
2023-04-03 01:17:09,486 			Loss:    2.696e-02    			Backward time: 	 0.10 sec 
2023-04-03 01:17:09,486 ADAM: Layer 0 -> dw_min:9.9823e-01  dw_max:1.0022e+00 lr:1.0000e-02
2023-04-03 01:17:09,486 ADAM: Layer 1 -> dw_min:9.8909e-01  dw_max:1.0072e+00 lr:1.0000e-02
2023-04-03 01:17:09,486 ADAM: Layer 2 -> dw_min:9.8571e-01  dw_max:1.0108e+00 lr:1.0000e-02
2023-04-03 01:17:09,486 ADAM: Layer 3 -> dw_min:9.9656e-01  dw_max:1.0062e+00 lr:1.0000e-02
2023-04-03 01:17:09,537 			Learning rate: weights:   1.000e-02    
2023-04-03 01:17:09,537 			Last test performance: 99.05%
2023-04-03 01:17:09,537 ----------------
2023-04-03 01:17:14,958   13  => 108   		Training 486 pattern with 98.33% 	Forward time: 	 5.32 sec
2023-04-03 01:17:14,958 			Loss:    3.522e-02    			Backward time: 	 0.10 sec 
2023-04-03 01:17:14,959 ADAM: Layer 0 -> dw_min:9.9793e-01  dw_max:1.0038e+00 lr:1.0000e-02
2023-04-03 01:17:14,959 ADAM: Layer 1 -> dw_min:9.8998e-01  dw_max:1.0066e+00 lr:1.0000e-02
2023-04-03 01:17:14,959 ADAM: Layer 2 -> dw_min:9.8656e-01  dw_max:1.0126e+00 lr:1.0000e-02
2023-04-03 01:17:14,959 ADAM: Layer 3 -> dw_min:9.9584e-01  dw_max:1.0056e+00 lr:1.0000e-02
2023-04-03 01:17:14,974 			Learning rate: weights:   1.000e-02    
2023-04-03 01:17:14,974 			Last test performance: 99.05%
2023-04-03 01:17:14,974 ----------------
2023-04-03 01:17:20,401   13  => 109   		Training 486 pattern with 98.33% 	Forward time: 	 5.33 sec
2023-04-03 01:17:20,401 			Loss:    5.460e-02    			Backward time: 	 0.10 sec 
2023-04-03 01:17:20,401 ADAM: Layer 0 -> dw_min:9.9753e-01  dw_max:1.0032e+00 lr:1.0000e-02
2023-04-03 01:17:20,402 ADAM: Layer 1 -> dw_min:9.8994e-01  dw_max:1.0098e+00 lr:1.0000e-02
2023-04-03 01:17:20,402 ADAM: Layer 2 -> dw_min:9.8769e-01  dw_max:1.0137e+00 lr:1.0000e-02
2023-04-03 01:17:20,402 ADAM: Layer 3 -> dw_min:9.9591e-01  dw_max:1.0071e+00 lr:1.0000e-02
2023-04-03 01:17:20,490 			Learning rate: weights:   1.000e-02    
2023-04-03 01:17:20,490 			Last test performance: 99.05%
2023-04-03 01:17:20,490 ----------------
2023-04-03 01:17:25,754   13  => 110   		Training 486 pattern with 98.96% 	Forward time: 	 5.16 sec
2023-04-03 01:17:25,754 			Loss:    3.844e-02    			Backward time: 	 0.10 sec 
2023-04-03 01:17:25,754 ADAM: Layer 0 -> dw_min:9.9786e-01  dw_max:1.0030e+00 lr:1.0000e-02
2023-04-03 01:17:25,755 ADAM: Layer 1 -> dw_min:9.8930e-01  dw_max:1.0092e+00 lr:1.0000e-02
2023-04-03 01:17:25,755 ADAM: Layer 2 -> dw_min:9.8795e-01  dw_max:1.0144e+00 lr:1.0000e-02
2023-04-03 01:17:25,755 ADAM: Layer 3 -> dw_min:9.9631e-01  dw_max:1.0064e+00 lr:1.0000e-02
2023-04-03 01:17:25,893 			Learning rate: weights:   1.000e-02    
2023-04-03 01:17:25,893 			Last test performance: 99.05%
2023-04-03 01:17:25,893 ----------------
2023-04-03 01:17:31,258   13  => 111   		Training 486 pattern with 99.17% 	Forward time: 	 5.26 sec
2023-04-03 01:17:31,258 			Loss:    1.280e-02    			Backward time: 	 0.10 sec 
2023-04-03 01:17:31,258 ADAM: Layer 0 -> dw_min:9.9803e-01  dw_max:1.0021e+00 lr:1.0000e-02
2023-04-03 01:17:31,259 ADAM: Layer 1 -> dw_min:9.9051e-01  dw_max:1.0084e+00 lr:1.0000e-02
2023-04-03 01:17:31,259 ADAM: Layer 2 -> dw_min:9.8743e-01  dw_max:1.0129e+00 lr:1.0000e-02
2023-04-03 01:17:31,259 ADAM: Layer 3 -> dw_min:9.9671e-01  dw_max:1.0058e+00 lr:1.0000e-02
2023-04-03 01:17:31,334 			Learning rate: weights:   1.000e-02    
2023-04-03 01:17:31,334 			Last test performance: 99.05%
2023-04-03 01:17:31,334 ----------------
2023-04-03 01:17:36,716   13  => 112   		Training 486 pattern with 99.38% 	Forward time: 	 5.28 sec
2023-04-03 01:17:36,716 			Loss:    1.113e-02    			Backward time: 	 0.10 sec 
2023-04-03 01:17:36,716 ADAM: Layer 0 -> dw_min:9.9829e-01  dw_max:1.0021e+00 lr:1.0000e-02
2023-04-03 01:17:36,716 ADAM: Layer 1 -> dw_min:9.9131e-01  dw_max:1.0077e+00 lr:1.0000e-02
2023-04-03 01:17:36,716 ADAM: Layer 2 -> dw_min:9.8430e-01  dw_max:1.0134e+00 lr:1.0000e-02
2023-04-03 01:17:36,716 ADAM: Layer 3 -> dw_min:9.9671e-01  dw_max:1.0062e+00 lr:1.0000e-02
2023-04-03 01:17:36,773 			Learning rate: weights:   1.000e-02    
2023-04-03 01:17:36,773 			Last test performance: 99.05%
2023-04-03 01:17:36,773 ----------------
2023-04-03 01:17:42,140   13  => 113   		Training 486 pattern with 98.75% 	Forward time: 	 5.27 sec
2023-04-03 01:17:42,140 			Loss:    4.528e-02    			Backward time: 	 0.10 sec 
2023-04-03 01:17:42,140 ADAM: Layer 0 -> dw_min:9.9822e-01  dw_max:1.0018e+00 lr:1.0000e-02
2023-04-03 01:17:42,140 ADAM: Layer 1 -> dw_min:9.9205e-01  dw_max:1.0073e+00 lr:1.0000e-02
2023-04-03 01:17:42,140 ADAM: Layer 2 -> dw_min:9.8434e-01  dw_max:1.0121e+00 lr:1.0000e-02
2023-04-03 01:17:42,141 ADAM: Layer 3 -> dw_min:9.9695e-01  dw_max:1.0056e+00 lr:1.0000e-02
2023-04-03 01:17:42,156 			Learning rate: weights:   1.000e-02    
2023-04-03 01:17:42,156 			Last test performance: 99.05%
2023-04-03 01:17:42,156 ----------------
2023-04-03 01:17:47,509   13  => 114   		Training 486 pattern with 99.58% 	Forward time: 	 5.25 sec
2023-04-03 01:17:47,509 			Loss:    1.897e-02    			Backward time: 	 0.10 sec 
2023-04-03 01:17:47,509 ADAM: Layer 0 -> dw_min:9.9882e-01  dw_max:1.0011e+00 lr:1.0000e-02
2023-04-03 01:17:47,510 ADAM: Layer 1 -> dw_min:9.9196e-01  dw_max:1.0064e+00 lr:1.0000e-02
2023-04-03 01:17:47,510 ADAM: Layer 2 -> dw_min:9.8577e-01  dw_max:1.0139e+00 lr:1.0000e-02
2023-04-03 01:17:47,510 ADAM: Layer 3 -> dw_min:9.9696e-01  dw_max:1.0050e+00 lr:1.0000e-02
2023-04-03 01:17:47,558 			Learning rate: weights:   1.000e-02    
2023-04-03 01:17:47,558 			Last test performance: 99.05%
2023-04-03 01:17:47,558 ----------------
2023-04-03 01:17:52,945   13  => 115   		Training 486 pattern with 98.96% 	Forward time: 	 5.29 sec
2023-04-03 01:17:52,945 			Loss:    3.811e-02    			Backward time: 	 0.10 sec 
2023-04-03 01:17:52,945 ADAM: Layer 0 -> dw_min:9.9847e-01  dw_max:1.0020e+00 lr:1.0000e-02
2023-04-03 01:17:52,945 ADAM: Layer 1 -> dw_min:9.9119e-01  dw_max:1.0101e+00 lr:1.0000e-02
2023-04-03 01:17:52,945 ADAM: Layer 2 -> dw_min:9.8615e-01  dw_max:1.0157e+00 lr:1.0000e-02
2023-04-03 01:17:52,945 ADAM: Layer 3 -> dw_min:9.9509e-01  dw_max:1.0051e+00 lr:1.0000e-02
2023-04-03 01:17:52,960 			Learning rate: weights:   1.000e-02    
2023-04-03 01:17:52,960 			Last test performance: 99.05%
2023-04-03 01:17:52,960 ----------------
2023-04-03 01:17:58,253   13  => 116   		Training 486 pattern with 99.38% 	Forward time: 	 5.19 sec
2023-04-03 01:17:58,253 			Loss:    3.043e-02    			Backward time: 	 0.10 sec 
2023-04-03 01:17:58,253 ADAM: Layer 0 -> dw_min:9.9784e-01  dw_max:1.0025e+00 lr:1.0000e-02
2023-04-03 01:17:58,253 ADAM: Layer 1 -> dw_min:9.9037e-01  dw_max:1.0084e+00 lr:1.0000e-02
2023-04-03 01:17:58,253 ADAM: Layer 2 -> dw_min:9.8753e-01  dw_max:1.0145e+00 lr:1.0000e-02
2023-04-03 01:17:58,253 ADAM: Layer 3 -> dw_min:9.9552e-01  dw_max:1.0076e+00 lr:1.0000e-02
2023-04-03 01:17:58,305 			Learning rate: weights:   1.000e-02    
2023-04-03 01:17:58,305 			Last test performance: 99.05%
2023-04-03 01:17:58,305 ----------------
2023-04-03 01:18:03,672   13  => 117   		Training 486 pattern with 98.96% 	Forward time: 	 5.27 sec
2023-04-03 01:18:03,672 			Loss:    3.080e-02    			Backward time: 	 0.10 sec 
2023-04-03 01:18:03,672 ADAM: Layer 0 -> dw_min:9.9709e-01  dw_max:1.0026e+00 lr:1.0000e-02
2023-04-03 01:18:03,672 ADAM: Layer 1 -> dw_min:9.8853e-01  dw_max:1.0136e+00 lr:1.0000e-02
2023-04-03 01:18:03,672 ADAM: Layer 2 -> dw_min:9.8831e-01  dw_max:1.0140e+00 lr:1.0000e-02
2023-04-03 01:18:03,672 ADAM: Layer 3 -> dw_min:9.9509e-01  dw_max:1.0068e+00 lr:1.0000e-02
2023-04-03 01:18:03,716 			Learning rate: weights:   1.000e-02    
2023-04-03 01:18:03,716 			Last test performance: 99.05%
2023-04-03 01:18:03,716 ----------------
2023-04-03 01:18:09,073   13  => 118   		Training 486 pattern with 99.58% 	Forward time: 	 5.26 sec
2023-04-03 01:18:09,074 			Loss:    1.451e-02    			Backward time: 	 0.10 sec 
2023-04-03 01:18:09,074 ADAM: Layer 0 -> dw_min:9.9702e-01  dw_max:1.0021e+00 lr:1.0000e-02
2023-04-03 01:18:09,074 ADAM: Layer 1 -> dw_min:9.8978e-01  dw_max:1.0120e+00 lr:1.0000e-02
2023-04-03 01:18:09,074 ADAM: Layer 2 -> dw_min:9.8580e-01  dw_max:1.0136e+00 lr:1.0000e-02
2023-04-03 01:18:09,074 ADAM: Layer 3 -> dw_min:9.9562e-01  dw_max:1.0062e+00 lr:1.0000e-02
2023-04-03 01:18:09,142 			Learning rate: weights:   1.000e-02    
2023-04-03 01:18:09,142 			Last test performance: 99.05%
2023-04-03 01:18:09,142 ----------------
2023-04-03 01:18:14,371   13  => 119   		Training 486 pattern with 98.96% 	Forward time: 	 5.13 sec
2023-04-03 01:18:14,371 			Loss:    2.553e-02    			Backward time: 	 0.09 sec 
2023-04-03 01:18:14,371 ADAM: Layer 0 -> dw_min:9.9715e-01  dw_max:1.0033e+00 lr:1.0000e-02
2023-04-03 01:18:14,372 ADAM: Layer 1 -> dw_min:9.8657e-01  dw_max:1.0106e+00 lr:1.0000e-02
2023-04-03 01:18:14,372 ADAM: Layer 2 -> dw_min:9.8716e-01  dw_max:1.0126e+00 lr:1.0000e-02
2023-04-03 01:18:14,372 ADAM: Layer 3 -> dw_min:9.9542e-01  dw_max:1.0055e+00 lr:1.0000e-02
2023-04-03 01:18:14,447 			Learning rate: weights:   1.000e-02    
2023-04-03 01:18:14,447 			Last test performance: 99.05%
2023-04-03 01:18:14,447 ----------------
2023-04-03 01:18:19,723   13  => 120   		Training 486 pattern with 99.17% 	Forward time: 	 5.17 sec
2023-04-03 01:18:19,723 			Loss:    1.343e-02    			Backward time: 	 0.10 sec 
2023-04-03 01:18:19,723 ADAM: Layer 0 -> dw_min:9.9739e-01  dw_max:1.0030e+00 lr:1.0000e-02
2023-04-03 01:18:19,723 ADAM: Layer 1 -> dw_min:9.8795e-01  dw_max:1.0099e+00 lr:1.0000e-02
2023-04-03 01:18:19,723 ADAM: Layer 2 -> dw_min:9.8731e-01  dw_max:1.0139e+00 lr:1.0000e-02
2023-04-03 01:18:19,723 ADAM: Layer 3 -> dw_min:9.9483e-01  dw_max:1.0050e+00 lr:1.0000e-02
2023-04-03 01:18:19,800 			Learning rate: weights:   1.000e-02    
2023-04-03 01:18:19,800 			Last test performance: 99.05%
2023-04-03 01:18:19,800 ----------------
2023-04-03 01:18:25,205   13  => 121   		Training 486 pattern with 98.75% 	Forward time: 	 5.30 sec
2023-04-03 01:18:25,205 			Loss:    4.495e-02    			Backward time: 	 0.10 sec 
2023-04-03 01:18:25,206 ADAM: Layer 0 -> dw_min:9.9675e-01  dw_max:1.0024e+00 lr:1.0000e-02
2023-04-03 01:18:25,206 ADAM: Layer 1 -> dw_min:9.8647e-01  dw_max:1.0089e+00 lr:1.0000e-02
2023-04-03 01:18:25,206 ADAM: Layer 2 -> dw_min:9.8859e-01  dw_max:1.0147e+00 lr:1.0000e-02
2023-04-03 01:18:25,206 ADAM: Layer 3 -> dw_min:9.9533e-01  dw_max:1.0045e+00 lr:1.0000e-02
2023-04-03 01:18:25,234 			Learning rate: weights:   1.000e-02    
2023-04-03 01:18:25,234 			Last test performance: 99.05%
2023-04-03 01:18:25,234 ----------------
2023-04-03 01:18:30,617   13  => 122   		Training 486 pattern with 99.17% 	Forward time: 	 5.28 sec
2023-04-03 01:18:30,617 			Loss:    1.958e-02    			Backward time: 	 0.10 sec 
2023-04-03 01:18:30,618 ADAM: Layer 0 -> dw_min:9.9702e-01  dw_max:1.0020e+00 lr:1.0000e-02
2023-04-03 01:18:30,618 ADAM: Layer 1 -> dw_min:9.8786e-01  dw_max:1.0078e+00 lr:1.0000e-02
2023-04-03 01:18:30,618 ADAM: Layer 2 -> dw_min:9.8809e-01  dw_max:1.0133e+00 lr:1.0000e-02
2023-04-03 01:18:30,618 ADAM: Layer 3 -> dw_min:9.9579e-01  dw_max:1.0044e+00 lr:1.0000e-02
2023-04-03 01:18:30,714 			Learning rate: weights:   1.000e-02    
2023-04-03 01:18:30,714 			Last test performance: 99.05%
2023-04-03 01:18:30,714 ----------------
2023-04-03 01:18:36,106   13  => 123   		Training 486 pattern with 98.75% 	Forward time: 	 5.29 sec
2023-04-03 01:18:36,106 			Loss:    2.134e-02    			Backward time: 	 0.09 sec 
2023-04-03 01:18:36,106 ADAM: Layer 0 -> dw_min:9.9716e-01  dw_max:1.0017e+00 lr:1.0000e-02
2023-04-03 01:18:36,107 ADAM: Layer 1 -> dw_min:9.8844e-01  dw_max:1.0121e+00 lr:1.0000e-02
2023-04-03 01:18:36,107 ADAM: Layer 2 -> dw_min:9.8503e-01  dw_max:1.0120e+00 lr:1.0000e-02
2023-04-03 01:18:36,107 ADAM: Layer 3 -> dw_min:9.9621e-01  dw_max:1.0039e+00 lr:1.0000e-02
2023-04-03 01:18:36,297 			Learning rate: weights:   1.000e-02    
2023-04-03 01:18:36,297 			Last test performance: 99.05%
2023-04-03 01:18:36,297 ----------------
2023-04-03 01:18:41,630   13  => 124   		Training 486 pattern with 98.96% 	Forward time: 	 5.23 sec
2023-04-03 01:18:41,630 			Loss:    2.721e-02    			Backward time: 	 0.10 sec 
2023-04-03 01:18:41,631 ADAM: Layer 0 -> dw_min:9.9654e-01  dw_max:1.0022e+00 lr:1.0000e-02
2023-04-03 01:18:41,631 ADAM: Layer 1 -> dw_min:9.8701e-01  dw_max:1.0111e+00 lr:1.0000e-02
2023-04-03 01:18:41,631 ADAM: Layer 2 -> dw_min:9.8652e-01  dw_max:1.0139e+00 lr:1.0000e-02
2023-04-03 01:18:41,631 ADAM: Layer 3 -> dw_min:9.9606e-01  dw_max:1.0045e+00 lr:1.0000e-02
2023-04-03 01:18:41,717 
2023-04-03 01:18:41,717 Testing:
2023-04-03 01:18:41,974 		24 of 10000 with 95.83% 	 Time used:  0.26 sec
2023-04-03 01:18:42,246 		48 of 10000 with 95.83% 	 Time used:  0.27 sec
2023-04-03 01:18:42,511 		72 of 10000 with 97.22% 	 Time used:  0.27 sec
2023-04-03 01:18:42,766 		96 of 10000 with 96.88% 	 Time used:  0.26 sec
2023-04-03 01:18:43,045 		120 of 10000 with 97.50% 	 Time used:  0.28 sec
2023-04-03 01:18:43,295 		144 of 10000 with 97.22% 	 Time used:  0.25 sec
2023-04-03 01:18:43,564 		168 of 10000 with 97.62% 	 Time used:  0.27 sec
2023-04-03 01:18:43,811 		192 of 10000 with 97.92% 	 Time used:  0.25 sec
2023-04-03 01:18:44,074 		216 of 10000 with 97.69% 	 Time used:  0.26 sec
2023-04-03 01:18:44,356 		240 of 10000 with 97.92% 	 Time used:  0.28 sec
2023-04-03 01:18:44,616 		264 of 10000 with 98.11% 	 Time used:  0.26 sec
2023-04-03 01:18:44,877 		288 of 10000 with 97.92% 	 Time used:  0.26 sec
2023-04-03 01:18:45,150 		312 of 10000 with 97.76% 	 Time used:  0.27 sec
2023-04-03 01:18:45,424 		336 of 10000 with 97.62% 	 Time used:  0.27 sec
2023-04-03 01:18:45,684 		360 of 10000 with 97.50% 	 Time used:  0.26 sec
2023-04-03 01:18:45,959 		384 of 10000 with 97.66% 	 Time used:  0.27 sec
2023-04-03 01:18:46,251 		408 of 10000 with 97.79% 	 Time used:  0.29 sec
2023-04-03 01:18:46,540 		432 of 10000 with 97.92% 	 Time used:  0.29 sec
2023-04-03 01:18:46,803 		456 of 10000 with 97.59% 	 Time used:  0.26 sec
2023-04-03 01:18:47,088 		480 of 10000 with 97.50% 	 Time used:  0.28 sec
2023-04-03 01:18:47,342 		504 of 10000 with 97.62% 	 Time used:  0.25 sec
2023-04-03 01:18:47,606 		528 of 10000 with 97.54% 	 Time used:  0.26 sec
2023-04-03 01:18:47,869 		552 of 10000 with 97.64% 	 Time used:  0.26 sec
2023-04-03 01:18:48,165 		576 of 10000 with 97.74% 	 Time used:  0.30 sec
2023-04-03 01:18:48,411 		600 of 10000 with 97.83% 	 Time used:  0.25 sec
2023-04-03 01:18:48,682 		624 of 10000 with 97.92% 	 Time used:  0.27 sec
2023-04-03 01:18:48,937 		648 of 10000 with 97.99% 	 Time used:  0.25 sec
2023-04-03 01:18:49,212 		672 of 10000 with 97.92% 	 Time used:  0.27 sec
2023-04-03 01:18:49,476 		696 of 10000 with 97.99% 	 Time used:  0.26 sec
2023-04-03 01:18:49,731 		720 of 10000 with 98.06% 	 Time used:  0.25 sec
2023-04-03 01:18:49,975 		744 of 10000 with 98.12% 	 Time used:  0.24 sec
2023-04-03 01:18:50,234 		768 of 10000 with 98.18% 	 Time used:  0.26 sec
2023-04-03 01:18:50,506 		792 of 10000 with 98.23% 	 Time used:  0.27 sec
2023-04-03 01:18:50,757 		816 of 10000 with 98.28% 	 Time used:  0.25 sec
2023-04-03 01:18:51,025 		840 of 10000 with 98.33% 	 Time used:  0.27 sec
2023-04-03 01:18:51,290 		864 of 10000 with 98.38% 	 Time used:  0.26 sec
2023-04-03 01:18:51,554 		888 of 10000 with 98.42% 	 Time used:  0.26 sec
2023-04-03 01:18:51,814 		912 of 10000 with 98.36% 	 Time used:  0.26 sec
2023-04-03 01:18:52,085 		936 of 10000 with 98.40% 	 Time used:  0.27 sec
2023-04-03 01:18:52,356 		960 of 10000 with 98.44% 	 Time used:  0.27 sec
2023-04-03 01:18:52,622 		984 of 10000 with 98.48% 	 Time used:  0.27 sec
2023-04-03 01:18:52,894 		1008 of 10000 with 98.51% 	 Time used:  0.27 sec
2023-04-03 01:18:53,146 		1032 of 10000 with 98.55% 	 Time used:  0.25 sec
2023-04-03 01:18:53,384 		1056 of 10000 with 98.48% 	 Time used:  0.24 sec
2023-04-03 01:18:53,637 		1080 of 10000 with 98.52% 	 Time used:  0.25 sec
2023-04-03 01:18:53,886 		1104 of 10000 with 98.55% 	 Time used:  0.25 sec
2023-04-03 01:18:54,156 		1128 of 10000 with 98.58% 	 Time used:  0.27 sec
2023-04-03 01:18:54,430 		1152 of 10000 with 98.61% 	 Time used:  0.27 sec
2023-04-03 01:18:54,676 		1176 of 10000 with 98.64% 	 Time used:  0.25 sec
2023-04-03 01:18:54,922 		1200 of 10000 with 98.67% 	 Time used:  0.25 sec
2023-04-03 01:18:55,176 		1224 of 10000 with 98.69% 	 Time used:  0.25 sec
2023-04-03 01:18:55,446 		1248 of 10000 with 98.72% 	 Time used:  0.27 sec
2023-04-03 01:18:55,712 		1272 of 10000 with 98.74% 	 Time used:  0.27 sec
2023-04-03 01:18:55,980 		1296 of 10000 with 98.77% 	 Time used:  0.27 sec
2023-04-03 01:18:56,259 		1320 of 10000 with 98.79% 	 Time used:  0.28 sec
2023-04-03 01:18:56,524 		1344 of 10000 with 98.81% 	 Time used:  0.27 sec
2023-04-03 01:18:56,787 		1368 of 10000 with 98.83% 	 Time used:  0.26 sec
2023-04-03 01:18:57,063 		1392 of 10000 with 98.85% 	 Time used:  0.28 sec
2023-04-03 01:18:57,328 		1416 of 10000 with 98.87% 	 Time used:  0.26 sec
2023-04-03 01:18:57,574 		1440 of 10000 with 98.89% 	 Time used:  0.25 sec
2023-04-03 01:18:57,838 		1464 of 10000 with 98.84% 	 Time used:  0.26 sec
2023-04-03 01:18:58,118 		1488 of 10000 with 98.72% 	 Time used:  0.28 sec
2023-04-03 01:18:58,392 		1512 of 10000 with 98.74% 	 Time used:  0.27 sec
2023-04-03 01:18:58,656 		1536 of 10000 with 98.76% 	 Time used:  0.26 sec
2023-04-03 01:18:58,930 		1560 of 10000 with 98.78% 	 Time used:  0.27 sec
2023-04-03 01:18:59,187 		1584 of 10000 with 98.80% 	 Time used:  0.26 sec
2023-04-03 01:18:59,445 		1608 of 10000 with 98.82% 	 Time used:  0.26 sec
2023-04-03 01:18:59,704 		1632 of 10000 with 98.77% 	 Time used:  0.26 sec
2023-04-03 01:18:59,958 		1656 of 10000 with 98.79% 	 Time used:  0.25 sec
2023-04-03 01:19:00,212 		1680 of 10000 with 98.81% 	 Time used:  0.25 sec
2023-04-03 01:19:00,468 		1704 of 10000 with 98.83% 	 Time used:  0.26 sec
2023-04-03 01:19:00,733 		1728 of 10000 with 98.84% 	 Time used:  0.27 sec
2023-04-03 01:19:00,978 		1752 of 10000 with 98.86% 	 Time used:  0.24 sec
2023-04-03 01:19:01,248 		1776 of 10000 with 98.87% 	 Time used:  0.27 sec
2023-04-03 01:19:01,526 		1800 of 10000 with 98.83% 	 Time used:  0.28 sec
2023-04-03 01:19:01,795 		1824 of 10000 with 98.85% 	 Time used:  0.27 sec
2023-04-03 01:19:02,064 		1848 of 10000 with 98.86% 	 Time used:  0.27 sec
2023-04-03 01:19:02,315 		1872 of 10000 with 98.77% 	 Time used:  0.25 sec
2023-04-03 01:19:02,552 		1896 of 10000 with 98.79% 	 Time used:  0.24 sec
2023-04-03 01:19:02,818 		1920 of 10000 with 98.80% 	 Time used:  0.27 sec
2023-04-03 01:19:03,089 		1944 of 10000 with 98.77% 	 Time used:  0.27 sec
2023-04-03 01:19:03,347 		1968 of 10000 with 98.78% 	 Time used:  0.26 sec
2023-04-03 01:19:03,615 		1992 of 10000 with 98.80% 	 Time used:  0.27 sec
2023-04-03 01:19:03,892 		2016 of 10000 with 98.81% 	 Time used:  0.28 sec
2023-04-03 01:19:04,152 		2040 of 10000 with 98.82% 	 Time used:  0.26 sec
2023-04-03 01:19:04,430 		2064 of 10000 with 98.84% 	 Time used:  0.28 sec
2023-04-03 01:19:04,699 		2088 of 10000 with 98.85% 	 Time used:  0.27 sec
2023-04-03 01:19:04,957 		2112 of 10000 with 98.86% 	 Time used:  0.26 sec
2023-04-03 01:19:05,194 		2136 of 10000 with 98.88% 	 Time used:  0.24 sec
2023-04-03 01:19:05,475 		2160 of 10000 with 98.89% 	 Time used:  0.28 sec
2023-04-03 01:19:05,738 		2184 of 10000 with 98.90% 	 Time used:  0.26 sec
2023-04-03 01:19:06,013 		2208 of 10000 with 98.91% 	 Time used:  0.28 sec
2023-04-03 01:19:06,306 		2232 of 10000 with 98.92% 	 Time used:  0.29 sec
2023-04-03 01:19:06,594 		2256 of 10000 with 98.89% 	 Time used:  0.29 sec
2023-04-03 01:19:06,861 		2280 of 10000 with 98.86% 	 Time used:  0.27 sec
2023-04-03 01:19:07,122 		2304 of 10000 with 98.87% 	 Time used:  0.26 sec
2023-04-03 01:19:07,371 		2328 of 10000 with 98.88% 	 Time used:  0.25 sec
2023-04-03 01:19:07,631 		2352 of 10000 with 98.89% 	 Time used:  0.26 sec
2023-04-03 01:19:07,883 		2376 of 10000 with 98.91% 	 Time used:  0.25 sec
2023-04-03 01:19:08,134 		2400 of 10000 with 98.92% 	 Time used:  0.25 sec
2023-04-03 01:19:08,395 		2424 of 10000 with 98.89% 	 Time used:  0.26 sec
2023-04-03 01:19:08,689 		2448 of 10000 with 98.90% 	 Time used:  0.29 sec
2023-04-03 01:19:08,937 		2472 of 10000 with 98.91% 	 Time used:  0.25 sec
2023-04-03 01:19:09,209 		2496 of 10000 with 98.92% 	 Time used:  0.27 sec
2023-04-03 01:19:09,491 		2520 of 10000 with 98.89% 	 Time used:  0.28 sec
2023-04-03 01:19:09,749 		2544 of 10000 with 98.90% 	 Time used:  0.26 sec
2023-04-03 01:19:10,021 		2568 of 10000 with 98.91% 	 Time used:  0.27 sec
2023-04-03 01:19:10,293 		2592 of 10000 with 98.92% 	 Time used:  0.27 sec
2023-04-03 01:19:10,553 		2616 of 10000 with 98.93% 	 Time used:  0.26 sec
2023-04-03 01:19:10,827 		2640 of 10000 with 98.94% 	 Time used:  0.27 sec
2023-04-03 01:19:11,060 		2664 of 10000 with 98.95% 	 Time used:  0.23 sec
2023-04-03 01:19:11,325 		2688 of 10000 with 98.96% 	 Time used:  0.26 sec
2023-04-03 01:19:11,598 		2712 of 10000 with 98.97% 	 Time used:  0.27 sec
2023-04-03 01:19:11,871 		2736 of 10000 with 98.98% 	 Time used:  0.27 sec
2023-04-03 01:19:12,138 		2760 of 10000 with 98.99% 	 Time used:  0.27 sec
2023-04-03 01:19:12,416 		2784 of 10000 with 98.99% 	 Time used:  0.28 sec
2023-04-03 01:19:12,693 		2808 of 10000 with 99.00% 	 Time used:  0.28 sec
2023-04-03 01:19:12,962 		2832 of 10000 with 99.01% 	 Time used:  0.27 sec
2023-04-03 01:19:13,222 		2856 of 10000 with 99.02% 	 Time used:  0.26 sec
2023-04-03 01:19:13,495 		2880 of 10000 with 99.03% 	 Time used:  0.27 sec
2023-04-03 01:19:13,752 		2904 of 10000 with 99.04% 	 Time used:  0.26 sec
2023-04-03 01:19:14,036 		2928 of 10000 with 99.04% 	 Time used:  0.28 sec
2023-04-03 01:19:14,299 		2952 of 10000 with 99.05% 	 Time used:  0.26 sec
2023-04-03 01:19:14,575 		2976 of 10000 with 99.06% 	 Time used:  0.28 sec
2023-04-03 01:19:14,846 		3000 of 10000 with 99.03% 	 Time used:  0.27 sec
2023-04-03 01:19:15,115 		3024 of 10000 with 99.04% 	 Time used:  0.27 sec
2023-04-03 01:19:15,392 		3048 of 10000 with 99.05% 	 Time used:  0.28 sec
2023-04-03 01:19:15,650 		3072 of 10000 with 99.06% 	 Time used:  0.26 sec
2023-04-03 01:19:15,911 		3096 of 10000 with 99.06% 	 Time used:  0.26 sec
2023-04-03 01:19:16,182 		3120 of 10000 with 99.07% 	 Time used:  0.27 sec
2023-04-03 01:19:16,441 		3144 of 10000 with 99.05% 	 Time used:  0.26 sec
2023-04-03 01:19:16,705 		3168 of 10000 with 98.99% 	 Time used:  0.26 sec
2023-04-03 01:19:16,963 		3192 of 10000 with 98.97% 	 Time used:  0.26 sec
2023-04-03 01:19:17,225 		3216 of 10000 with 98.97% 	 Time used:  0.26 sec
2023-04-03 01:19:17,494 		3240 of 10000 with 98.98% 	 Time used:  0.27 sec
2023-04-03 01:19:17,764 		3264 of 10000 with 98.99% 	 Time used:  0.27 sec
2023-04-03 01:19:18,031 		3288 of 10000 with 98.97% 	 Time used:  0.27 sec
2023-04-03 01:19:18,302 		3312 of 10000 with 98.97% 	 Time used:  0.27 sec
2023-04-03 01:19:18,575 		3336 of 10000 with 98.98% 	 Time used:  0.27 sec
2023-04-03 01:19:18,844 		3360 of 10000 with 98.99% 	 Time used:  0.27 sec
2023-04-03 01:19:19,117 		3384 of 10000 with 98.97% 	 Time used:  0.27 sec
2023-04-03 01:19:19,358 		3408 of 10000 with 98.97% 	 Time used:  0.24 sec
2023-04-03 01:19:19,615 		3432 of 10000 with 98.98% 	 Time used:  0.26 sec
2023-04-03 01:19:19,862 		3456 of 10000 with 98.99% 	 Time used:  0.25 sec
2023-04-03 01:19:20,100 		3480 of 10000 with 98.97% 	 Time used:  0.24 sec
2023-04-03 01:19:20,374 		3504 of 10000 with 98.97% 	 Time used:  0.27 sec
2023-04-03 01:19:20,634 		3528 of 10000 with 98.98% 	 Time used:  0.26 sec
2023-04-03 01:19:20,900 		3552 of 10000 with 98.99% 	 Time used:  0.27 sec
2023-04-03 01:19:21,148 		3576 of 10000 with 98.97% 	 Time used:  0.25 sec
2023-04-03 01:19:21,422 		3600 of 10000 with 98.97% 	 Time used:  0.27 sec
2023-04-03 01:19:21,696 		3624 of 10000 with 98.98% 	 Time used:  0.27 sec
2023-04-03 01:19:21,976 		3648 of 10000 with 98.99% 	 Time used:  0.28 sec
2023-04-03 01:19:22,251 		3672 of 10000 with 98.97% 	 Time used:  0.27 sec
2023-04-03 01:19:22,522 		3696 of 10000 with 98.97% 	 Time used:  0.27 sec
2023-04-03 01:19:22,804 		3720 of 10000 with 98.98% 	 Time used:  0.28 sec
2023-04-03 01:19:23,089 		3744 of 10000 with 98.99% 	 Time used:  0.28 sec
2023-04-03 01:19:23,349 		3768 of 10000 with 98.99% 	 Time used:  0.26 sec
2023-04-03 01:19:23,624 		3792 of 10000 with 99.00% 	 Time used:  0.27 sec
2023-04-03 01:19:23,882 		3816 of 10000 with 99.00% 	 Time used:  0.26 sec
2023-04-03 01:19:24,142 		3840 of 10000 with 99.01% 	 Time used:  0.26 sec
2023-04-03 01:19:24,413 		3864 of 10000 with 99.02% 	 Time used:  0.27 sec
2023-04-03 01:19:24,678 		3888 of 10000 with 99.00% 	 Time used:  0.26 sec
2023-04-03 01:19:24,943 		3912 of 10000 with 99.00% 	 Time used:  0.27 sec
2023-04-03 01:19:25,217 		3936 of 10000 with 99.01% 	 Time used:  0.27 sec
2023-04-03 01:19:25,466 		3960 of 10000 with 99.02% 	 Time used:  0.25 sec
2023-04-03 01:19:25,700 		3984 of 10000 with 98.97% 	 Time used:  0.23 sec
2023-04-03 01:19:25,973 		4008 of 10000 with 98.95% 	 Time used:  0.27 sec
2023-04-03 01:19:26,228 		4032 of 10000 with 98.96% 	 Time used:  0.25 sec
2023-04-03 01:19:26,489 		4056 of 10000 with 98.94% 	 Time used:  0.26 sec
2023-04-03 01:19:26,747 		4080 of 10000 with 98.95% 	 Time used:  0.26 sec
2023-04-03 01:19:27,007 		4104 of 10000 with 98.93% 	 Time used:  0.26 sec
2023-04-03 01:19:27,266 		4128 of 10000 with 98.93% 	 Time used:  0.26 sec
2023-04-03 01:19:27,542 		4152 of 10000 with 98.94% 	 Time used:  0.28 sec
2023-04-03 01:19:27,804 		4176 of 10000 with 98.95% 	 Time used:  0.26 sec
2023-04-03 01:19:28,076 		4200 of 10000 with 98.95% 	 Time used:  0.27 sec
2023-04-03 01:19:28,321 		4224 of 10000 with 98.96% 	 Time used:  0.24 sec
2023-04-03 01:19:28,572 		4248 of 10000 with 98.96% 	 Time used:  0.25 sec
2023-04-03 01:19:28,835 		4272 of 10000 with 98.95% 	 Time used:  0.26 sec
2023-04-03 01:19:29,126 		4296 of 10000 with 98.95% 	 Time used:  0.29 sec
2023-04-03 01:19:29,389 		4320 of 10000 with 98.96% 	 Time used:  0.26 sec
2023-04-03 01:19:29,646 		4344 of 10000 with 98.96% 	 Time used:  0.26 sec
2023-04-03 01:19:29,917 		4368 of 10000 with 98.97% 	 Time used:  0.27 sec
2023-04-03 01:19:30,181 		4392 of 10000 with 98.98% 	 Time used:  0.26 sec
2023-04-03 01:19:30,427 		4416 of 10000 with 98.98% 	 Time used:  0.25 sec
2023-04-03 01:19:30,677 		4440 of 10000 with 98.99% 	 Time used:  0.25 sec
2023-04-03 01:19:30,939 		4464 of 10000 with 98.99% 	 Time used:  0.26 sec
2023-04-03 01:19:31,201 		4488 of 10000 with 99.00% 	 Time used:  0.26 sec
2023-04-03 01:19:31,473 		4512 of 10000 with 98.96% 	 Time used:  0.27 sec
2023-04-03 01:19:31,740 		4536 of 10000 with 98.96% 	 Time used:  0.27 sec
2023-04-03 01:19:32,002 		4560 of 10000 with 98.97% 	 Time used:  0.26 sec
2023-04-03 01:19:32,268 		4584 of 10000 with 98.97% 	 Time used:  0.27 sec
2023-04-03 01:19:32,540 		4608 of 10000 with 98.98% 	 Time used:  0.27 sec
2023-04-03 01:19:32,790 		4632 of 10000 with 98.99% 	 Time used:  0.25 sec
2023-04-03 01:19:33,064 		4656 of 10000 with 98.97% 	 Time used:  0.27 sec
2023-04-03 01:19:33,329 		4680 of 10000 with 98.97% 	 Time used:  0.26 sec
2023-04-03 01:19:33,597 		4704 of 10000 with 98.98% 	 Time used:  0.27 sec
2023-04-03 01:19:33,863 		4728 of 10000 with 98.94% 	 Time used:  0.27 sec
2023-04-03 01:19:34,112 		4752 of 10000 with 98.93% 	 Time used:  0.25 sec
2023-04-03 01:19:34,389 		4776 of 10000 with 98.93% 	 Time used:  0.28 sec
2023-04-03 01:19:34,650 		4800 of 10000 with 98.94% 	 Time used:  0.26 sec
2023-04-03 01:19:34,909 		4824 of 10000 with 98.94% 	 Time used:  0.26 sec
2023-04-03 01:19:35,185 		4848 of 10000 with 98.95% 	 Time used:  0.28 sec
2023-04-03 01:19:35,447 		4872 of 10000 with 98.93% 	 Time used:  0.26 sec
2023-04-03 01:19:35,711 		4896 of 10000 with 98.94% 	 Time used:  0.26 sec
2023-04-03 01:19:35,971 		4920 of 10000 with 98.94% 	 Time used:  0.26 sec
2023-04-03 01:19:36,227 		4944 of 10000 with 98.95% 	 Time used:  0.26 sec
2023-04-03 01:19:36,504 		4968 of 10000 with 98.95% 	 Time used:  0.28 sec
2023-04-03 01:19:36,781 		4992 of 10000 with 98.94% 	 Time used:  0.28 sec
2023-04-03 01:19:37,048 		5016 of 10000 with 98.92% 	 Time used:  0.27 sec
2023-04-03 01:19:37,334 		5040 of 10000 with 98.93% 	 Time used:  0.29 sec
2023-04-03 01:19:37,601 		5064 of 10000 with 98.93% 	 Time used:  0.27 sec
2023-04-03 01:19:37,862 		5088 of 10000 with 98.94% 	 Time used:  0.26 sec
2023-04-03 01:19:38,107 		5112 of 10000 with 98.94% 	 Time used:  0.24 sec
2023-04-03 01:19:38,385 		5136 of 10000 with 98.95% 	 Time used:  0.28 sec
2023-04-03 01:19:38,669 		5160 of 10000 with 98.95% 	 Time used:  0.28 sec
2023-04-03 01:19:38,959 		5184 of 10000 with 98.96% 	 Time used:  0.29 sec
2023-04-03 01:19:39,212 		5208 of 10000 with 98.96% 	 Time used:  0.25 sec
2023-04-03 01:19:39,483 		5232 of 10000 with 98.95% 	 Time used:  0.27 sec
2023-04-03 01:19:39,749 		5256 of 10000 with 98.95% 	 Time used:  0.27 sec
2023-04-03 01:19:39,999 		5280 of 10000 with 98.96% 	 Time used:  0.25 sec
2023-04-03 01:19:40,278 		5304 of 10000 with 98.96% 	 Time used:  0.28 sec
2023-04-03 01:19:40,544 		5328 of 10000 with 98.93% 	 Time used:  0.27 sec
2023-04-03 01:19:40,817 		5352 of 10000 with 98.92% 	 Time used:  0.27 sec
2023-04-03 01:19:41,072 		5376 of 10000 with 98.90% 	 Time used:  0.25 sec
2023-04-03 01:19:41,334 		5400 of 10000 with 98.91% 	 Time used:  0.26 sec
2023-04-03 01:19:41,595 		5424 of 10000 with 98.89% 	 Time used:  0.26 sec
2023-04-03 01:19:41,856 		5448 of 10000 with 98.90% 	 Time used:  0.26 sec
2023-04-03 01:19:42,128 		5472 of 10000 with 98.89% 	 Time used:  0.27 sec
2023-04-03 01:19:42,394 		5496 of 10000 with 98.89% 	 Time used:  0.27 sec
2023-04-03 01:19:42,666 		5520 of 10000 with 98.88% 	 Time used:  0.27 sec
2023-04-03 01:19:42,928 		5544 of 10000 with 98.88% 	 Time used:  0.26 sec
2023-04-03 01:19:43,195 		5568 of 10000 with 98.89% 	 Time used:  0.27 sec
2023-04-03 01:19:43,459 		5592 of 10000 with 98.89% 	 Time used:  0.26 sec
2023-04-03 01:19:43,723 		5616 of 10000 with 98.88% 	 Time used:  0.26 sec
2023-04-03 01:19:43,955 		5640 of 10000 with 98.87% 	 Time used:  0.23 sec
2023-04-03 01:19:44,218 		5664 of 10000 with 98.87% 	 Time used:  0.26 sec
2023-04-03 01:19:44,460 		5688 of 10000 with 98.87% 	 Time used:  0.24 sec
2023-04-03 01:19:44,726 		5712 of 10000 with 98.88% 	 Time used:  0.27 sec
2023-04-03 01:19:45,011 		5736 of 10000 with 98.85% 	 Time used:  0.28 sec
2023-04-03 01:19:45,269 		5760 of 10000 with 98.85% 	 Time used:  0.26 sec
2023-04-03 01:19:45,514 		5784 of 10000 with 98.86% 	 Time used:  0.25 sec
2023-04-03 01:19:45,791 		5808 of 10000 with 98.86% 	 Time used:  0.28 sec
2023-04-03 01:19:46,079 		5832 of 10000 with 98.85% 	 Time used:  0.29 sec
2023-04-03 01:19:46,353 		5856 of 10000 with 98.86% 	 Time used:  0.27 sec
2023-04-03 01:19:46,618 		5880 of 10000 with 98.86% 	 Time used:  0.26 sec
2023-04-03 01:19:46,879 		5904 of 10000 with 98.85% 	 Time used:  0.26 sec
2023-04-03 01:19:47,141 		5928 of 10000 with 98.85% 	 Time used:  0.26 sec
2023-04-03 01:19:47,406 		5952 of 10000 with 98.86% 	 Time used:  0.26 sec
2023-04-03 01:19:47,677 		5976 of 10000 with 98.86% 	 Time used:  0.27 sec
2023-04-03 01:19:47,930 		6000 of 10000 with 98.87% 	 Time used:  0.25 sec
2023-04-03 01:19:48,201 		6024 of 10000 with 98.87% 	 Time used:  0.27 sec
2023-04-03 01:19:48,457 		6048 of 10000 with 98.86% 	 Time used:  0.26 sec
2023-04-03 01:19:48,707 		6072 of 10000 with 98.86% 	 Time used:  0.25 sec
2023-04-03 01:19:48,986 		6096 of 10000 with 98.84% 	 Time used:  0.28 sec
2023-04-03 01:19:49,240 		6120 of 10000 with 98.84% 	 Time used:  0.25 sec
2023-04-03 01:19:49,496 		6144 of 10000 with 98.84% 	 Time used:  0.26 sec
2023-04-03 01:19:49,777 		6168 of 10000 with 98.83% 	 Time used:  0.28 sec
2023-04-03 01:19:50,045 		6192 of 10000 with 98.84% 	 Time used:  0.27 sec
2023-04-03 01:19:50,313 		6216 of 10000 with 98.83% 	 Time used:  0.27 sec
2023-04-03 01:19:50,576 		6240 of 10000 with 98.83% 	 Time used:  0.26 sec
2023-04-03 01:19:50,845 		6264 of 10000 with 98.83% 	 Time used:  0.27 sec
2023-04-03 01:19:51,114 		6288 of 10000 with 98.84% 	 Time used:  0.27 sec
2023-04-03 01:19:51,374 		6312 of 10000 with 98.84% 	 Time used:  0.26 sec
2023-04-03 01:19:51,639 		6336 of 10000 with 98.85% 	 Time used:  0.26 sec
2023-04-03 01:19:51,916 		6360 of 10000 with 98.85% 	 Time used:  0.28 sec
2023-04-03 01:19:52,188 		6384 of 10000 with 98.86% 	 Time used:  0.27 sec
2023-04-03 01:19:52,437 		6408 of 10000 with 98.86% 	 Time used:  0.25 sec
2023-04-03 01:19:52,699 		6432 of 10000 with 98.87% 	 Time used:  0.26 sec
2023-04-03 01:19:52,966 		6456 of 10000 with 98.87% 	 Time used:  0.27 sec
2023-04-03 01:19:53,233 		6480 of 10000 with 98.87% 	 Time used:  0.27 sec
2023-04-03 01:19:53,497 		6504 of 10000 with 98.88% 	 Time used:  0.26 sec
2023-04-03 01:19:53,760 		6528 of 10000 with 98.88% 	 Time used:  0.26 sec
2023-04-03 01:19:54,029 		6552 of 10000 with 98.87% 	 Time used:  0.27 sec
2023-04-03 01:19:54,306 		6576 of 10000 with 98.87% 	 Time used:  0.28 sec
2023-04-03 01:19:54,571 		6600 of 10000 with 98.88% 	 Time used:  0.26 sec
2023-04-03 01:19:54,842 		6624 of 10000 with 98.87% 	 Time used:  0.27 sec
2023-04-03 01:19:55,100 		6648 of 10000 with 98.86% 	 Time used:  0.26 sec
2023-04-03 01:19:55,359 		6672 of 10000 with 98.86% 	 Time used:  0.26 sec
2023-04-03 01:19:55,632 		6696 of 10000 with 98.86% 	 Time used:  0.27 sec
2023-04-03 01:19:55,893 		6720 of 10000 with 98.87% 	 Time used:  0.26 sec
2023-04-03 01:19:56,165 		6744 of 10000 with 98.83% 	 Time used:  0.27 sec
2023-04-03 01:19:56,431 		6768 of 10000 with 98.83% 	 Time used:  0.27 sec
2023-04-03 01:19:56,694 		6792 of 10000 with 98.82% 	 Time used:  0.26 sec
2023-04-03 01:19:56,974 		6816 of 10000 with 98.83% 	 Time used:  0.28 sec
2023-04-03 01:19:57,246 		6840 of 10000 with 98.83% 	 Time used:  0.27 sec
2023-04-03 01:19:57,507 		6864 of 10000 with 98.83% 	 Time used:  0.26 sec
2023-04-03 01:19:57,777 		6888 of 10000 with 98.84% 	 Time used:  0.27 sec
2023-04-03 01:19:58,017 		6912 of 10000 with 98.84% 	 Time used:  0.24 sec
2023-04-03 01:19:58,284 		6936 of 10000 with 98.85% 	 Time used:  0.27 sec
2023-04-03 01:19:58,546 		6960 of 10000 with 98.85% 	 Time used:  0.26 sec
2023-04-03 01:19:58,806 		6984 of 10000 with 98.84% 	 Time used:  0.26 sec
2023-04-03 01:19:59,075 		7008 of 10000 with 98.84% 	 Time used:  0.27 sec
2023-04-03 01:19:59,337 		7032 of 10000 with 98.82% 	 Time used:  0.26 sec
2023-04-03 01:19:59,592 		7056 of 10000 with 98.82% 	 Time used:  0.26 sec
2023-04-03 01:19:59,851 		7080 of 10000 with 98.83% 	 Time used:  0.26 sec
2023-04-03 01:20:00,109 		7104 of 10000 with 98.83% 	 Time used:  0.26 sec
2023-04-03 01:20:00,380 		7128 of 10000 with 98.82% 	 Time used:  0.27 sec
2023-04-03 01:20:00,640 		7152 of 10000 with 98.83% 	 Time used:  0.26 sec
2023-04-03 01:20:00,901 		7176 of 10000 with 98.82% 	 Time used:  0.26 sec
2023-04-03 01:20:01,138 		7200 of 10000 with 98.82% 	 Time used:  0.24 sec
2023-04-03 01:20:01,377 		7224 of 10000 with 98.82% 	 Time used:  0.24 sec
2023-04-03 01:20:01,635 		7248 of 10000 with 98.83% 	 Time used:  0.26 sec
2023-04-03 01:20:01,889 		7272 of 10000 with 98.83% 	 Time used:  0.25 sec
2023-04-03 01:20:02,152 		7296 of 10000 with 98.83% 	 Time used:  0.26 sec
2023-04-03 01:20:02,426 		7320 of 10000 with 98.83% 	 Time used:  0.27 sec
2023-04-03 01:20:02,701 		7344 of 10000 with 98.82% 	 Time used:  0.27 sec
2023-04-03 01:20:02,975 		7368 of 10000 with 98.82% 	 Time used:  0.27 sec
2023-04-03 01:20:03,249 		7392 of 10000 with 98.82% 	 Time used:  0.27 sec
2023-04-03 01:20:03,518 		7416 of 10000 with 98.83% 	 Time used:  0.27 sec
2023-04-03 01:20:03,777 		7440 of 10000 with 98.83% 	 Time used:  0.26 sec
2023-04-03 01:20:04,037 		7464 of 10000 with 98.83% 	 Time used:  0.26 sec
2023-04-03 01:20:04,274 		7488 of 10000 with 98.84% 	 Time used:  0.24 sec
2023-04-03 01:20:04,524 		7512 of 10000 with 98.84% 	 Time used:  0.25 sec
2023-04-03 01:20:04,799 		7536 of 10000 with 98.85% 	 Time used:  0.27 sec
2023-04-03 01:20:05,064 		7560 of 10000 with 98.84% 	 Time used:  0.27 sec
2023-04-03 01:20:05,328 		7584 of 10000 with 98.84% 	 Time used:  0.26 sec
2023-04-03 01:20:05,585 		7608 of 10000 with 98.83% 	 Time used:  0.26 sec
2023-04-03 01:20:05,834 		7632 of 10000 with 98.83% 	 Time used:  0.25 sec
2023-04-03 01:20:06,095 		7656 of 10000 with 98.84% 	 Time used:  0.26 sec
2023-04-03 01:20:06,354 		7680 of 10000 with 98.83% 	 Time used:  0.26 sec
2023-04-03 01:20:06,618 		7704 of 10000 with 98.83% 	 Time used:  0.26 sec
2023-04-03 01:20:06,900 		7728 of 10000 with 98.84% 	 Time used:  0.28 sec
2023-04-03 01:20:07,163 		7752 of 10000 with 98.84% 	 Time used:  0.26 sec
2023-04-03 01:20:07,413 		7776 of 10000 with 98.84% 	 Time used:  0.25 sec
2023-04-03 01:20:07,680 		7800 of 10000 with 98.85% 	 Time used:  0.27 sec
2023-04-03 01:20:07,943 		7824 of 10000 with 98.85% 	 Time used:  0.26 sec
2023-04-03 01:20:08,206 		7848 of 10000 with 98.85% 	 Time used:  0.26 sec
2023-04-03 01:20:08,472 		7872 of 10000 with 98.83% 	 Time used:  0.27 sec
2023-04-03 01:20:08,717 		7896 of 10000 with 98.82% 	 Time used:  0.25 sec
2023-04-03 01:20:08,983 		7920 of 10000 with 98.83% 	 Time used:  0.26 sec
2023-04-03 01:20:09,243 		7944 of 10000 with 98.83% 	 Time used:  0.26 sec
2023-04-03 01:20:09,514 		7968 of 10000 with 98.82% 	 Time used:  0.27 sec
2023-04-03 01:20:09,777 		7992 of 10000 with 98.82% 	 Time used:  0.26 sec
2023-04-03 01:20:10,042 		8016 of 10000 with 98.81% 	 Time used:  0.26 sec
2023-04-03 01:20:10,299 		8040 of 10000 with 98.82% 	 Time used:  0.26 sec
2023-04-03 01:20:10,560 		8064 of 10000 with 98.82% 	 Time used:  0.26 sec
2023-04-03 01:20:10,812 		8088 of 10000 with 98.81% 	 Time used:  0.25 sec
2023-04-03 01:20:11,077 		8112 of 10000 with 98.80% 	 Time used:  0.27 sec
2023-04-03 01:20:11,339 		8136 of 10000 with 98.80% 	 Time used:  0.26 sec
2023-04-03 01:20:11,582 		8160 of 10000 with 98.80% 	 Time used:  0.24 sec
2023-04-03 01:20:11,867 		8184 of 10000 with 98.80% 	 Time used:  0.28 sec
2023-04-03 01:20:12,144 		8208 of 10000 with 98.81% 	 Time used:  0.28 sec
2023-04-03 01:20:12,411 		8232 of 10000 with 98.80% 	 Time used:  0.27 sec
2023-04-03 01:20:12,680 		8256 of 10000 with 98.80% 	 Time used:  0.27 sec
2023-04-03 01:20:12,965 		8280 of 10000 with 98.80% 	 Time used:  0.28 sec
2023-04-03 01:20:13,229 		8304 of 10000 with 98.81% 	 Time used:  0.26 sec
2023-04-03 01:20:13,490 		8328 of 10000 with 98.81% 	 Time used:  0.26 sec
2023-04-03 01:20:13,750 		8352 of 10000 with 98.81% 	 Time used:  0.26 sec
2023-04-03 01:20:14,015 		8376 of 10000 with 98.82% 	 Time used:  0.26 sec
2023-04-03 01:20:14,256 		8400 of 10000 with 98.82% 	 Time used:  0.24 sec
2023-04-03 01:20:14,526 		8424 of 10000 with 98.82% 	 Time used:  0.27 sec
2023-04-03 01:20:14,784 		8448 of 10000 with 98.83% 	 Time used:  0.26 sec
2023-04-03 01:20:15,046 		8472 of 10000 with 98.83% 	 Time used:  0.26 sec
2023-04-03 01:20:15,309 		8496 of 10000 with 98.83% 	 Time used:  0.26 sec
2023-04-03 01:20:15,579 		8520 of 10000 with 98.84% 	 Time used:  0.27 sec
2023-04-03 01:20:15,854 		8544 of 10000 with 98.83% 	 Time used:  0.27 sec
2023-04-03 01:20:16,126 		8568 of 10000 with 98.83% 	 Time used:  0.27 sec
2023-04-03 01:20:16,386 		8592 of 10000 with 98.84% 	 Time used:  0.26 sec
2023-04-03 01:20:16,654 		8616 of 10000 with 98.83% 	 Time used:  0.27 sec
2023-04-03 01:20:16,918 		8640 of 10000 with 98.83% 	 Time used:  0.26 sec
2023-04-03 01:20:17,201 		8664 of 10000 with 98.82% 	 Time used:  0.28 sec
2023-04-03 01:20:17,495 		8688 of 10000 with 98.83% 	 Time used:  0.29 sec
2023-04-03 01:20:17,770 		8712 of 10000 with 98.83% 	 Time used:  0.27 sec
2023-04-03 01:20:18,023 		8736 of 10000 with 98.83% 	 Time used:  0.25 sec
2023-04-03 01:20:18,278 		8760 of 10000 with 98.84% 	 Time used:  0.26 sec
2023-04-03 01:20:18,535 		8784 of 10000 with 98.84% 	 Time used:  0.26 sec
2023-04-03 01:20:18,803 		8808 of 10000 with 98.83% 	 Time used:  0.27 sec
2023-04-03 01:20:19,072 		8832 of 10000 with 98.81% 	 Time used:  0.27 sec
2023-04-03 01:20:19,329 		8856 of 10000 with 98.80% 	 Time used:  0.26 sec
2023-04-03 01:20:19,601 		8880 of 10000 with 98.81% 	 Time used:  0.27 sec
2023-04-03 01:20:19,876 		8904 of 10000 with 98.81% 	 Time used:  0.27 sec
2023-04-03 01:20:20,138 		8928 of 10000 with 98.81% 	 Time used:  0.26 sec
2023-04-03 01:20:20,402 		8952 of 10000 with 98.82% 	 Time used:  0.26 sec
2023-04-03 01:20:20,682 		8976 of 10000 with 98.82% 	 Time used:  0.28 sec
2023-04-03 01:20:20,935 		9000 of 10000 with 98.82% 	 Time used:  0.25 sec
2023-04-03 01:20:21,198 		9024 of 10000 with 98.83% 	 Time used:  0.26 sec
2023-04-03 01:20:21,461 		9048 of 10000 with 98.83% 	 Time used:  0.26 sec
2023-04-03 01:20:21,724 		9072 of 10000 with 98.82% 	 Time used:  0.26 sec
2023-04-03 01:20:21,982 		9096 of 10000 with 98.82% 	 Time used:  0.26 sec
2023-04-03 01:20:22,262 		9120 of 10000 with 98.83% 	 Time used:  0.28 sec
2023-04-03 01:20:22,532 		9144 of 10000 with 98.82% 	 Time used:  0.27 sec
2023-04-03 01:20:22,757 		9168 of 10000 with 98.82% 	 Time used:  0.23 sec
2023-04-03 01:20:23,026 		9192 of 10000 with 98.83% 	 Time used:  0.27 sec
2023-04-03 01:20:23,297 		9216 of 10000 with 98.83% 	 Time used:  0.27 sec
2023-04-03 01:20:23,528 		9240 of 10000 with 98.82% 	 Time used:  0.23 sec
2023-04-03 01:20:23,790 		9264 of 10000 with 98.82% 	 Time used:  0.26 sec
2023-04-03 01:20:24,037 		9288 of 10000 with 98.83% 	 Time used:  0.25 sec
2023-04-03 01:20:24,311 		9312 of 10000 with 98.82% 	 Time used:  0.27 sec
2023-04-03 01:20:24,571 		9336 of 10000 with 98.82% 	 Time used:  0.26 sec
2023-04-03 01:20:24,839 		9360 of 10000 with 98.82% 	 Time used:  0.27 sec
2023-04-03 01:20:25,109 		9384 of 10000 with 98.83% 	 Time used:  0.27 sec
2023-04-03 01:20:25,386 		9408 of 10000 with 98.83% 	 Time used:  0.28 sec
2023-04-03 01:20:25,657 		9432 of 10000 with 98.83% 	 Time used:  0.27 sec
2023-04-03 01:20:25,914 		9456 of 10000 with 98.84% 	 Time used:  0.26 sec
2023-04-03 01:20:26,177 		9480 of 10000 with 98.84% 	 Time used:  0.26 sec
2023-04-03 01:20:26,432 		9504 of 10000 with 98.84% 	 Time used:  0.25 sec
2023-04-03 01:20:26,703 		9528 of 10000 with 98.85% 	 Time used:  0.27 sec
2023-04-03 01:20:26,962 		9552 of 10000 with 98.85% 	 Time used:  0.26 sec
2023-04-03 01:20:27,221 		9576 of 10000 with 98.85% 	 Time used:  0.26 sec
2023-04-03 01:20:27,484 		9600 of 10000 with 98.85% 	 Time used:  0.26 sec
2023-04-03 01:20:27,733 		9624 of 10000 with 98.86% 	 Time used:  0.25 sec
2023-04-03 01:20:28,002 		9648 of 10000 with 98.85% 	 Time used:  0.27 sec
2023-04-03 01:20:28,253 		9672 of 10000 with 98.84% 	 Time used:  0.25 sec
2023-04-03 01:20:28,505 		9696 of 10000 with 98.84% 	 Time used:  0.25 sec
2023-04-03 01:20:28,785 		9720 of 10000 with 98.83% 	 Time used:  0.28 sec
2023-04-03 01:20:29,068 		9744 of 10000 with 98.83% 	 Time used:  0.28 sec
2023-04-03 01:20:29,323 		9768 of 10000 with 98.82% 	 Time used:  0.26 sec
2023-04-03 01:20:29,592 		9792 of 10000 with 98.83% 	 Time used:  0.27 sec
2023-04-03 01:20:29,866 		9816 of 10000 with 98.83% 	 Time used:  0.27 sec
2023-04-03 01:20:30,148 		9840 of 10000 with 98.83% 	 Time used:  0.28 sec
2023-04-03 01:20:30,422 		9864 of 10000 with 98.83% 	 Time used:  0.27 sec
2023-04-03 01:20:30,706 		9888 of 10000 with 98.83% 	 Time used:  0.28 sec
2023-04-03 01:20:30,977 		9912 of 10000 with 98.83% 	 Time used:  0.27 sec
2023-04-03 01:20:31,247 		9936 of 10000 with 98.83% 	 Time used:  0.27 sec
2023-04-03 01:20:31,506 		9960 of 10000 with 98.84% 	 Time used:  0.26 sec
2023-04-03 01:20:31,772 		9984 of 10000 with 98.84% 	 Time used:  0.27 sec
2023-04-03 01:20:31,947 		10000 of 10000 with 98.84% 	 Time used:  0.18 sec
2023-04-03 01:20:31,947 
2023-04-03 01:20:31,949 			Learning rate: weights:   1.000e-02    
2023-04-03 01:20:31,949 			Last test performance: 98.84%
2023-04-03 01:20:31,949 ----------------
2023-04-03 01:20:37,266   14  =>  0    		Training 486 pattern with 99.58% 	Forward time: 	 5.22 sec
2023-04-03 01:20:37,266 			Loss:    1.236e-02    			Backward time: 	 0.10 sec 
2023-04-03 01:20:37,266 ADAM: Layer 0 -> dw_min:9.9690e-01  dw_max:1.0020e+00 lr:1.0000e-02
2023-04-03 01:20:37,266 ADAM: Layer 1 -> dw_min:9.8830e-01  dw_max:1.0100e+00 lr:1.0000e-02
2023-04-03 01:20:37,266 ADAM: Layer 2 -> dw_min:9.8786e-01  dw_max:1.0126e+00 lr:1.0000e-02
2023-04-03 01:20:37,267 ADAM: Layer 3 -> dw_min:9.9645e-01  dw_max:1.0040e+00 lr:1.0000e-02
2023-04-03 01:20:37,281 			Learning rate: weights:   1.000e-02    
2023-04-03 01:20:37,281 			Last test performance: 98.84%
2023-04-03 01:20:37,281 ----------------
2023-04-03 01:20:42,589   14  =>  1    		Training 486 pattern with 99.58% 	Forward time: 	 5.21 sec
2023-04-03 01:20:42,589 			Loss:    1.904e-02    			Backward time: 	 0.10 sec 
2023-04-03 01:20:42,589 ADAM: Layer 0 -> dw_min:9.9698e-01  dw_max:1.0017e+00 lr:1.0000e-02
2023-04-03 01:20:42,589 ADAM: Layer 1 -> dw_min:9.8958e-01  dw_max:1.0086e+00 lr:1.0000e-02
2023-04-03 01:20:42,589 ADAM: Layer 2 -> dw_min:9.8721e-01  dw_max:1.0123e+00 lr:1.0000e-02
2023-04-03 01:20:42,589 ADAM: Layer 3 -> dw_min:9.9648e-01  dw_max:1.0038e+00 lr:1.0000e-02
2023-04-03 01:20:42,607 			Learning rate: weights:   1.000e-02    
2023-04-03 01:20:42,607 			Last test performance: 98.84%
2023-04-03 01:20:42,607 ----------------
2023-04-03 01:20:48,015   14  =>  2    		Training 486 pattern with 99.58% 	Forward time: 	 5.31 sec
2023-04-03 01:20:48,016 			Loss:    1.621e-02    			Backward time: 	 0.10 sec 
2023-04-03 01:20:48,016 ADAM: Layer 0 -> dw_min:9.9738e-01  dw_max:1.0017e+00 lr:1.0000e-02
2023-04-03 01:20:48,016 ADAM: Layer 1 -> dw_min:9.8917e-01  dw_max:1.0077e+00 lr:1.0000e-02
2023-04-03 01:20:48,016 ADAM: Layer 2 -> dw_min:9.8796e-01  dw_max:1.0122e+00 lr:1.0000e-02
2023-04-03 01:20:48,016 ADAM: Layer 3 -> dw_min:9.9683e-01  dw_max:1.0034e+00 lr:1.0000e-02
2023-04-03 01:20:48,034 			Learning rate: weights:   1.000e-02    
2023-04-03 01:20:48,034 			Last test performance: 98.84%
2023-04-03 01:20:48,034 ----------------
2023-04-03 01:20:53,360   14  =>  3    		Training 486 pattern with 98.96% 	Forward time: 	 5.23 sec
2023-04-03 01:20:53,361 			Loss:    3.327e-02    			Backward time: 	 0.10 sec 
2023-04-03 01:20:53,361 ADAM: Layer 0 -> dw_min:9.9683e-01  dw_max:1.0021e+00 lr:1.0000e-02
2023-04-03 01:20:53,361 ADAM: Layer 1 -> dw_min:9.9014e-01  dw_max:1.0095e+00 lr:1.0000e-02
2023-04-03 01:20:53,361 ADAM: Layer 2 -> dw_min:9.8891e-01  dw_max:1.0113e+00 lr:1.0000e-02
2023-04-03 01:20:53,361 ADAM: Layer 3 -> dw_min:9.9578e-01  dw_max:1.0055e+00 lr:1.0000e-02
2023-04-03 01:20:53,376 			Learning rate: weights:   1.000e-02    
2023-04-03 01:20:53,376 			Last test performance: 98.84%
2023-04-03 01:20:53,376 ----------------
2023-04-03 01:20:58,709   14  =>  4    		Training 486 pattern with 99.38% 	Forward time: 	 5.23 sec
2023-04-03 01:20:58,709 			Loss:    3.629e-02    			Backward time: 	 0.10 sec 
2023-04-03 01:20:58,710 ADAM: Layer 0 -> dw_min:9.9702e-01  dw_max:1.0022e+00 lr:1.0000e-02
2023-04-03 01:20:58,710 ADAM: Layer 1 -> dw_min:9.9118e-01  dw_max:1.0087e+00 lr:1.0000e-02
2023-04-03 01:20:58,710 ADAM: Layer 2 -> dw_min:9.8818e-01  dw_max:1.0102e+00 lr:1.0000e-02
2023-04-03 01:20:58,710 ADAM: Layer 3 -> dw_min:9.9620e-01  dw_max:1.0049e+00 lr:1.0000e-02
2023-04-03 01:20:58,725 			Learning rate: weights:   1.000e-02    
2023-04-03 01:20:58,725 			Last test performance: 98.84%
2023-04-03 01:20:58,725 ----------------
2023-04-03 01:21:04,142   14  =>  5    		Training 486 pattern with 98.54% 	Forward time: 	 5.31 sec
2023-04-03 01:21:04,142 			Loss:    3.535e-02    			Backward time: 	 0.10 sec 
2023-04-03 01:21:04,142 ADAM: Layer 0 -> dw_min:9.9720e-01  dw_max:1.0022e+00 lr:1.0000e-02
2023-04-03 01:21:04,142 ADAM: Layer 1 -> dw_min:9.9105e-01  dw_max:1.0083e+00 lr:1.0000e-02
2023-04-03 01:21:04,142 ADAM: Layer 2 -> dw_min:9.8676e-01  dw_max:1.0138e+00 lr:1.0000e-02
2023-04-03 01:21:04,142 ADAM: Layer 3 -> dw_min:9.9637e-01  dw_max:1.0055e+00 lr:1.0000e-02
2023-04-03 01:21:04,162 			Learning rate: weights:   1.000e-02    
2023-04-03 01:21:04,162 			Last test performance: 98.84%
2023-04-03 01:21:04,162 ----------------
2023-04-03 01:21:09,511   14  =>  6    		Training 486 pattern with 98.33% 	Forward time: 	 5.25 sec
2023-04-03 01:21:09,511 			Loss:    5.343e-02    			Backward time: 	 0.10 sec 
2023-04-03 01:21:09,511 ADAM: Layer 0 -> dw_min:9.9660e-01  dw_max:1.0027e+00 lr:1.0000e-02
2023-04-03 01:21:09,511 ADAM: Layer 1 -> dw_min:9.9113e-01  dw_max:1.0102e+00 lr:1.0000e-02
2023-04-03 01:21:09,511 ADAM: Layer 2 -> dw_min:9.8404e-01  dw_max:1.0125e+00 lr:1.0000e-02
2023-04-03 01:21:09,511 ADAM: Layer 3 -> dw_min:9.9579e-01  dw_max:1.0062e+00 lr:1.0000e-02
2023-04-03 01:21:09,579 			Learning rate: weights:   1.000e-02    
2023-04-03 01:21:09,579 			Last test performance: 98.84%
2023-04-03 01:21:09,579 ----------------
2023-04-03 01:21:14,952   14  =>  7    		Training 486 pattern with 99.17% 	Forward time: 	 5.27 sec
2023-04-03 01:21:14,952 			Loss:    3.615e-02    			Backward time: 	 0.10 sec 
2023-04-03 01:21:14,953 ADAM: Layer 0 -> dw_min:9.9660e-01  dw_max:1.0026e+00 lr:1.0000e-02
2023-04-03 01:21:14,953 ADAM: Layer 1 -> dw_min:9.9177e-01  dw_max:1.0080e+00 lr:1.0000e-02
2023-04-03 01:21:14,953 ADAM: Layer 2 -> dw_min:9.8563e-01  dw_max:1.0113e+00 lr:1.0000e-02
2023-04-03 01:21:14,953 ADAM: Layer 3 -> dw_min:9.9572e-01  dw_max:1.0055e+00 lr:1.0000e-02
2023-04-03 01:21:15,046 			Learning rate: weights:   1.000e-02    
2023-04-03 01:21:15,046 			Last test performance: 98.84%
2023-04-03 01:21:15,046 ----------------
2023-04-03 01:21:20,370   14  =>  8    		Training 486 pattern with 99.38% 	Forward time: 	 5.22 sec
2023-04-03 01:21:20,370 			Loss:    1.876e-02    			Backward time: 	 0.10 sec 
2023-04-03 01:21:20,370 ADAM: Layer 0 -> dw_min:9.9683e-01  dw_max:1.0028e+00 lr:1.0000e-02
2023-04-03 01:21:20,370 ADAM: Layer 1 -> dw_min:9.9210e-01  dw_max:1.0072e+00 lr:1.0000e-02
2023-04-03 01:21:20,371 ADAM: Layer 2 -> dw_min:9.8705e-01  dw_max:1.0126e+00 lr:1.0000e-02
2023-04-03 01:21:20,371 ADAM: Layer 3 -> dw_min:9.9614e-01  dw_max:1.0050e+00 lr:1.0000e-02
2023-04-03 01:21:20,443 			Learning rate: weights:   1.000e-02    
2023-04-03 01:21:20,443 			Last test performance: 98.84%
2023-04-03 01:21:20,443 ----------------
2023-04-03 01:21:25,845   14  =>  9    		Training 486 pattern with 99.58% 	Forward time: 	 5.30 sec
2023-04-03 01:21:25,845 			Loss:    1.328e-02    			Backward time: 	 0.10 sec 
2023-04-03 01:21:25,846 ADAM: Layer 0 -> dw_min:9.9654e-01  dw_max:1.0024e+00 lr:1.0000e-02
2023-04-03 01:21:25,846 ADAM: Layer 1 -> dw_min:9.9196e-01  dw_max:1.0064e+00 lr:1.0000e-02
2023-04-03 01:21:25,846 ADAM: Layer 2 -> dw_min:9.8775e-01  dw_max:1.0113e+00 lr:1.0000e-02
2023-04-03 01:21:25,846 ADAM: Layer 3 -> dw_min:9.9655e-01  dw_max:1.0045e+00 lr:1.0000e-02
2023-04-03 01:21:25,935 			Learning rate: weights:   1.000e-02    
2023-04-03 01:21:25,935 			Last test performance: 98.84%
2023-04-03 01:21:25,935 ----------------
2023-04-03 01:21:31,397   14  =>  10   		Training 486 pattern with 99.38% 	Forward time: 	 5.36 sec
2023-04-03 01:21:31,397 			Loss:    1.446e-02    			Backward time: 	 0.09 sec 
2023-04-03 01:21:31,397 ADAM: Layer 0 -> dw_min:9.9659e-01  dw_max:1.0020e+00 lr:1.0000e-02
2023-04-03 01:21:31,397 ADAM: Layer 1 -> dw_min:9.8972e-01  dw_max:1.0103e+00 lr:1.0000e-02
2023-04-03 01:21:31,397 ADAM: Layer 2 -> dw_min:9.8614e-01  dw_max:1.0127e+00 lr:1.0000e-02
2023-04-03 01:21:31,398 ADAM: Layer 3 -> dw_min:9.9671e-01  dw_max:1.0040e+00 lr:1.0000e-02
2023-04-03 01:21:31,476 			Learning rate: weights:   1.000e-02    
2023-04-03 01:21:31,476 			Last test performance: 98.84%
2023-04-03 01:21:31,476 ----------------
2023-04-03 01:21:36,891   14  =>  11   		Training 486 pattern with 99.17% 	Forward time: 	 5.31 sec
2023-04-03 01:21:36,891 			Loss:    2.309e-02    			Backward time: 	 0.10 sec 
2023-04-03 01:21:36,891 ADAM: Layer 0 -> dw_min:9.9677e-01  dw_max:1.0016e+00 lr:1.0000e-02
2023-04-03 01:21:36,891 ADAM: Layer 1 -> dw_min:9.8873e-01  dw_max:1.0091e+00 lr:1.0000e-02
2023-04-03 01:21:36,892 ADAM: Layer 2 -> dw_min:9.8591e-01  dw_max:1.0135e+00 lr:1.0000e-02
2023-04-03 01:21:36,892 ADAM: Layer 3 -> dw_min:9.9704e-01  dw_max:1.0055e+00 lr:1.0000e-02
2023-04-03 01:21:36,966 			Learning rate: weights:   1.000e-02    
2023-04-03 01:21:36,966 			Last test performance: 98.84%
2023-04-03 01:21:36,966 ----------------
2023-04-03 01:21:42,304   14  =>  12   		Training 486 pattern with 98.75% 	Forward time: 	 5.24 sec
2023-04-03 01:21:42,304 			Loss:    3.297e-02    			Backward time: 	 0.10 sec 
2023-04-03 01:21:42,304 ADAM: Layer 0 -> dw_min:9.9678e-01  dw_max:1.0023e+00 lr:1.0000e-02
2023-04-03 01:21:42,304 ADAM: Layer 1 -> dw_min:9.8924e-01  dw_max:1.0082e+00 lr:1.0000e-02
2023-04-03 01:21:42,304 ADAM: Layer 2 -> dw_min:9.8675e-01  dw_max:1.0139e+00 lr:1.0000e-02
2023-04-03 01:21:42,304 ADAM: Layer 3 -> dw_min:9.9699e-01  dw_max:1.0050e+00 lr:1.0000e-02
2023-04-03 01:21:42,319 			Learning rate: weights:   1.000e-02    
2023-04-03 01:21:42,319 			Last test performance: 98.84%
2023-04-03 01:21:42,319 ----------------
2023-04-03 01:21:47,668   14  =>  13   		Training 486 pattern with 99.17% 	Forward time: 	 5.25 sec
2023-04-03 01:21:47,668 			Loss:    1.971e-02    			Backward time: 	 0.10 sec 
2023-04-03 01:21:47,668 ADAM: Layer 0 -> dw_min:9.9698e-01  dw_max:1.0020e+00 lr:1.0000e-02
2023-04-03 01:21:47,669 ADAM: Layer 1 -> dw_min:9.9037e-01  dw_max:1.0074e+00 lr:1.0000e-02
2023-04-03 01:21:47,669 ADAM: Layer 2 -> dw_min:9.8635e-01  dw_max:1.0134e+00 lr:1.0000e-02
2023-04-03 01:21:47,669 ADAM: Layer 3 -> dw_min:9.9657e-01  dw_max:1.0062e+00 lr:1.0000e-02
2023-04-03 01:21:47,751 			Learning rate: weights:   1.000e-02    
2023-04-03 01:21:47,751 			Last test performance: 98.84%
2023-04-03 01:21:47,751 ----------------
2023-04-03 01:21:53,073   14  =>  14   		Training 486 pattern with 99.38% 	Forward time: 	 5.22 sec
2023-04-03 01:21:53,073 			Loss:    2.523e-02    			Backward time: 	 0.10 sec 
2023-04-03 01:21:53,074 ADAM: Layer 0 -> dw_min:9.9729e-01  dw_max:1.0024e+00 lr:1.0000e-02
2023-04-03 01:21:53,074 ADAM: Layer 1 -> dw_min:9.9071e-01  dw_max:1.0117e+00 lr:1.0000e-02
2023-04-03 01:21:53,074 ADAM: Layer 2 -> dw_min:9.8496e-01  dw_max:1.0136e+00 lr:1.0000e-02
2023-04-03 01:21:53,074 ADAM: Layer 3 -> dw_min:9.9688e-01  dw_max:1.0056e+00 lr:1.0000e-02
2023-04-03 01:21:53,135 			Learning rate: weights:   1.000e-02    
2023-04-03 01:21:53,135 			Last test performance: 98.84%
2023-04-03 01:21:53,135 ----------------
2023-04-03 01:21:58,552   14  =>  15   		Training 486 pattern with 98.96% 	Forward time: 	 5.32 sec
2023-04-03 01:21:58,552 			Loss:    3.965e-02    			Backward time: 	 0.10 sec 
2023-04-03 01:21:58,553 ADAM: Layer 0 -> dw_min:9.9743e-01  dw_max:1.0020e+00 lr:1.0000e-02
2023-04-03 01:21:58,553 ADAM: Layer 1 -> dw_min:9.9134e-01  dw_max:1.0108e+00 lr:1.0000e-02
2023-04-03 01:21:58,553 ADAM: Layer 2 -> dw_min:9.8410e-01  dw_max:1.0142e+00 lr:1.0000e-02
2023-04-03 01:21:58,553 ADAM: Layer 3 -> dw_min:9.9232e-01  dw_max:1.0050e+00 lr:1.0000e-02
2023-04-03 01:21:58,620 			Learning rate: weights:   1.000e-02    
2023-04-03 01:21:58,620 			Last test performance: 98.84%
2023-04-03 01:21:58,620 ----------------
2023-04-03 01:22:03,962   14  =>  16   		Training 486 pattern with 98.96% 	Forward time: 	 5.24 sec
2023-04-03 01:22:03,963 			Loss:    3.484e-02    			Backward time: 	 0.10 sec 
2023-04-03 01:22:03,963 ADAM: Layer 0 -> dw_min:9.9762e-01  dw_max:1.0021e+00 lr:1.0000e-02
2023-04-03 01:22:03,963 ADAM: Layer 1 -> dw_min:9.8944e-01  dw_max:1.0086e+00 lr:1.0000e-02
2023-04-03 01:22:03,963 ADAM: Layer 2 -> dw_min:9.8568e-01  dw_max:1.0128e+00 lr:1.0000e-02
2023-04-03 01:22:03,963 ADAM: Layer 3 -> dw_min:9.9558e-01  dw_max:1.0121e+00 lr:1.0000e-02
2023-04-03 01:22:04,061 			Learning rate: weights:   1.000e-02    
2023-04-03 01:22:04,061 			Last test performance: 98.84%
2023-04-03 01:22:04,061 ----------------
2023-04-03 01:22:09,446   14  =>  17   		Training 486 pattern with 99.58% 	Forward time: 	 5.28 sec
2023-04-03 01:22:09,446 			Loss:    1.093e-02    			Backward time: 	 0.10 sec 
2023-04-03 01:22:09,446 ADAM: Layer 0 -> dw_min:9.9786e-01  dw_max:1.0017e+00 lr:1.0000e-02
2023-04-03 01:22:09,446 ADAM: Layer 1 -> dw_min:9.8851e-01  dw_max:1.0080e+00 lr:1.0000e-02
2023-04-03 01:22:09,446 ADAM: Layer 2 -> dw_min:9.8600e-01  dw_max:1.0139e+00 lr:1.0000e-02
2023-04-03 01:22:09,446 ADAM: Layer 3 -> dw_min:9.9577e-01  dw_max:1.0109e+00 lr:1.0000e-02
2023-04-03 01:22:09,524 			Learning rate: weights:   1.000e-02    
2023-04-03 01:22:09,524 			Last test performance: 98.84%
2023-04-03 01:22:09,524 ----------------
2023-04-03 01:22:14,864   14  =>  18   		Training 486 pattern with 99.17% 	Forward time: 	 5.24 sec
2023-04-03 01:22:14,864 			Loss:    2.587e-02    			Backward time: 	 0.10 sec 
2023-04-03 01:22:14,864 ADAM: Layer 0 -> dw_min:9.9814e-01  dw_max:1.0016e+00 lr:1.0000e-02
2023-04-03 01:22:14,864 ADAM: Layer 1 -> dw_min:9.9014e-01  dw_max:1.0085e+00 lr:1.0000e-02
2023-04-03 01:22:14,864 ADAM: Layer 2 -> dw_min:9.8569e-01  dw_max:1.0132e+00 lr:1.0000e-02
2023-04-03 01:22:14,864 ADAM: Layer 3 -> dw_min:9.9610e-01  dw_max:1.0098e+00 lr:1.0000e-02
2023-04-03 01:22:14,920 			Learning rate: weights:   1.000e-02    
2023-04-03 01:22:14,920 			Last test performance: 98.84%
2023-04-03 01:22:14,920 ----------------
2023-04-03 01:22:20,322   14  =>  19   		Training 486 pattern with 99.79% 	Forward time: 	 5.30 sec
2023-04-03 01:22:20,322 			Loss:    7.464e-03    			Backward time: 	 0.10 sec 
2023-04-03 01:22:20,322 ADAM: Layer 0 -> dw_min:9.9752e-01  dw_max:1.0020e+00 lr:1.0000e-02
2023-04-03 01:22:20,323 ADAM: Layer 1 -> dw_min:9.9077e-01  dw_max:1.0109e+00 lr:1.0000e-02
2023-04-03 01:22:20,323 ADAM: Layer 2 -> dw_min:9.8583e-01  dw_max:1.0123e+00 lr:1.0000e-02
2023-04-03 01:22:20,323 ADAM: Layer 3 -> dw_min:9.9647e-01  dw_max:1.0088e+00 lr:1.0000e-02
2023-04-03 01:22:20,397 			Learning rate: weights:   1.000e-02    
2023-04-03 01:22:20,398 			Last test performance: 98.84%
2023-04-03 01:22:20,398 ----------------
2023-04-03 01:22:25,812   14  =>  20   		Training 486 pattern with 99.38% 	Forward time: 	 5.31 sec
2023-04-03 01:22:25,812 			Loss:    2.392e-02    			Backward time: 	 0.10 sec 
2023-04-03 01:22:25,812 ADAM: Layer 0 -> dw_min:9.9695e-01  dw_max:1.0024e+00 lr:1.0000e-02
2023-04-03 01:22:25,812 ADAM: Layer 1 -> dw_min:9.8997e-01  dw_max:1.0099e+00 lr:1.0000e-02
2023-04-03 01:22:25,812 ADAM: Layer 2 -> dw_min:9.8712e-01  dw_max:1.0141e+00 lr:1.0000e-02
2023-04-03 01:22:25,812 ADAM: Layer 3 -> dw_min:9.9566e-01  dw_max:1.0080e+00 lr:1.0000e-02
2023-04-03 01:22:25,843 			Learning rate: weights:   1.000e-02    
2023-04-03 01:22:25,843 			Last test performance: 98.84%
2023-04-03 01:22:25,843 ----------------
2023-04-03 01:22:31,253   14  =>  21   		Training 486 pattern with 98.75% 	Forward time: 	 5.31 sec
2023-04-03 01:22:31,253 			Loss:    3.122e-02    			Backward time: 	 0.10 sec 
2023-04-03 01:22:31,254 ADAM: Layer 0 -> dw_min:9.9660e-01  dw_max:1.0023e+00 lr:1.0000e-02
2023-04-03 01:22:31,254 ADAM: Layer 1 -> dw_min:9.8491e-01  dw_max:1.0088e+00 lr:1.0000e-02
2023-04-03 01:22:31,254 ADAM: Layer 2 -> dw_min:9.8490e-01  dw_max:1.0134e+00 lr:1.0000e-02
2023-04-03 01:22:31,254 ADAM: Layer 3 -> dw_min:9.9612e-01  dw_max:1.0072e+00 lr:1.0000e-02
2023-04-03 01:22:31,304 			Learning rate: weights:   1.000e-02    
2023-04-03 01:22:31,304 			Last test performance: 98.84%
2023-04-03 01:22:31,304 ----------------
2023-04-03 01:22:36,757   14  =>  22   		Training 486 pattern with 98.12% 	Forward time: 	 5.35 sec
2023-04-03 01:22:36,757 			Loss:    4.648e-02    			Backward time: 	 0.10 sec 
2023-04-03 01:22:36,757 ADAM: Layer 0 -> dw_min:9.9693e-01  dw_max:1.0031e+00 lr:1.0000e-02
2023-04-03 01:22:36,757 ADAM: Layer 1 -> dw_min:9.8189e-01  dw_max:1.0085e+00 lr:1.0000e-02
2023-04-03 01:22:36,758 ADAM: Layer 2 -> dw_min:9.8304e-01  dw_max:1.0179e+00 lr:1.0000e-02
2023-04-03 01:22:36,758 ADAM: Layer 3 -> dw_min:9.9656e-01  dw_max:1.0065e+00 lr:1.0000e-02
2023-04-03 01:22:36,807 			Learning rate: weights:   1.000e-02    
2023-04-03 01:22:36,807 			Last test performance: 98.84%
2023-04-03 01:22:36,807 ----------------
2023-04-03 01:22:42,113   14  =>  23   		Training 486 pattern with 99.38% 	Forward time: 	 5.21 sec
2023-04-03 01:22:42,113 			Loss:    1.373e-02    			Backward time: 	 0.10 sec 
2023-04-03 01:22:42,113 ADAM: Layer 0 -> dw_min:9.9766e-01  dw_max:1.0021e+00 lr:1.0000e-02
2023-04-03 01:22:42,114 ADAM: Layer 1 -> dw_min:9.8365e-01  dw_max:1.0075e+00 lr:1.0000e-02
2023-04-03 01:22:42,114 ADAM: Layer 2 -> dw_min:9.8472e-01  dw_max:1.0161e+00 lr:1.0000e-02
2023-04-03 01:22:42,114 ADAM: Layer 3 -> dw_min:9.9690e-01  dw_max:1.0058e+00 lr:1.0000e-02
2023-04-03 01:22:42,289 			Learning rate: weights:   1.000e-02    
2023-04-03 01:22:42,289 			Last test performance: 98.84%
2023-04-03 01:22:42,289 ----------------
2023-04-03 01:22:47,669   14  =>  24   		Training 486 pattern with 99.17% 	Forward time: 	 5.28 sec
2023-04-03 01:22:47,669 			Loss:    3.901e-02    			Backward time: 	 0.10 sec 
2023-04-03 01:22:47,669 ADAM: Layer 0 -> dw_min:9.9752e-01  dw_max:1.0021e+00 lr:1.0000e-02
2023-04-03 01:22:47,669 ADAM: Layer 1 -> dw_min:9.8528e-01  dw_max:1.0070e+00 lr:1.0000e-02
2023-04-03 01:22:47,669 ADAM: Layer 2 -> dw_min:9.8567e-01  dw_max:1.0169e+00 lr:1.0000e-02
2023-04-03 01:22:47,669 ADAM: Layer 3 -> dw_min:9.9535e-01  dw_max:1.0052e+00 lr:1.0000e-02
2023-04-03 01:22:47,766 			Learning rate: weights:   1.000e-02    
2023-04-03 01:22:47,766 			Last test performance: 98.84%
2023-04-03 01:22:47,766 ----------------
2023-04-03 01:22:53,147   14  =>  25   		Training 486 pattern with 98.96% 	Forward time: 	 5.28 sec
2023-04-03 01:22:53,147 			Loss:    5.025e-02    			Backward time: 	 0.10 sec 
2023-04-03 01:22:53,147 ADAM: Layer 0 -> dw_min:9.9752e-01  dw_max:1.0022e+00 lr:1.0000e-02
2023-04-03 01:22:53,147 ADAM: Layer 1 -> dw_min:9.8494e-01  dw_max:1.0109e+00 lr:1.0000e-02
2023-04-03 01:22:53,148 ADAM: Layer 2 -> dw_min:9.8600e-01  dw_max:1.0165e+00 lr:1.0000e-02
2023-04-03 01:22:53,148 ADAM: Layer 3 -> dw_min:9.9581e-01  dw_max:1.0106e+00 lr:1.0000e-02
2023-04-03 01:22:53,167 			Learning rate: weights:   1.000e-02    
2023-04-03 01:22:53,167 			Last test performance: 98.84%
2023-04-03 01:22:53,168 ----------------
2023-04-03 01:22:58,580   14  =>  26   		Training 486 pattern with 98.54% 	Forward time: 	 5.31 sec
2023-04-03 01:22:58,580 			Loss:    3.349e-02    			Backward time: 	 0.10 sec 
2023-04-03 01:22:58,580 ADAM: Layer 0 -> dw_min:9.9820e-01  dw_max:1.0019e+00 lr:1.0000e-02
2023-04-03 01:22:58,581 ADAM: Layer 1 -> dw_min:9.8702e-01  dw_max:1.0101e+00 lr:1.0000e-02
2023-04-03 01:22:58,581 ADAM: Layer 2 -> dw_min:9.8644e-01  dw_max:1.0149e+00 lr:1.0000e-02
2023-04-03 01:22:58,581 ADAM: Layer 3 -> dw_min:9.9623e-01  dw_max:1.0095e+00 lr:1.0000e-02
2023-04-03 01:22:58,641 			Learning rate: weights:   1.000e-02    
2023-04-03 01:22:58,641 			Last test performance: 98.84%
2023-04-03 01:22:58,641 ----------------
2023-04-03 01:23:03,958   14  =>  27   		Training 486 pattern with 98.75% 	Forward time: 	 5.22 sec
2023-04-03 01:23:03,958 			Loss:    3.450e-02    			Backward time: 	 0.10 sec 
2023-04-03 01:23:03,958 ADAM: Layer 0 -> dw_min:9.9877e-01  dw_max:1.0018e+00 lr:1.0000e-02
2023-04-03 01:23:03,959 ADAM: Layer 1 -> dw_min:9.8805e-01  dw_max:1.0108e+00 lr:1.0000e-02
2023-04-03 01:23:03,959 ADAM: Layer 2 -> dw_min:9.8700e-01  dw_max:1.0142e+00 lr:1.0000e-02
2023-04-03 01:23:03,959 ADAM: Layer 3 -> dw_min:9.9476e-01  dw_max:1.0086e+00 lr:1.0000e-02
2023-04-03 01:23:03,974 			Learning rate: weights:   1.000e-02    
2023-04-03 01:23:03,974 			Last test performance: 98.84%
2023-04-03 01:23:03,974 ----------------
2023-04-03 01:23:09,353   14  =>  28   		Training 486 pattern with 98.54% 	Forward time: 	 5.28 sec
2023-04-03 01:23:09,353 			Loss:    3.459e-02    			Backward time: 	 0.10 sec 
2023-04-03 01:23:09,353 ADAM: Layer 0 -> dw_min:9.9837e-01  dw_max:1.0019e+00 lr:1.0000e-02
2023-04-03 01:23:09,353 ADAM: Layer 1 -> dw_min:9.8812e-01  dw_max:1.0104e+00 lr:1.0000e-02
2023-04-03 01:23:09,353 ADAM: Layer 2 -> dw_min:9.8606e-01  dw_max:1.0139e+00 lr:1.0000e-02
2023-04-03 01:23:09,353 ADAM: Layer 3 -> dw_min:9.9493e-01  dw_max:1.0095e+00 lr:1.0000e-02
2023-04-03 01:23:09,435 			Learning rate: weights:   1.000e-02    
2023-04-03 01:23:09,435 			Last test performance: 98.84%
2023-04-03 01:23:09,435 ----------------
2023-04-03 01:23:14,858   14  =>  29   		Training 486 pattern with 99.17% 	Forward time: 	 5.32 sec
2023-04-03 01:23:14,858 			Loss:    2.297e-02    			Backward time: 	 0.10 sec 
2023-04-03 01:23:14,858 ADAM: Layer 0 -> dw_min:9.9741e-01  dw_max:1.0023e+00 lr:1.0000e-02
2023-04-03 01:23:14,858 ADAM: Layer 1 -> dw_min:9.8983e-01  dw_max:1.0095e+00 lr:1.0000e-02
2023-04-03 01:23:14,858 ADAM: Layer 2 -> dw_min:9.8745e-01  dw_max:1.0129e+00 lr:1.0000e-02
2023-04-03 01:23:14,858 ADAM: Layer 3 -> dw_min:9.9575e-01  dw_max:1.0085e+00 lr:1.0000e-02
2023-04-03 01:23:14,929 			Learning rate: weights:   1.000e-02    
2023-04-03 01:23:14,929 			Last test performance: 98.84%
2023-04-03 01:23:14,929 ----------------
2023-04-03 01:23:20,301   14  =>  30   		Training 486 pattern with 99.58% 	Forward time: 	 5.27 sec
2023-04-03 01:23:20,301 			Loss:    1.757e-02    			Backward time: 	 0.10 sec 
2023-04-03 01:23:20,301 ADAM: Layer 0 -> dw_min:9.9787e-01  dw_max:1.0020e+00 lr:1.0000e-02
2023-04-03 01:23:20,301 ADAM: Layer 1 -> dw_min:9.9091e-01  dw_max:1.0085e+00 lr:1.0000e-02
2023-04-03 01:23:20,301 ADAM: Layer 2 -> dw_min:9.8584e-01  dw_max:1.0121e+00 lr:1.0000e-02
2023-04-03 01:23:20,301 ADAM: Layer 3 -> dw_min:9.9618e-01  dw_max:1.0077e+00 lr:1.0000e-02
2023-04-03 01:23:20,360 			Learning rate: weights:   1.000e-02    
2023-04-03 01:23:20,360 			Last test performance: 98.84%
2023-04-03 01:23:20,360 ----------------
2023-04-03 01:23:25,639   14  =>  31   		Training 486 pattern with 99.58% 	Forward time: 	 5.18 sec
2023-04-03 01:23:25,640 			Loss:    1.513e-02    			Backward time: 	 0.10 sec 
2023-04-03 01:23:25,640 ADAM: Layer 0 -> dw_min:9.9719e-01  dw_max:1.0025e+00 lr:1.0000e-02
2023-04-03 01:23:25,640 ADAM: Layer 1 -> dw_min:9.8904e-01  dw_max:1.0100e+00 lr:1.0000e-02
2023-04-03 01:23:25,640 ADAM: Layer 2 -> dw_min:9.8513e-01  dw_max:1.0108e+00 lr:1.0000e-02
2023-04-03 01:23:25,640 ADAM: Layer 3 -> dw_min:9.9642e-01  dw_max:1.0069e+00 lr:1.0000e-02
2023-04-03 01:23:25,693 			Learning rate: weights:   1.000e-02    
2023-04-03 01:23:25,693 			Last test performance: 98.84%
2023-04-03 01:23:25,693 ----------------
2023-04-03 01:23:31,082   14  =>  32   		Training 486 pattern with 98.96% 	Forward time: 	 5.29 sec
2023-04-03 01:23:31,082 			Loss:    4.565e-02    			Backward time: 	 0.10 sec 
2023-04-03 01:23:31,082 ADAM: Layer 0 -> dw_min:9.9624e-01  dw_max:1.0039e+00 lr:1.0000e-02
2023-04-03 01:23:31,082 ADAM: Layer 1 -> dw_min:9.8888e-01  dw_max:1.0072e+00 lr:1.0000e-02
2023-04-03 01:23:31,082 ADAM: Layer 2 -> dw_min:9.8186e-01  dw_max:1.0152e+00 lr:1.0000e-02
2023-04-03 01:23:31,082 ADAM: Layer 3 -> dw_min:9.9677e-01  dw_max:1.0100e+00 lr:1.0000e-02
2023-04-03 01:23:31,111 			Learning rate: weights:   1.000e-02    
2023-04-03 01:23:31,111 			Last test performance: 98.84%
2023-04-03 01:23:31,111 ----------------
2023-04-03 01:23:36,458   14  =>  33   		Training 486 pattern with 99.58% 	Forward time: 	 5.25 sec
2023-04-03 01:23:36,458 			Loss:    1.485e-02    			Backward time: 	 0.10 sec 
2023-04-03 01:23:36,458 ADAM: Layer 0 -> dw_min:9.9670e-01  dw_max:1.0033e+00 lr:1.0000e-02
2023-04-03 01:23:36,458 ADAM: Layer 1 -> dw_min:9.8977e-01  dw_max:1.0067e+00 lr:1.0000e-02
2023-04-03 01:23:36,459 ADAM: Layer 2 -> dw_min:9.8366e-01  dw_max:1.0137e+00 lr:1.0000e-02
2023-04-03 01:23:36,459 ADAM: Layer 3 -> dw_min:9.9673e-01  dw_max:1.0090e+00 lr:1.0000e-02
2023-04-03 01:23:36,474 			Learning rate: weights:   1.000e-02    
2023-04-03 01:23:36,474 			Last test performance: 98.84%
2023-04-03 01:23:36,474 ----------------
2023-04-03 01:23:41,772   14  =>  34   		Training 486 pattern with 99.79% 	Forward time: 	 5.20 sec
2023-04-03 01:23:41,772 			Loss:    1.639e-02    			Backward time: 	 0.10 sec 
2023-04-03 01:23:41,772 ADAM: Layer 0 -> dw_min:9.9683e-01  dw_max:1.0024e+00 lr:1.0000e-02
2023-04-03 01:23:41,772 ADAM: Layer 1 -> dw_min:9.8988e-01  dw_max:1.0071e+00 lr:1.0000e-02
2023-04-03 01:23:41,772 ADAM: Layer 2 -> dw_min:9.8528e-01  dw_max:1.0123e+00 lr:1.0000e-02
2023-04-03 01:23:41,772 ADAM: Layer 3 -> dw_min:9.9705e-01  dw_max:1.0081e+00 lr:1.0000e-02
2023-04-03 01:23:41,866 			Learning rate: weights:   1.000e-02    
2023-04-03 01:23:41,866 			Last test performance: 98.84%
2023-04-03 01:23:41,866 ----------------
2023-04-03 01:23:47,259   14  =>  35   		Training 486 pattern with 98.54% 	Forward time: 	 5.29 sec
2023-04-03 01:23:47,259 			Loss:    3.808e-02    			Backward time: 	 0.10 sec 
2023-04-03 01:23:47,259 ADAM: Layer 0 -> dw_min:9.9646e-01  dw_max:1.0028e+00 lr:1.0000e-02
2023-04-03 01:23:47,259 ADAM: Layer 1 -> dw_min:9.8750e-01  dw_max:1.0102e+00 lr:1.0000e-02
2023-04-03 01:23:47,260 ADAM: Layer 2 -> dw_min:9.8675e-01  dw_max:1.0123e+00 lr:1.0000e-02
2023-04-03 01:23:47,260 ADAM: Layer 3 -> dw_min:9.9734e-01  dw_max:1.0073e+00 lr:1.0000e-02
2023-04-03 01:23:47,396 			Learning rate: weights:   1.000e-02    
2023-04-03 01:23:47,396 			Last test performance: 98.84%
2023-04-03 01:23:47,396 ----------------
2023-04-03 01:23:52,769   14  =>  36   		Training 486 pattern with 99.79% 	Forward time: 	 5.27 sec
2023-04-03 01:23:52,769 			Loss:    6.462e-03    			Backward time: 	 0.10 sec 
2023-04-03 01:23:52,769 ADAM: Layer 0 -> dw_min:9.9689e-01  dw_max:1.0026e+00 lr:1.0000e-02
2023-04-03 01:23:52,769 ADAM: Layer 1 -> dw_min:9.8749e-01  dw_max:1.0084e+00 lr:1.0000e-02
2023-04-03 01:23:52,769 ADAM: Layer 2 -> dw_min:9.8806e-01  dw_max:1.0117e+00 lr:1.0000e-02
2023-04-03 01:23:52,769 ADAM: Layer 3 -> dw_min:9.9410e-01  dw_max:1.0066e+00 lr:1.0000e-02
2023-04-03 01:23:52,862 			Learning rate: weights:   1.000e-02    
2023-04-03 01:23:52,862 			Last test performance: 98.84%
2023-04-03 01:23:52,862 ----------------
2023-04-03 01:23:58,223   14  =>  37   		Training 486 pattern with 98.75% 	Forward time: 	 5.26 sec
2023-04-03 01:23:58,223 			Loss:    3.826e-02    			Backward time: 	 0.10 sec 
2023-04-03 01:23:58,223 ADAM: Layer 0 -> dw_min:9.9695e-01  dw_max:1.0020e+00 lr:1.0000e-02
2023-04-03 01:23:58,223 ADAM: Layer 1 -> dw_min:9.8800e-01  dw_max:1.0078e+00 lr:1.0000e-02
2023-04-03 01:23:58,223 ADAM: Layer 2 -> dw_min:9.8564e-01  dw_max:1.0142e+00 lr:1.0000e-02
2023-04-03 01:23:58,224 ADAM: Layer 3 -> dw_min:9.9468e-01  dw_max:1.0085e+00 lr:1.0000e-02
2023-04-03 01:23:58,245 			Learning rate: weights:   1.000e-02    
2023-04-03 01:23:58,246 			Last test performance: 98.84%
2023-04-03 01:23:58,246 ----------------
2023-04-03 01:24:03,622   14  =>  38   		Training 486 pattern with 98.75% 	Forward time: 	 5.28 sec
2023-04-03 01:24:03,622 			Loss:    2.729e-02    			Backward time: 	 0.10 sec 
2023-04-03 01:24:03,622 ADAM: Layer 0 -> dw_min:9.9679e-01  dw_max:1.0019e+00 lr:1.0000e-02
2023-04-03 01:24:03,623 ADAM: Layer 1 -> dw_min:9.8897e-01  dw_max:1.0098e+00 lr:1.0000e-02
2023-04-03 01:24:03,623 ADAM: Layer 2 -> dw_min:9.8706e-01  dw_max:1.0131e+00 lr:1.0000e-02
2023-04-03 01:24:03,623 ADAM: Layer 3 -> dw_min:9.9521e-01  dw_max:1.0075e+00 lr:1.0000e-02
2023-04-03 01:24:03,640 			Learning rate: weights:   1.000e-02    
2023-04-03 01:24:03,640 			Last test performance: 98.84%
2023-04-03 01:24:03,640 ----------------
2023-04-03 01:24:08,930   14  =>  39   		Training 486 pattern with 99.38% 	Forward time: 	 5.19 sec
2023-04-03 01:24:08,930 			Loss:    2.321e-02    			Backward time: 	 0.10 sec 
2023-04-03 01:24:08,930 ADAM: Layer 0 -> dw_min:9.9699e-01  dw_max:1.0023e+00 lr:1.0000e-02
2023-04-03 01:24:08,930 ADAM: Layer 1 -> dw_min:9.9002e-01  dw_max:1.0078e+00 lr:1.0000e-02
2023-04-03 01:24:08,930 ADAM: Layer 2 -> dw_min:9.8595e-01  dw_max:1.0127e+00 lr:1.0000e-02
2023-04-03 01:24:08,930 ADAM: Layer 3 -> dw_min:9.9569e-01  dw_max:1.0068e+00 lr:1.0000e-02
2023-04-03 01:24:08,949 			Learning rate: weights:   1.000e-02    
2023-04-03 01:24:08,949 			Last test performance: 98.84%
2023-04-03 01:24:08,949 ----------------
2023-04-03 01:24:14,223   14  =>  40   		Training 486 pattern with 99.58% 	Forward time: 	 5.17 sec
2023-04-03 01:24:14,223 			Loss:    1.471e-02    			Backward time: 	 0.10 sec 
2023-04-03 01:24:14,224 ADAM: Layer 0 -> dw_min:9.9690e-01  dw_max:1.0020e+00 lr:1.0000e-02
2023-04-03 01:24:14,224 ADAM: Layer 1 -> dw_min:9.9096e-01  dw_max:1.0075e+00 lr:1.0000e-02
2023-04-03 01:24:14,224 ADAM: Layer 2 -> dw_min:9.8735e-01  dw_max:1.0114e+00 lr:1.0000e-02
2023-04-03 01:24:14,224 ADAM: Layer 3 -> dw_min:9.9555e-01  dw_max:1.0061e+00 lr:1.0000e-02
2023-04-03 01:24:14,246 			Learning rate: weights:   1.000e-02    
2023-04-03 01:24:14,246 			Last test performance: 98.84%
2023-04-03 01:24:14,246 ----------------
2023-04-03 01:24:19,690   14  =>  41   		Training 486 pattern with 98.75% 	Forward time: 	 5.34 sec
2023-04-03 01:24:19,690 			Loss:    2.789e-02    			Backward time: 	 0.10 sec 
2023-04-03 01:24:19,691 ADAM: Layer 0 -> dw_min:9.9720e-01  dw_max:1.0023e+00 lr:1.0000e-02
2023-04-03 01:24:19,691 ADAM: Layer 1 -> dw_min:9.9191e-01  dw_max:1.0072e+00 lr:1.0000e-02
2023-04-03 01:24:19,691 ADAM: Layer 2 -> dw_min:9.8624e-01  dw_max:1.0142e+00 lr:1.0000e-02
2023-04-03 01:24:19,691 ADAM: Layer 3 -> dw_min:9.9599e-01  dw_max:1.0055e+00 lr:1.0000e-02
2023-04-03 01:24:19,720 			Learning rate: weights:   1.000e-02    
2023-04-03 01:24:19,720 			Last test performance: 98.84%
2023-04-03 01:24:19,720 ----------------
2023-04-03 01:24:25,153   14  =>  42   		Training 486 pattern with 98.96% 	Forward time: 	 5.33 sec
2023-04-03 01:24:25,153 			Loss:    1.746e-02    			Backward time: 	 0.10 sec 
2023-04-03 01:24:25,153 ADAM: Layer 0 -> dw_min:9.9745e-01  dw_max:1.0025e+00 lr:1.0000e-02
2023-04-03 01:24:25,153 ADAM: Layer 1 -> dw_min:9.9070e-01  dw_max:1.0092e+00 lr:1.0000e-02
2023-04-03 01:24:25,153 ADAM: Layer 2 -> dw_min:9.8737e-01  dw_max:1.0149e+00 lr:1.0000e-02
2023-04-03 01:24:25,154 ADAM: Layer 3 -> dw_min:9.9316e-01  dw_max:1.0050e+00 lr:1.0000e-02
2023-04-03 01:24:25,210 			Learning rate: weights:   1.000e-02    
2023-04-03 01:24:25,210 			Last test performance: 98.84%
2023-04-03 01:24:25,210 ----------------
2023-04-03 01:24:30,594   14  =>  43   		Training 486 pattern with 98.96% 	Forward time: 	 5.28 sec
2023-04-03 01:24:30,594 			Loss:    3.020e-02    			Backward time: 	 0.09 sec 
2023-04-03 01:24:30,594 ADAM: Layer 0 -> dw_min:9.9742e-01  dw_max:1.0029e+00 lr:1.0000e-02
2023-04-03 01:24:30,595 ADAM: Layer 1 -> dw_min:9.8977e-01  dw_max:1.0087e+00 lr:1.0000e-02
2023-04-03 01:24:30,595 ADAM: Layer 2 -> dw_min:9.8604e-01  dw_max:1.0142e+00 lr:1.0000e-02
2023-04-03 01:24:30,595 ADAM: Layer 3 -> dw_min:9.9205e-01  dw_max:1.0081e+00 lr:1.0000e-02
2023-04-03 01:24:30,615 			Learning rate: weights:   1.000e-02    
2023-04-03 01:24:30,615 			Last test performance: 98.84%
2023-04-03 01:24:30,615 ----------------
2023-04-03 01:24:35,902   14  =>  44   		Training 486 pattern with 99.38% 	Forward time: 	 5.19 sec
2023-04-03 01:24:35,902 			Loss:    2.128e-02    			Backward time: 	 0.10 sec 
2023-04-03 01:24:35,902 ADAM: Layer 0 -> dw_min:9.9763e-01  dw_max:1.0019e+00 lr:1.0000e-02
2023-04-03 01:24:35,903 ADAM: Layer 1 -> dw_min:9.8655e-01  dw_max:1.0080e+00 lr:1.0000e-02
2023-04-03 01:24:35,903 ADAM: Layer 2 -> dw_min:9.8713e-01  dw_max:1.0127e+00 lr:1.0000e-02
2023-04-03 01:24:35,903 ADAM: Layer 3 -> dw_min:9.9258e-01  dw_max:1.0072e+00 lr:1.0000e-02
2023-04-03 01:24:35,944 			Learning rate: weights:   1.000e-02    
2023-04-03 01:24:35,944 			Last test performance: 98.84%
2023-04-03 01:24:35,944 ----------------
2023-04-03 01:24:41,345   14  =>  45   		Training 486 pattern with 98.33% 	Forward time: 	 5.30 sec
2023-04-03 01:24:41,345 			Loss:    4.628e-02    			Backward time: 	 0.09 sec 
2023-04-03 01:24:41,345 ADAM: Layer 0 -> dw_min:9.9738e-01  dw_max:1.0022e+00 lr:1.0000e-02
2023-04-03 01:24:41,345 ADAM: Layer 1 -> dw_min:9.8794e-01  dw_max:1.0095e+00 lr:1.0000e-02
2023-04-03 01:24:41,346 ADAM: Layer 2 -> dw_min:9.8579e-01  dw_max:1.0130e+00 lr:1.0000e-02
2023-04-03 01:24:41,346 ADAM: Layer 3 -> dw_min:9.9331e-01  dw_max:1.0065e+00 lr:1.0000e-02
2023-04-03 01:24:41,443 			Learning rate: weights:   1.000e-02    
2023-04-03 01:24:41,443 			Last test performance: 98.84%
2023-04-03 01:24:41,443 ----------------
2023-04-03 01:24:46,834   14  =>  46   		Training 486 pattern with 99.79% 	Forward time: 	 5.29 sec
2023-04-03 01:24:46,834 			Loss:    7.332e-03    			Backward time: 	 0.10 sec 
2023-04-03 01:24:46,834 ADAM: Layer 0 -> dw_min:9.9741e-01  dw_max:1.0019e+00 lr:1.0000e-02
2023-04-03 01:24:46,834 ADAM: Layer 1 -> dw_min:9.8589e-01  dw_max:1.0083e+00 lr:1.0000e-02
2023-04-03 01:24:46,834 ADAM: Layer 2 -> dw_min:9.8720e-01  dw_max:1.0124e+00 lr:1.0000e-02
2023-04-03 01:24:46,834 ADAM: Layer 3 -> dw_min:9.9397e-01  dw_max:1.0058e+00 lr:1.0000e-02
2023-04-03 01:24:46,907 			Learning rate: weights:   1.000e-02    
2023-04-03 01:24:46,907 			Last test performance: 98.84%
2023-04-03 01:24:46,907 ----------------
2023-04-03 01:24:52,215   14  =>  47   		Training 486 pattern with 98.12% 	Forward time: 	 5.21 sec
2023-04-03 01:24:52,215 			Loss:    4.951e-02    			Backward time: 	 0.10 sec 
2023-04-03 01:24:52,215 ADAM: Layer 0 -> dw_min:9.9776e-01  dw_max:1.0026e+00 lr:1.0000e-02
2023-04-03 01:24:52,215 ADAM: Layer 1 -> dw_min:9.8553e-01  dw_max:1.0085e+00 lr:1.0000e-02
2023-04-03 01:24:52,215 ADAM: Layer 2 -> dw_min:9.8585e-01  dw_max:1.0134e+00 lr:1.0000e-02
2023-04-03 01:24:52,216 ADAM: Layer 3 -> dw_min:9.9457e-01  dw_max:1.0080e+00 lr:1.0000e-02
2023-04-03 01:24:52,289 			Learning rate: weights:   1.000e-02    
2023-04-03 01:24:52,289 			Last test performance: 98.84%
2023-04-03 01:24:52,289 ----------------
2023-04-03 01:24:57,662   14  =>  48   		Training 486 pattern with 98.75% 	Forward time: 	 5.27 sec
2023-04-03 01:24:57,662 			Loss:    4.375e-02    			Backward time: 	 0.10 sec 
2023-04-03 01:24:57,663 ADAM: Layer 0 -> dw_min:9.9759e-01  dw_max:1.0022e+00 lr:1.0000e-02
2023-04-03 01:24:57,663 ADAM: Layer 1 -> dw_min:9.8604e-01  dw_max:1.0083e+00 lr:1.0000e-02
2023-04-03 01:24:57,663 ADAM: Layer 2 -> dw_min:9.8726e-01  dw_max:1.0124e+00 lr:1.0000e-02
2023-04-03 01:24:57,663 ADAM: Layer 3 -> dw_min:9.9511e-01  dw_max:1.0083e+00 lr:1.0000e-02
2023-04-03 01:24:57,736 			Learning rate: weights:   1.000e-02    
2023-04-03 01:24:57,736 			Last test performance: 98.84%
2023-04-03 01:24:57,736 ----------------
2023-04-03 01:25:03,038   14  =>  49   		Training 486 pattern with 99.17% 	Forward time: 	 5.20 sec
2023-04-03 01:25:03,038 			Loss:    3.915e-02    			Backward time: 	 0.10 sec 
2023-04-03 01:25:03,039 ADAM: Layer 0 -> dw_min:9.9767e-01  dw_max:1.0022e+00 lr:1.0000e-02
2023-04-03 01:25:03,039 ADAM: Layer 1 -> dw_min:9.8596e-01  dw_max:1.0124e+00 lr:1.0000e-02
2023-04-03 01:25:03,039 ADAM: Layer 2 -> dw_min:9.8606e-01  dw_max:1.0126e+00 lr:1.0000e-02
2023-04-03 01:25:03,039 ADAM: Layer 3 -> dw_min:9.9560e-01  dw_max:1.0074e+00 lr:1.0000e-02
2023-04-03 01:25:03,055 			Learning rate: weights:   1.000e-02    
2023-04-03 01:25:03,055 			Last test performance: 98.84%
2023-04-03 01:25:03,055 ----------------
2023-04-03 01:25:08,416   14  =>  50   		Training 486 pattern with 98.54% 	Forward time: 	 5.26 sec
2023-04-03 01:25:08,416 			Loss:    4.140e-02    			Backward time: 	 0.10 sec 
2023-04-03 01:25:08,417 ADAM: Layer 0 -> dw_min:9.9683e-01  dw_max:1.0028e+00 lr:1.0000e-02
2023-04-03 01:25:08,417 ADAM: Layer 1 -> dw_min:9.8706e-01  dw_max:1.0119e+00 lr:1.0000e-02
2023-04-03 01:25:08,417 ADAM: Layer 2 -> dw_min:9.8545e-01  dw_max:1.0136e+00 lr:1.0000e-02
2023-04-03 01:25:08,417 ADAM: Layer 3 -> dw_min:9.9558e-01  dw_max:1.0066e+00 lr:1.0000e-02
2023-04-03 01:25:08,475 			Learning rate: weights:   1.000e-02    
2023-04-03 01:25:08,475 			Last test performance: 98.84%
2023-04-03 01:25:08,475 ----------------
2023-04-03 01:25:13,822   14  =>  51   		Training 486 pattern with 99.17% 	Forward time: 	 5.25 sec
2023-04-03 01:25:13,822 			Loss:    3.675e-02    			Backward time: 	 0.10 sec 
2023-04-03 01:25:13,822 ADAM: Layer 0 -> dw_min:9.9705e-01  dw_max:1.0023e+00 lr:1.0000e-02
2023-04-03 01:25:13,822 ADAM: Layer 1 -> dw_min:9.8797e-01  dw_max:1.0108e+00 lr:1.0000e-02
2023-04-03 01:25:13,823 ADAM: Layer 2 -> dw_min:9.8656e-01  dw_max:1.0133e+00 lr:1.0000e-02
2023-04-03 01:25:13,823 ADAM: Layer 3 -> dw_min:9.9602e-01  dw_max:1.0092e+00 lr:1.0000e-02
2023-04-03 01:25:13,951 			Learning rate: weights:   1.000e-02    
2023-04-03 01:25:13,951 			Last test performance: 98.84%
2023-04-03 01:25:13,951 ----------------
2023-04-03 01:25:19,253   14  =>  52   		Training 486 pattern with 98.96% 	Forward time: 	 5.20 sec
2023-04-03 01:25:19,253 			Loss:    3.910e-02    			Backward time: 	 0.10 sec 
2023-04-03 01:25:19,254 ADAM: Layer 0 -> dw_min:9.9765e-01  dw_max:1.0029e+00 lr:1.0000e-02
2023-04-03 01:25:19,254 ADAM: Layer 1 -> dw_min:9.8777e-01  dw_max:1.0106e+00 lr:1.0000e-02
2023-04-03 01:25:19,254 ADAM: Layer 2 -> dw_min:9.8789e-01  dw_max:1.0120e+00 lr:1.0000e-02
2023-04-03 01:25:19,254 ADAM: Layer 3 -> dw_min:9.9641e-01  dw_max:1.0083e+00 lr:1.0000e-02
2023-04-03 01:25:19,291 			Learning rate: weights:   1.000e-02    
2023-04-03 01:25:19,291 			Last test performance: 98.84%
2023-04-03 01:25:19,291 ----------------
2023-04-03 01:25:24,726   14  =>  53   		Training 486 pattern with 98.54% 	Forward time: 	 5.33 sec
2023-04-03 01:25:24,726 			Loss:    4.442e-02    			Backward time: 	 0.10 sec 
2023-04-03 01:25:24,727 ADAM: Layer 0 -> dw_min:9.9785e-01  dw_max:1.0029e+00 lr:1.0000e-02
2023-04-03 01:25:24,727 ADAM: Layer 1 -> dw_min:9.8912e-01  dw_max:1.0094e+00 lr:1.0000e-02
2023-04-03 01:25:24,727 ADAM: Layer 2 -> dw_min:9.8602e-01  dw_max:1.0154e+00 lr:1.0000e-02
2023-04-03 01:25:24,727 ADAM: Layer 3 -> dw_min:9.9301e-01  dw_max:1.0072e+00 lr:1.0000e-02
2023-04-03 01:25:24,746 			Learning rate: weights:   1.000e-02    
2023-04-03 01:25:24,746 			Last test performance: 98.84%
2023-04-03 01:25:24,746 ----------------
2023-04-03 01:25:30,180   14  =>  54   		Training 486 pattern with 99.38% 	Forward time: 	 5.33 sec
2023-04-03 01:25:30,180 			Loss:    1.667e-02    			Backward time: 	 0.10 sec 
2023-04-03 01:25:30,180 ADAM: Layer 0 -> dw_min:9.9806e-01  dw_max:1.0020e+00 lr:1.0000e-02
2023-04-03 01:25:30,180 ADAM: Layer 1 -> dw_min:9.8884e-01  dw_max:1.0148e+00 lr:1.0000e-02
2023-04-03 01:25:30,180 ADAM: Layer 2 -> dw_min:9.8577e-01  dw_max:1.0140e+00 lr:1.0000e-02
2023-04-03 01:25:30,181 ADAM: Layer 3 -> dw_min:9.9370e-01  dw_max:1.0064e+00 lr:1.0000e-02
2023-04-03 01:25:30,238 			Learning rate: weights:   1.000e-02    
2023-04-03 01:25:30,239 			Last test performance: 98.84%
2023-04-03 01:25:30,239 ----------------
2023-04-03 01:25:35,655   14  =>  55   		Training 486 pattern with 99.58% 	Forward time: 	 5.32 sec
2023-04-03 01:25:35,655 			Loss:    8.449e-03    			Backward time: 	 0.10 sec 
2023-04-03 01:25:35,655 ADAM: Layer 0 -> dw_min:9.9818e-01  dw_max:1.0023e+00 lr:1.0000e-02
2023-04-03 01:25:35,655 ADAM: Layer 1 -> dw_min:9.8995e-01  dw_max:1.0133e+00 lr:1.0000e-02
2023-04-03 01:25:35,656 ADAM: Layer 2 -> dw_min:9.8569e-01  dw_max:1.0134e+00 lr:1.0000e-02
2023-04-03 01:25:35,656 ADAM: Layer 3 -> dw_min:9.9430e-01  dw_max:1.0058e+00 lr:1.0000e-02
2023-04-03 01:25:35,724 			Learning rate: weights:   1.000e-02    
2023-04-03 01:25:35,724 			Last test performance: 98.84%
2023-04-03 01:25:35,724 ----------------
2023-04-03 01:25:41,089   14  =>  56   		Training 486 pattern with 98.54% 	Forward time: 	 5.26 sec
2023-04-03 01:25:41,089 			Loss:    3.468e-02    			Backward time: 	 0.10 sec 
2023-04-03 01:25:41,089 ADAM: Layer 0 -> dw_min:9.9854e-01  dw_max:1.0024e+00 lr:1.0000e-02
2023-04-03 01:25:41,089 ADAM: Layer 1 -> dw_min:9.9113e-01  dw_max:1.0129e+00 lr:1.0000e-02
2023-04-03 01:25:41,089 ADAM: Layer 2 -> dw_min:9.8561e-01  dw_max:1.0120e+00 lr:1.0000e-02
2023-04-03 01:25:41,089 ADAM: Layer 3 -> dw_min:9.9458e-01  dw_max:1.0090e+00 lr:1.0000e-02
2023-04-03 01:25:41,171 			Learning rate: weights:   1.000e-02    
2023-04-03 01:25:41,171 			Last test performance: 98.84%
2023-04-03 01:25:41,171 ----------------
2023-04-03 01:25:46,556   14  =>  57   		Training 486 pattern with 98.75% 	Forward time: 	 5.28 sec
2023-04-03 01:25:46,556 			Loss:    1.824e-02    			Backward time: 	 0.10 sec 
2023-04-03 01:25:46,556 ADAM: Layer 0 -> dw_min:9.9803e-01  dw_max:1.0026e+00 lr:1.0000e-02
2023-04-03 01:25:46,556 ADAM: Layer 1 -> dw_min:9.8665e-01  dw_max:1.0132e+00 lr:1.0000e-02
2023-04-03 01:25:46,556 ADAM: Layer 2 -> dw_min:9.8671e-01  dw_max:1.0141e+00 lr:1.0000e-02
2023-04-03 01:25:46,557 ADAM: Layer 3 -> dw_min:9.9512e-01  dw_max:1.0082e+00 lr:1.0000e-02
2023-04-03 01:25:46,648 			Learning rate: weights:   1.000e-02    
2023-04-03 01:25:46,648 			Last test performance: 98.84%
2023-04-03 01:25:46,648 ----------------
2023-04-03 01:25:52,051   14  =>  58   		Training 486 pattern with 97.92% 	Forward time: 	 5.30 sec
2023-04-03 01:25:52,051 			Loss:    4.245e-02    			Backward time: 	 0.10 sec 
2023-04-03 01:25:52,051 ADAM: Layer 0 -> dw_min:9.9735e-01  dw_max:1.0036e+00 lr:1.0000e-02
2023-04-03 01:25:52,051 ADAM: Layer 1 -> dw_min:9.8516e-01  dw_max:1.0130e+00 lr:1.0000e-02
2023-04-03 01:25:52,051 ADAM: Layer 2 -> dw_min:9.8635e-01  dw_max:1.0157e+00 lr:1.0000e-02
2023-04-03 01:25:52,051 ADAM: Layer 3 -> dw_min:9.9383e-01  dw_max:1.0074e+00 lr:1.0000e-02
2023-04-03 01:25:52,203 			Learning rate: weights:   1.000e-02    
2023-04-03 01:25:52,203 			Last test performance: 98.84%
2023-04-03 01:25:52,203 ----------------
2023-04-03 01:25:57,577   14  =>  59   		Training 486 pattern with 99.38% 	Forward time: 	 5.27 sec
2023-04-03 01:25:57,577 			Loss:    1.663e-02    			Backward time: 	 0.10 sec 
2023-04-03 01:25:57,577 ADAM: Layer 0 -> dw_min:9.9737e-01  dw_max:1.0033e+00 lr:1.0000e-02
2023-04-03 01:25:57,577 ADAM: Layer 1 -> dw_min:9.8610e-01  dw_max:1.0117e+00 lr:1.0000e-02
2023-04-03 01:25:57,577 ADAM: Layer 2 -> dw_min:9.8504e-01  dw_max:1.0141e+00 lr:1.0000e-02
2023-04-03 01:25:57,578 ADAM: Layer 3 -> dw_min:9.9445e-01  dw_max:1.0066e+00 lr:1.0000e-02
2023-04-03 01:25:57,650 			Learning rate: weights:   1.000e-02    
2023-04-03 01:25:57,650 			Last test performance: 98.84%
2023-04-03 01:25:57,650 ----------------
2023-04-03 01:26:03,219   14  =>  60   		Training 486 pattern with 99.58% 	Forward time: 	 5.47 sec
2023-04-03 01:26:03,219 			Loss:    1.032e-02    			Backward time: 	 0.10 sec 
2023-04-03 01:26:03,220 ADAM: Layer 0 -> dw_min:9.9765e-01  dw_max:1.0028e+00 lr:1.0000e-02
2023-04-03 01:26:03,220 ADAM: Layer 1 -> dw_min:9.8837e-01  dw_max:1.0105e+00 lr:1.0000e-02
2023-04-03 01:26:03,220 ADAM: Layer 2 -> dw_min:9.8634e-01  dw_max:1.0127e+00 lr:1.0000e-02
2023-04-03 01:26:03,220 ADAM: Layer 3 -> dw_min:9.9500e-01  dw_max:1.0060e+00 lr:1.0000e-02
2023-04-03 01:26:03,295 			Learning rate: weights:   1.000e-02    
2023-04-03 01:26:03,295 			Last test performance: 98.84%
2023-04-03 01:26:03,295 ----------------
2023-04-03 01:26:08,584   14  =>  61   		Training 486 pattern with 98.54% 	Forward time: 	 5.19 sec
2023-04-03 01:26:08,584 			Loss:    3.775e-02    			Backward time: 	 0.10 sec 
2023-04-03 01:26:08,584 ADAM: Layer 0 -> dw_min:9.9672e-01  dw_max:1.0027e+00 lr:1.0000e-02
2023-04-03 01:26:08,584 ADAM: Layer 1 -> dw_min:9.8976e-01  dw_max:1.0096e+00 lr:1.0000e-02
2023-04-03 01:26:08,584 ADAM: Layer 2 -> dw_min:9.8651e-01  dw_max:1.0140e+00 lr:1.0000e-02
2023-04-03 01:26:08,584 ADAM: Layer 3 -> dw_min:9.9181e-01  dw_max:1.0069e+00 lr:1.0000e-02
2023-04-03 01:26:08,600 			Learning rate: weights:   1.000e-02    
2023-04-03 01:26:08,600 			Last test performance: 98.84%
2023-04-03 01:26:08,600 ----------------
2023-04-03 01:26:13,870   14  =>  62   		Training 486 pattern with 98.96% 	Forward time: 	 5.17 sec
2023-04-03 01:26:13,870 			Loss:    3.057e-02    			Backward time: 	 0.09 sec 
2023-04-03 01:26:13,870 ADAM: Layer 0 -> dw_min:9.9652e-01  dw_max:1.0028e+00 lr:1.0000e-02
2023-04-03 01:26:13,870 ADAM: Layer 1 -> dw_min:9.9087e-01  dw_max:1.0108e+00 lr:1.0000e-02
2023-04-03 01:26:13,871 ADAM: Layer 2 -> dw_min:9.8410e-01  dw_max:1.0126e+00 lr:1.0000e-02
2023-04-03 01:26:13,871 ADAM: Layer 3 -> dw_min:9.9262e-01  dw_max:1.0068e+00 lr:1.0000e-02
2023-04-03 01:26:13,970 			Learning rate: weights:   1.000e-02    
2023-04-03 01:26:13,970 			Last test performance: 98.84%
2023-04-03 01:26:13,970 ----------------
2023-04-03 01:26:19,357   14  =>  63   		Training 486 pattern with 99.58% 	Forward time: 	 5.28 sec
2023-04-03 01:26:19,357 			Loss:    1.010e-02    			Backward time: 	 0.10 sec 
2023-04-03 01:26:19,357 ADAM: Layer 0 -> dw_min:9.9659e-01  dw_max:1.0025e+00 lr:1.0000e-02
2023-04-03 01:26:19,357 ADAM: Layer 1 -> dw_min:9.8906e-01  dw_max:1.0093e+00 lr:1.0000e-02
2023-04-03 01:26:19,358 ADAM: Layer 2 -> dw_min:9.8568e-01  dw_max:1.0143e+00 lr:1.0000e-02
2023-04-03 01:26:19,358 ADAM: Layer 3 -> dw_min:9.9335e-01  dw_max:1.0061e+00 lr:1.0000e-02
2023-04-03 01:26:19,380 			Learning rate: weights:   1.000e-02    
2023-04-03 01:26:19,380 			Last test performance: 98.84%
2023-04-03 01:26:19,380 ----------------
2023-04-03 01:26:24,761   14  =>  64   		Training 486 pattern with 99.17% 	Forward time: 	 5.28 sec
2023-04-03 01:26:24,761 			Loss:    2.024e-02    			Backward time: 	 0.10 sec 
2023-04-03 01:26:24,761 ADAM: Layer 0 -> dw_min:9.9701e-01  dw_max:1.0023e+00 lr:1.0000e-02
2023-04-03 01:26:24,761 ADAM: Layer 1 -> dw_min:9.8798e-01  dw_max:1.0102e+00 lr:1.0000e-02
2023-04-03 01:26:24,761 ADAM: Layer 2 -> dw_min:9.8711e-01  dw_max:1.0129e+00 lr:1.0000e-02
2023-04-03 01:26:24,761 ADAM: Layer 3 -> dw_min:9.9401e-01  dw_max:1.0055e+00 lr:1.0000e-02
2023-04-03 01:26:24,778 			Learning rate: weights:   1.000e-02    
2023-04-03 01:26:24,778 			Last test performance: 98.84%
2023-04-03 01:26:24,778 ----------------
2023-04-03 01:26:30,157   14  =>  65   		Training 486 pattern with 98.75% 	Forward time: 	 5.28 sec
2023-04-03 01:26:30,157 			Loss:    3.374e-02    			Backward time: 	 0.10 sec 
2023-04-03 01:26:30,157 ADAM: Layer 0 -> dw_min:9.9662e-01  dw_max:1.0025e+00 lr:1.0000e-02
2023-04-03 01:26:30,157 ADAM: Layer 1 -> dw_min:9.8768e-01  dw_max:1.0085e+00 lr:1.0000e-02
2023-04-03 01:26:30,157 ADAM: Layer 2 -> dw_min:9.8687e-01  dw_max:1.0134e+00 lr:1.0000e-02
2023-04-03 01:26:30,157 ADAM: Layer 3 -> dw_min:9.9457e-01  dw_max:1.0049e+00 lr:1.0000e-02
2023-04-03 01:26:30,225 			Learning rate: weights:   1.000e-02    
2023-04-03 01:26:30,225 			Last test performance: 98.84%
2023-04-03 01:26:30,225 ----------------
2023-04-03 01:26:35,623   14  =>  66   		Training 486 pattern with 98.96% 	Forward time: 	 5.30 sec
2023-04-03 01:26:35,623 			Loss:    3.003e-02    			Backward time: 	 0.09 sec 
2023-04-03 01:26:35,624 ADAM: Layer 0 -> dw_min:9.9744e-01  dw_max:1.0026e+00 lr:1.0000e-02
2023-04-03 01:26:35,624 ADAM: Layer 1 -> dw_min:9.8918e-01  dw_max:1.0093e+00 lr:1.0000e-02
2023-04-03 01:26:35,624 ADAM: Layer 2 -> dw_min:9.8590e-01  dw_max:1.0123e+00 lr:1.0000e-02
2023-04-03 01:26:35,624 ADAM: Layer 3 -> dw_min:9.9511e-01  dw_max:1.0068e+00 lr:1.0000e-02
2023-04-03 01:26:35,640 			Learning rate: weights:   1.000e-02    
2023-04-03 01:26:35,640 			Last test performance: 98.84%
2023-04-03 01:26:35,640 ----------------
2023-04-03 01:26:41,004   14  =>  67   		Training 486 pattern with 99.17% 	Forward time: 	 5.26 sec
2023-04-03 01:26:41,004 			Loss:    3.208e-02    			Backward time: 	 0.10 sec 
2023-04-03 01:26:41,004 ADAM: Layer 0 -> dw_min:9.9761e-01  dw_max:1.0028e+00 lr:1.0000e-02
2023-04-03 01:26:41,004 ADAM: Layer 1 -> dw_min:9.8972e-01  dw_max:1.0092e+00 lr:1.0000e-02
2023-04-03 01:26:41,004 ADAM: Layer 2 -> dw_min:9.8704e-01  dw_max:1.0110e+00 lr:1.0000e-02
2023-04-03 01:26:41,004 ADAM: Layer 3 -> dw_min:9.9559e-01  dw_max:1.0065e+00 lr:1.0000e-02
2023-04-03 01:26:41,019 			Learning rate: weights:   1.000e-02    
2023-04-03 01:26:41,020 			Last test performance: 98.84%
2023-04-03 01:26:41,020 ----------------
2023-04-03 01:26:46,494   14  =>  68   		Training 486 pattern with 99.17% 	Forward time: 	 5.37 sec
2023-04-03 01:26:46,494 			Loss:    2.933e-02    			Backward time: 	 0.10 sec 
2023-04-03 01:26:46,494 ADAM: Layer 0 -> dw_min:9.9769e-01  dw_max:1.0032e+00 lr:1.0000e-02
2023-04-03 01:26:46,494 ADAM: Layer 1 -> dw_min:9.8476e-01  dw_max:1.0093e+00 lr:1.0000e-02
2023-04-03 01:26:46,494 ADAM: Layer 2 -> dw_min:9.8586e-01  dw_max:1.0135e+00 lr:1.0000e-02
2023-04-03 01:26:46,494 ADAM: Layer 3 -> dw_min:9.9603e-01  dw_max:1.0058e+00 lr:1.0000e-02
2023-04-03 01:26:46,512 			Learning rate: weights:   1.000e-02    
2023-04-03 01:26:46,512 			Last test performance: 98.84%
2023-04-03 01:26:46,512 ----------------
2023-04-03 01:26:51,938   14  =>  69   		Training 486 pattern with 98.54% 	Forward time: 	 5.32 sec
2023-04-03 01:26:51,938 			Loss:    3.282e-02    			Backward time: 	 0.09 sec 
2023-04-03 01:26:51,938 ADAM: Layer 0 -> dw_min:9.9792e-01  dw_max:1.0044e+00 lr:1.0000e-02
2023-04-03 01:26:51,938 ADAM: Layer 1 -> dw_min:9.8685e-01  dw_max:1.0087e+00 lr:1.0000e-02
2023-04-03 01:26:51,938 ADAM: Layer 2 -> dw_min:9.8551e-01  dw_max:1.0132e+00 lr:1.0000e-02
2023-04-03 01:26:51,938 ADAM: Layer 3 -> dw_min:9.9642e-01  dw_max:1.0053e+00 lr:1.0000e-02
2023-04-03 01:26:52,065 			Learning rate: weights:   1.000e-02    
2023-04-03 01:26:52,065 			Last test performance: 98.84%
2023-04-03 01:26:52,065 ----------------
2023-04-03 01:26:57,438   14  =>  70   		Training 486 pattern with 98.75% 	Forward time: 	 5.27 sec
2023-04-03 01:26:57,438 			Loss:    3.663e-02    			Backward time: 	 0.10 sec 
2023-04-03 01:26:57,438 ADAM: Layer 0 -> dw_min:9.9573e-01  dw_max:1.0050e+00 lr:1.0000e-02
2023-04-03 01:26:57,438 ADAM: Layer 1 -> dw_min:9.8793e-01  dw_max:1.0096e+00 lr:1.0000e-02
2023-04-03 01:26:57,439 ADAM: Layer 2 -> dw_min:9.8493e-01  dw_max:1.0144e+00 lr:1.0000e-02
2023-04-03 01:26:57,439 ADAM: Layer 3 -> dw_min:9.9532e-01  dw_max:1.0051e+00 lr:1.0000e-02
2023-04-03 01:26:57,499 			Learning rate: weights:   1.000e-02    
2023-04-03 01:26:57,500 			Last test performance: 98.84%
2023-04-03 01:26:57,500 ----------------
2023-04-03 01:27:02,821   14  =>  71   		Training 486 pattern with 99.17% 	Forward time: 	 5.22 sec
2023-04-03 01:27:02,821 			Loss:    1.920e-02    			Backward time: 	 0.10 sec 
2023-04-03 01:27:02,821 ADAM: Layer 0 -> dw_min:9.9608e-01  dw_max:1.0044e+00 lr:1.0000e-02
2023-04-03 01:27:02,821 ADAM: Layer 1 -> dw_min:9.8760e-01  dw_max:1.0087e+00 lr:1.0000e-02
2023-04-03 01:27:02,821 ADAM: Layer 2 -> dw_min:9.8570e-01  dw_max:1.0130e+00 lr:1.0000e-02
2023-04-03 01:27:02,821 ADAM: Layer 3 -> dw_min:9.9577e-01  dw_max:1.0057e+00 lr:1.0000e-02
2023-04-03 01:27:02,838 			Learning rate: weights:   1.000e-02    
2023-04-03 01:27:02,838 			Last test performance: 98.84%
2023-04-03 01:27:02,838 ----------------
2023-04-03 01:27:08,322   14  =>  72   		Training 486 pattern with 99.58% 	Forward time: 	 5.38 sec
2023-04-03 01:27:08,322 			Loss:    2.270e-02    			Backward time: 	 0.10 sec 
2023-04-03 01:27:08,322 ADAM: Layer 0 -> dw_min:9.9697e-01  dw_max:1.0036e+00 lr:1.0000e-02
2023-04-03 01:27:08,322 ADAM: Layer 1 -> dw_min:9.8882e-01  dw_max:1.0078e+00 lr:1.0000e-02
2023-04-03 01:27:08,322 ADAM: Layer 2 -> dw_min:9.8529e-01  dw_max:1.0116e+00 lr:1.0000e-02
2023-04-03 01:27:08,322 ADAM: Layer 3 -> dw_min:9.9610e-01  dw_max:1.0062e+00 lr:1.0000e-02
2023-04-03 01:27:08,378 			Learning rate: weights:   1.000e-02    
2023-04-03 01:27:08,378 			Last test performance: 98.84%
2023-04-03 01:27:08,378 ----------------
2023-04-03 01:27:13,714   14  =>  73   		Training 486 pattern with 99.58% 	Forward time: 	 5.23 sec
2023-04-03 01:27:13,714 			Loss:    2.192e-02    			Backward time: 	 0.10 sec 
2023-04-03 01:27:13,714 ADAM: Layer 0 -> dw_min:9.9736e-01  dw_max:1.0032e+00 lr:1.0000e-02
2023-04-03 01:27:13,714 ADAM: Layer 1 -> dw_min:9.8981e-01  dw_max:1.0070e+00 lr:1.0000e-02
2023-04-03 01:27:13,714 ADAM: Layer 2 -> dw_min:9.8675e-01  dw_max:1.0105e+00 lr:1.0000e-02
2023-04-03 01:27:13,715 ADAM: Layer 3 -> dw_min:9.9648e-01  dw_max:1.0056e+00 lr:1.0000e-02
2023-04-03 01:27:13,730 			Learning rate: weights:   1.000e-02    
2023-04-03 01:27:13,730 			Last test performance: 98.84%
2023-04-03 01:27:13,730 ----------------
2023-04-03 01:27:19,153   14  =>  74   		Training 486 pattern with 98.75% 	Forward time: 	 5.32 sec
2023-04-03 01:27:19,153 			Loss:    6.204e-02    			Backward time: 	 0.10 sec 
2023-04-03 01:27:19,153 ADAM: Layer 0 -> dw_min:9.9764e-01  dw_max:1.0031e+00 lr:1.0000e-02
2023-04-03 01:27:19,153 ADAM: Layer 1 -> dw_min:9.9118e-01  dw_max:1.0075e+00 lr:1.0000e-02
2023-04-03 01:27:19,154 ADAM: Layer 2 -> dw_min:9.8807e-01  dw_max:1.0120e+00 lr:1.0000e-02
2023-04-03 01:27:19,154 ADAM: Layer 3 -> dw_min:9.9649e-01  dw_max:1.0051e+00 lr:1.0000e-02
2023-04-03 01:27:19,212 			Learning rate: weights:   1.000e-02    
2023-04-03 01:27:19,212 			Last test performance: 98.84%
2023-04-03 01:27:19,212 ----------------
2023-04-03 01:27:24,641   14  =>  75   		Training 486 pattern with 98.96% 	Forward time: 	 5.33 sec
2023-04-03 01:27:24,641 			Loss:    3.577e-02    			Backward time: 	 0.10 sec 
2023-04-03 01:27:24,642 ADAM: Layer 0 -> dw_min:9.9784e-01  dw_max:1.0037e+00 lr:1.0000e-02
2023-04-03 01:27:24,642 ADAM: Layer 1 -> dw_min:9.9209e-01  dw_max:1.0095e+00 lr:1.0000e-02
2023-04-03 01:27:24,642 ADAM: Layer 2 -> dw_min:9.8737e-01  dw_max:1.0133e+00 lr:1.0000e-02
2023-04-03 01:27:24,642 ADAM: Layer 3 -> dw_min:9.9628e-01  dw_max:1.0046e+00 lr:1.0000e-02
2023-04-03 01:27:24,715 			Learning rate: weights:   1.000e-02    
2023-04-03 01:27:24,715 			Last test performance: 98.84%
2023-04-03 01:27:24,715 ----------------
2023-04-03 01:27:30,062   14  =>  76   		Training 486 pattern with 98.75% 	Forward time: 	 5.25 sec
2023-04-03 01:27:30,063 			Loss:    4.685e-02    			Backward time: 	 0.09 sec 
2023-04-03 01:27:30,063 ADAM: Layer 0 -> dw_min:9.9742e-01  dw_max:1.0050e+00 lr:1.0000e-02
2023-04-03 01:27:30,063 ADAM: Layer 1 -> dw_min:9.9114e-01  dw_max:1.0084e+00 lr:1.0000e-02
2023-04-03 01:27:30,063 ADAM: Layer 2 -> dw_min:9.8606e-01  dw_max:1.0132e+00 lr:1.0000e-02
2023-04-03 01:27:30,063 ADAM: Layer 3 -> dw_min:9.9523e-01  dw_max:1.0042e+00 lr:1.0000e-02
2023-04-03 01:27:30,091 			Learning rate: weights:   1.000e-02    
2023-04-03 01:27:30,091 			Last test performance: 98.84%
2023-04-03 01:27:30,091 ----------------
2023-04-03 01:27:35,365   14  =>  77   		Training 486 pattern with 99.38% 	Forward time: 	 5.17 sec
2023-04-03 01:27:35,365 			Loss:    1.675e-02    			Backward time: 	 0.10 sec 
2023-04-03 01:27:35,365 ADAM: Layer 0 -> dw_min:9.9758e-01  dw_max:1.0041e+00 lr:1.0000e-02
2023-04-03 01:27:35,365 ADAM: Layer 1 -> dw_min:9.9188e-01  dw_max:1.0096e+00 lr:1.0000e-02
2023-04-03 01:27:35,365 ADAM: Layer 2 -> dw_min:9.8554e-01  dw_max:1.0125e+00 lr:1.0000e-02
2023-04-03 01:27:35,365 ADAM: Layer 3 -> dw_min:9.9572e-01  dw_max:1.0085e+00 lr:1.0000e-02
2023-04-03 01:27:35,482 			Learning rate: weights:   1.000e-02    
2023-04-03 01:27:35,482 			Last test performance: 98.84%
2023-04-03 01:27:35,482 ----------------
2023-04-03 01:27:40,931   14  =>  78   		Training 486 pattern with 98.75% 	Forward time: 	 5.35 sec
2023-04-03 01:27:40,931 			Loss:    3.470e-02    			Backward time: 	 0.09 sec 
2023-04-03 01:27:40,931 ADAM: Layer 0 -> dw_min:9.9771e-01  dw_max:1.0033e+00 lr:1.0000e-02
2023-04-03 01:27:40,931 ADAM: Layer 1 -> dw_min:9.8988e-01  dw_max:1.0113e+00 lr:1.0000e-02
2023-04-03 01:27:40,931 ADAM: Layer 2 -> dw_min:9.8698e-01  dw_max:1.0129e+00 lr:1.0000e-02
2023-04-03 01:27:40,931 ADAM: Layer 3 -> dw_min:9.9613e-01  dw_max:1.0076e+00 lr:1.0000e-02
2023-04-03 01:27:40,964 			Learning rate: weights:   1.000e-02    
2023-04-03 01:27:40,964 			Last test performance: 98.84%
2023-04-03 01:27:40,964 ----------------
2023-04-03 01:27:46,363   14  =>  79   		Training 486 pattern with 98.33% 	Forward time: 	 5.30 sec
2023-04-03 01:27:46,363 			Loss:    2.943e-02    			Backward time: 	 0.10 sec 
2023-04-03 01:27:46,364 ADAM: Layer 0 -> dw_min:9.9825e-01  dw_max:1.0031e+00 lr:1.0000e-02
2023-04-03 01:27:46,364 ADAM: Layer 1 -> dw_min:9.9077e-01  dw_max:1.0101e+00 lr:1.0000e-02
2023-04-03 01:27:46,364 ADAM: Layer 2 -> dw_min:9.8726e-01  dw_max:1.0125e+00 lr:1.0000e-02
2023-04-03 01:27:46,364 ADAM: Layer 3 -> dw_min:9.9402e-01  dw_max:1.0069e+00 lr:1.0000e-02
2023-04-03 01:27:46,419 			Learning rate: weights:   1.000e-02    
2023-04-03 01:27:46,419 			Last test performance: 98.84%
2023-04-03 01:27:46,419 ----------------
2023-04-03 01:27:51,824   14  =>  80   		Training 486 pattern with 98.54% 	Forward time: 	 5.30 sec
2023-04-03 01:27:51,824 			Loss:    3.787e-02    			Backward time: 	 0.10 sec 
2023-04-03 01:27:51,824 ADAM: Layer 0 -> dw_min:9.9844e-01  dw_max:1.0028e+00 lr:1.0000e-02
2023-04-03 01:27:51,824 ADAM: Layer 1 -> dw_min:9.8785e-01  dw_max:1.0091e+00 lr:1.0000e-02
2023-04-03 01:27:51,825 ADAM: Layer 2 -> dw_min:9.8677e-01  dw_max:1.0128e+00 lr:1.0000e-02
2023-04-03 01:27:51,825 ADAM: Layer 3 -> dw_min:9.9461e-01  dw_max:1.0066e+00 lr:1.0000e-02
2023-04-03 01:27:51,849 			Learning rate: weights:   1.000e-02    
2023-04-03 01:27:51,849 			Last test performance: 98.84%
2023-04-03 01:27:51,849 ----------------
2023-04-03 01:27:57,211   14  =>  81   		Training 486 pattern with 99.79% 	Forward time: 	 5.26 sec
2023-04-03 01:27:57,211 			Loss:    9.125e-03    			Backward time: 	 0.10 sec 
2023-04-03 01:27:57,212 ADAM: Layer 0 -> dw_min:9.9841e-01  dw_max:1.0022e+00 lr:1.0000e-02
2023-04-03 01:27:57,212 ADAM: Layer 1 -> dw_min:9.8889e-01  dw_max:1.0079e+00 lr:1.0000e-02
2023-04-03 01:27:57,212 ADAM: Layer 2 -> dw_min:9.8808e-01  dw_max:1.0126e+00 lr:1.0000e-02
2023-04-03 01:27:57,212 ADAM: Layer 3 -> dw_min:9.9515e-01  dw_max:1.0060e+00 lr:1.0000e-02
2023-04-03 01:27:57,270 			Learning rate: weights:   1.000e-02    
2023-04-03 01:27:57,270 			Last test performance: 98.84%
2023-04-03 01:27:57,270 ----------------
2023-04-03 01:28:02,727   14  =>  82   		Training 486 pattern with 98.75% 	Forward time: 	 5.35 sec
2023-04-03 01:28:02,727 			Loss:    4.706e-02    			Backward time: 	 0.10 sec 
2023-04-03 01:28:02,727 ADAM: Layer 0 -> dw_min:9.9823e-01  dw_max:1.0025e+00 lr:1.0000e-02
2023-04-03 01:28:02,727 ADAM: Layer 1 -> dw_min:9.9001e-01  dw_max:1.0078e+00 lr:1.0000e-02
2023-04-03 01:28:02,728 ADAM: Layer 2 -> dw_min:9.8758e-01  dw_max:1.0114e+00 lr:1.0000e-02
2023-04-03 01:28:02,728 ADAM: Layer 3 -> dw_min:9.9563e-01  dw_max:1.0060e+00 lr:1.0000e-02
2023-04-03 01:28:02,761 			Learning rate: weights:   1.000e-02    
2023-04-03 01:28:02,761 			Last test performance: 98.84%
2023-04-03 01:28:02,761 ----------------
2023-04-03 01:28:08,229   14  =>  83   		Training 486 pattern with 98.54% 	Forward time: 	 5.37 sec
2023-04-03 01:28:08,229 			Loss:    6.052e-02    			Backward time: 	 0.10 sec 
2023-04-03 01:28:08,229 ADAM: Layer 0 -> dw_min:9.9797e-01  dw_max:1.0022e+00 lr:1.0000e-02
2023-04-03 01:28:08,229 ADAM: Layer 1 -> dw_min:9.9048e-01  dw_max:1.0098e+00 lr:1.0000e-02
2023-04-03 01:28:08,229 ADAM: Layer 2 -> dw_min:9.8729e-01  dw_max:1.0121e+00 lr:1.0000e-02
2023-04-03 01:28:08,229 ADAM: Layer 3 -> dw_min:9.9607e-01  dw_max:1.0054e+00 lr:1.0000e-02
2023-04-03 01:28:08,285 			Learning rate: weights:   1.000e-02    
2023-04-03 01:28:08,285 			Last test performance: 98.84%
2023-04-03 01:28:08,285 ----------------
2023-04-03 01:28:13,824   14  =>  84   		Training 486 pattern with 98.96% 	Forward time: 	 5.44 sec
2023-04-03 01:28:13,824 			Loss:    3.449e-02    			Backward time: 	 0.10 sec 
2023-04-03 01:28:13,824 ADAM: Layer 0 -> dw_min:9.9608e-01  dw_max:1.0026e+00 lr:1.0000e-02
2023-04-03 01:28:13,824 ADAM: Layer 1 -> dw_min:9.8776e-01  dw_max:1.0116e+00 lr:1.0000e-02
2023-04-03 01:28:13,825 ADAM: Layer 2 -> dw_min:9.8481e-01  dw_max:1.0129e+00 lr:1.0000e-02
2023-04-03 01:28:13,825 ADAM: Layer 3 -> dw_min:9.9367e-01  dw_max:1.0074e+00 lr:1.0000e-02
2023-04-03 01:28:13,921 			Learning rate: weights:   1.000e-02    
2023-04-03 01:28:13,921 			Last test performance: 98.84%
2023-04-03 01:28:13,921 ----------------
2023-04-03 01:28:19,341   14  =>  85   		Training 486 pattern with 98.75% 	Forward time: 	 5.32 sec
2023-04-03 01:28:19,342 			Loss:    1.797e-02    			Backward time: 	 0.10 sec 
2023-04-03 01:28:19,342 ADAM: Layer 0 -> dw_min:9.9451e-01  dw_max:1.0041e+00 lr:1.0000e-02
2023-04-03 01:28:19,342 ADAM: Layer 1 -> dw_min:9.8662e-01  dw_max:1.0118e+00 lr:1.0000e-02
2023-04-03 01:28:19,342 ADAM: Layer 2 -> dw_min:9.8450e-01  dw_max:1.0147e+00 lr:1.0000e-02
2023-04-03 01:28:19,342 ADAM: Layer 3 -> dw_min:9.9300e-01  dw_max:1.0066e+00 lr:1.0000e-02
2023-04-03 01:28:19,400 			Learning rate: weights:   1.000e-02    
2023-04-03 01:28:19,400 			Last test performance: 98.84%
2023-04-03 01:28:19,400 ----------------
2023-04-03 01:28:24,729   14  =>  86   		Training 486 pattern with 99.38% 	Forward time: 	 5.23 sec
2023-04-03 01:28:24,729 			Loss:    1.629e-02    			Backward time: 	 0.10 sec 
2023-04-03 01:28:24,729 ADAM: Layer 0 -> dw_min:9.9472e-01  dw_max:1.0038e+00 lr:1.0000e-02
2023-04-03 01:28:24,729 ADAM: Layer 1 -> dw_min:9.8739e-01  dw_max:1.0115e+00 lr:1.0000e-02
2023-04-03 01:28:24,729 ADAM: Layer 2 -> dw_min:9.8282e-01  dw_max:1.0127e+00 lr:1.0000e-02
2023-04-03 01:28:24,730 ADAM: Layer 3 -> dw_min:9.9299e-01  dw_max:1.0068e+00 lr:1.0000e-02
2023-04-03 01:28:24,810 			Learning rate: weights:   1.000e-02    
2023-04-03 01:28:24,810 			Last test performance: 98.84%
2023-04-03 01:28:24,810 ----------------
2023-04-03 01:28:30,163   14  =>  87   		Training 486 pattern with 99.17% 	Forward time: 	 5.25 sec
2023-04-03 01:28:30,163 			Loss:    2.897e-02    			Backward time: 	 0.09 sec 
2023-04-03 01:28:30,164 ADAM: Layer 0 -> dw_min:9.9533e-01  dw_max:1.0032e+00 lr:1.0000e-02
2023-04-03 01:28:30,164 ADAM: Layer 1 -> dw_min:9.8891e-01  dw_max:1.0104e+00 lr:1.0000e-02
2023-04-03 01:28:30,164 ADAM: Layer 2 -> dw_min:9.8520e-01  dw_max:1.0119e+00 lr:1.0000e-02
2023-04-03 01:28:30,164 ADAM: Layer 3 -> dw_min:9.9407e-01  dw_max:1.0055e+00 lr:1.0000e-02
2023-04-03 01:28:30,191 			Learning rate: weights:   1.000e-02    
2023-04-03 01:28:30,191 			Last test performance: 98.84%
2023-04-03 01:28:30,191 ----------------
2023-04-03 01:28:35,630   14  =>  88   		Training 486 pattern with 99.58% 	Forward time: 	 5.34 sec
2023-04-03 01:28:35,630 			Loss:    2.781e-02    			Backward time: 	 0.10 sec 
2023-04-03 01:28:35,630 ADAM: Layer 0 -> dw_min:9.9581e-01  dw_max:1.0031e+00 lr:1.0000e-02
2023-04-03 01:28:35,630 ADAM: Layer 1 -> dw_min:9.9026e-01  dw_max:1.0093e+00 lr:1.0000e-02
2023-04-03 01:28:35,631 ADAM: Layer 2 -> dw_min:9.8667e-01  dw_max:1.0108e+00 lr:1.0000e-02
2023-04-03 01:28:35,631 ADAM: Layer 3 -> dw_min:9.9469e-01  dw_max:1.0049e+00 lr:1.0000e-02
2023-04-03 01:28:35,754 			Learning rate: weights:   1.000e-02    
2023-04-03 01:28:35,754 			Last test performance: 98.84%
2023-04-03 01:28:35,754 ----------------
2023-04-03 01:28:41,141   14  =>  89   		Training 486 pattern with 98.96% 	Forward time: 	 5.29 sec
2023-04-03 01:28:41,141 			Loss:    4.084e-02    			Backward time: 	 0.10 sec 
2023-04-03 01:28:41,141 ADAM: Layer 0 -> dw_min:9.9585e-01  dw_max:1.0038e+00 lr:1.0000e-02
2023-04-03 01:28:41,141 ADAM: Layer 1 -> dw_min:9.9073e-01  dw_max:1.0107e+00 lr:1.0000e-02
2023-04-03 01:28:41,141 ADAM: Layer 2 -> dw_min:9.8590e-01  dw_max:1.0122e+00 lr:1.0000e-02
2023-04-03 01:28:41,141 ADAM: Layer 3 -> dw_min:9.9529e-01  dw_max:1.0057e+00 lr:1.0000e-02
2023-04-03 01:28:41,164 			Learning rate: weights:   1.000e-02    
2023-04-03 01:28:41,164 			Last test performance: 98.84%
2023-04-03 01:28:41,164 ----------------
2023-04-03 01:28:46,517   14  =>  90   		Training 486 pattern with 98.96% 	Forward time: 	 5.25 sec
2023-04-03 01:28:46,517 			Loss:    2.521e-02    			Backward time: 	 0.10 sec 
2023-04-03 01:28:46,518 ADAM: Layer 0 -> dw_min:9.9654e-01  dw_max:1.0025e+00 lr:1.0000e-02
2023-04-03 01:28:46,518 ADAM: Layer 1 -> dw_min:9.9171e-01  dw_max:1.0089e+00 lr:1.0000e-02
2023-04-03 01:28:46,518 ADAM: Layer 2 -> dw_min:9.8515e-01  dw_max:1.0124e+00 lr:1.0000e-02
2023-04-03 01:28:46,518 ADAM: Layer 3 -> dw_min:9.9442e-01  dw_max:1.0068e+00 lr:1.0000e-02
2023-04-03 01:28:46,573 			Learning rate: weights:   1.000e-02    
2023-04-03 01:28:46,573 			Last test performance: 98.84%
2023-04-03 01:28:46,573 ----------------
2023-04-03 01:28:51,910   14  =>  91   		Training 486 pattern with 98.75% 	Forward time: 	 5.24 sec
2023-04-03 01:28:51,910 			Loss:    4.013e-02    			Backward time: 	 0.10 sec 
2023-04-03 01:28:51,910 ADAM: Layer 0 -> dw_min:9.9662e-01  dw_max:1.0030e+00 lr:1.0000e-02
2023-04-03 01:28:51,910 ADAM: Layer 1 -> dw_min:9.8682e-01  dw_max:1.0087e+00 lr:1.0000e-02
2023-04-03 01:28:51,910 ADAM: Layer 2 -> dw_min:9.8118e-01  dw_max:1.0154e+00 lr:1.0000e-02
2023-04-03 01:28:51,910 ADAM: Layer 3 -> dw_min:9.9391e-01  dw_max:1.0061e+00 lr:1.0000e-02
2023-04-03 01:28:51,971 			Learning rate: weights:   1.000e-02    
2023-04-03 01:28:51,971 			Last test performance: 98.84%
2023-04-03 01:28:51,971 ----------------
2023-04-03 01:28:57,339   14  =>  92   		Training 486 pattern with 98.96% 	Forward time: 	 5.27 sec
2023-04-03 01:28:57,339 			Loss:    3.221e-02    			Backward time: 	 0.10 sec 
2023-04-03 01:28:57,339 ADAM: Layer 0 -> dw_min:9.9665e-01  dw_max:1.0029e+00 lr:1.0000e-02
2023-04-03 01:28:57,339 ADAM: Layer 1 -> dw_min:9.8821e-01  dw_max:1.0083e+00 lr:1.0000e-02
2023-04-03 01:28:57,339 ADAM: Layer 2 -> dw_min:9.8305e-01  dw_max:1.0140e+00 lr:1.0000e-02
2023-04-03 01:28:57,340 ADAM: Layer 3 -> dw_min:9.9456e-01  dw_max:1.0055e+00 lr:1.0000e-02
2023-04-03 01:28:57,401 			Learning rate: weights:   1.000e-02    
2023-04-03 01:28:57,401 			Last test performance: 98.84%
2023-04-03 01:28:57,401 ----------------
2023-04-03 01:29:02,756   14  =>  93   		Training 486 pattern with 98.96% 	Forward time: 	 5.25 sec
2023-04-03 01:29:02,756 			Loss:    3.121e-02    			Backward time: 	 0.10 sec 
2023-04-03 01:29:02,757 ADAM: Layer 0 -> dw_min:9.9666e-01  dw_max:1.0024e+00 lr:1.0000e-02
2023-04-03 01:29:02,757 ADAM: Layer 1 -> dw_min:9.8912e-01  dw_max:1.0089e+00 lr:1.0000e-02
2023-04-03 01:29:02,757 ADAM: Layer 2 -> dw_min:9.8472e-01  dw_max:1.0126e+00 lr:1.0000e-02
2023-04-03 01:29:02,757 ADAM: Layer 3 -> dw_min:9.9480e-01  dw_max:1.0049e+00 lr:1.0000e-02
2023-04-03 01:29:02,774 			Learning rate: weights:   1.000e-02    
2023-04-03 01:29:02,774 			Last test performance: 98.84%
2023-04-03 01:29:02,774 ----------------
2023-04-03 01:29:08,081   14  =>  94   		Training 486 pattern with 99.17% 	Forward time: 	 5.21 sec
2023-04-03 01:29:08,081 			Loss:    2.138e-02    			Backward time: 	 0.10 sec 
2023-04-03 01:29:08,082 ADAM: Layer 0 -> dw_min:9.9645e-01  dw_max:1.0025e+00 lr:1.0000e-02
2023-04-03 01:29:08,082 ADAM: Layer 1 -> dw_min:9.8839e-01  dw_max:1.0078e+00 lr:1.0000e-02
2023-04-03 01:29:08,082 ADAM: Layer 2 -> dw_min:9.8349e-01  dw_max:1.0114e+00 lr:1.0000e-02
2023-04-03 01:29:08,082 ADAM: Layer 3 -> dw_min:9.9381e-01  dw_max:1.0066e+00 lr:1.0000e-02
2023-04-03 01:29:08,097 			Learning rate: weights:   1.000e-02    
2023-04-03 01:29:08,097 			Last test performance: 98.84%
2023-04-03 01:29:08,097 ----------------
2023-04-03 01:29:13,477   14  =>  95   		Training 486 pattern with 99.17% 	Forward time: 	 5.28 sec
2023-04-03 01:29:13,477 			Loss:    2.044e-02    			Backward time: 	 0.10 sec 
2023-04-03 01:29:13,477 ADAM: Layer 0 -> dw_min:9.9725e-01  dw_max:1.0021e+00 lr:1.0000e-02
2023-04-03 01:29:13,477 ADAM: Layer 1 -> dw_min:9.9014e-01  dw_max:1.0090e+00 lr:1.0000e-02
2023-04-03 01:29:13,477 ADAM: Layer 2 -> dw_min:9.8513e-01  dw_max:1.0125e+00 lr:1.0000e-02
2023-04-03 01:29:13,477 ADAM: Layer 3 -> dw_min:9.9456e-01  dw_max:1.0060e+00 lr:1.0000e-02
2023-04-03 01:29:13,494 			Learning rate: weights:   1.000e-02    
2023-04-03 01:29:13,494 			Last test performance: 98.84%
2023-04-03 01:29:13,494 ----------------
2023-04-03 01:29:18,957   14  =>  96   		Training 486 pattern with 98.96% 	Forward time: 	 5.36 sec
2023-04-03 01:29:18,957 			Loss:    2.645e-02    			Backward time: 	 0.10 sec 
2023-04-03 01:29:18,957 ADAM: Layer 0 -> dw_min:9.9565e-01  dw_max:1.0039e+00 lr:1.0000e-02
2023-04-03 01:29:18,957 ADAM: Layer 1 -> dw_min:9.8887e-01  dw_max:1.0129e+00 lr:1.0000e-02
2023-04-03 01:29:18,958 ADAM: Layer 2 -> dw_min:9.8562e-01  dw_max:1.0140e+00 lr:1.0000e-02
2023-04-03 01:29:18,958 ADAM: Layer 3 -> dw_min:9.9305e-01  dw_max:1.0054e+00 lr:1.0000e-02
2023-04-03 01:29:18,992 			Learning rate: weights:   1.000e-02    
2023-04-03 01:29:18,992 			Last test performance: 98.84%
2023-04-03 01:29:18,992 ----------------
2023-04-03 01:29:24,325   14  =>  97   		Training 486 pattern with 99.17% 	Forward time: 	 5.23 sec
2023-04-03 01:29:24,325 			Loss:    3.193e-02    			Backward time: 	 0.10 sec 
2023-04-03 01:29:24,325 ADAM: Layer 0 -> dw_min:9.9480e-01  dw_max:1.0046e+00 lr:1.0000e-02
2023-04-03 01:29:24,326 ADAM: Layer 1 -> dw_min:9.8947e-01  dw_max:1.0130e+00 lr:1.0000e-02
2023-04-03 01:29:24,326 ADAM: Layer 2 -> dw_min:9.8236e-01  dw_max:1.0176e+00 lr:1.0000e-02
2023-04-03 01:29:24,326 ADAM: Layer 3 -> dw_min:9.9358e-01  dw_max:1.0047e+00 lr:1.0000e-02
2023-04-03 01:29:24,404 			Learning rate: weights:   1.000e-02    
2023-04-03 01:29:24,404 			Last test performance: 98.84%
2023-04-03 01:29:24,404 ----------------
2023-04-03 01:29:29,808   14  =>  98   		Training 486 pattern with 98.75% 	Forward time: 	 5.30 sec
2023-04-03 01:29:29,809 			Loss:    3.829e-02    			Backward time: 	 0.09 sec 
2023-04-03 01:29:29,809 ADAM: Layer 0 -> dw_min:9.9604e-01  dw_max:1.0039e+00 lr:1.0000e-02
2023-04-03 01:29:29,809 ADAM: Layer 1 -> dw_min:9.9049e-01  dw_max:1.0117e+00 lr:1.0000e-02
2023-04-03 01:29:29,809 ADAM: Layer 2 -> dw_min:9.8367e-01  dw_max:1.0159e+00 lr:1.0000e-02
2023-04-03 01:29:29,809 ADAM: Layer 3 -> dw_min:9.9420e-01  dw_max:1.0066e+00 lr:1.0000e-02
2023-04-03 01:29:29,826 			Learning rate: weights:   1.000e-02    
2023-04-03 01:29:29,826 			Last test performance: 98.84%
2023-04-03 01:29:29,826 ----------------
2023-04-03 01:29:35,196   14  =>  99   		Training 486 pattern with 99.38% 	Forward time: 	 5.27 sec
2023-04-03 01:29:35,196 			Loss:    1.206e-02    			Backward time: 	 0.10 sec 
2023-04-03 01:29:35,197 ADAM: Layer 0 -> dw_min:9.9613e-01  dw_max:1.0032e+00 lr:1.0000e-02
2023-04-03 01:29:35,197 ADAM: Layer 1 -> dw_min:9.9008e-01  dw_max:1.0111e+00 lr:1.0000e-02
2023-04-03 01:29:35,197 ADAM: Layer 2 -> dw_min:9.8526e-01  dw_max:1.0143e+00 lr:1.0000e-02
2023-04-03 01:29:35,197 ADAM: Layer 3 -> dw_min:9.9383e-01  dw_max:1.0097e+00 lr:1.0000e-02
2023-04-03 01:29:35,216 			Learning rate: weights:   1.000e-02    
2023-04-03 01:29:35,216 			Last test performance: 98.84%
2023-04-03 01:29:35,216 ----------------
2023-04-03 01:29:40,662   14  => 100   		Training 486 pattern with 99.38% 	Forward time: 	 5.34 sec
2023-04-03 01:29:40,662 			Loss:    2.664e-02    			Backward time: 	 0.10 sec 
2023-04-03 01:29:40,663 ADAM: Layer 0 -> dw_min:9.9597e-01  dw_max:1.0034e+00 lr:1.0000e-02
2023-04-03 01:29:40,663 ADAM: Layer 1 -> dw_min:9.9027e-01  dw_max:1.0108e+00 lr:1.0000e-02
2023-04-03 01:29:40,663 ADAM: Layer 2 -> dw_min:9.8673e-01  dw_max:1.0132e+00 lr:1.0000e-02
2023-04-03 01:29:40,663 ADAM: Layer 3 -> dw_min:9.9444e-01  dw_max:1.0088e+00 lr:1.0000e-02
2023-04-03 01:29:40,806 			Learning rate: weights:   1.000e-02    
2023-04-03 01:29:40,806 			Last test performance: 98.84%
2023-04-03 01:29:40,806 ----------------
2023-04-03 01:29:46,146   14  => 101   		Training 486 pattern with 98.33% 	Forward time: 	 5.24 sec
2023-04-03 01:29:46,147 			Loss:    5.619e-02    			Backward time: 	 0.10 sec 
2023-04-03 01:29:46,147 ADAM: Layer 0 -> dw_min:9.9632e-01  dw_max:1.0030e+00 lr:1.0000e-02
2023-04-03 01:29:46,147 ADAM: Layer 1 -> dw_min:9.8693e-01  dw_max:1.0103e+00 lr:1.0000e-02
2023-04-03 01:29:46,147 ADAM: Layer 2 -> dw_min:9.8645e-01  dw_max:1.0146e+00 lr:1.0000e-02
2023-04-03 01:29:46,147 ADAM: Layer 3 -> dw_min:9.9224e-01  dw_max:1.0079e+00 lr:1.0000e-02
2023-04-03 01:29:46,163 			Learning rate: weights:   1.000e-02    
2023-04-03 01:29:46,163 			Last test performance: 98.84%
2023-04-03 01:29:46,163 ----------------
2023-04-03 01:29:51,458   14  => 102   		Training 486 pattern with 99.17% 	Forward time: 	 5.19 sec
2023-04-03 01:29:51,458 			Loss:    2.976e-02    			Backward time: 	 0.09 sec 
2023-04-03 01:29:51,458 ADAM: Layer 0 -> dw_min:9.9639e-01  dw_max:1.0026e+00 lr:1.0000e-02
2023-04-03 01:29:51,458 ADAM: Layer 1 -> dw_min:9.8825e-01  dw_max:1.0094e+00 lr:1.0000e-02
2023-04-03 01:29:51,458 ADAM: Layer 2 -> dw_min:9.8748e-01  dw_max:1.0132e+00 lr:1.0000e-02
2023-04-03 01:29:51,459 ADAM: Layer 3 -> dw_min:9.9301e-01  dw_max:1.0071e+00 lr:1.0000e-02
2023-04-03 01:29:51,474 			Learning rate: weights:   1.000e-02    
2023-04-03 01:29:51,475 			Last test performance: 98.84%
2023-04-03 01:29:51,475 ----------------
2023-04-03 01:29:56,898   14  => 103   		Training 486 pattern with 99.17% 	Forward time: 	 5.32 sec
2023-04-03 01:29:56,898 			Loss:    2.310e-02    			Backward time: 	 0.10 sec 
2023-04-03 01:29:56,898 ADAM: Layer 0 -> dw_min:9.9669e-01  dw_max:1.0025e+00 lr:1.0000e-02
2023-04-03 01:29:56,899 ADAM: Layer 1 -> dw_min:9.8970e-01  dw_max:1.0097e+00 lr:1.0000e-02
2023-04-03 01:29:56,899 ADAM: Layer 2 -> dw_min:9.8472e-01  dw_max:1.0134e+00 lr:1.0000e-02
2023-04-03 01:29:56,899 ADAM: Layer 3 -> dw_min:9.9261e-01  dw_max:1.0064e+00 lr:1.0000e-02
2023-04-03 01:29:56,982 			Learning rate: weights:   1.000e-02    
2023-04-03 01:29:56,982 			Last test performance: 98.84%
2023-04-03 01:29:56,982 ----------------
2023-04-03 01:30:02,314   14  => 104   		Training 486 pattern with 98.33% 	Forward time: 	 5.23 sec
2023-04-03 01:30:02,314 			Loss:    3.657e-02    			Backward time: 	 0.10 sec 
2023-04-03 01:30:02,315 ADAM: Layer 0 -> dw_min:9.9735e-01  dw_max:1.0019e+00 lr:1.0000e-02
2023-04-03 01:30:02,315 ADAM: Layer 1 -> dw_min:9.8879e-01  dw_max:1.0106e+00 lr:1.0000e-02
2023-04-03 01:30:02,315 ADAM: Layer 2 -> dw_min:9.8604e-01  dw_max:1.0121e+00 lr:1.0000e-02
2023-04-03 01:30:02,315 ADAM: Layer 3 -> dw_min:9.9334e-01  dw_max:1.0080e+00 lr:1.0000e-02
2023-04-03 01:30:02,414 			Learning rate: weights:   1.000e-02    
2023-04-03 01:30:02,414 			Last test performance: 98.84%
2023-04-03 01:30:02,414 ----------------
2023-04-03 01:30:07,837   14  => 105   		Training 486 pattern with 98.96% 	Forward time: 	 5.32 sec
2023-04-03 01:30:07,837 			Loss:    3.363e-02    			Backward time: 	 0.10 sec 
2023-04-03 01:30:07,838 ADAM: Layer 0 -> dw_min:9.9755e-01  dw_max:1.0018e+00 lr:1.0000e-02
2023-04-03 01:30:07,838 ADAM: Layer 1 -> dw_min:9.8998e-01  dw_max:1.0082e+00 lr:1.0000e-02
2023-04-03 01:30:07,838 ADAM: Layer 2 -> dw_min:9.8743e-01  dw_max:1.0125e+00 lr:1.0000e-02
2023-04-03 01:30:07,838 ADAM: Layer 3 -> dw_min:9.9394e-01  dw_max:1.0072e+00 lr:1.0000e-02
2023-04-03 01:30:07,900 			Learning rate: weights:   1.000e-02    
2023-04-03 01:30:07,900 			Last test performance: 98.84%
2023-04-03 01:30:07,900 ----------------
2023-04-03 01:30:13,341   14  => 106   		Training 486 pattern with 99.38% 	Forward time: 	 5.34 sec
2023-04-03 01:30:13,341 			Loss:    2.237e-02    			Backward time: 	 0.10 sec 
2023-04-03 01:30:13,341 ADAM: Layer 0 -> dw_min:9.9740e-01  dw_max:1.0019e+00 lr:1.0000e-02
2023-04-03 01:30:13,341 ADAM: Layer 1 -> dw_min:9.9070e-01  dw_max:1.0075e+00 lr:1.0000e-02
2023-04-03 01:30:13,342 ADAM: Layer 2 -> dw_min:9.8873e-01  dw_max:1.0119e+00 lr:1.0000e-02
2023-04-03 01:30:13,342 ADAM: Layer 3 -> dw_min:9.9454e-01  dw_max:1.0065e+00 lr:1.0000e-02
2023-04-03 01:30:13,415 			Learning rate: weights:   1.000e-02    
2023-04-03 01:30:13,415 			Last test performance: 98.84%
2023-04-03 01:30:13,415 ----------------
2023-04-03 01:30:18,777   14  => 107   		Training 486 pattern with 98.96% 	Forward time: 	 5.26 sec
2023-04-03 01:30:18,777 			Loss:    3.231e-02    			Backward time: 	 0.10 sec 
2023-04-03 01:30:18,778 ADAM: Layer 0 -> dw_min:9.9736e-01  dw_max:1.0023e+00 lr:1.0000e-02
2023-04-03 01:30:18,778 ADAM: Layer 1 -> dw_min:9.8864e-01  dw_max:1.0098e+00 lr:1.0000e-02
2023-04-03 01:30:18,778 ADAM: Layer 2 -> dw_min:9.8648e-01  dw_max:1.0143e+00 lr:1.0000e-02
2023-04-03 01:30:18,778 ADAM: Layer 3 -> dw_min:9.9501e-01  dw_max:1.0057e+00 lr:1.0000e-02
2023-04-03 01:30:18,856 			Learning rate: weights:   1.000e-02    
2023-04-03 01:30:18,856 			Last test performance: 98.84%
2023-04-03 01:30:18,856 ----------------
2023-04-03 01:30:24,229   14  => 108   		Training 486 pattern with 98.75% 	Forward time: 	 5.27 sec
2023-04-03 01:30:24,229 			Loss:    5.352e-02    			Backward time: 	 0.10 sec 
2023-04-03 01:30:24,229 ADAM: Layer 0 -> dw_min:9.9767e-01  dw_max:1.0022e+00 lr:1.0000e-02
2023-04-03 01:30:24,229 ADAM: Layer 1 -> dw_min:9.8929e-01  dw_max:1.0097e+00 lr:1.0000e-02
2023-04-03 01:30:24,229 ADAM: Layer 2 -> dw_min:9.8768e-01  dw_max:1.0128e+00 lr:1.0000e-02
2023-04-03 01:30:24,229 ADAM: Layer 3 -> dw_min:9.9551e-01  dw_max:1.0051e+00 lr:1.0000e-02
2023-04-03 01:30:24,246 			Learning rate: weights:   1.000e-02    
2023-04-03 01:30:24,246 			Last test performance: 98.84%
2023-04-03 01:30:24,246 ----------------
2023-04-03 01:30:29,529   14  => 109   		Training 486 pattern with 98.75% 	Forward time: 	 5.18 sec
2023-04-03 01:30:29,529 			Loss:    4.141e-02    			Backward time: 	 0.10 sec 
2023-04-03 01:30:29,530 ADAM: Layer 0 -> dw_min:9.9720e-01  dw_max:1.0025e+00 lr:1.0000e-02
2023-04-03 01:30:29,530 ADAM: Layer 1 -> dw_min:9.9010e-01  dw_max:1.0096e+00 lr:1.0000e-02
2023-04-03 01:30:29,530 ADAM: Layer 2 -> dw_min:9.8694e-01  dw_max:1.0116e+00 lr:1.0000e-02
2023-04-03 01:30:29,530 ADAM: Layer 3 -> dw_min:9.9595e-01  dw_max:1.0046e+00 lr:1.0000e-02
2023-04-03 01:30:29,546 			Learning rate: weights:   1.000e-02    
2023-04-03 01:30:29,546 			Last test performance: 98.84%
2023-04-03 01:30:29,546 ----------------
2023-04-03 01:30:34,822   14  => 110   		Training 486 pattern with 98.75% 	Forward time: 	 5.18 sec
2023-04-03 01:30:34,823 			Loss:    6.162e-02    			Backward time: 	 0.09 sec 
2023-04-03 01:30:34,823 ADAM: Layer 0 -> dw_min:9.9796e-01  dw_max:1.0026e+00 lr:1.0000e-02
2023-04-03 01:30:34,823 ADAM: Layer 1 -> dw_min:9.8940e-01  dw_max:1.0087e+00 lr:1.0000e-02
2023-04-03 01:30:34,823 ADAM: Layer 2 -> dw_min:9.8600e-01  dw_max:1.0126e+00 lr:1.0000e-02
2023-04-03 01:30:34,823 ADAM: Layer 3 -> dw_min:9.9635e-01  dw_max:1.0056e+00 lr:1.0000e-02
2023-04-03 01:30:34,918 			Learning rate: weights:   1.000e-02    
2023-04-03 01:30:34,918 			Last test performance: 98.84%
2023-04-03 01:30:34,918 ----------------
2023-04-03 01:30:40,252   14  => 111   		Training 486 pattern with 98.96% 	Forward time: 	 5.23 sec
2023-04-03 01:30:40,253 			Loss:    3.906e-02    			Backward time: 	 0.10 sec 
2023-04-03 01:30:40,253 ADAM: Layer 0 -> dw_min:9.9724e-01  dw_max:1.0026e+00 lr:1.0000e-02
2023-04-03 01:30:40,253 ADAM: Layer 1 -> dw_min:9.8858e-01  dw_max:1.0106e+00 lr:1.0000e-02
2023-04-03 01:30:40,253 ADAM: Layer 2 -> dw_min:9.8638e-01  dw_max:1.0129e+00 lr:1.0000e-02
2023-04-03 01:30:40,253 ADAM: Layer 3 -> dw_min:9.9630e-01  dw_max:1.0050e+00 lr:1.0000e-02
2023-04-03 01:30:40,364 			Learning rate: weights:   1.000e-02    
2023-04-03 01:30:40,364 			Last test performance: 98.84%
2023-04-03 01:30:40,364 ----------------
2023-04-03 01:30:45,818   14  => 112   		Training 486 pattern with 98.54% 	Forward time: 	 5.35 sec
2023-04-03 01:30:45,818 			Loss:    5.460e-02    			Backward time: 	 0.10 sec 
2023-04-03 01:30:45,818 ADAM: Layer 0 -> dw_min:9.9704e-01  dw_max:1.0029e+00 lr:1.0000e-02
2023-04-03 01:30:45,818 ADAM: Layer 1 -> dw_min:9.8920e-01  dw_max:1.0102e+00 lr:1.0000e-02
2023-04-03 01:30:45,819 ADAM: Layer 2 -> dw_min:9.8591e-01  dw_max:1.0129e+00 lr:1.0000e-02
2023-04-03 01:30:45,819 ADAM: Layer 3 -> dw_min:9.9636e-01  dw_max:1.0069e+00 lr:1.0000e-02
2023-04-03 01:30:45,871 			Learning rate: weights:   1.000e-02    
2023-04-03 01:30:45,871 			Last test performance: 98.84%
2023-04-03 01:30:45,871 ----------------
2023-04-03 01:30:51,223   14  => 113   		Training 486 pattern with 98.54% 	Forward time: 	 5.25 sec
2023-04-03 01:30:51,223 			Loss:    3.173e-02    			Backward time: 	 0.10 sec 
2023-04-03 01:30:51,224 ADAM: Layer 0 -> dw_min:9.9545e-01  dw_max:1.0037e+00 lr:1.0000e-02
2023-04-03 01:30:51,224 ADAM: Layer 1 -> dw_min:9.8935e-01  dw_max:1.0120e+00 lr:1.0000e-02
2023-04-03 01:30:51,224 ADAM: Layer 2 -> dw_min:9.8536e-01  dw_max:1.0150e+00 lr:1.0000e-02
2023-04-03 01:30:51,224 ADAM: Layer 3 -> dw_min:9.9558e-01  dw_max:1.0104e+00 lr:1.0000e-02
2023-04-03 01:30:51,239 			Learning rate: weights:   1.000e-02    
2023-04-03 01:30:51,239 			Last test performance: 98.84%
2023-04-03 01:30:51,239 ----------------
2023-04-03 01:30:56,622   14  => 114   		Training 486 pattern with 99.17% 	Forward time: 	 5.28 sec
2023-04-03 01:30:56,622 			Loss:    2.865e-02    			Backward time: 	 0.10 sec 
2023-04-03 01:30:56,622 ADAM: Layer 0 -> dw_min:9.9585e-01  dw_max:1.0036e+00 lr:1.0000e-02
2023-04-03 01:30:56,622 ADAM: Layer 1 -> dw_min:9.9045e-01  dw_max:1.0114e+00 lr:1.0000e-02
2023-04-03 01:30:56,622 ADAM: Layer 2 -> dw_min:9.8590e-01  dw_max:1.0135e+00 lr:1.0000e-02
2023-04-03 01:30:56,622 ADAM: Layer 3 -> dw_min:9.9579e-01  dw_max:1.0094e+00 lr:1.0000e-02
2023-04-03 01:30:56,637 			Learning rate: weights:   1.000e-02    
2023-04-03 01:30:56,637 			Last test performance: 98.84%
2023-04-03 01:30:56,637 ----------------
2023-04-03 01:31:02,055   14  => 115   		Training 486 pattern with 97.92% 	Forward time: 	 5.32 sec
2023-04-03 01:31:02,055 			Loss:    4.190e-02    			Backward time: 	 0.10 sec 
2023-04-03 01:31:02,055 ADAM: Layer 0 -> dw_min:9.9514e-01  dw_max:1.0032e+00 lr:1.0000e-02
2023-04-03 01:31:02,055 ADAM: Layer 1 -> dw_min:9.9074e-01  dw_max:1.0112e+00 lr:1.0000e-02
2023-04-03 01:31:02,056 ADAM: Layer 2 -> dw_min:9.8654e-01  dw_max:1.0130e+00 lr:1.0000e-02
2023-04-03 01:31:02,056 ADAM: Layer 3 -> dw_min:9.9551e-01  dw_max:1.0084e+00 lr:1.0000e-02
2023-04-03 01:31:02,157 			Learning rate: weights:   1.000e-02    
2023-04-03 01:31:02,157 			Last test performance: 98.84%
2023-04-03 01:31:02,157 ----------------
2023-04-03 01:31:07,635   14  => 116   		Training 486 pattern with 99.17% 	Forward time: 	 5.38 sec
2023-04-03 01:31:07,636 			Loss:    1.190e-02    			Backward time: 	 0.10 sec 
2023-04-03 01:31:07,636 ADAM: Layer 0 -> dw_min:9.9567e-01  dw_max:1.0030e+00 lr:1.0000e-02
2023-04-03 01:31:07,636 ADAM: Layer 1 -> dw_min:9.9172e-01  dw_max:1.0102e+00 lr:1.0000e-02
2023-04-03 01:31:07,636 ADAM: Layer 2 -> dw_min:9.8788e-01  dw_max:1.0117e+00 lr:1.0000e-02
2023-04-03 01:31:07,636 ADAM: Layer 3 -> dw_min:9.9594e-01  dw_max:1.0076e+00 lr:1.0000e-02
2023-04-03 01:31:07,749 			Learning rate: weights:   1.000e-02    
2023-04-03 01:31:07,749 			Last test performance: 98.84%
2023-04-03 01:31:07,749 ----------------
2023-04-03 01:31:13,196   14  => 117   		Training 486 pattern with 98.96% 	Forward time: 	 5.35 sec
2023-04-03 01:31:13,196 			Loss:    3.465e-02    			Backward time: 	 0.10 sec 
2023-04-03 01:31:13,197 ADAM: Layer 0 -> dw_min:9.9641e-01  dw_max:1.0030e+00 lr:1.0000e-02
2023-04-03 01:31:13,197 ADAM: Layer 1 -> dw_min:9.9113e-01  dw_max:1.0091e+00 lr:1.0000e-02
2023-04-03 01:31:13,197 ADAM: Layer 2 -> dw_min:9.8587e-01  dw_max:1.0140e+00 lr:1.0000e-02
2023-04-03 01:31:13,197 ADAM: Layer 3 -> dw_min:9.9325e-01  dw_max:1.0067e+00 lr:1.0000e-02
2023-04-03 01:31:13,268 			Learning rate: weights:   1.000e-02    
2023-04-03 01:31:13,268 			Last test performance: 98.84%
2023-04-03 01:31:13,268 ----------------
2023-04-03 01:31:18,736   14  => 118   		Training 486 pattern with 99.58% 	Forward time: 	 5.37 sec
2023-04-03 01:31:18,737 			Loss:    8.760e-03    			Backward time: 	 0.10 sec 
2023-04-03 01:31:18,737 ADAM: Layer 0 -> dw_min:9.9661e-01  dw_max:1.0028e+00 lr:1.0000e-02
2023-04-03 01:31:18,737 ADAM: Layer 1 -> dw_min:9.9164e-01  dw_max:1.0093e+00 lr:1.0000e-02
2023-04-03 01:31:18,737 ADAM: Layer 2 -> dw_min:9.8727e-01  dw_max:1.0126e+00 lr:1.0000e-02
2023-04-03 01:31:18,737 ADAM: Layer 3 -> dw_min:9.9392e-01  dw_max:1.0060e+00 lr:1.0000e-02
2023-04-03 01:31:18,752 			Learning rate: weights:   1.000e-02    
2023-04-03 01:31:18,752 			Last test performance: 98.84%
2023-04-03 01:31:18,752 ----------------
2023-04-03 01:31:24,168   14  => 119   		Training 486 pattern with 98.96% 	Forward time: 	 5.32 sec
2023-04-03 01:31:24,168 			Loss:    2.339e-02    			Backward time: 	 0.10 sec 
2023-04-03 01:31:24,169 ADAM: Layer 0 -> dw_min:9.9825e-01  dw_max:1.0028e+00 lr:1.0000e-02
2023-04-03 01:31:24,169 ADAM: Layer 1 -> dw_min:9.9087e-01  dw_max:1.0085e+00 lr:1.0000e-02
2023-04-03 01:31:24,169 ADAM: Layer 2 -> dw_min:9.8640e-01  dw_max:1.0142e+00 lr:1.0000e-02
2023-04-03 01:31:24,169 ADAM: Layer 3 -> dw_min:9.9452e-01  dw_max:1.0054e+00 lr:1.0000e-02
2023-04-03 01:31:24,239 			Learning rate: weights:   1.000e-02    
2023-04-03 01:31:24,239 			Last test performance: 98.84%
2023-04-03 01:31:24,239 ----------------
2023-04-03 01:31:29,639   14  => 120   		Training 486 pattern with 98.54% 	Forward time: 	 5.30 sec
2023-04-03 01:31:29,639 			Loss:    6.356e-02    			Backward time: 	 0.10 sec 
2023-04-03 01:31:29,639 ADAM: Layer 0 -> dw_min:9.9757e-01  dw_max:1.0028e+00 lr:1.0000e-02
2023-04-03 01:31:29,640 ADAM: Layer 1 -> dw_min:9.8898e-01  dw_max:1.0118e+00 lr:1.0000e-02
2023-04-03 01:31:29,640 ADAM: Layer 2 -> dw_min:9.8594e-01  dw_max:1.0133e+00 lr:1.0000e-02
2023-04-03 01:31:29,640 ADAM: Layer 3 -> dw_min:9.9416e-01  dw_max:1.0056e+00 lr:1.0000e-02
2023-04-03 01:31:29,695 			Learning rate: weights:   1.000e-02    
2023-04-03 01:31:29,695 			Last test performance: 98.84%
2023-04-03 01:31:29,695 ----------------
2023-04-03 01:31:35,073   14  => 121   		Training 486 pattern with 99.38% 	Forward time: 	 5.28 sec
2023-04-03 01:31:35,073 			Loss:    2.886e-02    			Backward time: 	 0.10 sec 
2023-04-03 01:31:35,073 ADAM: Layer 0 -> dw_min:9.9758e-01  dw_max:1.0040e+00 lr:1.0000e-02
2023-04-03 01:31:35,073 ADAM: Layer 1 -> dw_min:9.8812e-01  dw_max:1.0122e+00 lr:1.0000e-02
2023-04-03 01:31:35,073 ADAM: Layer 2 -> dw_min:9.8734e-01  dw_max:1.0136e+00 lr:1.0000e-02
2023-04-03 01:31:35,073 ADAM: Layer 3 -> dw_min:9.9473e-01  dw_max:1.0051e+00 lr:1.0000e-02
2023-04-03 01:31:35,145 			Learning rate: weights:   1.000e-02    
2023-04-03 01:31:35,145 			Last test performance: 98.84%
2023-04-03 01:31:35,145 ----------------
2023-04-03 01:31:40,486   14  => 122   		Training 486 pattern with 98.96% 	Forward time: 	 5.24 sec
2023-04-03 01:31:40,486 			Loss:    3.366e-02    			Backward time: 	 0.10 sec 
2023-04-03 01:31:40,486 ADAM: Layer 0 -> dw_min:9.9744e-01  dw_max:1.0034e+00 lr:1.0000e-02
2023-04-03 01:31:40,487 ADAM: Layer 1 -> dw_min:9.8927e-01  dw_max:1.0109e+00 lr:1.0000e-02
2023-04-03 01:31:40,487 ADAM: Layer 2 -> dw_min:9.8704e-01  dw_max:1.0122e+00 lr:1.0000e-02
2023-04-03 01:31:40,487 ADAM: Layer 3 -> dw_min:9.9526e-01  dw_max:1.0048e+00 lr:1.0000e-02
2023-04-03 01:31:40,551 			Learning rate: weights:   1.000e-02    
2023-04-03 01:31:40,551 			Last test performance: 98.84%
2023-04-03 01:31:40,551 ----------------
2023-04-03 01:31:45,978   14  => 123   		Training 486 pattern with 98.96% 	Forward time: 	 5.33 sec
2023-04-03 01:31:45,978 			Loss:    3.304e-02    			Backward time: 	 0.10 sec 
2023-04-03 01:31:45,979 ADAM: Layer 0 -> dw_min:9.9730e-01  dw_max:1.0026e+00 lr:1.0000e-02
2023-04-03 01:31:45,979 ADAM: Layer 1 -> dw_min:9.9041e-01  dw_max:1.0100e+00 lr:1.0000e-02
2023-04-03 01:31:45,979 ADAM: Layer 2 -> dw_min:9.8662e-01  dw_max:1.0110e+00 lr:1.0000e-02
2023-04-03 01:31:45,979 ADAM: Layer 3 -> dw_min:9.9573e-01  dw_max:1.0045e+00 lr:1.0000e-02
2023-04-03 01:31:46,082 			Learning rate: weights:   1.000e-02    
2023-04-03 01:31:46,082 			Last test performance: 98.84%
2023-04-03 01:31:46,082 ----------------
2023-04-03 01:31:51,480   14  => 124   		Training 486 pattern with 98.96% 	Forward time: 	 5.30 sec
2023-04-03 01:31:51,480 			Loss:    3.272e-02    			Backward time: 	 0.10 sec 
2023-04-03 01:31:51,480 ADAM: Layer 0 -> dw_min:9.9699e-01  dw_max:1.0029e+00 lr:1.0000e-02
2023-04-03 01:31:51,481 ADAM: Layer 1 -> dw_min:9.9138e-01  dw_max:1.0089e+00 lr:1.0000e-02
2023-04-03 01:31:51,481 ADAM: Layer 2 -> dw_min:9.8611e-01  dw_max:1.0131e+00 lr:1.0000e-02
2023-04-03 01:31:51,481 ADAM: Layer 3 -> dw_min:9.9449e-01  dw_max:1.0050e+00 lr:1.0000e-02
2023-04-03 01:31:51,497 
2023-04-03 01:31:51,497 Testing:
2023-04-03 01:31:51,754 		24 of 10000 with 95.83% 	 Time used:  0.26 sec
2023-04-03 01:31:52,014 		48 of 10000 with 95.83% 	 Time used:  0.26 sec
2023-04-03 01:31:52,279 		72 of 10000 with 97.22% 	 Time used:  0.27 sec
2023-04-03 01:31:52,531 		96 of 10000 with 96.88% 	 Time used:  0.25 sec
2023-04-03 01:31:52,811 		120 of 10000 with 97.50% 	 Time used:  0.28 sec
2023-04-03 01:31:53,060 		144 of 10000 with 97.22% 	 Time used:  0.25 sec
2023-04-03 01:31:53,347 		168 of 10000 with 97.62% 	 Time used:  0.29 sec
2023-04-03 01:31:53,600 		192 of 10000 with 97.92% 	 Time used:  0.25 sec
2023-04-03 01:31:53,872 		216 of 10000 with 97.69% 	 Time used:  0.27 sec
2023-04-03 01:31:54,148 		240 of 10000 with 97.92% 	 Time used:  0.28 sec
2023-04-03 01:31:54,410 		264 of 10000 with 98.11% 	 Time used:  0.26 sec
2023-04-03 01:31:54,678 		288 of 10000 with 98.26% 	 Time used:  0.27 sec
2023-04-03 01:31:54,966 		312 of 10000 with 98.40% 	 Time used:  0.29 sec
2023-04-03 01:31:55,246 		336 of 10000 with 98.51% 	 Time used:  0.28 sec
2023-04-03 01:31:55,511 		360 of 10000 with 98.61% 	 Time used:  0.26 sec
2023-04-03 01:31:55,791 		384 of 10000 with 98.70% 	 Time used:  0.28 sec
2023-04-03 01:31:56,063 		408 of 10000 with 98.77% 	 Time used:  0.27 sec
2023-04-03 01:31:56,325 		432 of 10000 with 98.84% 	 Time used:  0.26 sec
2023-04-03 01:31:56,582 		456 of 10000 with 98.68% 	 Time used:  0.26 sec
2023-04-03 01:31:56,850 		480 of 10000 with 98.75% 	 Time used:  0.27 sec
2023-04-03 01:31:57,099 		504 of 10000 with 98.81% 	 Time used:  0.25 sec
2023-04-03 01:31:57,366 		528 of 10000 with 98.86% 	 Time used:  0.27 sec
2023-04-03 01:31:57,632 		552 of 10000 with 98.91% 	 Time used:  0.27 sec
2023-04-03 01:31:57,895 		576 of 10000 with 98.96% 	 Time used:  0.26 sec
2023-04-03 01:31:58,148 		600 of 10000 with 99.00% 	 Time used:  0.25 sec
2023-04-03 01:31:58,431 		624 of 10000 with 99.04% 	 Time used:  0.28 sec
2023-04-03 01:31:58,709 		648 of 10000 with 99.07% 	 Time used:  0.28 sec
2023-04-03 01:31:58,961 		672 of 10000 with 99.11% 	 Time used:  0.25 sec
2023-04-03 01:31:59,233 		696 of 10000 with 99.14% 	 Time used:  0.27 sec
2023-04-03 01:31:59,488 		720 of 10000 with 99.17% 	 Time used:  0.26 sec
2023-04-03 01:31:59,731 		744 of 10000 with 99.19% 	 Time used:  0.24 sec
2023-04-03 01:32:00,000 		768 of 10000 with 99.22% 	 Time used:  0.27 sec
2023-04-03 01:32:00,273 		792 of 10000 with 99.24% 	 Time used:  0.27 sec
2023-04-03 01:32:00,527 		816 of 10000 with 99.26% 	 Time used:  0.25 sec
2023-04-03 01:32:00,789 		840 of 10000 with 99.17% 	 Time used:  0.26 sec
2023-04-03 01:32:01,047 		864 of 10000 with 99.19% 	 Time used:  0.26 sec
2023-04-03 01:32:01,312 		888 of 10000 with 99.21% 	 Time used:  0.26 sec
2023-04-03 01:32:01,579 		912 of 10000 with 99.12% 	 Time used:  0.27 sec
2023-04-03 01:32:01,850 		936 of 10000 with 99.15% 	 Time used:  0.27 sec
2023-04-03 01:32:02,112 		960 of 10000 with 99.17% 	 Time used:  0.26 sec
2023-04-03 01:32:02,372 		984 of 10000 with 99.19% 	 Time used:  0.26 sec
2023-04-03 01:32:02,649 		1008 of 10000 with 99.21% 	 Time used:  0.28 sec
2023-04-03 01:32:02,910 		1032 of 10000 with 99.22% 	 Time used:  0.26 sec
2023-04-03 01:32:03,167 		1056 of 10000 with 99.24% 	 Time used:  0.26 sec
2023-04-03 01:32:03,428 		1080 of 10000 with 99.26% 	 Time used:  0.26 sec
2023-04-03 01:32:03,685 		1104 of 10000 with 99.28% 	 Time used:  0.26 sec
2023-04-03 01:32:03,947 		1128 of 10000 with 99.29% 	 Time used:  0.26 sec
2023-04-03 01:32:04,212 		1152 of 10000 with 99.22% 	 Time used:  0.26 sec
2023-04-03 01:32:04,466 		1176 of 10000 with 99.23% 	 Time used:  0.25 sec
2023-04-03 01:32:04,720 		1200 of 10000 with 99.25% 	 Time used:  0.25 sec
2023-04-03 01:32:04,990 		1224 of 10000 with 99.18% 	 Time used:  0.27 sec
2023-04-03 01:32:05,272 		1248 of 10000 with 99.20% 	 Time used:  0.28 sec
2023-04-03 01:32:05,541 		1272 of 10000 with 99.21% 	 Time used:  0.27 sec
2023-04-03 01:32:05,818 		1296 of 10000 with 99.23% 	 Time used:  0.28 sec
2023-04-03 01:32:06,094 		1320 of 10000 with 99.24% 	 Time used:  0.28 sec
2023-04-03 01:32:06,349 		1344 of 10000 with 99.26% 	 Time used:  0.26 sec
2023-04-03 01:32:06,617 		1368 of 10000 with 99.27% 	 Time used:  0.27 sec
2023-04-03 01:32:06,903 		1392 of 10000 with 99.28% 	 Time used:  0.29 sec
2023-04-03 01:32:07,173 		1416 of 10000 with 99.29% 	 Time used:  0.27 sec
2023-04-03 01:32:07,426 		1440 of 10000 with 99.31% 	 Time used:  0.25 sec
2023-04-03 01:32:07,690 		1464 of 10000 with 99.32% 	 Time used:  0.26 sec
2023-04-03 01:32:07,981 		1488 of 10000 with 99.19% 	 Time used:  0.29 sec
2023-04-03 01:32:08,238 		1512 of 10000 with 99.21% 	 Time used:  0.26 sec
2023-04-03 01:32:08,494 		1536 of 10000 with 99.22% 	 Time used:  0.26 sec
2023-04-03 01:32:08,774 		1560 of 10000 with 99.23% 	 Time used:  0.28 sec
2023-04-03 01:32:09,043 		1584 of 10000 with 99.24% 	 Time used:  0.27 sec
2023-04-03 01:32:09,300 		1608 of 10000 with 99.25% 	 Time used:  0.26 sec
2023-04-03 01:32:09,561 		1632 of 10000 with 99.20% 	 Time used:  0.26 sec
2023-04-03 01:32:09,824 		1656 of 10000 with 99.21% 	 Time used:  0.26 sec
2023-04-03 01:32:10,085 		1680 of 10000 with 99.23% 	 Time used:  0.26 sec
2023-04-03 01:32:10,346 		1704 of 10000 with 99.24% 	 Time used:  0.26 sec
2023-04-03 01:32:10,592 		1728 of 10000 with 99.25% 	 Time used:  0.25 sec
2023-04-03 01:32:10,839 		1752 of 10000 with 99.26% 	 Time used:  0.25 sec
2023-04-03 01:32:11,106 		1776 of 10000 with 99.27% 	 Time used:  0.27 sec
2023-04-03 01:32:11,369 		1800 of 10000 with 99.22% 	 Time used:  0.26 sec
2023-04-03 01:32:11,636 		1824 of 10000 with 99.23% 	 Time used:  0.27 sec
2023-04-03 01:32:11,913 		1848 of 10000 with 99.24% 	 Time used:  0.28 sec
2023-04-03 01:32:12,173 		1872 of 10000 with 99.20% 	 Time used:  0.26 sec
2023-04-03 01:32:12,411 		1896 of 10000 with 99.21% 	 Time used:  0.24 sec
2023-04-03 01:32:12,679 		1920 of 10000 with 99.22% 	 Time used:  0.27 sec
2023-04-03 01:32:12,949 		1944 of 10000 with 99.23% 	 Time used:  0.27 sec
2023-04-03 01:32:13,202 		1968 of 10000 with 99.19% 	 Time used:  0.25 sec
2023-04-03 01:32:13,470 		1992 of 10000 with 99.20% 	 Time used:  0.27 sec
2023-04-03 01:32:13,723 		2016 of 10000 with 99.21% 	 Time used:  0.25 sec
2023-04-03 01:32:13,979 		2040 of 10000 with 99.22% 	 Time used:  0.26 sec
2023-04-03 01:32:14,242 		2064 of 10000 with 99.22% 	 Time used:  0.26 sec
2023-04-03 01:32:14,498 		2088 of 10000 with 99.23% 	 Time used:  0.26 sec
2023-04-03 01:32:14,748 		2112 of 10000 with 99.24% 	 Time used:  0.25 sec
2023-04-03 01:32:14,986 		2136 of 10000 with 99.25% 	 Time used:  0.24 sec
2023-04-03 01:32:15,262 		2160 of 10000 with 99.26% 	 Time used:  0.28 sec
2023-04-03 01:32:15,520 		2184 of 10000 with 99.27% 	 Time used:  0.26 sec
2023-04-03 01:32:15,787 		2208 of 10000 with 99.23% 	 Time used:  0.27 sec
2023-04-03 01:32:16,062 		2232 of 10000 with 99.24% 	 Time used:  0.28 sec
2023-04-03 01:32:16,341 		2256 of 10000 with 99.20% 	 Time used:  0.28 sec
2023-04-03 01:32:16,602 		2280 of 10000 with 99.21% 	 Time used:  0.26 sec
2023-04-03 01:32:16,885 		2304 of 10000 with 99.22% 	 Time used:  0.28 sec
2023-04-03 01:32:17,130 		2328 of 10000 with 99.23% 	 Time used:  0.24 sec
2023-04-03 01:32:17,398 		2352 of 10000 with 99.23% 	 Time used:  0.27 sec
2023-04-03 01:32:17,666 		2376 of 10000 with 99.24% 	 Time used:  0.27 sec
2023-04-03 01:32:17,930 		2400 of 10000 with 99.25% 	 Time used:  0.26 sec
2023-04-03 01:32:18,187 		2424 of 10000 with 99.22% 	 Time used:  0.26 sec
2023-04-03 01:32:18,465 		2448 of 10000 with 99.22% 	 Time used:  0.28 sec
2023-04-03 01:32:18,713 		2472 of 10000 with 99.23% 	 Time used:  0.25 sec
2023-04-03 01:32:18,987 		2496 of 10000 with 99.24% 	 Time used:  0.27 sec
2023-04-03 01:32:19,280 		2520 of 10000 with 99.25% 	 Time used:  0.29 sec
2023-04-03 01:32:19,546 		2544 of 10000 with 99.25% 	 Time used:  0.27 sec
2023-04-03 01:32:19,816 		2568 of 10000 with 99.26% 	 Time used:  0.27 sec
2023-04-03 01:32:20,070 		2592 of 10000 with 99.27% 	 Time used:  0.25 sec
2023-04-03 01:32:20,329 		2616 of 10000 with 99.27% 	 Time used:  0.26 sec
2023-04-03 01:32:20,589 		2640 of 10000 with 99.28% 	 Time used:  0.26 sec
2023-04-03 01:32:20,816 		2664 of 10000 with 99.29% 	 Time used:  0.23 sec
2023-04-03 01:32:21,082 		2688 of 10000 with 99.29% 	 Time used:  0.27 sec
2023-04-03 01:32:21,353 		2712 of 10000 with 99.30% 	 Time used:  0.27 sec
2023-04-03 01:32:21,626 		2736 of 10000 with 99.31% 	 Time used:  0.27 sec
2023-04-03 01:32:21,895 		2760 of 10000 with 99.31% 	 Time used:  0.27 sec
2023-04-03 01:32:22,149 		2784 of 10000 with 99.32% 	 Time used:  0.25 sec
2023-04-03 01:32:22,416 		2808 of 10000 with 99.29% 	 Time used:  0.27 sec
2023-04-03 01:32:22,690 		2832 of 10000 with 99.29% 	 Time used:  0.27 sec
2023-04-03 01:32:22,958 		2856 of 10000 with 99.30% 	 Time used:  0.27 sec
2023-04-03 01:32:23,220 		2880 of 10000 with 99.27% 	 Time used:  0.26 sec
2023-04-03 01:32:23,467 		2904 of 10000 with 99.28% 	 Time used:  0.25 sec
2023-04-03 01:32:23,733 		2928 of 10000 with 99.28% 	 Time used:  0.27 sec
2023-04-03 01:32:23,998 		2952 of 10000 with 99.25% 	 Time used:  0.26 sec
2023-04-03 01:32:24,260 		2976 of 10000 with 99.26% 	 Time used:  0.26 sec
2023-04-03 01:32:24,518 		3000 of 10000 with 99.27% 	 Time used:  0.26 sec
2023-04-03 01:32:24,783 		3024 of 10000 with 99.27% 	 Time used:  0.26 sec
2023-04-03 01:32:25,053 		3048 of 10000 with 99.28% 	 Time used:  0.27 sec
2023-04-03 01:32:25,325 		3072 of 10000 with 99.28% 	 Time used:  0.27 sec
2023-04-03 01:32:25,598 		3096 of 10000 with 99.26% 	 Time used:  0.27 sec
2023-04-03 01:32:25,873 		3120 of 10000 with 99.26% 	 Time used:  0.27 sec
2023-04-03 01:32:26,135 		3144 of 10000 with 99.27% 	 Time used:  0.26 sec
2023-04-03 01:32:26,405 		3168 of 10000 with 99.27% 	 Time used:  0.27 sec
2023-04-03 01:32:26,664 		3192 of 10000 with 99.22% 	 Time used:  0.26 sec
2023-04-03 01:32:26,933 		3216 of 10000 with 99.22% 	 Time used:  0.27 sec
2023-04-03 01:32:27,206 		3240 of 10000 with 99.23% 	 Time used:  0.27 sec
2023-04-03 01:32:27,462 		3264 of 10000 with 99.23% 	 Time used:  0.26 sec
2023-04-03 01:32:27,725 		3288 of 10000 with 99.21% 	 Time used:  0.26 sec
2023-04-03 01:32:27,983 		3312 of 10000 with 99.21% 	 Time used:  0.26 sec
2023-04-03 01:32:28,246 		3336 of 10000 with 99.22% 	 Time used:  0.26 sec
2023-04-03 01:32:28,529 		3360 of 10000 with 99.23% 	 Time used:  0.28 sec
2023-04-03 01:32:28,796 		3384 of 10000 with 99.23% 	 Time used:  0.27 sec
2023-04-03 01:32:29,043 		3408 of 10000 with 99.24% 	 Time used:  0.25 sec
2023-04-03 01:32:29,313 		3432 of 10000 with 99.24% 	 Time used:  0.27 sec
2023-04-03 01:32:29,563 		3456 of 10000 with 99.25% 	 Time used:  0.25 sec
2023-04-03 01:32:29,810 		3480 of 10000 with 99.25% 	 Time used:  0.25 sec
2023-04-03 01:32:30,066 		3504 of 10000 with 99.26% 	 Time used:  0.26 sec
2023-04-03 01:32:30,342 		3528 of 10000 with 99.26% 	 Time used:  0.28 sec
2023-04-03 01:32:30,604 		3552 of 10000 with 99.27% 	 Time used:  0.26 sec
2023-04-03 01:32:30,862 		3576 of 10000 with 99.27% 	 Time used:  0.26 sec
2023-04-03 01:32:31,132 		3600 of 10000 with 99.28% 	 Time used:  0.27 sec
2023-04-03 01:32:31,413 		3624 of 10000 with 99.28% 	 Time used:  0.28 sec
2023-04-03 01:32:31,678 		3648 of 10000 with 99.29% 	 Time used:  0.27 sec
2023-04-03 01:32:31,970 		3672 of 10000 with 99.29% 	 Time used:  0.29 sec
2023-04-03 01:32:32,247 		3696 of 10000 with 99.30% 	 Time used:  0.28 sec
2023-04-03 01:32:32,520 		3720 of 10000 with 99.30% 	 Time used:  0.27 sec
2023-04-03 01:32:32,807 		3744 of 10000 with 99.31% 	 Time used:  0.29 sec
2023-04-03 01:32:33,057 		3768 of 10000 with 99.31% 	 Time used:  0.25 sec
2023-04-03 01:32:33,321 		3792 of 10000 with 99.31% 	 Time used:  0.26 sec
2023-04-03 01:32:33,580 		3816 of 10000 with 99.32% 	 Time used:  0.26 sec
2023-04-03 01:32:33,844 		3840 of 10000 with 99.32% 	 Time used:  0.26 sec
2023-04-03 01:32:34,132 		3864 of 10000 with 99.33% 	 Time used:  0.29 sec
2023-04-03 01:32:34,430 		3888 of 10000 with 99.33% 	 Time used:  0.30 sec
2023-04-03 01:32:34,687 		3912 of 10000 with 99.34% 	 Time used:  0.26 sec
2023-04-03 01:32:34,952 		3936 of 10000 with 99.34% 	 Time used:  0.26 sec
2023-04-03 01:32:35,208 		3960 of 10000 with 99.34% 	 Time used:  0.26 sec
2023-04-03 01:32:35,442 		3984 of 10000 with 99.35% 	 Time used:  0.23 sec
2023-04-03 01:32:35,712 		4008 of 10000 with 99.35% 	 Time used:  0.27 sec
2023-04-03 01:32:35,965 		4032 of 10000 with 99.36% 	 Time used:  0.25 sec
2023-04-03 01:32:36,222 		4056 of 10000 with 99.33% 	 Time used:  0.26 sec
2023-04-03 01:32:36,502 		4080 of 10000 with 99.34% 	 Time used:  0.28 sec
2023-04-03 01:32:36,771 		4104 of 10000 with 99.34% 	 Time used:  0.27 sec
2023-04-03 01:32:37,031 		4128 of 10000 with 99.35% 	 Time used:  0.26 sec
2023-04-03 01:32:37,310 		4152 of 10000 with 99.35% 	 Time used:  0.28 sec
2023-04-03 01:32:37,580 		4176 of 10000 with 99.35% 	 Time used:  0.27 sec
2023-04-03 01:32:37,865 		4200 of 10000 with 99.33% 	 Time used:  0.28 sec
2023-04-03 01:32:38,113 		4224 of 10000 with 99.34% 	 Time used:  0.25 sec
2023-04-03 01:32:38,378 		4248 of 10000 with 99.34% 	 Time used:  0.26 sec
2023-04-03 01:32:38,643 		4272 of 10000 with 99.32% 	 Time used:  0.26 sec
2023-04-03 01:32:38,919 		4296 of 10000 with 99.32% 	 Time used:  0.28 sec
2023-04-03 01:32:39,180 		4320 of 10000 with 99.33% 	 Time used:  0.26 sec
2023-04-03 01:32:39,450 		4344 of 10000 with 99.31% 	 Time used:  0.27 sec
2023-04-03 01:32:39,722 		4368 of 10000 with 99.31% 	 Time used:  0.27 sec
2023-04-03 01:32:39,986 		4392 of 10000 with 99.27% 	 Time used:  0.26 sec
2023-04-03 01:32:40,247 		4416 of 10000 with 99.28% 	 Time used:  0.26 sec
2023-04-03 01:32:40,493 		4440 of 10000 with 99.28% 	 Time used:  0.25 sec
2023-04-03 01:32:40,759 		4464 of 10000 with 99.28% 	 Time used:  0.27 sec
2023-04-03 01:32:41,044 		4488 of 10000 with 99.29% 	 Time used:  0.28 sec
2023-04-03 01:32:41,343 		4512 of 10000 with 99.27% 	 Time used:  0.30 sec
2023-04-03 01:32:41,614 		4536 of 10000 with 99.25% 	 Time used:  0.27 sec
2023-04-03 01:32:41,869 		4560 of 10000 with 99.25% 	 Time used:  0.25 sec
2023-04-03 01:32:42,151 		4584 of 10000 with 99.26% 	 Time used:  0.28 sec
2023-04-03 01:32:42,428 		4608 of 10000 with 99.26% 	 Time used:  0.28 sec
2023-04-03 01:32:42,686 		4632 of 10000 with 99.27% 	 Time used:  0.26 sec
2023-04-03 01:32:42,967 		4656 of 10000 with 99.27% 	 Time used:  0.28 sec
2023-04-03 01:32:43,237 		4680 of 10000 with 99.27% 	 Time used:  0.27 sec
2023-04-03 01:32:43,502 		4704 of 10000 with 99.28% 	 Time used:  0.26 sec
2023-04-03 01:32:43,774 		4728 of 10000 with 99.24% 	 Time used:  0.27 sec
2023-04-03 01:32:44,019 		4752 of 10000 with 99.24% 	 Time used:  0.24 sec
2023-04-03 01:32:44,283 		4776 of 10000 with 99.25% 	 Time used:  0.26 sec
2023-04-03 01:32:44,546 		4800 of 10000 with 99.25% 	 Time used:  0.26 sec
2023-04-03 01:32:44,810 		4824 of 10000 with 99.25% 	 Time used:  0.26 sec
2023-04-03 01:32:45,094 		4848 of 10000 with 99.26% 	 Time used:  0.28 sec
2023-04-03 01:32:45,343 		4872 of 10000 with 99.26% 	 Time used:  0.25 sec
2023-04-03 01:32:45,613 		4896 of 10000 with 99.26% 	 Time used:  0.27 sec
2023-04-03 01:32:45,884 		4920 of 10000 with 99.27% 	 Time used:  0.27 sec
2023-04-03 01:32:46,141 		4944 of 10000 with 99.27% 	 Time used:  0.26 sec
2023-04-03 01:32:46,418 		4968 of 10000 with 99.26% 	 Time used:  0.28 sec
2023-04-03 01:32:46,684 		4992 of 10000 with 99.26% 	 Time used:  0.27 sec
2023-04-03 01:32:46,951 		5016 of 10000 with 99.24% 	 Time used:  0.27 sec
2023-04-03 01:32:47,227 		5040 of 10000 with 99.25% 	 Time used:  0.28 sec
2023-04-03 01:32:47,490 		5064 of 10000 with 99.25% 	 Time used:  0.26 sec
2023-04-03 01:32:47,755 		5088 of 10000 with 99.25% 	 Time used:  0.26 sec
2023-04-03 01:32:48,016 		5112 of 10000 with 99.24% 	 Time used:  0.26 sec
2023-04-03 01:32:48,295 		5136 of 10000 with 99.24% 	 Time used:  0.28 sec
2023-04-03 01:32:48,566 		5160 of 10000 with 99.24% 	 Time used:  0.27 sec
2023-04-03 01:32:48,831 		5184 of 10000 with 99.25% 	 Time used:  0.26 sec
2023-04-03 01:32:49,082 		5208 of 10000 with 99.25% 	 Time used:  0.25 sec
2023-04-03 01:32:49,342 		5232 of 10000 with 99.24% 	 Time used:  0.26 sec
2023-04-03 01:32:49,628 		5256 of 10000 with 99.24% 	 Time used:  0.29 sec
2023-04-03 01:32:49,885 		5280 of 10000 with 99.24% 	 Time used:  0.26 sec
2023-04-03 01:32:50,144 		5304 of 10000 with 99.25% 	 Time used:  0.26 sec
2023-04-03 01:32:50,414 		5328 of 10000 with 99.25% 	 Time used:  0.27 sec
2023-04-03 01:32:50,681 		5352 of 10000 with 99.25% 	 Time used:  0.27 sec
2023-04-03 01:32:50,934 		5376 of 10000 with 99.26% 	 Time used:  0.25 sec
2023-04-03 01:32:51,199 		5400 of 10000 with 99.24% 	 Time used:  0.26 sec
2023-04-03 01:32:51,454 		5424 of 10000 with 99.23% 	 Time used:  0.26 sec
2023-04-03 01:32:51,711 		5448 of 10000 with 99.23% 	 Time used:  0.26 sec
2023-04-03 01:32:51,984 		5472 of 10000 with 99.21% 	 Time used:  0.27 sec
2023-04-03 01:32:52,243 		5496 of 10000 with 99.22% 	 Time used:  0.26 sec
2023-04-03 01:32:52,502 		5520 of 10000 with 99.22% 	 Time used:  0.26 sec
2023-04-03 01:32:52,766 		5544 of 10000 with 99.22% 	 Time used:  0.26 sec
2023-04-03 01:32:53,039 		5568 of 10000 with 99.23% 	 Time used:  0.27 sec
2023-04-03 01:32:53,312 		5592 of 10000 with 99.23% 	 Time used:  0.27 sec
2023-04-03 01:32:53,569 		5616 of 10000 with 99.23% 	 Time used:  0.26 sec
2023-04-03 01:32:53,799 		5640 of 10000 with 99.22% 	 Time used:  0.23 sec
2023-04-03 01:32:54,054 		5664 of 10000 with 99.22% 	 Time used:  0.25 sec
2023-04-03 01:32:54,310 		5688 of 10000 with 99.23% 	 Time used:  0.26 sec
2023-04-03 01:32:54,589 		5712 of 10000 with 99.23% 	 Time used:  0.28 sec
2023-04-03 01:32:54,858 		5736 of 10000 with 99.20% 	 Time used:  0.27 sec
2023-04-03 01:32:55,115 		5760 of 10000 with 99.20% 	 Time used:  0.26 sec
2023-04-03 01:32:55,365 		5784 of 10000 with 99.20% 	 Time used:  0.25 sec
2023-04-03 01:32:55,639 		5808 of 10000 with 99.21% 	 Time used:  0.27 sec
2023-04-03 01:32:55,917 		5832 of 10000 with 99.19% 	 Time used:  0.28 sec
2023-04-03 01:32:56,183 		5856 of 10000 with 99.20% 	 Time used:  0.27 sec
2023-04-03 01:32:56,446 		5880 of 10000 with 99.20% 	 Time used:  0.26 sec
2023-04-03 01:32:56,700 		5904 of 10000 with 99.20% 	 Time used:  0.25 sec
2023-04-03 01:32:56,967 		5928 of 10000 with 99.21% 	 Time used:  0.27 sec
2023-04-03 01:32:57,228 		5952 of 10000 with 99.21% 	 Time used:  0.26 sec
2023-04-03 01:32:57,483 		5976 of 10000 with 99.21% 	 Time used:  0.25 sec
2023-04-03 01:32:57,735 		6000 of 10000 with 99.22% 	 Time used:  0.25 sec
2023-04-03 01:32:58,004 		6024 of 10000 with 99.22% 	 Time used:  0.27 sec
2023-04-03 01:32:58,275 		6048 of 10000 with 99.21% 	 Time used:  0.27 sec
2023-04-03 01:32:58,521 		6072 of 10000 with 99.21% 	 Time used:  0.25 sec
2023-04-03 01:32:58,810 		6096 of 10000 with 99.20% 	 Time used:  0.29 sec
2023-04-03 01:32:59,072 		6120 of 10000 with 99.18% 	 Time used:  0.26 sec
2023-04-03 01:32:59,328 		6144 of 10000 with 99.19% 	 Time used:  0.26 sec
2023-04-03 01:32:59,618 		6168 of 10000 with 99.19% 	 Time used:  0.29 sec
2023-04-03 01:32:59,881 		6192 of 10000 with 99.19% 	 Time used:  0.26 sec
2023-04-03 01:33:00,159 		6216 of 10000 with 99.18% 	 Time used:  0.28 sec
2023-04-03 01:33:00,432 		6240 of 10000 with 99.18% 	 Time used:  0.27 sec
2023-04-03 01:33:00,707 		6264 of 10000 with 99.19% 	 Time used:  0.27 sec
2023-04-03 01:33:00,985 		6288 of 10000 with 99.19% 	 Time used:  0.28 sec
2023-04-03 01:33:01,242 		6312 of 10000 with 99.19% 	 Time used:  0.26 sec
2023-04-03 01:33:01,520 		6336 of 10000 with 99.20% 	 Time used:  0.28 sec
2023-04-03 01:33:01,807 		6360 of 10000 with 99.18% 	 Time used:  0.29 sec
2023-04-03 01:33:02,069 		6384 of 10000 with 99.19% 	 Time used:  0.26 sec
2023-04-03 01:33:02,318 		6408 of 10000 with 99.19% 	 Time used:  0.25 sec
2023-04-03 01:33:02,579 		6432 of 10000 with 99.19% 	 Time used:  0.26 sec
2023-04-03 01:33:02,838 		6456 of 10000 with 99.19% 	 Time used:  0.26 sec
2023-04-03 01:33:03,104 		6480 of 10000 with 99.20% 	 Time used:  0.27 sec
2023-04-03 01:33:03,375 		6504 of 10000 with 99.20% 	 Time used:  0.27 sec
2023-04-03 01:33:03,639 		6528 of 10000 with 99.20% 	 Time used:  0.26 sec
2023-04-03 01:33:03,925 		6552 of 10000 with 99.21% 	 Time used:  0.29 sec
2023-04-03 01:33:04,213 		6576 of 10000 with 99.21% 	 Time used:  0.29 sec
2023-04-03 01:33:04,473 		6600 of 10000 with 99.21% 	 Time used:  0.26 sec
2023-04-03 01:33:04,738 		6624 of 10000 with 99.21% 	 Time used:  0.27 sec
2023-04-03 01:33:04,985 		6648 of 10000 with 99.20% 	 Time used:  0.25 sec
2023-04-03 01:33:05,238 		6672 of 10000 with 99.21% 	 Time used:  0.25 sec
2023-04-03 01:33:05,511 		6696 of 10000 with 99.21% 	 Time used:  0.27 sec
2023-04-03 01:33:05,774 		6720 of 10000 with 99.20% 	 Time used:  0.26 sec
2023-04-03 01:33:06,046 		6744 of 10000 with 99.18% 	 Time used:  0.27 sec
2023-04-03 01:33:06,316 		6768 of 10000 with 99.19% 	 Time used:  0.27 sec
2023-04-03 01:33:06,593 		6792 of 10000 with 99.19% 	 Time used:  0.28 sec
2023-04-03 01:33:06,868 		6816 of 10000 with 99.18% 	 Time used:  0.27 sec
2023-04-03 01:33:07,138 		6840 of 10000 with 99.17% 	 Time used:  0.27 sec
2023-04-03 01:33:07,405 		6864 of 10000 with 99.17% 	 Time used:  0.27 sec
2023-04-03 01:33:07,689 		6888 of 10000 with 99.17% 	 Time used:  0.28 sec
2023-04-03 01:33:07,938 		6912 of 10000 with 99.16% 	 Time used:  0.25 sec
2023-04-03 01:33:08,194 		6936 of 10000 with 99.16% 	 Time used:  0.26 sec
2023-04-03 01:33:08,459 		6960 of 10000 with 99.15% 	 Time used:  0.26 sec
2023-04-03 01:33:08,719 		6984 of 10000 with 99.14% 	 Time used:  0.26 sec
2023-04-03 01:33:08,980 		7008 of 10000 with 99.13% 	 Time used:  0.26 sec
2023-04-03 01:33:09,243 		7032 of 10000 with 99.12% 	 Time used:  0.26 sec
2023-04-03 01:33:09,508 		7056 of 10000 with 99.11% 	 Time used:  0.27 sec
2023-04-03 01:33:09,777 		7080 of 10000 with 99.11% 	 Time used:  0.27 sec
2023-04-03 01:33:10,037 		7104 of 10000 with 99.11% 	 Time used:  0.26 sec
2023-04-03 01:33:10,300 		7128 of 10000 with 99.10% 	 Time used:  0.26 sec
2023-04-03 01:33:10,559 		7152 of 10000 with 99.11% 	 Time used:  0.26 sec
2023-04-03 01:33:10,810 		7176 of 10000 with 99.09% 	 Time used:  0.25 sec
2023-04-03 01:33:11,044 		7200 of 10000 with 99.10% 	 Time used:  0.23 sec
2023-04-03 01:33:11,275 		7224 of 10000 with 99.09% 	 Time used:  0.23 sec
2023-04-03 01:33:11,532 		7248 of 10000 with 99.09% 	 Time used:  0.26 sec
2023-04-03 01:33:11,787 		7272 of 10000 with 99.09% 	 Time used:  0.25 sec
2023-04-03 01:33:12,047 		7296 of 10000 with 99.10% 	 Time used:  0.26 sec
2023-04-03 01:33:12,324 		7320 of 10000 with 99.08% 	 Time used:  0.28 sec
2023-04-03 01:33:12,581 		7344 of 10000 with 99.07% 	 Time used:  0.26 sec
2023-04-03 01:33:12,854 		7368 of 10000 with 99.08% 	 Time used:  0.27 sec
2023-04-03 01:33:13,135 		7392 of 10000 with 99.08% 	 Time used:  0.28 sec
2023-04-03 01:33:13,422 		7416 of 10000 with 99.08% 	 Time used:  0.29 sec
2023-04-03 01:33:13,680 		7440 of 10000 with 99.09% 	 Time used:  0.26 sec
2023-04-03 01:33:13,962 		7464 of 10000 with 99.09% 	 Time used:  0.28 sec
2023-04-03 01:33:14,200 		7488 of 10000 with 99.09% 	 Time used:  0.24 sec
2023-04-03 01:33:14,455 		7512 of 10000 with 99.09% 	 Time used:  0.25 sec
2023-04-03 01:33:14,734 		7536 of 10000 with 99.10% 	 Time used:  0.28 sec
2023-04-03 01:33:15,023 		7560 of 10000 with 99.09% 	 Time used:  0.29 sec
2023-04-03 01:33:15,282 		7584 of 10000 with 99.09% 	 Time used:  0.26 sec
2023-04-03 01:33:15,539 		7608 of 10000 with 99.09% 	 Time used:  0.26 sec
2023-04-03 01:33:15,801 		7632 of 10000 with 99.10% 	 Time used:  0.26 sec
2023-04-03 01:33:16,071 		7656 of 10000 with 99.10% 	 Time used:  0.27 sec
2023-04-03 01:33:16,328 		7680 of 10000 with 99.10% 	 Time used:  0.26 sec
2023-04-03 01:33:16,591 		7704 of 10000 with 99.10% 	 Time used:  0.26 sec
2023-04-03 01:33:16,858 		7728 of 10000 with 99.11% 	 Time used:  0.27 sec
2023-04-03 01:33:17,113 		7752 of 10000 with 99.11% 	 Time used:  0.26 sec
2023-04-03 01:33:17,353 		7776 of 10000 with 99.11% 	 Time used:  0.24 sec
2023-04-03 01:33:17,611 		7800 of 10000 with 99.12% 	 Time used:  0.26 sec
2023-04-03 01:33:17,878 		7824 of 10000 with 99.12% 	 Time used:  0.27 sec
2023-04-03 01:33:18,149 		7848 of 10000 with 99.12% 	 Time used:  0.27 sec
2023-04-03 01:33:18,421 		7872 of 10000 with 99.10% 	 Time used:  0.27 sec
2023-04-03 01:33:18,667 		7896 of 10000 with 99.10% 	 Time used:  0.25 sec
2023-04-03 01:33:18,931 		7920 of 10000 with 99.10% 	 Time used:  0.26 sec
2023-04-03 01:33:19,197 		7944 of 10000 with 99.11% 	 Time used:  0.27 sec
2023-04-03 01:33:19,481 		7968 of 10000 with 99.11% 	 Time used:  0.28 sec
2023-04-03 01:33:19,729 		7992 of 10000 with 99.10% 	 Time used:  0.25 sec
2023-04-03 01:33:19,996 		8016 of 10000 with 99.10% 	 Time used:  0.27 sec
2023-04-03 01:33:20,253 		8040 of 10000 with 99.10% 	 Time used:  0.26 sec
2023-04-03 01:33:20,516 		8064 of 10000 with 99.11% 	 Time used:  0.26 sec
2023-04-03 01:33:20,771 		8088 of 10000 with 99.11% 	 Time used:  0.25 sec
2023-04-03 01:33:21,033 		8112 of 10000 with 99.11% 	 Time used:  0.26 sec
2023-04-03 01:33:21,302 		8136 of 10000 with 99.10% 	 Time used:  0.27 sec
2023-04-03 01:33:21,550 		8160 of 10000 with 99.11% 	 Time used:  0.25 sec
2023-04-03 01:33:21,820 		8184 of 10000 with 99.11% 	 Time used:  0.27 sec
2023-04-03 01:33:22,099 		8208 of 10000 with 99.11% 	 Time used:  0.28 sec
2023-04-03 01:33:22,359 		8232 of 10000 with 99.10% 	 Time used:  0.26 sec
2023-04-03 01:33:22,635 		8256 of 10000 with 99.10% 	 Time used:  0.28 sec
2023-04-03 01:33:22,912 		8280 of 10000 with 99.11% 	 Time used:  0.28 sec
2023-04-03 01:33:23,173 		8304 of 10000 with 99.11% 	 Time used:  0.26 sec
2023-04-03 01:33:23,445 		8328 of 10000 with 99.11% 	 Time used:  0.27 sec
2023-04-03 01:33:23,711 		8352 of 10000 with 99.11% 	 Time used:  0.27 sec
2023-04-03 01:33:23,969 		8376 of 10000 with 99.10% 	 Time used:  0.26 sec
2023-04-03 01:33:24,206 		8400 of 10000 with 99.11% 	 Time used:  0.24 sec
2023-04-03 01:33:24,471 		8424 of 10000 with 99.11% 	 Time used:  0.26 sec
2023-04-03 01:33:24,733 		8448 of 10000 with 99.11% 	 Time used:  0.26 sec
2023-04-03 01:33:24,992 		8472 of 10000 with 99.11% 	 Time used:  0.26 sec
2023-04-03 01:33:25,252 		8496 of 10000 with 99.12% 	 Time used:  0.26 sec
2023-04-03 01:33:25,508 		8520 of 10000 with 99.12% 	 Time used:  0.26 sec
2023-04-03 01:33:25,766 		8544 of 10000 with 99.11% 	 Time used:  0.26 sec
2023-04-03 01:33:26,048 		8568 of 10000 with 99.11% 	 Time used:  0.28 sec
2023-04-03 01:33:26,299 		8592 of 10000 with 99.12% 	 Time used:  0.25 sec
2023-04-03 01:33:26,567 		8616 of 10000 with 99.12% 	 Time used:  0.27 sec
2023-04-03 01:33:26,835 		8640 of 10000 with 99.11% 	 Time used:  0.27 sec
2023-04-03 01:33:27,099 		8664 of 10000 with 99.10% 	 Time used:  0.26 sec
2023-04-03 01:33:27,375 		8688 of 10000 with 99.10% 	 Time used:  0.28 sec
2023-04-03 01:33:27,652 		8712 of 10000 with 99.10% 	 Time used:  0.28 sec
2023-04-03 01:33:27,905 		8736 of 10000 with 99.11% 	 Time used:  0.25 sec
2023-04-03 01:33:28,160 		8760 of 10000 with 99.11% 	 Time used:  0.25 sec
2023-04-03 01:33:28,414 		8784 of 10000 with 99.11% 	 Time used:  0.25 sec
2023-04-03 01:33:28,682 		8808 of 10000 with 99.10% 	 Time used:  0.27 sec
2023-04-03 01:33:28,955 		8832 of 10000 with 99.08% 	 Time used:  0.27 sec
2023-04-03 01:33:29,249 		8856 of 10000 with 99.09% 	 Time used:  0.29 sec
2023-04-03 01:33:29,524 		8880 of 10000 with 99.09% 	 Time used:  0.27 sec
2023-04-03 01:33:29,786 		8904 of 10000 with 99.09% 	 Time used:  0.26 sec
2023-04-03 01:33:30,046 		8928 of 10000 with 99.09% 	 Time used:  0.26 sec
2023-04-03 01:33:30,309 		8952 of 10000 with 99.10% 	 Time used:  0.26 sec
2023-04-03 01:33:30,592 		8976 of 10000 with 99.10% 	 Time used:  0.28 sec
2023-04-03 01:33:30,848 		9000 of 10000 with 99.09% 	 Time used:  0.26 sec
2023-04-03 01:33:31,103 		9024 of 10000 with 99.09% 	 Time used:  0.25 sec
2023-04-03 01:33:31,379 		9048 of 10000 with 99.09% 	 Time used:  0.28 sec
2023-04-03 01:33:31,642 		9072 of 10000 with 99.10% 	 Time used:  0.26 sec
2023-04-03 01:33:31,907 		9096 of 10000 with 99.10% 	 Time used:  0.26 sec
2023-04-03 01:33:32,187 		9120 of 10000 with 99.10% 	 Time used:  0.28 sec
2023-04-03 01:33:32,463 		9144 of 10000 with 99.10% 	 Time used:  0.28 sec
2023-04-03 01:33:32,692 		9168 of 10000 with 99.11% 	 Time used:  0.23 sec
2023-04-03 01:33:32,955 		9192 of 10000 with 99.11% 	 Time used:  0.26 sec
2023-04-03 01:33:33,217 		9216 of 10000 with 99.10% 	 Time used:  0.26 sec
2023-04-03 01:33:33,451 		9240 of 10000 with 99.10% 	 Time used:  0.23 sec
2023-04-03 01:33:33,713 		9264 of 10000 with 99.10% 	 Time used:  0.26 sec
2023-04-03 01:33:33,968 		9288 of 10000 with 99.11% 	 Time used:  0.25 sec
2023-04-03 01:33:34,234 		9312 of 10000 with 99.11% 	 Time used:  0.27 sec
2023-04-03 01:33:34,495 		9336 of 10000 with 99.11% 	 Time used:  0.26 sec
2023-04-03 01:33:34,767 		9360 of 10000 with 99.11% 	 Time used:  0.27 sec
2023-04-03 01:33:35,039 		9384 of 10000 with 99.12% 	 Time used:  0.27 sec
2023-04-03 01:33:35,306 		9408 of 10000 with 99.12% 	 Time used:  0.27 sec
2023-04-03 01:33:35,572 		9432 of 10000 with 99.12% 	 Time used:  0.27 sec
2023-04-03 01:33:35,825 		9456 of 10000 with 99.12% 	 Time used:  0.25 sec
2023-04-03 01:33:36,092 		9480 of 10000 with 99.12% 	 Time used:  0.27 sec
2023-04-03 01:33:36,354 		9504 of 10000 with 99.12% 	 Time used:  0.26 sec
2023-04-03 01:33:36,627 		9528 of 10000 with 99.12% 	 Time used:  0.27 sec
2023-04-03 01:33:36,888 		9552 of 10000 with 99.12% 	 Time used:  0.26 sec
2023-04-03 01:33:37,157 		9576 of 10000 with 99.12% 	 Time used:  0.27 sec
2023-04-03 01:33:37,420 		9600 of 10000 with 99.12% 	 Time used:  0.26 sec
2023-04-03 01:33:37,676 		9624 of 10000 with 99.13% 	 Time used:  0.26 sec
2023-04-03 01:33:37,935 		9648 of 10000 with 99.12% 	 Time used:  0.26 sec
2023-04-03 01:33:38,181 		9672 of 10000 with 99.11% 	 Time used:  0.25 sec
2023-04-03 01:33:38,445 		9696 of 10000 with 99.11% 	 Time used:  0.26 sec
2023-04-03 01:33:38,725 		9720 of 10000 with 99.10% 	 Time used:  0.28 sec
2023-04-03 01:33:39,010 		9744 of 10000 with 99.11% 	 Time used:  0.28 sec
2023-04-03 01:33:39,269 		9768 of 10000 with 99.10% 	 Time used:  0.26 sec
2023-04-03 01:33:39,523 		9792 of 10000 with 99.09% 	 Time used:  0.25 sec
2023-04-03 01:33:39,786 		9816 of 10000 with 99.09% 	 Time used:  0.26 sec
2023-04-03 01:33:40,043 		9840 of 10000 with 99.10% 	 Time used:  0.26 sec
2023-04-03 01:33:40,307 		9864 of 10000 with 99.10% 	 Time used:  0.26 sec
2023-04-03 01:33:40,569 		9888 of 10000 with 99.09% 	 Time used:  0.26 sec
2023-04-03 01:33:40,825 		9912 of 10000 with 99.09% 	 Time used:  0.26 sec
2023-04-03 01:33:41,091 		9936 of 10000 with 99.09% 	 Time used:  0.27 sec
2023-04-03 01:33:41,352 		9960 of 10000 with 99.10% 	 Time used:  0.26 sec
2023-04-03 01:33:41,611 		9984 of 10000 with 99.10% 	 Time used:  0.26 sec
2023-04-03 01:33:41,786 		10000 of 10000 with 99.10% 	 Time used:  0.17 sec
2023-04-03 01:33:41,786 
2023-04-03 01:33:41,788 			Learning rate: weights:   1.000e-02    
2023-04-03 01:33:41,788 			Last test performance: 99.10%
2023-04-03 01:33:41,788 ----------------
2023-04-03 01:33:47,091   15  =>  0    		Training 486 pattern with 99.38% 	Forward time: 	 5.20 sec
2023-04-03 01:33:47,091 			Loss:    1.555e-02    			Backward time: 	 0.09 sec 
2023-04-03 01:33:47,091 ADAM: Layer 0 -> dw_min:9.9728e-01  dw_max:1.0026e+00 lr:1.0000e-02
2023-04-03 01:33:47,091 ADAM: Layer 1 -> dw_min:9.9226e-01  dw_max:1.0080e+00 lr:1.0000e-02
2023-04-03 01:33:47,091 ADAM: Layer 2 -> dw_min:9.8749e-01  dw_max:1.0118e+00 lr:1.0000e-02
2023-04-03 01:33:47,091 ADAM: Layer 3 -> dw_min:9.9504e-01  dw_max:1.0045e+00 lr:1.0000e-02
2023-04-03 01:33:47,109 			Learning rate: weights:   1.000e-02    
2023-04-03 01:33:47,109 			Last test performance: 99.10%
2023-04-03 01:33:47,109 ----------------
2023-04-03 01:33:52,538   15  =>  1    		Training 486 pattern with 99.38% 	Forward time: 	 5.33 sec
2023-04-03 01:33:52,538 			Loss:    1.280e-02    			Backward time: 	 0.10 sec 
2023-04-03 01:33:52,538 ADAM: Layer 0 -> dw_min:9.9687e-01  dw_max:1.0027e+00 lr:1.0000e-02
2023-04-03 01:33:52,538 ADAM: Layer 1 -> dw_min:9.9289e-01  dw_max:1.0072e+00 lr:1.0000e-02
2023-04-03 01:33:52,539 ADAM: Layer 2 -> dw_min:9.8554e-01  dw_max:1.0115e+00 lr:1.0000e-02
2023-04-03 01:33:52,539 ADAM: Layer 3 -> dw_min:9.9553e-01  dw_max:1.0066e+00 lr:1.0000e-02
2023-04-03 01:33:52,555 			Learning rate: weights:   1.000e-02    
2023-04-03 01:33:52,555 			Last test performance: 99.10%
2023-04-03 01:33:52,555 ----------------
2023-04-03 01:33:57,900   15  =>  2    		Training 486 pattern with 98.75% 	Forward time: 	 5.24 sec
2023-04-03 01:33:57,900 			Loss:    3.275e-02    			Backward time: 	 0.10 sec 
2023-04-03 01:33:57,900 ADAM: Layer 0 -> dw_min:9.9716e-01  dw_max:1.0027e+00 lr:1.0000e-02
2023-04-03 01:33:57,900 ADAM: Layer 1 -> dw_min:9.9231e-01  dw_max:1.0069e+00 lr:1.0000e-02
2023-04-03 01:33:57,901 ADAM: Layer 2 -> dw_min:9.8698e-01  dw_max:1.0122e+00 lr:1.0000e-02
2023-04-03 01:33:57,901 ADAM: Layer 3 -> dw_min:9.9550e-01  dw_max:1.0060e+00 lr:1.0000e-02
2023-04-03 01:33:57,975 			Learning rate: weights:   1.000e-02    
2023-04-03 01:33:57,975 			Last test performance: 99.10%
2023-04-03 01:33:57,975 ----------------
2023-04-03 01:34:03,435   15  =>  3    		Training 486 pattern with 99.17% 	Forward time: 	 5.36 sec
2023-04-03 01:34:03,435 			Loss:    2.119e-02    			Backward time: 	 0.10 sec 
2023-04-03 01:34:03,435 ADAM: Layer 0 -> dw_min:9.9714e-01  dw_max:1.0025e+00 lr:1.0000e-02
2023-04-03 01:34:03,436 ADAM: Layer 1 -> dw_min:9.8715e-01  dw_max:1.0094e+00 lr:1.0000e-02
2023-04-03 01:34:03,436 ADAM: Layer 2 -> dw_min:9.8643e-01  dw_max:1.0150e+00 lr:1.0000e-02
2023-04-03 01:34:03,436 ADAM: Layer 3 -> dw_min:9.9511e-01  dw_max:1.0054e+00 lr:1.0000e-02
2023-04-03 01:34:03,451 			Learning rate: weights:   1.000e-02    
2023-04-03 01:34:03,451 			Last test performance: 99.10%
2023-04-03 01:34:03,451 ----------------
2023-04-03 01:34:08,813   15  =>  4    		Training 486 pattern with 99.58% 	Forward time: 	 5.26 sec
2023-04-03 01:34:08,813 			Loss:    1.858e-02    			Backward time: 	 0.10 sec 
2023-04-03 01:34:08,813 ADAM: Layer 0 -> dw_min:9.9749e-01  dw_max:1.0024e+00 lr:1.0000e-02
2023-04-03 01:34:08,813 ADAM: Layer 1 -> dw_min:9.8835e-01  dw_max:1.0085e+00 lr:1.0000e-02
2023-04-03 01:34:08,813 ADAM: Layer 2 -> dw_min:9.8778e-01  dw_max:1.0135e+00 lr:1.0000e-02
2023-04-03 01:34:08,813 ADAM: Layer 3 -> dw_min:9.9551e-01  dw_max:1.0048e+00 lr:1.0000e-02
2023-04-03 01:34:08,830 			Learning rate: weights:   1.000e-02    
2023-04-03 01:34:08,830 			Last test performance: 99.10%
2023-04-03 01:34:08,830 ----------------
2023-04-03 01:34:14,131   15  =>  5    		Training 486 pattern with 99.17% 	Forward time: 	 5.20 sec
2023-04-03 01:34:14,132 			Loss:    2.054e-02    			Backward time: 	 0.10 sec 
2023-04-03 01:34:14,132 ADAM: Layer 0 -> dw_min:9.9764e-01  dw_max:1.0020e+00 lr:1.0000e-02
2023-04-03 01:34:14,132 ADAM: Layer 1 -> dw_min:9.8970e-01  dw_max:1.0075e+00 lr:1.0000e-02
2023-04-03 01:34:14,132 ADAM: Layer 2 -> dw_min:9.8828e-01  dw_max:1.0122e+00 lr:1.0000e-02
2023-04-03 01:34:14,132 ADAM: Layer 3 -> dw_min:9.9596e-01  dw_max:1.0044e+00 lr:1.0000e-02
2023-04-03 01:34:14,186 			Learning rate: weights:   1.000e-02    
2023-04-03 01:34:14,186 			Last test performance: 99.10%
2023-04-03 01:34:14,186 ----------------
2023-04-03 01:34:19,586   15  =>  6    		Training 486 pattern with 99.17% 	Forward time: 	 5.30 sec
2023-04-03 01:34:19,586 			Loss:    3.952e-02    			Backward time: 	 0.10 sec 
2023-04-03 01:34:19,586 ADAM: Layer 0 -> dw_min:9.9701e-01  dw_max:1.0030e+00 lr:1.0000e-02
2023-04-03 01:34:19,587 ADAM: Layer 1 -> dw_min:9.8930e-01  dw_max:1.0088e+00 lr:1.0000e-02
2023-04-03 01:34:19,587 ADAM: Layer 2 -> dw_min:9.8642e-01  dw_max:1.0115e+00 lr:1.0000e-02
2023-04-03 01:34:19,587 ADAM: Layer 3 -> dw_min:9.9596e-01  dw_max:1.0082e+00 lr:1.0000e-02
2023-04-03 01:34:19,636 			Learning rate: weights:   1.000e-02    
2023-04-03 01:34:19,636 			Last test performance: 99.10%
2023-04-03 01:34:19,636 ----------------
2023-04-03 01:34:25,087   15  =>  7    		Training 486 pattern with 99.17% 	Forward time: 	 5.35 sec
2023-04-03 01:34:25,087 			Loss:    1.163e-02    			Backward time: 	 0.10 sec 
2023-04-03 01:34:25,087 ADAM: Layer 0 -> dw_min:9.9754e-01  dw_max:1.0026e+00 lr:1.0000e-02
2023-04-03 01:34:25,087 ADAM: Layer 1 -> dw_min:9.8927e-01  dw_max:1.0079e+00 lr:1.0000e-02
2023-04-03 01:34:25,087 ADAM: Layer 2 -> dw_min:9.8683e-01  dw_max:1.0104e+00 lr:1.0000e-02
2023-04-03 01:34:25,088 ADAM: Layer 3 -> dw_min:9.9636e-01  dw_max:1.0073e+00 lr:1.0000e-02
2023-04-03 01:34:25,142 			Learning rate: weights:   1.000e-02    
2023-04-03 01:34:25,142 			Last test performance: 99.10%
2023-04-03 01:34:25,142 ----------------
2023-04-03 01:34:30,551   15  =>  8    		Training 486 pattern with 98.12% 	Forward time: 	 5.31 sec
2023-04-03 01:34:30,551 			Loss:    5.591e-02    			Backward time: 	 0.10 sec 
2023-04-03 01:34:30,551 ADAM: Layer 0 -> dw_min:9.9790e-01  dw_max:1.0027e+00 lr:1.0000e-02
2023-04-03 01:34:30,551 ADAM: Layer 1 -> dw_min:9.8928e-01  dw_max:1.0088e+00 lr:1.0000e-02
2023-04-03 01:34:30,551 ADAM: Layer 2 -> dw_min:9.8708e-01  dw_max:1.0133e+00 lr:1.0000e-02
2023-04-03 01:34:30,552 ADAM: Layer 3 -> dw_min:9.9656e-01  dw_max:1.0066e+00 lr:1.0000e-02
2023-04-03 01:34:30,568 			Learning rate: weights:   1.000e-02    
2023-04-03 01:34:30,568 			Last test performance: 99.10%
2023-04-03 01:34:30,568 ----------------
2023-04-03 01:34:35,896   15  =>  9    		Training 486 pattern with 98.54% 	Forward time: 	 5.23 sec
2023-04-03 01:34:35,896 			Loss:    4.215e-02    			Backward time: 	 0.10 sec 
2023-04-03 01:34:35,896 ADAM: Layer 0 -> dw_min:9.9757e-01  dw_max:1.0034e+00 lr:1.0000e-02
2023-04-03 01:34:35,896 ADAM: Layer 1 -> dw_min:9.9110e-01  dw_max:1.0080e+00 lr:1.0000e-02
2023-04-03 01:34:35,897 ADAM: Layer 2 -> dw_min:9.8614e-01  dw_max:1.0142e+00 lr:1.0000e-02
2023-04-03 01:34:35,897 ADAM: Layer 3 -> dw_min:9.9654e-01  dw_max:1.0060e+00 lr:1.0000e-02
2023-04-03 01:34:35,971 			Learning rate: weights:   1.000e-02    
2023-04-03 01:34:35,971 			Last test performance: 99.10%
2023-04-03 01:34:35,971 ----------------
2023-04-03 01:34:41,361   15  =>  10   		Training 486 pattern with 99.58% 	Forward time: 	 5.29 sec
2023-04-03 01:34:41,361 			Loss:    1.663e-02    			Backward time: 	 0.10 sec 
2023-04-03 01:34:41,361 ADAM: Layer 0 -> dw_min:9.9737e-01  dw_max:1.0029e+00 lr:1.0000e-02
2023-04-03 01:34:41,361 ADAM: Layer 1 -> dw_min:9.9146e-01  dw_max:1.0074e+00 lr:1.0000e-02
2023-04-03 01:34:41,361 ADAM: Layer 2 -> dw_min:9.8390e-01  dw_max:1.0149e+00 lr:1.0000e-02
2023-04-03 01:34:41,361 ADAM: Layer 3 -> dw_min:9.9578e-01  dw_max:1.0058e+00 lr:1.0000e-02
2023-04-03 01:34:41,447 			Learning rate: weights:   1.000e-02    
2023-04-03 01:34:41,447 			Last test performance: 99.10%
2023-04-03 01:34:41,447 ----------------
2023-04-03 01:34:46,784   15  =>  11   		Training 486 pattern with 99.38% 	Forward time: 	 5.24 sec
2023-04-03 01:34:46,784 			Loss:    2.058e-02    			Backward time: 	 0.10 sec 
2023-04-03 01:34:46,785 ADAM: Layer 0 -> dw_min:9.9782e-01  dw_max:1.0025e+00 lr:1.0000e-02
2023-04-03 01:34:46,785 ADAM: Layer 1 -> dw_min:9.9069e-01  dw_max:1.0066e+00 lr:1.0000e-02
2023-04-03 01:34:46,785 ADAM: Layer 2 -> dw_min:9.8550e-01  dw_max:1.0134e+00 lr:1.0000e-02
2023-04-03 01:34:46,785 ADAM: Layer 3 -> dw_min:9.9618e-01  dw_max:1.0052e+00 lr:1.0000e-02
2023-04-03 01:34:46,801 			Learning rate: weights:   1.000e-02    
2023-04-03 01:34:46,801 			Last test performance: 99.10%
2023-04-03 01:34:46,801 ----------------
2023-04-03 01:34:52,099   15  =>  12   		Training 486 pattern with 98.33% 	Forward time: 	 5.20 sec
2023-04-03 01:34:52,099 			Loss:    3.314e-02    			Backward time: 	 0.10 sec 
2023-04-03 01:34:52,099 ADAM: Layer 0 -> dw_min:9.9749e-01  dw_max:1.0024e+00 lr:1.0000e-02
2023-04-03 01:34:52,099 ADAM: Layer 1 -> dw_min:9.8798e-01  dw_max:1.0077e+00 lr:1.0000e-02
2023-04-03 01:34:52,099 ADAM: Layer 2 -> dw_min:9.8515e-01  dw_max:1.0121e+00 lr:1.0000e-02
2023-04-03 01:34:52,099 ADAM: Layer 3 -> dw_min:9.9354e-01  dw_max:1.0085e+00 lr:1.0000e-02
2023-04-03 01:34:52,196 			Learning rate: weights:   1.000e-02    
2023-04-03 01:34:52,196 			Last test performance: 99.10%
2023-04-03 01:34:52,196 ----------------
2023-04-03 01:34:57,675   15  =>  13   		Training 486 pattern with 98.96% 	Forward time: 	 5.38 sec
2023-04-03 01:34:57,675 			Loss:    2.712e-02    			Backward time: 	 0.10 sec 
2023-04-03 01:34:57,675 ADAM: Layer 0 -> dw_min:9.9740e-01  dw_max:1.0020e+00 lr:1.0000e-02
2023-04-03 01:34:57,675 ADAM: Layer 1 -> dw_min:9.8841e-01  dw_max:1.0078e+00 lr:1.0000e-02
2023-04-03 01:34:57,675 ADAM: Layer 2 -> dw_min:9.8662e-01  dw_max:1.0141e+00 lr:1.0000e-02
2023-04-03 01:34:57,675 ADAM: Layer 3 -> dw_min:9.9418e-01  dw_max:1.0077e+00 lr:1.0000e-02
2023-04-03 01:34:57,709 			Learning rate: weights:   1.000e-02    
2023-04-03 01:34:57,709 			Last test performance: 99.10%
2023-04-03 01:34:57,709 ----------------
2023-04-03 01:35:03,077   15  =>  14   		Training 486 pattern with 99.58% 	Forward time: 	 5.27 sec
2023-04-03 01:35:03,077 			Loss:    1.792e-02    			Backward time: 	 0.10 sec 
2023-04-03 01:35:03,077 ADAM: Layer 0 -> dw_min:9.9747e-01  dw_max:1.0019e+00 lr:1.0000e-02
2023-04-03 01:35:03,077 ADAM: Layer 1 -> dw_min:9.8938e-01  dw_max:1.0067e+00 lr:1.0000e-02
2023-04-03 01:35:03,077 ADAM: Layer 2 -> dw_min:9.8795e-01  dw_max:1.0127e+00 lr:1.0000e-02
2023-04-03 01:35:03,077 ADAM: Layer 3 -> dw_min:9.9476e-01  dw_max:1.0069e+00 lr:1.0000e-02
2023-04-03 01:35:03,099 			Learning rate: weights:   1.000e-02    
2023-04-03 01:35:03,099 			Last test performance: 99.10%
2023-04-03 01:35:03,099 ----------------
2023-04-03 01:35:08,526   15  =>  15   		Training 486 pattern with 99.17% 	Forward time: 	 5.33 sec
2023-04-03 01:35:08,526 			Loss:    2.195e-02    			Backward time: 	 0.10 sec 
2023-04-03 01:35:08,526 ADAM: Layer 0 -> dw_min:9.9840e-01  dw_max:1.0019e+00 lr:1.0000e-02
2023-04-03 01:35:08,526 ADAM: Layer 1 -> dw_min:9.8678e-01  dw_max:1.0087e+00 lr:1.0000e-02
2023-04-03 01:35:08,526 ADAM: Layer 2 -> dw_min:9.8796e-01  dw_max:1.0115e+00 lr:1.0000e-02
2023-04-03 01:35:08,526 ADAM: Layer 3 -> dw_min:9.9529e-01  dw_max:1.0062e+00 lr:1.0000e-02
2023-04-03 01:35:08,621 			Learning rate: weights:   1.000e-02    
2023-04-03 01:35:08,621 			Last test performance: 99.10%
2023-04-03 01:35:08,621 ----------------
2023-04-03 01:35:13,939   15  =>  16   		Training 486 pattern with 99.58% 	Forward time: 	 5.22 sec
2023-04-03 01:35:13,939 			Loss:    1.163e-02    			Backward time: 	 0.10 sec 
2023-04-03 01:35:13,939 ADAM: Layer 0 -> dw_min:9.9777e-01  dw_max:1.0022e+00 lr:1.0000e-02
2023-04-03 01:35:13,939 ADAM: Layer 1 -> dw_min:9.8815e-01  dw_max:1.0075e+00 lr:1.0000e-02
2023-04-03 01:35:13,940 ADAM: Layer 2 -> dw_min:9.8663e-01  dw_max:1.0104e+00 lr:1.0000e-02
2023-04-03 01:35:13,940 ADAM: Layer 3 -> dw_min:9.9575e-01  dw_max:1.0056e+00 lr:1.0000e-02
2023-04-03 01:35:14,014 			Learning rate: weights:   1.000e-02    
2023-04-03 01:35:14,014 			Last test performance: 99.10%
2023-04-03 01:35:14,014 ----------------
2023-04-03 01:35:19,385   15  =>  17   		Training 486 pattern with 99.38% 	Forward time: 	 5.27 sec
2023-04-03 01:35:19,385 			Loss:    1.454e-02    			Backward time: 	 0.10 sec 
2023-04-03 01:35:19,385 ADAM: Layer 0 -> dw_min:9.9796e-01  dw_max:1.0017e+00 lr:1.0000e-02
2023-04-03 01:35:19,385 ADAM: Layer 1 -> dw_min:9.8925e-01  dw_max:1.0066e+00 lr:1.0000e-02
2023-04-03 01:35:19,386 ADAM: Layer 2 -> dw_min:9.8796e-01  dw_max:1.0094e+00 lr:1.0000e-02
2023-04-03 01:35:19,386 ADAM: Layer 3 -> dw_min:9.9621e-01  dw_max:1.0050e+00 lr:1.0000e-02
2023-04-03 01:35:19,401 			Learning rate: weights:   1.000e-02    
2023-04-03 01:35:19,401 			Last test performance: 99.10%
2023-04-03 01:35:19,401 ----------------
2023-04-03 01:35:24,792   15  =>  18   		Training 486 pattern with 98.96% 	Forward time: 	 5.29 sec
2023-04-03 01:35:24,793 			Loss:    2.254e-02    			Backward time: 	 0.10 sec 
2023-04-03 01:35:24,793 ADAM: Layer 0 -> dw_min:9.9789e-01  dw_max:1.0017e+00 lr:1.0000e-02
2023-04-03 01:35:24,793 ADAM: Layer 1 -> dw_min:9.8991e-01  dw_max:1.0074e+00 lr:1.0000e-02
2023-04-03 01:35:24,793 ADAM: Layer 2 -> dw_min:9.8609e-01  dw_max:1.0143e+00 lr:1.0000e-02
2023-04-03 01:35:24,793 ADAM: Layer 3 -> dw_min:9.9658e-01  dw_max:1.0045e+00 lr:1.0000e-02
2023-04-03 01:35:24,850 			Learning rate: weights:   1.000e-02    
2023-04-03 01:35:24,850 			Last test performance: 99.10%
2023-04-03 01:35:24,850 ----------------
2023-04-03 01:35:30,271   15  =>  19   		Training 486 pattern with 98.96% 	Forward time: 	 5.32 sec
2023-04-03 01:35:30,271 			Loss:    3.166e-02    			Backward time: 	 0.10 sec 
2023-04-03 01:35:30,271 ADAM: Layer 0 -> dw_min:9.9790e-01  dw_max:1.0018e+00 lr:1.0000e-02
2023-04-03 01:35:30,271 ADAM: Layer 1 -> dw_min:9.8879e-01  dw_max:1.0092e+00 lr:1.0000e-02
2023-04-03 01:35:30,271 ADAM: Layer 2 -> dw_min:9.8748e-01  dw_max:1.0129e+00 lr:1.0000e-02
2023-04-03 01:35:30,272 ADAM: Layer 3 -> dw_min:9.9692e-01  dw_max:1.0041e+00 lr:1.0000e-02
2023-04-03 01:35:30,344 			Learning rate: weights:   1.000e-02    
2023-04-03 01:35:30,344 			Last test performance: 99.10%
2023-04-03 01:35:30,344 ----------------
2023-04-03 01:35:35,670   15  =>  20   		Training 486 pattern with 99.79% 	Forward time: 	 5.23 sec
2023-04-03 01:35:35,670 			Loss:    4.845e-03    			Backward time: 	 0.09 sec 
2023-04-03 01:35:35,671 ADAM: Layer 0 -> dw_min:9.9824e-01  dw_max:1.0024e+00 lr:1.0000e-02
2023-04-03 01:35:35,671 ADAM: Layer 1 -> dw_min:9.9002e-01  dw_max:1.0097e+00 lr:1.0000e-02
2023-04-03 01:35:35,671 ADAM: Layer 2 -> dw_min:9.8625e-01  dw_max:1.0135e+00 lr:1.0000e-02
2023-04-03 01:35:35,671 ADAM: Layer 3 -> dw_min:9.9723e-01  dw_max:1.0037e+00 lr:1.0000e-02
2023-04-03 01:35:35,687 			Learning rate: weights:   1.000e-02    
2023-04-03 01:35:35,687 			Last test performance: 99.10%
2023-04-03 01:35:35,687 ----------------
2023-04-03 01:35:41,042   15  =>  21   		Training 486 pattern with 99.79% 	Forward time: 	 5.25 sec
2023-04-03 01:35:41,042 			Loss:    1.019e-02    			Backward time: 	 0.09 sec 
2023-04-03 01:35:41,042 ADAM: Layer 0 -> dw_min:9.9833e-01  dw_max:1.0028e+00 lr:1.0000e-02
2023-04-03 01:35:41,042 ADAM: Layer 1 -> dw_min:9.9099e-01  dw_max:1.0087e+00 lr:1.0000e-02
2023-04-03 01:35:41,042 ADAM: Layer 2 -> dw_min:9.8751e-01  dw_max:1.0122e+00 lr:1.0000e-02
2023-04-03 01:35:41,043 ADAM: Layer 3 -> dw_min:9.9750e-01  dw_max:1.0033e+00 lr:1.0000e-02
2023-04-03 01:35:41,100 			Learning rate: weights:   1.000e-02    
2023-04-03 01:35:41,100 			Last test performance: 99.10%
2023-04-03 01:35:41,100 ----------------
2023-04-03 01:35:46,438   15  =>  22   		Training 486 pattern with 99.58% 	Forward time: 	 5.24 sec
2023-04-03 01:35:46,438 			Loss:    1.728e-02    			Backward time: 	 0.10 sec 
2023-04-03 01:35:46,438 ADAM: Layer 0 -> dw_min:9.9830e-01  dw_max:1.0020e+00 lr:1.0000e-02
2023-04-03 01:35:46,438 ADAM: Layer 1 -> dw_min:9.9136e-01  dw_max:1.0079e+00 lr:1.0000e-02
2023-04-03 01:35:46,438 ADAM: Layer 2 -> dw_min:9.8671e-01  dw_max:1.0121e+00 lr:1.0000e-02
2023-04-03 01:35:46,438 ADAM: Layer 3 -> dw_min:9.9726e-01  dw_max:1.0044e+00 lr:1.0000e-02
2023-04-03 01:35:46,454 			Learning rate: weights:   1.000e-02    
2023-04-03 01:35:46,454 			Last test performance: 99.10%
2023-04-03 01:35:46,454 ----------------
2023-04-03 01:35:51,847   15  =>  23   		Training 486 pattern with 99.79% 	Forward time: 	 5.29 sec
2023-04-03 01:35:51,847 			Loss:    4.257e-03    			Backward time: 	 0.10 sec 
2023-04-03 01:35:51,848 ADAM: Layer 0 -> dw_min:9.9844e-01  dw_max:1.0019e+00 lr:1.0000e-02
2023-04-03 01:35:51,848 ADAM: Layer 1 -> dw_min:9.9198e-01  dw_max:1.0071e+00 lr:1.0000e-02
2023-04-03 01:35:51,848 ADAM: Layer 2 -> dw_min:9.8804e-01  dw_max:1.0109e+00 lr:1.0000e-02
2023-04-03 01:35:51,848 ADAM: Layer 3 -> dw_min:9.9753e-01  dw_max:1.0040e+00 lr:1.0000e-02
2023-04-03 01:35:51,863 			Learning rate: weights:   1.000e-02    
2023-04-03 01:35:51,863 			Last test performance: 99.10%
2023-04-03 01:35:51,863 ----------------
2023-04-03 01:35:57,288   15  =>  24   		Training 486 pattern with 98.54% 	Forward time: 	 5.32 sec
2023-04-03 01:35:57,288 			Loss:    3.041e-02    			Backward time: 	 0.10 sec 
2023-04-03 01:35:57,288 ADAM: Layer 0 -> dw_min:9.9830e-01  dw_max:1.0023e+00 lr:1.0000e-02
2023-04-03 01:35:57,288 ADAM: Layer 1 -> dw_min:9.9127e-01  dw_max:1.0068e+00 lr:1.0000e-02
2023-04-03 01:35:57,288 ADAM: Layer 2 -> dw_min:9.8545e-01  dw_max:1.0136e+00 lr:1.0000e-02
2023-04-03 01:35:57,289 ADAM: Layer 3 -> dw_min:9.9428e-01  dw_max:1.0090e+00 lr:1.0000e-02
2023-04-03 01:35:57,305 			Learning rate: weights:   1.000e-02    
2023-04-03 01:35:57,305 			Last test performance: 99.10%
2023-04-03 01:35:57,305 ----------------
2023-04-03 01:36:02,724   15  =>  25   		Training 486 pattern with 99.17% 	Forward time: 	 5.32 sec
2023-04-03 01:36:02,724 			Loss:    2.999e-02    			Backward time: 	 0.10 sec 
2023-04-03 01:36:02,725 ADAM: Layer 0 -> dw_min:9.9865e-01  dw_max:1.0022e+00 lr:1.0000e-02
2023-04-03 01:36:02,725 ADAM: Layer 1 -> dw_min:9.9206e-01  dw_max:1.0063e+00 lr:1.0000e-02
2023-04-03 01:36:02,725 ADAM: Layer 2 -> dw_min:9.8666e-01  dw_max:1.0123e+00 lr:1.0000e-02
2023-04-03 01:36:02,725 ADAM: Layer 3 -> dw_min:9.9473e-01  dw_max:1.0081e+00 lr:1.0000e-02
2023-04-03 01:36:02,834 			Learning rate: weights:   1.000e-02    
2023-04-03 01:36:02,834 			Last test performance: 99.10%
2023-04-03 01:36:02,834 ----------------
2023-04-03 01:36:08,315   15  =>  26   		Training 486 pattern with 98.54% 	Forward time: 	 5.38 sec
2023-04-03 01:36:08,315 			Loss:    5.307e-02    			Backward time: 	 0.10 sec 
2023-04-03 01:36:08,315 ADAM: Layer 0 -> dw_min:9.9809e-01  dw_max:1.0032e+00 lr:1.0000e-02
2023-04-03 01:36:08,316 ADAM: Layer 1 -> dw_min:9.8905e-01  dw_max:1.0117e+00 lr:1.0000e-02
2023-04-03 01:36:08,316 ADAM: Layer 2 -> dw_min:9.8506e-01  dw_max:1.0144e+00 lr:1.0000e-02
2023-04-03 01:36:08,316 ADAM: Layer 3 -> dw_min:9.9417e-01  dw_max:1.0073e+00 lr:1.0000e-02
2023-04-03 01:36:08,331 			Learning rate: weights:   1.000e-02    
2023-04-03 01:36:08,331 			Last test performance: 99.10%
2023-04-03 01:36:08,331 ----------------
2023-04-03 01:36:13,700   15  =>  27   		Training 486 pattern with 99.17% 	Forward time: 	 5.27 sec
2023-04-03 01:36:13,700 			Loss:    2.288e-02    			Backward time: 	 0.10 sec 
2023-04-03 01:36:13,700 ADAM: Layer 0 -> dw_min:9.9807e-01  dw_max:1.0030e+00 lr:1.0000e-02
2023-04-03 01:36:13,700 ADAM: Layer 1 -> dw_min:9.8986e-01  dw_max:1.0105e+00 lr:1.0000e-02
2023-04-03 01:36:13,700 ADAM: Layer 2 -> dw_min:9.8655e-01  dw_max:1.0130e+00 lr:1.0000e-02
2023-04-03 01:36:13,700 ADAM: Layer 3 -> dw_min:9.9476e-01  dw_max:1.0066e+00 lr:1.0000e-02
2023-04-03 01:36:13,715 			Learning rate: weights:   1.000e-02    
2023-04-03 01:36:13,715 			Last test performance: 99.10%
2023-04-03 01:36:13,715 ----------------
2023-04-03 01:36:19,043   15  =>  28   		Training 486 pattern with 99.17% 	Forward time: 	 5.23 sec
2023-04-03 01:36:19,043 			Loss:    1.432e-02    			Backward time: 	 0.09 sec 
2023-04-03 01:36:19,043 ADAM: Layer 0 -> dw_min:9.9810e-01  dw_max:1.0017e+00 lr:1.0000e-02
2023-04-03 01:36:19,043 ADAM: Layer 1 -> dw_min:9.9118e-01  dw_max:1.0094e+00 lr:1.0000e-02
2023-04-03 01:36:19,043 ADAM: Layer 2 -> dw_min:9.8622e-01  dw_max:1.0165e+00 lr:1.0000e-02
2023-04-03 01:36:19,043 ADAM: Layer 3 -> dw_min:9.9521e-01  dw_max:1.0060e+00 lr:1.0000e-02
2023-04-03 01:36:19,099 			Learning rate: weights:   1.000e-02    
2023-04-03 01:36:19,099 			Last test performance: 99.10%
2023-04-03 01:36:19,099 ----------------
2023-04-03 01:36:24,511   15  =>  29   		Training 486 pattern with 100.00% 	Forward time: 	 5.31 sec
2023-04-03 01:36:24,511 			Loss:    3.931e-03    			Backward time: 	 0.09 sec 
2023-04-03 01:36:24,511 ADAM: Layer 0 -> dw_min:9.9831e-01  dw_max:1.0017e+00 lr:1.0000e-02
2023-04-03 01:36:24,511 ADAM: Layer 1 -> dw_min:9.9204e-01  dw_max:1.0085e+00 lr:1.0000e-02
2023-04-03 01:36:24,511 ADAM: Layer 2 -> dw_min:9.8759e-01  dw_max:1.0148e+00 lr:1.0000e-02
2023-04-03 01:36:24,512 ADAM: Layer 3 -> dw_min:9.9567e-01  dw_max:1.0054e+00 lr:1.0000e-02
2023-04-03 01:36:24,588 			Learning rate: weights:   1.000e-02    
2023-04-03 01:36:24,589 			Last test performance: 99.10%
2023-04-03 01:36:24,589 ----------------
2023-04-03 01:36:29,884   15  =>  30   		Training 486 pattern with 98.75% 	Forward time: 	 5.19 sec
2023-04-03 01:36:29,884 			Loss:    3.213e-02    			Backward time: 	 0.10 sec 
2023-04-03 01:36:29,884 ADAM: Layer 0 -> dw_min:9.9687e-01  dw_max:1.0026e+00 lr:1.0000e-02
2023-04-03 01:36:29,884 ADAM: Layer 1 -> dw_min:9.8556e-01  dw_max:1.0114e+00 lr:1.0000e-02
2023-04-03 01:36:29,884 ADAM: Layer 2 -> dw_min:9.8629e-01  dw_max:1.0138e+00 lr:1.0000e-02
2023-04-03 01:36:29,884 ADAM: Layer 3 -> dw_min:9.9442e-01  dw_max:1.0048e+00 lr:1.0000e-02
2023-04-03 01:36:29,959 			Learning rate: weights:   1.000e-02    
2023-04-03 01:36:29,959 			Last test performance: 99.10%
2023-04-03 01:36:29,959 ----------------
2023-04-03 01:36:35,325   15  =>  31   		Training 486 pattern with 100.00% 	Forward time: 	 5.27 sec
2023-04-03 01:36:35,325 			Loss:    3.676e-03    			Backward time: 	 0.10 sec 
2023-04-03 01:36:35,325 ADAM: Layer 0 -> dw_min:9.9708e-01  dw_max:1.0023e+00 lr:1.0000e-02
2023-04-03 01:36:35,325 ADAM: Layer 1 -> dw_min:9.8702e-01  dw_max:1.0104e+00 lr:1.0000e-02
2023-04-03 01:36:35,325 ADAM: Layer 2 -> dw_min:9.8757e-01  dw_max:1.0124e+00 lr:1.0000e-02
2023-04-03 01:36:35,325 ADAM: Layer 3 -> dw_min:9.9451e-01  dw_max:1.0044e+00 lr:1.0000e-02
2023-04-03 01:36:35,416 			Learning rate: weights:   1.000e-02    
2023-04-03 01:36:35,416 			Last test performance: 99.10%
2023-04-03 01:36:35,416 ----------------
2023-04-03 01:36:40,765   15  =>  32   		Training 486 pattern with 99.38% 	Forward time: 	 5.25 sec
2023-04-03 01:36:40,765 			Loss:    2.036e-02    			Backward time: 	 0.10 sec 
2023-04-03 01:36:40,766 ADAM: Layer 0 -> dw_min:9.9718e-01  dw_max:1.0022e+00 lr:1.0000e-02
2023-04-03 01:36:40,766 ADAM: Layer 1 -> dw_min:9.8839e-01  dw_max:1.0093e+00 lr:1.0000e-02
2023-04-03 01:36:40,766 ADAM: Layer 2 -> dw_min:9.8880e-01  dw_max:1.0111e+00 lr:1.0000e-02
2023-04-03 01:36:40,766 ADAM: Layer 3 -> dw_min:9.9506e-01  dw_max:1.0039e+00 lr:1.0000e-02
2023-04-03 01:36:40,837 			Learning rate: weights:   1.000e-02    
2023-04-03 01:36:40,837 			Last test performance: 99.10%
2023-04-03 01:36:40,837 ----------------
2023-04-03 01:36:46,123   15  =>  33   		Training 486 pattern with 99.38% 	Forward time: 	 5.18 sec
2023-04-03 01:36:46,123 			Loss:    2.685e-02    			Backward time: 	 0.10 sec 
2023-04-03 01:36:46,123 ADAM: Layer 0 -> dw_min:9.9740e-01  dw_max:1.0020e+00 lr:1.0000e-02
2023-04-03 01:36:46,124 ADAM: Layer 1 -> dw_min:9.8959e-01  dw_max:1.0099e+00 lr:1.0000e-02
2023-04-03 01:36:46,124 ADAM: Layer 2 -> dw_min:9.8889e-01  dw_max:1.0140e+00 lr:1.0000e-02
2023-04-03 01:36:46,124 ADAM: Layer 3 -> dw_min:9.9511e-01  dw_max:1.0087e+00 lr:1.0000e-02
2023-04-03 01:36:46,139 			Learning rate: weights:   1.000e-02    
2023-04-03 01:36:46,139 			Last test performance: 99.10%
2023-04-03 01:36:46,139 ----------------
2023-04-03 01:36:51,471   15  =>  34   		Training 486 pattern with 98.75% 	Forward time: 	 5.23 sec
2023-04-03 01:36:51,471 			Loss:    3.172e-02    			Backward time: 	 0.10 sec 
2023-04-03 01:36:51,471 ADAM: Layer 0 -> dw_min:9.9835e-01  dw_max:1.0018e+00 lr:1.0000e-02
2023-04-03 01:36:51,471 ADAM: Layer 1 -> dw_min:9.9050e-01  dw_max:1.0104e+00 lr:1.0000e-02
2023-04-03 01:36:51,471 ADAM: Layer 2 -> dw_min:9.8533e-01  dw_max:1.0134e+00 lr:1.0000e-02
2023-04-03 01:36:51,471 ADAM: Layer 3 -> dw_min:9.9560e-01  dw_max:1.0078e+00 lr:1.0000e-02
2023-04-03 01:36:51,487 			Learning rate: weights:   1.000e-02    
2023-04-03 01:36:51,487 			Last test performance: 99.10%
2023-04-03 01:36:51,487 ----------------
2023-04-03 01:36:56,873   15  =>  35   		Training 486 pattern with 99.58% 	Forward time: 	 5.29 sec
2023-04-03 01:36:56,874 			Loss:    2.080e-02    			Backward time: 	 0.10 sec 
2023-04-03 01:36:56,874 ADAM: Layer 0 -> dw_min:9.9829e-01  dw_max:1.0020e+00 lr:1.0000e-02
2023-04-03 01:36:56,874 ADAM: Layer 1 -> dw_min:9.8985e-01  dw_max:1.0099e+00 lr:1.0000e-02
2023-04-03 01:36:56,874 ADAM: Layer 2 -> dw_min:9.8678e-01  dw_max:1.0121e+00 lr:1.0000e-02
2023-04-03 01:36:56,874 ADAM: Layer 3 -> dw_min:9.9603e-01  dw_max:1.0070e+00 lr:1.0000e-02
2023-04-03 01:36:56,890 			Learning rate: weights:   1.000e-02    
2023-04-03 01:36:56,890 			Last test performance: 99.10%
2023-04-03 01:36:56,890 ----------------
2023-04-03 01:37:02,237   15  =>  36   		Training 486 pattern with 98.96% 	Forward time: 	 5.25 sec
2023-04-03 01:37:02,237 			Loss:    3.099e-02    			Backward time: 	 0.10 sec 
2023-04-03 01:37:02,237 ADAM: Layer 0 -> dw_min:9.9822e-01  dw_max:1.0019e+00 lr:1.0000e-02
2023-04-03 01:37:02,237 ADAM: Layer 1 -> dw_min:9.9136e-01  dw_max:1.0127e+00 lr:1.0000e-02
2023-04-03 01:37:02,238 ADAM: Layer 2 -> dw_min:9.8541e-01  dw_max:1.0146e+00 lr:1.0000e-02
2023-04-03 01:37:02,238 ADAM: Layer 3 -> dw_min:9.9642e-01  dw_max:1.0104e+00 lr:1.0000e-02
2023-04-03 01:37:02,295 			Learning rate: weights:   1.000e-02    
2023-04-03 01:37:02,295 			Last test performance: 99.10%
2023-04-03 01:37:02,295 ----------------
2023-04-03 01:37:07,736   15  =>  37   		Training 486 pattern with 98.54% 	Forward time: 	 5.34 sec
2023-04-03 01:37:07,736 			Loss:    4.504e-02    			Backward time: 	 0.10 sec 
2023-04-03 01:37:07,737 ADAM: Layer 0 -> dw_min:9.9800e-01  dw_max:1.0017e+00 lr:1.0000e-02
2023-04-03 01:37:07,737 ADAM: Layer 1 -> dw_min:9.9193e-01  dw_max:1.0112e+00 lr:1.0000e-02
2023-04-03 01:37:07,737 ADAM: Layer 2 -> dw_min:9.8686e-01  dw_max:1.0131e+00 lr:1.0000e-02
2023-04-03 01:37:07,737 ADAM: Layer 3 -> dw_min:9.9635e-01  dw_max:1.0092e+00 lr:1.0000e-02
2023-04-03 01:37:07,827 			Learning rate: weights:   1.000e-02    
2023-04-03 01:37:07,827 			Last test performance: 99.10%
2023-04-03 01:37:07,827 ----------------
2023-04-03 01:37:13,275   15  =>  38   		Training 486 pattern with 99.38% 	Forward time: 	 5.35 sec
2023-04-03 01:37:13,276 			Loss:    2.367e-02    			Backward time: 	 0.09 sec 
2023-04-03 01:37:13,276 ADAM: Layer 0 -> dw_min:9.9770e-01  dw_max:1.0027e+00 lr:1.0000e-02
2023-04-03 01:37:13,276 ADAM: Layer 1 -> dw_min:9.8944e-01  dw_max:1.0098e+00 lr:1.0000e-02
2023-04-03 01:37:13,276 ADAM: Layer 2 -> dw_min:9.8643e-01  dw_max:1.0128e+00 lr:1.0000e-02
2023-04-03 01:37:13,276 ADAM: Layer 3 -> dw_min:9.9630e-01  dw_max:1.0135e+00 lr:1.0000e-02
2023-04-03 01:37:13,291 			Learning rate: weights:   1.000e-02    
2023-04-03 01:37:13,291 			Last test performance: 99.10%
2023-04-03 01:37:13,291 ----------------
2023-04-03 01:37:18,712   15  =>  39   		Training 486 pattern with 99.17% 	Forward time: 	 5.32 sec
2023-04-03 01:37:18,712 			Loss:    2.610e-02    			Backward time: 	 0.10 sec 
2023-04-03 01:37:18,712 ADAM: Layer 0 -> dw_min:9.9777e-01  dw_max:1.0026e+00 lr:1.0000e-02
2023-04-03 01:37:18,713 ADAM: Layer 1 -> dw_min:9.9061e-01  dw_max:1.0089e+00 lr:1.0000e-02
2023-04-03 01:37:18,713 ADAM: Layer 2 -> dw_min:9.8778e-01  dw_max:1.0115e+00 lr:1.0000e-02
2023-04-03 01:37:18,713 ADAM: Layer 3 -> dw_min:9.9667e-01  dw_max:1.0121e+00 lr:1.0000e-02
2023-04-03 01:37:18,906 			Learning rate: weights:   1.000e-02    
2023-04-03 01:37:18,907 			Last test performance: 99.10%
2023-04-03 01:37:18,907 ----------------
2023-04-03 01:37:24,296   15  =>  40   		Training 486 pattern with 98.75% 	Forward time: 	 5.29 sec
2023-04-03 01:37:24,296 			Loss:    4.820e-02    			Backward time: 	 0.10 sec 
2023-04-03 01:37:24,296 ADAM: Layer 0 -> dw_min:9.9787e-01  dw_max:1.0028e+00 lr:1.0000e-02
2023-04-03 01:37:24,297 ADAM: Layer 1 -> dw_min:9.9117e-01  dw_max:1.0088e+00 lr:1.0000e-02
2023-04-03 01:37:24,297 ADAM: Layer 2 -> dw_min:9.8815e-01  dw_max:1.0136e+00 lr:1.0000e-02
2023-04-03 01:37:24,297 ADAM: Layer 3 -> dw_min:9.9623e-01  dw_max:1.0106e+00 lr:1.0000e-02
2023-04-03 01:37:24,404 			Learning rate: weights:   1.000e-02    
2023-04-03 01:37:24,404 			Last test performance: 99.10%
2023-04-03 01:37:24,404 ----------------
2023-04-03 01:37:29,657   15  =>  41   		Training 486 pattern with 99.38% 	Forward time: 	 5.15 sec
2023-04-03 01:37:29,657 			Loss:    1.534e-02    			Backward time: 	 0.10 sec 
2023-04-03 01:37:29,657 ADAM: Layer 0 -> dw_min:9.9779e-01  dw_max:1.0029e+00 lr:1.0000e-02
2023-04-03 01:37:29,657 ADAM: Layer 1 -> dw_min:9.9203e-01  dw_max:1.0081e+00 lr:1.0000e-02
2023-04-03 01:37:29,658 ADAM: Layer 2 -> dw_min:9.8836e-01  dw_max:1.0128e+00 lr:1.0000e-02
2023-04-03 01:37:29,658 ADAM: Layer 3 -> dw_min:9.9660e-01  dw_max:1.0096e+00 lr:1.0000e-02
2023-04-03 01:37:29,723 			Learning rate: weights:   1.000e-02    
2023-04-03 01:37:29,724 			Last test performance: 99.10%
2023-04-03 01:37:29,724 ----------------
2023-04-03 01:37:35,084   15  =>  42   		Training 486 pattern with 99.58% 	Forward time: 	 5.26 sec
2023-04-03 01:37:35,084 			Loss:    9.966e-03    			Backward time: 	 0.10 sec 
2023-04-03 01:37:35,084 ADAM: Layer 0 -> dw_min:9.9801e-01  dw_max:1.0026e+00 lr:1.0000e-02
2023-04-03 01:37:35,085 ADAM: Layer 1 -> dw_min:9.9297e-01  dw_max:1.0072e+00 lr:1.0000e-02
2023-04-03 01:37:35,085 ADAM: Layer 2 -> dw_min:9.8600e-01  dw_max:1.0110e+00 lr:1.0000e-02
2023-04-03 01:37:35,085 ADAM: Layer 3 -> dw_min:9.9693e-01  dw_max:1.0087e+00 lr:1.0000e-02
2023-04-03 01:37:35,198 			Learning rate: weights:   1.000e-02    
2023-04-03 01:37:35,198 			Last test performance: 99.10%
2023-04-03 01:37:35,198 ----------------
2023-04-03 01:37:40,602   15  =>  43   		Training 486 pattern with 98.33% 	Forward time: 	 5.30 sec
2023-04-03 01:37:40,603 			Loss:    3.509e-02    			Backward time: 	 0.10 sec 
2023-04-03 01:37:40,603 ADAM: Layer 0 -> dw_min:9.9722e-01  dw_max:1.0051e+00 lr:1.0000e-02
2023-04-03 01:37:40,603 ADAM: Layer 1 -> dw_min:9.8767e-01  dw_max:1.0099e+00 lr:1.0000e-02
2023-04-03 01:37:40,603 ADAM: Layer 2 -> dw_min:9.8647e-01  dw_max:1.0134e+00 lr:1.0000e-02
2023-04-03 01:37:40,603 ADAM: Layer 3 -> dw_min:9.9543e-01  dw_max:1.0079e+00 lr:1.0000e-02
2023-04-03 01:37:40,671 			Learning rate: weights:   1.000e-02    
2023-04-03 01:37:40,671 			Last test performance: 99.10%
2023-04-03 01:37:40,671 ----------------
2023-04-03 01:37:46,142   15  =>  44   		Training 486 pattern with 98.96% 	Forward time: 	 5.37 sec
2023-04-03 01:37:46,142 			Loss:    4.411e-02    			Backward time: 	 0.10 sec 
2023-04-03 01:37:46,142 ADAM: Layer 0 -> dw_min:9.9670e-01  dw_max:1.0047e+00 lr:1.0000e-02
2023-04-03 01:37:46,142 ADAM: Layer 1 -> dw_min:9.8762e-01  dw_max:1.0090e+00 lr:1.0000e-02
2023-04-03 01:37:46,142 ADAM: Layer 2 -> dw_min:9.8519e-01  dw_max:1.0121e+00 lr:1.0000e-02
2023-04-03 01:37:46,143 ADAM: Layer 3 -> dw_min:9.9503e-01  dw_max:1.0083e+00 lr:1.0000e-02
2023-04-03 01:37:46,314 			Learning rate: weights:   1.000e-02    
2023-04-03 01:37:46,314 			Last test performance: 99.10%
2023-04-03 01:37:46,314 ----------------
2023-04-03 01:37:51,629   15  =>  45   		Training 486 pattern with 98.54% 	Forward time: 	 5.21 sec
2023-04-03 01:37:51,629 			Loss:    2.190e-02    			Backward time: 	 0.10 sec 
2023-04-03 01:37:51,629 ADAM: Layer 0 -> dw_min:9.9690e-01  dw_max:1.0035e+00 lr:1.0000e-02
2023-04-03 01:37:51,629 ADAM: Layer 1 -> dw_min:9.8799e-01  dw_max:1.0106e+00 lr:1.0000e-02
2023-04-03 01:37:51,630 ADAM: Layer 2 -> dw_min:9.8580e-01  dw_max:1.0144e+00 lr:1.0000e-02
2023-04-03 01:37:51,630 ADAM: Layer 3 -> dw_min:9.9554e-01  dw_max:1.0075e+00 lr:1.0000e-02
2023-04-03 01:37:51,706 			Learning rate: weights:   1.000e-02    
2023-04-03 01:37:51,706 			Last test performance: 99.10%
2023-04-03 01:37:51,706 ----------------
2023-04-03 01:37:57,060   15  =>  46   		Training 486 pattern with 98.33% 	Forward time: 	 5.25 sec
2023-04-03 01:37:57,060 			Loss:    4.835e-02    			Backward time: 	 0.10 sec 
2023-04-03 01:37:57,060 ADAM: Layer 0 -> dw_min:9.9725e-01  dw_max:1.0024e+00 lr:1.0000e-02
2023-04-03 01:37:57,060 ADAM: Layer 1 -> dw_min:9.8965e-01  dw_max:1.0093e+00 lr:1.0000e-02
2023-04-03 01:37:57,061 ADAM: Layer 2 -> dw_min:9.8564e-01  dw_max:1.0130e+00 lr:1.0000e-02
2023-04-03 01:37:57,061 ADAM: Layer 3 -> dw_min:9.9456e-01  dw_max:1.0081e+00 lr:1.0000e-02
2023-04-03 01:37:57,278 			Learning rate: weights:   1.000e-02    
2023-04-03 01:37:57,278 			Last test performance: 99.10%
2023-04-03 01:37:57,278 ----------------
2023-04-03 01:38:02,667   15  =>  47   		Training 486 pattern with 99.38% 	Forward time: 	 5.29 sec
2023-04-03 01:38:02,667 			Loss:    1.734e-02    			Backward time: 	 0.10 sec 
2023-04-03 01:38:02,667 ADAM: Layer 0 -> dw_min:9.9808e-01  dw_max:1.0026e+00 lr:1.0000e-02
2023-04-03 01:38:02,667 ADAM: Layer 1 -> dw_min:9.9012e-01  dw_max:1.0085e+00 lr:1.0000e-02
2023-04-03 01:38:02,667 ADAM: Layer 2 -> dw_min:9.8707e-01  dw_max:1.0129e+00 lr:1.0000e-02
2023-04-03 01:38:02,668 ADAM: Layer 3 -> dw_min:9.9464e-01  dw_max:1.0073e+00 lr:1.0000e-02
2023-04-03 01:38:02,682 			Learning rate: weights:   1.000e-02    
2023-04-03 01:38:02,682 			Last test performance: 99.10%
2023-04-03 01:38:02,682 ----------------
2023-04-03 01:38:08,076   15  =>  48   		Training 486 pattern with 99.38% 	Forward time: 	 5.29 sec
2023-04-03 01:38:08,076 			Loss:    1.218e-02    			Backward time: 	 0.10 sec 
2023-04-03 01:38:08,076 ADAM: Layer 0 -> dw_min:9.9773e-01  dw_max:1.0031e+00 lr:1.0000e-02
2023-04-03 01:38:08,076 ADAM: Layer 1 -> dw_min:9.9049e-01  dw_max:1.0089e+00 lr:1.0000e-02
2023-04-03 01:38:08,076 ADAM: Layer 2 -> dw_min:9.8681e-01  dw_max:1.0122e+00 lr:1.0000e-02
2023-04-03 01:38:08,077 ADAM: Layer 3 -> dw_min:9.9523e-01  dw_max:1.0066e+00 lr:1.0000e-02
2023-04-03 01:38:08,241 			Learning rate: weights:   1.000e-02    
2023-04-03 01:38:08,241 			Last test performance: 99.10%
2023-04-03 01:38:08,241 ----------------
2023-04-03 01:38:13,724   15  =>  49   		Training 486 pattern with 99.38% 	Forward time: 	 5.38 sec
2023-04-03 01:38:13,725 			Loss:    1.244e-02    			Backward time: 	 0.10 sec 
2023-04-03 01:38:13,725 ADAM: Layer 0 -> dw_min:9.9757e-01  dw_max:1.0031e+00 lr:1.0000e-02
2023-04-03 01:38:13,725 ADAM: Layer 1 -> dw_min:9.8981e-01  dw_max:1.0083e+00 lr:1.0000e-02
2023-04-03 01:38:13,725 ADAM: Layer 2 -> dw_min:9.8660e-01  dw_max:1.0154e+00 lr:1.0000e-02
2023-04-03 01:38:13,725 ADAM: Layer 3 -> dw_min:9.9600e-01  dw_max:1.0059e+00 lr:1.0000e-02
2023-04-03 01:38:13,766 			Learning rate: weights:   1.000e-02    
2023-04-03 01:38:13,766 			Last test performance: 99.10%
2023-04-03 01:38:13,766 ----------------
2023-04-03 01:38:19,209   15  =>  50   		Training 486 pattern with 99.79% 	Forward time: 	 5.34 sec
2023-04-03 01:38:19,209 			Loss:    1.517e-02    			Backward time: 	 0.10 sec 
2023-04-03 01:38:19,209 ADAM: Layer 0 -> dw_min:9.9788e-01  dw_max:1.0026e+00 lr:1.0000e-02
2023-04-03 01:38:19,209 ADAM: Layer 1 -> dw_min:9.9082e-01  dw_max:1.0076e+00 lr:1.0000e-02
2023-04-03 01:38:19,210 ADAM: Layer 2 -> dw_min:9.8793e-01  dw_max:1.0141e+00 lr:1.0000e-02
2023-04-03 01:38:19,210 ADAM: Layer 3 -> dw_min:9.9646e-01  dw_max:1.0053e+00 lr:1.0000e-02
2023-04-03 01:38:19,376 			Learning rate: weights:   1.000e-02    
2023-04-03 01:38:19,376 			Last test performance: 99.10%
2023-04-03 01:38:19,376 ----------------
2023-04-03 01:38:24,759   15  =>  51   		Training 486 pattern with 98.54% 	Forward time: 	 5.28 sec
2023-04-03 01:38:24,759 			Loss:    3.900e-02    			Backward time: 	 0.09 sec 
2023-04-03 01:38:24,759 ADAM: Layer 0 -> dw_min:9.9833e-01  dw_max:1.0030e+00 lr:1.0000e-02
2023-04-03 01:38:24,759 ADAM: Layer 1 -> dw_min:9.9125e-01  dw_max:1.0069e+00 lr:1.0000e-02
2023-04-03 01:38:24,760 ADAM: Layer 2 -> dw_min:9.8527e-01  dw_max:1.0167e+00 lr:1.0000e-02
2023-04-03 01:38:24,760 ADAM: Layer 3 -> dw_min:9.9417e-01  dw_max:1.0061e+00 lr:1.0000e-02
2023-04-03 01:38:24,833 			Learning rate: weights:   1.000e-02    
2023-04-03 01:38:24,833 			Last test performance: 99.10%
2023-04-03 01:38:24,833 ----------------
2023-04-03 01:38:30,195   15  =>  52   		Training 486 pattern with 99.58% 	Forward time: 	 5.26 sec
2023-04-03 01:38:30,195 			Loss:    1.723e-02    			Backward time: 	 0.10 sec 
2023-04-03 01:38:30,196 ADAM: Layer 0 -> dw_min:9.9819e-01  dw_max:1.0024e+00 lr:1.0000e-02
2023-04-03 01:38:30,196 ADAM: Layer 1 -> dw_min:9.9149e-01  dw_max:1.0127e+00 lr:1.0000e-02
2023-04-03 01:38:30,196 ADAM: Layer 2 -> dw_min:9.8674e-01  dw_max:1.0150e+00 lr:1.0000e-02
2023-04-03 01:38:30,196 ADAM: Layer 3 -> dw_min:9.9475e-01  dw_max:1.0055e+00 lr:1.0000e-02
2023-04-03 01:38:30,238 			Learning rate: weights:   1.000e-02    
2023-04-03 01:38:30,238 			Last test performance: 99.10%
2023-04-03 01:38:30,238 ----------------
2023-04-03 01:38:35,685   15  =>  53   		Training 486 pattern with 99.17% 	Forward time: 	 5.35 sec
2023-04-03 01:38:35,685 			Loss:    3.115e-02    			Backward time: 	 0.10 sec 
2023-04-03 01:38:35,685 ADAM: Layer 0 -> dw_min:9.9811e-01  dw_max:1.0019e+00 lr:1.0000e-02
2023-04-03 01:38:35,686 ADAM: Layer 1 -> dw_min:9.9023e-01  dw_max:1.0130e+00 lr:1.0000e-02
2023-04-03 01:38:35,686 ADAM: Layer 2 -> dw_min:9.8574e-01  dw_max:1.0139e+00 lr:1.0000e-02
2023-04-03 01:38:35,686 ADAM: Layer 3 -> dw_min:9.9449e-01  dw_max:1.0050e+00 lr:1.0000e-02
2023-04-03 01:38:35,827 			Learning rate: weights:   1.000e-02    
2023-04-03 01:38:35,827 			Last test performance: 99.10%
2023-04-03 01:38:35,827 ----------------
2023-04-03 01:38:41,176   15  =>  54   		Training 486 pattern with 99.17% 	Forward time: 	 5.25 sec
2023-04-03 01:38:41,176 			Loss:    3.080e-02    			Backward time: 	 0.10 sec 
2023-04-03 01:38:41,177 ADAM: Layer 0 -> dw_min:9.9830e-01  dw_max:1.0017e+00 lr:1.0000e-02
2023-04-03 01:38:41,177 ADAM: Layer 1 -> dw_min:9.9121e-01  dw_max:1.0117e+00 lr:1.0000e-02
2023-04-03 01:38:41,177 ADAM: Layer 2 -> dw_min:9.8650e-01  dw_max:1.0139e+00 lr:1.0000e-02
2023-04-03 01:38:41,177 ADAM: Layer 3 -> dw_min:9.9497e-01  dw_max:1.0080e+00 lr:1.0000e-02
2023-04-03 01:38:41,235 			Learning rate: weights:   1.000e-02    
2023-04-03 01:38:41,235 			Last test performance: 99.10%
2023-04-03 01:38:41,235 ----------------
2023-04-03 01:38:46,633   15  =>  55   		Training 486 pattern with 99.58% 	Forward time: 	 5.30 sec
2023-04-03 01:38:46,633 			Loss:    9.749e-03    			Backward time: 	 0.10 sec 
2023-04-03 01:38:46,633 ADAM: Layer 0 -> dw_min:9.9765e-01  dw_max:1.0016e+00 lr:1.0000e-02
2023-04-03 01:38:46,633 ADAM: Layer 1 -> dw_min:9.9026e-01  dw_max:1.0102e+00 lr:1.0000e-02
2023-04-03 01:38:46,633 ADAM: Layer 2 -> dw_min:9.8561e-01  dw_max:1.0126e+00 lr:1.0000e-02
2023-04-03 01:38:46,634 ADAM: Layer 3 -> dw_min:9.9354e-01  dw_max:1.0072e+00 lr:1.0000e-02
2023-04-03 01:38:46,651 			Learning rate: weights:   1.000e-02    
2023-04-03 01:38:46,651 			Last test performance: 99.10%
2023-04-03 01:38:46,651 ----------------
2023-04-03 01:38:52,026   15  =>  56   		Training 486 pattern with 99.79% 	Forward time: 	 5.27 sec
2023-04-03 01:38:52,026 			Loss:    1.127e-02    			Backward time: 	 0.10 sec 
2023-04-03 01:38:52,027 ADAM: Layer 0 -> dw_min:9.9790e-01  dw_max:1.0019e+00 lr:1.0000e-02
2023-04-03 01:38:52,027 ADAM: Layer 1 -> dw_min:9.9121e-01  dw_max:1.0091e+00 lr:1.0000e-02
2023-04-03 01:38:52,027 ADAM: Layer 2 -> dw_min:9.8704e-01  dw_max:1.0122e+00 lr:1.0000e-02
2023-04-03 01:38:52,027 ADAM: Layer 3 -> dw_min:9.9417e-01  dw_max:1.0065e+00 lr:1.0000e-02
2023-04-03 01:38:52,099 			Learning rate: weights:   1.000e-02    
2023-04-03 01:38:52,099 			Last test performance: 99.10%
2023-04-03 01:38:52,099 ----------------
2023-04-03 01:38:57,517   15  =>  57   		Training 486 pattern with 99.79% 	Forward time: 	 5.32 sec
2023-04-03 01:38:57,517 			Loss:    7.729e-03    			Backward time: 	 0.10 sec 
2023-04-03 01:38:57,517 ADAM: Layer 0 -> dw_min:9.9757e-01  dw_max:1.0017e+00 lr:1.0000e-02
2023-04-03 01:38:57,517 ADAM: Layer 1 -> dw_min:9.8934e-01  dw_max:1.0109e+00 lr:1.0000e-02
2023-04-03 01:38:57,517 ADAM: Layer 2 -> dw_min:9.8833e-01  dw_max:1.0110e+00 lr:1.0000e-02
2023-04-03 01:38:57,517 ADAM: Layer 3 -> dw_min:9.9473e-01  dw_max:1.0058e+00 lr:1.0000e-02
2023-04-03 01:38:57,533 			Learning rate: weights:   1.000e-02    
2023-04-03 01:38:57,533 			Last test performance: 99.10%
2023-04-03 01:38:57,533 ----------------
2023-04-03 01:39:02,947   15  =>  58   		Training 486 pattern with 98.96% 	Forward time: 	 5.31 sec
2023-04-03 01:39:02,947 			Loss:    2.860e-02    			Backward time: 	 0.10 sec 
2023-04-03 01:39:02,947 ADAM: Layer 0 -> dw_min:9.9815e-01  dw_max:1.0013e+00 lr:1.0000e-02
2023-04-03 01:39:02,947 ADAM: Layer 1 -> dw_min:9.8935e-01  dw_max:1.0099e+00 lr:1.0000e-02
2023-04-03 01:39:02,948 ADAM: Layer 2 -> dw_min:9.8545e-01  dw_max:1.0135e+00 lr:1.0000e-02
2023-04-03 01:39:02,948 ADAM: Layer 3 -> dw_min:9.8999e-01  dw_max:1.0057e+00 lr:1.0000e-02
2023-04-03 01:39:02,963 			Learning rate: weights:   1.000e-02    
2023-04-03 01:39:02,963 			Last test performance: 99.10%
2023-04-03 01:39:02,963 ----------------
2023-04-03 01:39:08,263   15  =>  59   		Training 486 pattern with 98.96% 	Forward time: 	 5.20 sec
2023-04-03 01:39:08,264 			Loss:    5.059e-02    			Backward time: 	 0.10 sec 
2023-04-03 01:39:08,264 ADAM: Layer 0 -> dw_min:9.9834e-01  dw_max:1.0017e+00 lr:1.0000e-02
2023-04-03 01:39:08,264 ADAM: Layer 1 -> dw_min:9.8960e-01  dw_max:1.0086e+00 lr:1.0000e-02
2023-04-03 01:39:08,264 ADAM: Layer 2 -> dw_min:9.8478e-01  dw_max:1.0130e+00 lr:1.0000e-02
2023-04-03 01:39:08,264 ADAM: Layer 3 -> dw_min:9.9099e-01  dw_max:1.0074e+00 lr:1.0000e-02
2023-04-03 01:39:08,331 			Learning rate: weights:   1.000e-02    
2023-04-03 01:39:08,331 			Last test performance: 99.10%
2023-04-03 01:39:08,332 ----------------
2023-04-03 01:39:13,662   15  =>  60   		Training 486 pattern with 99.38% 	Forward time: 	 5.23 sec
2023-04-03 01:39:13,662 			Loss:    1.342e-02    			Backward time: 	 0.10 sec 
2023-04-03 01:39:13,662 ADAM: Layer 0 -> dw_min:9.9821e-01  dw_max:1.0019e+00 lr:1.0000e-02
2023-04-03 01:39:13,662 ADAM: Layer 1 -> dw_min:9.9067e-01  dw_max:1.0078e+00 lr:1.0000e-02
2023-04-03 01:39:13,662 ADAM: Layer 2 -> dw_min:9.8629e-01  dw_max:1.0117e+00 lr:1.0000e-02
2023-04-03 01:39:13,663 ADAM: Layer 3 -> dw_min:9.9188e-01  dw_max:1.0067e+00 lr:1.0000e-02
2023-04-03 01:39:13,678 			Learning rate: weights:   1.000e-02    
2023-04-03 01:39:13,678 			Last test performance: 99.10%
2023-04-03 01:39:13,678 ----------------
2023-04-03 01:39:19,097   15  =>  61   		Training 486 pattern with 99.38% 	Forward time: 	 5.32 sec
2023-04-03 01:39:19,097 			Loss:    2.365e-02    			Backward time: 	 0.10 sec 
2023-04-03 01:39:19,097 ADAM: Layer 0 -> dw_min:9.9836e-01  dw_max:1.0015e+00 lr:1.0000e-02
2023-04-03 01:39:19,097 ADAM: Layer 1 -> dw_min:9.9170e-01  dw_max:1.0077e+00 lr:1.0000e-02
2023-04-03 01:39:19,098 ADAM: Layer 2 -> dw_min:9.8725e-01  dw_max:1.0156e+00 lr:1.0000e-02
2023-04-03 01:39:19,098 ADAM: Layer 3 -> dw_min:9.9269e-01  dw_max:1.0079e+00 lr:1.0000e-02
2023-04-03 01:39:19,191 			Learning rate: weights:   1.000e-02    
2023-04-03 01:39:19,192 			Last test performance: 99.10%
2023-04-03 01:39:19,192 ----------------
2023-04-03 01:39:24,476   15  =>  62   		Training 486 pattern with 99.79% 	Forward time: 	 5.18 sec
2023-04-03 01:39:24,476 			Loss:    1.303e-02    			Backward time: 	 0.10 sec 
2023-04-03 01:39:24,476 ADAM: Layer 0 -> dw_min:9.9845e-01  dw_max:1.0016e+00 lr:1.0000e-02
2023-04-03 01:39:24,476 ADAM: Layer 1 -> dw_min:9.9179e-01  dw_max:1.0069e+00 lr:1.0000e-02
2023-04-03 01:39:24,476 ADAM: Layer 2 -> dw_min:9.8798e-01  dw_max:1.0141e+00 lr:1.0000e-02
2023-04-03 01:39:24,477 ADAM: Layer 3 -> dw_min:9.9341e-01  dw_max:1.0071e+00 lr:1.0000e-02
2023-04-03 01:39:24,492 			Learning rate: weights:   1.000e-02    
2023-04-03 01:39:24,492 			Last test performance: 99.10%
2023-04-03 01:39:24,492 ----------------
2023-04-03 01:39:29,981   15  =>  63   		Training 486 pattern with 99.79% 	Forward time: 	 5.39 sec
2023-04-03 01:39:29,981 			Loss:    7.072e-03    			Backward time: 	 0.10 sec 
2023-04-03 01:39:29,981 ADAM: Layer 0 -> dw_min:9.9799e-01  dw_max:1.0020e+00 lr:1.0000e-02
2023-04-03 01:39:29,981 ADAM: Layer 1 -> dw_min:9.9011e-01  dw_max:1.0084e+00 lr:1.0000e-02
2023-04-03 01:39:29,981 ADAM: Layer 2 -> dw_min:9.8843e-01  dw_max:1.0139e+00 lr:1.0000e-02
2023-04-03 01:39:29,981 ADAM: Layer 3 -> dw_min:9.9407e-01  dw_max:1.0064e+00 lr:1.0000e-02
2023-04-03 01:39:30,029 			Learning rate: weights:   1.000e-02    
2023-04-03 01:39:30,029 			Last test performance: 99.10%
2023-04-03 01:39:30,029 ----------------
2023-04-03 01:39:35,389   15  =>  64   		Training 486 pattern with 99.17% 	Forward time: 	 5.26 sec
2023-04-03 01:39:35,389 			Loss:    2.006e-02    			Backward time: 	 0.10 sec 
2023-04-03 01:39:35,390 ADAM: Layer 0 -> dw_min:9.9771e-01  dw_max:1.0021e+00 lr:1.0000e-02
2023-04-03 01:39:35,390 ADAM: Layer 1 -> dw_min:9.9098e-01  dw_max:1.0079e+00 lr:1.0000e-02
2023-04-03 01:39:35,390 ADAM: Layer 2 -> dw_min:9.8563e-01  dw_max:1.0126e+00 lr:1.0000e-02
2023-04-03 01:39:35,390 ADAM: Layer 3 -> dw_min:9.9465e-01  dw_max:1.0057e+00 lr:1.0000e-02
2023-04-03 01:39:35,458 			Learning rate: weights:   1.000e-02    
2023-04-03 01:39:35,458 			Last test performance: 99.10%
2023-04-03 01:39:35,458 ----------------
2023-04-03 01:39:40,775   15  =>  65   		Training 486 pattern with 98.96% 	Forward time: 	 5.22 sec
2023-04-03 01:39:40,775 			Loss:    2.642e-02    			Backward time: 	 0.10 sec 
2023-04-03 01:39:40,775 ADAM: Layer 0 -> dw_min:9.9741e-01  dw_max:1.0019e+00 lr:1.0000e-02
2023-04-03 01:39:40,775 ADAM: Layer 1 -> dw_min:9.8619e-01  dw_max:1.0070e+00 lr:1.0000e-02
2023-04-03 01:39:40,776 ADAM: Layer 2 -> dw_min:9.8592e-01  dw_max:1.0155e+00 lr:1.0000e-02
2023-04-03 01:39:40,776 ADAM: Layer 3 -> dw_min:9.9518e-01  dw_max:1.0055e+00 lr:1.0000e-02
2023-04-03 01:39:40,790 			Learning rate: weights:   1.000e-02    
2023-04-03 01:39:40,790 			Last test performance: 99.10%
2023-04-03 01:39:40,790 ----------------
2023-04-03 01:39:46,222   15  =>  66   		Training 486 pattern with 99.58% 	Forward time: 	 5.33 sec
2023-04-03 01:39:46,222 			Loss:    1.126e-02    			Backward time: 	 0.10 sec 
2023-04-03 01:39:46,222 ADAM: Layer 0 -> dw_min:9.9726e-01  dw_max:1.0017e+00 lr:1.0000e-02
2023-04-03 01:39:46,222 ADAM: Layer 1 -> dw_min:9.8778e-01  dw_max:1.0063e+00 lr:1.0000e-02
2023-04-03 01:39:46,222 ADAM: Layer 2 -> dw_min:9.8717e-01  dw_max:1.0139e+00 lr:1.0000e-02
2023-04-03 01:39:46,223 ADAM: Layer 3 -> dw_min:9.9566e-01  dw_max:1.0048e+00 lr:1.0000e-02
2023-04-03 01:39:46,284 			Learning rate: weights:   1.000e-02    
2023-04-03 01:39:46,284 			Last test performance: 99.10%
2023-04-03 01:39:46,284 ----------------
2023-04-03 01:39:51,742   15  =>  67   		Training 486 pattern with 98.54% 	Forward time: 	 5.36 sec
2023-04-03 01:39:51,742 			Loss:    3.548e-02    			Backward time: 	 0.10 sec 
2023-04-03 01:39:51,742 ADAM: Layer 0 -> dw_min:9.9755e-01  dw_max:1.0017e+00 lr:1.0000e-02
2023-04-03 01:39:51,742 ADAM: Layer 1 -> dw_min:9.8610e-01  dw_max:1.0074e+00 lr:1.0000e-02
2023-04-03 01:39:51,742 ADAM: Layer 2 -> dw_min:9.8464e-01  dw_max:1.0174e+00 lr:1.0000e-02
2023-04-03 01:39:51,742 ADAM: Layer 3 -> dw_min:9.9513e-01  dw_max:1.0050e+00 lr:1.0000e-02
2023-04-03 01:39:51,757 			Learning rate: weights:   1.000e-02    
2023-04-03 01:39:51,757 			Last test performance: 99.10%
2023-04-03 01:39:51,757 ----------------
2023-04-03 01:39:57,138   15  =>  68   		Training 486 pattern with 99.17% 	Forward time: 	 5.28 sec
2023-04-03 01:39:57,138 			Loss:    2.254e-02    			Backward time: 	 0.10 sec 
2023-04-03 01:39:57,138 ADAM: Layer 0 -> dw_min:9.9797e-01  dw_max:1.0017e+00 lr:1.0000e-02
2023-04-03 01:39:57,138 ADAM: Layer 1 -> dw_min:9.8728e-01  dw_max:1.0072e+00 lr:1.0000e-02
2023-04-03 01:39:57,139 ADAM: Layer 2 -> dw_min:9.8295e-01  dw_max:1.0156e+00 lr:1.0000e-02
2023-04-03 01:39:57,139 ADAM: Layer 3 -> dw_min:9.9446e-01  dw_max:1.0067e+00 lr:1.0000e-02
2023-04-03 01:39:57,153 			Learning rate: weights:   1.000e-02    
2023-04-03 01:39:57,153 			Last test performance: 99.10%
2023-04-03 01:39:57,153 ----------------
2023-04-03 01:40:02,509   15  =>  69   		Training 486 pattern with 99.17% 	Forward time: 	 5.25 sec
2023-04-03 01:40:02,509 			Loss:    2.722e-02    			Backward time: 	 0.10 sec 
2023-04-03 01:40:02,509 ADAM: Layer 0 -> dw_min:9.9850e-01  dw_max:1.0015e+00 lr:1.0000e-02
2023-04-03 01:40:02,509 ADAM: Layer 1 -> dw_min:9.8844e-01  dw_max:1.0068e+00 lr:1.0000e-02
2023-04-03 01:40:02,509 ADAM: Layer 2 -> dw_min:9.8261e-01  dw_max:1.0141e+00 lr:1.0000e-02
2023-04-03 01:40:02,509 ADAM: Layer 3 -> dw_min:9.9503e-01  dw_max:1.0107e+00 lr:1.0000e-02
2023-04-03 01:40:02,582 			Learning rate: weights:   1.000e-02    
2023-04-03 01:40:02,582 			Last test performance: 99.10%
2023-04-03 01:40:02,582 ----------------
2023-04-03 01:40:07,991   15  =>  70   		Training 486 pattern with 99.79% 	Forward time: 	 5.31 sec
2023-04-03 01:40:07,991 			Loss:    1.988e-02    			Backward time: 	 0.09 sec 
2023-04-03 01:40:07,991 ADAM: Layer 0 -> dw_min:9.9752e-01  dw_max:1.0016e+00 lr:1.0000e-02
2023-04-03 01:40:07,991 ADAM: Layer 1 -> dw_min:9.9022e-01  dw_max:1.0105e+00 lr:1.0000e-02
2023-04-03 01:40:07,992 ADAM: Layer 2 -> dw_min:9.8405e-01  dw_max:1.0132e+00 lr:1.0000e-02
2023-04-03 01:40:07,992 ADAM: Layer 3 -> dw_min:9.9551e-01  dw_max:1.0097e+00 lr:1.0000e-02
2023-04-03 01:40:08,011 			Learning rate: weights:   1.000e-02    
2023-04-03 01:40:08,011 			Last test performance: 99.10%
2023-04-03 01:40:08,011 ----------------
2023-04-03 01:40:13,326   15  =>  71   		Training 486 pattern with 98.96% 	Forward time: 	 5.21 sec
2023-04-03 01:40:13,326 			Loss:    1.825e-02    			Backward time: 	 0.10 sec 
2023-04-03 01:40:13,326 ADAM: Layer 0 -> dw_min:9.9703e-01  dw_max:1.0019e+00 lr:1.0000e-02
2023-04-03 01:40:13,326 ADAM: Layer 1 -> dw_min:9.8927e-01  dw_max:1.0128e+00 lr:1.0000e-02
2023-04-03 01:40:13,326 ADAM: Layer 2 -> dw_min:9.8544e-01  dw_max:1.0121e+00 lr:1.0000e-02
2023-04-03 01:40:13,326 ADAM: Layer 3 -> dw_min:9.9583e-01  dw_max:1.0087e+00 lr:1.0000e-02
2023-04-03 01:40:13,386 			Learning rate: weights:   1.000e-02    
2023-04-03 01:40:13,386 			Last test performance: 99.10%
2023-04-03 01:40:13,386 ----------------
2023-04-03 01:40:18,796   15  =>  72   		Training 486 pattern with 98.96% 	Forward time: 	 5.31 sec
2023-04-03 01:40:18,796 			Loss:    3.458e-02    			Backward time: 	 0.10 sec 
2023-04-03 01:40:18,797 ADAM: Layer 0 -> dw_min:9.9714e-01  dw_max:1.0024e+00 lr:1.0000e-02
2023-04-03 01:40:18,797 ADAM: Layer 1 -> dw_min:9.8897e-01  dw_max:1.0116e+00 lr:1.0000e-02
2023-04-03 01:40:18,797 ADAM: Layer 2 -> dw_min:9.8688e-01  dw_max:1.0109e+00 lr:1.0000e-02
2023-04-03 01:40:18,797 ADAM: Layer 3 -> dw_min:9.9619e-01  dw_max:1.0078e+00 lr:1.0000e-02
2023-04-03 01:40:18,872 			Learning rate: weights:   1.000e-02    
2023-04-03 01:40:18,872 			Last test performance: 99.10%
2023-04-03 01:40:18,872 ----------------
2023-04-03 01:40:24,323   15  =>  73   		Training 486 pattern with 99.58% 	Forward time: 	 5.35 sec
2023-04-03 01:40:24,324 			Loss:    9.159e-03    			Backward time: 	 0.10 sec 
2023-04-03 01:40:24,324 ADAM: Layer 0 -> dw_min:9.9768e-01  dw_max:1.0019e+00 lr:1.0000e-02
2023-04-03 01:40:24,324 ADAM: Layer 1 -> dw_min:9.9025e-01  dw_max:1.0105e+00 lr:1.0000e-02
2023-04-03 01:40:24,324 ADAM: Layer 2 -> dw_min:9.8561e-01  dw_max:1.0136e+00 lr:1.0000e-02
2023-04-03 01:40:24,324 ADAM: Layer 3 -> dw_min:9.9657e-01  dw_max:1.0080e+00 lr:1.0000e-02
2023-04-03 01:40:24,347 			Learning rate: weights:   1.000e-02    
2023-04-03 01:40:24,347 			Last test performance: 99.10%
2023-04-03 01:40:24,347 ----------------
2023-04-03 01:40:29,842   15  =>  74   		Training 486 pattern with 99.58% 	Forward time: 	 5.39 sec
2023-04-03 01:40:29,842 			Loss:    1.344e-02    			Backward time: 	 0.10 sec 
2023-04-03 01:40:29,842 ADAM: Layer 0 -> dw_min:9.9737e-01  dw_max:1.0018e+00 lr:1.0000e-02
2023-04-03 01:40:29,843 ADAM: Layer 1 -> dw_min:9.9083e-01  dw_max:1.0094e+00 lr:1.0000e-02
2023-04-03 01:40:29,843 ADAM: Layer 2 -> dw_min:9.8704e-01  dw_max:1.0123e+00 lr:1.0000e-02
2023-04-03 01:40:29,843 ADAM: Layer 3 -> dw_min:9.9691e-01  dw_max:1.0072e+00 lr:1.0000e-02
2023-04-03 01:40:29,858 			Learning rate: weights:   1.000e-02    
2023-04-03 01:40:29,858 			Last test performance: 99.10%
2023-04-03 01:40:29,858 ----------------
2023-04-03 01:40:35,263   15  =>  75   		Training 486 pattern with 99.58% 	Forward time: 	 5.30 sec
2023-04-03 01:40:35,263 			Loss:    1.447e-02    			Backward time: 	 0.09 sec 
2023-04-03 01:40:35,263 ADAM: Layer 0 -> dw_min:9.9739e-01  dw_max:1.0024e+00 lr:1.0000e-02
2023-04-03 01:40:35,263 ADAM: Layer 1 -> dw_min:9.9110e-01  dw_max:1.0085e+00 lr:1.0000e-02
2023-04-03 01:40:35,264 ADAM: Layer 2 -> dw_min:9.8833e-01  dw_max:1.0136e+00 lr:1.0000e-02
2023-04-03 01:40:35,264 ADAM: Layer 3 -> dw_min:9.9712e-01  dw_max:1.0062e+00 lr:1.0000e-02
2023-04-03 01:40:35,341 			Learning rate: weights:   1.000e-02    
2023-04-03 01:40:35,341 			Last test performance: 99.10%
2023-04-03 01:40:35,341 ----------------
2023-04-03 01:40:40,645   15  =>  76   		Training 486 pattern with 99.58% 	Forward time: 	 5.20 sec
2023-04-03 01:40:40,645 			Loss:    1.006e-02    			Backward time: 	 0.10 sec 
2023-04-03 01:40:40,646 ADAM: Layer 0 -> dw_min:9.9697e-01  dw_max:1.0032e+00 lr:1.0000e-02
2023-04-03 01:40:40,646 ADAM: Layer 1 -> dw_min:9.8967e-01  dw_max:1.0077e+00 lr:1.0000e-02
2023-04-03 01:40:40,646 ADAM: Layer 2 -> dw_min:9.8885e-01  dw_max:1.0122e+00 lr:1.0000e-02
2023-04-03 01:40:40,646 ADAM: Layer 3 -> dw_min:9.9628e-01  dw_max:1.0056e+00 lr:1.0000e-02
2023-04-03 01:40:40,660 			Learning rate: weights:   1.000e-02    
2023-04-03 01:40:40,660 			Last test performance: 99.10%
2023-04-03 01:40:40,660 ----------------
2023-04-03 01:40:46,020   15  =>  77   		Training 486 pattern with 98.12% 	Forward time: 	 5.26 sec
2023-04-03 01:40:46,020 			Loss:    3.877e-02    			Backward time: 	 0.10 sec 
2023-04-03 01:40:46,020 ADAM: Layer 0 -> dw_min:9.9608e-01  dw_max:1.0042e+00 lr:1.0000e-02
2023-04-03 01:40:46,020 ADAM: Layer 1 -> dw_min:9.9088e-01  dw_max:1.0116e+00 lr:1.0000e-02
2023-04-03 01:40:46,020 ADAM: Layer 2 -> dw_min:9.8540e-01  dw_max:1.0136e+00 lr:1.0000e-02
2023-04-03 01:40:46,020 ADAM: Layer 3 -> dw_min:9.9381e-01  dw_max:1.0085e+00 lr:1.0000e-02
2023-04-03 01:40:46,095 			Learning rate: weights:   1.000e-02    
2023-04-03 01:40:46,095 			Last test performance: 99.10%
2023-04-03 01:40:46,095 ----------------
2023-04-03 01:40:51,378   15  =>  78   		Training 486 pattern with 99.58% 	Forward time: 	 5.18 sec
2023-04-03 01:40:51,378 			Loss:    2.507e-02    			Backward time: 	 0.10 sec 
2023-04-03 01:40:51,379 ADAM: Layer 0 -> dw_min:9.9633e-01  dw_max:1.0039e+00 lr:1.0000e-02
2023-04-03 01:40:51,379 ADAM: Layer 1 -> dw_min:9.9174e-01  dw_max:1.0116e+00 lr:1.0000e-02
2023-04-03 01:40:51,379 ADAM: Layer 2 -> dw_min:9.8686e-01  dw_max:1.0123e+00 lr:1.0000e-02
2023-04-03 01:40:51,379 ADAM: Layer 3 -> dw_min:9.9441e-01  dw_max:1.0086e+00 lr:1.0000e-02
2023-04-03 01:40:51,452 			Learning rate: weights:   1.000e-02    
2023-04-03 01:40:51,452 			Last test performance: 99.10%
2023-04-03 01:40:51,452 ----------------
2023-04-03 01:40:56,841   15  =>  79   		Training 486 pattern with 98.54% 	Forward time: 	 5.29 sec
2023-04-03 01:40:56,841 			Loss:    4.672e-02    			Backward time: 	 0.10 sec 
2023-04-03 01:40:56,841 ADAM: Layer 0 -> dw_min:9.9641e-01  dw_max:1.0046e+00 lr:1.0000e-02
2023-04-03 01:40:56,841 ADAM: Layer 1 -> dw_min:9.8880e-01  dw_max:1.0100e+00 lr:1.0000e-02
2023-04-03 01:40:56,841 ADAM: Layer 2 -> dw_min:9.8559e-01  dw_max:1.0134e+00 lr:1.0000e-02
2023-04-03 01:40:56,842 ADAM: Layer 3 -> dw_min:9.9496e-01  dw_max:1.0078e+00 lr:1.0000e-02
2023-04-03 01:40:56,856 			Learning rate: weights:   1.000e-02    
2023-04-03 01:40:56,856 			Last test performance: 99.10%
2023-04-03 01:40:56,856 ----------------
2023-04-03 01:41:02,275   15  =>  80   		Training 486 pattern with 98.96% 	Forward time: 	 5.32 sec
2023-04-03 01:41:02,275 			Loss:    4.017e-02    			Backward time: 	 0.10 sec 
2023-04-03 01:41:02,275 ADAM: Layer 0 -> dw_min:9.9676e-01  dw_max:1.0034e+00 lr:1.0000e-02
2023-04-03 01:41:02,276 ADAM: Layer 1 -> dw_min:9.8435e-01  dw_max:1.0090e+00 lr:1.0000e-02
2023-04-03 01:41:02,276 ADAM: Layer 2 -> dw_min:9.8577e-01  dw_max:1.0134e+00 lr:1.0000e-02
2023-04-03 01:41:02,276 ADAM: Layer 3 -> dw_min:9.9442e-01  dw_max:1.0104e+00 lr:1.0000e-02
2023-04-03 01:41:02,332 			Learning rate: weights:   1.000e-02    
2023-04-03 01:41:02,332 			Last test performance: 99.10%
2023-04-03 01:41:02,332 ----------------
2023-04-03 01:41:07,595   15  =>  81   		Training 486 pattern with 99.79% 	Forward time: 	 5.16 sec
2023-04-03 01:41:07,595 			Loss:    9.320e-03    			Backward time: 	 0.10 sec 
2023-04-03 01:41:07,595 ADAM: Layer 0 -> dw_min:9.9705e-01  dw_max:1.0022e+00 lr:1.0000e-02
2023-04-03 01:41:07,595 ADAM: Layer 1 -> dw_min:9.8587e-01  dw_max:1.0086e+00 lr:1.0000e-02
2023-04-03 01:41:07,595 ADAM: Layer 2 -> dw_min:9.8224e-01  dw_max:1.0121e+00 lr:1.0000e-02
2023-04-03 01:41:07,595 ADAM: Layer 3 -> dw_min:9.9407e-01  dw_max:1.0094e+00 lr:1.0000e-02
2023-04-03 01:41:07,671 			Learning rate: weights:   1.000e-02    
2023-04-03 01:41:07,672 			Last test performance: 99.10%
2023-04-03 01:41:07,672 ----------------
2023-04-03 01:41:12,924   15  =>  82   		Training 486 pattern with 99.79% 	Forward time: 	 5.15 sec
2023-04-03 01:41:12,924 			Loss:    4.473e-03    			Backward time: 	 0.10 sec 
2023-04-03 01:41:12,924 ADAM: Layer 0 -> dw_min:9.9750e-01  dw_max:1.0019e+00 lr:1.0000e-02
2023-04-03 01:41:12,924 ADAM: Layer 1 -> dw_min:9.8727e-01  dw_max:1.0075e+00 lr:1.0000e-02
2023-04-03 01:41:12,924 ADAM: Layer 2 -> dw_min:9.8401e-01  dw_max:1.0109e+00 lr:1.0000e-02
2023-04-03 01:41:12,925 ADAM: Layer 3 -> dw_min:9.9466e-01  dw_max:1.0085e+00 lr:1.0000e-02
2023-04-03 01:41:13,044 			Learning rate: weights:   1.000e-02    
2023-04-03 01:41:13,044 			Last test performance: 99.10%
2023-04-03 01:41:13,044 ----------------
2023-04-03 01:41:18,480   15  =>  83   		Training 486 pattern with 98.75% 	Forward time: 	 5.34 sec
2023-04-03 01:41:18,480 			Loss:    6.564e-02    			Backward time: 	 0.10 sec 
2023-04-03 01:41:18,481 ADAM: Layer 0 -> dw_min:9.9778e-01  dw_max:1.0016e+00 lr:1.0000e-02
2023-04-03 01:41:18,481 ADAM: Layer 1 -> dw_min:9.8815e-01  dw_max:1.0068e+00 lr:1.0000e-02
2023-04-03 01:41:18,481 ADAM: Layer 2 -> dw_min:9.8539e-01  dw_max:1.0104e+00 lr:1.0000e-02
2023-04-03 01:41:18,481 ADAM: Layer 3 -> dw_min:9.8981e-01  dw_max:1.0120e+00 lr:1.0000e-02
2023-04-03 01:41:18,552 			Learning rate: weights:   1.000e-02    
2023-04-03 01:41:18,553 			Last test performance: 99.10%
2023-04-03 01:41:18,553 ----------------
2023-04-03 01:41:23,909   15  =>  84   		Training 486 pattern with 99.38% 	Forward time: 	 5.26 sec
2023-04-03 01:41:23,909 			Loss:    1.925e-02    			Backward time: 	 0.10 sec 
2023-04-03 01:41:23,909 ADAM: Layer 0 -> dw_min:9.9850e-01  dw_max:1.0015e+00 lr:1.0000e-02
2023-04-03 01:41:23,909 ADAM: Layer 1 -> dw_min:9.8929e-01  dw_max:1.0082e+00 lr:1.0000e-02
2023-04-03 01:41:23,909 ADAM: Layer 2 -> dw_min:9.8520e-01  dw_max:1.0129e+00 lr:1.0000e-02
2023-04-03 01:41:23,909 ADAM: Layer 3 -> dw_min:9.9044e-01  dw_max:1.0105e+00 lr:1.0000e-02
2023-04-03 01:41:23,984 			Learning rate: weights:   1.000e-02    
2023-04-03 01:41:23,984 			Last test performance: 99.10%
2023-04-03 01:41:23,984 ----------------
2023-04-03 01:41:29,403   15  =>  85   		Training 486 pattern with 99.38% 	Forward time: 	 5.32 sec
2023-04-03 01:41:29,403 			Loss:    1.196e-02    			Backward time: 	 0.10 sec 
2023-04-03 01:41:29,404 ADAM: Layer 0 -> dw_min:9.9775e-01  dw_max:1.0021e+00 lr:1.0000e-02
2023-04-03 01:41:29,404 ADAM: Layer 1 -> dw_min:9.9089e-01  dw_max:1.0090e+00 lr:1.0000e-02
2023-04-03 01:41:29,404 ADAM: Layer 2 -> dw_min:9.8536e-01  dw_max:1.0143e+00 lr:1.0000e-02
2023-04-03 01:41:29,404 ADAM: Layer 3 -> dw_min:9.9141e-01  dw_max:1.0095e+00 lr:1.0000e-02
2023-04-03 01:41:29,497 			Learning rate: weights:   1.000e-02    
2023-04-03 01:41:29,497 			Last test performance: 99.10%
2023-04-03 01:41:29,497 ----------------
2023-04-03 01:41:34,862   15  =>  86   		Training 486 pattern with 98.96% 	Forward time: 	 5.26 sec
2023-04-03 01:41:34,863 			Loss:    4.051e-02    			Backward time: 	 0.10 sec 
2023-04-03 01:41:34,863 ADAM: Layer 0 -> dw_min:9.9617e-01  dw_max:1.0035e+00 lr:1.0000e-02
2023-04-03 01:41:34,863 ADAM: Layer 1 -> dw_min:9.8987e-01  dw_max:1.0084e+00 lr:1.0000e-02
2023-04-03 01:41:34,863 ADAM: Layer 2 -> dw_min:9.8497e-01  dw_max:1.0129e+00 lr:1.0000e-02
2023-04-03 01:41:34,863 ADAM: Layer 3 -> dw_min:9.9227e-01  dw_max:1.0086e+00 lr:1.0000e-02
2023-04-03 01:41:34,935 			Learning rate: weights:   1.000e-02    
2023-04-03 01:41:34,935 			Last test performance: 99.10%
2023-04-03 01:41:34,935 ----------------
2023-04-03 01:41:40,242   15  =>  87   		Training 486 pattern with 98.33% 	Forward time: 	 5.21 sec
2023-04-03 01:41:40,242 			Loss:    5.374e-02    			Backward time: 	 0.10 sec 
2023-04-03 01:41:40,242 ADAM: Layer 0 -> dw_min:9.9643e-01  dw_max:1.0033e+00 lr:1.0000e-02
2023-04-03 01:41:40,242 ADAM: Layer 1 -> dw_min:9.8876e-01  dw_max:1.0098e+00 lr:1.0000e-02
2023-04-03 01:41:40,242 ADAM: Layer 2 -> dw_min:9.8573e-01  dw_max:1.0154e+00 lr:1.0000e-02
2023-04-03 01:41:40,242 ADAM: Layer 3 -> dw_min:9.9322e-01  dw_max:1.0077e+00 lr:1.0000e-02
2023-04-03 01:41:40,324 			Learning rate: weights:   1.000e-02    
2023-04-03 01:41:40,324 			Last test performance: 99.10%
2023-04-03 01:41:40,324 ----------------
2023-04-03 01:41:45,773   15  =>  88   		Training 486 pattern with 98.12% 	Forward time: 	 5.35 sec
2023-04-03 01:41:45,773 			Loss:    4.810e-02    			Backward time: 	 0.10 sec 
2023-04-03 01:41:45,773 ADAM: Layer 0 -> dw_min:9.9577e-01  dw_max:1.0039e+00 lr:1.0000e-02
2023-04-03 01:41:45,774 ADAM: Layer 1 -> dw_min:9.8937e-01  dw_max:1.0119e+00 lr:1.0000e-02
2023-04-03 01:41:45,774 ADAM: Layer 2 -> dw_min:9.8541e-01  dw_max:1.0145e+00 lr:1.0000e-02
2023-04-03 01:41:45,774 ADAM: Layer 3 -> dw_min:9.9390e-01  dw_max:1.0069e+00 lr:1.0000e-02
2023-04-03 01:41:45,845 			Learning rate: weights:   1.000e-02    
2023-04-03 01:41:45,845 			Last test performance: 99.10%
2023-04-03 01:41:45,845 ----------------
2023-04-03 01:41:51,175   15  =>  89   		Training 486 pattern with 99.79% 	Forward time: 	 5.23 sec
2023-04-03 01:41:51,175 			Loss:    8.544e-03    			Backward time: 	 0.10 sec 
2023-04-03 01:41:51,175 ADAM: Layer 0 -> dw_min:9.9627e-01  dw_max:1.0036e+00 lr:1.0000e-02
2023-04-03 01:41:51,175 ADAM: Layer 1 -> dw_min:9.9029e-01  dw_max:1.0107e+00 lr:1.0000e-02
2023-04-03 01:41:51,176 ADAM: Layer 2 -> dw_min:9.8686e-01  dw_max:1.0130e+00 lr:1.0000e-02
2023-04-03 01:41:51,176 ADAM: Layer 3 -> dw_min:9.9451e-01  dw_max:1.0062e+00 lr:1.0000e-02
2023-04-03 01:41:51,191 			Learning rate: weights:   1.000e-02    
2023-04-03 01:41:51,191 			Last test performance: 99.10%
2023-04-03 01:41:51,191 ----------------
2023-04-03 01:41:56,548   15  =>  90   		Training 486 pattern with 99.17% 	Forward time: 	 5.26 sec
2023-04-03 01:41:56,549 			Loss:    2.774e-02    			Backward time: 	 0.10 sec 
2023-04-03 01:41:56,549 ADAM: Layer 0 -> dw_min:9.9617e-01  dw_max:1.0031e+00 lr:1.0000e-02
2023-04-03 01:41:56,549 ADAM: Layer 1 -> dw_min:9.9109e-01  dw_max:1.0096e+00 lr:1.0000e-02
2023-04-03 01:41:56,549 ADAM: Layer 2 -> dw_min:9.8816e-01  dw_max:1.0117e+00 lr:1.0000e-02
2023-04-03 01:41:56,549 ADAM: Layer 3 -> dw_min:9.9506e-01  dw_max:1.0056e+00 lr:1.0000e-02
2023-04-03 01:41:56,564 			Learning rate: weights:   1.000e-02    
2023-04-03 01:41:56,565 			Last test performance: 99.10%
2023-04-03 01:41:56,565 ----------------
2023-04-03 01:42:02,001   15  =>  91   		Training 486 pattern with 99.58% 	Forward time: 	 5.34 sec
2023-04-03 01:42:02,001 			Loss:    1.469e-02    			Backward time: 	 0.10 sec 
2023-04-03 01:42:02,002 ADAM: Layer 0 -> dw_min:9.9618e-01  dw_max:1.0031e+00 lr:1.0000e-02
2023-04-03 01:42:02,002 ADAM: Layer 1 -> dw_min:9.9145e-01  dw_max:1.0082e+00 lr:1.0000e-02
2023-04-03 01:42:02,002 ADAM: Layer 2 -> dw_min:9.8650e-01  dw_max:1.0142e+00 lr:1.0000e-02
2023-04-03 01:42:02,002 ADAM: Layer 3 -> dw_min:9.9556e-01  dw_max:1.0051e+00 lr:1.0000e-02
2023-04-03 01:42:02,057 			Learning rate: weights:   1.000e-02    
2023-04-03 01:42:02,057 			Last test performance: 99.10%
2023-04-03 01:42:02,057 ----------------
2023-04-03 01:42:07,430   15  =>  92   		Training 486 pattern with 98.75% 	Forward time: 	 5.27 sec
2023-04-03 01:42:07,430 			Loss:    2.312e-02    			Backward time: 	 0.10 sec 
2023-04-03 01:42:07,431 ADAM: Layer 0 -> dw_min:9.9636e-01  dw_max:1.0031e+00 lr:1.0000e-02
2023-04-03 01:42:07,431 ADAM: Layer 1 -> dw_min:9.8973e-01  dw_max:1.0089e+00 lr:1.0000e-02
2023-04-03 01:42:07,431 ADAM: Layer 2 -> dw_min:9.8785e-01  dw_max:1.0138e+00 lr:1.0000e-02
2023-04-03 01:42:07,431 ADAM: Layer 3 -> dw_min:9.9602e-01  dw_max:1.0050e+00 lr:1.0000e-02
2023-04-03 01:42:07,491 			Learning rate: weights:   1.000e-02    
2023-04-03 01:42:07,491 			Last test performance: 99.10%
2023-04-03 01:42:07,491 ----------------
2023-04-03 01:42:12,807   15  =>  93   		Training 486 pattern with 99.17% 	Forward time: 	 5.22 sec
2023-04-03 01:42:12,807 			Loss:    2.141e-02    			Backward time: 	 0.09 sec 
2023-04-03 01:42:12,808 ADAM: Layer 0 -> dw_min:9.9626e-01  dw_max:1.0044e+00 lr:1.0000e-02
2023-04-03 01:42:12,808 ADAM: Layer 1 -> dw_min:9.8964e-01  dw_max:1.0093e+00 lr:1.0000e-02
2023-04-03 01:42:12,808 ADAM: Layer 2 -> dw_min:9.8510e-01  dw_max:1.0138e+00 lr:1.0000e-02
2023-04-03 01:42:12,808 ADAM: Layer 3 -> dw_min:9.9544e-01  dw_max:1.0064e+00 lr:1.0000e-02
2023-04-03 01:42:12,823 			Learning rate: weights:   1.000e-02    
2023-04-03 01:42:12,823 			Last test performance: 99.10%
2023-04-03 01:42:12,823 ----------------
2023-04-03 01:42:18,293   15  =>  94   		Training 486 pattern with 97.92% 	Forward time: 	 5.37 sec
2023-04-03 01:42:18,293 			Loss:    4.441e-02    			Backward time: 	 0.10 sec 
2023-04-03 01:42:18,293 ADAM: Layer 0 -> dw_min:9.9392e-01  dw_max:1.0053e+00 lr:1.0000e-02
2023-04-03 01:42:18,294 ADAM: Layer 1 -> dw_min:9.8879e-01  dw_max:1.0110e+00 lr:1.0000e-02
2023-04-03 01:42:18,294 ADAM: Layer 2 -> dw_min:9.8540e-01  dw_max:1.0137e+00 lr:1.0000e-02
2023-04-03 01:42:18,294 ADAM: Layer 3 -> dw_min:9.9590e-01  dw_max:1.0061e+00 lr:1.0000e-02
2023-04-03 01:42:18,321 			Learning rate: weights:   1.000e-02    
2023-04-03 01:42:18,321 			Last test performance: 99.10%
2023-04-03 01:42:18,321 ----------------
2023-04-03 01:42:23,714   15  =>  95   		Training 486 pattern with 98.75% 	Forward time: 	 5.29 sec
2023-04-03 01:42:23,714 			Loss:    3.964e-02    			Backward time: 	 0.10 sec 
2023-04-03 01:42:23,715 ADAM: Layer 0 -> dw_min:9.9479e-01  dw_max:1.0036e+00 lr:1.0000e-02
2023-04-03 01:42:23,715 ADAM: Layer 1 -> dw_min:9.8777e-01  dw_max:1.0110e+00 lr:1.0000e-02
2023-04-03 01:42:23,715 ADAM: Layer 2 -> dw_min:9.8576e-01  dw_max:1.0125e+00 lr:1.0000e-02
2023-04-03 01:42:23,715 ADAM: Layer 3 -> dw_min:9.9601e-01  dw_max:1.0055e+00 lr:1.0000e-02
2023-04-03 01:42:23,819 			Learning rate: weights:   1.000e-02    
2023-04-03 01:42:23,819 			Last test performance: 99.10%
2023-04-03 01:42:23,819 ----------------
2023-04-03 01:42:29,266   15  =>  96   		Training 486 pattern with 99.17% 	Forward time: 	 5.35 sec
2023-04-03 01:42:29,266 			Loss:    2.301e-02    			Backward time: 	 0.10 sec 
2023-04-03 01:42:29,266 ADAM: Layer 0 -> dw_min:9.9536e-01  dw_max:1.0037e+00 lr:1.0000e-02
2023-04-03 01:42:29,266 ADAM: Layer 1 -> dw_min:9.8457e-01  dw_max:1.0109e+00 lr:1.0000e-02
2023-04-03 01:42:29,266 ADAM: Layer 2 -> dw_min:9.8665e-01  dw_max:1.0134e+00 lr:1.0000e-02
2023-04-03 01:42:29,267 ADAM: Layer 3 -> dw_min:9.9616e-01  dw_max:1.0049e+00 lr:1.0000e-02
2023-04-03 01:42:29,305 			Learning rate: weights:   1.000e-02    
2023-04-03 01:42:29,305 			Last test performance: 99.10%
2023-04-03 01:42:29,305 ----------------
2023-04-03 01:42:34,776   15  =>  97   		Training 486 pattern with 99.38% 	Forward time: 	 5.37 sec
2023-04-03 01:42:34,776 			Loss:    2.126e-02    			Backward time: 	 0.10 sec 
2023-04-03 01:42:34,777 ADAM: Layer 0 -> dw_min:9.9629e-01  dw_max:1.0035e+00 lr:1.0000e-02
2023-04-03 01:42:34,777 ADAM: Layer 1 -> dw_min:9.8572e-01  dw_max:1.0110e+00 lr:1.0000e-02
2023-04-03 01:42:34,777 ADAM: Layer 2 -> dw_min:9.8278e-01  dw_max:1.0158e+00 lr:1.0000e-02
2023-04-03 01:42:34,777 ADAM: Layer 3 -> dw_min:9.9646e-01  dw_max:1.0049e+00 lr:1.0000e-02
2023-04-03 01:42:34,857 			Learning rate: weights:   1.000e-02    
2023-04-03 01:42:34,857 			Last test performance: 99.10%
2023-04-03 01:42:34,857 ----------------
2023-04-03 01:42:40,176   15  =>  98   		Training 486 pattern with 99.79% 	Forward time: 	 5.22 sec
2023-04-03 01:42:40,176 			Loss:    8.320e-03    			Backward time: 	 0.10 sec 
2023-04-03 01:42:40,177 ADAM: Layer 0 -> dw_min:9.9642e-01  dw_max:1.0029e+00 lr:1.0000e-02
2023-04-03 01:42:40,177 ADAM: Layer 1 -> dw_min:9.8688e-01  dw_max:1.0099e+00 lr:1.0000e-02
2023-04-03 01:42:40,177 ADAM: Layer 2 -> dw_min:9.8449e-01  dw_max:1.0143e+00 lr:1.0000e-02
2023-04-03 01:42:40,177 ADAM: Layer 3 -> dw_min:9.9616e-01  dw_max:1.0050e+00 lr:1.0000e-02
2023-04-03 01:42:40,227 			Learning rate: weights:   1.000e-02    
2023-04-03 01:42:40,227 			Last test performance: 99.10%
2023-04-03 01:42:40,227 ----------------
2023-04-03 01:42:45,700   15  =>  99   		Training 486 pattern with 98.75% 	Forward time: 	 5.37 sec
2023-04-03 01:42:45,700 			Loss:    2.221e-02    			Backward time: 	 0.10 sec 
2023-04-03 01:42:45,700 ADAM: Layer 0 -> dw_min:9.9713e-01  dw_max:1.0027e+00 lr:1.0000e-02
2023-04-03 01:42:45,701 ADAM: Layer 1 -> dw_min:9.8629e-01  dw_max:1.0093e+00 lr:1.0000e-02
2023-04-03 01:42:45,701 ADAM: Layer 2 -> dw_min:9.8568e-01  dw_max:1.0142e+00 lr:1.0000e-02
2023-04-03 01:42:45,701 ADAM: Layer 3 -> dw_min:9.9654e-01  dw_max:1.0121e+00 lr:1.0000e-02
2023-04-03 01:42:45,799 			Learning rate: weights:   1.000e-02    
2023-04-03 01:42:45,799 			Last test performance: 99.10%
2023-04-03 01:42:45,799 ----------------
2023-04-03 01:42:51,115   15  => 100   		Training 486 pattern with 99.17% 	Forward time: 	 5.21 sec
2023-04-03 01:42:51,115 			Loss:    2.109e-02    			Backward time: 	 0.10 sec 
2023-04-03 01:42:51,115 ADAM: Layer 0 -> dw_min:9.9728e-01  dw_max:1.0022e+00 lr:1.0000e-02
2023-04-03 01:42:51,115 ADAM: Layer 1 -> dw_min:9.8842e-01  dw_max:1.0086e+00 lr:1.0000e-02
2023-04-03 01:42:51,115 ADAM: Layer 2 -> dw_min:9.8445e-01  dw_max:1.0141e+00 lr:1.0000e-02
2023-04-03 01:42:51,116 ADAM: Layer 3 -> dw_min:9.9614e-01  dw_max:1.0109e+00 lr:1.0000e-02
2023-04-03 01:42:51,265 			Learning rate: weights:   1.000e-02    
2023-04-03 01:42:51,265 			Last test performance: 99.10%
2023-04-03 01:42:51,265 ----------------
2023-04-03 01:42:56,754   15  => 101   		Training 486 pattern with 99.17% 	Forward time: 	 5.39 sec
2023-04-03 01:42:56,754 			Loss:    2.478e-02    			Backward time: 	 0.10 sec 
2023-04-03 01:42:56,755 ADAM: Layer 0 -> dw_min:9.9760e-01  dw_max:1.0022e+00 lr:1.0000e-02
2023-04-03 01:42:56,755 ADAM: Layer 1 -> dw_min:9.8880e-01  dw_max:1.0078e+00 lr:1.0000e-02
2023-04-03 01:42:56,755 ADAM: Layer 2 -> dw_min:9.8600e-01  dw_max:1.0127e+00 lr:1.0000e-02
2023-04-03 01:42:56,755 ADAM: Layer 3 -> dw_min:9.9652e-01  dw_max:1.0098e+00 lr:1.0000e-02
2023-04-03 01:42:56,770 			Learning rate: weights:   1.000e-02    
2023-04-03 01:42:56,770 			Last test performance: 99.10%
2023-04-03 01:42:56,770 ----------------
2023-04-03 01:43:02,089   15  => 102   		Training 486 pattern with 98.54% 	Forward time: 	 5.22 sec
2023-04-03 01:43:02,089 			Loss:    4.752e-02    			Backward time: 	 0.10 sec 
2023-04-03 01:43:02,090 ADAM: Layer 0 -> dw_min:9.9817e-01  dw_max:1.0021e+00 lr:1.0000e-02
2023-04-03 01:43:02,090 ADAM: Layer 1 -> dw_min:9.9028e-01  dw_max:1.0079e+00 lr:1.0000e-02
2023-04-03 01:43:02,090 ADAM: Layer 2 -> dw_min:9.8649e-01  dw_max:1.0114e+00 lr:1.0000e-02
2023-04-03 01:43:02,090 ADAM: Layer 3 -> dw_min:9.9686e-01  dw_max:1.0091e+00 lr:1.0000e-02
2023-04-03 01:43:02,193 			Learning rate: weights:   1.000e-02    
2023-04-03 01:43:02,193 			Last test performance: 99.10%
2023-04-03 01:43:02,193 ----------------
2023-04-03 01:43:07,562   15  => 103   		Training 486 pattern with 99.17% 	Forward time: 	 5.27 sec
2023-04-03 01:43:07,562 			Loss:    2.503e-02    			Backward time: 	 0.10 sec 
2023-04-03 01:43:07,562 ADAM: Layer 0 -> dw_min:9.9817e-01  dw_max:1.0024e+00 lr:1.0000e-02
2023-04-03 01:43:07,563 ADAM: Layer 1 -> dw_min:9.9148e-01  dw_max:1.0070e+00 lr:1.0000e-02
2023-04-03 01:43:07,563 ADAM: Layer 2 -> dw_min:9.8557e-01  dw_max:1.0103e+00 lr:1.0000e-02
2023-04-03 01:43:07,563 ADAM: Layer 3 -> dw_min:9.9622e-01  dw_max:1.0082e+00 lr:1.0000e-02
2023-04-03 01:43:07,634 			Learning rate: weights:   1.000e-02    
2023-04-03 01:43:07,634 			Last test performance: 99.10%
2023-04-03 01:43:07,634 ----------------
2023-04-03 01:43:13,110   15  => 104   		Training 486 pattern with 99.58% 	Forward time: 	 5.38 sec
2023-04-03 01:43:13,110 			Loss:    2.981e-02    			Backward time: 	 0.09 sec 
2023-04-03 01:43:13,111 ADAM: Layer 0 -> dw_min:9.9835e-01  dw_max:1.0023e+00 lr:1.0000e-02
2023-04-03 01:43:13,111 ADAM: Layer 1 -> dw_min:9.8749e-01  dw_max:1.0075e+00 lr:1.0000e-02
2023-04-03 01:43:13,111 ADAM: Layer 2 -> dw_min:9.8647e-01  dw_max:1.0140e+00 lr:1.0000e-02
2023-04-03 01:43:13,111 ADAM: Layer 3 -> dw_min:9.9661e-01  dw_max:1.0074e+00 lr:1.0000e-02
2023-04-03 01:43:13,202 			Learning rate: weights:   1.000e-02    
2023-04-03 01:43:13,202 			Last test performance: 99.10%
2023-04-03 01:43:13,202 ----------------
2023-04-03 01:43:18,642   15  => 105   		Training 486 pattern with 98.96% 	Forward time: 	 5.34 sec
2023-04-03 01:43:18,642 			Loss:    3.086e-02    			Backward time: 	 0.10 sec 
2023-04-03 01:43:18,642 ADAM: Layer 0 -> dw_min:9.9773e-01  dw_max:1.0025e+00 lr:1.0000e-02
2023-04-03 01:43:18,642 ADAM: Layer 1 -> dw_min:9.8874e-01  dw_max:1.0085e+00 lr:1.0000e-02
2023-04-03 01:43:18,642 ADAM: Layer 2 -> dw_min:9.8781e-01  dw_max:1.0126e+00 lr:1.0000e-02
2023-04-03 01:43:18,642 ADAM: Layer 3 -> dw_min:9.9485e-01  dw_max:1.0067e+00 lr:1.0000e-02
2023-04-03 01:43:18,658 			Learning rate: weights:   1.000e-02    
2023-04-03 01:43:18,658 			Last test performance: 99.10%
2023-04-03 01:43:18,658 ----------------
2023-04-03 01:43:23,996   15  => 106   		Training 486 pattern with 99.38% 	Forward time: 	 5.24 sec
2023-04-03 01:43:23,997 			Loss:    2.133e-02    			Backward time: 	 0.10 sec 
2023-04-03 01:43:23,997 ADAM: Layer 0 -> dw_min:9.9800e-01  dw_max:1.0029e+00 lr:1.0000e-02
2023-04-03 01:43:23,997 ADAM: Layer 1 -> dw_min:9.8829e-01  dw_max:1.0109e+00 lr:1.0000e-02
2023-04-03 01:43:23,997 ADAM: Layer 2 -> dw_min:9.8610e-01  dw_max:1.0121e+00 lr:1.0000e-02
2023-04-03 01:43:23,997 ADAM: Layer 3 -> dw_min:9.9523e-01  dw_max:1.0060e+00 lr:1.0000e-02
2023-04-03 01:43:24,068 			Learning rate: weights:   1.000e-02    
2023-04-03 01:43:24,068 			Last test performance: 99.10%
2023-04-03 01:43:24,068 ----------------
2023-04-03 01:43:29,435   15  => 107   		Training 486 pattern with 97.92% 	Forward time: 	 5.27 sec
2023-04-03 01:43:29,436 			Loss:    5.647e-02    			Backward time: 	 0.10 sec 
2023-04-03 01:43:29,436 ADAM: Layer 0 -> dw_min:9.9810e-01  dw_max:1.0021e+00 lr:1.0000e-02
2023-04-03 01:43:29,436 ADAM: Layer 1 -> dw_min:9.8795e-01  dw_max:1.0117e+00 lr:1.0000e-02
2023-04-03 01:43:29,436 ADAM: Layer 2 -> dw_min:9.8573e-01  dw_max:1.0152e+00 lr:1.0000e-02
2023-04-03 01:43:29,436 ADAM: Layer 3 -> dw_min:9.9511e-01  dw_max:1.0085e+00 lr:1.0000e-02
2023-04-03 01:43:29,451 			Learning rate: weights:   1.000e-02    
2023-04-03 01:43:29,451 			Last test performance: 99.10%
2023-04-03 01:43:29,451 ----------------
2023-04-03 01:43:34,720   15  => 108   		Training 486 pattern with 98.96% 	Forward time: 	 5.17 sec
2023-04-03 01:43:34,720 			Loss:    3.276e-02    			Backward time: 	 0.10 sec 
2023-04-03 01:43:34,720 ADAM: Layer 0 -> dw_min:9.9751e-01  dw_max:1.0018e+00 lr:1.0000e-02
2023-04-03 01:43:34,720 ADAM: Layer 1 -> dw_min:9.8902e-01  dw_max:1.0104e+00 lr:1.0000e-02
2023-04-03 01:43:34,720 ADAM: Layer 2 -> dw_min:9.8716e-01  dw_max:1.0137e+00 lr:1.0000e-02
2023-04-03 01:43:34,720 ADAM: Layer 3 -> dw_min:9.9560e-01  dw_max:1.0077e+00 lr:1.0000e-02
2023-04-03 01:43:34,827 			Learning rate: weights:   1.000e-02    
2023-04-03 01:43:34,827 			Last test performance: 99.10%
2023-04-03 01:43:34,827 ----------------
2023-04-03 01:43:40,208   15  => 109   		Training 486 pattern with 98.75% 	Forward time: 	 5.28 sec
2023-04-03 01:43:40,208 			Loss:    3.277e-02    			Backward time: 	 0.10 sec 
2023-04-03 01:43:40,208 ADAM: Layer 0 -> dw_min:9.9752e-01  dw_max:1.0022e+00 lr:1.0000e-02
2023-04-03 01:43:40,208 ADAM: Layer 1 -> dw_min:9.8884e-01  dw_max:1.0093e+00 lr:1.0000e-02
2023-04-03 01:43:40,208 ADAM: Layer 2 -> dw_min:9.8712e-01  dw_max:1.0136e+00 lr:1.0000e-02
2023-04-03 01:43:40,208 ADAM: Layer 3 -> dw_min:9.9603e-01  dw_max:1.0069e+00 lr:1.0000e-02
2023-04-03 01:43:40,225 			Learning rate: weights:   1.000e-02    
2023-04-03 01:43:40,225 			Last test performance: 99.10%
2023-04-03 01:43:40,225 ----------------
2023-04-03 01:43:45,596   15  => 110   		Training 486 pattern with 99.79% 	Forward time: 	 5.27 sec
2023-04-03 01:43:45,596 			Loss:    3.965e-03    			Backward time: 	 0.10 sec 
2023-04-03 01:43:45,596 ADAM: Layer 0 -> dw_min:9.9723e-01  dw_max:1.0022e+00 lr:1.0000e-02
2023-04-03 01:43:45,596 ADAM: Layer 1 -> dw_min:9.8996e-01  dw_max:1.0083e+00 lr:1.0000e-02
2023-04-03 01:43:45,596 ADAM: Layer 2 -> dw_min:9.8840e-01  dw_max:1.0137e+00 lr:1.0000e-02
2023-04-03 01:43:45,596 ADAM: Layer 3 -> dw_min:9.9640e-01  dw_max:1.0062e+00 lr:1.0000e-02
2023-04-03 01:43:45,613 			Learning rate: weights:   1.000e-02    
2023-04-03 01:43:45,613 			Last test performance: 99.10%
2023-04-03 01:43:45,613 ----------------
2023-04-03 01:43:50,986   15  => 111   		Training 486 pattern with 99.38% 	Forward time: 	 5.27 sec
2023-04-03 01:43:50,986 			Loss:    1.692e-02    			Backward time: 	 0.10 sec 
2023-04-03 01:43:50,986 ADAM: Layer 0 -> dw_min:9.9735e-01  dw_max:1.0023e+00 lr:1.0000e-02
2023-04-03 01:43:50,987 ADAM: Layer 1 -> dw_min:9.9097e-01  dw_max:1.0080e+00 lr:1.0000e-02
2023-04-03 01:43:50,987 ADAM: Layer 2 -> dw_min:9.8955e-01  dw_max:1.0124e+00 lr:1.0000e-02
2023-04-03 01:43:50,987 ADAM: Layer 3 -> dw_min:9.9676e-01  dw_max:1.0056e+00 lr:1.0000e-02
2023-04-03 01:43:51,100 			Learning rate: weights:   1.000e-02    
2023-04-03 01:43:51,100 			Last test performance: 99.10%
2023-04-03 01:43:51,100 ----------------
2023-04-03 01:43:56,562   15  => 112   		Training 486 pattern with 98.96% 	Forward time: 	 5.36 sec
2023-04-03 01:43:56,562 			Loss:    2.586e-02    			Backward time: 	 0.10 sec 
2023-04-03 01:43:56,563 ADAM: Layer 0 -> dw_min:9.9697e-01  dw_max:1.0021e+00 lr:1.0000e-02
2023-04-03 01:43:56,563 ADAM: Layer 1 -> dw_min:9.8974e-01  dw_max:1.0104e+00 lr:1.0000e-02
2023-04-03 01:43:56,563 ADAM: Layer 2 -> dw_min:9.8600e-01  dw_max:1.0128e+00 lr:1.0000e-02
2023-04-03 01:43:56,563 ADAM: Layer 3 -> dw_min:9.9547e-01  dw_max:1.0078e+00 lr:1.0000e-02
2023-04-03 01:43:56,635 			Learning rate: weights:   1.000e-02    
2023-04-03 01:43:56,635 			Last test performance: 99.10%
2023-04-03 01:43:56,635 ----------------
2023-04-03 01:44:01,955   15  => 113   		Training 486 pattern with 99.17% 	Forward time: 	 5.22 sec
2023-04-03 01:44:01,956 			Loss:    3.500e-02    			Backward time: 	 0.10 sec 
2023-04-03 01:44:01,956 ADAM: Layer 0 -> dw_min:9.9683e-01  dw_max:1.0023e+00 lr:1.0000e-02
2023-04-03 01:44:01,956 ADAM: Layer 1 -> dw_min:9.9078e-01  dw_max:1.0100e+00 lr:1.0000e-02
2023-04-03 01:44:01,956 ADAM: Layer 2 -> dw_min:9.8739e-01  dw_max:1.0115e+00 lr:1.0000e-02
2023-04-03 01:44:01,956 ADAM: Layer 3 -> dw_min:9.9582e-01  dw_max:1.0073e+00 lr:1.0000e-02
2023-04-03 01:44:01,972 			Learning rate: weights:   1.000e-02    
2023-04-03 01:44:01,973 			Last test performance: 99.10%
2023-04-03 01:44:01,973 ----------------
2023-04-03 01:44:07,395   15  => 114   		Training 486 pattern with 99.58% 	Forward time: 	 5.32 sec
2023-04-03 01:44:07,396 			Loss:    9.464e-03    			Backward time: 	 0.10 sec 
2023-04-03 01:44:07,396 ADAM: Layer 0 -> dw_min:9.9695e-01  dw_max:1.0020e+00 lr:1.0000e-02
2023-04-03 01:44:07,396 ADAM: Layer 1 -> dw_min:9.9143e-01  dw_max:1.0093e+00 lr:1.0000e-02
2023-04-03 01:44:07,396 ADAM: Layer 2 -> dw_min:9.8862e-01  dw_max:1.0104e+00 lr:1.0000e-02
2023-04-03 01:44:07,396 ADAM: Layer 3 -> dw_min:9.9623e-01  dw_max:1.0066e+00 lr:1.0000e-02
2023-04-03 01:44:07,451 			Learning rate: weights:   1.000e-02    
2023-04-03 01:44:07,451 			Last test performance: 99.10%
2023-04-03 01:44:07,451 ----------------
2023-04-03 01:44:12,833   15  => 115   		Training 486 pattern with 99.58% 	Forward time: 	 5.28 sec
2023-04-03 01:44:12,833 			Loss:    1.696e-02    			Backward time: 	 0.10 sec 
2023-04-03 01:44:12,833 ADAM: Layer 0 -> dw_min:9.9712e-01  dw_max:1.0019e+00 lr:1.0000e-02
2023-04-03 01:44:12,833 ADAM: Layer 1 -> dw_min:9.9223e-01  dw_max:1.0078e+00 lr:1.0000e-02
2023-04-03 01:44:12,833 ADAM: Layer 2 -> dw_min:9.8975e-01  dw_max:1.0106e+00 lr:1.0000e-02
2023-04-03 01:44:12,833 ADAM: Layer 3 -> dw_min:9.9661e-01  dw_max:1.0059e+00 lr:1.0000e-02
2023-04-03 01:44:12,886 			Learning rate: weights:   1.000e-02    
2023-04-03 01:44:12,886 			Last test performance: 99.10%
2023-04-03 01:44:12,886 ----------------
2023-04-03 01:44:18,280   15  => 116   		Training 486 pattern with 98.96% 	Forward time: 	 5.29 sec
2023-04-03 01:44:18,280 			Loss:    3.995e-02    			Backward time: 	 0.10 sec 
2023-04-03 01:44:18,280 ADAM: Layer 0 -> dw_min:9.9763e-01  dw_max:1.0020e+00 lr:1.0000e-02
2023-04-03 01:44:18,281 ADAM: Layer 1 -> dw_min:9.9290e-01  dw_max:1.0083e+00 lr:1.0000e-02
2023-04-03 01:44:18,281 ADAM: Layer 2 -> dw_min:9.8723e-01  dw_max:1.0126e+00 lr:1.0000e-02
2023-04-03 01:44:18,281 ADAM: Layer 3 -> dw_min:9.9650e-01  dw_max:1.0053e+00 lr:1.0000e-02
2023-04-03 01:44:18,296 			Learning rate: weights:   1.000e-02    
2023-04-03 01:44:18,296 			Last test performance: 99.10%
2023-04-03 01:44:18,296 ----------------
2023-04-03 01:44:23,765   15  => 117   		Training 486 pattern with 98.54% 	Forward time: 	 5.37 sec
2023-04-03 01:44:23,765 			Loss:    5.432e-02    			Backward time: 	 0.10 sec 
2023-04-03 01:44:23,765 ADAM: Layer 0 -> dw_min:9.9796e-01  dw_max:1.0019e+00 lr:1.0000e-02
2023-04-03 01:44:23,765 ADAM: Layer 1 -> dw_min:9.9279e-01  dw_max:1.0103e+00 lr:1.0000e-02
2023-04-03 01:44:23,765 ADAM: Layer 2 -> dw_min:9.8566e-01  dw_max:1.0143e+00 lr:1.0000e-02
2023-04-03 01:44:23,765 ADAM: Layer 3 -> dw_min:9.9644e-01  dw_max:1.0048e+00 lr:1.0000e-02
2023-04-03 01:44:23,821 			Learning rate: weights:   1.000e-02    
2023-04-03 01:44:23,821 			Last test performance: 99.10%
2023-04-03 01:44:23,821 ----------------
2023-04-03 01:44:29,169   15  => 118   		Training 486 pattern with 99.38% 	Forward time: 	 5.25 sec
2023-04-03 01:44:29,169 			Loss:    1.299e-02    			Backward time: 	 0.10 sec 
2023-04-03 01:44:29,170 ADAM: Layer 0 -> dw_min:9.9814e-01  dw_max:1.0018e+00 lr:1.0000e-02
2023-04-03 01:44:29,170 ADAM: Layer 1 -> dw_min:9.9339e-01  dw_max:1.0093e+00 lr:1.0000e-02
2023-04-03 01:44:29,170 ADAM: Layer 2 -> dw_min:9.8708e-01  dw_max:1.0129e+00 lr:1.0000e-02
2023-04-03 01:44:29,170 ADAM: Layer 3 -> dw_min:9.9598e-01  dw_max:1.0043e+00 lr:1.0000e-02
2023-04-03 01:44:29,186 			Learning rate: weights:   1.000e-02    
2023-04-03 01:44:29,186 			Last test performance: 99.10%
2023-04-03 01:44:29,186 ----------------
2023-04-03 01:44:34,535   15  => 119   		Training 486 pattern with 99.58% 	Forward time: 	 5.25 sec
2023-04-03 01:44:34,536 			Loss:    8.031e-03    			Backward time: 	 0.09 sec 
2023-04-03 01:44:34,536 ADAM: Layer 0 -> dw_min:9.9814e-01  dw_max:1.0018e+00 lr:1.0000e-02
2023-04-03 01:44:34,536 ADAM: Layer 1 -> dw_min:9.9311e-01  dw_max:1.0106e+00 lr:1.0000e-02
2023-04-03 01:44:34,536 ADAM: Layer 2 -> dw_min:9.8505e-01  dw_max:1.0116e+00 lr:1.0000e-02
2023-04-03 01:44:34,536 ADAM: Layer 3 -> dw_min:9.9643e-01  dw_max:1.0039e+00 lr:1.0000e-02
2023-04-03 01:44:34,573 			Learning rate: weights:   1.000e-02    
2023-04-03 01:44:34,573 			Last test performance: 99.10%
2023-04-03 01:44:34,573 ----------------
2023-04-03 01:44:39,935   15  => 120   		Training 486 pattern with 99.38% 	Forward time: 	 5.26 sec
2023-04-03 01:44:39,935 			Loss:    1.956e-02    			Backward time: 	 0.10 sec 
2023-04-03 01:44:39,935 ADAM: Layer 0 -> dw_min:9.9812e-01  dw_max:1.0014e+00 lr:1.0000e-02
2023-04-03 01:44:39,935 ADAM: Layer 1 -> dw_min:9.9375e-01  dw_max:1.0110e+00 lr:1.0000e-02
2023-04-03 01:44:39,936 ADAM: Layer 2 -> dw_min:9.8550e-01  dw_max:1.0117e+00 lr:1.0000e-02
2023-04-03 01:44:39,936 ADAM: Layer 3 -> dw_min:9.9678e-01  dw_max:1.0063e+00 lr:1.0000e-02
2023-04-03 01:44:40,012 			Learning rate: weights:   1.000e-02    
2023-04-03 01:44:40,012 			Last test performance: 99.10%
2023-04-03 01:44:40,012 ----------------
2023-04-03 01:44:45,343   15  => 121   		Training 486 pattern with 99.17% 	Forward time: 	 5.23 sec
2023-04-03 01:44:45,343 			Loss:    2.960e-02    			Backward time: 	 0.10 sec 
2023-04-03 01:44:45,343 ADAM: Layer 0 -> dw_min:9.9843e-01  dw_max:1.0019e+00 lr:1.0000e-02
2023-04-03 01:44:45,343 ADAM: Layer 1 -> dw_min:9.9079e-01  dw_max:1.0100e+00 lr:1.0000e-02
2023-04-03 01:44:45,343 ADAM: Layer 2 -> dw_min:9.8659e-01  dw_max:1.0142e+00 lr:1.0000e-02
2023-04-03 01:44:45,343 ADAM: Layer 3 -> dw_min:9.9593e-01  dw_max:1.0056e+00 lr:1.0000e-02
2023-04-03 01:44:45,413 			Learning rate: weights:   1.000e-02    
2023-04-03 01:44:45,413 			Last test performance: 99.10%
2023-04-03 01:44:45,413 ----------------
2023-04-03 01:44:50,737   15  => 122   		Training 486 pattern with 98.75% 	Forward time: 	 5.22 sec
2023-04-03 01:44:50,737 			Loss:    2.662e-02    			Backward time: 	 0.10 sec 
2023-04-03 01:44:50,737 ADAM: Layer 0 -> dw_min:9.9831e-01  dw_max:1.0022e+00 lr:1.0000e-02
2023-04-03 01:44:50,737 ADAM: Layer 1 -> dw_min:9.9094e-01  dw_max:1.0095e+00 lr:1.0000e-02
2023-04-03 01:44:50,738 ADAM: Layer 2 -> dw_min:9.8560e-01  dw_max:1.0149e+00 lr:1.0000e-02
2023-04-03 01:44:50,738 ADAM: Layer 3 -> dw_min:9.9354e-01  dw_max:1.0054e+00 lr:1.0000e-02
2023-04-03 01:44:50,830 			Learning rate: weights:   1.000e-02    
2023-04-03 01:44:50,830 			Last test performance: 99.10%
2023-04-03 01:44:50,830 ----------------
2023-04-03 01:44:56,203   15  => 123   		Training 486 pattern with 98.54% 	Forward time: 	 5.27 sec
2023-04-03 01:44:56,203 			Loss:    3.317e-02    			Backward time: 	 0.10 sec 
2023-04-03 01:44:56,203 ADAM: Layer 0 -> dw_min:9.9759e-01  dw_max:1.0025e+00 lr:1.0000e-02
2023-04-03 01:44:56,203 ADAM: Layer 1 -> dw_min:9.9044e-01  dw_max:1.0097e+00 lr:1.0000e-02
2023-04-03 01:44:56,203 ADAM: Layer 2 -> dw_min:9.8424e-01  dw_max:1.0134e+00 lr:1.0000e-02
2023-04-03 01:44:56,204 ADAM: Layer 3 -> dw_min:9.9418e-01  dw_max:1.0059e+00 lr:1.0000e-02
2023-04-03 01:44:56,237 			Learning rate: weights:   1.000e-02    
2023-04-03 01:44:56,237 			Last test performance: 99.10%
2023-04-03 01:44:56,237 ----------------
2023-04-03 01:45:01,620   15  => 124   		Training 486 pattern with 99.58% 	Forward time: 	 5.28 sec
2023-04-03 01:45:01,620 			Loss:    2.788e-02    			Backward time: 	 0.10 sec 
2023-04-03 01:45:01,620 ADAM: Layer 0 -> dw_min:9.9777e-01  dw_max:1.0021e+00 lr:1.0000e-02
2023-04-03 01:45:01,620 ADAM: Layer 1 -> dw_min:9.9141e-01  dw_max:1.0086e+00 lr:1.0000e-02
2023-04-03 01:45:01,621 ADAM: Layer 2 -> dw_min:9.8580e-01  dw_max:1.0134e+00 lr:1.0000e-02
2023-04-03 01:45:01,621 ADAM: Layer 3 -> dw_min:9.9476e-01  dw_max:1.0053e+00 lr:1.0000e-02
2023-04-03 01:45:01,654 
2023-04-03 01:45:01,655 Testing:
2023-04-03 01:45:01,908 		24 of 10000 with 91.67% 	 Time used:  0.25 sec
2023-04-03 01:45:02,165 		48 of 10000 with 95.83% 	 Time used:  0.26 sec
2023-04-03 01:45:02,435 		72 of 10000 with 97.22% 	 Time used:  0.27 sec
2023-04-03 01:45:02,691 		96 of 10000 with 96.88% 	 Time used:  0.26 sec
2023-04-03 01:45:02,975 		120 of 10000 with 97.50% 	 Time used:  0.28 sec
2023-04-03 01:45:03,236 		144 of 10000 with 97.22% 	 Time used:  0.26 sec
2023-04-03 01:45:03,515 		168 of 10000 with 97.62% 	 Time used:  0.28 sec
2023-04-03 01:45:03,780 		192 of 10000 with 97.92% 	 Time used:  0.26 sec
2023-04-03 01:45:04,039 		216 of 10000 with 97.69% 	 Time used:  0.26 sec
2023-04-03 01:45:04,317 		240 of 10000 with 97.92% 	 Time used:  0.28 sec
2023-04-03 01:45:04,600 		264 of 10000 with 98.11% 	 Time used:  0.28 sec
2023-04-03 01:45:04,860 		288 of 10000 with 97.92% 	 Time used:  0.26 sec
2023-04-03 01:45:05,136 		312 of 10000 with 97.76% 	 Time used:  0.28 sec
2023-04-03 01:45:05,412 		336 of 10000 with 97.92% 	 Time used:  0.28 sec
2023-04-03 01:45:05,680 		360 of 10000 with 97.78% 	 Time used:  0.27 sec
2023-04-03 01:45:05,946 		384 of 10000 with 97.92% 	 Time used:  0.27 sec
2023-04-03 01:45:06,220 		408 of 10000 with 98.04% 	 Time used:  0.27 sec
2023-04-03 01:45:06,478 		432 of 10000 with 98.15% 	 Time used:  0.26 sec
2023-04-03 01:45:06,732 		456 of 10000 with 97.81% 	 Time used:  0.25 sec
2023-04-03 01:45:07,003 		480 of 10000 with 97.92% 	 Time used:  0.27 sec
2023-04-03 01:45:07,254 		504 of 10000 with 98.02% 	 Time used:  0.25 sec
2023-04-03 01:45:07,525 		528 of 10000 with 97.92% 	 Time used:  0.27 sec
2023-04-03 01:45:07,785 		552 of 10000 with 98.01% 	 Time used:  0.26 sec
2023-04-03 01:45:08,042 		576 of 10000 with 97.92% 	 Time used:  0.26 sec
2023-04-03 01:45:08,290 		600 of 10000 with 98.00% 	 Time used:  0.25 sec
2023-04-03 01:45:08,565 		624 of 10000 with 98.08% 	 Time used:  0.27 sec
2023-04-03 01:45:08,820 		648 of 10000 with 98.15% 	 Time used:  0.25 sec
2023-04-03 01:45:09,080 		672 of 10000 with 98.21% 	 Time used:  0.26 sec
2023-04-03 01:45:09,352 		696 of 10000 with 98.13% 	 Time used:  0.27 sec
2023-04-03 01:45:09,613 		720 of 10000 with 98.19% 	 Time used:  0.26 sec
2023-04-03 01:45:09,861 		744 of 10000 with 98.25% 	 Time used:  0.25 sec
2023-04-03 01:45:10,139 		768 of 10000 with 98.18% 	 Time used:  0.28 sec
2023-04-03 01:45:10,433 		792 of 10000 with 98.23% 	 Time used:  0.29 sec
2023-04-03 01:45:10,694 		816 of 10000 with 98.28% 	 Time used:  0.26 sec
2023-04-03 01:45:10,967 		840 of 10000 with 98.21% 	 Time used:  0.27 sec
2023-04-03 01:45:11,226 		864 of 10000 with 98.15% 	 Time used:  0.26 sec
2023-04-03 01:45:11,505 		888 of 10000 with 98.20% 	 Time used:  0.28 sec
2023-04-03 01:45:11,789 		912 of 10000 with 98.14% 	 Time used:  0.28 sec
2023-04-03 01:45:12,068 		936 of 10000 with 98.18% 	 Time used:  0.28 sec
2023-04-03 01:45:12,343 		960 of 10000 with 98.23% 	 Time used:  0.27 sec
2023-04-03 01:45:12,609 		984 of 10000 with 98.27% 	 Time used:  0.27 sec
2023-04-03 01:45:12,872 		1008 of 10000 with 98.31% 	 Time used:  0.26 sec
2023-04-03 01:45:13,123 		1032 of 10000 with 98.35% 	 Time used:  0.25 sec
2023-04-03 01:45:13,379 		1056 of 10000 with 98.39% 	 Time used:  0.26 sec
2023-04-03 01:45:13,634 		1080 of 10000 with 98.43% 	 Time used:  0.25 sec
2023-04-03 01:45:13,889 		1104 of 10000 with 98.46% 	 Time used:  0.25 sec
2023-04-03 01:45:14,145 		1128 of 10000 with 98.49% 	 Time used:  0.26 sec
2023-04-03 01:45:14,406 		1152 of 10000 with 98.52% 	 Time used:  0.26 sec
2023-04-03 01:45:14,667 		1176 of 10000 with 98.47% 	 Time used:  0.26 sec
2023-04-03 01:45:14,916 		1200 of 10000 with 98.50% 	 Time used:  0.25 sec
2023-04-03 01:45:15,176 		1224 of 10000 with 98.45% 	 Time used:  0.26 sec
2023-04-03 01:45:15,452 		1248 of 10000 with 98.48% 	 Time used:  0.28 sec
2023-04-03 01:45:15,725 		1272 of 10000 with 98.51% 	 Time used:  0.27 sec
2023-04-03 01:45:15,995 		1296 of 10000 with 98.46% 	 Time used:  0.27 sec
2023-04-03 01:45:16,280 		1320 of 10000 with 98.48% 	 Time used:  0.28 sec
2023-04-03 01:45:16,543 		1344 of 10000 with 98.51% 	 Time used:  0.26 sec
2023-04-03 01:45:16,798 		1368 of 10000 with 98.54% 	 Time used:  0.26 sec
2023-04-03 01:45:17,066 		1392 of 10000 with 98.56% 	 Time used:  0.27 sec
2023-04-03 01:45:17,328 		1416 of 10000 with 98.59% 	 Time used:  0.26 sec
2023-04-03 01:45:17,568 		1440 of 10000 with 98.61% 	 Time used:  0.24 sec
2023-04-03 01:45:17,845 		1464 of 10000 with 98.63% 	 Time used:  0.28 sec
2023-04-03 01:45:18,141 		1488 of 10000 with 98.59% 	 Time used:  0.30 sec
2023-04-03 01:45:18,398 		1512 of 10000 with 98.61% 	 Time used:  0.26 sec
2023-04-03 01:45:18,660 		1536 of 10000 with 98.57% 	 Time used:  0.26 sec
2023-04-03 01:45:18,934 		1560 of 10000 with 98.59% 	 Time used:  0.27 sec
2023-04-03 01:45:19,199 		1584 of 10000 with 98.55% 	 Time used:  0.26 sec
2023-04-03 01:45:19,464 		1608 of 10000 with 98.57% 	 Time used:  0.27 sec
2023-04-03 01:45:19,720 		1632 of 10000 with 98.59% 	 Time used:  0.26 sec
2023-04-03 01:45:19,978 		1656 of 10000 with 98.61% 	 Time used:  0.26 sec
2023-04-03 01:45:20,244 		1680 of 10000 with 98.63% 	 Time used:  0.27 sec
2023-04-03 01:45:20,500 		1704 of 10000 with 98.65% 	 Time used:  0.26 sec
2023-04-03 01:45:20,751 		1728 of 10000 with 98.67% 	 Time used:  0.25 sec
2023-04-03 01:45:20,982 		1752 of 10000 with 98.69% 	 Time used:  0.23 sec
2023-04-03 01:45:21,245 		1776 of 10000 with 98.70% 	 Time used:  0.26 sec
2023-04-03 01:45:21,510 		1800 of 10000 with 98.72% 	 Time used:  0.26 sec
2023-04-03 01:45:21,771 		1824 of 10000 with 98.74% 	 Time used:  0.26 sec
2023-04-03 01:45:22,036 		1848 of 10000 with 98.76% 	 Time used:  0.27 sec
2023-04-03 01:45:22,300 		1872 of 10000 with 98.72% 	 Time used:  0.26 sec
2023-04-03 01:45:22,541 		1896 of 10000 with 98.73% 	 Time used:  0.24 sec
2023-04-03 01:45:22,805 		1920 of 10000 with 98.75% 	 Time used:  0.26 sec
2023-04-03 01:45:23,075 		1944 of 10000 with 98.77% 	 Time used:  0.27 sec
2023-04-03 01:45:23,332 		1968 of 10000 with 98.73% 	 Time used:  0.26 sec
2023-04-03 01:45:23,589 		1992 of 10000 with 98.74% 	 Time used:  0.26 sec
2023-04-03 01:45:23,848 		2016 of 10000 with 98.76% 	 Time used:  0.26 sec
2023-04-03 01:45:24,109 		2040 of 10000 with 98.73% 	 Time used:  0.26 sec
2023-04-03 01:45:24,376 		2064 of 10000 with 98.74% 	 Time used:  0.27 sec
2023-04-03 01:45:24,637 		2088 of 10000 with 98.71% 	 Time used:  0.26 sec
2023-04-03 01:45:24,893 		2112 of 10000 with 98.72% 	 Time used:  0.26 sec
2023-04-03 01:45:25,139 		2136 of 10000 with 98.74% 	 Time used:  0.25 sec
2023-04-03 01:45:25,421 		2160 of 10000 with 98.75% 	 Time used:  0.28 sec
2023-04-03 01:45:25,675 		2184 of 10000 with 98.76% 	 Time used:  0.25 sec
2023-04-03 01:45:25,940 		2208 of 10000 with 98.73% 	 Time used:  0.27 sec
2023-04-03 01:45:26,218 		2232 of 10000 with 98.75% 	 Time used:  0.28 sec
2023-04-03 01:45:26,501 		2256 of 10000 with 98.76% 	 Time used:  0.28 sec
2023-04-03 01:45:26,779 		2280 of 10000 with 98.77% 	 Time used:  0.28 sec
2023-04-03 01:45:27,047 		2304 of 10000 with 98.78% 	 Time used:  0.27 sec
2023-04-03 01:45:27,292 		2328 of 10000 with 98.80% 	 Time used:  0.24 sec
2023-04-03 01:45:27,554 		2352 of 10000 with 98.81% 	 Time used:  0.26 sec
2023-04-03 01:45:27,812 		2376 of 10000 with 98.82% 	 Time used:  0.26 sec
2023-04-03 01:45:28,068 		2400 of 10000 with 98.83% 	 Time used:  0.26 sec
2023-04-03 01:45:28,326 		2424 of 10000 with 98.80% 	 Time used:  0.26 sec
2023-04-03 01:45:28,608 		2448 of 10000 with 98.82% 	 Time used:  0.28 sec
2023-04-03 01:45:28,866 		2472 of 10000 with 98.83% 	 Time used:  0.26 sec
2023-04-03 01:45:29,136 		2496 of 10000 with 98.84% 	 Time used:  0.27 sec
2023-04-03 01:45:29,429 		2520 of 10000 with 98.81% 	 Time used:  0.29 sec
2023-04-03 01:45:29,689 		2544 of 10000 with 98.82% 	 Time used:  0.26 sec
2023-04-03 01:45:29,958 		2568 of 10000 with 98.83% 	 Time used:  0.27 sec
2023-04-03 01:45:30,214 		2592 of 10000 with 98.84% 	 Time used:  0.26 sec
2023-04-03 01:45:30,475 		2616 of 10000 with 98.85% 	 Time used:  0.26 sec
2023-04-03 01:45:30,740 		2640 of 10000 with 98.86% 	 Time used:  0.27 sec
2023-04-03 01:45:30,974 		2664 of 10000 with 98.87% 	 Time used:  0.23 sec
2023-04-03 01:45:31,241 		2688 of 10000 with 98.88% 	 Time used:  0.27 sec
2023-04-03 01:45:31,523 		2712 of 10000 with 98.89% 	 Time used:  0.28 sec
2023-04-03 01:45:31,783 		2736 of 10000 with 98.90% 	 Time used:  0.26 sec
2023-04-03 01:45:32,051 		2760 of 10000 with 98.91% 	 Time used:  0.27 sec
2023-04-03 01:45:32,306 		2784 of 10000 with 98.92% 	 Time used:  0.25 sec
2023-04-03 01:45:32,565 		2808 of 10000 with 98.90% 	 Time used:  0.26 sec
2023-04-03 01:45:32,847 		2832 of 10000 with 98.91% 	 Time used:  0.28 sec
2023-04-03 01:45:33,130 		2856 of 10000 with 98.91% 	 Time used:  0.28 sec
2023-04-03 01:45:33,411 		2880 of 10000 with 98.89% 	 Time used:  0.28 sec
2023-04-03 01:45:33,659 		2904 of 10000 with 98.90% 	 Time used:  0.25 sec
2023-04-03 01:45:33,927 		2928 of 10000 with 98.91% 	 Time used:  0.27 sec
2023-04-03 01:45:34,184 		2952 of 10000 with 98.92% 	 Time used:  0.26 sec
2023-04-03 01:45:34,451 		2976 of 10000 with 98.92% 	 Time used:  0.27 sec
2023-04-03 01:45:34,720 		3000 of 10000 with 98.93% 	 Time used:  0.27 sec
2023-04-03 01:45:34,991 		3024 of 10000 with 98.94% 	 Time used:  0.27 sec
2023-04-03 01:45:35,248 		3048 of 10000 with 98.95% 	 Time used:  0.26 sec
2023-04-03 01:45:35,506 		3072 of 10000 with 98.96% 	 Time used:  0.26 sec
2023-04-03 01:45:35,769 		3096 of 10000 with 98.97% 	 Time used:  0.26 sec
2023-04-03 01:45:36,028 		3120 of 10000 with 98.97% 	 Time used:  0.26 sec
2023-04-03 01:45:36,282 		3144 of 10000 with 98.95% 	 Time used:  0.25 sec
2023-04-03 01:45:36,560 		3168 of 10000 with 98.90% 	 Time used:  0.28 sec
2023-04-03 01:45:36,824 		3192 of 10000 with 98.90% 	 Time used:  0.26 sec
2023-04-03 01:45:37,101 		3216 of 10000 with 98.91% 	 Time used:  0.28 sec
2023-04-03 01:45:37,381 		3240 of 10000 with 98.92% 	 Time used:  0.28 sec
2023-04-03 01:45:37,647 		3264 of 10000 with 98.90% 	 Time used:  0.27 sec
2023-04-03 01:45:37,913 		3288 of 10000 with 98.87% 	 Time used:  0.27 sec
2023-04-03 01:45:38,177 		3312 of 10000 with 98.88% 	 Time used:  0.26 sec
2023-04-03 01:45:38,436 		3336 of 10000 with 98.89% 	 Time used:  0.26 sec
2023-04-03 01:45:38,705 		3360 of 10000 with 98.90% 	 Time used:  0.27 sec
2023-04-03 01:45:38,966 		3384 of 10000 with 98.91% 	 Time used:  0.26 sec
2023-04-03 01:45:39,201 		3408 of 10000 with 98.91% 	 Time used:  0.23 sec
2023-04-03 01:45:39,462 		3432 of 10000 with 98.92% 	 Time used:  0.26 sec
2023-04-03 01:45:39,708 		3456 of 10000 with 98.90% 	 Time used:  0.25 sec
2023-04-03 01:45:39,942 		3480 of 10000 with 98.91% 	 Time used:  0.23 sec
2023-04-03 01:45:40,201 		3504 of 10000 with 98.92% 	 Time used:  0.26 sec
2023-04-03 01:45:40,459 		3528 of 10000 with 98.92% 	 Time used:  0.26 sec
2023-04-03 01:45:40,723 		3552 of 10000 with 98.93% 	 Time used:  0.26 sec
2023-04-03 01:45:40,971 		3576 of 10000 with 98.91% 	 Time used:  0.25 sec
2023-04-03 01:45:41,239 		3600 of 10000 with 98.92% 	 Time used:  0.27 sec
2023-04-03 01:45:41,513 		3624 of 10000 with 98.92% 	 Time used:  0.27 sec
2023-04-03 01:45:41,783 		3648 of 10000 with 98.93% 	 Time used:  0.27 sec
2023-04-03 01:45:42,057 		3672 of 10000 with 98.94% 	 Time used:  0.27 sec
2023-04-03 01:45:42,325 		3696 of 10000 with 98.94% 	 Time used:  0.27 sec
2023-04-03 01:45:42,608 		3720 of 10000 with 98.95% 	 Time used:  0.28 sec
2023-04-03 01:45:42,893 		3744 of 10000 with 98.96% 	 Time used:  0.28 sec
2023-04-03 01:45:43,158 		3768 of 10000 with 98.96% 	 Time used:  0.27 sec
2023-04-03 01:45:43,422 		3792 of 10000 with 98.97% 	 Time used:  0.26 sec
2023-04-03 01:45:43,685 		3816 of 10000 with 98.95% 	 Time used:  0.26 sec
2023-04-03 01:45:43,939 		3840 of 10000 with 98.96% 	 Time used:  0.25 sec
2023-04-03 01:45:44,214 		3864 of 10000 with 98.96% 	 Time used:  0.27 sec
2023-04-03 01:45:44,489 		3888 of 10000 with 98.97% 	 Time used:  0.28 sec
2023-04-03 01:45:44,745 		3912 of 10000 with 98.98% 	 Time used:  0.26 sec
2023-04-03 01:45:45,016 		3936 of 10000 with 98.98% 	 Time used:  0.27 sec
2023-04-03 01:45:45,273 		3960 of 10000 with 98.96% 	 Time used:  0.26 sec
2023-04-03 01:45:45,502 		3984 of 10000 with 98.95% 	 Time used:  0.23 sec
2023-04-03 01:45:45,767 		4008 of 10000 with 98.90% 	 Time used:  0.26 sec
2023-04-03 01:45:46,029 		4032 of 10000 with 98.91% 	 Time used:  0.26 sec
2023-04-03 01:45:46,300 		4056 of 10000 with 98.89% 	 Time used:  0.27 sec
2023-04-03 01:45:46,576 		4080 of 10000 with 98.90% 	 Time used:  0.28 sec
2023-04-03 01:45:46,833 		4104 of 10000 with 98.90% 	 Time used:  0.26 sec
2023-04-03 01:45:47,088 		4128 of 10000 with 98.91% 	 Time used:  0.25 sec
2023-04-03 01:45:47,358 		4152 of 10000 with 98.92% 	 Time used:  0.27 sec
2023-04-03 01:45:47,625 		4176 of 10000 with 98.92% 	 Time used:  0.27 sec
2023-04-03 01:45:47,896 		4200 of 10000 with 98.90% 	 Time used:  0.27 sec
2023-04-03 01:45:48,138 		4224 of 10000 with 98.91% 	 Time used:  0.24 sec
2023-04-03 01:45:48,388 		4248 of 10000 with 98.92% 	 Time used:  0.25 sec
2023-04-03 01:45:48,656 		4272 of 10000 with 98.90% 	 Time used:  0.27 sec
2023-04-03 01:45:48,926 		4296 of 10000 with 98.91% 	 Time used:  0.27 sec
2023-04-03 01:45:49,193 		4320 of 10000 with 98.91% 	 Time used:  0.27 sec
2023-04-03 01:45:49,463 		4344 of 10000 with 98.90% 	 Time used:  0.27 sec
2023-04-03 01:45:49,744 		4368 of 10000 with 98.90% 	 Time used:  0.28 sec
2023-04-03 01:45:50,001 		4392 of 10000 with 98.91% 	 Time used:  0.26 sec
2023-04-03 01:45:50,263 		4416 of 10000 with 98.91% 	 Time used:  0.26 sec
2023-04-03 01:45:50,527 		4440 of 10000 with 98.92% 	 Time used:  0.26 sec
2023-04-03 01:45:50,785 		4464 of 10000 with 98.92% 	 Time used:  0.26 sec
2023-04-03 01:45:51,046 		4488 of 10000 with 98.93% 	 Time used:  0.26 sec
2023-04-03 01:45:51,316 		4512 of 10000 with 98.89% 	 Time used:  0.27 sec
2023-04-03 01:45:51,580 		4536 of 10000 with 98.90% 	 Time used:  0.26 sec
2023-04-03 01:45:51,821 		4560 of 10000 with 98.90% 	 Time used:  0.24 sec
2023-04-03 01:45:52,096 		4584 of 10000 with 98.91% 	 Time used:  0.27 sec
2023-04-03 01:45:52,381 		4608 of 10000 with 98.91% 	 Time used:  0.28 sec
2023-04-03 01:45:52,630 		4632 of 10000 with 98.92% 	 Time used:  0.25 sec
2023-04-03 01:45:52,897 		4656 of 10000 with 98.93% 	 Time used:  0.27 sec
2023-04-03 01:45:53,161 		4680 of 10000 with 98.93% 	 Time used:  0.26 sec
2023-04-03 01:45:53,423 		4704 of 10000 with 98.94% 	 Time used:  0.26 sec
2023-04-03 01:45:53,694 		4728 of 10000 with 98.90% 	 Time used:  0.27 sec
2023-04-03 01:45:53,953 		4752 of 10000 with 98.91% 	 Time used:  0.26 sec
2023-04-03 01:45:54,231 		4776 of 10000 with 98.91% 	 Time used:  0.28 sec
2023-04-03 01:45:54,509 		4800 of 10000 with 98.92% 	 Time used:  0.28 sec
2023-04-03 01:45:54,776 		4824 of 10000 with 98.92% 	 Time used:  0.27 sec
2023-04-03 01:45:55,050 		4848 of 10000 with 98.93% 	 Time used:  0.27 sec
2023-04-03 01:45:55,316 		4872 of 10000 with 98.93% 	 Time used:  0.27 sec
2023-04-03 01:45:55,584 		4896 of 10000 with 98.94% 	 Time used:  0.27 sec
2023-04-03 01:45:55,844 		4920 of 10000 with 98.94% 	 Time used:  0.26 sec
2023-04-03 01:45:56,097 		4944 of 10000 with 98.95% 	 Time used:  0.25 sec
2023-04-03 01:45:56,373 		4968 of 10000 with 98.95% 	 Time used:  0.28 sec
2023-04-03 01:45:56,645 		4992 of 10000 with 98.96% 	 Time used:  0.27 sec
2023-04-03 01:45:56,911 		5016 of 10000 with 98.94% 	 Time used:  0.27 sec
2023-04-03 01:45:57,195 		5040 of 10000 with 98.95% 	 Time used:  0.28 sec
2023-04-03 01:45:57,460 		5064 of 10000 with 98.95% 	 Time used:  0.27 sec
2023-04-03 01:45:57,731 		5088 of 10000 with 98.96% 	 Time used:  0.27 sec
2023-04-03 01:45:57,978 		5112 of 10000 with 98.96% 	 Time used:  0.25 sec
2023-04-03 01:45:58,260 		5136 of 10000 with 98.97% 	 Time used:  0.28 sec
2023-04-03 01:45:58,536 		5160 of 10000 with 98.97% 	 Time used:  0.28 sec
2023-04-03 01:45:58,835 		5184 of 10000 with 98.98% 	 Time used:  0.30 sec
2023-04-03 01:45:59,111 		5208 of 10000 with 98.98% 	 Time used:  0.28 sec
2023-04-03 01:45:59,373 		5232 of 10000 with 98.99% 	 Time used:  0.26 sec
2023-04-03 01:45:59,642 		5256 of 10000 with 98.97% 	 Time used:  0.27 sec
2023-04-03 01:45:59,880 		5280 of 10000 with 98.96% 	 Time used:  0.24 sec
2023-04-03 01:46:00,135 		5304 of 10000 with 98.96% 	 Time used:  0.25 sec
2023-04-03 01:46:00,392 		5328 of 10000 with 98.97% 	 Time used:  0.26 sec
2023-04-03 01:46:00,669 		5352 of 10000 with 98.95% 	 Time used:  0.28 sec
2023-04-03 01:46:00,920 		5376 of 10000 with 98.94% 	 Time used:  0.25 sec
2023-04-03 01:46:01,190 		5400 of 10000 with 98.94% 	 Time used:  0.27 sec
2023-04-03 01:46:01,457 		5424 of 10000 with 98.93% 	 Time used:  0.27 sec
2023-04-03 01:46:01,740 		5448 of 10000 with 98.94% 	 Time used:  0.28 sec
2023-04-03 01:46:02,014 		5472 of 10000 with 98.92% 	 Time used:  0.27 sec
2023-04-03 01:46:02,279 		5496 of 10000 with 98.93% 	 Time used:  0.26 sec
2023-04-03 01:46:02,559 		5520 of 10000 with 98.93% 	 Time used:  0.28 sec
2023-04-03 01:46:02,827 		5544 of 10000 with 98.94% 	 Time used:  0.27 sec
2023-04-03 01:46:03,085 		5568 of 10000 with 98.94% 	 Time used:  0.26 sec
2023-04-03 01:46:03,356 		5592 of 10000 with 98.94% 	 Time used:  0.27 sec
2023-04-03 01:46:03,631 		5616 of 10000 with 98.95% 	 Time used:  0.27 sec
2023-04-03 01:46:03,873 		5640 of 10000 with 98.95% 	 Time used:  0.24 sec
2023-04-03 01:46:04,128 		5664 of 10000 with 98.96% 	 Time used:  0.25 sec
2023-04-03 01:46:04,374 		5688 of 10000 with 98.96% 	 Time used:  0.24 sec
2023-04-03 01:46:04,634 		5712 of 10000 with 98.97% 	 Time used:  0.26 sec
2023-04-03 01:46:04,923 		5736 of 10000 with 98.92% 	 Time used:  0.29 sec
2023-04-03 01:46:05,203 		5760 of 10000 with 98.92% 	 Time used:  0.28 sec
2023-04-03 01:46:05,453 		5784 of 10000 with 98.91% 	 Time used:  0.25 sec
2023-04-03 01:46:05,727 		5808 of 10000 with 98.92% 	 Time used:  0.27 sec
2023-04-03 01:46:06,017 		5832 of 10000 with 98.90% 	 Time used:  0.29 sec
2023-04-03 01:46:06,295 		5856 of 10000 with 98.91% 	 Time used:  0.28 sec
2023-04-03 01:46:06,559 		5880 of 10000 with 98.91% 	 Time used:  0.26 sec
2023-04-03 01:46:06,812 		5904 of 10000 with 98.92% 	 Time used:  0.25 sec
2023-04-03 01:46:07,073 		5928 of 10000 with 98.92% 	 Time used:  0.26 sec
2023-04-03 01:46:07,332 		5952 of 10000 with 98.92% 	 Time used:  0.26 sec
2023-04-03 01:46:07,591 		5976 of 10000 with 98.93% 	 Time used:  0.26 sec
2023-04-03 01:46:07,840 		6000 of 10000 with 98.93% 	 Time used:  0.25 sec
2023-04-03 01:46:08,100 		6024 of 10000 with 98.94% 	 Time used:  0.26 sec
2023-04-03 01:46:08,358 		6048 of 10000 with 98.93% 	 Time used:  0.26 sec
2023-04-03 01:46:08,618 		6072 of 10000 with 98.93% 	 Time used:  0.26 sec
2023-04-03 01:46:08,909 		6096 of 10000 with 98.90% 	 Time used:  0.29 sec
2023-04-03 01:46:09,163 		6120 of 10000 with 98.91% 	 Time used:  0.25 sec
2023-04-03 01:46:09,426 		6144 of 10000 with 98.91% 	 Time used:  0.26 sec
2023-04-03 01:46:09,706 		6168 of 10000 with 98.91% 	 Time used:  0.28 sec
2023-04-03 01:46:09,983 		6192 of 10000 with 98.92% 	 Time used:  0.28 sec
2023-04-03 01:46:10,255 		6216 of 10000 with 98.92% 	 Time used:  0.27 sec
2023-04-03 01:46:10,518 		6240 of 10000 with 98.93% 	 Time used:  0.26 sec
2023-04-03 01:46:10,802 		6264 of 10000 with 98.93% 	 Time used:  0.28 sec
2023-04-03 01:46:11,070 		6288 of 10000 with 98.93% 	 Time used:  0.27 sec
2023-04-03 01:46:11,337 		6312 of 10000 with 98.92% 	 Time used:  0.27 sec
2023-04-03 01:46:11,603 		6336 of 10000 with 98.93% 	 Time used:  0.27 sec
2023-04-03 01:46:11,873 		6360 of 10000 with 98.92% 	 Time used:  0.27 sec
2023-04-03 01:46:12,139 		6384 of 10000 with 98.92% 	 Time used:  0.27 sec
2023-04-03 01:46:12,372 		6408 of 10000 with 98.92% 	 Time used:  0.23 sec
2023-04-03 01:46:12,641 		6432 of 10000 with 98.93% 	 Time used:  0.27 sec
2023-04-03 01:46:12,904 		6456 of 10000 with 98.93% 	 Time used:  0.26 sec
2023-04-03 01:46:13,173 		6480 of 10000 with 98.92% 	 Time used:  0.27 sec
2023-04-03 01:46:13,443 		6504 of 10000 with 98.92% 	 Time used:  0.27 sec
2023-04-03 01:46:13,706 		6528 of 10000 with 98.93% 	 Time used:  0.26 sec
2023-04-03 01:46:13,974 		6552 of 10000 with 98.93% 	 Time used:  0.27 sec
2023-04-03 01:46:14,244 		6576 of 10000 with 98.94% 	 Time used:  0.27 sec
2023-04-03 01:46:14,503 		6600 of 10000 with 98.94% 	 Time used:  0.26 sec
2023-04-03 01:46:14,759 		6624 of 10000 with 98.94% 	 Time used:  0.26 sec
2023-04-03 01:46:15,015 		6648 of 10000 with 98.93% 	 Time used:  0.26 sec
2023-04-03 01:46:15,291 		6672 of 10000 with 98.94% 	 Time used:  0.28 sec
2023-04-03 01:46:15,574 		6696 of 10000 with 98.94% 	 Time used:  0.28 sec
2023-04-03 01:46:15,853 		6720 of 10000 with 98.94% 	 Time used:  0.28 sec
2023-04-03 01:46:16,131 		6744 of 10000 with 98.93% 	 Time used:  0.28 sec
2023-04-03 01:46:16,400 		6768 of 10000 with 98.94% 	 Time used:  0.27 sec
2023-04-03 01:46:16,671 		6792 of 10000 with 98.93% 	 Time used:  0.27 sec
2023-04-03 01:46:16,946 		6816 of 10000 with 98.90% 	 Time used:  0.28 sec
2023-04-03 01:46:17,210 		6840 of 10000 with 98.89% 	 Time used:  0.26 sec
2023-04-03 01:46:17,480 		6864 of 10000 with 98.89% 	 Time used:  0.27 sec
2023-04-03 01:46:17,752 		6888 of 10000 with 98.90% 	 Time used:  0.27 sec
2023-04-03 01:46:18,015 		6912 of 10000 with 98.89% 	 Time used:  0.26 sec
2023-04-03 01:46:18,272 		6936 of 10000 with 98.89% 	 Time used:  0.26 sec
2023-04-03 01:46:18,541 		6960 of 10000 with 98.89% 	 Time used:  0.27 sec
2023-04-03 01:46:18,818 		6984 of 10000 with 98.88% 	 Time used:  0.28 sec
2023-04-03 01:46:19,091 		7008 of 10000 with 98.87% 	 Time used:  0.27 sec
2023-04-03 01:46:19,361 		7032 of 10000 with 98.86% 	 Time used:  0.27 sec
2023-04-03 01:46:19,622 		7056 of 10000 with 98.87% 	 Time used:  0.26 sec
2023-04-03 01:46:19,889 		7080 of 10000 with 98.87% 	 Time used:  0.27 sec
2023-04-03 01:46:20,155 		7104 of 10000 with 98.87% 	 Time used:  0.27 sec
2023-04-03 01:46:20,418 		7128 of 10000 with 98.88% 	 Time used:  0.26 sec
2023-04-03 01:46:20,676 		7152 of 10000 with 98.88% 	 Time used:  0.26 sec
2023-04-03 01:46:20,935 		7176 of 10000 with 98.89% 	 Time used:  0.26 sec
2023-04-03 01:46:21,171 		7200 of 10000 with 98.89% 	 Time used:  0.24 sec
2023-04-03 01:46:21,408 		7224 of 10000 with 98.89% 	 Time used:  0.24 sec
2023-04-03 01:46:21,668 		7248 of 10000 with 98.90% 	 Time used:  0.26 sec
2023-04-03 01:46:21,919 		7272 of 10000 with 98.89% 	 Time used:  0.25 sec
2023-04-03 01:46:22,190 		7296 of 10000 with 98.89% 	 Time used:  0.27 sec
2023-04-03 01:46:22,483 		7320 of 10000 with 98.88% 	 Time used:  0.29 sec
2023-04-03 01:46:22,734 		7344 of 10000 with 98.87% 	 Time used:  0.25 sec
2023-04-03 01:46:22,999 		7368 of 10000 with 98.87% 	 Time used:  0.26 sec
2023-04-03 01:46:23,278 		7392 of 10000 with 98.88% 	 Time used:  0.28 sec
2023-04-03 01:46:23,549 		7416 of 10000 with 98.88% 	 Time used:  0.27 sec
2023-04-03 01:46:23,810 		7440 of 10000 with 98.88% 	 Time used:  0.26 sec
2023-04-03 01:46:24,077 		7464 of 10000 with 98.89% 	 Time used:  0.27 sec
2023-04-03 01:46:24,318 		7488 of 10000 with 98.89% 	 Time used:  0.24 sec
2023-04-03 01:46:24,583 		7512 of 10000 with 98.90% 	 Time used:  0.26 sec
2023-04-03 01:46:24,865 		7536 of 10000 with 98.90% 	 Time used:  0.28 sec
2023-04-03 01:46:25,134 		7560 of 10000 with 98.89% 	 Time used:  0.27 sec
2023-04-03 01:46:25,396 		7584 of 10000 with 98.89% 	 Time used:  0.26 sec
2023-04-03 01:46:25,654 		7608 of 10000 with 98.88% 	 Time used:  0.26 sec
2023-04-03 01:46:25,913 		7632 of 10000 with 98.89% 	 Time used:  0.26 sec
2023-04-03 01:46:26,191 		7656 of 10000 with 98.89% 	 Time used:  0.28 sec
2023-04-03 01:46:26,450 		7680 of 10000 with 98.89% 	 Time used:  0.26 sec
2023-04-03 01:46:26,711 		7704 of 10000 with 98.90% 	 Time used:  0.26 sec
2023-04-03 01:46:26,985 		7728 of 10000 with 98.90% 	 Time used:  0.27 sec
2023-04-03 01:46:27,243 		7752 of 10000 with 98.90% 	 Time used:  0.26 sec
2023-04-03 01:46:27,478 		7776 of 10000 with 98.91% 	 Time used:  0.24 sec
2023-04-03 01:46:27,732 		7800 of 10000 with 98.91% 	 Time used:  0.25 sec
2023-04-03 01:46:27,991 		7824 of 10000 with 98.91% 	 Time used:  0.26 sec
2023-04-03 01:46:28,254 		7848 of 10000 with 98.92% 	 Time used:  0.26 sec
2023-04-03 01:46:28,530 		7872 of 10000 with 98.91% 	 Time used:  0.28 sec
2023-04-03 01:46:28,780 		7896 of 10000 with 98.91% 	 Time used:  0.25 sec
2023-04-03 01:46:29,043 		7920 of 10000 with 98.91% 	 Time used:  0.26 sec
2023-04-03 01:46:29,309 		7944 of 10000 with 98.92% 	 Time used:  0.27 sec
2023-04-03 01:46:29,585 		7968 of 10000 with 98.92% 	 Time used:  0.28 sec
2023-04-03 01:46:29,839 		7992 of 10000 with 98.92% 	 Time used:  0.25 sec
2023-04-03 01:46:30,106 		8016 of 10000 with 98.93% 	 Time used:  0.27 sec
2023-04-03 01:46:30,369 		8040 of 10000 with 98.93% 	 Time used:  0.26 sec
2023-04-03 01:46:30,627 		8064 of 10000 with 98.93% 	 Time used:  0.26 sec
2023-04-03 01:46:30,889 		8088 of 10000 with 98.94% 	 Time used:  0.26 sec
2023-04-03 01:46:31,154 		8112 of 10000 with 98.94% 	 Time used:  0.27 sec
2023-04-03 01:46:31,429 		8136 of 10000 with 98.94% 	 Time used:  0.27 sec
2023-04-03 01:46:31,669 		8160 of 10000 with 98.95% 	 Time used:  0.24 sec
2023-04-03 01:46:31,940 		8184 of 10000 with 98.95% 	 Time used:  0.27 sec
2023-04-03 01:46:32,224 		8208 of 10000 with 98.95% 	 Time used:  0.28 sec
2023-04-03 01:46:32,488 		8232 of 10000 with 98.93% 	 Time used:  0.26 sec
2023-04-03 01:46:32,769 		8256 of 10000 with 98.93% 	 Time used:  0.28 sec
2023-04-03 01:46:33,055 		8280 of 10000 with 98.94% 	 Time used:  0.29 sec
2023-04-03 01:46:33,309 		8304 of 10000 with 98.94% 	 Time used:  0.25 sec
2023-04-03 01:46:33,581 		8328 of 10000 with 98.94% 	 Time used:  0.27 sec
2023-04-03 01:46:33,855 		8352 of 10000 with 98.93% 	 Time used:  0.27 sec
2023-04-03 01:46:34,111 		8376 of 10000 with 98.94% 	 Time used:  0.26 sec
2023-04-03 01:46:34,344 		8400 of 10000 with 98.93% 	 Time used:  0.23 sec
2023-04-03 01:46:34,611 		8424 of 10000 with 98.93% 	 Time used:  0.27 sec
2023-04-03 01:46:34,878 		8448 of 10000 with 98.93% 	 Time used:  0.27 sec
2023-04-03 01:46:35,158 		8472 of 10000 with 98.94% 	 Time used:  0.28 sec
2023-04-03 01:46:35,428 		8496 of 10000 with 98.94% 	 Time used:  0.27 sec
2023-04-03 01:46:35,699 		8520 of 10000 with 98.94% 	 Time used:  0.27 sec
2023-04-03 01:46:35,985 		8544 of 10000 with 98.93% 	 Time used:  0.29 sec
2023-04-03 01:46:36,251 		8568 of 10000 with 98.94% 	 Time used:  0.27 sec
2023-04-03 01:46:36,507 		8592 of 10000 with 98.94% 	 Time used:  0.26 sec
2023-04-03 01:46:36,781 		8616 of 10000 with 98.94% 	 Time used:  0.27 sec
2023-04-03 01:46:37,055 		8640 of 10000 with 98.94% 	 Time used:  0.27 sec
2023-04-03 01:46:37,322 		8664 of 10000 with 98.93% 	 Time used:  0.27 sec
2023-04-03 01:46:37,590 		8688 of 10000 with 98.93% 	 Time used:  0.27 sec
2023-04-03 01:46:37,868 		8712 of 10000 with 98.93% 	 Time used:  0.28 sec
2023-04-03 01:46:38,129 		8736 of 10000 with 98.94% 	 Time used:  0.26 sec
2023-04-03 01:46:38,392 		8760 of 10000 with 98.94% 	 Time used:  0.26 sec
2023-04-03 01:46:38,652 		8784 of 10000 with 98.94% 	 Time used:  0.26 sec
2023-04-03 01:46:38,913 		8808 of 10000 with 98.93% 	 Time used:  0.26 sec
2023-04-03 01:46:39,181 		8832 of 10000 with 98.92% 	 Time used:  0.27 sec
2023-04-03 01:46:39,441 		8856 of 10000 with 98.93% 	 Time used:  0.26 sec
2023-04-03 01:46:39,716 		8880 of 10000 with 98.93% 	 Time used:  0.27 sec
2023-04-03 01:46:39,984 		8904 of 10000 with 98.93% 	 Time used:  0.27 sec
2023-04-03 01:46:40,250 		8928 of 10000 with 98.94% 	 Time used:  0.27 sec
2023-04-03 01:46:40,510 		8952 of 10000 with 98.94% 	 Time used:  0.26 sec
2023-04-03 01:46:40,784 		8976 of 10000 with 98.94% 	 Time used:  0.27 sec
2023-04-03 01:46:41,043 		9000 of 10000 with 98.94% 	 Time used:  0.26 sec
2023-04-03 01:46:41,311 		9024 of 10000 with 98.95% 	 Time used:  0.27 sec
2023-04-03 01:46:41,588 		9048 of 10000 with 98.95% 	 Time used:  0.28 sec
2023-04-03 01:46:41,847 		9072 of 10000 with 98.94% 	 Time used:  0.26 sec
2023-04-03 01:46:42,102 		9096 of 10000 with 98.93% 	 Time used:  0.25 sec
2023-04-03 01:46:42,392 		9120 of 10000 with 98.94% 	 Time used:  0.29 sec
2023-04-03 01:46:42,681 		9144 of 10000 with 98.94% 	 Time used:  0.29 sec
2023-04-03 01:46:42,929 		9168 of 10000 with 98.94% 	 Time used:  0.25 sec
2023-04-03 01:46:43,195 		9192 of 10000 with 98.94% 	 Time used:  0.27 sec
2023-04-03 01:46:43,455 		9216 of 10000 with 98.94% 	 Time used:  0.26 sec
2023-04-03 01:46:43,692 		9240 of 10000 with 98.93% 	 Time used:  0.24 sec
2023-04-03 01:46:43,953 		9264 of 10000 with 98.93% 	 Time used:  0.26 sec
2023-04-03 01:46:44,205 		9288 of 10000 with 98.93% 	 Time used:  0.25 sec
2023-04-03 01:46:44,476 		9312 of 10000 with 98.93% 	 Time used:  0.27 sec
2023-04-03 01:46:44,732 		9336 of 10000 with 98.93% 	 Time used:  0.26 sec
2023-04-03 01:46:45,000 		9360 of 10000 with 98.93% 	 Time used:  0.27 sec
2023-04-03 01:46:45,266 		9384 of 10000 with 98.93% 	 Time used:  0.27 sec
2023-04-03 01:46:45,539 		9408 of 10000 with 98.93% 	 Time used:  0.27 sec
2023-04-03 01:46:45,813 		9432 of 10000 with 98.93% 	 Time used:  0.27 sec
2023-04-03 01:46:46,060 		9456 of 10000 with 98.93% 	 Time used:  0.25 sec
2023-04-03 01:46:46,319 		9480 of 10000 with 98.93% 	 Time used:  0.26 sec
2023-04-03 01:46:46,573 		9504 of 10000 with 98.93% 	 Time used:  0.25 sec
2023-04-03 01:46:46,840 		9528 of 10000 with 98.93% 	 Time used:  0.27 sec
2023-04-03 01:46:47,096 		9552 of 10000 with 98.93% 	 Time used:  0.26 sec
2023-04-03 01:46:47,365 		9576 of 10000 with 98.93% 	 Time used:  0.27 sec
2023-04-03 01:46:47,636 		9600 of 10000 with 98.94% 	 Time used:  0.27 sec
2023-04-03 01:46:47,889 		9624 of 10000 with 98.94% 	 Time used:  0.25 sec
2023-04-03 01:46:48,149 		9648 of 10000 with 98.91% 	 Time used:  0.26 sec
2023-04-03 01:46:48,398 		9672 of 10000 with 98.90% 	 Time used:  0.25 sec
2023-04-03 01:46:48,658 		9696 of 10000 with 98.91% 	 Time used:  0.26 sec
2023-04-03 01:46:48,933 		9720 of 10000 with 98.91% 	 Time used:  0.27 sec
2023-04-03 01:46:49,208 		9744 of 10000 with 98.91% 	 Time used:  0.27 sec
2023-04-03 01:46:49,468 		9768 of 10000 with 98.90% 	 Time used:  0.26 sec
2023-04-03 01:46:49,741 		9792 of 10000 with 98.91% 	 Time used:  0.27 sec
2023-04-03 01:46:50,007 		9816 of 10000 with 98.91% 	 Time used:  0.27 sec
2023-04-03 01:46:50,273 		9840 of 10000 with 98.91% 	 Time used:  0.27 sec
2023-04-03 01:46:50,537 		9864 of 10000 with 98.92% 	 Time used:  0.26 sec
2023-04-03 01:46:50,792 		9888 of 10000 with 98.91% 	 Time used:  0.25 sec
2023-04-03 01:46:51,059 		9912 of 10000 with 98.91% 	 Time used:  0.27 sec
2023-04-03 01:46:51,321 		9936 of 10000 with 98.91% 	 Time used:  0.26 sec
2023-04-03 01:46:51,587 		9960 of 10000 with 98.92% 	 Time used:  0.27 sec
2023-04-03 01:46:51,856 		9984 of 10000 with 98.92% 	 Time used:  0.27 sec
2023-04-03 01:46:52,032 		10000 of 10000 with 98.91% 	 Time used:  0.18 sec
2023-04-03 01:46:52,032 
2023-04-03 01:46:52,033 			Learning rate: weights:   1.000e-02    
2023-04-03 01:46:52,033 			Last test performance: 98.91%
2023-04-03 01:46:52,033 ----------------
2023-04-03 01:46:57,444   16  =>  0    		Training 486 pattern with 99.17% 	Forward time: 	 5.31 sec
2023-04-03 01:46:57,444 			Loss:    3.293e-02    			Backward time: 	 0.10 sec 
2023-04-03 01:46:57,444 ADAM: Layer 0 -> dw_min:9.9798e-01  dw_max:1.0019e+00 lr:1.0000e-02
2023-04-03 01:46:57,444 ADAM: Layer 1 -> dw_min:9.9225e-01  dw_max:1.0078e+00 lr:1.0000e-02
2023-04-03 01:46:57,444 ADAM: Layer 2 -> dw_min:9.8722e-01  dw_max:1.0121e+00 lr:1.0000e-02
2023-04-03 01:46:57,444 ADAM: Layer 3 -> dw_min:9.9528e-01  dw_max:1.0048e+00 lr:1.0000e-02
2023-04-03 01:46:57,459 			Learning rate: weights:   1.000e-02    
2023-04-03 01:46:57,459 			Last test performance: 98.91%
2023-04-03 01:46:57,459 ----------------
2023-04-03 01:47:02,911   16  =>  1    		Training 486 pattern with 99.17% 	Forward time: 	 5.35 sec
2023-04-03 01:47:02,911 			Loss:    2.879e-02    			Backward time: 	 0.10 sec 
2023-04-03 01:47:02,911 ADAM: Layer 0 -> dw_min:9.9783e-01  dw_max:1.0019e+00 lr:1.0000e-02
2023-04-03 01:47:02,911 ADAM: Layer 1 -> dw_min:9.9232e-01  dw_max:1.0087e+00 lr:1.0000e-02
2023-04-03 01:47:02,911 ADAM: Layer 2 -> dw_min:9.8650e-01  dw_max:1.0124e+00 lr:1.0000e-02
2023-04-03 01:47:02,911 ADAM: Layer 3 -> dw_min:9.9575e-01  dw_max:1.0043e+00 lr:1.0000e-02
2023-04-03 01:47:03,005 			Learning rate: weights:   1.000e-02    
2023-04-03 01:47:03,005 			Last test performance: 98.91%
2023-04-03 01:47:03,005 ----------------
2023-04-03 01:47:08,318   16  =>  2    		Training 486 pattern with 99.79% 	Forward time: 	 5.21 sec
2023-04-03 01:47:08,318 			Loss:    5.465e-03    			Backward time: 	 0.09 sec 
2023-04-03 01:47:08,318 ADAM: Layer 0 -> dw_min:9.9812e-01  dw_max:1.0015e+00 lr:1.0000e-02
2023-04-03 01:47:08,318 ADAM: Layer 1 -> dw_min:9.9275e-01  dw_max:1.0079e+00 lr:1.0000e-02
2023-04-03 01:47:08,318 ADAM: Layer 2 -> dw_min:9.8405e-01  dw_max:1.0127e+00 lr:1.0000e-02
2023-04-03 01:47:08,319 ADAM: Layer 3 -> dw_min:9.9617e-01  dw_max:1.0073e+00 lr:1.0000e-02
2023-04-03 01:47:08,481 			Learning rate: weights:   1.000e-02    
2023-04-03 01:47:08,482 			Last test performance: 98.91%
2023-04-03 01:47:08,482 ----------------
2023-04-03 01:47:13,825   16  =>  3    		Training 486 pattern with 99.38% 	Forward time: 	 5.24 sec
2023-04-03 01:47:13,825 			Loss:    2.732e-02    			Backward time: 	 0.10 sec 
2023-04-03 01:47:13,825 ADAM: Layer 0 -> dw_min:9.9773e-01  dw_max:1.0015e+00 lr:1.0000e-02
2023-04-03 01:47:13,825 ADAM: Layer 1 -> dw_min:9.9223e-01  dw_max:1.0078e+00 lr:1.0000e-02
2023-04-03 01:47:13,825 ADAM: Layer 2 -> dw_min:9.8564e-01  dw_max:1.0125e+00 lr:1.0000e-02
2023-04-03 01:47:13,825 ADAM: Layer 3 -> dw_min:9.9647e-01  dw_max:1.0066e+00 lr:1.0000e-02
2023-04-03 01:47:13,931 			Learning rate: weights:   1.000e-02    
2023-04-03 01:47:13,931 			Last test performance: 98.91%
2023-04-03 01:47:13,931 ----------------
2023-04-03 01:47:19,349   16  =>  4    		Training 486 pattern with 99.17% 	Forward time: 	 5.32 sec
2023-04-03 01:47:19,349 			Loss:    1.922e-02    			Backward time: 	 0.10 sec 
2023-04-03 01:47:19,350 ADAM: Layer 0 -> dw_min:9.9809e-01  dw_max:1.0016e+00 lr:1.0000e-02
2023-04-03 01:47:19,350 ADAM: Layer 1 -> dw_min:9.9259e-01  dw_max:1.0085e+00 lr:1.0000e-02
2023-04-03 01:47:19,350 ADAM: Layer 2 -> dw_min:9.8592e-01  dw_max:1.0141e+00 lr:1.0000e-02
2023-04-03 01:47:19,350 ADAM: Layer 3 -> dw_min:9.9682e-01  dw_max:1.0059e+00 lr:1.0000e-02
2023-04-03 01:47:19,365 			Learning rate: weights:   1.000e-02    
2023-04-03 01:47:19,365 			Last test performance: 98.91%
2023-04-03 01:47:19,365 ----------------
2023-04-03 01:47:24,714   16  =>  5    		Training 486 pattern with 99.79% 	Forward time: 	 5.25 sec
2023-04-03 01:47:24,715 			Loss:    5.906e-03    			Backward time: 	 0.10 sec 
2023-04-03 01:47:24,715 ADAM: Layer 0 -> dw_min:9.9815e-01  dw_max:1.0016e+00 lr:1.0000e-02
2023-04-03 01:47:24,715 ADAM: Layer 1 -> dw_min:9.9292e-01  dw_max:1.0089e+00 lr:1.0000e-02
2023-04-03 01:47:24,715 ADAM: Layer 2 -> dw_min:9.8585e-01  dw_max:1.0140e+00 lr:1.0000e-02
2023-04-03 01:47:24,715 ADAM: Layer 3 -> dw_min:9.9631e-01  dw_max:1.0074e+00 lr:1.0000e-02
2023-04-03 01:47:24,740 			Learning rate: weights:   1.000e-02    
2023-04-03 01:47:24,740 			Last test performance: 98.91%
2023-04-03 01:47:24,740 ----------------
2023-04-03 01:47:30,129   16  =>  6    		Training 486 pattern with 98.96% 	Forward time: 	 5.29 sec
2023-04-03 01:47:30,129 			Loss:    3.380e-02    			Backward time: 	 0.10 sec 
2023-04-03 01:47:30,129 ADAM: Layer 0 -> dw_min:9.9853e-01  dw_max:1.0019e+00 lr:1.0000e-02
2023-04-03 01:47:30,130 ADAM: Layer 1 -> dw_min:9.9049e-01  dw_max:1.0084e+00 lr:1.0000e-02
2023-04-03 01:47:30,130 ADAM: Layer 2 -> dw_min:9.8558e-01  dw_max:1.0184e+00 lr:1.0000e-02
2023-04-03 01:47:30,130 ADAM: Layer 3 -> dw_min:9.9660e-01  dw_max:1.0083e+00 lr:1.0000e-02
2023-04-03 01:47:30,215 			Learning rate: weights:   1.000e-02    
2023-04-03 01:47:30,215 			Last test performance: 98.91%
2023-04-03 01:47:30,215 ----------------
2023-04-03 01:47:35,559   16  =>  7    		Training 486 pattern with 99.17% 	Forward time: 	 5.24 sec
2023-04-03 01:47:35,559 			Loss:    3.269e-02    			Backward time: 	 0.10 sec 
2023-04-03 01:47:35,559 ADAM: Layer 0 -> dw_min:9.9822e-01  dw_max:1.0029e+00 lr:1.0000e-02
2023-04-03 01:47:35,559 ADAM: Layer 1 -> dw_min:9.9140e-01  dw_max:1.0074e+00 lr:1.0000e-02
2023-04-03 01:47:35,559 ADAM: Layer 2 -> dw_min:9.8640e-01  dw_max:1.0165e+00 lr:1.0000e-02
2023-04-03 01:47:35,560 ADAM: Layer 3 -> dw_min:9.9696e-01  dw_max:1.0075e+00 lr:1.0000e-02
2023-04-03 01:47:35,615 			Learning rate: weights:   1.000e-02    
2023-04-03 01:47:35,615 			Last test performance: 98.91%
2023-04-03 01:47:35,615 ----------------
2023-04-03 01:47:40,963   16  =>  8    		Training 486 pattern with 99.17% 	Forward time: 	 5.25 sec
2023-04-03 01:47:40,963 			Loss:    2.455e-02    			Backward time: 	 0.10 sec 
2023-04-03 01:47:40,963 ADAM: Layer 0 -> dw_min:9.9787e-01  dw_max:1.0022e+00 lr:1.0000e-02
2023-04-03 01:47:40,963 ADAM: Layer 1 -> dw_min:9.9215e-01  dw_max:1.0105e+00 lr:1.0000e-02
2023-04-03 01:47:40,963 ADAM: Layer 2 -> dw_min:9.8606e-01  dw_max:1.0149e+00 lr:1.0000e-02
2023-04-03 01:47:40,963 ADAM: Layer 3 -> dw_min:9.9520e-01  dw_max:1.0067e+00 lr:1.0000e-02
2023-04-03 01:47:41,035 			Learning rate: weights:   1.000e-02    
2023-04-03 01:47:41,035 			Last test performance: 98.91%
2023-04-03 01:47:41,035 ----------------
2023-04-03 01:47:46,427   16  =>  9    		Training 486 pattern with 98.75% 	Forward time: 	 5.29 sec
2023-04-03 01:47:46,427 			Loss:    3.021e-02    			Backward time: 	 0.10 sec 
2023-04-03 01:47:46,428 ADAM: Layer 0 -> dw_min:9.9731e-01  dw_max:1.0028e+00 lr:1.0000e-02
2023-04-03 01:47:46,428 ADAM: Layer 1 -> dw_min:9.9036e-01  dw_max:1.0106e+00 lr:1.0000e-02
2023-04-03 01:47:46,428 ADAM: Layer 2 -> dw_min:9.8404e-01  dw_max:1.0143e+00 lr:1.0000e-02
2023-04-03 01:47:46,428 ADAM: Layer 3 -> dw_min:9.9444e-01  dw_max:1.0064e+00 lr:1.0000e-02
2023-04-03 01:47:46,443 			Learning rate: weights:   1.000e-02    
2023-04-03 01:47:46,444 			Last test performance: 98.91%
2023-04-03 01:47:46,444 ----------------
2023-04-03 01:47:51,753   16  =>  10   		Training 486 pattern with 99.38% 	Forward time: 	 5.21 sec
2023-04-03 01:47:51,753 			Loss:    1.477e-02    			Backward time: 	 0.09 sec 
2023-04-03 01:47:51,754 ADAM: Layer 0 -> dw_min:9.9756e-01  dw_max:1.0032e+00 lr:1.0000e-02
2023-04-03 01:47:51,754 ADAM: Layer 1 -> dw_min:9.9128e-01  dw_max:1.0106e+00 lr:1.0000e-02
2023-04-03 01:47:51,754 ADAM: Layer 2 -> dw_min:9.8563e-01  dw_max:1.0129e+00 lr:1.0000e-02
2023-04-03 01:47:51,754 ADAM: Layer 3 -> dw_min:9.9498e-01  dw_max:1.0055e+00 lr:1.0000e-02
2023-04-03 01:47:51,794 			Learning rate: weights:   1.000e-02    
2023-04-03 01:47:51,794 			Last test performance: 98.91%
2023-04-03 01:47:51,794 ----------------
2023-04-03 01:47:57,183   16  =>  11   		Training 486 pattern with 99.38% 	Forward time: 	 5.29 sec
2023-04-03 01:47:57,183 			Loss:    1.782e-02    			Backward time: 	 0.10 sec 
2023-04-03 01:47:57,184 ADAM: Layer 0 -> dw_min:9.9732e-01  dw_max:1.0038e+00 lr:1.0000e-02
2023-04-03 01:47:57,184 ADAM: Layer 1 -> dw_min:9.8967e-01  dw_max:1.0093e+00 lr:1.0000e-02
2023-04-03 01:47:57,184 ADAM: Layer 2 -> dw_min:9.8626e-01  dw_max:1.0128e+00 lr:1.0000e-02
2023-04-03 01:47:57,184 ADAM: Layer 3 -> dw_min:9.9538e-01  dw_max:1.0051e+00 lr:1.0000e-02
2023-04-03 01:47:57,241 			Learning rate: weights:   1.000e-02    
2023-04-03 01:47:57,241 			Last test performance: 98.91%
2023-04-03 01:47:57,241 ----------------
2023-04-03 01:48:02,686   16  =>  12   		Training 486 pattern with 99.38% 	Forward time: 	 5.34 sec
2023-04-03 01:48:02,687 			Loss:    1.321e-02    			Backward time: 	 0.10 sec 
2023-04-03 01:48:02,687 ADAM: Layer 0 -> dw_min:9.9727e-01  dw_max:1.0033e+00 lr:1.0000e-02
2023-04-03 01:48:02,687 ADAM: Layer 1 -> dw_min:9.8943e-01  dw_max:1.0085e+00 lr:1.0000e-02
2023-04-03 01:48:02,687 ADAM: Layer 2 -> dw_min:9.8532e-01  dw_max:1.0146e+00 lr:1.0000e-02
2023-04-03 01:48:02,687 ADAM: Layer 3 -> dw_min:9.9538e-01  dw_max:1.0047e+00 lr:1.0000e-02
2023-04-03 01:48:02,703 			Learning rate: weights:   1.000e-02    
2023-04-03 01:48:02,703 			Last test performance: 98.91%
2023-04-03 01:48:02,703 ----------------
2023-04-03 01:48:08,083   16  =>  13   		Training 486 pattern with 100.00% 	Forward time: 	 5.28 sec
2023-04-03 01:48:08,083 			Loss:    3.771e-03    			Backward time: 	 0.10 sec 
2023-04-03 01:48:08,084 ADAM: Layer 0 -> dw_min:9.9747e-01  dw_max:1.0030e+00 lr:1.0000e-02
2023-04-03 01:48:08,084 ADAM: Layer 1 -> dw_min:9.9048e-01  dw_max:1.0077e+00 lr:1.0000e-02
2023-04-03 01:48:08,084 ADAM: Layer 2 -> dw_min:9.8678e-01  dw_max:1.0132e+00 lr:1.0000e-02
2023-04-03 01:48:08,084 ADAM: Layer 3 -> dw_min:9.9581e-01  dw_max:1.0041e+00 lr:1.0000e-02
2023-04-03 01:48:08,174 			Learning rate: weights:   1.000e-02    
2023-04-03 01:48:08,174 			Last test performance: 98.91%
2023-04-03 01:48:08,174 ----------------
2023-04-03 01:48:13,615   16  =>  14   		Training 486 pattern with 99.38% 	Forward time: 	 5.34 sec
2023-04-03 01:48:13,615 			Loss:    1.258e-02    			Backward time: 	 0.10 sec 
2023-04-03 01:48:13,615 ADAM: Layer 0 -> dw_min:9.9779e-01  dw_max:1.0024e+00 lr:1.0000e-02
2023-04-03 01:48:13,615 ADAM: Layer 1 -> dw_min:9.9141e-01  dw_max:1.0067e+00 lr:1.0000e-02
2023-04-03 01:48:13,615 ADAM: Layer 2 -> dw_min:9.8781e-01  dw_max:1.0143e+00 lr:1.0000e-02
2023-04-03 01:48:13,615 ADAM: Layer 3 -> dw_min:9.9622e-01  dw_max:1.0037e+00 lr:1.0000e-02
2023-04-03 01:48:13,765 			Learning rate: weights:   1.000e-02    
2023-04-03 01:48:13,765 			Last test performance: 98.91%
2023-04-03 01:48:13,765 ----------------
2023-04-03 01:48:19,098   16  =>  15   		Training 486 pattern with 98.96% 	Forward time: 	 5.23 sec
2023-04-03 01:48:19,098 			Loss:    3.506e-02    			Backward time: 	 0.10 sec 
2023-04-03 01:48:19,098 ADAM: Layer 0 -> dw_min:9.9750e-01  dw_max:1.0019e+00 lr:1.0000e-02
2023-04-03 01:48:19,098 ADAM: Layer 1 -> dw_min:9.8602e-01  dw_max:1.0110e+00 lr:1.0000e-02
2023-04-03 01:48:19,098 ADAM: Layer 2 -> dw_min:9.8534e-01  dw_max:1.0160e+00 lr:1.0000e-02
2023-04-03 01:48:19,098 ADAM: Layer 3 -> dw_min:9.9321e-01  dw_max:1.0076e+00 lr:1.0000e-02
2023-04-03 01:48:19,133 			Learning rate: weights:   1.000e-02    
2023-04-03 01:48:19,133 			Last test performance: 98.91%
2023-04-03 01:48:19,133 ----------------
2023-04-03 01:48:24,488   16  =>  16   		Training 486 pattern with 100.00% 	Forward time: 	 5.25 sec
2023-04-03 01:48:24,488 			Loss:    3.486e-03    			Backward time: 	 0.10 sec 
2023-04-03 01:48:24,488 ADAM: Layer 0 -> dw_min:9.9814e-01  dw_max:1.0017e+00 lr:1.0000e-02
2023-04-03 01:48:24,488 ADAM: Layer 1 -> dw_min:9.8617e-01  dw_max:1.0100e+00 lr:1.0000e-02
2023-04-03 01:48:24,489 ADAM: Layer 2 -> dw_min:9.8660e-01  dw_max:1.0146e+00 lr:1.0000e-02
2023-04-03 01:48:24,489 ADAM: Layer 3 -> dw_min:9.9389e-01  dw_max:1.0068e+00 lr:1.0000e-02
2023-04-03 01:48:24,505 			Learning rate: weights:   1.000e-02    
2023-04-03 01:48:24,505 			Last test performance: 98.91%
2023-04-03 01:48:24,505 ----------------
2023-04-03 01:48:29,833   16  =>  17   		Training 486 pattern with 98.75% 	Forward time: 	 5.23 sec
2023-04-03 01:48:29,833 			Loss:    4.773e-02    			Backward time: 	 0.10 sec 
2023-04-03 01:48:29,833 ADAM: Layer 0 -> dw_min:9.9818e-01  dw_max:1.0018e+00 lr:1.0000e-02
2023-04-03 01:48:29,834 ADAM: Layer 1 -> dw_min:9.8726e-01  dw_max:1.0088e+00 lr:1.0000e-02
2023-04-03 01:48:29,834 ADAM: Layer 2 -> dw_min:9.8679e-01  dw_max:1.0143e+00 lr:1.0000e-02
2023-04-03 01:48:29,834 ADAM: Layer 3 -> dw_min:9.9450e-01  dw_max:1.0075e+00 lr:1.0000e-02
2023-04-03 01:48:29,896 			Learning rate: weights:   1.000e-02    
2023-04-03 01:48:29,896 			Last test performance: 98.91%
2023-04-03 01:48:29,896 ----------------
2023-04-03 01:48:35,275   16  =>  18   		Training 486 pattern with 99.17% 	Forward time: 	 5.28 sec
2023-04-03 01:48:35,275 			Loss:    3.210e-02    			Backward time: 	 0.10 sec 
2023-04-03 01:48:35,275 ADAM: Layer 0 -> dw_min:9.9827e-01  dw_max:1.0020e+00 lr:1.0000e-02
2023-04-03 01:48:35,276 ADAM: Layer 1 -> dw_min:9.8869e-01  dw_max:1.0081e+00 lr:1.0000e-02
2023-04-03 01:48:35,276 ADAM: Layer 2 -> dw_min:9.8631e-01  dw_max:1.0148e+00 lr:1.0000e-02
2023-04-03 01:48:35,276 ADAM: Layer 3 -> dw_min:9.9507e-01  dw_max:1.0067e+00 lr:1.0000e-02
2023-04-03 01:48:35,290 			Learning rate: weights:   1.000e-02    
2023-04-03 01:48:35,290 			Last test performance: 98.91%
2023-04-03 01:48:35,290 ----------------
2023-04-03 01:48:40,694   16  =>  19   		Training 486 pattern with 99.38% 	Forward time: 	 5.30 sec
2023-04-03 01:48:40,694 			Loss:    3.263e-02    			Backward time: 	 0.09 sec 
2023-04-03 01:48:40,694 ADAM: Layer 0 -> dw_min:9.9798e-01  dw_max:1.0018e+00 lr:1.0000e-02
2023-04-03 01:48:40,695 ADAM: Layer 1 -> dw_min:9.8399e-01  dw_max:1.0105e+00 lr:1.0000e-02
2023-04-03 01:48:40,695 ADAM: Layer 2 -> dw_min:9.8757e-01  dw_max:1.0149e+00 lr:1.0000e-02
2023-04-03 01:48:40,695 ADAM: Layer 3 -> dw_min:9.9556e-01  dw_max:1.0060e+00 lr:1.0000e-02
2023-04-03 01:48:40,779 			Learning rate: weights:   1.000e-02    
2023-04-03 01:48:40,779 			Last test performance: 98.91%
2023-04-03 01:48:40,779 ----------------
2023-04-03 01:48:46,137   16  =>  20   		Training 486 pattern with 99.38% 	Forward time: 	 5.26 sec
2023-04-03 01:48:46,137 			Loss:    1.112e-02    			Backward time: 	 0.10 sec 
2023-04-03 01:48:46,137 ADAM: Layer 0 -> dw_min:9.9802e-01  dw_max:1.0018e+00 lr:1.0000e-02
2023-04-03 01:48:46,138 ADAM: Layer 1 -> dw_min:9.8544e-01  dw_max:1.0094e+00 lr:1.0000e-02
2023-04-03 01:48:46,138 ADAM: Layer 2 -> dw_min:9.8586e-01  dw_max:1.0134e+00 lr:1.0000e-02
2023-04-03 01:48:46,138 ADAM: Layer 3 -> dw_min:9.9601e-01  dw_max:1.0054e+00 lr:1.0000e-02
2023-04-03 01:48:46,262 			Learning rate: weights:   1.000e-02    
2023-04-03 01:48:46,262 			Last test performance: 98.91%
2023-04-03 01:48:46,262 ----------------
2023-04-03 01:48:51,643   16  =>  21   		Training 486 pattern with 99.38% 	Forward time: 	 5.28 sec
2023-04-03 01:48:51,643 			Loss:    1.852e-02    			Backward time: 	 0.10 sec 
2023-04-03 01:48:51,644 ADAM: Layer 0 -> dw_min:9.9739e-01  dw_max:1.0017e+00 lr:1.0000e-02
2023-04-03 01:48:51,644 ADAM: Layer 1 -> dw_min:9.8674e-01  dw_max:1.0100e+00 lr:1.0000e-02
2023-04-03 01:48:51,644 ADAM: Layer 2 -> dw_min:9.8727e-01  dw_max:1.0121e+00 lr:1.0000e-02
2023-04-03 01:48:51,644 ADAM: Layer 3 -> dw_min:9.9580e-01  dw_max:1.0049e+00 lr:1.0000e-02
2023-04-03 01:48:51,697 			Learning rate: weights:   1.000e-02    
2023-04-03 01:48:51,697 			Last test performance: 98.91%
2023-04-03 01:48:51,697 ----------------
2023-04-03 01:48:57,088   16  =>  22   		Training 486 pattern with 98.96% 	Forward time: 	 5.29 sec
2023-04-03 01:48:57,088 			Loss:    4.512e-02    			Backward time: 	 0.10 sec 
2023-04-03 01:48:57,088 ADAM: Layer 0 -> dw_min:9.9741e-01  dw_max:1.0027e+00 lr:1.0000e-02
2023-04-03 01:48:57,089 ADAM: Layer 1 -> dw_min:9.8653e-01  dw_max:1.0096e+00 lr:1.0000e-02
2023-04-03 01:48:57,089 ADAM: Layer 2 -> dw_min:9.8733e-01  dw_max:1.0148e+00 lr:1.0000e-02
2023-04-03 01:48:57,089 ADAM: Layer 3 -> dw_min:9.9621e-01  dw_max:1.0069e+00 lr:1.0000e-02
2023-04-03 01:48:57,159 			Learning rate: weights:   1.000e-02    
2023-04-03 01:48:57,159 			Last test performance: 98.91%
2023-04-03 01:48:57,159 ----------------
2023-04-03 01:49:02,519   16  =>  23   		Training 486 pattern with 98.96% 	Forward time: 	 5.26 sec
2023-04-03 01:49:02,519 			Loss:    4.389e-02    			Backward time: 	 0.09 sec 
2023-04-03 01:49:02,519 ADAM: Layer 0 -> dw_min:9.9719e-01  dw_max:1.0027e+00 lr:1.0000e-02
2023-04-03 01:49:02,519 ADAM: Layer 1 -> dw_min:9.8838e-01  dw_max:1.0088e+00 lr:1.0000e-02
2023-04-03 01:49:02,519 ADAM: Layer 2 -> dw_min:9.8581e-01  dw_max:1.0134e+00 lr:1.0000e-02
2023-04-03 01:49:02,519 ADAM: Layer 3 -> dw_min:9.9607e-01  dw_max:1.0062e+00 lr:1.0000e-02
2023-04-03 01:49:02,653 			Learning rate: weights:   1.000e-02    
2023-04-03 01:49:02,653 			Last test performance: 98.91%
2023-04-03 01:49:02,653 ----------------
2023-04-03 01:49:07,965   16  =>  24   		Training 486 pattern with 99.58% 	Forward time: 	 5.21 sec
2023-04-03 01:49:07,965 			Loss:    1.638e-02    			Backward time: 	 0.09 sec 
2023-04-03 01:49:07,965 ADAM: Layer 0 -> dw_min:9.9757e-01  dw_max:1.0026e+00 lr:1.0000e-02
2023-04-03 01:49:07,966 ADAM: Layer 1 -> dw_min:9.8918e-01  dw_max:1.0083e+00 lr:1.0000e-02
2023-04-03 01:49:07,966 ADAM: Layer 2 -> dw_min:9.8549e-01  dw_max:1.0147e+00 lr:1.0000e-02
2023-04-03 01:49:07,966 ADAM: Layer 3 -> dw_min:9.9527e-01  dw_max:1.0064e+00 lr:1.0000e-02
2023-04-03 01:49:08,090 			Learning rate: weights:   1.000e-02    
2023-04-03 01:49:08,090 			Last test performance: 98.91%
2023-04-03 01:49:08,090 ----------------
2023-04-03 01:49:13,439   16  =>  25   		Training 486 pattern with 98.54% 	Forward time: 	 5.25 sec
2023-04-03 01:49:13,439 			Loss:    4.770e-02    			Backward time: 	 0.10 sec 
2023-04-03 01:49:13,439 ADAM: Layer 0 -> dw_min:9.9743e-01  dw_max:1.0024e+00 lr:1.0000e-02
2023-04-03 01:49:13,440 ADAM: Layer 1 -> dw_min:9.8960e-01  dw_max:1.0077e+00 lr:1.0000e-02
2023-04-03 01:49:13,440 ADAM: Layer 2 -> dw_min:9.8585e-01  dw_max:1.0132e+00 lr:1.0000e-02
2023-04-03 01:49:13,440 ADAM: Layer 3 -> dw_min:9.9574e-01  dw_max:1.0070e+00 lr:1.0000e-02
2023-04-03 01:49:13,531 			Learning rate: weights:   1.000e-02    
2023-04-03 01:49:13,531 			Last test performance: 98.91%
2023-04-03 01:49:13,531 ----------------
2023-04-03 01:49:18,997   16  =>  26   		Training 486 pattern with 99.17% 	Forward time: 	 5.36 sec
2023-04-03 01:49:18,998 			Loss:    3.988e-02    			Backward time: 	 0.10 sec 
2023-04-03 01:49:18,998 ADAM: Layer 0 -> dw_min:9.9767e-01  dw_max:1.0025e+00 lr:1.0000e-02
2023-04-03 01:49:18,998 ADAM: Layer 1 -> dw_min:9.9029e-01  dw_max:1.0097e+00 lr:1.0000e-02
2023-04-03 01:49:18,998 ADAM: Layer 2 -> dw_min:9.8726e-01  dw_max:1.0133e+00 lr:1.0000e-02
2023-04-03 01:49:18,999 ADAM: Layer 3 -> dw_min:9.9617e-01  dw_max:1.0063e+00 lr:1.0000e-02
2023-04-03 01:49:19,096 			Learning rate: weights:   1.000e-02    
2023-04-03 01:49:19,096 			Last test performance: 98.91%
2023-04-03 01:49:19,096 ----------------
2023-04-03 01:49:24,440   16  =>  27   		Training 486 pattern with 99.58% 	Forward time: 	 5.24 sec
2023-04-03 01:49:24,440 			Loss:    1.314e-02    			Backward time: 	 0.10 sec 
2023-04-03 01:49:24,440 ADAM: Layer 0 -> dw_min:9.9793e-01  dw_max:1.0023e+00 lr:1.0000e-02
2023-04-03 01:49:24,441 ADAM: Layer 1 -> dw_min:9.9010e-01  dw_max:1.0089e+00 lr:1.0000e-02
2023-04-03 01:49:24,441 ADAM: Layer 2 -> dw_min:9.8659e-01  dw_max:1.0135e+00 lr:1.0000e-02
2023-04-03 01:49:24,441 ADAM: Layer 3 -> dw_min:9.9393e-01  dw_max:1.0057e+00 lr:1.0000e-02
2023-04-03 01:49:24,463 			Learning rate: weights:   1.000e-02    
2023-04-03 01:49:24,463 			Last test performance: 98.91%
2023-04-03 01:49:24,463 ----------------
2023-04-03 01:49:29,926   16  =>  28   		Training 486 pattern with 98.96% 	Forward time: 	 5.36 sec
2023-04-03 01:49:29,926 			Loss:    3.417e-02    			Backward time: 	 0.10 sec 
2023-04-03 01:49:29,926 ADAM: Layer 0 -> dw_min:9.9737e-01  dw_max:1.0019e+00 lr:1.0000e-02
2023-04-03 01:49:29,926 ADAM: Layer 1 -> dw_min:9.8744e-01  dw_max:1.0105e+00 lr:1.0000e-02
2023-04-03 01:49:29,926 ADAM: Layer 2 -> dw_min:9.8569e-01  dw_max:1.0122e+00 lr:1.0000e-02
2023-04-03 01:49:29,926 ADAM: Layer 3 -> dw_min:9.9453e-01  dw_max:1.0051e+00 lr:1.0000e-02
2023-04-03 01:49:30,050 			Learning rate: weights:   1.000e-02    
2023-04-03 01:49:30,050 			Last test performance: 98.91%
2023-04-03 01:49:30,050 ----------------
2023-04-03 01:49:35,408   16  =>  29   		Training 486 pattern with 99.58% 	Forward time: 	 5.26 sec
2023-04-03 01:49:35,408 			Loss:    2.523e-02    			Backward time: 	 0.09 sec 
2023-04-03 01:49:35,408 ADAM: Layer 0 -> dw_min:9.9776e-01  dw_max:1.0017e+00 lr:1.0000e-02
2023-04-03 01:49:35,408 ADAM: Layer 1 -> dw_min:9.8832e-01  dw_max:1.0094e+00 lr:1.0000e-02
2023-04-03 01:49:35,408 ADAM: Layer 2 -> dw_min:9.8711e-01  dw_max:1.0109e+00 lr:1.0000e-02
2023-04-03 01:49:35,408 ADAM: Layer 3 -> dw_min:9.9508e-01  dw_max:1.0046e+00 lr:1.0000e-02
2023-04-03 01:49:35,510 			Learning rate: weights:   1.000e-02    
2023-04-03 01:49:35,510 			Last test performance: 98.91%
2023-04-03 01:49:35,510 ----------------
2023-04-03 01:49:40,938   16  =>  30   		Training 486 pattern with 98.12% 	Forward time: 	 5.33 sec
2023-04-03 01:49:40,938 			Loss:    6.228e-02    			Backward time: 	 0.09 sec 
2023-04-03 01:49:40,938 ADAM: Layer 0 -> dw_min:9.9721e-01  dw_max:1.0025e+00 lr:1.0000e-02
2023-04-03 01:49:40,938 ADAM: Layer 1 -> dw_min:9.8968e-01  dw_max:1.0117e+00 lr:1.0000e-02
2023-04-03 01:49:40,938 ADAM: Layer 2 -> dw_min:9.8494e-01  dw_max:1.0138e+00 lr:1.0000e-02
2023-04-03 01:49:40,938 ADAM: Layer 3 -> dw_min:9.9557e-01  dw_max:1.0042e+00 lr:1.0000e-02
2023-04-03 01:49:40,997 			Learning rate: weights:   1.000e-02    
2023-04-03 01:49:40,997 			Last test performance: 98.91%
2023-04-03 01:49:40,997 ----------------
2023-04-03 01:49:46,301   16  =>  31   		Training 486 pattern with 99.38% 	Forward time: 	 5.20 sec
2023-04-03 01:49:46,301 			Loss:    2.478e-02    			Backward time: 	 0.09 sec 
2023-04-03 01:49:46,301 ADAM: Layer 0 -> dw_min:9.9743e-01  dw_max:1.0027e+00 lr:1.0000e-02
2023-04-03 01:49:46,301 ADAM: Layer 1 -> dw_min:9.9051e-01  dw_max:1.0105e+00 lr:1.0000e-02
2023-04-03 01:49:46,302 ADAM: Layer 2 -> dw_min:9.8560e-01  dw_max:1.0118e+00 lr:1.0000e-02
2023-04-03 01:49:46,302 ADAM: Layer 3 -> dw_min:9.9601e-01  dw_max:1.0042e+00 lr:1.0000e-02
2023-04-03 01:49:46,396 			Learning rate: weights:   1.000e-02    
2023-04-03 01:49:46,396 			Last test performance: 98.91%
2023-04-03 01:49:46,396 ----------------
2023-04-03 01:49:51,856   16  =>  32   		Training 486 pattern with 99.38% 	Forward time: 	 5.36 sec
2023-04-03 01:49:51,856 			Loss:    1.446e-02    			Backward time: 	 0.10 sec 
2023-04-03 01:49:51,856 ADAM: Layer 0 -> dw_min:9.9668e-01  dw_max:1.0025e+00 lr:1.0000e-02
2023-04-03 01:49:51,857 ADAM: Layer 1 -> dw_min:9.8985e-01  dw_max:1.0091e+00 lr:1.0000e-02
2023-04-03 01:49:51,857 ADAM: Layer 2 -> dw_min:9.8493e-01  dw_max:1.0145e+00 lr:1.0000e-02
2023-04-03 01:49:51,857 ADAM: Layer 3 -> dw_min:9.9641e-01  dw_max:1.0084e+00 lr:1.0000e-02
2023-04-03 01:49:51,876 			Learning rate: weights:   1.000e-02    
2023-04-03 01:49:51,876 			Last test performance: 98.91%
2023-04-03 01:49:51,876 ----------------
2023-04-03 01:49:57,250   16  =>  33   		Training 486 pattern with 98.96% 	Forward time: 	 5.27 sec
2023-04-03 01:49:57,250 			Loss:    3.785e-02    			Backward time: 	 0.10 sec 
2023-04-03 01:49:57,251 ADAM: Layer 0 -> dw_min:9.9693e-01  dw_max:1.0023e+00 lr:1.0000e-02
2023-04-03 01:49:57,251 ADAM: Layer 1 -> dw_min:9.9134e-01  dw_max:1.0090e+00 lr:1.0000e-02
2023-04-03 01:49:57,251 ADAM: Layer 2 -> dw_min:9.8447e-01  dw_max:1.0143e+00 lr:1.0000e-02
2023-04-03 01:49:57,251 ADAM: Layer 3 -> dw_min:9.9609e-01  dw_max:1.0116e+00 lr:1.0000e-02
2023-04-03 01:49:57,311 			Learning rate: weights:   1.000e-02    
2023-04-03 01:49:57,311 			Last test performance: 98.91%
2023-04-03 01:49:57,311 ----------------
2023-04-03 01:50:02,642   16  =>  34   		Training 486 pattern with 98.96% 	Forward time: 	 5.23 sec
2023-04-03 01:50:02,642 			Loss:    2.052e-02    			Backward time: 	 0.10 sec 
2023-04-03 01:50:02,642 ADAM: Layer 0 -> dw_min:9.9725e-01  dw_max:1.0022e+00 lr:1.0000e-02
2023-04-03 01:50:02,642 ADAM: Layer 1 -> dw_min:9.9107e-01  dw_max:1.0081e+00 lr:1.0000e-02
2023-04-03 01:50:02,642 ADAM: Layer 2 -> dw_min:9.8602e-01  dw_max:1.0135e+00 lr:1.0000e-02
2023-04-03 01:50:02,642 ADAM: Layer 3 -> dw_min:9.9476e-01  dw_max:1.0104e+00 lr:1.0000e-02
2023-04-03 01:50:02,715 			Learning rate: weights:   1.000e-02    
2023-04-03 01:50:02,715 			Last test performance: 98.91%
2023-04-03 01:50:02,715 ----------------
2023-04-03 01:50:08,103   16  =>  35   		Training 486 pattern with 98.96% 	Forward time: 	 5.29 sec
2023-04-03 01:50:08,103 			Loss:    3.080e-02    			Backward time: 	 0.10 sec 
2023-04-03 01:50:08,103 ADAM: Layer 0 -> dw_min:9.9710e-01  dw_max:1.0021e+00 lr:1.0000e-02
2023-04-03 01:50:08,103 ADAM: Layer 1 -> dw_min:9.9164e-01  dw_max:1.0078e+00 lr:1.0000e-02
2023-04-03 01:50:08,104 ADAM: Layer 2 -> dw_min:9.8741e-01  dw_max:1.0121e+00 lr:1.0000e-02
2023-04-03 01:50:08,104 ADAM: Layer 3 -> dw_min:9.9528e-01  dw_max:1.0094e+00 lr:1.0000e-02
2023-04-03 01:50:08,119 			Learning rate: weights:   1.000e-02    
2023-04-03 01:50:08,119 			Last test performance: 98.91%
2023-04-03 01:50:08,119 ----------------
2023-04-03 01:50:13,424   16  =>  36   		Training 486 pattern with 99.58% 	Forward time: 	 5.20 sec
2023-04-03 01:50:13,424 			Loss:    1.459e-02    			Backward time: 	 0.10 sec 
2023-04-03 01:50:13,424 ADAM: Layer 0 -> dw_min:9.9721e-01  dw_max:1.0026e+00 lr:1.0000e-02
2023-04-03 01:50:13,424 ADAM: Layer 1 -> dw_min:9.9173e-01  dw_max:1.0082e+00 lr:1.0000e-02
2023-04-03 01:50:13,424 ADAM: Layer 2 -> dw_min:9.8568e-01  dw_max:1.0117e+00 lr:1.0000e-02
2023-04-03 01:50:13,425 ADAM: Layer 3 -> dw_min:9.9575e-01  dw_max:1.0081e+00 lr:1.0000e-02
2023-04-03 01:50:13,439 			Learning rate: weights:   1.000e-02    
2023-04-03 01:50:13,439 			Last test performance: 98.91%
2023-04-03 01:50:13,439 ----------------
2023-04-03 01:50:18,788   16  =>  37   		Training 486 pattern with 99.17% 	Forward time: 	 5.25 sec
2023-04-03 01:50:18,788 			Loss:    2.392e-02    			Backward time: 	 0.10 sec 
2023-04-03 01:50:18,788 ADAM: Layer 0 -> dw_min:9.9790e-01  dw_max:1.0024e+00 lr:1.0000e-02
2023-04-03 01:50:18,788 ADAM: Layer 1 -> dw_min:9.9202e-01  dw_max:1.0121e+00 lr:1.0000e-02
2023-04-03 01:50:18,789 ADAM: Layer 2 -> dw_min:9.8711e-01  dw_max:1.0126e+00 lr:1.0000e-02
2023-04-03 01:50:18,789 ADAM: Layer 3 -> dw_min:9.9617e-01  dw_max:1.0073e+00 lr:1.0000e-02
2023-04-03 01:50:18,861 			Learning rate: weights:   1.000e-02    
2023-04-03 01:50:18,862 			Last test performance: 98.91%
2023-04-03 01:50:18,862 ----------------
2023-04-03 01:50:24,156   16  =>  38   		Training 486 pattern with 99.38% 	Forward time: 	 5.19 sec
2023-04-03 01:50:24,156 			Loss:    2.012e-02    			Backward time: 	 0.10 sec 
2023-04-03 01:50:24,156 ADAM: Layer 0 -> dw_min:9.9784e-01  dw_max:1.0019e+00 lr:1.0000e-02
2023-04-03 01:50:24,156 ADAM: Layer 1 -> dw_min:9.9107e-01  dw_max:1.0111e+00 lr:1.0000e-02
2023-04-03 01:50:24,156 ADAM: Layer 2 -> dw_min:9.8865e-01  dw_max:1.0113e+00 lr:1.0000e-02
2023-04-03 01:50:24,157 ADAM: Layer 3 -> dw_min:9.9544e-01  dw_max:1.0066e+00 lr:1.0000e-02
2023-04-03 01:50:24,171 			Learning rate: weights:   1.000e-02    
2023-04-03 01:50:24,171 			Last test performance: 98.91%
2023-04-03 01:50:24,171 ----------------
2023-04-03 01:50:29,547   16  =>  39   		Training 486 pattern with 99.58% 	Forward time: 	 5.27 sec
2023-04-03 01:50:29,547 			Loss:    1.500e-02    			Backward time: 	 0.10 sec 
2023-04-03 01:50:29,547 ADAM: Layer 0 -> dw_min:9.9787e-01  dw_max:1.0015e+00 lr:1.0000e-02
2023-04-03 01:50:29,547 ADAM: Layer 1 -> dw_min:9.9080e-01  dw_max:1.0099e+00 lr:1.0000e-02
2023-04-03 01:50:29,548 ADAM: Layer 2 -> dw_min:9.8627e-01  dw_max:1.0146e+00 lr:1.0000e-02
2023-04-03 01:50:29,548 ADAM: Layer 3 -> dw_min:9.9291e-01  dw_max:1.0059e+00 lr:1.0000e-02
2023-04-03 01:50:29,606 			Learning rate: weights:   1.000e-02    
2023-04-03 01:50:29,606 			Last test performance: 98.91%
2023-04-03 01:50:29,606 ----------------
2023-04-03 01:50:35,013   16  =>  40   		Training 486 pattern with 99.58% 	Forward time: 	 5.31 sec
2023-04-03 01:50:35,013 			Loss:    9.982e-03    			Backward time: 	 0.09 sec 
2023-04-03 01:50:35,013 ADAM: Layer 0 -> dw_min:9.9769e-01  dw_max:1.0013e+00 lr:1.0000e-02
2023-04-03 01:50:35,013 ADAM: Layer 1 -> dw_min:9.9081e-01  dw_max:1.0093e+00 lr:1.0000e-02
2023-04-03 01:50:35,013 ADAM: Layer 2 -> dw_min:9.8764e-01  dw_max:1.0132e+00 lr:1.0000e-02
2023-04-03 01:50:35,013 ADAM: Layer 3 -> dw_min:9.9354e-01  dw_max:1.0077e+00 lr:1.0000e-02
2023-04-03 01:50:35,083 			Learning rate: weights:   1.000e-02    
2023-04-03 01:50:35,083 			Last test performance: 98.91%
2023-04-03 01:50:35,083 ----------------
2023-04-03 01:50:40,552   16  =>  41   		Training 486 pattern with 99.58% 	Forward time: 	 5.37 sec
2023-04-03 01:50:40,553 			Loss:    1.845e-02    			Backward time: 	 0.10 sec 
2023-04-03 01:50:40,553 ADAM: Layer 0 -> dw_min:9.9749e-01  dw_max:1.0014e+00 lr:1.0000e-02
2023-04-03 01:50:40,553 ADAM: Layer 1 -> dw_min:9.9159e-01  dw_max:1.0102e+00 lr:1.0000e-02
2023-04-03 01:50:40,553 ADAM: Layer 2 -> dw_min:9.8840e-01  dw_max:1.0119e+00 lr:1.0000e-02
2023-04-03 01:50:40,553 ADAM: Layer 3 -> dw_min:9.9418e-01  dw_max:1.0069e+00 lr:1.0000e-02
2023-04-03 01:50:40,568 			Learning rate: weights:   1.000e-02    
2023-04-03 01:50:40,568 			Last test performance: 98.91%
2023-04-03 01:50:40,568 ----------------
2023-04-03 01:50:45,975   16  =>  42   		Training 486 pattern with 99.38% 	Forward time: 	 5.31 sec
2023-04-03 01:50:45,975 			Loss:    1.844e-02    			Backward time: 	 0.09 sec 
2023-04-03 01:50:45,976 ADAM: Layer 0 -> dw_min:9.9782e-01  dw_max:1.0015e+00 lr:1.0000e-02
2023-04-03 01:50:45,976 ADAM: Layer 1 -> dw_min:9.9203e-01  dw_max:1.0092e+00 lr:1.0000e-02
2023-04-03 01:50:45,976 ADAM: Layer 2 -> dw_min:9.8750e-01  dw_max:1.0107e+00 lr:1.0000e-02
2023-04-03 01:50:45,976 ADAM: Layer 3 -> dw_min:9.9476e-01  dw_max:1.0062e+00 lr:1.0000e-02
2023-04-03 01:50:46,056 			Learning rate: weights:   1.000e-02    
2023-04-03 01:50:46,056 			Last test performance: 98.91%
2023-04-03 01:50:46,056 ----------------
2023-04-03 01:50:51,451   16  =>  43   		Training 486 pattern with 98.96% 	Forward time: 	 5.29 sec
2023-04-03 01:50:51,452 			Loss:    2.606e-02    			Backward time: 	 0.10 sec 
2023-04-03 01:50:51,452 ADAM: Layer 0 -> dw_min:9.9817e-01  dw_max:1.0019e+00 lr:1.0000e-02
2023-04-03 01:50:51,452 ADAM: Layer 1 -> dw_min:9.9092e-01  dw_max:1.0104e+00 lr:1.0000e-02
2023-04-03 01:50:51,452 ADAM: Layer 2 -> dw_min:9.8645e-01  dw_max:1.0144e+00 lr:1.0000e-02
2023-04-03 01:50:51,452 ADAM: Layer 3 -> dw_min:9.9068e-01  dw_max:1.0056e+00 lr:1.0000e-02
2023-04-03 01:50:51,507 			Learning rate: weights:   1.000e-02    
2023-04-03 01:50:51,507 			Last test performance: 98.91%
2023-04-03 01:50:51,507 ----------------
2023-04-03 01:50:56,863   16  =>  44   		Training 486 pattern with 99.79% 	Forward time: 	 5.25 sec
2023-04-03 01:50:56,863 			Loss:    9.052e-03    			Backward time: 	 0.10 sec 
2023-04-03 01:50:56,863 ADAM: Layer 0 -> dw_min:9.9829e-01  dw_max:1.0017e+00 lr:1.0000e-02
2023-04-03 01:50:56,863 ADAM: Layer 1 -> dw_min:9.9173e-01  dw_max:1.0097e+00 lr:1.0000e-02
2023-04-03 01:50:56,863 ADAM: Layer 2 -> dw_min:9.8698e-01  dw_max:1.0129e+00 lr:1.0000e-02
2023-04-03 01:50:56,864 ADAM: Layer 3 -> dw_min:9.9158e-01  dw_max:1.0050e+00 lr:1.0000e-02
2023-04-03 01:50:56,931 			Learning rate: weights:   1.000e-02    
2023-04-03 01:50:56,931 			Last test performance: 98.91%
2023-04-03 01:50:56,931 ----------------
2023-04-03 01:51:02,403   16  =>  45   		Training 486 pattern with 99.38% 	Forward time: 	 5.37 sec
2023-04-03 01:51:02,403 			Loss:    1.985e-02    			Backward time: 	 0.10 sec 
2023-04-03 01:51:02,403 ADAM: Layer 0 -> dw_min:9.9856e-01  dw_max:1.0019e+00 lr:1.0000e-02
2023-04-03 01:51:02,403 ADAM: Layer 1 -> dw_min:9.9253e-01  dw_max:1.0102e+00 lr:1.0000e-02
2023-04-03 01:51:02,403 ADAM: Layer 2 -> dw_min:9.8539e-01  dw_max:1.0122e+00 lr:1.0000e-02
2023-04-03 01:51:02,403 ADAM: Layer 3 -> dw_min:9.9243e-01  dw_max:1.0091e+00 lr:1.0000e-02
2023-04-03 01:51:02,443 			Learning rate: weights:   1.000e-02    
2023-04-03 01:51:02,443 			Last test performance: 98.91%
2023-04-03 01:51:02,443 ----------------
2023-04-03 01:51:07,867   16  =>  46   		Training 486 pattern with 98.54% 	Forward time: 	 5.32 sec
2023-04-03 01:51:07,867 			Loss:    3.906e-02    			Backward time: 	 0.10 sec 
2023-04-03 01:51:07,867 ADAM: Layer 0 -> dw_min:9.9823e-01  dw_max:1.0020e+00 lr:1.0000e-02
2023-04-03 01:51:07,867 ADAM: Layer 1 -> dw_min:9.9175e-01  dw_max:1.0122e+00 lr:1.0000e-02
2023-04-03 01:51:07,868 ADAM: Layer 2 -> dw_min:9.8581e-01  dw_max:1.0138e+00 lr:1.0000e-02
2023-04-03 01:51:07,868 ADAM: Layer 3 -> dw_min:9.9318e-01  dw_max:1.0082e+00 lr:1.0000e-02
2023-04-03 01:51:07,951 			Learning rate: weights:   1.000e-02    
2023-04-03 01:51:07,951 			Last test performance: 98.91%
2023-04-03 01:51:07,951 ----------------
2023-04-03 01:51:13,320   16  =>  47   		Training 486 pattern with 99.38% 	Forward time: 	 5.27 sec
2023-04-03 01:51:13,320 			Loss:    3.379e-02    			Backward time: 	 0.09 sec 
2023-04-03 01:51:13,320 ADAM: Layer 0 -> dw_min:9.9800e-01  dw_max:1.0017e+00 lr:1.0000e-02
2023-04-03 01:51:13,321 ADAM: Layer 1 -> dw_min:9.9256e-01  dw_max:1.0111e+00 lr:1.0000e-02
2023-04-03 01:51:13,321 ADAM: Layer 2 -> dw_min:9.8722e-01  dw_max:1.0124e+00 lr:1.0000e-02
2023-04-03 01:51:13,321 ADAM: Layer 3 -> dw_min:9.9386e-01  dw_max:1.0074e+00 lr:1.0000e-02
2023-04-03 01:51:13,399 			Learning rate: weights:   1.000e-02    
2023-04-03 01:51:13,399 			Last test performance: 98.91%
2023-04-03 01:51:13,399 ----------------
2023-04-03 01:51:18,745   16  =>  48   		Training 486 pattern with 99.17% 	Forward time: 	 5.24 sec
2023-04-03 01:51:18,745 			Loss:    2.066e-02    			Backward time: 	 0.10 sec 
2023-04-03 01:51:18,745 ADAM: Layer 0 -> dw_min:9.9796e-01  dw_max:1.0019e+00 lr:1.0000e-02
2023-04-03 01:51:18,746 ADAM: Layer 1 -> dw_min:9.9283e-01  dw_max:1.0100e+00 lr:1.0000e-02
2023-04-03 01:51:18,746 ADAM: Layer 2 -> dw_min:9.8727e-01  dw_max:1.0142e+00 lr:1.0000e-02
2023-04-03 01:51:18,746 ADAM: Layer 3 -> dw_min:9.9447e-01  dw_max:1.0066e+00 lr:1.0000e-02
2023-04-03 01:51:18,761 			Learning rate: weights:   1.000e-02    
2023-04-03 01:51:18,761 			Last test performance: 98.91%
2023-04-03 01:51:18,761 ----------------
2023-04-03 01:51:24,107   16  =>  49   		Training 486 pattern with 98.54% 	Forward time: 	 5.24 sec
2023-04-03 01:51:24,107 			Loss:    5.257e-02    			Backward time: 	 0.10 sec 
2023-04-03 01:51:24,107 ADAM: Layer 0 -> dw_min:9.9733e-01  dw_max:1.0024e+00 lr:1.0000e-02
2023-04-03 01:51:24,107 ADAM: Layer 1 -> dw_min:9.8972e-01  dw_max:1.0108e+00 lr:1.0000e-02
2023-04-03 01:51:24,108 ADAM: Layer 2 -> dw_min:9.8590e-01  dw_max:1.0140e+00 lr:1.0000e-02
2023-04-03 01:51:24,108 ADAM: Layer 3 -> dw_min:9.9294e-01  dw_max:1.0070e+00 lr:1.0000e-02
2023-04-03 01:51:24,140 			Learning rate: weights:   1.000e-02    
2023-04-03 01:51:24,140 			Last test performance: 98.91%
2023-04-03 01:51:24,140 ----------------
2023-04-03 01:51:29,537   16  =>  50   		Training 486 pattern with 99.17% 	Forward time: 	 5.30 sec
2023-04-03 01:51:29,537 			Loss:    1.954e-02    			Backward time: 	 0.10 sec 
2023-04-03 01:51:29,538 ADAM: Layer 0 -> dw_min:9.9708e-01  dw_max:1.0023e+00 lr:1.0000e-02
2023-04-03 01:51:29,538 ADAM: Layer 1 -> dw_min:9.9033e-01  dw_max:1.0098e+00 lr:1.0000e-02
2023-04-03 01:51:29,538 ADAM: Layer 2 -> dw_min:9.8559e-01  dw_max:1.0146e+00 lr:1.0000e-02
2023-04-03 01:51:29,538 ADAM: Layer 3 -> dw_min:9.9365e-01  dw_max:1.0063e+00 lr:1.0000e-02
2023-04-03 01:51:29,620 			Learning rate: weights:   1.000e-02    
2023-04-03 01:51:29,620 			Last test performance: 98.91%
2023-04-03 01:51:29,620 ----------------
2023-04-03 01:51:34,883   16  =>  51   		Training 486 pattern with 99.17% 	Forward time: 	 5.16 sec
2023-04-03 01:51:34,884 			Loss:    1.690e-02    			Backward time: 	 0.09 sec 
2023-04-03 01:51:34,884 ADAM: Layer 0 -> dw_min:9.9692e-01  dw_max:1.0022e+00 lr:1.0000e-02
2023-04-03 01:51:34,884 ADAM: Layer 1 -> dw_min:9.8974e-01  dw_max:1.0120e+00 lr:1.0000e-02
2023-04-03 01:51:34,884 ADAM: Layer 2 -> dw_min:9.8280e-01  dw_max:1.0145e+00 lr:1.0000e-02
2023-04-03 01:51:34,884 ADAM: Layer 3 -> dw_min:9.9323e-01  dw_max:1.0068e+00 lr:1.0000e-02
2023-04-03 01:51:34,955 			Learning rate: weights:   1.000e-02    
2023-04-03 01:51:34,956 			Last test performance: 98.91%
2023-04-03 01:51:34,956 ----------------
2023-04-03 01:51:40,343   16  =>  52   		Training 486 pattern with 99.58% 	Forward time: 	 5.29 sec
2023-04-03 01:51:40,343 			Loss:    1.559e-02    			Backward time: 	 0.10 sec 
2023-04-03 01:51:40,343 ADAM: Layer 0 -> dw_min:9.9720e-01  dw_max:1.0022e+00 lr:1.0000e-02
2023-04-03 01:51:40,344 ADAM: Layer 1 -> dw_min:9.8987e-01  dw_max:1.0144e+00 lr:1.0000e-02
2023-04-03 01:51:40,344 ADAM: Layer 2 -> dw_min:9.8451e-01  dw_max:1.0130e+00 lr:1.0000e-02
2023-04-03 01:51:40,344 ADAM: Layer 3 -> dw_min:9.9388e-01  dw_max:1.0062e+00 lr:1.0000e-02
2023-04-03 01:51:40,402 			Learning rate: weights:   1.000e-02    
2023-04-03 01:51:40,402 			Last test performance: 98.91%
2023-04-03 01:51:40,402 ----------------
2023-04-03 01:51:45,808   16  =>  53   		Training 486 pattern with 99.58% 	Forward time: 	 5.30 sec
2023-04-03 01:51:45,808 			Loss:    1.192e-02    			Backward time: 	 0.10 sec 
2023-04-03 01:51:45,808 ADAM: Layer 0 -> dw_min:9.9735e-01  dw_max:1.0022e+00 lr:1.0000e-02
2023-04-03 01:51:45,808 ADAM: Layer 1 -> dw_min:9.9088e-01  dw_max:1.0128e+00 lr:1.0000e-02
2023-04-03 01:51:45,808 ADAM: Layer 2 -> dw_min:9.8605e-01  dw_max:1.0117e+00 lr:1.0000e-02
2023-04-03 01:51:45,809 ADAM: Layer 3 -> dw_min:9.9449e-01  dw_max:1.0055e+00 lr:1.0000e-02
2023-04-03 01:51:45,861 			Learning rate: weights:   1.000e-02    
2023-04-03 01:51:45,861 			Last test performance: 98.91%
2023-04-03 01:51:45,861 ----------------
2023-04-03 01:51:51,291   16  =>  54   		Training 486 pattern with 99.38% 	Forward time: 	 5.33 sec
2023-04-03 01:51:51,291 			Loss:    1.445e-02    			Backward time: 	 0.10 sec 
2023-04-03 01:51:51,291 ADAM: Layer 0 -> dw_min:9.9643e-01  dw_max:1.0020e+00 lr:1.0000e-02
2023-04-03 01:51:51,292 ADAM: Layer 1 -> dw_min:9.9025e-01  dw_max:1.0117e+00 lr:1.0000e-02
2023-04-03 01:51:51,292 ADAM: Layer 2 -> dw_min:9.8737e-01  dw_max:1.0111e+00 lr:1.0000e-02
2023-04-03 01:51:51,292 ADAM: Layer 3 -> dw_min:9.9504e-01  dw_max:1.0050e+00 lr:1.0000e-02
2023-04-03 01:51:51,350 			Learning rate: weights:   1.000e-02    
2023-04-03 01:51:51,350 			Last test performance: 98.91%
2023-04-03 01:51:51,350 ----------------
2023-04-03 01:51:56,693   16  =>  55   		Training 486 pattern with 98.75% 	Forward time: 	 5.24 sec
2023-04-03 01:51:56,693 			Loss:    2.229e-02    			Backward time: 	 0.10 sec 
2023-04-03 01:51:56,694 ADAM: Layer 0 -> dw_min:9.9601e-01  dw_max:1.0028e+00 lr:1.0000e-02
2023-04-03 01:51:56,694 ADAM: Layer 1 -> dw_min:9.9089e-01  dw_max:1.0111e+00 lr:1.0000e-02
2023-04-03 01:51:56,694 ADAM: Layer 2 -> dw_min:9.8612e-01  dw_max:1.0139e+00 lr:1.0000e-02
2023-04-03 01:51:56,694 ADAM: Layer 3 -> dw_min:9.9553e-01  dw_max:1.0047e+00 lr:1.0000e-02
2023-04-03 01:51:56,750 			Learning rate: weights:   1.000e-02    
2023-04-03 01:51:56,750 			Last test performance: 98.91%
2023-04-03 01:51:56,750 ----------------
2023-04-03 01:52:02,180   16  =>  56   		Training 486 pattern with 99.38% 	Forward time: 	 5.33 sec
2023-04-03 01:52:02,180 			Loss:    2.321e-02    			Backward time: 	 0.09 sec 
2023-04-03 01:52:02,180 ADAM: Layer 0 -> dw_min:9.9639e-01  dw_max:1.0027e+00 lr:1.0000e-02
2023-04-03 01:52:02,180 ADAM: Layer 1 -> dw_min:9.9012e-01  dw_max:1.0116e+00 lr:1.0000e-02
2023-04-03 01:52:02,181 ADAM: Layer 2 -> dw_min:9.8651e-01  dw_max:1.0148e+00 lr:1.0000e-02
2023-04-03 01:52:02,181 ADAM: Layer 3 -> dw_min:9.9554e-01  dw_max:1.0045e+00 lr:1.0000e-02
2023-04-03 01:52:02,199 			Learning rate: weights:   1.000e-02    
2023-04-03 01:52:02,199 			Last test performance: 98.91%
2023-04-03 01:52:02,199 ----------------
2023-04-03 01:52:07,620   16  =>  57   		Training 486 pattern with 99.79% 	Forward time: 	 5.32 sec
2023-04-03 01:52:07,621 			Loss:    7.633e-03    			Backward time: 	 0.10 sec 
2023-04-03 01:52:07,621 ADAM: Layer 0 -> dw_min:9.9675e-01  dw_max:1.0025e+00 lr:1.0000e-02
2023-04-03 01:52:07,621 ADAM: Layer 1 -> dw_min:9.9107e-01  dw_max:1.0104e+00 lr:1.0000e-02
2023-04-03 01:52:07,621 ADAM: Layer 2 -> dw_min:9.8704e-01  dw_max:1.0134e+00 lr:1.0000e-02
2023-04-03 01:52:07,621 ADAM: Layer 3 -> dw_min:9.9599e-01  dw_max:1.0041e+00 lr:1.0000e-02
2023-04-03 01:52:07,636 			Learning rate: weights:   1.000e-02    
2023-04-03 01:52:07,636 			Last test performance: 98.91%
2023-04-03 01:52:07,636 ----------------
2023-04-03 01:52:13,004   16  =>  58   		Training 486 pattern with 98.54% 	Forward time: 	 5.27 sec
2023-04-03 01:52:13,005 			Loss:    2.978e-02    			Backward time: 	 0.10 sec 
2023-04-03 01:52:13,005 ADAM: Layer 0 -> dw_min:9.9682e-01  dw_max:1.0025e+00 lr:1.0000e-02
2023-04-03 01:52:13,005 ADAM: Layer 1 -> dw_min:9.9159e-01  dw_max:1.0122e+00 lr:1.0000e-02
2023-04-03 01:52:13,005 ADAM: Layer 2 -> dw_min:9.8796e-01  dw_max:1.0144e+00 lr:1.0000e-02
2023-04-03 01:52:13,005 ADAM: Layer 3 -> dw_min:9.9639e-01  dw_max:1.0037e+00 lr:1.0000e-02
2023-04-03 01:52:13,020 			Learning rate: weights:   1.000e-02    
2023-04-03 01:52:13,020 			Last test performance: 98.91%
2023-04-03 01:52:13,020 ----------------
2023-04-03 01:52:18,324   16  =>  59   		Training 486 pattern with 99.79% 	Forward time: 	 5.20 sec
2023-04-03 01:52:18,324 			Loss:    1.173e-02    			Backward time: 	 0.10 sec 
2023-04-03 01:52:18,324 ADAM: Layer 0 -> dw_min:9.9693e-01  dw_max:1.0020e+00 lr:1.0000e-02
2023-04-03 01:52:18,324 ADAM: Layer 1 -> dw_min:9.9246e-01  dw_max:1.0109e+00 lr:1.0000e-02
2023-04-03 01:52:18,324 ADAM: Layer 2 -> dw_min:9.8884e-01  dw_max:1.0130e+00 lr:1.0000e-02
2023-04-03 01:52:18,324 ADAM: Layer 3 -> dw_min:9.9674e-01  dw_max:1.0033e+00 lr:1.0000e-02
2023-04-03 01:52:18,399 			Learning rate: weights:   1.000e-02    
2023-04-03 01:52:18,399 			Last test performance: 98.91%
2023-04-03 01:52:18,399 ----------------
2023-04-03 01:52:23,774   16  =>  60   		Training 486 pattern with 99.79% 	Forward time: 	 5.27 sec
2023-04-03 01:52:23,774 			Loss:    1.206e-02    			Backward time: 	 0.10 sec 
2023-04-03 01:52:23,775 ADAM: Layer 0 -> dw_min:9.9723e-01  dw_max:1.0021e+00 lr:1.0000e-02
2023-04-03 01:52:23,775 ADAM: Layer 1 -> dw_min:9.9261e-01  dw_max:1.0098e+00 lr:1.0000e-02
2023-04-03 01:52:23,775 ADAM: Layer 2 -> dw_min:9.8992e-01  dw_max:1.0144e+00 lr:1.0000e-02
2023-04-03 01:52:23,775 ADAM: Layer 3 -> dw_min:9.9574e-01  dw_max:1.0048e+00 lr:1.0000e-02
2023-04-03 01:52:23,847 			Learning rate: weights:   1.000e-02    
2023-04-03 01:52:23,847 			Last test performance: 98.91%
2023-04-03 01:52:23,847 ----------------
2023-04-03 01:52:29,244   16  =>  61   		Training 486 pattern with 99.17% 	Forward time: 	 5.30 sec
2023-04-03 01:52:29,244 			Loss:    1.522e-02    			Backward time: 	 0.10 sec 
2023-04-03 01:52:29,244 ADAM: Layer 0 -> dw_min:9.9662e-01  dw_max:1.0025e+00 lr:1.0000e-02
2023-04-03 01:52:29,245 ADAM: Layer 1 -> dw_min:9.9242e-01  dw_max:1.0090e+00 lr:1.0000e-02
2023-04-03 01:52:29,245 ADAM: Layer 2 -> dw_min:9.8676e-01  dw_max:1.0130e+00 lr:1.0000e-02
2023-04-03 01:52:29,245 ADAM: Layer 3 -> dw_min:9.9616e-01  dw_max:1.0043e+00 lr:1.0000e-02
2023-04-03 01:52:29,285 			Learning rate: weights:   1.000e-02    
2023-04-03 01:52:29,285 			Last test performance: 98.91%
2023-04-03 01:52:29,285 ----------------
2023-04-03 01:52:34,680   16  =>  62   		Training 486 pattern with 99.38% 	Forward time: 	 5.29 sec
2023-04-03 01:52:34,680 			Loss:    1.976e-02    			Backward time: 	 0.10 sec 
2023-04-03 01:52:34,681 ADAM: Layer 0 -> dw_min:9.9664e-01  dw_max:1.0023e+00 lr:1.0000e-02
2023-04-03 01:52:34,681 ADAM: Layer 1 -> dw_min:9.9110e-01  dw_max:1.0078e+00 lr:1.0000e-02
2023-04-03 01:52:34,681 ADAM: Layer 2 -> dw_min:9.8669e-01  dw_max:1.0117e+00 lr:1.0000e-02
2023-04-03 01:52:34,681 ADAM: Layer 3 -> dw_min:9.9652e-01  dw_max:1.0039e+00 lr:1.0000e-02
2023-04-03 01:52:34,697 			Learning rate: weights:   1.000e-02    
2023-04-03 01:52:34,697 			Last test performance: 98.91%
2023-04-03 01:52:34,697 ----------------
2023-04-03 01:52:40,090   16  =>  63   		Training 486 pattern with 99.17% 	Forward time: 	 5.29 sec
2023-04-03 01:52:40,091 			Loss:    1.708e-02    			Backward time: 	 0.10 sec 
2023-04-03 01:52:40,091 ADAM: Layer 0 -> dw_min:9.9680e-01  dw_max:1.0029e+00 lr:1.0000e-02
2023-04-03 01:52:40,091 ADAM: Layer 1 -> dw_min:9.9140e-01  dw_max:1.0100e+00 lr:1.0000e-02
2023-04-03 01:52:40,091 ADAM: Layer 2 -> dw_min:9.8532e-01  dw_max:1.0142e+00 lr:1.0000e-02
2023-04-03 01:52:40,091 ADAM: Layer 3 -> dw_min:9.9686e-01  dw_max:1.0051e+00 lr:1.0000e-02
2023-04-03 01:52:40,170 			Learning rate: weights:   1.000e-02    
2023-04-03 01:52:40,170 			Last test performance: 98.91%
2023-04-03 01:52:40,170 ----------------
2023-04-03 01:52:45,579   16  =>  64   		Training 486 pattern with 98.54% 	Forward time: 	 5.31 sec
2023-04-03 01:52:45,579 			Loss:    3.681e-02    			Backward time: 	 0.09 sec 
2023-04-03 01:52:45,579 ADAM: Layer 0 -> dw_min:9.9751e-01  dw_max:1.0020e+00 lr:1.0000e-02
2023-04-03 01:52:45,579 ADAM: Layer 1 -> dw_min:9.9185e-01  dw_max:1.0117e+00 lr:1.0000e-02
2023-04-03 01:52:45,580 ADAM: Layer 2 -> dw_min:9.8561e-01  dw_max:1.0142e+00 lr:1.0000e-02
2023-04-03 01:52:45,580 ADAM: Layer 3 -> dw_min:9.9718e-01  dw_max:1.0048e+00 lr:1.0000e-02
2023-04-03 01:52:45,638 			Learning rate: weights:   1.000e-02    
2023-04-03 01:52:45,638 			Last test performance: 98.91%
2023-04-03 01:52:45,638 ----------------
2023-04-03 01:52:51,018   16  =>  65   		Training 486 pattern with 99.58% 	Forward time: 	 5.28 sec
2023-04-03 01:52:51,018 			Loss:    1.516e-02    			Backward time: 	 0.10 sec 
2023-04-03 01:52:51,018 ADAM: Layer 0 -> dw_min:9.9759e-01  dw_max:1.0018e+00 lr:1.0000e-02
2023-04-03 01:52:51,018 ADAM: Layer 1 -> dw_min:9.8690e-01  dw_max:1.0102e+00 lr:1.0000e-02
2023-04-03 01:52:51,019 ADAM: Layer 2 -> dw_min:9.8588e-01  dw_max:1.0141e+00 lr:1.0000e-02
2023-04-03 01:52:51,019 ADAM: Layer 3 -> dw_min:9.9746e-01  dw_max:1.0044e+00 lr:1.0000e-02
2023-04-03 01:52:51,035 			Learning rate: weights:   1.000e-02    
2023-04-03 01:52:51,035 			Last test performance: 98.91%
2023-04-03 01:52:51,035 ----------------
2023-04-03 01:52:56,477   16  =>  66   		Training 486 pattern with 99.17% 	Forward time: 	 5.34 sec
2023-04-03 01:52:56,477 			Loss:    3.119e-02    			Backward time: 	 0.10 sec 
2023-04-03 01:52:56,478 ADAM: Layer 0 -> dw_min:9.9712e-01  dw_max:1.0020e+00 lr:1.0000e-02
2023-04-03 01:52:56,478 ADAM: Layer 1 -> dw_min:9.8819e-01  dw_max:1.0091e+00 lr:1.0000e-02
2023-04-03 01:52:56,478 ADAM: Layer 2 -> dw_min:9.8636e-01  dw_max:1.0127e+00 lr:1.0000e-02
2023-04-03 01:52:56,478 ADAM: Layer 3 -> dw_min:9.9566e-01  dw_max:1.0053e+00 lr:1.0000e-02
2023-04-03 01:52:56,494 			Learning rate: weights:   1.000e-02    
2023-04-03 01:52:56,494 			Last test performance: 98.91%
2023-04-03 01:52:56,494 ----------------
2023-04-03 01:53:01,867   16  =>  67   		Training 486 pattern with 99.38% 	Forward time: 	 5.27 sec
2023-04-03 01:53:01,867 			Loss:    2.170e-02    			Backward time: 	 0.10 sec 
2023-04-03 01:53:01,867 ADAM: Layer 0 -> dw_min:9.9738e-01  dw_max:1.0018e+00 lr:1.0000e-02
2023-04-03 01:53:01,867 ADAM: Layer 1 -> dw_min:9.8938e-01  dw_max:1.0080e+00 lr:1.0000e-02
2023-04-03 01:53:01,867 ADAM: Layer 2 -> dw_min:9.8518e-01  dw_max:1.0148e+00 lr:1.0000e-02
2023-04-03 01:53:01,867 ADAM: Layer 3 -> dw_min:9.9609e-01  dw_max:1.0047e+00 lr:1.0000e-02
2023-04-03 01:53:01,941 			Learning rate: weights:   1.000e-02    
2023-04-03 01:53:01,941 			Last test performance: 98.91%
2023-04-03 01:53:01,941 ----------------
2023-04-03 01:53:07,296   16  =>  68   		Training 486 pattern with 98.33% 	Forward time: 	 5.25 sec
2023-04-03 01:53:07,296 			Loss:    5.244e-02    			Backward time: 	 0.10 sec 
2023-04-03 01:53:07,296 ADAM: Layer 0 -> dw_min:9.9740e-01  dw_max:1.0019e+00 lr:1.0000e-02
2023-04-03 01:53:07,296 ADAM: Layer 1 -> dw_min:9.9047e-01  dw_max:1.0104e+00 lr:1.0000e-02
2023-04-03 01:53:07,296 ADAM: Layer 2 -> dw_min:9.8621e-01  dw_max:1.0144e+00 lr:1.0000e-02
2023-04-03 01:53:07,296 ADAM: Layer 3 -> dw_min:9.9150e-01  dw_max:1.0065e+00 lr:1.0000e-02
2023-04-03 01:53:07,381 			Learning rate: weights:   1.000e-02    
2023-04-03 01:53:07,381 			Last test performance: 98.91%
2023-04-03 01:53:07,381 ----------------
2023-04-03 01:53:12,757   16  =>  69   		Training 486 pattern with 99.17% 	Forward time: 	 5.28 sec
2023-04-03 01:53:12,757 			Loss:    2.001e-02    			Backward time: 	 0.10 sec 
2023-04-03 01:53:12,758 ADAM: Layer 0 -> dw_min:9.9740e-01  dw_max:1.0022e+00 lr:1.0000e-02
2023-04-03 01:53:12,758 ADAM: Layer 1 -> dw_min:9.8874e-01  dw_max:1.0096e+00 lr:1.0000e-02
2023-04-03 01:53:12,758 ADAM: Layer 2 -> dw_min:9.8722e-01  dw_max:1.0130e+00 lr:1.0000e-02
2023-04-03 01:53:12,758 ADAM: Layer 3 -> dw_min:9.9234e-01  dw_max:1.0066e+00 lr:1.0000e-02
2023-04-03 01:53:12,809 			Learning rate: weights:   1.000e-02    
2023-04-03 01:53:12,809 			Last test performance: 98.91%
2023-04-03 01:53:12,809 ----------------
2023-04-03 01:53:18,144   16  =>  70   		Training 486 pattern with 98.12% 	Forward time: 	 5.23 sec
2023-04-03 01:53:18,144 			Loss:    4.612e-02    			Backward time: 	 0.09 sec 
2023-04-03 01:53:18,144 ADAM: Layer 0 -> dw_min:9.9581e-01  dw_max:1.0027e+00 lr:1.0000e-02
2023-04-03 01:53:18,144 ADAM: Layer 1 -> dw_min:9.8916e-01  dw_max:1.0115e+00 lr:1.0000e-02
2023-04-03 01:53:18,144 ADAM: Layer 2 -> dw_min:9.8421e-01  dw_max:1.0170e+00 lr:1.0000e-02
2023-04-03 01:53:18,144 ADAM: Layer 3 -> dw_min:9.9310e-01  dw_max:1.0059e+00 lr:1.0000e-02
2023-04-03 01:53:18,192 			Learning rate: weights:   1.000e-02    
2023-04-03 01:53:18,192 			Last test performance: 98.91%
2023-04-03 01:53:18,192 ----------------
2023-04-03 01:53:23,528   16  =>  71   		Training 486 pattern with 98.33% 	Forward time: 	 5.24 sec
2023-04-03 01:53:23,528 			Loss:    3.747e-02    			Backward time: 	 0.10 sec 
2023-04-03 01:53:23,528 ADAM: Layer 0 -> dw_min:9.9557e-01  dw_max:1.0035e+00 lr:1.0000e-02
2023-04-03 01:53:23,529 ADAM: Layer 1 -> dw_min:9.8988e-01  dw_max:1.0138e+00 lr:1.0000e-02
2023-04-03 01:53:23,529 ADAM: Layer 2 -> dw_min:9.8572e-01  dw_max:1.0146e+00 lr:1.0000e-02
2023-04-03 01:53:23,529 ADAM: Layer 3 -> dw_min:9.9379e-01  dw_max:1.0053e+00 lr:1.0000e-02
2023-04-03 01:53:23,583 			Learning rate: weights:   1.000e-02    
2023-04-03 01:53:23,583 			Last test performance: 98.91%
2023-04-03 01:53:23,583 ----------------
2023-04-03 01:53:28,911   16  =>  72   		Training 486 pattern with 99.58% 	Forward time: 	 5.23 sec
2023-04-03 01:53:28,911 			Loss:    1.729e-02    			Backward time: 	 0.10 sec 
2023-04-03 01:53:28,912 ADAM: Layer 0 -> dw_min:9.9651e-01  dw_max:1.0028e+00 lr:1.0000e-02
2023-04-03 01:53:28,912 ADAM: Layer 1 -> dw_min:9.8962e-01  dw_max:1.0127e+00 lr:1.0000e-02
2023-04-03 01:53:28,912 ADAM: Layer 2 -> dw_min:9.8591e-01  dw_max:1.0137e+00 lr:1.0000e-02
2023-04-03 01:53:28,912 ADAM: Layer 3 -> dw_min:9.9441e-01  dw_max:1.0048e+00 lr:1.0000e-02
2023-04-03 01:53:28,929 			Learning rate: weights:   1.000e-02    
2023-04-03 01:53:28,929 			Last test performance: 98.91%
2023-04-03 01:53:28,929 ----------------
2023-04-03 01:53:34,355   16  =>  73   		Training 486 pattern with 98.33% 	Forward time: 	 5.32 sec
2023-04-03 01:53:34,355 			Loss:    3.675e-02    			Backward time: 	 0.10 sec 
2023-04-03 01:53:34,355 ADAM: Layer 0 -> dw_min:9.9737e-01  dw_max:1.0039e+00 lr:1.0000e-02
2023-04-03 01:53:34,355 ADAM: Layer 1 -> dw_min:9.8750e-01  dw_max:1.0139e+00 lr:1.0000e-02
2023-04-03 01:53:34,356 ADAM: Layer 2 -> dw_min:9.8644e-01  dw_max:1.0124e+00 lr:1.0000e-02
2023-04-03 01:53:34,356 ADAM: Layer 3 -> dw_min:9.9496e-01  dw_max:1.0053e+00 lr:1.0000e-02
2023-04-03 01:53:34,453 			Learning rate: weights:   1.000e-02    
2023-04-03 01:53:34,453 			Last test performance: 98.91%
2023-04-03 01:53:34,453 ----------------
2023-04-03 01:53:39,722   16  =>  74   		Training 486 pattern with 99.58% 	Forward time: 	 5.17 sec
2023-04-03 01:53:39,722 			Loss:    1.054e-02    			Backward time: 	 0.10 sec 
2023-04-03 01:53:39,722 ADAM: Layer 0 -> dw_min:9.9736e-01  dw_max:1.0039e+00 lr:1.0000e-02
2023-04-03 01:53:39,722 ADAM: Layer 1 -> dw_min:9.8562e-01  dw_max:1.0125e+00 lr:1.0000e-02
2023-04-03 01:53:39,722 ADAM: Layer 2 -> dw_min:9.8266e-01  dw_max:1.0119e+00 lr:1.0000e-02
2023-04-03 01:53:39,722 ADAM: Layer 3 -> dw_min:9.9546e-01  dw_max:1.0048e+00 lr:1.0000e-02
2023-04-03 01:53:39,788 			Learning rate: weights:   1.000e-02    
2023-04-03 01:53:39,788 			Last test performance: 98.91%
2023-04-03 01:53:39,788 ----------------
2023-04-03 01:53:45,193   16  =>  75   		Training 486 pattern with 98.96% 	Forward time: 	 5.30 sec
2023-04-03 01:53:45,194 			Loss:    2.763e-02    			Backward time: 	 0.10 sec 
2023-04-03 01:53:45,194 ADAM: Layer 0 -> dw_min:9.9666e-01  dw_max:1.0030e+00 lr:1.0000e-02
2023-04-03 01:53:45,194 ADAM: Layer 1 -> dw_min:9.8771e-01  dw_max:1.0126e+00 lr:1.0000e-02
2023-04-03 01:53:45,194 ADAM: Layer 2 -> dw_min:9.8438e-01  dw_max:1.0137e+00 lr:1.0000e-02
2023-04-03 01:53:45,194 ADAM: Layer 3 -> dw_min:9.9591e-01  dw_max:1.0043e+00 lr:1.0000e-02
2023-04-03 01:53:45,264 			Learning rate: weights:   1.000e-02    
2023-04-03 01:53:45,264 			Last test performance: 98.91%
2023-04-03 01:53:45,264 ----------------
2023-04-03 01:53:50,630   16  =>  76   		Training 486 pattern with 98.54% 	Forward time: 	 5.26 sec
2023-04-03 01:53:50,630 			Loss:    3.758e-02    			Backward time: 	 0.10 sec 
2023-04-03 01:53:50,630 ADAM: Layer 0 -> dw_min:9.9675e-01  dw_max:1.0021e+00 lr:1.0000e-02
2023-04-03 01:53:50,630 ADAM: Layer 1 -> dw_min:9.8760e-01  dw_max:1.0110e+00 lr:1.0000e-02
2023-04-03 01:53:50,630 ADAM: Layer 2 -> dw_min:9.8598e-01  dw_max:1.0129e+00 lr:1.0000e-02
2023-04-03 01:53:50,631 ADAM: Layer 3 -> dw_min:9.9480e-01  dw_max:1.0061e+00 lr:1.0000e-02
2023-04-03 01:53:50,702 			Learning rate: weights:   1.000e-02    
2023-04-03 01:53:50,702 			Last test performance: 98.91%
2023-04-03 01:53:50,702 ----------------
2023-04-03 01:53:56,063   16  =>  77   		Training 486 pattern with 100.00% 	Forward time: 	 5.26 sec
2023-04-03 01:53:56,063 			Loss:    3.372e-03    			Backward time: 	 0.10 sec 
2023-04-03 01:53:56,063 ADAM: Layer 0 -> dw_min:9.9676e-01  dw_max:1.0018e+00 lr:1.0000e-02
2023-04-03 01:53:56,064 ADAM: Layer 1 -> dw_min:9.8855e-01  dw_max:1.0130e+00 lr:1.0000e-02
2023-04-03 01:53:56,064 ADAM: Layer 2 -> dw_min:9.8739e-01  dw_max:1.0122e+00 lr:1.0000e-02
2023-04-03 01:53:56,064 ADAM: Layer 3 -> dw_min:9.9450e-01  dw_max:1.0055e+00 lr:1.0000e-02
2023-04-03 01:53:56,159 			Learning rate: weights:   1.000e-02    
2023-04-03 01:53:56,159 			Last test performance: 98.91%
2023-04-03 01:53:56,159 ----------------
2023-04-03 01:54:01,529   16  =>  78   		Training 486 pattern with 98.54% 	Forward time: 	 5.27 sec
2023-04-03 01:54:01,529 			Loss:    2.442e-02    			Backward time: 	 0.09 sec 
2023-04-03 01:54:01,529 ADAM: Layer 0 -> dw_min:9.9755e-01  dw_max:1.0020e+00 lr:1.0000e-02
2023-04-03 01:54:01,530 ADAM: Layer 1 -> dw_min:9.8974e-01  dw_max:1.0120e+00 lr:1.0000e-02
2023-04-03 01:54:01,530 ADAM: Layer 2 -> dw_min:9.8334e-01  dw_max:1.0131e+00 lr:1.0000e-02
2023-04-03 01:54:01,530 ADAM: Layer 3 -> dw_min:9.9195e-01  dw_max:1.0092e+00 lr:1.0000e-02
2023-04-03 01:54:01,584 			Learning rate: weights:   1.000e-02    
2023-04-03 01:54:01,584 			Last test performance: 98.91%
2023-04-03 01:54:01,584 ----------------
2023-04-03 01:54:06,964   16  =>  79   		Training 486 pattern with 99.58% 	Forward time: 	 5.28 sec
2023-04-03 01:54:06,964 			Loss:    1.414e-02    			Backward time: 	 0.10 sec 
2023-04-03 01:54:06,964 ADAM: Layer 0 -> dw_min:9.9789e-01  dw_max:1.0020e+00 lr:1.0000e-02
2023-04-03 01:54:06,964 ADAM: Layer 1 -> dw_min:9.8903e-01  dw_max:1.0124e+00 lr:1.0000e-02
2023-04-03 01:54:06,964 ADAM: Layer 2 -> dw_min:9.8491e-01  dw_max:1.0154e+00 lr:1.0000e-02
2023-04-03 01:54:06,964 ADAM: Layer 3 -> dw_min:9.9274e-01  dw_max:1.0082e+00 lr:1.0000e-02
2023-04-03 01:54:07,210 			Learning rate: weights:   1.000e-02    
2023-04-03 01:54:07,210 			Last test performance: 98.91%
2023-04-03 01:54:07,210 ----------------
2023-04-03 01:54:12,542   16  =>  80   		Training 486 pattern with 99.58% 	Forward time: 	 5.23 sec
2023-04-03 01:54:12,543 			Loss:    1.909e-02    			Backward time: 	 0.10 sec 
2023-04-03 01:54:12,543 ADAM: Layer 0 -> dw_min:9.9776e-01  dw_max:1.0021e+00 lr:1.0000e-02
2023-04-03 01:54:12,543 ADAM: Layer 1 -> dw_min:9.8897e-01  dw_max:1.0112e+00 lr:1.0000e-02
2023-04-03 01:54:12,543 ADAM: Layer 2 -> dw_min:9.8590e-01  dw_max:1.0139e+00 lr:1.0000e-02
2023-04-03 01:54:12,543 ADAM: Layer 3 -> dw_min:9.9333e-01  dw_max:1.0074e+00 lr:1.0000e-02
2023-04-03 01:54:12,614 			Learning rate: weights:   1.000e-02    
2023-04-03 01:54:12,614 			Last test performance: 98.91%
2023-04-03 01:54:12,614 ----------------
2023-04-03 01:54:18,024   16  =>  81   		Training 486 pattern with 99.17% 	Forward time: 	 5.31 sec
2023-04-03 01:54:18,024 			Loss:    2.471e-02    			Backward time: 	 0.10 sec 
2023-04-03 01:54:18,025 ADAM: Layer 0 -> dw_min:9.9824e-01  dw_max:1.0023e+00 lr:1.0000e-02
2023-04-03 01:54:18,025 ADAM: Layer 1 -> dw_min:9.9021e-01  dw_max:1.0130e+00 lr:1.0000e-02
2023-04-03 01:54:18,025 ADAM: Layer 2 -> dw_min:9.8196e-01  dw_max:1.0131e+00 lr:1.0000e-02
2023-04-03 01:54:18,025 ADAM: Layer 3 -> dw_min:9.9399e-01  dw_max:1.0066e+00 lr:1.0000e-02
2023-04-03 01:54:18,204 			Learning rate: weights:   1.000e-02    
2023-04-03 01:54:18,204 			Last test performance: 98.91%
2023-04-03 01:54:18,204 ----------------
2023-04-03 01:54:23,668   16  =>  82   		Training 486 pattern with 99.38% 	Forward time: 	 5.36 sec
2023-04-03 01:54:23,668 			Loss:    1.169e-02    			Backward time: 	 0.10 sec 
2023-04-03 01:54:23,668 ADAM: Layer 0 -> dw_min:9.9823e-01  dw_max:1.0021e+00 lr:1.0000e-02
2023-04-03 01:54:23,668 ADAM: Layer 1 -> dw_min:9.8702e-01  dw_max:1.0158e+00 lr:1.0000e-02
2023-04-03 01:54:23,669 ADAM: Layer 2 -> dw_min:9.8390e-01  dw_max:1.0146e+00 lr:1.0000e-02
2023-04-03 01:54:23,669 ADAM: Layer 3 -> dw_min:9.9449e-01  dw_max:1.0060e+00 lr:1.0000e-02
2023-04-03 01:54:23,739 			Learning rate: weights:   1.000e-02    
2023-04-03 01:54:23,739 			Last test performance: 98.91%
2023-04-03 01:54:23,739 ----------------
2023-04-03 01:54:29,069   16  =>  83   		Training 486 pattern with 98.96% 	Forward time: 	 5.23 sec
2023-04-03 01:54:29,069 			Loss:    2.340e-02    			Backward time: 	 0.10 sec 
2023-04-03 01:54:29,069 ADAM: Layer 0 -> dw_min:9.9765e-01  dw_max:1.0027e+00 lr:1.0000e-02
2023-04-03 01:54:29,069 ADAM: Layer 1 -> dw_min:9.8679e-01  dw_max:1.0140e+00 lr:1.0000e-02
2023-04-03 01:54:29,069 ADAM: Layer 2 -> dw_min:9.7959e-01  dw_max:1.0142e+00 lr:1.0000e-02
2023-04-03 01:54:29,070 ADAM: Layer 3 -> dw_min:9.9501e-01  dw_max:1.0080e+00 lr:1.0000e-02
2023-04-03 01:54:29,167 			Learning rate: weights:   1.000e-02    
2023-04-03 01:54:29,167 			Last test performance: 98.91%
2023-04-03 01:54:29,167 ----------------
2023-04-03 01:54:34,565   16  =>  84   		Training 486 pattern with 99.17% 	Forward time: 	 5.30 sec
2023-04-03 01:54:34,565 			Loss:    3.238e-02    			Backward time: 	 0.10 sec 
2023-04-03 01:54:34,565 ADAM: Layer 0 -> dw_min:9.9666e-01  dw_max:1.0028e+00 lr:1.0000e-02
2023-04-03 01:54:34,565 ADAM: Layer 1 -> dw_min:9.8736e-01  dw_max:1.0124e+00 lr:1.0000e-02
2023-04-03 01:54:34,565 ADAM: Layer 2 -> dw_min:9.8162e-01  dw_max:1.0146e+00 lr:1.0000e-02
2023-04-03 01:54:34,565 ADAM: Layer 3 -> dw_min:9.9248e-01  dw_max:1.0072e+00 lr:1.0000e-02
2023-04-03 01:54:34,647 			Learning rate: weights:   1.000e-02    
2023-04-03 01:54:34,648 			Last test performance: 98.91%
2023-04-03 01:54:34,648 ----------------
2023-04-03 01:54:39,934   16  =>  85   		Training 486 pattern with 99.17% 	Forward time: 	 5.19 sec
2023-04-03 01:54:39,934 			Loss:    1.681e-02    			Backward time: 	 0.10 sec 
2023-04-03 01:54:39,934 ADAM: Layer 0 -> dw_min:9.9713e-01  dw_max:1.0026e+00 lr:1.0000e-02
2023-04-03 01:54:39,935 ADAM: Layer 1 -> dw_min:9.8756e-01  dw_max:1.0114e+00 lr:1.0000e-02
2023-04-03 01:54:39,935 ADAM: Layer 2 -> dw_min:9.8280e-01  dw_max:1.0146e+00 lr:1.0000e-02
2023-04-03 01:54:39,935 ADAM: Layer 3 -> dw_min:9.9323e-01  dw_max:1.0065e+00 lr:1.0000e-02
2023-04-03 01:54:40,002 			Learning rate: weights:   1.000e-02    
2023-04-03 01:54:40,002 			Last test performance: 98.91%
2023-04-03 01:54:40,002 ----------------
2023-04-03 01:54:45,350   16  =>  86   		Training 486 pattern with 99.38% 	Forward time: 	 5.25 sec
2023-04-03 01:54:45,350 			Loss:    2.017e-02    			Backward time: 	 0.10 sec 
2023-04-03 01:54:45,351 ADAM: Layer 0 -> dw_min:9.9722e-01  dw_max:1.0026e+00 lr:1.0000e-02
2023-04-03 01:54:45,351 ADAM: Layer 1 -> dw_min:9.8787e-01  dw_max:1.0103e+00 lr:1.0000e-02
2023-04-03 01:54:45,351 ADAM: Layer 2 -> dw_min:9.8291e-01  dw_max:1.0131e+00 lr:1.0000e-02
2023-04-03 01:54:45,351 ADAM: Layer 3 -> dw_min:9.9390e-01  dw_max:1.0074e+00 lr:1.0000e-02
2023-04-03 01:54:45,503 			Learning rate: weights:   1.000e-02    
2023-04-03 01:54:45,503 			Last test performance: 98.91%
2023-04-03 01:54:45,503 ----------------
2023-04-03 01:54:50,879   16  =>  87   		Training 486 pattern with 98.12% 	Forward time: 	 5.28 sec
2023-04-03 01:54:50,879 			Loss:    5.053e-02    			Backward time: 	 0.10 sec 
2023-04-03 01:54:50,880 ADAM: Layer 0 -> dw_min:9.9706e-01  dw_max:1.0029e+00 lr:1.0000e-02
2023-04-03 01:54:50,880 ADAM: Layer 1 -> dw_min:9.8885e-01  dw_max:1.0108e+00 lr:1.0000e-02
2023-04-03 01:54:50,880 ADAM: Layer 2 -> dw_min:9.8260e-01  dw_max:1.0151e+00 lr:1.0000e-02
2023-04-03 01:54:50,880 ADAM: Layer 3 -> dw_min:9.9397e-01  dw_max:1.0067e+00 lr:1.0000e-02
2023-04-03 01:54:51,004 			Learning rate: weights:   1.000e-02    
2023-04-03 01:54:51,004 			Last test performance: 98.91%
2023-04-03 01:54:51,004 ----------------
2023-04-03 01:54:56,366   16  =>  88   		Training 486 pattern with 99.58% 	Forward time: 	 5.26 sec
2023-04-03 01:54:56,366 			Loss:    2.230e-02    			Backward time: 	 0.10 sec 
2023-04-03 01:54:56,366 ADAM: Layer 0 -> dw_min:9.9704e-01  dw_max:1.0030e+00 lr:1.0000e-02
2023-04-03 01:54:56,367 ADAM: Layer 1 -> dw_min:9.8769e-01  dw_max:1.0159e+00 lr:1.0000e-02
2023-04-03 01:54:56,367 ADAM: Layer 2 -> dw_min:9.8285e-01  dw_max:1.0136e+00 lr:1.0000e-02
2023-04-03 01:54:56,367 ADAM: Layer 3 -> dw_min:9.9360e-01  dw_max:1.0061e+00 lr:1.0000e-02
2023-04-03 01:54:56,510 			Learning rate: weights:   1.000e-02    
2023-04-03 01:54:56,510 			Last test performance: 98.91%
2023-04-03 01:54:56,510 ----------------
2023-04-03 01:55:01,864   16  =>  89   		Training 486 pattern with 99.38% 	Forward time: 	 5.25 sec
2023-04-03 01:55:01,864 			Loss:    9.635e-03    			Backward time: 	 0.09 sec 
2023-04-03 01:55:01,864 ADAM: Layer 0 -> dw_min:9.9676e-01  dw_max:1.0025e+00 lr:1.0000e-02
2023-04-03 01:55:01,864 ADAM: Layer 1 -> dw_min:9.8860e-01  dw_max:1.0104e+00 lr:1.0000e-02
2023-04-03 01:55:01,864 ADAM: Layer 2 -> dw_min:9.8451e-01  dw_max:1.0139e+00 lr:1.0000e-02
2023-04-03 01:55:01,864 ADAM: Layer 3 -> dw_min:9.9413e-01  dw_max:1.0063e+00 lr:1.0000e-02
2023-04-03 01:55:01,890 			Learning rate: weights:   1.000e-02    
2023-04-03 01:55:01,890 			Last test performance: 98.91%
2023-04-03 01:55:01,890 ----------------
2023-04-03 01:55:07,327   16  =>  90   		Training 486 pattern with 99.58% 	Forward time: 	 5.34 sec
2023-04-03 01:55:07,327 			Loss:    1.465e-02    			Backward time: 	 0.10 sec 
2023-04-03 01:55:07,327 ADAM: Layer 0 -> dw_min:9.9699e-01  dw_max:1.0024e+00 lr:1.0000e-02
2023-04-03 01:55:07,327 ADAM: Layer 1 -> dw_min:9.8848e-01  dw_max:1.0095e+00 lr:1.0000e-02
2023-04-03 01:55:07,327 ADAM: Layer 2 -> dw_min:9.8577e-01  dw_max:1.0152e+00 lr:1.0000e-02
2023-04-03 01:55:07,327 ADAM: Layer 3 -> dw_min:9.9437e-01  dw_max:1.0057e+00 lr:1.0000e-02
2023-04-03 01:55:07,369 			Learning rate: weights:   1.000e-02    
2023-04-03 01:55:07,369 			Last test performance: 98.91%
2023-04-03 01:55:07,369 ----------------
2023-04-03 01:55:12,648   16  =>  91   		Training 486 pattern with 98.12% 	Forward time: 	 5.18 sec
2023-04-03 01:55:12,648 			Loss:    3.812e-02    			Backward time: 	 0.09 sec 
2023-04-03 01:55:12,648 ADAM: Layer 0 -> dw_min:9.9592e-01  dw_max:1.0031e+00 lr:1.0000e-02
2023-04-03 01:55:12,648 ADAM: Layer 1 -> dw_min:9.8669e-01  dw_max:1.0111e+00 lr:1.0000e-02
2023-04-03 01:55:12,648 ADAM: Layer 2 -> dw_min:9.8269e-01  dw_max:1.0201e+00 lr:1.0000e-02
2023-04-03 01:55:12,648 ADAM: Layer 3 -> dw_min:9.9491e-01  dw_max:1.0059e+00 lr:1.0000e-02
2023-04-03 01:55:12,677 			Learning rate: weights:   1.000e-02    
2023-04-03 01:55:12,677 			Last test performance: 98.91%
2023-04-03 01:55:12,677 ----------------
2023-04-03 01:55:18,087   16  =>  92   		Training 486 pattern with 98.96% 	Forward time: 	 5.31 sec
2023-04-03 01:55:18,087 			Loss:    2.558e-02    			Backward time: 	 0.10 sec 
2023-04-03 01:55:18,087 ADAM: Layer 0 -> dw_min:9.9627e-01  dw_max:1.0027e+00 lr:1.0000e-02
2023-04-03 01:55:18,087 ADAM: Layer 1 -> dw_min:9.8353e-01  dw_max:1.0098e+00 lr:1.0000e-02
2023-04-03 01:55:18,087 ADAM: Layer 2 -> dw_min:9.8227e-01  dw_max:1.0220e+00 lr:1.0000e-02
2023-04-03 01:55:18,087 ADAM: Layer 3 -> dw_min:9.9580e-01  dw_max:1.0082e+00 lr:1.0000e-02
2023-04-03 01:55:18,252 			Learning rate: weights:   1.000e-02    
2023-04-03 01:55:18,252 			Last test performance: 98.91%
2023-04-03 01:55:18,252 ----------------
2023-04-03 01:55:23,518   16  =>  93   		Training 486 pattern with 98.75% 	Forward time: 	 5.17 sec
2023-04-03 01:55:23,518 			Loss:    4.704e-02    			Backward time: 	 0.10 sec 
2023-04-03 01:55:23,518 ADAM: Layer 0 -> dw_min:9.9637e-01  dw_max:1.0034e+00 lr:1.0000e-02
2023-04-03 01:55:23,519 ADAM: Layer 1 -> dw_min:9.8480e-01  dw_max:1.0124e+00 lr:1.0000e-02
2023-04-03 01:55:23,519 ADAM: Layer 2 -> dw_min:9.8404e-01  dw_max:1.0203e+00 lr:1.0000e-02
2023-04-03 01:55:23,519 ADAM: Layer 3 -> dw_min:9.9571e-01  dw_max:1.0073e+00 lr:1.0000e-02
2023-04-03 01:55:23,728 			Learning rate: weights:   1.000e-02    
2023-04-03 01:55:23,728 			Last test performance: 98.91%
2023-04-03 01:55:23,728 ----------------
2023-04-03 01:55:29,177   16  =>  94   		Training 486 pattern with 98.54% 	Forward time: 	 5.35 sec
2023-04-03 01:55:29,177 			Loss:    3.994e-02    			Backward time: 	 0.10 sec 
2023-04-03 01:55:29,177 ADAM: Layer 0 -> dw_min:9.9610e-01  dw_max:1.0035e+00 lr:1.0000e-02
2023-04-03 01:55:29,177 ADAM: Layer 1 -> dw_min:9.8520e-01  dw_max:1.0113e+00 lr:1.0000e-02
2023-04-03 01:55:29,177 ADAM: Layer 2 -> dw_min:9.8219e-01  dw_max:1.0183e+00 lr:1.0000e-02
2023-04-03 01:55:29,177 ADAM: Layer 3 -> dw_min:9.9337e-01  dw_max:1.0089e+00 lr:1.0000e-02
2023-04-03 01:55:29,233 			Learning rate: weights:   1.000e-02    
2023-04-03 01:55:29,233 			Last test performance: 98.91%
2023-04-03 01:55:29,234 ----------------
2023-04-03 01:55:34,603   16  =>  95   		Training 486 pattern with 99.17% 	Forward time: 	 5.27 sec
2023-04-03 01:55:34,603 			Loss:    1.389e-02    			Backward time: 	 0.10 sec 
2023-04-03 01:55:34,604 ADAM: Layer 0 -> dw_min:9.9644e-01  dw_max:1.0029e+00 lr:1.0000e-02
2023-04-03 01:55:34,604 ADAM: Layer 1 -> dw_min:9.8644e-01  dw_max:1.0108e+00 lr:1.0000e-02
2023-04-03 01:55:34,604 ADAM: Layer 2 -> dw_min:9.8387e-01  dw_max:1.0165e+00 lr:1.0000e-02
2023-04-03 01:55:34,604 ADAM: Layer 3 -> dw_min:9.9402e-01  dw_max:1.0100e+00 lr:1.0000e-02
2023-04-03 01:55:34,619 			Learning rate: weights:   1.000e-02    
2023-04-03 01:55:34,619 			Last test performance: 98.91%
2023-04-03 01:55:34,619 ----------------
2023-04-03 01:55:39,992   16  =>  96   		Training 486 pattern with 98.96% 	Forward time: 	 5.27 sec
2023-04-03 01:55:39,993 			Loss:    1.959e-02    			Backward time: 	 0.10 sec 
2023-04-03 01:55:39,993 ADAM: Layer 0 -> dw_min:9.9694e-01  dw_max:1.0027e+00 lr:1.0000e-02
2023-04-03 01:55:39,993 ADAM: Layer 1 -> dw_min:9.8686e-01  dw_max:1.0109e+00 lr:1.0000e-02
2023-04-03 01:55:39,993 ADAM: Layer 2 -> dw_min:9.8441e-01  dw_max:1.0152e+00 lr:1.0000e-02
2023-04-03 01:55:39,993 ADAM: Layer 3 -> dw_min:9.9289e-01  dw_max:1.0090e+00 lr:1.0000e-02
2023-04-03 01:55:40,085 			Learning rate: weights:   1.000e-02    
2023-04-03 01:55:40,085 			Last test performance: 98.91%
2023-04-03 01:55:40,085 ----------------
2023-04-03 01:55:45,531   16  =>  97   		Training 486 pattern with 99.58% 	Forward time: 	 5.35 sec
2023-04-03 01:55:45,531 			Loss:    1.661e-02    			Backward time: 	 0.10 sec 
2023-04-03 01:55:45,531 ADAM: Layer 0 -> dw_min:9.9704e-01  dw_max:1.0025e+00 lr:1.0000e-02
2023-04-03 01:55:45,531 ADAM: Layer 1 -> dw_min:9.8524e-01  dw_max:1.0096e+00 lr:1.0000e-02
2023-04-03 01:55:45,531 ADAM: Layer 2 -> dw_min:9.8600e-01  dw_max:1.0137e+00 lr:1.0000e-02
2023-04-03 01:55:45,531 ADAM: Layer 3 -> dw_min:9.9361e-01  dw_max:1.0081e+00 lr:1.0000e-02
2023-04-03 01:55:45,551 			Learning rate: weights:   1.000e-02    
2023-04-03 01:55:45,551 			Last test performance: 98.91%
2023-04-03 01:55:45,551 ----------------
2023-04-03 01:55:50,970   16  =>  98   		Training 486 pattern with 99.58% 	Forward time: 	 5.32 sec
2023-04-03 01:55:50,970 			Loss:    1.425e-02    			Backward time: 	 0.10 sec 
2023-04-03 01:55:50,970 ADAM: Layer 0 -> dw_min:9.9724e-01  dw_max:1.0022e+00 lr:1.0000e-02
2023-04-03 01:55:50,970 ADAM: Layer 1 -> dw_min:9.8715e-01  dw_max:1.0110e+00 lr:1.0000e-02
2023-04-03 01:55:50,971 ADAM: Layer 2 -> dw_min:9.8514e-01  dw_max:1.0124e+00 lr:1.0000e-02
2023-04-03 01:55:50,971 ADAM: Layer 3 -> dw_min:9.9387e-01  dw_max:1.0085e+00 lr:1.0000e-02
2023-04-03 01:55:51,031 			Learning rate: weights:   1.000e-02    
2023-04-03 01:55:51,031 			Last test performance: 98.91%
2023-04-03 01:55:51,031 ----------------
2023-04-03 01:55:56,468   16  =>  99   		Training 486 pattern with 97.71% 	Forward time: 	 5.34 sec
2023-04-03 01:55:56,468 			Loss:    8.731e-02    			Backward time: 	 0.10 sec 
2023-04-03 01:55:56,468 ADAM: Layer 0 -> dw_min:9.9782e-01  dw_max:1.0033e+00 lr:1.0000e-02
2023-04-03 01:55:56,468 ADAM: Layer 1 -> dw_min:9.8835e-01  dw_max:1.0113e+00 lr:1.0000e-02
2023-04-03 01:55:56,468 ADAM: Layer 2 -> dw_min:9.8580e-01  dw_max:1.0133e+00 lr:1.0000e-02
2023-04-03 01:55:56,469 ADAM: Layer 3 -> dw_min:9.9448e-01  dw_max:1.0077e+00 lr:1.0000e-02
2023-04-03 01:55:56,510 			Learning rate: weights:   1.000e-02    
2023-04-03 01:55:56,510 			Last test performance: 98.91%
2023-04-03 01:55:56,510 ----------------
2023-04-03 01:56:01,876   16  => 100   		Training 486 pattern with 98.96% 	Forward time: 	 5.27 sec
2023-04-03 01:56:01,876 			Loss:    4.252e-02    			Backward time: 	 0.10 sec 
2023-04-03 01:56:01,876 ADAM: Layer 0 -> dw_min:9.9782e-01  dw_max:1.0026e+00 lr:1.0000e-02
2023-04-03 01:56:01,876 ADAM: Layer 1 -> dw_min:9.8756e-01  dw_max:1.0118e+00 lr:1.0000e-02
2023-04-03 01:56:01,876 ADAM: Layer 2 -> dw_min:9.8470e-01  dw_max:1.0143e+00 lr:1.0000e-02
2023-04-03 01:56:01,876 ADAM: Layer 3 -> dw_min:9.9324e-01  dw_max:1.0086e+00 lr:1.0000e-02
2023-04-03 01:56:01,902 			Learning rate: weights:   1.000e-02    
2023-04-03 01:56:01,902 			Last test performance: 98.91%
2023-04-03 01:56:01,902 ----------------
2023-04-03 01:56:07,302   16  => 101   		Training 486 pattern with 98.54% 	Forward time: 	 5.30 sec
2023-04-03 01:56:07,302 			Loss:    4.160e-02    			Backward time: 	 0.10 sec 
2023-04-03 01:56:07,302 ADAM: Layer 0 -> dw_min:9.9724e-01  dw_max:1.0035e+00 lr:1.0000e-02
2023-04-03 01:56:07,302 ADAM: Layer 1 -> dw_min:9.8696e-01  dw_max:1.0173e+00 lr:1.0000e-02
2023-04-03 01:56:07,302 ADAM: Layer 2 -> dw_min:9.8555e-01  dw_max:1.0183e+00 lr:1.0000e-02
2023-04-03 01:56:07,302 ADAM: Layer 3 -> dw_min:9.9268e-01  dw_max:1.0077e+00 lr:1.0000e-02
2023-04-03 01:56:07,379 			Learning rate: weights:   1.000e-02    
2023-04-03 01:56:07,379 			Last test performance: 98.91%
2023-04-03 01:56:07,379 ----------------
2023-04-03 01:56:12,760   16  => 102   		Training 486 pattern with 99.17% 	Forward time: 	 5.28 sec
2023-04-03 01:56:12,760 			Loss:    2.736e-02    			Backward time: 	 0.10 sec 
2023-04-03 01:56:12,760 ADAM: Layer 0 -> dw_min:9.9731e-01  dw_max:1.0029e+00 lr:1.0000e-02
2023-04-03 01:56:12,760 ADAM: Layer 1 -> dw_min:9.8625e-01  dw_max:1.0171e+00 lr:1.0000e-02
2023-04-03 01:56:12,760 ADAM: Layer 2 -> dw_min:9.8461e-01  dw_max:1.0165e+00 lr:1.0000e-02
2023-04-03 01:56:12,760 ADAM: Layer 3 -> dw_min:9.9340e-01  dw_max:1.0069e+00 lr:1.0000e-02
```
