## Supplementary material for "Competitive performance and superior noise robustness of a non-negative deep convolutional spiking network": Source Code: log_2023_04_02_22_17_45_100.0.txt (part 3 of 13)

```
2023-04-03 01:56:12,885 			Learning rate: weights:   1.000e-02    
2023-04-03 01:56:12,885 			Last test performance: 98.91%
2023-04-03 01:56:12,885 ----------------
2023-04-03 01:56:18,243   16  => 103   		Training 486 pattern with 99.17% 	Forward time: 	 5.26 sec
2023-04-03 01:56:18,243 			Loss:    2.703e-02    			Backward time: 	 0.10 sec 
2023-04-03 01:56:18,243 ADAM: Layer 0 -> dw_min:9.9725e-01  dw_max:1.0024e+00 lr:1.0000e-02
2023-04-03 01:56:18,244 ADAM: Layer 1 -> dw_min:9.8570e-01  dw_max:1.0160e+00 lr:1.0000e-02
2023-04-03 01:56:18,244 ADAM: Layer 2 -> dw_min:9.8459e-01  dw_max:1.0149e+00 lr:1.0000e-02
2023-04-03 01:56:18,244 ADAM: Layer 3 -> dw_min:9.9406e-01  dw_max:1.0050e+00 lr:1.0000e-02
2023-04-03 01:56:18,292 			Learning rate: weights:   1.000e-02    
2023-04-03 01:56:18,292 			Last test performance: 98.91%
2023-04-03 01:56:18,292 ----------------
2023-04-03 01:56:23,652   16  => 104   		Training 486 pattern with 98.75% 	Forward time: 	 5.26 sec
2023-04-03 01:56:23,652 			Loss:    3.308e-02    			Backward time: 	 0.09 sec 
2023-04-03 01:56:23,653 ADAM: Layer 0 -> dw_min:9.9748e-01  dw_max:1.0029e+00 lr:1.0000e-02
2023-04-03 01:56:23,653 ADAM: Layer 1 -> dw_min:9.8735e-01  dw_max:1.0148e+00 lr:1.0000e-02
2023-04-03 01:56:23,653 ADAM: Layer 2 -> dw_min:9.8582e-01  dw_max:1.0150e+00 lr:1.0000e-02
2023-04-03 01:56:23,653 ADAM: Layer 3 -> dw_min:9.9466e-01  dw_max:1.0045e+00 lr:1.0000e-02
2023-04-03 01:56:23,669 			Learning rate: weights:   1.000e-02    
2023-04-03 01:56:23,669 			Last test performance: 98.91%
2023-04-03 01:56:23,669 ----------------
2023-04-03 01:56:29,080   16  => 105   		Training 486 pattern with 99.58% 	Forward time: 	 5.31 sec
2023-04-03 01:56:29,080 			Loss:    1.044e-02    			Backward time: 	 0.09 sec 
2023-04-03 01:56:29,080 ADAM: Layer 0 -> dw_min:9.9673e-01  dw_max:1.0025e+00 lr:1.0000e-02
2023-04-03 01:56:29,080 ADAM: Layer 1 -> dw_min:9.8821e-01  dw_max:1.0176e+00 lr:1.0000e-02
2023-04-03 01:56:29,081 ADAM: Layer 2 -> dw_min:9.8625e-01  dw_max:1.0139e+00 lr:1.0000e-02
2023-04-03 01:56:29,081 ADAM: Layer 3 -> dw_min:9.9284e-01  dw_max:1.0063e+00 lr:1.0000e-02
2023-04-03 01:56:29,153 			Learning rate: weights:   1.000e-02    
2023-04-03 01:56:29,153 			Last test performance: 98.91%
2023-04-03 01:56:29,153 ----------------
2023-04-03 01:56:34,549   16  => 106   		Training 486 pattern with 98.96% 	Forward time: 	 5.29 sec
2023-04-03 01:56:34,549 			Loss:    3.678e-02    			Backward time: 	 0.10 sec 
2023-04-03 01:56:34,549 ADAM: Layer 0 -> dw_min:9.9724e-01  dw_max:1.0028e+00 lr:1.0000e-02
2023-04-03 01:56:34,549 ADAM: Layer 1 -> dw_min:9.8684e-01  dw_max:1.0213e+00 lr:1.0000e-02
2023-04-03 01:56:34,549 ADAM: Layer 2 -> dw_min:9.8339e-01  dw_max:1.0145e+00 lr:1.0000e-02
2023-04-03 01:56:34,549 ADAM: Layer 3 -> dw_min:9.9355e-01  dw_max:1.0056e+00 lr:1.0000e-02
2023-04-03 01:56:34,713 			Learning rate: weights:   1.000e-02    
2023-04-03 01:56:34,713 			Last test performance: 98.91%
2023-04-03 01:56:34,713 ----------------
2023-04-03 01:56:40,083   16  => 107   		Training 486 pattern with 99.17% 	Forward time: 	 5.27 sec
2023-04-03 01:56:40,083 			Loss:    2.827e-02    			Backward time: 	 0.10 sec 
2023-04-03 01:56:40,084 ADAM: Layer 0 -> dw_min:9.9738e-01  dw_max:1.0022e+00 lr:1.0000e-02
2023-04-03 01:56:40,084 ADAM: Layer 1 -> dw_min:9.8815e-01  dw_max:1.0194e+00 lr:1.0000e-02
2023-04-03 01:56:40,084 ADAM: Layer 2 -> dw_min:9.8477e-01  dw_max:1.0156e+00 lr:1.0000e-02
2023-04-03 01:56:40,084 ADAM: Layer 3 -> dw_min:9.9419e-01  dw_max:1.0051e+00 lr:1.0000e-02
2023-04-03 01:56:40,124 			Learning rate: weights:   1.000e-02    
2023-04-03 01:56:40,124 			Last test performance: 98.91%
2023-04-03 01:56:40,124 ----------------
2023-04-03 01:56:45,557   16  => 108   		Training 486 pattern with 99.38% 	Forward time: 	 5.33 sec
2023-04-03 01:56:45,557 			Loss:    2.074e-02    			Backward time: 	 0.10 sec 
2023-04-03 01:56:45,558 ADAM: Layer 0 -> dw_min:9.9741e-01  dw_max:1.0023e+00 lr:1.0000e-02
2023-04-03 01:56:45,558 ADAM: Layer 1 -> dw_min:9.8908e-01  dw_max:1.0184e+00 lr:1.0000e-02
2023-04-03 01:56:45,558 ADAM: Layer 2 -> dw_min:9.8515e-01  dw_max:1.0146e+00 lr:1.0000e-02
2023-04-03 01:56:45,558 ADAM: Layer 3 -> dw_min:9.9377e-01  dw_max:1.0057e+00 lr:1.0000e-02
2023-04-03 01:56:45,574 			Learning rate: weights:   1.000e-02    
2023-04-03 01:56:45,574 			Last test performance: 98.91%
2023-04-03 01:56:45,574 ----------------
2023-04-03 01:56:50,880   16  => 109   		Training 486 pattern with 99.38% 	Forward time: 	 5.20 sec
2023-04-03 01:56:50,880 			Loss:    1.541e-02    			Backward time: 	 0.10 sec 
2023-04-03 01:56:50,880 ADAM: Layer 0 -> dw_min:9.9758e-01  dw_max:1.0018e+00 lr:1.0000e-02
2023-04-03 01:56:50,880 ADAM: Layer 1 -> dw_min:9.8974e-01  dw_max:1.0153e+00 lr:1.0000e-02
2023-04-03 01:56:50,881 ADAM: Layer 2 -> dw_min:9.8525e-01  dw_max:1.0142e+00 lr:1.0000e-02
2023-04-03 01:56:50,881 ADAM: Layer 3 -> dw_min:9.9180e-01  dw_max:1.0051e+00 lr:1.0000e-02
2023-04-03 01:56:50,990 			Learning rate: weights:   1.000e-02    
2023-04-03 01:56:50,990 			Last test performance: 98.91%
2023-04-03 01:56:50,990 ----------------
2023-04-03 01:56:56,283   16  => 110   		Training 486 pattern with 98.33% 	Forward time: 	 5.19 sec
2023-04-03 01:56:56,283 			Loss:    5.299e-02    			Backward time: 	 0.10 sec 
2023-04-03 01:56:56,283 ADAM: Layer 0 -> dw_min:9.9732e-01  dw_max:1.0016e+00 lr:1.0000e-02
2023-04-03 01:56:56,283 ADAM: Layer 1 -> dw_min:9.8618e-01  dw_max:1.0156e+00 lr:1.0000e-02
2023-04-03 01:56:56,283 ADAM: Layer 2 -> dw_min:9.8646e-01  dw_max:1.0147e+00 lr:1.0000e-02
2023-04-03 01:56:56,283 ADAM: Layer 3 -> dw_min:9.9011e-01  dw_max:1.0046e+00 lr:1.0000e-02
2023-04-03 01:56:56,438 			Learning rate: weights:   1.000e-02    
2023-04-03 01:56:56,438 			Last test performance: 98.91%
2023-04-03 01:56:56,438 ----------------
2023-04-03 01:57:01,784   16  => 111   		Training 486 pattern with 99.17% 	Forward time: 	 5.24 sec
2023-04-03 01:57:01,784 			Loss:    1.927e-02    			Backward time: 	 0.10 sec 
2023-04-03 01:57:01,784 ADAM: Layer 0 -> dw_min:9.9723e-01  dw_max:1.0022e+00 lr:1.0000e-02
2023-04-03 01:57:01,784 ADAM: Layer 1 -> dw_min:9.8830e-01  dw_max:1.0186e+00 lr:1.0000e-02
2023-04-03 01:57:01,785 ADAM: Layer 2 -> dw_min:9.8515e-01  dw_max:1.0162e+00 lr:1.0000e-02
2023-04-03 01:57:01,785 ADAM: Layer 3 -> dw_min:9.9109e-01  dw_max:1.0089e+00 lr:1.0000e-02
2023-04-03 01:57:01,881 			Learning rate: weights:   1.000e-02    
2023-04-03 01:57:01,881 			Last test performance: 98.91%
2023-04-03 01:57:01,881 ----------------
2023-04-03 01:57:07,262   16  => 112   		Training 486 pattern with 100.00% 	Forward time: 	 5.28 sec
2023-04-03 01:57:07,262 			Loss:    4.444e-03    			Backward time: 	 0.09 sec 
2023-04-03 01:57:07,262 ADAM: Layer 0 -> dw_min:9.9739e-01  dw_max:1.0025e+00 lr:1.0000e-02
2023-04-03 01:57:07,262 ADAM: Layer 1 -> dw_min:9.8378e-01  dw_max:1.0155e+00 lr:1.0000e-02
2023-04-03 01:57:07,262 ADAM: Layer 2 -> dw_min:9.8322e-01  dw_max:1.0157e+00 lr:1.0000e-02
2023-04-03 01:57:07,263 ADAM: Layer 3 -> dw_min:9.9197e-01  dw_max:1.0081e+00 lr:1.0000e-02
2023-04-03 01:57:07,278 			Learning rate: weights:   1.000e-02    
2023-04-03 01:57:07,278 			Last test performance: 98.91%
2023-04-03 01:57:07,278 ----------------
2023-04-03 01:57:12,624   16  => 113   		Training 486 pattern with 99.17% 	Forward time: 	 5.24 sec
2023-04-03 01:57:12,624 			Loss:    2.028e-02    			Backward time: 	 0.10 sec 
2023-04-03 01:57:12,624 ADAM: Layer 0 -> dw_min:9.9745e-01  dw_max:1.0022e+00 lr:1.0000e-02
2023-04-03 01:57:12,624 ADAM: Layer 1 -> dw_min:9.8678e-01  dw_max:1.0184e+00 lr:1.0000e-02
2023-04-03 01:57:12,624 ADAM: Layer 2 -> dw_min:9.8320e-01  dw_max:1.0159e+00 lr:1.0000e-02
2023-04-03 01:57:12,624 ADAM: Layer 3 -> dw_min:9.9277e-01  dw_max:1.0073e+00 lr:1.0000e-02
2023-04-03 01:57:12,719 			Learning rate: weights:   1.000e-02    
2023-04-03 01:57:12,719 			Last test performance: 98.91%
2023-04-03 01:57:12,719 ----------------
2023-04-03 01:57:18,081   16  => 114   		Training 486 pattern with 99.58% 	Forward time: 	 5.26 sec
2023-04-03 01:57:18,081 			Loss:    1.929e-02    			Backward time: 	 0.10 sec 
2023-04-03 01:57:18,082 ADAM: Layer 0 -> dw_min:9.9767e-01  dw_max:1.0021e+00 lr:1.0000e-02
2023-04-03 01:57:18,082 ADAM: Layer 1 -> dw_min:9.8384e-01  dw_max:1.0154e+00 lr:1.0000e-02
2023-04-03 01:57:18,082 ADAM: Layer 2 -> dw_min:9.8488e-01  dw_max:1.0159e+00 lr:1.0000e-02
2023-04-03 01:57:18,082 ADAM: Layer 3 -> dw_min:9.9321e-01  dw_max:1.0078e+00 lr:1.0000e-02
2023-04-03 01:57:18,164 			Learning rate: weights:   1.000e-02    
2023-04-03 01:57:18,164 			Last test performance: 98.91%
2023-04-03 01:57:18,164 ----------------
2023-04-03 01:57:23,498   16  => 115   		Training 486 pattern with 99.38% 	Forward time: 	 5.23 sec
2023-04-03 01:57:23,498 			Loss:    2.104e-02    			Backward time: 	 0.10 sec 
2023-04-03 01:57:23,499 ADAM: Layer 0 -> dw_min:9.9777e-01  dw_max:1.0018e+00 lr:1.0000e-02
2023-04-03 01:57:23,499 ADAM: Layer 1 -> dw_min:9.8694e-01  dw_max:1.0116e+00 lr:1.0000e-02
2023-04-03 01:57:23,499 ADAM: Layer 2 -> dw_min:9.8476e-01  dw_max:1.0206e+00 lr:1.0000e-02
2023-04-03 01:57:23,499 ADAM: Layer 3 -> dw_min:9.9387e-01  dw_max:1.0074e+00 lr:1.0000e-02
2023-04-03 01:57:23,596 			Learning rate: weights:   1.000e-02    
2023-04-03 01:57:23,597 			Last test performance: 98.91%
2023-04-03 01:57:23,597 ----------------
2023-04-03 01:57:28,889   16  => 116   		Training 486 pattern with 98.54% 	Forward time: 	 5.19 sec
2023-04-03 01:57:28,889 			Loss:    4.430e-02    			Backward time: 	 0.10 sec 
2023-04-03 01:57:28,889 ADAM: Layer 0 -> dw_min:9.9762e-01  dw_max:1.0020e+00 lr:1.0000e-02
2023-04-03 01:57:28,890 ADAM: Layer 1 -> dw_min:9.8523e-01  dw_max:1.0083e+00 lr:1.0000e-02
2023-04-03 01:57:28,890 ADAM: Layer 2 -> dw_min:9.8290e-01  dw_max:1.0186e+00 lr:1.0000e-02
2023-04-03 01:57:28,890 ADAM: Layer 3 -> dw_min:9.9447e-01  dw_max:1.0075e+00 lr:1.0000e-02
2023-04-03 01:57:28,939 			Learning rate: weights:   1.000e-02    
2023-04-03 01:57:28,939 			Last test performance: 98.91%
2023-04-03 01:57:28,939 ----------------
2023-04-03 01:57:34,465   16  => 117   		Training 486 pattern with 98.54% 	Forward time: 	 5.43 sec
2023-04-03 01:57:34,465 			Loss:    5.212e-02    			Backward time: 	 0.10 sec 
2023-04-03 01:57:34,465 ADAM: Layer 0 -> dw_min:9.9756e-01  dw_max:1.0031e+00 lr:1.0000e-02
2023-04-03 01:57:34,466 ADAM: Layer 1 -> dw_min:9.8371e-01  dw_max:1.0094e+00 lr:1.0000e-02
2023-04-03 01:57:34,466 ADAM: Layer 2 -> dw_min:9.8377e-01  dw_max:1.0177e+00 lr:1.0000e-02
2023-04-03 01:57:34,466 ADAM: Layer 3 -> dw_min:9.9502e-01  dw_max:1.0131e+00 lr:1.0000e-02
2023-04-03 01:57:34,667 			Learning rate: weights:   1.000e-02    
2023-04-03 01:57:34,667 			Last test performance: 98.91%
2023-04-03 01:57:34,667 ----------------
2023-04-03 01:57:40,125   16  => 118   		Training 486 pattern with 98.96% 	Forward time: 	 5.36 sec
2023-04-03 01:57:40,125 			Loss:    2.463e-02    			Backward time: 	 0.10 sec 
2023-04-03 01:57:40,125 ADAM: Layer 0 -> dw_min:9.9710e-01  dw_max:1.0033e+00 lr:1.0000e-02
2023-04-03 01:57:40,125 ADAM: Layer 1 -> dw_min:9.8471e-01  dw_max:1.0091e+00 lr:1.0000e-02
2023-04-03 01:57:40,125 ADAM: Layer 2 -> dw_min:9.8528e-01  dw_max:1.0159e+00 lr:1.0000e-02
2023-04-03 01:57:40,126 ADAM: Layer 3 -> dw_min:9.9471e-01  dw_max:1.0118e+00 lr:1.0000e-02
2023-04-03 01:57:40,160 			Learning rate: weights:   1.000e-02    
2023-04-03 01:57:40,160 			Last test performance: 98.91%
2023-04-03 01:57:40,160 ----------------
2023-04-03 01:57:45,487   16  => 119   		Training 486 pattern with 98.54% 	Forward time: 	 5.23 sec
2023-04-03 01:57:45,487 			Loss:    3.479e-02    			Backward time: 	 0.10 sec 
2023-04-03 01:57:45,487 ADAM: Layer 0 -> dw_min:9.9731e-01  dw_max:1.0047e+00 lr:1.0000e-02
2023-04-03 01:57:45,487 ADAM: Layer 1 -> dw_min:9.7986e-01  dw_max:1.0109e+00 lr:1.0000e-02
2023-04-03 01:57:45,487 ADAM: Layer 2 -> dw_min:9.8346e-01  dw_max:1.0170e+00 lr:1.0000e-02
2023-04-03 01:57:45,487 ADAM: Layer 3 -> dw_min:9.9523e-01  dw_max:1.0126e+00 lr:1.0000e-02
2023-04-03 01:57:45,600 			Learning rate: weights:   1.000e-02    
2023-04-03 01:57:45,600 			Last test performance: 98.91%
2023-04-03 01:57:45,600 ----------------
2023-04-03 01:57:50,855   16  => 120   		Training 486 pattern with 97.92% 	Forward time: 	 5.15 sec
2023-04-03 01:57:50,855 			Loss:    6.304e-02    			Backward time: 	 0.10 sec 
2023-04-03 01:57:50,855 ADAM: Layer 0 -> dw_min:9.9683e-01  dw_max:1.0037e+00 lr:1.0000e-02
2023-04-03 01:57:50,855 ADAM: Layer 1 -> dw_min:9.8258e-01  dw_max:1.0104e+00 lr:1.0000e-02
2023-04-03 01:57:50,855 ADAM: Layer 2 -> dw_min:9.8066e-01  dw_max:1.0210e+00 lr:1.0000e-02
2023-04-03 01:57:50,855 ADAM: Layer 3 -> dw_min:9.9376e-01  dw_max:1.0155e+00 lr:1.0000e-02
2023-04-03 01:57:50,932 			Learning rate: weights:   1.000e-02    
2023-04-03 01:57:50,932 			Last test performance: 98.91%
2023-04-03 01:57:50,932 ----------------
2023-04-03 01:57:56,312   16  => 121   		Training 486 pattern with 98.96% 	Forward time: 	 5.28 sec
2023-04-03 01:57:56,312 			Loss:    4.131e-02    			Backward time: 	 0.10 sec 
2023-04-03 01:57:56,312 ADAM: Layer 0 -> dw_min:9.9732e-01  dw_max:1.0026e+00 lr:1.0000e-02
2023-04-03 01:57:56,312 ADAM: Layer 1 -> dw_min:9.8359e-01  dw_max:1.0092e+00 lr:1.0000e-02
2023-04-03 01:57:56,312 ADAM: Layer 2 -> dw_min:9.8258e-01  dw_max:1.0194e+00 lr:1.0000e-02
2023-04-03 01:57:56,313 ADAM: Layer 3 -> dw_min:9.9389e-01  dw_max:1.0139e+00 lr:1.0000e-02
2023-04-03 01:57:56,395 			Learning rate: weights:   1.000e-02    
2023-04-03 01:57:56,395 			Last test performance: 98.91%
2023-04-03 01:57:56,395 ----------------
2023-04-03 01:58:01,782   16  => 122   		Training 486 pattern with 98.75% 	Forward time: 	 5.29 sec
2023-04-03 01:58:01,783 			Loss:    3.676e-02    			Backward time: 	 0.09 sec 
2023-04-03 01:58:01,783 ADAM: Layer 0 -> dw_min:9.9666e-01  dw_max:1.0025e+00 lr:1.0000e-02
2023-04-03 01:58:01,783 ADAM: Layer 1 -> dw_min:9.8108e-01  dw_max:1.0115e+00 lr:1.0000e-02
2023-04-03 01:58:01,783 ADAM: Layer 2 -> dw_min:9.8234e-01  dw_max:1.0175e+00 lr:1.0000e-02
2023-04-03 01:58:01,783 ADAM: Layer 3 -> dw_min:9.9450e-01  dw_max:1.0125e+00 lr:1.0000e-02
2023-04-03 01:58:01,915 			Learning rate: weights:   1.000e-02    
2023-04-03 01:58:01,915 			Last test performance: 98.91%
2023-04-03 01:58:01,916 ----------------
2023-04-03 01:58:07,272   16  => 123   		Training 486 pattern with 98.54% 	Forward time: 	 5.26 sec
2023-04-03 01:58:07,272 			Loss:    2.905e-02    			Backward time: 	 0.10 sec 
2023-04-03 01:58:07,272 ADAM: Layer 0 -> dw_min:9.9765e-01  dw_max:1.0032e+00 lr:1.0000e-02
2023-04-03 01:58:07,272 ADAM: Layer 1 -> dw_min:9.8288e-01  dw_max:1.0120e+00 lr:1.0000e-02
2023-04-03 01:58:07,272 ADAM: Layer 2 -> dw_min:9.8409e-01  dw_max:1.0188e+00 lr:1.0000e-02
2023-04-03 01:58:07,272 ADAM: Layer 3 -> dw_min:9.9410e-01  dw_max:1.0113e+00 lr:1.0000e-02
2023-04-03 01:58:07,332 			Learning rate: weights:   1.000e-02    
2023-04-03 01:58:07,332 			Last test performance: 98.91%
2023-04-03 01:58:07,332 ----------------
2023-04-03 01:58:12,669   16  => 124   		Training 486 pattern with 98.75% 	Forward time: 	 5.24 sec
2023-04-03 01:58:12,670 			Loss:    2.639e-02    			Backward time: 	 0.10 sec 
2023-04-03 01:58:12,670 ADAM: Layer 0 -> dw_min:9.9673e-01  dw_max:1.0034e+00 lr:1.0000e-02
2023-04-03 01:58:12,670 ADAM: Layer 1 -> dw_min:9.8295e-01  dw_max:1.0123e+00 lr:1.0000e-02
2023-04-03 01:58:12,670 ADAM: Layer 2 -> dw_min:9.8404e-01  dw_max:1.0153e+00 lr:1.0000e-02
2023-04-03 01:58:12,670 ADAM: Layer 3 -> dw_min:9.9128e-01  dw_max:1.0104e+00 lr:1.0000e-02
2023-04-03 01:58:12,874 
2023-04-03 01:58:12,874 Testing:
2023-04-03 01:58:13,142 		24 of 10000 with 95.83% 	 Time used:  0.27 sec
2023-04-03 01:58:13,398 		48 of 10000 with 97.92% 	 Time used:  0.26 sec
2023-04-03 01:58:13,664 		72 of 10000 with 98.61% 	 Time used:  0.27 sec
2023-04-03 01:58:13,920 		96 of 10000 with 97.92% 	 Time used:  0.26 sec
2023-04-03 01:58:14,202 		120 of 10000 with 98.33% 	 Time used:  0.28 sec
2023-04-03 01:58:14,468 		144 of 10000 with 97.92% 	 Time used:  0.27 sec
2023-04-03 01:58:14,766 		168 of 10000 with 98.21% 	 Time used:  0.30 sec
2023-04-03 01:58:15,037 		192 of 10000 with 98.44% 	 Time used:  0.27 sec
2023-04-03 01:58:15,295 		216 of 10000 with 98.15% 	 Time used:  0.26 sec
2023-04-03 01:58:15,569 		240 of 10000 with 98.33% 	 Time used:  0.27 sec
2023-04-03 01:58:15,832 		264 of 10000 with 98.48% 	 Time used:  0.26 sec
2023-04-03 01:58:16,088 		288 of 10000 with 98.61% 	 Time used:  0.26 sec
2023-04-03 01:58:16,379 		312 of 10000 with 98.40% 	 Time used:  0.29 sec
2023-04-03 01:58:16,649 		336 of 10000 with 98.21% 	 Time used:  0.27 sec
2023-04-03 01:58:16,920 		360 of 10000 with 98.33% 	 Time used:  0.27 sec
2023-04-03 01:58:17,188 		384 of 10000 with 98.44% 	 Time used:  0.27 sec
2023-04-03 01:58:17,454 		408 of 10000 with 98.53% 	 Time used:  0.27 sec
2023-04-03 01:58:17,734 		432 of 10000 with 98.61% 	 Time used:  0.28 sec
2023-04-03 01:58:17,994 		456 of 10000 with 98.25% 	 Time used:  0.26 sec
2023-04-03 01:58:18,270 		480 of 10000 with 98.12% 	 Time used:  0.28 sec
2023-04-03 01:58:18,520 		504 of 10000 with 98.02% 	 Time used:  0.25 sec
2023-04-03 01:58:18,778 		528 of 10000 with 97.73% 	 Time used:  0.26 sec
2023-04-03 01:58:19,044 		552 of 10000 with 97.83% 	 Time used:  0.27 sec
2023-04-03 01:58:19,306 		576 of 10000 with 97.74% 	 Time used:  0.26 sec
2023-04-03 01:58:19,553 		600 of 10000 with 97.83% 	 Time used:  0.25 sec
2023-04-03 01:58:19,831 		624 of 10000 with 97.92% 	 Time used:  0.28 sec
2023-04-03 01:58:20,082 		648 of 10000 with 97.84% 	 Time used:  0.25 sec
2023-04-03 01:58:20,350 		672 of 10000 with 97.92% 	 Time used:  0.27 sec
2023-04-03 01:58:20,612 		696 of 10000 with 97.99% 	 Time used:  0.26 sec
2023-04-03 01:58:20,863 		720 of 10000 with 98.06% 	 Time used:  0.25 sec
2023-04-03 01:58:21,112 		744 of 10000 with 98.12% 	 Time used:  0.25 sec
2023-04-03 01:58:21,378 		768 of 10000 with 98.18% 	 Time used:  0.27 sec
2023-04-03 01:58:21,654 		792 of 10000 with 98.23% 	 Time used:  0.28 sec
2023-04-03 01:58:21,912 		816 of 10000 with 98.28% 	 Time used:  0.26 sec
2023-04-03 01:58:22,189 		840 of 10000 with 98.21% 	 Time used:  0.28 sec
2023-04-03 01:58:22,464 		864 of 10000 with 98.26% 	 Time used:  0.27 sec
2023-04-03 01:58:22,732 		888 of 10000 with 98.31% 	 Time used:  0.27 sec
2023-04-03 01:58:23,008 		912 of 10000 with 98.14% 	 Time used:  0.28 sec
2023-04-03 01:58:23,286 		936 of 10000 with 98.18% 	 Time used:  0.28 sec
2023-04-03 01:58:23,568 		960 of 10000 with 98.23% 	 Time used:  0.28 sec
2023-04-03 01:58:23,826 		984 of 10000 with 98.27% 	 Time used:  0.26 sec
2023-04-03 01:58:24,089 		1008 of 10000 with 98.31% 	 Time used:  0.26 sec
2023-04-03 01:58:24,339 		1032 of 10000 with 98.35% 	 Time used:  0.25 sec
2023-04-03 01:58:24,581 		1056 of 10000 with 98.39% 	 Time used:  0.24 sec
2023-04-03 01:58:24,843 		1080 of 10000 with 98.43% 	 Time used:  0.26 sec
2023-04-03 01:58:25,126 		1104 of 10000 with 98.46% 	 Time used:  0.28 sec
2023-04-03 01:58:25,401 		1128 of 10000 with 98.49% 	 Time used:  0.28 sec
2023-04-03 01:58:25,659 		1152 of 10000 with 98.52% 	 Time used:  0.26 sec
2023-04-03 01:58:25,914 		1176 of 10000 with 98.55% 	 Time used:  0.25 sec
2023-04-03 01:58:26,165 		1200 of 10000 with 98.58% 	 Time used:  0.25 sec
2023-04-03 01:58:26,428 		1224 of 10000 with 98.53% 	 Time used:  0.26 sec
2023-04-03 01:58:26,710 		1248 of 10000 with 98.56% 	 Time used:  0.28 sec
2023-04-03 01:58:26,986 		1272 of 10000 with 98.58% 	 Time used:  0.28 sec
2023-04-03 01:58:27,256 		1296 of 10000 with 98.53% 	 Time used:  0.27 sec
2023-04-03 01:58:27,519 		1320 of 10000 with 98.56% 	 Time used:  0.26 sec
2023-04-03 01:58:27,779 		1344 of 10000 with 98.59% 	 Time used:  0.26 sec
2023-04-03 01:58:28,045 		1368 of 10000 with 98.61% 	 Time used:  0.27 sec
2023-04-03 01:58:28,317 		1392 of 10000 with 98.64% 	 Time used:  0.27 sec
2023-04-03 01:58:28,583 		1416 of 10000 with 98.66% 	 Time used:  0.27 sec
2023-04-03 01:58:28,824 		1440 of 10000 with 98.68% 	 Time used:  0.24 sec
2023-04-03 01:58:29,104 		1464 of 10000 with 98.70% 	 Time used:  0.28 sec
2023-04-03 01:58:29,388 		1488 of 10000 with 98.66% 	 Time used:  0.28 sec
2023-04-03 01:58:29,661 		1512 of 10000 with 98.68% 	 Time used:  0.27 sec
2023-04-03 01:58:29,918 		1536 of 10000 with 98.70% 	 Time used:  0.26 sec
2023-04-03 01:58:30,194 		1560 of 10000 with 98.72% 	 Time used:  0.28 sec
2023-04-03 01:58:30,456 		1584 of 10000 with 98.74% 	 Time used:  0.26 sec
2023-04-03 01:58:30,720 		1608 of 10000 with 98.76% 	 Time used:  0.26 sec
2023-04-03 01:58:30,977 		1632 of 10000 with 98.77% 	 Time used:  0.26 sec
2023-04-03 01:58:31,248 		1656 of 10000 with 98.79% 	 Time used:  0.27 sec
2023-04-03 01:58:31,511 		1680 of 10000 with 98.81% 	 Time used:  0.26 sec
2023-04-03 01:58:31,767 		1704 of 10000 with 98.83% 	 Time used:  0.26 sec
2023-04-03 01:58:32,019 		1728 of 10000 with 98.84% 	 Time used:  0.25 sec
2023-04-03 01:58:32,262 		1752 of 10000 with 98.86% 	 Time used:  0.24 sec
2023-04-03 01:58:32,533 		1776 of 10000 with 98.87% 	 Time used:  0.27 sec
2023-04-03 01:58:32,798 		1800 of 10000 with 98.83% 	 Time used:  0.26 sec
2023-04-03 01:58:33,073 		1824 of 10000 with 98.85% 	 Time used:  0.27 sec
2023-04-03 01:58:33,371 		1848 of 10000 with 98.86% 	 Time used:  0.30 sec
2023-04-03 01:58:33,637 		1872 of 10000 with 98.72% 	 Time used:  0.27 sec
2023-04-03 01:58:33,885 		1896 of 10000 with 98.73% 	 Time used:  0.25 sec
2023-04-03 01:58:34,163 		1920 of 10000 with 98.70% 	 Time used:  0.28 sec
2023-04-03 01:58:34,433 		1944 of 10000 with 98.71% 	 Time used:  0.27 sec
2023-04-03 01:58:34,687 		1968 of 10000 with 98.73% 	 Time used:  0.25 sec
2023-04-03 01:58:34,946 		1992 of 10000 with 98.74% 	 Time used:  0.26 sec
2023-04-03 01:58:35,208 		2016 of 10000 with 98.76% 	 Time used:  0.26 sec
2023-04-03 01:58:35,471 		2040 of 10000 with 98.77% 	 Time used:  0.26 sec
2023-04-03 01:58:35,740 		2064 of 10000 with 98.79% 	 Time used:  0.27 sec
2023-04-03 01:58:35,993 		2088 of 10000 with 98.75% 	 Time used:  0.25 sec
2023-04-03 01:58:36,245 		2112 of 10000 with 98.77% 	 Time used:  0.25 sec
2023-04-03 01:58:36,483 		2136 of 10000 with 98.78% 	 Time used:  0.24 sec
2023-04-03 01:58:36,760 		2160 of 10000 with 98.80% 	 Time used:  0.28 sec
2023-04-03 01:58:37,025 		2184 of 10000 with 98.81% 	 Time used:  0.27 sec
2023-04-03 01:58:37,291 		2208 of 10000 with 98.82% 	 Time used:  0.26 sec
2023-04-03 01:58:37,576 		2232 of 10000 with 98.84% 	 Time used:  0.29 sec
2023-04-03 01:58:37,881 		2256 of 10000 with 98.80% 	 Time used:  0.30 sec
2023-04-03 01:58:38,156 		2280 of 10000 with 98.82% 	 Time used:  0.27 sec
2023-04-03 01:58:38,436 		2304 of 10000 with 98.83% 	 Time used:  0.28 sec
2023-04-03 01:58:38,678 		2328 of 10000 with 98.84% 	 Time used:  0.24 sec
2023-04-03 01:58:38,935 		2352 of 10000 with 98.85% 	 Time used:  0.26 sec
2023-04-03 01:58:39,196 		2376 of 10000 with 98.86% 	 Time used:  0.26 sec
2023-04-03 01:58:39,471 		2400 of 10000 with 98.88% 	 Time used:  0.27 sec
2023-04-03 01:58:39,735 		2424 of 10000 with 98.84% 	 Time used:  0.26 sec
2023-04-03 01:58:40,015 		2448 of 10000 with 98.86% 	 Time used:  0.28 sec
2023-04-03 01:58:40,261 		2472 of 10000 with 98.87% 	 Time used:  0.25 sec
2023-04-03 01:58:40,537 		2496 of 10000 with 98.88% 	 Time used:  0.28 sec
2023-04-03 01:58:40,818 		2520 of 10000 with 98.89% 	 Time used:  0.28 sec
2023-04-03 01:58:41,079 		2544 of 10000 with 98.90% 	 Time used:  0.26 sec
2023-04-03 01:58:41,344 		2568 of 10000 with 98.91% 	 Time used:  0.27 sec
2023-04-03 01:58:41,601 		2592 of 10000 with 98.92% 	 Time used:  0.26 sec
2023-04-03 01:58:41,862 		2616 of 10000 with 98.89% 	 Time used:  0.26 sec
2023-04-03 01:58:42,136 		2640 of 10000 with 98.90% 	 Time used:  0.27 sec
2023-04-03 01:58:42,380 		2664 of 10000 with 98.91% 	 Time used:  0.24 sec
2023-04-03 01:58:42,659 		2688 of 10000 with 98.92% 	 Time used:  0.28 sec
2023-04-03 01:58:42,929 		2712 of 10000 with 98.93% 	 Time used:  0.27 sec
2023-04-03 01:58:43,198 		2736 of 10000 with 98.94% 	 Time used:  0.27 sec
2023-04-03 01:58:43,470 		2760 of 10000 with 98.95% 	 Time used:  0.27 sec
2023-04-03 01:58:43,728 		2784 of 10000 with 98.96% 	 Time used:  0.26 sec
2023-04-03 01:58:43,998 		2808 of 10000 with 98.93% 	 Time used:  0.27 sec
2023-04-03 01:58:44,277 		2832 of 10000 with 98.94% 	 Time used:  0.28 sec
2023-04-03 01:58:44,532 		2856 of 10000 with 98.95% 	 Time used:  0.25 sec
2023-04-03 01:58:44,806 		2880 of 10000 with 98.96% 	 Time used:  0.27 sec
2023-04-03 01:58:45,056 		2904 of 10000 with 98.93% 	 Time used:  0.25 sec
2023-04-03 01:58:45,315 		2928 of 10000 with 98.94% 	 Time used:  0.26 sec
2023-04-03 01:58:45,591 		2952 of 10000 with 98.95% 	 Time used:  0.28 sec
2023-04-03 01:58:45,868 		2976 of 10000 with 98.96% 	 Time used:  0.28 sec
2023-04-03 01:58:46,123 		3000 of 10000 with 98.97% 	 Time used:  0.25 sec
2023-04-03 01:58:46,378 		3024 of 10000 with 98.97% 	 Time used:  0.26 sec
2023-04-03 01:58:46,639 		3048 of 10000 with 98.98% 	 Time used:  0.26 sec
2023-04-03 01:58:46,895 		3072 of 10000 with 98.99% 	 Time used:  0.26 sec
2023-04-03 01:58:47,173 		3096 of 10000 with 99.00% 	 Time used:  0.28 sec
2023-04-03 01:58:47,452 		3120 of 10000 with 99.01% 	 Time used:  0.28 sec
2023-04-03 01:58:47,703 		3144 of 10000 with 99.01% 	 Time used:  0.25 sec
2023-04-03 01:58:47,967 		3168 of 10000 with 98.99% 	 Time used:  0.26 sec
2023-04-03 01:58:48,227 		3192 of 10000 with 98.97% 	 Time used:  0.26 sec
2023-04-03 01:58:48,502 		3216 of 10000 with 98.97% 	 Time used:  0.27 sec
2023-04-03 01:58:48,782 		3240 of 10000 with 98.98% 	 Time used:  0.28 sec
2023-04-03 01:58:49,054 		3264 of 10000 with 98.99% 	 Time used:  0.27 sec
2023-04-03 01:58:49,311 		3288 of 10000 with 99.00% 	 Time used:  0.26 sec
2023-04-03 01:58:49,584 		3312 of 10000 with 99.00% 	 Time used:  0.27 sec
2023-04-03 01:58:49,844 		3336 of 10000 with 99.01% 	 Time used:  0.26 sec
2023-04-03 01:58:50,111 		3360 of 10000 with 99.02% 	 Time used:  0.27 sec
2023-04-03 01:58:50,388 		3384 of 10000 with 99.02% 	 Time used:  0.28 sec
2023-04-03 01:58:50,636 		3408 of 10000 with 99.03% 	 Time used:  0.25 sec
2023-04-03 01:58:50,893 		3432 of 10000 with 99.04% 	 Time used:  0.26 sec
2023-04-03 01:58:51,141 		3456 of 10000 with 99.05% 	 Time used:  0.25 sec
2023-04-03 01:58:51,378 		3480 of 10000 with 99.02% 	 Time used:  0.24 sec
2023-04-03 01:58:51,639 		3504 of 10000 with 99.03% 	 Time used:  0.26 sec
2023-04-03 01:58:51,907 		3528 of 10000 with 99.04% 	 Time used:  0.27 sec
2023-04-03 01:58:52,172 		3552 of 10000 with 99.04% 	 Time used:  0.27 sec
2023-04-03 01:58:52,419 		3576 of 10000 with 99.02% 	 Time used:  0.25 sec
2023-04-03 01:58:52,690 		3600 of 10000 with 99.03% 	 Time used:  0.27 sec
2023-04-03 01:58:52,967 		3624 of 10000 with 99.03% 	 Time used:  0.28 sec
2023-04-03 01:58:53,233 		3648 of 10000 with 99.04% 	 Time used:  0.27 sec
2023-04-03 01:58:53,519 		3672 of 10000 with 99.05% 	 Time used:  0.29 sec
2023-04-03 01:58:53,805 		3696 of 10000 with 99.05% 	 Time used:  0.29 sec
2023-04-03 01:58:54,087 		3720 of 10000 with 99.06% 	 Time used:  0.28 sec
2023-04-03 01:58:54,381 		3744 of 10000 with 99.07% 	 Time used:  0.29 sec
2023-04-03 01:58:54,651 		3768 of 10000 with 99.07% 	 Time used:  0.27 sec
2023-04-03 01:58:54,948 		3792 of 10000 with 99.08% 	 Time used:  0.30 sec
2023-04-03 01:58:55,213 		3816 of 10000 with 99.08% 	 Time used:  0.26 sec
2023-04-03 01:58:55,482 		3840 of 10000 with 99.09% 	 Time used:  0.27 sec
2023-04-03 01:58:55,758 		3864 of 10000 with 99.04% 	 Time used:  0.28 sec
2023-04-03 01:58:56,024 		3888 of 10000 with 99.05% 	 Time used:  0.27 sec
2023-04-03 01:58:56,278 		3912 of 10000 with 99.05% 	 Time used:  0.25 sec
2023-04-03 01:58:56,546 		3936 of 10000 with 99.06% 	 Time used:  0.27 sec
2023-04-03 01:58:56,811 		3960 of 10000 with 99.04% 	 Time used:  0.26 sec
2023-04-03 01:58:57,057 		3984 of 10000 with 99.05% 	 Time used:  0.25 sec
2023-04-03 01:58:57,334 		4008 of 10000 with 99.03% 	 Time used:  0.28 sec
2023-04-03 01:58:57,586 		4032 of 10000 with 99.01% 	 Time used:  0.25 sec
2023-04-03 01:58:57,843 		4056 of 10000 with 99.01% 	 Time used:  0.26 sec
2023-04-03 01:58:58,108 		4080 of 10000 with 99.02% 	 Time used:  0.27 sec
2023-04-03 01:58:58,373 		4104 of 10000 with 99.03% 	 Time used:  0.26 sec
2023-04-03 01:58:58,637 		4128 of 10000 with 99.03% 	 Time used:  0.26 sec
2023-04-03 01:58:58,904 		4152 of 10000 with 99.01% 	 Time used:  0.27 sec
2023-04-03 01:58:59,172 		4176 of 10000 with 99.02% 	 Time used:  0.27 sec
2023-04-03 01:58:59,447 		4200 of 10000 with 99.02% 	 Time used:  0.27 sec
2023-04-03 01:58:59,695 		4224 of 10000 with 99.03% 	 Time used:  0.25 sec
2023-04-03 01:58:59,955 		4248 of 10000 with 99.03% 	 Time used:  0.26 sec
2023-04-03 01:59:00,227 		4272 of 10000 with 99.02% 	 Time used:  0.27 sec
2023-04-03 01:59:00,501 		4296 of 10000 with 99.02% 	 Time used:  0.27 sec
2023-04-03 01:59:00,771 		4320 of 10000 with 99.03% 	 Time used:  0.27 sec
2023-04-03 01:59:01,031 		4344 of 10000 with 99.03% 	 Time used:  0.26 sec
2023-04-03 01:59:01,309 		4368 of 10000 with 99.04% 	 Time used:  0.28 sec
2023-04-03 01:59:01,577 		4392 of 10000 with 99.04% 	 Time used:  0.27 sec
2023-04-03 01:59:01,834 		4416 of 10000 with 99.05% 	 Time used:  0.26 sec
2023-04-03 01:59:02,094 		4440 of 10000 with 99.05% 	 Time used:  0.26 sec
2023-04-03 01:59:02,367 		4464 of 10000 with 99.06% 	 Time used:  0.27 sec
2023-04-03 01:59:02,641 		4488 of 10000 with 99.06% 	 Time used:  0.27 sec
2023-04-03 01:59:02,917 		4512 of 10000 with 99.02% 	 Time used:  0.28 sec
2023-04-03 01:59:03,179 		4536 of 10000 with 99.01% 	 Time used:  0.26 sec
2023-04-03 01:59:03,431 		4560 of 10000 with 99.01% 	 Time used:  0.25 sec
2023-04-03 01:59:03,699 		4584 of 10000 with 99.02% 	 Time used:  0.27 sec
2023-04-03 01:59:03,970 		4608 of 10000 with 99.02% 	 Time used:  0.27 sec
2023-04-03 01:59:04,230 		4632 of 10000 with 99.03% 	 Time used:  0.26 sec
2023-04-03 01:59:04,497 		4656 of 10000 with 99.03% 	 Time used:  0.27 sec
2023-04-03 01:59:04,761 		4680 of 10000 with 99.04% 	 Time used:  0.26 sec
2023-04-03 01:59:05,021 		4704 of 10000 with 99.04% 	 Time used:  0.26 sec
2023-04-03 01:59:05,296 		4728 of 10000 with 99.03% 	 Time used:  0.27 sec
2023-04-03 01:59:05,539 		4752 of 10000 with 99.03% 	 Time used:  0.24 sec
2023-04-03 01:59:05,802 		4776 of 10000 with 99.04% 	 Time used:  0.26 sec
2023-04-03 01:59:06,061 		4800 of 10000 with 99.04% 	 Time used:  0.26 sec
2023-04-03 01:59:06,318 		4824 of 10000 with 99.05% 	 Time used:  0.26 sec
2023-04-03 01:59:06,604 		4848 of 10000 with 99.05% 	 Time used:  0.29 sec
2023-04-03 01:59:06,854 		4872 of 10000 with 99.04% 	 Time used:  0.25 sec
2023-04-03 01:59:07,119 		4896 of 10000 with 99.02% 	 Time used:  0.26 sec
2023-04-03 01:59:07,378 		4920 of 10000 with 99.02% 	 Time used:  0.26 sec
2023-04-03 01:59:07,629 		4944 of 10000 with 99.03% 	 Time used:  0.25 sec
2023-04-03 01:59:07,907 		4968 of 10000 with 99.03% 	 Time used:  0.28 sec
2023-04-03 01:59:08,173 		4992 of 10000 with 99.02% 	 Time used:  0.27 sec
2023-04-03 01:59:08,441 		5016 of 10000 with 99.02% 	 Time used:  0.27 sec
2023-04-03 01:59:08,725 		5040 of 10000 with 99.03% 	 Time used:  0.28 sec
2023-04-03 01:59:09,005 		5064 of 10000 with 99.03% 	 Time used:  0.28 sec
2023-04-03 01:59:09,275 		5088 of 10000 with 99.04% 	 Time used:  0.27 sec
2023-04-03 01:59:09,535 		5112 of 10000 with 99.04% 	 Time used:  0.26 sec
2023-04-03 01:59:09,813 		5136 of 10000 with 99.05% 	 Time used:  0.28 sec
2023-04-03 01:59:10,075 		5160 of 10000 with 99.05% 	 Time used:  0.26 sec
2023-04-03 01:59:10,346 		5184 of 10000 with 99.04% 	 Time used:  0.27 sec
2023-04-03 01:59:10,613 		5208 of 10000 with 99.04% 	 Time used:  0.27 sec
2023-04-03 01:59:10,892 		5232 of 10000 with 99.04% 	 Time used:  0.28 sec
2023-04-03 01:59:11,158 		5256 of 10000 with 99.05% 	 Time used:  0.27 sec
2023-04-03 01:59:11,400 		5280 of 10000 with 99.05% 	 Time used:  0.24 sec
2023-04-03 01:59:11,663 		5304 of 10000 with 99.06% 	 Time used:  0.26 sec
2023-04-03 01:59:11,929 		5328 of 10000 with 99.04% 	 Time used:  0.27 sec
2023-04-03 01:59:12,199 		5352 of 10000 with 99.05% 	 Time used:  0.27 sec
2023-04-03 01:59:12,448 		5376 of 10000 with 99.03% 	 Time used:  0.25 sec
2023-04-03 01:59:12,710 		5400 of 10000 with 99.02% 	 Time used:  0.26 sec
2023-04-03 01:59:12,980 		5424 of 10000 with 99.00% 	 Time used:  0.27 sec
2023-04-03 01:59:13,235 		5448 of 10000 with 99.01% 	 Time used:  0.26 sec
2023-04-03 01:59:13,503 		5472 of 10000 with 98.99% 	 Time used:  0.27 sec
2023-04-03 01:59:13,780 		5496 of 10000 with 99.00% 	 Time used:  0.28 sec
2023-04-03 01:59:14,043 		5520 of 10000 with 99.00% 	 Time used:  0.26 sec
2023-04-03 01:59:14,308 		5544 of 10000 with 99.01% 	 Time used:  0.27 sec
2023-04-03 01:59:14,567 		5568 of 10000 with 99.01% 	 Time used:  0.26 sec
2023-04-03 01:59:14,822 		5592 of 10000 with 99.00% 	 Time used:  0.26 sec
2023-04-03 01:59:15,087 		5616 of 10000 with 98.99% 	 Time used:  0.26 sec
2023-04-03 01:59:15,321 		5640 of 10000 with 98.99% 	 Time used:  0.23 sec
2023-04-03 01:59:15,575 		5664 of 10000 with 98.99% 	 Time used:  0.25 sec
2023-04-03 01:59:15,816 		5688 of 10000 with 99.00% 	 Time used:  0.24 sec
2023-04-03 01:59:16,081 		5712 of 10000 with 99.00% 	 Time used:  0.26 sec
2023-04-03 01:59:16,364 		5736 of 10000 with 98.97% 	 Time used:  0.28 sec
2023-04-03 01:59:16,623 		5760 of 10000 with 98.98% 	 Time used:  0.26 sec
2023-04-03 01:59:16,873 		5784 of 10000 with 98.98% 	 Time used:  0.25 sec
2023-04-03 01:59:17,148 		5808 of 10000 with 98.97% 	 Time used:  0.27 sec
2023-04-03 01:59:17,431 		5832 of 10000 with 98.95% 	 Time used:  0.28 sec
2023-04-03 01:59:17,699 		5856 of 10000 with 98.96% 	 Time used:  0.27 sec
2023-04-03 01:59:17,962 		5880 of 10000 with 98.96% 	 Time used:  0.26 sec
2023-04-03 01:59:18,219 		5904 of 10000 with 98.95% 	 Time used:  0.26 sec
2023-04-03 01:59:18,494 		5928 of 10000 with 98.95% 	 Time used:  0.27 sec
2023-04-03 01:59:18,751 		5952 of 10000 with 98.96% 	 Time used:  0.26 sec
2023-04-03 01:59:19,019 		5976 of 10000 with 98.96% 	 Time used:  0.27 sec
2023-04-03 01:59:19,259 		6000 of 10000 with 98.97% 	 Time used:  0.24 sec
2023-04-03 01:59:19,531 		6024 of 10000 with 98.97% 	 Time used:  0.27 sec
2023-04-03 01:59:19,790 		6048 of 10000 with 98.96% 	 Time used:  0.26 sec
2023-04-03 01:59:20,048 		6072 of 10000 with 98.96% 	 Time used:  0.26 sec
2023-04-03 01:59:20,323 		6096 of 10000 with 98.93% 	 Time used:  0.28 sec
2023-04-03 01:59:20,568 		6120 of 10000 with 98.94% 	 Time used:  0.24 sec
2023-04-03 01:59:20,830 		6144 of 10000 with 98.94% 	 Time used:  0.26 sec
2023-04-03 01:59:21,118 		6168 of 10000 with 98.95% 	 Time used:  0.29 sec
2023-04-03 01:59:21,392 		6192 of 10000 with 98.95% 	 Time used:  0.27 sec
2023-04-03 01:59:21,662 		6216 of 10000 with 98.94% 	 Time used:  0.27 sec
2023-04-03 01:59:21,934 		6240 of 10000 with 98.94% 	 Time used:  0.27 sec
2023-04-03 01:59:22,226 		6264 of 10000 with 98.95% 	 Time used:  0.29 sec
2023-04-03 01:59:22,490 		6288 of 10000 with 98.95% 	 Time used:  0.26 sec
2023-04-03 01:59:22,751 		6312 of 10000 with 98.95% 	 Time used:  0.26 sec
2023-04-03 01:59:23,031 		6336 of 10000 with 98.96% 	 Time used:  0.28 sec
2023-04-03 01:59:23,299 		6360 of 10000 with 98.96% 	 Time used:  0.27 sec
2023-04-03 01:59:23,569 		6384 of 10000 with 98.97% 	 Time used:  0.27 sec
2023-04-03 01:59:23,812 		6408 of 10000 with 98.97% 	 Time used:  0.24 sec
2023-04-03 01:59:24,072 		6432 of 10000 with 98.97% 	 Time used:  0.26 sec
2023-04-03 01:59:24,330 		6456 of 10000 with 98.98% 	 Time used:  0.26 sec
2023-04-03 01:59:24,608 		6480 of 10000 with 98.98% 	 Time used:  0.28 sec
2023-04-03 01:59:24,871 		6504 of 10000 with 98.99% 	 Time used:  0.26 sec
2023-04-03 01:59:25,131 		6528 of 10000 with 98.99% 	 Time used:  0.26 sec
2023-04-03 01:59:25,401 		6552 of 10000 with 98.99% 	 Time used:  0.27 sec
2023-04-03 01:59:25,674 		6576 of 10000 with 99.00% 	 Time used:  0.27 sec
2023-04-03 01:59:25,940 		6600 of 10000 with 99.00% 	 Time used:  0.27 sec
2023-04-03 01:59:26,222 		6624 of 10000 with 99.00% 	 Time used:  0.28 sec
2023-04-03 01:59:26,478 		6648 of 10000 with 99.01% 	 Time used:  0.26 sec
2023-04-03 01:59:26,744 		6672 of 10000 with 99.01% 	 Time used:  0.27 sec
2023-04-03 01:59:27,012 		6696 of 10000 with 99.01% 	 Time used:  0.27 sec
2023-04-03 01:59:27,275 		6720 of 10000 with 99.02% 	 Time used:  0.26 sec
2023-04-03 01:59:27,537 		6744 of 10000 with 98.99% 	 Time used:  0.26 sec
2023-04-03 01:59:27,805 		6768 of 10000 with 99.00% 	 Time used:  0.27 sec
2023-04-03 01:59:28,063 		6792 of 10000 with 98.98% 	 Time used:  0.26 sec
2023-04-03 01:59:28,340 		6816 of 10000 with 98.99% 	 Time used:  0.28 sec
2023-04-03 01:59:28,614 		6840 of 10000 with 98.98% 	 Time used:  0.27 sec
2023-04-03 01:59:28,879 		6864 of 10000 with 98.98% 	 Time used:  0.26 sec
2023-04-03 01:59:29,151 		6888 of 10000 with 98.98% 	 Time used:  0.27 sec
2023-04-03 01:59:29,403 		6912 of 10000 with 98.99% 	 Time used:  0.25 sec
2023-04-03 01:59:29,665 		6936 of 10000 with 98.99% 	 Time used:  0.26 sec
2023-04-03 01:59:29,931 		6960 of 10000 with 98.99% 	 Time used:  0.27 sec
2023-04-03 01:59:30,199 		6984 of 10000 with 98.98% 	 Time used:  0.27 sec
2023-04-03 01:59:30,472 		7008 of 10000 with 98.97% 	 Time used:  0.27 sec
2023-04-03 01:59:30,735 		7032 of 10000 with 98.95% 	 Time used:  0.26 sec
2023-04-03 01:59:30,998 		7056 of 10000 with 98.94% 	 Time used:  0.26 sec
2023-04-03 01:59:31,256 		7080 of 10000 with 98.94% 	 Time used:  0.26 sec
2023-04-03 01:59:31,528 		7104 of 10000 with 98.94% 	 Time used:  0.27 sec
2023-04-03 01:59:31,814 		7128 of 10000 with 98.93% 	 Time used:  0.29 sec
2023-04-03 01:59:32,089 		7152 of 10000 with 98.94% 	 Time used:  0.28 sec
2023-04-03 01:59:32,346 		7176 of 10000 with 98.93% 	 Time used:  0.26 sec
2023-04-03 01:59:32,593 		7200 of 10000 with 98.93% 	 Time used:  0.25 sec
2023-04-03 01:59:32,835 		7224 of 10000 with 98.93% 	 Time used:  0.24 sec
2023-04-03 01:59:33,106 		7248 of 10000 with 98.94% 	 Time used:  0.27 sec
2023-04-03 01:59:33,356 		7272 of 10000 with 98.94% 	 Time used:  0.25 sec
2023-04-03 01:59:33,614 		7296 of 10000 with 98.94% 	 Time used:  0.26 sec
2023-04-03 01:59:33,906 		7320 of 10000 with 98.93% 	 Time used:  0.29 sec
2023-04-03 01:59:34,187 		7344 of 10000 with 98.92% 	 Time used:  0.28 sec
2023-04-03 01:59:34,452 		7368 of 10000 with 98.93% 	 Time used:  0.26 sec
2023-04-03 01:59:34,720 		7392 of 10000 with 98.93% 	 Time used:  0.27 sec
2023-04-03 01:59:34,989 		7416 of 10000 with 98.93% 	 Time used:  0.27 sec
2023-04-03 01:59:35,253 		7440 of 10000 with 98.94% 	 Time used:  0.26 sec
2023-04-03 01:59:35,522 		7464 of 10000 with 98.94% 	 Time used:  0.27 sec
2023-04-03 01:59:35,756 		7488 of 10000 with 98.94% 	 Time used:  0.23 sec
2023-04-03 01:59:36,020 		7512 of 10000 with 98.95% 	 Time used:  0.26 sec
2023-04-03 01:59:36,296 		7536 of 10000 with 98.95% 	 Time used:  0.28 sec
2023-04-03 01:59:36,559 		7560 of 10000 with 98.94% 	 Time used:  0.26 sec
2023-04-03 01:59:36,841 		7584 of 10000 with 98.95% 	 Time used:  0.28 sec
2023-04-03 01:59:37,108 		7608 of 10000 with 98.95% 	 Time used:  0.27 sec
2023-04-03 01:59:37,366 		7632 of 10000 with 98.95% 	 Time used:  0.26 sec
2023-04-03 01:59:37,632 		7656 of 10000 with 98.96% 	 Time used:  0.27 sec
2023-04-03 01:59:37,901 		7680 of 10000 with 98.96% 	 Time used:  0.27 sec
2023-04-03 01:59:38,174 		7704 of 10000 with 98.96% 	 Time used:  0.27 sec
2023-04-03 01:59:38,456 		7728 of 10000 with 98.96% 	 Time used:  0.28 sec
2023-04-03 01:59:38,728 		7752 of 10000 with 98.96% 	 Time used:  0.27 sec
2023-04-03 01:59:38,970 		7776 of 10000 with 98.96% 	 Time used:  0.24 sec
2023-04-03 01:59:39,247 		7800 of 10000 with 98.96% 	 Time used:  0.28 sec
2023-04-03 01:59:39,525 		7824 of 10000 with 98.96% 	 Time used:  0.28 sec
2023-04-03 01:59:39,790 		7848 of 10000 with 98.97% 	 Time used:  0.26 sec
2023-04-03 01:59:40,060 		7872 of 10000 with 98.96% 	 Time used:  0.27 sec
2023-04-03 01:59:40,312 		7896 of 10000 with 98.96% 	 Time used:  0.25 sec
2023-04-03 01:59:40,566 		7920 of 10000 with 98.96% 	 Time used:  0.25 sec
2023-04-03 01:59:40,829 		7944 of 10000 with 98.97% 	 Time used:  0.26 sec
2023-04-03 01:59:41,114 		7968 of 10000 with 98.96% 	 Time used:  0.28 sec
2023-04-03 01:59:41,380 		7992 of 10000 with 98.96% 	 Time used:  0.27 sec
2023-04-03 01:59:41,637 		8016 of 10000 with 98.95% 	 Time used:  0.26 sec
2023-04-03 01:59:41,891 		8040 of 10000 with 98.96% 	 Time used:  0.25 sec
2023-04-03 01:59:42,149 		8064 of 10000 with 98.96% 	 Time used:  0.26 sec
2023-04-03 01:59:42,413 		8088 of 10000 with 98.95% 	 Time used:  0.26 sec
2023-04-03 01:59:42,668 		8112 of 10000 with 98.95% 	 Time used:  0.25 sec
2023-04-03 01:59:42,941 		8136 of 10000 with 98.96% 	 Time used:  0.27 sec
2023-04-03 01:59:43,184 		8160 of 10000 with 98.96% 	 Time used:  0.24 sec
2023-04-03 01:59:43,455 		8184 of 10000 with 98.96% 	 Time used:  0.27 sec
2023-04-03 01:59:43,734 		8208 of 10000 with 98.96% 	 Time used:  0.28 sec
2023-04-03 01:59:44,002 		8232 of 10000 with 98.94% 	 Time used:  0.27 sec
2023-04-03 01:59:44,281 		8256 of 10000 with 98.95% 	 Time used:  0.28 sec
2023-04-03 01:59:44,557 		8280 of 10000 with 98.95% 	 Time used:  0.28 sec
2023-04-03 01:59:44,812 		8304 of 10000 with 98.95% 	 Time used:  0.25 sec
2023-04-03 01:59:45,078 		8328 of 10000 with 98.94% 	 Time used:  0.27 sec
2023-04-03 01:59:45,340 		8352 of 10000 with 98.95% 	 Time used:  0.26 sec
2023-04-03 01:59:45,599 		8376 of 10000 with 98.95% 	 Time used:  0.26 sec
2023-04-03 01:59:45,831 		8400 of 10000 with 98.94% 	 Time used:  0.23 sec
2023-04-03 01:59:46,094 		8424 of 10000 with 98.94% 	 Time used:  0.26 sec
2023-04-03 01:59:46,352 		8448 of 10000 with 98.95% 	 Time used:  0.26 sec
2023-04-03 01:59:46,617 		8472 of 10000 with 98.95% 	 Time used:  0.26 sec
2023-04-03 01:59:46,900 		8496 of 10000 with 98.95% 	 Time used:  0.28 sec
2023-04-03 01:59:47,156 		8520 of 10000 with 98.96% 	 Time used:  0.26 sec
2023-04-03 01:59:47,418 		8544 of 10000 with 98.95% 	 Time used:  0.26 sec
2023-04-03 01:59:47,685 		8568 of 10000 with 98.95% 	 Time used:  0.27 sec
2023-04-03 01:59:47,937 		8592 of 10000 with 98.95% 	 Time used:  0.25 sec
2023-04-03 01:59:48,217 		8616 of 10000 with 98.96% 	 Time used:  0.28 sec
2023-04-03 01:59:48,485 		8640 of 10000 with 98.95% 	 Time used:  0.27 sec
2023-04-03 01:59:48,755 		8664 of 10000 with 98.94% 	 Time used:  0.27 sec
2023-04-03 01:59:49,037 		8688 of 10000 with 98.94% 	 Time used:  0.28 sec
2023-04-03 01:59:49,298 		8712 of 10000 with 98.94% 	 Time used:  0.26 sec
2023-04-03 01:59:49,557 		8736 of 10000 with 98.95% 	 Time used:  0.26 sec
2023-04-03 01:59:49,827 		8760 of 10000 with 98.95% 	 Time used:  0.27 sec
2023-04-03 01:59:50,090 		8784 of 10000 with 98.95% 	 Time used:  0.26 sec
2023-04-03 01:59:50,359 		8808 of 10000 with 98.94% 	 Time used:  0.27 sec
2023-04-03 01:59:50,628 		8832 of 10000 with 98.92% 	 Time used:  0.27 sec
2023-04-03 01:59:50,895 		8856 of 10000 with 98.92% 	 Time used:  0.27 sec
2023-04-03 01:59:51,169 		8880 of 10000 with 98.92% 	 Time used:  0.27 sec
2023-04-03 01:59:51,434 		8904 of 10000 with 98.92% 	 Time used:  0.26 sec
2023-04-03 01:59:51,695 		8928 of 10000 with 98.92% 	 Time used:  0.26 sec
2023-04-03 01:59:51,966 		8952 of 10000 with 98.93% 	 Time used:  0.27 sec
2023-04-03 01:59:52,261 		8976 of 10000 with 98.93% 	 Time used:  0.29 sec
2023-04-03 01:59:52,520 		9000 of 10000 with 98.93% 	 Time used:  0.26 sec
2023-04-03 01:59:52,774 		9024 of 10000 with 98.94% 	 Time used:  0.25 sec
2023-04-03 01:59:53,047 		9048 of 10000 with 98.94% 	 Time used:  0.27 sec
2023-04-03 01:59:53,339 		9072 of 10000 with 98.92% 	 Time used:  0.29 sec
2023-04-03 01:59:53,588 		9096 of 10000 with 98.92% 	 Time used:  0.25 sec
2023-04-03 01:59:53,884 		9120 of 10000 with 98.93% 	 Time used:  0.30 sec
2023-04-03 01:59:54,148 		9144 of 10000 with 98.93% 	 Time used:  0.26 sec
2023-04-03 01:59:54,376 		9168 of 10000 with 98.93% 	 Time used:  0.23 sec
2023-04-03 01:59:54,639 		9192 of 10000 with 98.93% 	 Time used:  0.26 sec
2023-04-03 01:59:54,905 		9216 of 10000 with 98.94% 	 Time used:  0.27 sec
2023-04-03 01:59:55,147 		9240 of 10000 with 98.94% 	 Time used:  0.24 sec
2023-04-03 01:59:55,407 		9264 of 10000 with 98.94% 	 Time used:  0.26 sec
2023-04-03 01:59:55,658 		9288 of 10000 with 98.94% 	 Time used:  0.25 sec
2023-04-03 01:59:55,936 		9312 of 10000 with 98.95% 	 Time used:  0.28 sec
2023-04-03 01:59:56,196 		9336 of 10000 with 98.95% 	 Time used:  0.26 sec
2023-04-03 01:59:56,464 		9360 of 10000 with 98.95% 	 Time used:  0.27 sec
2023-04-03 01:59:56,746 		9384 of 10000 with 98.96% 	 Time used:  0.28 sec
2023-04-03 01:59:57,045 		9408 of 10000 with 98.96% 	 Time used:  0.30 sec
2023-04-03 01:59:57,317 		9432 of 10000 with 98.96% 	 Time used:  0.27 sec
2023-04-03 01:59:57,562 		9456 of 10000 with 98.96% 	 Time used:  0.24 sec
2023-04-03 01:59:57,818 		9480 of 10000 with 98.97% 	 Time used:  0.26 sec
2023-04-03 01:59:58,077 		9504 of 10000 with 98.96% 	 Time used:  0.26 sec
2023-04-03 01:59:58,344 		9528 of 10000 with 98.96% 	 Time used:  0.27 sec
2023-04-03 01:59:58,612 		9552 of 10000 with 98.96% 	 Time used:  0.27 sec
2023-04-03 01:59:58,875 		9576 of 10000 with 98.97% 	 Time used:  0.26 sec
2023-04-03 01:59:59,144 		9600 of 10000 with 98.97% 	 Time used:  0.27 sec
2023-04-03 01:59:59,395 		9624 of 10000 with 98.97% 	 Time used:  0.25 sec
2023-04-03 01:59:59,656 		9648 of 10000 with 98.95% 	 Time used:  0.26 sec
2023-04-03 01:59:59,921 		9672 of 10000 with 98.95% 	 Time used:  0.26 sec
2023-04-03 02:00:00,183 		9696 of 10000 with 98.95% 	 Time used:  0.26 sec
2023-04-03 02:00:00,461 		9720 of 10000 with 98.93% 	 Time used:  0.28 sec
2023-04-03 02:00:00,727 		9744 of 10000 with 98.93% 	 Time used:  0.27 sec
2023-04-03 02:00:00,980 		9768 of 10000 with 98.94% 	 Time used:  0.25 sec
2023-04-03 02:00:01,235 		9792 of 10000 with 98.93% 	 Time used:  0.25 sec
2023-04-03 02:00:01,510 		9816 of 10000 with 98.93% 	 Time used:  0.27 sec
2023-04-03 02:00:01,767 		9840 of 10000 with 98.93% 	 Time used:  0.26 sec
2023-04-03 02:00:02,036 		9864 of 10000 with 98.94% 	 Time used:  0.27 sec
2023-04-03 02:00:02,308 		9888 of 10000 with 98.93% 	 Time used:  0.27 sec
2023-04-03 02:00:02,584 		9912 of 10000 with 98.93% 	 Time used:  0.28 sec
2023-04-03 02:00:02,859 		9936 of 10000 with 98.93% 	 Time used:  0.27 sec
2023-04-03 02:00:03,137 		9960 of 10000 with 98.94% 	 Time used:  0.28 sec
2023-04-03 02:00:03,410 		9984 of 10000 with 98.94% 	 Time used:  0.27 sec
2023-04-03 02:00:03,594 		10000 of 10000 with 98.94% 	 Time used:  0.18 sec
2023-04-03 02:00:03,594 
2023-04-03 02:00:03,595 			Learning rate: weights:   1.000e-02    
2023-04-03 02:00:03,595 			Last test performance: 98.94%
2023-04-03 02:00:03,595 ----------------
2023-04-03 02:00:09,122   17  =>  0    		Training 486 pattern with 99.58% 	Forward time: 	 5.43 sec
2023-04-03 02:00:09,123 			Loss:    1.576e-02    			Backward time: 	 0.10 sec 
2023-04-03 02:00:09,123 ADAM: Layer 0 -> dw_min:9.9704e-01  dw_max:1.0031e+00 lr:1.0000e-02
2023-04-03 02:00:09,123 ADAM: Layer 1 -> dw_min:9.8459e-01  dw_max:1.0111e+00 lr:1.0000e-02
2023-04-03 02:00:09,123 ADAM: Layer 2 -> dw_min:9.8563e-01  dw_max:1.0138e+00 lr:1.0000e-02
2023-04-03 02:00:09,123 ADAM: Layer 3 -> dw_min:9.9215e-01  dw_max:1.0094e+00 lr:1.0000e-02
2023-04-03 02:00:09,139 			Learning rate: weights:   1.000e-02    
2023-04-03 02:00:09,139 			Last test performance: 98.94%
2023-04-03 02:00:09,139 ----------------
2023-04-03 02:00:14,729   17  =>  1    		Training 486 pattern with 98.96% 	Forward time: 	 5.49 sec
2023-04-03 02:00:14,729 			Loss:    2.212e-02    			Backward time: 	 0.10 sec 
2023-04-03 02:00:14,729 ADAM: Layer 0 -> dw_min:9.9736e-01  dw_max:1.0027e+00 lr:1.0000e-02
2023-04-03 02:00:14,729 ADAM: Layer 1 -> dw_min:9.8745e-01  dw_max:1.0137e+00 lr:1.0000e-02
2023-04-03 02:00:14,729 ADAM: Layer 2 -> dw_min:9.8534e-01  dw_max:1.0144e+00 lr:1.0000e-02
2023-04-03 02:00:14,729 ADAM: Layer 3 -> dw_min:9.9293e-01  dw_max:1.0084e+00 lr:1.0000e-02
2023-04-03 02:00:14,764 			Learning rate: weights:   1.000e-02    
2023-04-03 02:00:14,765 			Last test performance: 98.94%
2023-04-03 02:00:14,765 ----------------
2023-04-03 02:00:20,191   17  =>  2    		Training 486 pattern with 99.17% 	Forward time: 	 5.33 sec
2023-04-03 02:00:20,192 			Loss:    2.415e-02    			Backward time: 	 0.10 sec 
2023-04-03 02:00:20,192 ADAM: Layer 0 -> dw_min:9.9699e-01  dw_max:1.0026e+00 lr:1.0000e-02
2023-04-03 02:00:20,192 ADAM: Layer 1 -> dw_min:9.8678e-01  dw_max:1.0111e+00 lr:1.0000e-02
2023-04-03 02:00:20,192 ADAM: Layer 2 -> dw_min:9.8500e-01  dw_max:1.0130e+00 lr:1.0000e-02
2023-04-03 02:00:20,192 ADAM: Layer 3 -> dw_min:9.9365e-01  dw_max:1.0076e+00 lr:1.0000e-02
2023-04-03 02:00:20,286 			Learning rate: weights:   1.000e-02    
2023-04-03 02:00:20,286 			Last test performance: 98.94%
2023-04-03 02:00:20,286 ----------------
2023-04-03 02:00:25,711   17  =>  3    		Training 486 pattern with 99.79% 	Forward time: 	 5.32 sec
2023-04-03 02:00:25,711 			Loss:    8.812e-03    			Backward time: 	 0.10 sec 
2023-04-03 02:00:25,711 ADAM: Layer 0 -> dw_min:9.9702e-01  dw_max:1.0027e+00 lr:1.0000e-02
2023-04-03 02:00:25,712 ADAM: Layer 1 -> dw_min:9.8792e-01  dw_max:1.0117e+00 lr:1.0000e-02
2023-04-03 02:00:25,712 ADAM: Layer 2 -> dw_min:9.8649e-01  dw_max:1.0120e+00 lr:1.0000e-02
2023-04-03 02:00:25,712 ADAM: Layer 3 -> dw_min:9.9428e-01  dw_max:1.0068e+00 lr:1.0000e-02
2023-04-03 02:00:25,739 			Learning rate: weights:   1.000e-02    
2023-04-03 02:00:25,739 			Last test performance: 98.94%
2023-04-03 02:00:25,739 ----------------
2023-04-03 02:00:31,070   17  =>  4    		Training 486 pattern with 99.79% 	Forward time: 	 5.23 sec
2023-04-03 02:00:31,070 			Loss:    1.253e-02    			Backward time: 	 0.10 sec 
2023-04-03 02:00:31,070 ADAM: Layer 0 -> dw_min:9.9703e-01  dw_max:1.0033e+00 lr:1.0000e-02
2023-04-03 02:00:31,070 ADAM: Layer 1 -> dw_min:9.8906e-01  dw_max:1.0114e+00 lr:1.0000e-02
2023-04-03 02:00:31,070 ADAM: Layer 2 -> dw_min:9.8577e-01  dw_max:1.0154e+00 lr:1.0000e-02
2023-04-03 02:00:31,071 ADAM: Layer 3 -> dw_min:9.9288e-01  dw_max:1.0080e+00 lr:1.0000e-02
2023-04-03 02:00:31,194 			Learning rate: weights:   1.000e-02    
2023-04-03 02:00:31,194 			Last test performance: 98.94%
2023-04-03 02:00:31,194 ----------------
2023-04-03 02:00:36,621   17  =>  5    		Training 486 pattern with 99.58% 	Forward time: 	 5.33 sec
2023-04-03 02:00:36,621 			Loss:    1.174e-02    			Backward time: 	 0.09 sec 
2023-04-03 02:00:36,621 ADAM: Layer 0 -> dw_min:9.9727e-01  dw_max:1.0027e+00 lr:1.0000e-02
2023-04-03 02:00:36,621 ADAM: Layer 1 -> dw_min:9.8659e-01  dw_max:1.0119e+00 lr:1.0000e-02
2023-04-03 02:00:36,622 ADAM: Layer 2 -> dw_min:9.8718e-01  dw_max:1.0139e+00 lr:1.0000e-02
2023-04-03 02:00:36,622 ADAM: Layer 3 -> dw_min:9.9359e-01  dw_max:1.0072e+00 lr:1.0000e-02
2023-04-03 02:00:36,747 			Learning rate: weights:   1.000e-02    
2023-04-03 02:00:36,747 			Last test performance: 98.94%
2023-04-03 02:00:36,747 ----------------
2023-04-03 02:00:42,090   17  =>  6    		Training 486 pattern with 98.96% 	Forward time: 	 5.24 sec
2023-04-03 02:00:42,090 			Loss:    3.699e-02    			Backward time: 	 0.09 sec 
2023-04-03 02:00:42,090 ADAM: Layer 0 -> dw_min:9.9761e-01  dw_max:1.0024e+00 lr:1.0000e-02
2023-04-03 02:00:42,090 ADAM: Layer 1 -> dw_min:9.8724e-01  dw_max:1.0115e+00 lr:1.0000e-02
2023-04-03 02:00:42,090 ADAM: Layer 2 -> dw_min:9.8433e-01  dw_max:1.0129e+00 lr:1.0000e-02
2023-04-03 02:00:42,090 ADAM: Layer 3 -> dw_min:9.9423e-01  dw_max:1.0065e+00 lr:1.0000e-02
2023-04-03 02:00:42,183 			Learning rate: weights:   1.000e-02    
2023-04-03 02:00:42,183 			Last test performance: 98.94%
2023-04-03 02:00:42,183 ----------------
2023-04-03 02:00:47,613   17  =>  7    		Training 486 pattern with 99.17% 	Forward time: 	 5.33 sec
2023-04-03 02:00:47,613 			Loss:    1.846e-02    			Backward time: 	 0.10 sec 
2023-04-03 02:00:47,614 ADAM: Layer 0 -> dw_min:9.9683e-01  dw_max:1.0034e+00 lr:1.0000e-02
2023-04-03 02:00:47,614 ADAM: Layer 1 -> dw_min:9.8870e-01  dw_max:1.0115e+00 lr:1.0000e-02
2023-04-03 02:00:47,614 ADAM: Layer 2 -> dw_min:9.7998e-01  dw_max:1.0145e+00 lr:1.0000e-02
2023-04-03 02:00:47,614 ADAM: Layer 3 -> dw_min:9.9480e-01  dw_max:1.0079e+00 lr:1.0000e-02
2023-04-03 02:00:47,681 			Learning rate: weights:   1.000e-02    
2023-04-03 02:00:47,681 			Last test performance: 98.94%
2023-04-03 02:00:47,681 ----------------
2023-04-03 02:00:53,035   17  =>  8    		Training 486 pattern with 99.58% 	Forward time: 	 5.25 sec
2023-04-03 02:00:53,035 			Loss:    1.312e-02    			Backward time: 	 0.09 sec 
2023-04-03 02:00:53,036 ADAM: Layer 0 -> dw_min:9.9700e-01  dw_max:1.0032e+00 lr:1.0000e-02
2023-04-03 02:00:53,036 ADAM: Layer 1 -> dw_min:9.8924e-01  dw_max:1.0104e+00 lr:1.0000e-02
2023-04-03 02:00:53,036 ADAM: Layer 2 -> dw_min:9.8193e-01  dw_max:1.0136e+00 lr:1.0000e-02
2023-04-03 02:00:53,036 ADAM: Layer 3 -> dw_min:9.9531e-01  dw_max:1.0071e+00 lr:1.0000e-02
2023-04-03 02:00:53,053 			Learning rate: weights:   1.000e-02    
2023-04-03 02:00:53,053 			Last test performance: 98.94%
2023-04-03 02:00:53,053 ----------------
2023-04-03 02:00:58,467   17  =>  9    		Training 486 pattern with 99.58% 	Forward time: 	 5.31 sec
2023-04-03 02:00:58,467 			Loss:    9.497e-03    			Backward time: 	 0.10 sec 
2023-04-03 02:00:58,467 ADAM: Layer 0 -> dw_min:9.9713e-01  dw_max:1.0033e+00 lr:1.0000e-02
2023-04-03 02:00:58,468 ADAM: Layer 1 -> dw_min:9.8923e-01  dw_max:1.0095e+00 lr:1.0000e-02
2023-04-03 02:00:58,468 ADAM: Layer 2 -> dw_min:9.8372e-01  dw_max:1.0124e+00 lr:1.0000e-02
2023-04-03 02:00:58,468 ADAM: Layer 3 -> dw_min:9.9578e-01  dw_max:1.0064e+00 lr:1.0000e-02
2023-04-03 02:00:58,545 			Learning rate: weights:   1.000e-02    
2023-04-03 02:00:58,546 			Last test performance: 98.94%
2023-04-03 02:00:58,546 ----------------
2023-04-03 02:01:03,878   17  =>  10   		Training 486 pattern with 98.75% 	Forward time: 	 5.23 sec
2023-04-03 02:01:03,878 			Loss:    2.406e-02    			Backward time: 	 0.10 sec 
2023-04-03 02:01:03,879 ADAM: Layer 0 -> dw_min:9.9753e-01  dw_max:1.0022e+00 lr:1.0000e-02
2023-04-03 02:01:03,879 ADAM: Layer 1 -> dw_min:9.9031e-01  dw_max:1.0081e+00 lr:1.0000e-02
2023-04-03 02:01:03,879 ADAM: Layer 2 -> dw_min:9.8529e-01  dw_max:1.0129e+00 lr:1.0000e-02
2023-04-03 02:01:03,879 ADAM: Layer 3 -> dw_min:9.9580e-01  dw_max:1.0077e+00 lr:1.0000e-02
2023-04-03 02:01:03,894 			Learning rate: weights:   1.000e-02    
2023-04-03 02:01:03,894 			Last test performance: 98.94%
2023-04-03 02:01:03,894 ----------------
2023-04-03 02:01:09,283   17  =>  11   		Training 486 pattern with 99.17% 	Forward time: 	 5.29 sec
2023-04-03 02:01:09,284 			Loss:    3.202e-02    			Backward time: 	 0.10 sec 
2023-04-03 02:01:09,284 ADAM: Layer 0 -> dw_min:9.9743e-01  dw_max:1.0026e+00 lr:1.0000e-02
2023-04-03 02:01:09,284 ADAM: Layer 1 -> dw_min:9.8961e-01  dw_max:1.0088e+00 lr:1.0000e-02
2023-04-03 02:01:09,284 ADAM: Layer 2 -> dw_min:9.8631e-01  dw_max:1.0133e+00 lr:1.0000e-02
2023-04-03 02:01:09,284 ADAM: Layer 3 -> dw_min:9.9621e-01  dw_max:1.0070e+00 lr:1.0000e-02
2023-04-03 02:01:09,390 			Learning rate: weights:   1.000e-02    
2023-04-03 02:01:09,390 			Last test performance: 98.94%
2023-04-03 02:01:09,390 ----------------
2023-04-03 02:01:14,845   17  =>  12   		Training 486 pattern with 99.58% 	Forward time: 	 5.35 sec
2023-04-03 02:01:14,845 			Loss:    1.915e-02    			Backward time: 	 0.10 sec 
2023-04-03 02:01:14,845 ADAM: Layer 0 -> dw_min:9.9756e-01  dw_max:1.0023e+00 lr:1.0000e-02
2023-04-03 02:01:14,846 ADAM: Layer 1 -> dw_min:9.9111e-01  dw_max:1.0076e+00 lr:1.0000e-02
2023-04-03 02:01:14,846 ADAM: Layer 2 -> dw_min:9.8281e-01  dw_max:1.0120e+00 lr:1.0000e-02
2023-04-03 02:01:14,846 ADAM: Layer 3 -> dw_min:9.9578e-01  dw_max:1.0064e+00 lr:1.0000e-02
2023-04-03 02:01:14,912 			Learning rate: weights:   1.000e-02    
2023-04-03 02:01:14,912 			Last test performance: 98.94%
2023-04-03 02:01:14,912 ----------------
2023-04-03 02:01:20,358   17  =>  13   		Training 486 pattern with 99.38% 	Forward time: 	 5.35 sec
2023-04-03 02:01:20,358 			Loss:    2.640e-02    			Backward time: 	 0.10 sec 
2023-04-03 02:01:20,359 ADAM: Layer 0 -> dw_min:9.9738e-01  dw_max:1.0026e+00 lr:1.0000e-02
2023-04-03 02:01:20,359 ADAM: Layer 1 -> dw_min:9.9042e-01  dw_max:1.0076e+00 lr:1.0000e-02
2023-04-03 02:01:20,359 ADAM: Layer 2 -> dw_min:9.8452e-01  dw_max:1.0108e+00 lr:1.0000e-02
2023-04-03 02:01:20,359 ADAM: Layer 3 -> dw_min:9.9602e-01  dw_max:1.0059e+00 lr:1.0000e-02
2023-04-03 02:01:20,386 			Learning rate: weights:   1.000e-02    
2023-04-03 02:01:20,387 			Last test performance: 98.94%
2023-04-03 02:01:20,387 ----------------
2023-04-03 02:01:25,801   17  =>  14   		Training 486 pattern with 99.79% 	Forward time: 	 5.31 sec
2023-04-03 02:01:25,801 			Loss:    9.904e-03    			Backward time: 	 0.10 sec 
2023-04-03 02:01:25,802 ADAM: Layer 0 -> dw_min:9.9743e-01  dw_max:1.0024e+00 lr:1.0000e-02
2023-04-03 02:01:25,802 ADAM: Layer 1 -> dw_min:9.9138e-01  dw_max:1.0069e+00 lr:1.0000e-02
2023-04-03 02:01:25,802 ADAM: Layer 2 -> dw_min:9.8606e-01  dw_max:1.0097e+00 lr:1.0000e-02
2023-04-03 02:01:25,802 ADAM: Layer 3 -> dw_min:9.9641e-01  dw_max:1.0053e+00 lr:1.0000e-02
2023-04-03 02:01:25,848 			Learning rate: weights:   1.000e-02    
2023-04-03 02:01:25,848 			Last test performance: 98.94%
2023-04-03 02:01:25,848 ----------------
2023-04-03 02:01:31,284   17  =>  15   		Training 486 pattern with 99.38% 	Forward time: 	 5.34 sec
2023-04-03 02:01:31,284 			Loss:    3.413e-02    			Backward time: 	 0.10 sec 
2023-04-03 02:01:31,284 ADAM: Layer 0 -> dw_min:9.9702e-01  dw_max:1.0026e+00 lr:1.0000e-02
2023-04-03 02:01:31,284 ADAM: Layer 1 -> dw_min:9.8995e-01  dw_max:1.0062e+00 lr:1.0000e-02
2023-04-03 02:01:31,285 ADAM: Layer 2 -> dw_min:9.8743e-01  dw_max:1.0116e+00 lr:1.0000e-02
2023-04-03 02:01:31,285 ADAM: Layer 3 -> dw_min:9.9675e-01  dw_max:1.0073e+00 lr:1.0000e-02
2023-04-03 02:01:31,437 			Learning rate: weights:   1.000e-02    
2023-04-03 02:01:31,437 			Last test performance: 98.94%
2023-04-03 02:01:31,437 ----------------
2023-04-03 02:01:36,818   17  =>  16   		Training 486 pattern with 99.38% 	Forward time: 	 5.28 sec
2023-04-03 02:01:36,818 			Loss:    2.009e-02    			Backward time: 	 0.10 sec 
2023-04-03 02:01:36,818 ADAM: Layer 0 -> dw_min:9.9550e-01  dw_max:1.0028e+00 lr:1.0000e-02
2023-04-03 02:01:36,818 ADAM: Layer 1 -> dw_min:9.8969e-01  dw_max:1.0082e+00 lr:1.0000e-02
2023-04-03 02:01:36,819 ADAM: Layer 2 -> dw_min:9.8663e-01  dw_max:1.0104e+00 lr:1.0000e-02
2023-04-03 02:01:36,819 ADAM: Layer 3 -> dw_min:9.9577e-01  dw_max:1.0066e+00 lr:1.0000e-02
2023-04-03 02:01:36,836 			Learning rate: weights:   1.000e-02    
2023-04-03 02:01:36,836 			Last test performance: 98.94%
2023-04-03 02:01:36,836 ----------------
2023-04-03 02:01:42,190   17  =>  17   		Training 486 pattern with 98.96% 	Forward time: 	 5.25 sec
2023-04-03 02:01:42,190 			Loss:    3.522e-02    			Backward time: 	 0.10 sec 
2023-04-03 02:01:42,190 ADAM: Layer 0 -> dw_min:9.9522e-01  dw_max:1.0028e+00 lr:1.0000e-02
2023-04-03 02:01:42,190 ADAM: Layer 1 -> dw_min:9.8944e-01  dw_max:1.0096e+00 lr:1.0000e-02
2023-04-03 02:01:42,191 ADAM: Layer 2 -> dw_min:9.8499e-01  dw_max:1.0133e+00 lr:1.0000e-02
2023-04-03 02:01:42,191 ADAM: Layer 3 -> dw_min:9.9347e-01  dw_max:1.0086e+00 lr:1.0000e-02
2023-04-03 02:01:42,255 			Learning rate: weights:   1.000e-02    
2023-04-03 02:01:42,255 			Last test performance: 98.94%
2023-04-03 02:01:42,255 ----------------
2023-04-03 02:01:47,638   17  =>  18   		Training 486 pattern with 98.75% 	Forward time: 	 5.28 sec
2023-04-03 02:01:47,638 			Loss:    2.149e-02    			Backward time: 	 0.10 sec 
2023-04-03 02:01:47,639 ADAM: Layer 0 -> dw_min:9.9609e-01  dw_max:1.0027e+00 lr:1.0000e-02
2023-04-03 02:01:47,639 ADAM: Layer 1 -> dw_min:9.9032e-01  dw_max:1.0087e+00 lr:1.0000e-02
2023-04-03 02:01:47,639 ADAM: Layer 2 -> dw_min:9.8654e-01  dw_max:1.0120e+00 lr:1.0000e-02
2023-04-03 02:01:47,639 ADAM: Layer 3 -> dw_min:9.9419e-01  dw_max:1.0077e+00 lr:1.0000e-02
2023-04-03 02:01:47,707 			Learning rate: weights:   1.000e-02    
2023-04-03 02:01:47,707 			Last test performance: 98.94%
2023-04-03 02:01:47,707 ----------------
2023-04-03 02:01:53,057   17  =>  19   		Training 486 pattern with 98.96% 	Forward time: 	 5.25 sec
2023-04-03 02:01:53,057 			Loss:    4.314e-02    			Backward time: 	 0.10 sec 
2023-04-03 02:01:53,057 ADAM: Layer 0 -> dw_min:9.9612e-01  dw_max:1.0027e+00 lr:1.0000e-02
2023-04-03 02:01:53,057 ADAM: Layer 1 -> dw_min:9.9131e-01  dw_max:1.0081e+00 lr:1.0000e-02
2023-04-03 02:01:53,057 ADAM: Layer 2 -> dw_min:9.8788e-01  dw_max:1.0125e+00 lr:1.0000e-02
2023-04-03 02:01:53,058 ADAM: Layer 3 -> dw_min:9.9485e-01  dw_max:1.0068e+00 lr:1.0000e-02
2023-04-03 02:01:53,093 			Learning rate: weights:   1.000e-02    
2023-04-03 02:01:53,093 			Last test performance: 98.94%
2023-04-03 02:01:53,093 ----------------
2023-04-03 02:01:58,441   17  =>  20   		Training 486 pattern with 99.38% 	Forward time: 	 5.25 sec
2023-04-03 02:01:58,441 			Loss:    1.628e-02    			Backward time: 	 0.10 sec 
2023-04-03 02:01:58,441 ADAM: Layer 0 -> dw_min:9.9602e-01  dw_max:1.0026e+00 lr:1.0000e-02
2023-04-03 02:01:58,441 ADAM: Layer 1 -> dw_min:9.9209e-01  dw_max:1.0086e+00 lr:1.0000e-02
2023-04-03 02:01:58,441 ADAM: Layer 2 -> dw_min:9.8575e-01  dw_max:1.0121e+00 lr:1.0000e-02
2023-04-03 02:01:58,441 ADAM: Layer 3 -> dw_min:9.9046e-01  dw_max:1.0057e+00 lr:1.0000e-02
2023-04-03 02:01:58,460 			Learning rate: weights:   1.000e-02    
2023-04-03 02:01:58,460 			Last test performance: 98.94%
2023-04-03 02:01:58,460 ----------------
2023-04-03 02:02:03,844   17  =>  21   		Training 486 pattern with 99.17% 	Forward time: 	 5.28 sec
2023-04-03 02:02:03,844 			Loss:    3.674e-02    			Backward time: 	 0.09 sec 
2023-04-03 02:02:03,844 ADAM: Layer 0 -> dw_min:9.9653e-01  dw_max:1.0026e+00 lr:1.0000e-02
2023-04-03 02:02:03,844 ADAM: Layer 1 -> dw_min:9.9288e-01  dw_max:1.0077e+00 lr:1.0000e-02
2023-04-03 02:02:03,844 ADAM: Layer 2 -> dw_min:9.8718e-01  dw_max:1.0109e+00 lr:1.0000e-02
2023-04-03 02:02:03,844 ADAM: Layer 3 -> dw_min:9.9141e-01  dw_max:1.0082e+00 lr:1.0000e-02
2023-04-03 02:02:03,865 			Learning rate: weights:   1.000e-02    
2023-04-03 02:02:03,865 			Last test performance: 98.94%
2023-04-03 02:02:03,865 ----------------
2023-04-03 02:02:09,243   17  =>  22   		Training 486 pattern with 99.58% 	Forward time: 	 5.28 sec
2023-04-03 02:02:09,243 			Loss:    1.176e-02    			Backward time: 	 0.10 sec 
2023-04-03 02:02:09,243 ADAM: Layer 0 -> dw_min:9.9648e-01  dw_max:1.0035e+00 lr:1.0000e-02
2023-04-03 02:02:09,243 ADAM: Layer 1 -> dw_min:9.8784e-01  dw_max:1.0088e+00 lr:1.0000e-02
2023-04-03 02:02:09,243 ADAM: Layer 2 -> dw_min:9.8654e-01  dw_max:1.0145e+00 lr:1.0000e-02
2023-04-03 02:02:09,243 ADAM: Layer 3 -> dw_min:9.9226e-01  dw_max:1.0074e+00 lr:1.0000e-02
2023-04-03 02:02:09,369 			Learning rate: weights:   1.000e-02    
2023-04-03 02:02:09,369 			Last test performance: 98.94%
2023-04-03 02:02:09,369 ----------------
2023-04-03 02:02:14,705   17  =>  23   		Training 486 pattern with 99.38% 	Forward time: 	 5.24 sec
2023-04-03 02:02:14,705 			Loss:    2.096e-02    			Backward time: 	 0.10 sec 
2023-04-03 02:02:14,705 ADAM: Layer 0 -> dw_min:9.9664e-01  dw_max:1.0036e+00 lr:1.0000e-02
2023-04-03 02:02:14,705 ADAM: Layer 1 -> dw_min:9.8937e-01  dw_max:1.0087e+00 lr:1.0000e-02
2023-04-03 02:02:14,705 ADAM: Layer 2 -> dw_min:9.8786e-01  dw_max:1.0135e+00 lr:1.0000e-02
2023-04-03 02:02:14,705 ADAM: Layer 3 -> dw_min:9.9303e-01  dw_max:1.0066e+00 lr:1.0000e-02
2023-04-03 02:02:14,861 			Learning rate: weights:   1.000e-02    
2023-04-03 02:02:14,861 			Last test performance: 98.94%
2023-04-03 02:02:14,861 ----------------
2023-04-03 02:02:20,211   17  =>  24   		Training 486 pattern with 99.58% 	Forward time: 	 5.25 sec
2023-04-03 02:02:20,211 			Loss:    1.895e-02    			Backward time: 	 0.10 sec 
2023-04-03 02:02:20,211 ADAM: Layer 0 -> dw_min:9.9726e-01  dw_max:1.0035e+00 lr:1.0000e-02
2023-04-03 02:02:20,211 ADAM: Layer 1 -> dw_min:9.8897e-01  dw_max:1.0084e+00 lr:1.0000e-02
2023-04-03 02:02:20,212 ADAM: Layer 2 -> dw_min:9.8573e-01  dw_max:1.0122e+00 lr:1.0000e-02
2023-04-03 02:02:20,212 ADAM: Layer 3 -> dw_min:9.9373e-01  dw_max:1.0060e+00 lr:1.0000e-02
2023-04-03 02:02:20,398 			Learning rate: weights:   1.000e-02    
2023-04-03 02:02:20,398 			Last test performance: 98.94%
2023-04-03 02:02:20,398 ----------------
2023-04-03 02:02:25,770   17  =>  25   		Training 486 pattern with 99.58% 	Forward time: 	 5.27 sec
2023-04-03 02:02:25,770 			Loss:    1.144e-02    			Backward time: 	 0.09 sec 
2023-04-03 02:02:25,770 ADAM: Layer 0 -> dw_min:9.9772e-01  dw_max:1.0028e+00 lr:1.0000e-02
2023-04-03 02:02:25,770 ADAM: Layer 1 -> dw_min:9.8891e-01  dw_max:1.0092e+00 lr:1.0000e-02
2023-04-03 02:02:25,771 ADAM: Layer 2 -> dw_min:9.8506e-01  dw_max:1.0129e+00 lr:1.0000e-02
2023-04-03 02:02:25,771 ADAM: Layer 3 -> dw_min:9.9404e-01  dw_max:1.0054e+00 lr:1.0000e-02
2023-04-03 02:02:25,900 			Learning rate: weights:   1.000e-02    
2023-04-03 02:02:25,900 			Last test performance: 98.94%
2023-04-03 02:02:25,900 ----------------
2023-04-03 02:02:31,272   17  =>  26   		Training 486 pattern with 99.79% 	Forward time: 	 5.27 sec
2023-04-03 02:02:31,273 			Loss:    6.433e-03    			Backward time: 	 0.10 sec 
2023-04-03 02:02:31,273 ADAM: Layer 0 -> dw_min:9.9794e-01  dw_max:1.0026e+00 lr:1.0000e-02
2023-04-03 02:02:31,273 ADAM: Layer 1 -> dw_min:9.9001e-01  dw_max:1.0082e+00 lr:1.0000e-02
2023-04-03 02:02:31,273 ADAM: Layer 2 -> dw_min:9.8577e-01  dw_max:1.0116e+00 lr:1.0000e-02
2023-04-03 02:02:31,273 ADAM: Layer 3 -> dw_min:9.9462e-01  dw_max:1.0048e+00 lr:1.0000e-02
2023-04-03 02:02:31,301 			Learning rate: weights:   1.000e-02    
2023-04-03 02:02:31,301 			Last test performance: 98.94%
2023-04-03 02:02:31,301 ----------------
2023-04-03 02:02:36,733   17  =>  27   		Training 486 pattern with 99.17% 	Forward time: 	 5.33 sec
2023-04-03 02:02:36,733 			Loss:    3.752e-02    			Backward time: 	 0.09 sec 
2023-04-03 02:02:36,734 ADAM: Layer 0 -> dw_min:9.9773e-01  dw_max:1.0018e+00 lr:1.0000e-02
2023-04-03 02:02:36,734 ADAM: Layer 1 -> dw_min:9.9085e-01  dw_max:1.0095e+00 lr:1.0000e-02
2023-04-03 02:02:36,734 ADAM: Layer 2 -> dw_min:9.8534e-01  dw_max:1.0143e+00 lr:1.0000e-02
2023-04-03 02:02:36,734 ADAM: Layer 3 -> dw_min:9.9515e-01  dw_max:1.0086e+00 lr:1.0000e-02
2023-04-03 02:02:36,941 			Learning rate: weights:   1.000e-02    
2023-04-03 02:02:36,941 			Last test performance: 98.94%
2023-04-03 02:02:36,941 ----------------
2023-04-03 02:02:42,373   17  =>  28   		Training 486 pattern with 99.58% 	Forward time: 	 5.33 sec
2023-04-03 02:02:42,373 			Loss:    1.785e-02    			Backward time: 	 0.10 sec 
2023-04-03 02:02:42,373 ADAM: Layer 0 -> dw_min:9.9751e-01  dw_max:1.0019e+00 lr:1.0000e-02
2023-04-03 02:02:42,374 ADAM: Layer 1 -> dw_min:9.8974e-01  dw_max:1.0090e+00 lr:1.0000e-02
2023-04-03 02:02:42,374 ADAM: Layer 2 -> dw_min:9.8451e-01  dw_max:1.0155e+00 lr:1.0000e-02
2023-04-03 02:02:42,374 ADAM: Layer 3 -> dw_min:9.9459e-01  dw_max:1.0077e+00 lr:1.0000e-02
2023-04-03 02:02:42,430 			Learning rate: weights:   1.000e-02    
2023-04-03 02:02:42,430 			Last test performance: 98.94%
2023-04-03 02:02:42,430 ----------------
2023-04-03 02:02:47,766   17  =>  29   		Training 486 pattern with 98.96% 	Forward time: 	 5.24 sec
2023-04-03 02:02:47,766 			Loss:    2.339e-02    			Backward time: 	 0.10 sec 
2023-04-03 02:02:47,767 ADAM: Layer 0 -> dw_min:9.9741e-01  dw_max:1.0023e+00 lr:1.0000e-02
2023-04-03 02:02:47,767 ADAM: Layer 1 -> dw_min:9.8947e-01  dw_max:1.0078e+00 lr:1.0000e-02
2023-04-03 02:02:47,767 ADAM: Layer 2 -> dw_min:9.8170e-01  dw_max:1.0140e+00 lr:1.0000e-02
2023-04-03 02:02:47,767 ADAM: Layer 3 -> dw_min:9.9513e-01  dw_max:1.0069e+00 lr:1.0000e-02
2023-04-03 02:02:47,876 			Learning rate: weights:   1.000e-02    
2023-04-03 02:02:47,876 			Last test performance: 98.94%
2023-04-03 02:02:47,876 ----------------
2023-04-03 02:02:53,157   17  =>  30   		Training 486 pattern with 99.58% 	Forward time: 	 5.18 sec
2023-04-03 02:02:53,157 			Loss:    6.904e-03    			Backward time: 	 0.09 sec 
2023-04-03 02:02:53,157 ADAM: Layer 0 -> dw_min:9.9786e-01  dw_max:1.0021e+00 lr:1.0000e-02
2023-04-03 02:02:53,157 ADAM: Layer 1 -> dw_min:9.9035e-01  dw_max:1.0072e+00 lr:1.0000e-02
2023-04-03 02:02:53,157 ADAM: Layer 2 -> dw_min:9.8352e-01  dw_max:1.0126e+00 lr:1.0000e-02
2023-04-03 02:02:53,157 ADAM: Layer 3 -> dw_min:9.9561e-01  dw_max:1.0062e+00 lr:1.0000e-02
2023-04-03 02:02:53,220 			Learning rate: weights:   1.000e-02    
2023-04-03 02:02:53,221 			Last test performance: 98.94%
2023-04-03 02:02:53,221 ----------------
2023-04-03 02:02:58,579   17  =>  31   		Training 486 pattern with 99.17% 	Forward time: 	 5.26 sec
2023-04-03 02:02:58,579 			Loss:    1.943e-02    			Backward time: 	 0.10 sec 
2023-04-03 02:02:58,579 ADAM: Layer 0 -> dw_min:9.9652e-01  dw_max:1.0021e+00 lr:1.0000e-02
2023-04-03 02:02:58,580 ADAM: Layer 1 -> dw_min:9.9106e-01  dw_max:1.0084e+00 lr:1.0000e-02
2023-04-03 02:02:58,580 ADAM: Layer 2 -> dw_min:9.8519e-01  dw_max:1.0127e+00 lr:1.0000e-02
2023-04-03 02:02:58,580 ADAM: Layer 3 -> dw_min:9.9605e-01  dw_max:1.0056e+00 lr:1.0000e-02
2023-04-03 02:02:58,747 			Learning rate: weights:   1.000e-02    
2023-04-03 02:02:58,747 			Last test performance: 98.94%
2023-04-03 02:02:58,747 ----------------
2023-04-03 02:03:04,105   17  =>  32   		Training 486 pattern with 99.17% 	Forward time: 	 5.26 sec
2023-04-03 02:03:04,105 			Loss:    3.127e-02    			Backward time: 	 0.10 sec 
2023-04-03 02:03:04,105 ADAM: Layer 0 -> dw_min:9.9659e-01  dw_max:1.0020e+00 lr:1.0000e-02
2023-04-03 02:03:04,106 ADAM: Layer 1 -> dw_min:9.9079e-01  dw_max:1.0083e+00 lr:1.0000e-02
2023-04-03 02:03:04,106 ADAM: Layer 2 -> dw_min:9.8527e-01  dw_max:1.0139e+00 lr:1.0000e-02
2023-04-03 02:03:04,106 ADAM: Layer 3 -> dw_min:9.9644e-01  dw_max:1.0050e+00 lr:1.0000e-02
2023-04-03 02:03:04,132 			Learning rate: weights:   1.000e-02    
2023-04-03 02:03:04,132 			Last test performance: 98.94%
2023-04-03 02:03:04,132 ----------------
2023-04-03 02:03:09,433   17  =>  33   		Training 486 pattern with 99.79% 	Forward time: 	 5.20 sec
2023-04-03 02:03:09,434 			Loss:    7.248e-03    			Backward time: 	 0.10 sec 
2023-04-03 02:03:09,434 ADAM: Layer 0 -> dw_min:9.9688e-01  dw_max:1.0018e+00 lr:1.0000e-02
2023-04-03 02:03:09,434 ADAM: Layer 1 -> dw_min:9.9161e-01  dw_max:1.0075e+00 lr:1.0000e-02
2023-04-03 02:03:09,434 ADAM: Layer 2 -> dw_min:9.8674e-01  dw_max:1.0125e+00 lr:1.0000e-02
2023-04-03 02:03:09,434 ADAM: Layer 3 -> dw_min:9.9680e-01  dw_max:1.0045e+00 lr:1.0000e-02
2023-04-03 02:03:09,480 			Learning rate: weights:   1.000e-02    
2023-04-03 02:03:09,480 			Last test performance: 98.94%
2023-04-03 02:03:09,480 ----------------
2023-04-03 02:03:14,833   17  =>  34   		Training 486 pattern with 99.79% 	Forward time: 	 5.25 sec
2023-04-03 02:03:14,833 			Loss:    1.708e-02    			Backward time: 	 0.10 sec 
2023-04-03 02:03:14,833 ADAM: Layer 0 -> dw_min:9.9698e-01  dw_max:1.0017e+00 lr:1.0000e-02
2023-04-03 02:03:14,833 ADAM: Layer 1 -> dw_min:9.9195e-01  dw_max:1.0086e+00 lr:1.0000e-02
2023-04-03 02:03:14,834 ADAM: Layer 2 -> dw_min:9.8805e-01  dw_max:1.0112e+00 lr:1.0000e-02
2023-04-03 02:03:14,834 ADAM: Layer 3 -> dw_min:9.9565e-01  dw_max:1.0041e+00 lr:1.0000e-02
2023-04-03 02:03:15,011 			Learning rate: weights:   1.000e-02    
2023-04-03 02:03:15,011 			Last test performance: 98.94%
2023-04-03 02:03:15,011 ----------------
2023-04-03 02:03:20,487   17  =>  35   		Training 486 pattern with 98.75% 	Forward time: 	 5.38 sec
2023-04-03 02:03:20,487 			Loss:    3.310e-02    			Backward time: 	 0.10 sec 
2023-04-03 02:03:20,488 ADAM: Layer 0 -> dw_min:9.9615e-01  dw_max:1.0027e+00 lr:1.0000e-02
2023-04-03 02:03:20,488 ADAM: Layer 1 -> dw_min:9.8936e-01  dw_max:1.0119e+00 lr:1.0000e-02
2023-04-03 02:03:20,488 ADAM: Layer 2 -> dw_min:9.8608e-01  dw_max:1.0144e+00 lr:1.0000e-02
2023-04-03 02:03:20,488 ADAM: Layer 3 -> dw_min:9.9643e-01  dw_max:1.0042e+00 lr:1.0000e-02
2023-04-03 02:03:20,559 			Learning rate: weights:   1.000e-02    
2023-04-03 02:03:20,559 			Last test performance: 98.94%
2023-04-03 02:03:20,559 ----------------
2023-04-03 02:03:25,946   17  =>  36   		Training 486 pattern with 98.54% 	Forward time: 	 5.29 sec
2023-04-03 02:03:25,946 			Loss:    4.748e-02    			Backward time: 	 0.10 sec 
2023-04-03 02:03:25,947 ADAM: Layer 0 -> dw_min:9.9666e-01  dw_max:1.0026e+00 lr:1.0000e-02
2023-04-03 02:03:25,947 ADAM: Layer 1 -> dw_min:9.8880e-01  dw_max:1.0110e+00 lr:1.0000e-02
2023-04-03 02:03:25,947 ADAM: Layer 2 -> dw_min:9.8551e-01  dw_max:1.0139e+00 lr:1.0000e-02
2023-04-03 02:03:25,947 ADAM: Layer 3 -> dw_min:9.9570e-01  dw_max:1.0093e+00 lr:1.0000e-02
2023-04-03 02:03:25,962 			Learning rate: weights:   1.000e-02    
2023-04-03 02:03:25,962 			Last test performance: 98.94%
2023-04-03 02:03:25,962 ----------------
2023-04-03 02:03:31,297   17  =>  37   		Training 486 pattern with 98.96% 	Forward time: 	 5.23 sec
2023-04-03 02:03:31,298 			Loss:    2.848e-02    			Backward time: 	 0.10 sec 
2023-04-03 02:03:31,298 ADAM: Layer 0 -> dw_min:9.9677e-01  dw_max:1.0025e+00 lr:1.0000e-02
2023-04-03 02:03:31,298 ADAM: Layer 1 -> dw_min:9.8994e-01  dw_max:1.0116e+00 lr:1.0000e-02
2023-04-03 02:03:31,298 ADAM: Layer 2 -> dw_min:9.8692e-01  dw_max:1.0125e+00 lr:1.0000e-02
2023-04-03 02:03:31,298 ADAM: Layer 3 -> dw_min:9.9612e-01  dw_max:1.0084e+00 lr:1.0000e-02
2023-04-03 02:03:31,461 			Learning rate: weights:   1.000e-02    
2023-04-03 02:03:31,461 			Last test performance: 98.94%
2023-04-03 02:03:31,461 ----------------
2023-04-03 02:03:36,919   17  =>  38   		Training 486 pattern with 99.38% 	Forward time: 	 5.36 sec
2023-04-03 02:03:36,919 			Loss:    1.284e-02    			Backward time: 	 0.10 sec 
2023-04-03 02:03:36,919 ADAM: Layer 0 -> dw_min:9.9710e-01  dw_max:1.0021e+00 lr:1.0000e-02
2023-04-03 02:03:36,919 ADAM: Layer 1 -> dw_min:9.9004e-01  dw_max:1.0104e+00 lr:1.0000e-02
2023-04-03 02:03:36,919 ADAM: Layer 2 -> dw_min:9.8545e-01  dw_max:1.0113e+00 lr:1.0000e-02
2023-04-03 02:03:36,919 ADAM: Layer 3 -> dw_min:9.9650e-01  dw_max:1.0076e+00 lr:1.0000e-02
2023-04-03 02:03:36,950 			Learning rate: weights:   1.000e-02    
2023-04-03 02:03:36,950 			Last test performance: 98.94%
2023-04-03 02:03:36,950 ----------------
2023-04-03 02:03:42,296   17  =>  39   		Training 486 pattern with 99.58% 	Forward time: 	 5.25 sec
2023-04-03 02:03:42,296 			Loss:    1.061e-02    			Backward time: 	 0.10 sec 
2023-04-03 02:03:42,296 ADAM: Layer 0 -> dw_min:9.9716e-01  dw_max:1.0020e+00 lr:1.0000e-02
2023-04-03 02:03:42,296 ADAM: Layer 1 -> dw_min:9.8673e-01  dw_max:1.0132e+00 lr:1.0000e-02
2023-04-03 02:03:42,296 ADAM: Layer 2 -> dw_min:9.8450e-01  dw_max:1.0140e+00 lr:1.0000e-02
2023-04-03 02:03:42,296 ADAM: Layer 3 -> dw_min:9.9653e-01  dw_max:1.0069e+00 lr:1.0000e-02
2023-04-03 02:03:42,364 			Learning rate: weights:   1.000e-02    
2023-04-03 02:03:42,364 			Last test performance: 98.94%
2023-04-03 02:03:42,364 ----------------
2023-04-03 02:03:47,731   17  =>  40   		Training 486 pattern with 99.38% 	Forward time: 	 5.27 sec
2023-04-03 02:03:47,731 			Loss:    3.014e-02    			Backward time: 	 0.10 sec 
2023-04-03 02:03:47,732 ADAM: Layer 0 -> dw_min:9.9652e-01  dw_max:1.0022e+00 lr:1.0000e-02
2023-04-03 02:03:47,732 ADAM: Layer 1 -> dw_min:9.8807e-01  dw_max:1.0117e+00 lr:1.0000e-02
2023-04-03 02:03:47,732 ADAM: Layer 2 -> dw_min:9.8604e-01  dw_max:1.0133e+00 lr:1.0000e-02
2023-04-03 02:03:47,732 ADAM: Layer 3 -> dw_min:9.9642e-01  dw_max:1.0062e+00 lr:1.0000e-02
2023-04-03 02:03:47,835 			Learning rate: weights:   1.000e-02    
2023-04-03 02:03:47,835 			Last test performance: 98.94%
2023-04-03 02:03:47,835 ----------------
2023-04-03 02:03:53,244   17  =>  41   		Training 486 pattern with 98.75% 	Forward time: 	 5.31 sec
2023-04-03 02:03:53,244 			Loss:    3.755e-02    			Backward time: 	 0.09 sec 
2023-04-03 02:03:53,245 ADAM: Layer 0 -> dw_min:9.9649e-01  dw_max:1.0026e+00 lr:1.0000e-02
2023-04-03 02:03:53,245 ADAM: Layer 1 -> dw_min:9.8918e-01  dw_max:1.0105e+00 lr:1.0000e-02
2023-04-03 02:03:53,245 ADAM: Layer 2 -> dw_min:9.8582e-01  dw_max:1.0120e+00 lr:1.0000e-02
2023-04-03 02:03:53,245 ADAM: Layer 3 -> dw_min:9.9678e-01  dw_max:1.0056e+00 lr:1.0000e-02
2023-04-03 02:03:53,260 			Learning rate: weights:   1.000e-02    
2023-04-03 02:03:53,260 			Last test performance: 98.94%
2023-04-03 02:03:53,260 ----------------
2023-04-03 02:03:58,704   17  =>  42   		Training 486 pattern with 99.58% 	Forward time: 	 5.34 sec
2023-04-03 02:03:58,704 			Loss:    7.781e-03    			Backward time: 	 0.10 sec 
2023-04-03 02:03:58,704 ADAM: Layer 0 -> dw_min:9.9698e-01  dw_max:1.0029e+00 lr:1.0000e-02
2023-04-03 02:03:58,704 ADAM: Layer 1 -> dw_min:9.9029e-01  dw_max:1.0146e+00 lr:1.0000e-02
2023-04-03 02:03:58,704 ADAM: Layer 2 -> dw_min:9.8715e-01  dw_max:1.0137e+00 lr:1.0000e-02
2023-04-03 02:03:58,704 ADAM: Layer 3 -> dw_min:9.9707e-01  dw_max:1.0049e+00 lr:1.0000e-02
2023-04-03 02:03:58,792 			Learning rate: weights:   1.000e-02    
2023-04-03 02:03:58,792 			Last test performance: 98.94%
2023-04-03 02:03:58,792 ----------------
2023-04-03 02:04:04,186   17  =>  43   		Training 486 pattern with 99.38% 	Forward time: 	 5.29 sec
2023-04-03 02:04:04,186 			Loss:    1.636e-02    			Backward time: 	 0.10 sec 
2023-04-03 02:04:04,186 ADAM: Layer 0 -> dw_min:9.9730e-01  dw_max:1.0028e+00 lr:1.0000e-02
2023-04-03 02:04:04,186 ADAM: Layer 1 -> dw_min:9.8699e-01  dw_max:1.0125e+00 lr:1.0000e-02
2023-04-03 02:04:04,186 ADAM: Layer 2 -> dw_min:9.8520e-01  dw_max:1.0144e+00 lr:1.0000e-02
2023-04-03 02:04:04,186 ADAM: Layer 3 -> dw_min:9.9638e-01  dw_max:1.0049e+00 lr:1.0000e-02
2023-04-03 02:04:04,331 			Learning rate: weights:   1.000e-02    
2023-04-03 02:04:04,331 			Last test performance: 98.94%
2023-04-03 02:04:04,331 ----------------
2023-04-03 02:04:09,607   17  =>  44   		Training 486 pattern with 98.75% 	Forward time: 	 5.18 sec
2023-04-03 02:04:09,607 			Loss:    3.006e-02    			Backward time: 	 0.10 sec 
2023-04-03 02:04:09,607 ADAM: Layer 0 -> dw_min:9.9714e-01  dw_max:1.0033e+00 lr:1.0000e-02
2023-04-03 02:04:09,607 ADAM: Layer 1 -> dw_min:9.8767e-01  dw_max:1.0132e+00 lr:1.0000e-02
2023-04-03 02:04:09,607 ADAM: Layer 2 -> dw_min:9.8513e-01  dw_max:1.0148e+00 lr:1.0000e-02
2023-04-03 02:04:09,607 ADAM: Layer 3 -> dw_min:9.9601e-01  dw_max:1.0062e+00 lr:1.0000e-02
2023-04-03 02:04:09,727 			Learning rate: weights:   1.000e-02    
2023-04-03 02:04:09,727 			Last test performance: 98.94%
2023-04-03 02:04:09,727 ----------------
2023-04-03 02:04:15,072   17  =>  45   		Training 486 pattern with 98.75% 	Forward time: 	 5.24 sec
2023-04-03 02:04:15,073 			Loss:    3.106e-02    			Backward time: 	 0.10 sec 
2023-04-03 02:04:15,073 ADAM: Layer 0 -> dw_min:9.9725e-01  dw_max:1.0028e+00 lr:1.0000e-02
2023-04-03 02:04:15,073 ADAM: Layer 1 -> dw_min:9.8699e-01  dw_max:1.0119e+00 lr:1.0000e-02
2023-04-03 02:04:15,073 ADAM: Layer 2 -> dw_min:9.8527e-01  dw_max:1.0149e+00 lr:1.0000e-02
2023-04-03 02:04:15,073 ADAM: Layer 3 -> dw_min:9.9455e-01  dw_max:1.0056e+00 lr:1.0000e-02
2023-04-03 02:04:15,091 			Learning rate: weights:   1.000e-02    
2023-04-03 02:04:15,091 			Last test performance: 98.94%
2023-04-03 02:04:15,092 ----------------
2023-04-03 02:04:20,469   17  =>  46   		Training 486 pattern with 98.54% 	Forward time: 	 5.28 sec
2023-04-03 02:04:20,469 			Loss:    3.381e-02    			Backward time: 	 0.09 sec 
2023-04-03 02:04:20,470 ADAM: Layer 0 -> dw_min:9.9782e-01  dw_max:1.0033e+00 lr:1.0000e-02
2023-04-03 02:04:20,470 ADAM: Layer 1 -> dw_min:9.8746e-01  dw_max:1.0108e+00 lr:1.0000e-02
2023-04-03 02:04:20,470 ADAM: Layer 2 -> dw_min:9.8544e-01  dw_max:1.0134e+00 lr:1.0000e-02
2023-04-03 02:04:20,470 ADAM: Layer 3 -> dw_min:9.9403e-01  dw_max:1.0084e+00 lr:1.0000e-02
2023-04-03 02:04:20,485 			Learning rate: weights:   1.000e-02    
2023-04-03 02:04:20,485 			Last test performance: 98.94%
2023-04-03 02:04:20,485 ----------------
2023-04-03 02:04:25,775   17  =>  47   		Training 486 pattern with 98.75% 	Forward time: 	 5.19 sec
2023-04-03 02:04:25,775 			Loss:    3.572e-02    			Backward time: 	 0.10 sec 
2023-04-03 02:04:25,775 ADAM: Layer 0 -> dw_min:9.9688e-01  dw_max:1.0028e+00 lr:1.0000e-02
2023-04-03 02:04:25,775 ADAM: Layer 1 -> dw_min:9.8895e-01  dw_max:1.0102e+00 lr:1.0000e-02
2023-04-03 02:04:25,775 ADAM: Layer 2 -> dw_min:9.8684e-01  dw_max:1.0127e+00 lr:1.0000e-02
2023-04-03 02:04:25,775 ADAM: Layer 3 -> dw_min:9.9372e-01  dw_max:1.0076e+00 lr:1.0000e-02
2023-04-03 02:04:26,081 			Learning rate: weights:   1.000e-02    
2023-04-03 02:04:26,081 			Last test performance: 98.94%
2023-04-03 02:04:26,081 ----------------
2023-04-03 02:04:31,553   17  =>  48   		Training 486 pattern with 100.00% 	Forward time: 	 5.37 sec
2023-04-03 02:04:31,553 			Loss:    2.298e-03    			Backward time: 	 0.09 sec 
2023-04-03 02:04:31,553 ADAM: Layer 0 -> dw_min:9.9715e-01  dw_max:1.0024e+00 lr:1.0000e-02
2023-04-03 02:04:31,553 ADAM: Layer 1 -> dw_min:9.8969e-01  dw_max:1.0092e+00 lr:1.0000e-02
2023-04-03 02:04:31,553 ADAM: Layer 2 -> dw_min:9.8814e-01  dw_max:1.0114e+00 lr:1.0000e-02
2023-04-03 02:04:31,554 ADAM: Layer 3 -> dw_min:9.9435e-01  dw_max:1.0068e+00 lr:1.0000e-02
2023-04-03 02:04:31,662 			Learning rate: weights:   1.000e-02    
2023-04-03 02:04:31,663 			Last test performance: 98.94%
2023-04-03 02:04:31,663 ----------------
2023-04-03 02:04:36,955   17  =>  49   		Training 486 pattern with 98.96% 	Forward time: 	 5.19 sec
2023-04-03 02:04:36,955 			Loss:    2.718e-02    			Backward time: 	 0.10 sec 
2023-04-03 02:04:36,955 ADAM: Layer 0 -> dw_min:9.9699e-01  dw_max:1.0025e+00 lr:1.0000e-02
2023-04-03 02:04:36,955 ADAM: Layer 1 -> dw_min:9.8805e-01  dw_max:1.0091e+00 lr:1.0000e-02
2023-04-03 02:04:36,955 ADAM: Layer 2 -> dw_min:9.8680e-01  dw_max:1.0112e+00 lr:1.0000e-02
2023-04-03 02:04:36,955 ADAM: Layer 3 -> dw_min:9.9490e-01  dw_max:1.0062e+00 lr:1.0000e-02
2023-04-03 02:04:37,082 			Learning rate: weights:   1.000e-02    
2023-04-03 02:04:37,082 			Last test performance: 98.94%
2023-04-03 02:04:37,082 ----------------
2023-04-03 02:04:42,457   17  =>  50   		Training 486 pattern with 98.75% 	Forward time: 	 5.27 sec
2023-04-03 02:04:42,457 			Loss:    6.418e-02    			Backward time: 	 0.10 sec 
2023-04-03 02:04:42,457 ADAM: Layer 0 -> dw_min:9.9732e-01  dw_max:1.0023e+00 lr:1.0000e-02
2023-04-03 02:04:42,457 ADAM: Layer 1 -> dw_min:9.8692e-01  dw_max:1.0124e+00 lr:1.0000e-02
2023-04-03 02:04:42,457 ADAM: Layer 2 -> dw_min:9.8453e-01  dw_max:1.0141e+00 lr:1.0000e-02
2023-04-03 02:04:42,458 ADAM: Layer 3 -> dw_min:9.9538e-01  dw_max:1.0092e+00 lr:1.0000e-02
2023-04-03 02:04:42,526 			Learning rate: weights:   1.000e-02    
2023-04-03 02:04:42,527 			Last test performance: 98.94%
2023-04-03 02:04:42,527 ----------------
2023-04-03 02:04:47,828   17  =>  51   		Training 486 pattern with 99.38% 	Forward time: 	 5.20 sec
2023-04-03 02:04:47,828 			Loss:    1.164e-02    			Backward time: 	 0.10 sec 
2023-04-03 02:04:47,829 ADAM: Layer 0 -> dw_min:9.9770e-01  dw_max:1.0020e+00 lr:1.0000e-02
2023-04-03 02:04:47,829 ADAM: Layer 1 -> dw_min:9.8824e-01  dw_max:1.0111e+00 lr:1.0000e-02
2023-04-03 02:04:47,829 ADAM: Layer 2 -> dw_min:9.8607e-01  dw_max:1.0127e+00 lr:1.0000e-02
2023-04-03 02:04:47,830 ADAM: Layer 3 -> dw_min:9.9584e-01  dw_max:1.0083e+00 lr:1.0000e-02
2023-04-03 02:04:47,901 			Learning rate: weights:   1.000e-02    
2023-04-03 02:04:47,901 			Last test performance: 98.94%
2023-04-03 02:04:47,901 ----------------
2023-04-03 02:04:53,275   17  =>  52   		Training 486 pattern with 98.54% 	Forward time: 	 5.27 sec
2023-04-03 02:04:53,276 			Loss:    4.280e-02    			Backward time: 	 0.10 sec 
2023-04-03 02:04:53,276 ADAM: Layer 0 -> dw_min:9.9696e-01  dw_max:1.0024e+00 lr:1.0000e-02
2023-04-03 02:04:53,276 ADAM: Layer 1 -> dw_min:9.8998e-01  dw_max:1.0103e+00 lr:1.0000e-02
2023-04-03 02:04:53,276 ADAM: Layer 2 -> dw_min:9.8632e-01  dw_max:1.0138e+00 lr:1.0000e-02
2023-04-03 02:04:53,276 ADAM: Layer 3 -> dw_min:9.9533e-01  dw_max:1.0075e+00 lr:1.0000e-02
2023-04-03 02:04:53,372 			Learning rate: weights:   1.000e-02    
2023-04-03 02:04:53,372 			Last test performance: 98.94%
2023-04-03 02:04:53,372 ----------------
2023-04-03 02:04:58,853   17  =>  53   		Training 486 pattern with 99.17% 	Forward time: 	 5.38 sec
2023-04-03 02:04:58,853 			Loss:    3.831e-02    			Backward time: 	 0.10 sec 
2023-04-03 02:04:58,854 ADAM: Layer 0 -> dw_min:9.9726e-01  dw_max:1.0020e+00 lr:1.0000e-02
2023-04-03 02:04:58,854 ADAM: Layer 1 -> dw_min:9.9094e-01  dw_max:1.0111e+00 lr:1.0000e-02
2023-04-03 02:04:58,854 ADAM: Layer 2 -> dw_min:9.8765e-01  dw_max:1.0124e+00 lr:1.0000e-02
2023-04-03 02:04:58,854 ADAM: Layer 3 -> dw_min:9.9580e-01  dw_max:1.0067e+00 lr:1.0000e-02
2023-04-03 02:04:59,004 			Learning rate: weights:   1.000e-02    
2023-04-03 02:04:59,004 			Last test performance: 98.94%
2023-04-03 02:04:59,004 ----------------
2023-04-03 02:05:04,416   17  =>  54   		Training 486 pattern with 99.17% 	Forward time: 	 5.31 sec
2023-04-03 02:05:04,416 			Loss:    2.095e-02    			Backward time: 	 0.10 sec 
2023-04-03 02:05:04,417 ADAM: Layer 0 -> dw_min:9.9796e-01  dw_max:1.0023e+00 lr:1.0000e-02
2023-04-03 02:05:04,417 ADAM: Layer 1 -> dw_min:9.9178e-01  dw_max:1.0100e+00 lr:1.0000e-02
2023-04-03 02:05:04,417 ADAM: Layer 2 -> dw_min:9.8616e-01  dw_max:1.0122e+00 lr:1.0000e-02
2023-04-03 02:05:04,417 ADAM: Layer 3 -> dw_min:9.9553e-01  dw_max:1.0071e+00 lr:1.0000e-02
2023-04-03 02:05:04,464 			Learning rate: weights:   1.000e-02    
2023-04-03 02:05:04,464 			Last test performance: 98.94%
2023-04-03 02:05:04,464 ----------------
2023-04-03 02:05:09,890   17  =>  55   		Training 486 pattern with 99.38% 	Forward time: 	 5.32 sec
2023-04-03 02:05:09,890 			Loss:    1.373e-02    			Backward time: 	 0.10 sec 
2023-04-03 02:05:09,891 ADAM: Layer 0 -> dw_min:9.9748e-01  dw_max:1.0020e+00 lr:1.0000e-02
2023-04-03 02:05:09,891 ADAM: Layer 1 -> dw_min:9.9204e-01  dw_max:1.0106e+00 lr:1.0000e-02
2023-04-03 02:05:09,891 ADAM: Layer 2 -> dw_min:9.8522e-01  dw_max:1.0124e+00 lr:1.0000e-02
2023-04-03 02:05:09,891 ADAM: Layer 3 -> dw_min:9.9573e-01  dw_max:1.0104e+00 lr:1.0000e-02
2023-04-03 02:05:10,076 			Learning rate: weights:   1.000e-02    
2023-04-03 02:05:10,076 			Last test performance: 98.94%
2023-04-03 02:05:10,076 ----------------
2023-04-03 02:05:15,368   17  =>  56   		Training 486 pattern with 99.17% 	Forward time: 	 5.19 sec
2023-04-03 02:05:15,368 			Loss:    1.722e-02    			Backward time: 	 0.09 sec 
2023-04-03 02:05:15,369 ADAM: Layer 0 -> dw_min:9.9781e-01  dw_max:1.0022e+00 lr:1.0000e-02
2023-04-03 02:05:15,369 ADAM: Layer 1 -> dw_min:9.8961e-01  dw_max:1.0126e+00 lr:1.0000e-02
2023-04-03 02:05:15,369 ADAM: Layer 2 -> dw_min:9.8669e-01  dw_max:1.0117e+00 lr:1.0000e-02
2023-04-03 02:05:15,369 ADAM: Layer 3 -> dw_min:9.9584e-01  dw_max:1.0093e+00 lr:1.0000e-02
2023-04-03 02:05:15,483 			Learning rate: weights:   1.000e-02    
2023-04-03 02:05:15,483 			Last test performance: 98.94%
2023-04-03 02:05:15,483 ----------------
2023-04-03 02:05:20,810   17  =>  57   		Training 486 pattern with 99.38% 	Forward time: 	 5.23 sec
2023-04-03 02:05:20,810 			Loss:    1.495e-02    			Backward time: 	 0.10 sec 
2023-04-03 02:05:20,810 ADAM: Layer 0 -> dw_min:9.9733e-01  dw_max:1.0021e+00 lr:1.0000e-02
2023-04-03 02:05:20,810 ADAM: Layer 1 -> dw_min:9.9045e-01  dw_max:1.0119e+00 lr:1.0000e-02
2023-04-03 02:05:20,810 ADAM: Layer 2 -> dw_min:9.8588e-01  dw_max:1.0151e+00 lr:1.0000e-02
2023-04-03 02:05:20,810 ADAM: Layer 3 -> dw_min:9.9626e-01  dw_max:1.0084e+00 lr:1.0000e-02
2023-04-03 02:05:20,960 			Learning rate: weights:   1.000e-02    
2023-04-03 02:05:20,960 			Last test performance: 98.94%
2023-04-03 02:05:20,960 ----------------
2023-04-03 02:05:26,297   17  =>  58   		Training 486 pattern with 99.79% 	Forward time: 	 5.24 sec
2023-04-03 02:05:26,297 			Loss:    9.503e-03    			Backward time: 	 0.10 sec 
2023-04-03 02:05:26,297 ADAM: Layer 0 -> dw_min:9.9749e-01  dw_max:1.0019e+00 lr:1.0000e-02
2023-04-03 02:05:26,297 ADAM: Layer 1 -> dw_min:9.9116e-01  dw_max:1.0108e+00 lr:1.0000e-02
2023-04-03 02:05:26,298 ADAM: Layer 2 -> dw_min:9.8728e-01  dw_max:1.0136e+00 lr:1.0000e-02
2023-04-03 02:05:26,298 ADAM: Layer 3 -> dw_min:9.9662e-01  dw_max:1.0076e+00 lr:1.0000e-02
2023-04-03 02:05:26,324 			Learning rate: weights:   1.000e-02    
2023-04-03 02:05:26,324 			Last test performance: 98.94%
2023-04-03 02:05:26,324 ----------------
2023-04-03 02:05:31,696   17  =>  59   		Training 486 pattern with 99.17% 	Forward time: 	 5.27 sec
2023-04-03 02:05:31,696 			Loss:    2.567e-02    			Backward time: 	 0.10 sec 
2023-04-03 02:05:31,696 ADAM: Layer 0 -> dw_min:9.9748e-01  dw_max:1.0015e+00 lr:1.0000e-02
2023-04-03 02:05:31,696 ADAM: Layer 1 -> dw_min:9.8932e-01  dw_max:1.0103e+00 lr:1.0000e-02
2023-04-03 02:05:31,696 ADAM: Layer 2 -> dw_min:9.8571e-01  dw_max:1.0123e+00 lr:1.0000e-02
2023-04-03 02:05:31,696 ADAM: Layer 3 -> dw_min:9.9546e-01  dw_max:1.0068e+00 lr:1.0000e-02
2023-04-03 02:05:31,745 			Learning rate: weights:   1.000e-02    
2023-04-03 02:05:31,745 			Last test performance: 98.94%
2023-04-03 02:05:31,745 ----------------
2023-04-03 02:05:37,148   17  =>  60   		Training 486 pattern with 99.58% 	Forward time: 	 5.30 sec
2023-04-03 02:05:37,148 			Loss:    1.408e-02    			Backward time: 	 0.09 sec 
2023-04-03 02:05:37,148 ADAM: Layer 0 -> dw_min:9.9746e-01  dw_max:1.0016e+00 lr:1.0000e-02
2023-04-03 02:05:37,148 ADAM: Layer 1 -> dw_min:9.9024e-01  dw_max:1.0092e+00 lr:1.0000e-02
2023-04-03 02:05:37,148 ADAM: Layer 2 -> dw_min:9.8562e-01  dw_max:1.0120e+00 lr:1.0000e-02
2023-04-03 02:05:37,149 ADAM: Layer 3 -> dw_min:9.9591e-01  dw_max:1.0061e+00 lr:1.0000e-02
2023-04-03 02:05:37,179 			Learning rate: weights:   1.000e-02    
2023-04-03 02:05:37,179 			Last test performance: 98.94%
2023-04-03 02:05:37,179 ----------------
2023-04-03 02:05:42,577   17  =>  61   		Training 486 pattern with 99.38% 	Forward time: 	 5.30 sec
2023-04-03 02:05:42,577 			Loss:    1.945e-02    			Backward time: 	 0.09 sec 
2023-04-03 02:05:42,578 ADAM: Layer 0 -> dw_min:9.9784e-01  dw_max:1.0016e+00 lr:1.0000e-02
2023-04-03 02:05:42,578 ADAM: Layer 1 -> dw_min:9.9052e-01  dw_max:1.0086e+00 lr:1.0000e-02
2023-04-03 02:05:42,578 ADAM: Layer 2 -> dw_min:9.8705e-01  dw_max:1.0108e+00 lr:1.0000e-02
2023-04-03 02:05:42,578 ADAM: Layer 3 -> dw_min:9.9632e-01  dw_max:1.0055e+00 lr:1.0000e-02
2023-04-03 02:05:42,703 			Learning rate: weights:   1.000e-02    
2023-04-03 02:05:42,703 			Last test performance: 98.94%
2023-04-03 02:05:42,703 ----------------
2023-04-03 02:05:48,277   17  =>  62   		Training 486 pattern with 99.58% 	Forward time: 	 5.47 sec
2023-04-03 02:05:48,278 			Loss:    2.281e-02    			Backward time: 	 0.10 sec 
2023-04-03 02:05:48,278 ADAM: Layer 0 -> dw_min:9.9750e-01  dw_max:1.0021e+00 lr:1.0000e-02
2023-04-03 02:05:48,278 ADAM: Layer 1 -> dw_min:9.9017e-01  dw_max:1.0094e+00 lr:1.0000e-02
2023-04-03 02:05:48,278 ADAM: Layer 2 -> dw_min:9.8834e-01  dw_max:1.0108e+00 lr:1.0000e-02
2023-04-03 02:05:48,278 ADAM: Layer 3 -> dw_min:9.9668e-01  dw_max:1.0050e+00 lr:1.0000e-02
2023-04-03 02:05:48,309 			Learning rate: weights:   1.000e-02    
2023-04-03 02:05:48,309 			Last test performance: 98.94%
2023-04-03 02:05:48,309 ----------------
2023-04-03 02:05:53,660   17  =>  63   		Training 486 pattern with 98.96% 	Forward time: 	 5.25 sec
2023-04-03 02:05:53,660 			Loss:    2.307e-02    			Backward time: 	 0.10 sec 
2023-04-03 02:05:53,660 ADAM: Layer 0 -> dw_min:9.9732e-01  dw_max:1.0027e+00 lr:1.0000e-02
2023-04-03 02:05:53,660 ADAM: Layer 1 -> dw_min:9.8917e-01  dw_max:1.0098e+00 lr:1.0000e-02
2023-04-03 02:05:53,660 ADAM: Layer 2 -> dw_min:9.8531e-01  dw_max:1.0133e+00 lr:1.0000e-02
2023-04-03 02:05:53,660 ADAM: Layer 3 -> dw_min:9.9243e-01  dw_max:1.0058e+00 lr:1.0000e-02
2023-04-03 02:05:53,943 			Learning rate: weights:   1.000e-02    
2023-04-03 02:05:53,944 			Last test performance: 98.94%
2023-04-03 02:05:53,944 ----------------
2023-04-03 02:05:59,322   17  =>  64   		Training 486 pattern with 99.17% 	Forward time: 	 5.28 sec
2023-04-03 02:05:59,322 			Loss:    2.933e-02    			Backward time: 	 0.10 sec 
2023-04-03 02:05:59,323 ADAM: Layer 0 -> dw_min:9.9711e-01  dw_max:1.0027e+00 lr:1.0000e-02
2023-04-03 02:05:59,323 ADAM: Layer 1 -> dw_min:9.8903e-01  dw_max:1.0091e+00 lr:1.0000e-02
2023-04-03 02:05:59,323 ADAM: Layer 2 -> dw_min:9.8562e-01  dw_max:1.0139e+00 lr:1.0000e-02
2023-04-03 02:05:59,323 ADAM: Layer 3 -> dw_min:9.9318e-01  dw_max:1.0054e+00 lr:1.0000e-02
2023-04-03 02:05:59,538 			Learning rate: weights:   1.000e-02    
2023-04-03 02:05:59,538 			Last test performance: 98.94%
2023-04-03 02:05:59,538 ----------------
2023-04-03 02:06:04,897   17  =>  65   		Training 486 pattern with 100.00% 	Forward time: 	 5.26 sec
2023-04-03 02:06:04,897 			Loss:    3.865e-03    			Backward time: 	 0.10 sec 
2023-04-03 02:06:04,898 ADAM: Layer 0 -> dw_min:9.9727e-01  dw_max:1.0024e+00 lr:1.0000e-02
2023-04-03 02:06:04,898 ADAM: Layer 1 -> dw_min:9.9037e-01  dw_max:1.0082e+00 lr:1.0000e-02
2023-04-03 02:06:04,898 ADAM: Layer 2 -> dw_min:9.8705e-01  dw_max:1.0125e+00 lr:1.0000e-02
2023-04-03 02:06:04,898 ADAM: Layer 3 -> dw_min:9.9385e-01  dw_max:1.0048e+00 lr:1.0000e-02
2023-04-03 02:06:04,985 			Learning rate: weights:   1.000e-02    
2023-04-03 02:06:04,986 			Last test performance: 98.94%
2023-04-03 02:06:04,986 ----------------
2023-04-03 02:06:10,299   17  =>  66   		Training 486 pattern with 98.75% 	Forward time: 	 5.21 sec
2023-04-03 02:06:10,299 			Loss:    3.005e-02    			Backward time: 	 0.09 sec 
2023-04-03 02:06:10,299 ADAM: Layer 0 -> dw_min:9.9745e-01  dw_max:1.0023e+00 lr:1.0000e-02
2023-04-03 02:06:10,300 ADAM: Layer 1 -> dw_min:9.9012e-01  dw_max:1.0087e+00 lr:1.0000e-02
2023-04-03 02:06:10,300 ADAM: Layer 2 -> dw_min:9.8642e-01  dw_max:1.0121e+00 lr:1.0000e-02
2023-04-03 02:06:10,300 ADAM: Layer 3 -> dw_min:9.9431e-01  dw_max:1.0043e+00 lr:1.0000e-02
2023-04-03 02:06:10,535 			Learning rate: weights:   1.000e-02    
2023-04-03 02:06:10,536 			Last test performance: 98.94%
2023-04-03 02:06:10,536 ----------------
2023-04-03 02:06:15,903   17  =>  67   		Training 486 pattern with 99.79% 	Forward time: 	 5.27 sec
2023-04-03 02:06:15,903 			Loss:    7.693e-03    			Backward time: 	 0.09 sec 
2023-04-03 02:06:15,904 ADAM: Layer 0 -> dw_min:9.9768e-01  dw_max:1.0019e+00 lr:1.0000e-02
2023-04-03 02:06:15,904 ADAM: Layer 1 -> dw_min:9.8776e-01  dw_max:1.0083e+00 lr:1.0000e-02
2023-04-03 02:06:15,904 ADAM: Layer 2 -> dw_min:9.8547e-01  dw_max:1.0109e+00 lr:1.0000e-02
2023-04-03 02:06:15,904 ADAM: Layer 3 -> dw_min:9.9486e-01  dw_max:1.0039e+00 lr:1.0000e-02
2023-04-03 02:06:16,110 			Learning rate: weights:   1.000e-02    
2023-04-03 02:06:16,110 			Last test performance: 98.94%
2023-04-03 02:06:16,110 ----------------
2023-04-03 02:06:21,586   17  =>  68   		Training 486 pattern with 98.96% 	Forward time: 	 5.38 sec
2023-04-03 02:06:21,586 			Loss:    3.377e-02    			Backward time: 	 0.10 sec 
2023-04-03 02:06:21,586 ADAM: Layer 0 -> dw_min:9.9713e-01  dw_max:1.0028e+00 lr:1.0000e-02
2023-04-03 02:06:21,586 ADAM: Layer 1 -> dw_min:9.8506e-01  dw_max:1.0110e+00 lr:1.0000e-02
2023-04-03 02:06:21,587 ADAM: Layer 2 -> dw_min:9.8555e-01  dw_max:1.0139e+00 lr:1.0000e-02
2023-04-03 02:06:21,587 ADAM: Layer 3 -> dw_min:9.9426e-01  dw_max:1.0035e+00 lr:1.0000e-02
2023-04-03 02:06:21,603 			Learning rate: weights:   1.000e-02    
2023-04-03 02:06:21,603 			Last test performance: 98.94%
2023-04-03 02:06:21,603 ----------------
2023-04-03 02:06:27,002   17  =>  69   		Training 486 pattern with 98.12% 	Forward time: 	 5.30 sec
2023-04-03 02:06:27,002 			Loss:    6.781e-02    			Backward time: 	 0.09 sec 
2023-04-03 02:06:27,002 ADAM: Layer 0 -> dw_min:9.9735e-01  dw_max:1.0032e+00 lr:1.0000e-02
2023-04-03 02:06:27,003 ADAM: Layer 1 -> dw_min:9.8642e-01  dw_max:1.0136e+00 lr:1.0000e-02
2023-04-03 02:06:27,003 ADAM: Layer 2 -> dw_min:9.8351e-01  dw_max:1.0146e+00 lr:1.0000e-02
2023-04-03 02:06:27,003 ADAM: Layer 3 -> dw_min:9.9340e-01  dw_max:1.0053e+00 lr:1.0000e-02
2023-04-03 02:06:27,025 			Learning rate: weights:   1.000e-02    
2023-04-03 02:06:27,025 			Last test performance: 98.94%
2023-04-03 02:06:27,025 ----------------
2023-04-03 02:06:32,363   17  =>  70   		Training 486 pattern with 99.58% 	Forward time: 	 5.24 sec
2023-04-03 02:06:32,363 			Loss:    1.143e-02    			Backward time: 	 0.10 sec 
2023-04-03 02:06:32,363 ADAM: Layer 0 -> dw_min:9.9761e-01  dw_max:1.0030e+00 lr:1.0000e-02
2023-04-03 02:06:32,363 ADAM: Layer 1 -> dw_min:9.8761e-01  dw_max:1.0122e+00 lr:1.0000e-02
2023-04-03 02:06:32,363 ADAM: Layer 2 -> dw_min:9.8493e-01  dw_max:1.0130e+00 lr:1.0000e-02
2023-04-03 02:06:32,363 ADAM: Layer 3 -> dw_min:9.9364e-01  dw_max:1.0057e+00 lr:1.0000e-02
2023-04-03 02:06:32,456 			Learning rate: weights:   1.000e-02    
2023-04-03 02:06:32,456 			Last test performance: 98.94%
2023-04-03 02:06:32,456 ----------------
2023-04-03 02:06:37,887   17  =>  71   		Training 486 pattern with 98.96% 	Forward time: 	 5.33 sec
2023-04-03 02:06:37,887 			Loss:    2.819e-02    			Backward time: 	 0.10 sec 
2023-04-03 02:06:37,888 ADAM: Layer 0 -> dw_min:9.9738e-01  dw_max:1.0030e+00 lr:1.0000e-02
2023-04-03 02:06:37,888 ADAM: Layer 1 -> dw_min:9.8633e-01  dw_max:1.0136e+00 lr:1.0000e-02
2023-04-03 02:06:37,888 ADAM: Layer 2 -> dw_min:9.8598e-01  dw_max:1.0135e+00 lr:1.0000e-02
2023-04-03 02:06:37,888 ADAM: Layer 3 -> dw_min:9.9416e-01  dw_max:1.0055e+00 lr:1.0000e-02
2023-04-03 02:06:38,001 			Learning rate: weights:   1.000e-02    
2023-04-03 02:06:38,001 			Last test performance: 98.94%
2023-04-03 02:06:38,001 ----------------
2023-04-03 02:06:43,392   17  =>  72   		Training 486 pattern with 99.79% 	Forward time: 	 5.29 sec
2023-04-03 02:06:43,392 			Loss:    3.510e-03    			Backward time: 	 0.10 sec 
2023-04-03 02:06:43,392 ADAM: Layer 0 -> dw_min:9.9770e-01  dw_max:1.0031e+00 lr:1.0000e-02
2023-04-03 02:06:43,392 ADAM: Layer 1 -> dw_min:9.8779e-01  dw_max:1.0121e+00 lr:1.0000e-02
2023-04-03 02:06:43,393 ADAM: Layer 2 -> dw_min:9.8737e-01  dw_max:1.0136e+00 lr:1.0000e-02
2023-04-03 02:06:43,393 ADAM: Layer 3 -> dw_min:9.9474e-01  dw_max:1.0050e+00 lr:1.0000e-02
2023-04-03 02:06:43,409 			Learning rate: weights:   1.000e-02    
2023-04-03 02:06:43,409 			Last test performance: 98.94%
2023-04-03 02:06:43,409 ----------------
2023-04-03 02:06:48,770   17  =>  73   		Training 486 pattern with 99.58% 	Forward time: 	 5.26 sec
2023-04-03 02:06:48,770 			Loss:    1.847e-02    			Backward time: 	 0.10 sec 
2023-04-03 02:06:48,771 ADAM: Layer 0 -> dw_min:9.9753e-01  dw_max:1.0029e+00 lr:1.0000e-02
2023-04-03 02:06:48,771 ADAM: Layer 1 -> dw_min:9.8891e-01  dw_max:1.0103e+00 lr:1.0000e-02
2023-04-03 02:06:48,771 ADAM: Layer 2 -> dw_min:9.8677e-01  dw_max:1.0162e+00 lr:1.0000e-02
2023-04-03 02:06:48,771 ADAM: Layer 3 -> dw_min:9.9526e-01  dw_max:1.0052e+00 lr:1.0000e-02
2023-04-03 02:06:48,791 			Learning rate: weights:   1.000e-02    
2023-04-03 02:06:48,791 			Last test performance: 98.94%
2023-04-03 02:06:48,791 ----------------
2023-04-03 02:06:54,116   17  =>  74   		Training 486 pattern with 100.00% 	Forward time: 	 5.22 sec
2023-04-03 02:06:54,116 			Loss:    2.917e-03    			Backward time: 	 0.10 sec 
2023-04-03 02:06:54,117 ADAM: Layer 0 -> dw_min:9.9772e-01  dw_max:1.0027e+00 lr:1.0000e-02
2023-04-03 02:06:54,117 ADAM: Layer 1 -> dw_min:9.8756e-01  dw_max:1.0093e+00 lr:1.0000e-02
2023-04-03 02:06:54,117 ADAM: Layer 2 -> dw_min:9.8668e-01  dw_max:1.0146e+00 lr:1.0000e-02
2023-04-03 02:06:54,117 ADAM: Layer 3 -> dw_min:9.9573e-01  dw_max:1.0046e+00 lr:1.0000e-02
2023-04-03 02:06:54,354 			Learning rate: weights:   1.000e-02    
2023-04-03 02:06:54,354 			Last test performance: 98.94%
2023-04-03 02:06:54,354 ----------------
2023-04-03 02:06:59,691   17  =>  75   		Training 486 pattern with 99.17% 	Forward time: 	 5.24 sec
2023-04-03 02:06:59,691 			Loss:    3.251e-02    			Backward time: 	 0.10 sec 
2023-04-03 02:06:59,691 ADAM: Layer 0 -> dw_min:9.9761e-01  dw_max:1.0026e+00 lr:1.0000e-02
2023-04-03 02:06:59,691 ADAM: Layer 1 -> dw_min:9.8832e-01  dw_max:1.0112e+00 lr:1.0000e-02
2023-04-03 02:06:59,691 ADAM: Layer 2 -> dw_min:9.8598e-01  dw_max:1.0132e+00 lr:1.0000e-02
2023-04-03 02:06:59,691 ADAM: Layer 3 -> dw_min:9.9458e-01  dw_max:1.0071e+00 lr:1.0000e-02
2023-04-03 02:06:59,724 			Learning rate: weights:   1.000e-02    
2023-04-03 02:06:59,724 			Last test performance: 98.94%
2023-04-03 02:06:59,724 ----------------
2023-04-03 02:07:05,128   17  =>  76   		Training 486 pattern with 98.75% 	Forward time: 	 5.30 sec
2023-04-03 02:07:05,128 			Loss:    2.358e-02    			Backward time: 	 0.10 sec 
2023-04-03 02:07:05,128 ADAM: Layer 0 -> dw_min:9.9788e-01  dw_max:1.0029e+00 lr:1.0000e-02
2023-04-03 02:07:05,128 ADAM: Layer 1 -> dw_min:9.8660e-01  dw_max:1.0112e+00 lr:1.0000e-02
2023-04-03 02:07:05,128 ADAM: Layer 2 -> dw_min:9.8656e-01  dw_max:1.0136e+00 lr:1.0000e-02
2023-04-03 02:07:05,129 ADAM: Layer 3 -> dw_min:9.9512e-01  dw_max:1.0064e+00 lr:1.0000e-02
2023-04-03 02:07:05,315 			Learning rate: weights:   1.000e-02    
2023-04-03 02:07:05,315 			Last test performance: 98.94%
2023-04-03 02:07:05,315 ----------------
2023-04-03 02:07:10,875   17  =>  77   		Training 486 pattern with 98.96% 	Forward time: 	 5.46 sec
2023-04-03 02:07:10,875 			Loss:    2.246e-02    			Backward time: 	 0.10 sec 
2023-04-03 02:07:10,875 ADAM: Layer 0 -> dw_min:9.9732e-01  dw_max:1.0024e+00 lr:1.0000e-02
2023-04-03 02:07:10,875 ADAM: Layer 1 -> dw_min:9.8658e-01  dw_max:1.0109e+00 lr:1.0000e-02
2023-04-03 02:07:10,875 ADAM: Layer 2 -> dw_min:9.8536e-01  dw_max:1.0122e+00 lr:1.0000e-02
2023-04-03 02:07:10,875 ADAM: Layer 3 -> dw_min:9.9492e-01  dw_max:1.0057e+00 lr:1.0000e-02
2023-04-03 02:07:10,914 			Learning rate: weights:   1.000e-02    
2023-04-03 02:07:10,914 			Last test performance: 98.94%
2023-04-03 02:07:10,914 ----------------
2023-04-03 02:07:16,340   17  =>  78   		Training 486 pattern with 98.54% 	Forward time: 	 5.32 sec
2023-04-03 02:07:16,340 			Loss:    5.250e-02    			Backward time: 	 0.10 sec 
2023-04-03 02:07:16,341 ADAM: Layer 0 -> dw_min:9.9766e-01  dw_max:1.0025e+00 lr:1.0000e-02
2023-04-03 02:07:16,341 ADAM: Layer 1 -> dw_min:9.8792e-01  dw_max:1.0108e+00 lr:1.0000e-02
2023-04-03 02:07:16,341 ADAM: Layer 2 -> dw_min:9.8601e-01  dw_max:1.0140e+00 lr:1.0000e-02
2023-04-03 02:07:16,341 ADAM: Layer 3 -> dw_min:9.9538e-01  dw_max:1.0064e+00 lr:1.0000e-02
2023-04-03 02:07:16,358 			Learning rate: weights:   1.000e-02    
2023-04-03 02:07:16,358 			Last test performance: 98.94%
2023-04-03 02:07:16,358 ----------------
2023-04-03 02:07:21,786   17  =>  79   		Training 486 pattern with 98.75% 	Forward time: 	 5.33 sec
2023-04-03 02:07:21,786 			Loss:    3.863e-02    			Backward time: 	 0.10 sec 
2023-04-03 02:07:21,786 ADAM: Layer 0 -> dw_min:9.9709e-01  dw_max:1.0026e+00 lr:1.0000e-02
2023-04-03 02:07:21,787 ADAM: Layer 1 -> dw_min:9.8917e-01  dw_max:1.0104e+00 lr:1.0000e-02
2023-04-03 02:07:21,787 ADAM: Layer 2 -> dw_min:9.8572e-01  dw_max:1.0155e+00 lr:1.0000e-02
2023-04-03 02:07:21,787 ADAM: Layer 3 -> dw_min:9.9551e-01  dw_max:1.0075e+00 lr:1.0000e-02
2023-04-03 02:07:21,961 			Learning rate: weights:   1.000e-02    
2023-04-03 02:07:21,962 			Last test performance: 98.94%
2023-04-03 02:07:21,962 ----------------
2023-04-03 02:07:27,366   17  =>  80   		Training 486 pattern with 99.17% 	Forward time: 	 5.30 sec
2023-04-03 02:07:27,366 			Loss:    3.087e-02    			Backward time: 	 0.10 sec 
2023-04-03 02:07:27,366 ADAM: Layer 0 -> dw_min:9.9643e-01  dw_max:1.0026e+00 lr:1.0000e-02
2023-04-03 02:07:27,366 ADAM: Layer 1 -> dw_min:9.8963e-01  dw_max:1.0108e+00 lr:1.0000e-02
2023-04-03 02:07:27,366 ADAM: Layer 2 -> dw_min:9.8663e-01  dw_max:1.0141e+00 lr:1.0000e-02
2023-04-03 02:07:27,366 ADAM: Layer 3 -> dw_min:9.9454e-01  dw_max:1.0067e+00 lr:1.0000e-02
2023-04-03 02:07:27,415 			Learning rate: weights:   1.000e-02    
2023-04-03 02:07:27,415 			Last test performance: 98.94%
2023-04-03 02:07:27,415 ----------------
2023-04-03 02:07:32,808   17  =>  81   		Training 486 pattern with 99.79% 	Forward time: 	 5.29 sec
2023-04-03 02:07:32,808 			Loss:    1.010e-02    			Backward time: 	 0.09 sec 
2023-04-03 02:07:32,809 ADAM: Layer 0 -> dw_min:9.9672e-01  dw_max:1.0026e+00 lr:1.0000e-02
2023-04-03 02:07:32,809 ADAM: Layer 1 -> dw_min:9.8998e-01  dw_max:1.0097e+00 lr:1.0000e-02
2023-04-03 02:07:32,809 ADAM: Layer 2 -> dw_min:9.8652e-01  dw_max:1.0128e+00 lr:1.0000e-02
2023-04-03 02:07:32,809 ADAM: Layer 3 -> dw_min:9.9509e-01  dw_max:1.0061e+00 lr:1.0000e-02
2023-04-03 02:07:32,972 			Learning rate: weights:   1.000e-02    
2023-04-03 02:07:32,972 			Last test performance: 98.94%
2023-04-03 02:07:32,972 ----------------
2023-04-03 02:07:38,472   17  =>  82   		Training 486 pattern with 98.96% 	Forward time: 	 5.40 sec
2023-04-03 02:07:38,472 			Loss:    2.571e-02    			Backward time: 	 0.10 sec 
2023-04-03 02:07:38,472 ADAM: Layer 0 -> dw_min:9.9543e-01  dw_max:1.0021e+00 lr:1.0000e-02
2023-04-03 02:07:38,473 ADAM: Layer 1 -> dw_min:9.8693e-01  dw_max:1.0107e+00 lr:1.0000e-02
2023-04-03 02:07:38,473 ADAM: Layer 2 -> dw_min:9.8534e-01  dw_max:1.0145e+00 lr:1.0000e-02
2023-04-03 02:07:38,473 ADAM: Layer 3 -> dw_min:9.9011e-01  dw_max:1.0065e+00 lr:1.0000e-02
2023-04-03 02:07:38,563 			Learning rate: weights:   1.000e-02    
2023-04-03 02:07:38,563 			Last test performance: 98.94%
2023-04-03 02:07:38,563 ----------------
2023-04-03 02:07:43,982   17  =>  83   		Training 486 pattern with 98.33% 	Forward time: 	 5.32 sec
2023-04-03 02:07:43,982 			Loss:    6.293e-02    			Backward time: 	 0.10 sec 
2023-04-03 02:07:43,982 ADAM: Layer 0 -> dw_min:9.9500e-01  dw_max:1.0023e+00 lr:1.0000e-02
2023-04-03 02:07:43,982 ADAM: Layer 1 -> dw_min:9.8827e-01  dw_max:1.0102e+00 lr:1.0000e-02
2023-04-03 02:07:43,982 ADAM: Layer 2 -> dw_min:9.8584e-01  dw_max:1.0147e+00 lr:1.0000e-02
2023-04-03 02:07:43,982 ADAM: Layer 3 -> dw_min:9.9109e-01  dw_max:1.0092e+00 lr:1.0000e-02
2023-04-03 02:07:44,122 			Learning rate: weights:   1.000e-02    
2023-04-03 02:07:44,122 			Last test performance: 98.94%
2023-04-03 02:07:44,122 ----------------
2023-04-03 02:07:49,434   17  =>  84   		Training 486 pattern with 99.79% 	Forward time: 	 5.21 sec
2023-04-03 02:07:49,434 			Loss:    6.680e-03    			Backward time: 	 0.10 sec 
2023-04-03 02:07:49,434 ADAM: Layer 0 -> dw_min:9.9527e-01  dw_max:1.0024e+00 lr:1.0000e-02
2023-04-03 02:07:49,434 ADAM: Layer 1 -> dw_min:9.8863e-01  dw_max:1.0099e+00 lr:1.0000e-02
2023-04-03 02:07:49,435 ADAM: Layer 2 -> dw_min:9.8519e-01  dw_max:1.0133e+00 lr:1.0000e-02
2023-04-03 02:07:49,435 ADAM: Layer 3 -> dw_min:9.9197e-01  dw_max:1.0083e+00 lr:1.0000e-02
2023-04-03 02:07:49,458 			Learning rate: weights:   1.000e-02    
2023-04-03 02:07:49,458 			Last test performance: 98.94%
2023-04-03 02:07:49,458 ----------------
2023-04-03 02:07:54,803   17  =>  85   		Training 486 pattern with 99.17% 	Forward time: 	 5.24 sec
2023-04-03 02:07:54,803 			Loss:    3.091e-02    			Backward time: 	 0.10 sec 
2023-04-03 02:07:54,803 ADAM: Layer 0 -> dw_min:9.9500e-01  dw_max:1.0033e+00 lr:1.0000e-02
2023-04-03 02:07:54,804 ADAM: Layer 1 -> dw_min:9.8694e-01  dw_max:1.0111e+00 lr:1.0000e-02
2023-04-03 02:07:54,804 ADAM: Layer 2 -> dw_min:9.8518e-01  dw_max:1.0127e+00 lr:1.0000e-02
2023-04-03 02:07:54,804 ADAM: Layer 3 -> dw_min:9.9277e-01  dw_max:1.0076e+00 lr:1.0000e-02
2023-04-03 02:07:54,914 			Learning rate: weights:   1.000e-02    
2023-04-03 02:07:54,914 			Last test performance: 98.94%
2023-04-03 02:07:54,914 ----------------
2023-04-03 02:08:00,421   17  =>  86   		Training 486 pattern with 99.79% 	Forward time: 	 5.41 sec
2023-04-03 02:08:00,421 			Loss:    1.639e-02    			Backward time: 	 0.10 sec 
2023-04-03 02:08:00,421 ADAM: Layer 0 -> dw_min:9.9517e-01  dw_max:1.0030e+00 lr:1.0000e-02
2023-04-03 02:08:00,421 ADAM: Layer 1 -> dw_min:9.8817e-01  dw_max:1.0100e+00 lr:1.0000e-02
2023-04-03 02:08:00,421 ADAM: Layer 2 -> dw_min:9.8665e-01  dw_max:1.0116e+00 lr:1.0000e-02
2023-04-03 02:08:00,421 ADAM: Layer 3 -> dw_min:9.9329e-01  dw_max:1.0068e+00 lr:1.0000e-02
2023-04-03 02:08:00,485 			Learning rate: weights:   1.000e-02    
2023-04-03 02:08:00,485 			Last test performance: 98.94%
2023-04-03 02:08:00,485 ----------------
2023-04-03 02:08:05,925   17  =>  87   		Training 486 pattern with 98.75% 	Forward time: 	 5.34 sec
2023-04-03 02:08:05,925 			Loss:    3.547e-02    			Backward time: 	 0.10 sec 
2023-04-03 02:08:05,925 ADAM: Layer 0 -> dw_min:9.9563e-01  dw_max:1.0022e+00 lr:1.0000e-02
2023-04-03 02:08:05,925 ADAM: Layer 1 -> dw_min:9.8733e-01  dw_max:1.0089e+00 lr:1.0000e-02
2023-04-03 02:08:05,925 ADAM: Layer 2 -> dw_min:9.8564e-01  dw_max:1.0133e+00 lr:1.0000e-02
2023-04-03 02:08:05,925 ADAM: Layer 3 -> dw_min:9.9396e-01  dw_max:1.0062e+00 lr:1.0000e-02
2023-04-03 02:08:05,987 			Learning rate: weights:   1.000e-02    
2023-04-03 02:08:05,987 			Last test performance: 98.94%
2023-04-03 02:08:05,987 ----------------
2023-04-03 02:08:11,460   17  =>  88   		Training 486 pattern with 98.96% 	Forward time: 	 5.37 sec
2023-04-03 02:08:11,460 			Loss:    2.517e-02    			Backward time: 	 0.10 sec 
2023-04-03 02:08:11,460 ADAM: Layer 0 -> dw_min:9.9606e-01  dw_max:1.0019e+00 lr:1.0000e-02
2023-04-03 02:08:11,460 ADAM: Layer 1 -> dw_min:9.8805e-01  dw_max:1.0089e+00 lr:1.0000e-02
2023-04-03 02:08:11,460 ADAM: Layer 2 -> dw_min:9.8521e-01  dw_max:1.0146e+00 lr:1.0000e-02
2023-04-03 02:08:11,460 ADAM: Layer 3 -> dw_min:9.9369e-01  dw_max:1.0055e+00 lr:1.0000e-02
2023-04-03 02:08:11,538 			Learning rate: weights:   1.000e-02    
2023-04-03 02:08:11,538 			Last test performance: 98.94%
2023-04-03 02:08:11,538 ----------------
2023-04-03 02:08:16,825   17  =>  89   		Training 486 pattern with 98.96% 	Forward time: 	 5.19 sec
2023-04-03 02:08:16,825 			Loss:    1.961e-02    			Backward time: 	 0.09 sec 
2023-04-03 02:08:16,825 ADAM: Layer 0 -> dw_min:9.9721e-01  dw_max:1.0022e+00 lr:1.0000e-02
2023-04-03 02:08:16,826 ADAM: Layer 1 -> dw_min:9.8773e-01  dw_max:1.0091e+00 lr:1.0000e-02
2023-04-03 02:08:16,826 ADAM: Layer 2 -> dw_min:9.8400e-01  dw_max:1.0141e+00 lr:1.0000e-02
2023-04-03 02:08:16,826 ADAM: Layer 3 -> dw_min:9.9432e-01  dw_max:1.0050e+00 lr:1.0000e-02
2023-04-03 02:08:16,840 			Learning rate: weights:   1.000e-02    
2023-04-03 02:08:16,840 			Last test performance: 98.94%
2023-04-03 02:08:16,840 ----------------
2023-04-03 02:08:22,255   17  =>  90   		Training 486 pattern with 99.17% 	Forward time: 	 5.31 sec
2023-04-03 02:08:22,255 			Loss:    2.404e-02    			Backward time: 	 0.09 sec 
2023-04-03 02:08:22,255 ADAM: Layer 0 -> dw_min:9.9744e-01  dw_max:1.0028e+00 lr:1.0000e-02
2023-04-03 02:08:22,255 ADAM: Layer 1 -> dw_min:9.8804e-01  dw_max:1.0083e+00 lr:1.0000e-02
2023-04-03 02:08:22,255 ADAM: Layer 2 -> dw_min:9.8556e-01  dw_max:1.0127e+00 lr:1.0000e-02
2023-04-03 02:08:22,255 ADAM: Layer 3 -> dw_min:9.9488e-01  dw_max:1.0045e+00 lr:1.0000e-02
2023-04-03 02:08:22,338 			Learning rate: weights:   1.000e-02    
2023-04-03 02:08:22,338 			Last test performance: 98.94%
2023-04-03 02:08:22,338 ----------------
2023-04-03 02:08:27,778   17  =>  91   		Training 486 pattern with 99.58% 	Forward time: 	 5.34 sec
2023-04-03 02:08:27,779 			Loss:    1.489e-02    			Backward time: 	 0.10 sec 
2023-04-03 02:08:27,779 ADAM: Layer 0 -> dw_min:9.9807e-01  dw_max:1.0025e+00 lr:1.0000e-02
2023-04-03 02:08:27,779 ADAM: Layer 1 -> dw_min:9.8539e-01  dw_max:1.0074e+00 lr:1.0000e-02
2023-04-03 02:08:27,779 ADAM: Layer 2 -> dw_min:9.8700e-01  dw_max:1.0129e+00 lr:1.0000e-02
2023-04-03 02:08:27,779 ADAM: Layer 3 -> dw_min:9.9539e-01  dw_max:1.0040e+00 lr:1.0000e-02
2023-04-03 02:08:27,888 			Learning rate: weights:   1.000e-02    
2023-04-03 02:08:27,888 			Last test performance: 98.94%
2023-04-03 02:08:27,888 ----------------
2023-04-03 02:08:33,272   17  =>  92   		Training 486 pattern with 98.54% 	Forward time: 	 5.28 sec
2023-04-03 02:08:33,272 			Loss:    5.857e-02    			Backward time: 	 0.09 sec 
2023-04-03 02:08:33,272 ADAM: Layer 0 -> dw_min:9.9743e-01  dw_max:1.0033e+00 lr:1.0000e-02
2023-04-03 02:08:33,272 ADAM: Layer 1 -> dw_min:9.8688e-01  dw_max:1.0101e+00 lr:1.0000e-02
2023-04-03 02:08:33,272 ADAM: Layer 2 -> dw_min:9.8628e-01  dw_max:1.0117e+00 lr:1.0000e-02
2023-04-03 02:08:33,272 ADAM: Layer 3 -> dw_min:9.9345e-01  dw_max:1.0090e+00 lr:1.0000e-02
2023-04-03 02:08:33,290 			Learning rate: weights:   1.000e-02    
2023-04-03 02:08:33,290 			Last test performance: 98.94%
2023-04-03 02:08:33,290 ----------------
2023-04-03 02:08:38,603   17  =>  93   		Training 486 pattern with 98.54% 	Forward time: 	 5.21 sec
2023-04-03 02:08:38,603 			Loss:    4.773e-02    			Backward time: 	 0.10 sec 
2023-04-03 02:08:38,603 ADAM: Layer 0 -> dw_min:9.9581e-01  dw_max:1.0033e+00 lr:1.0000e-02
2023-04-03 02:08:38,603 ADAM: Layer 1 -> dw_min:9.8685e-01  dw_max:1.0090e+00 lr:1.0000e-02
2023-04-03 02:08:38,603 ADAM: Layer 2 -> dw_min:9.8315e-01  dw_max:1.0141e+00 lr:1.0000e-02
2023-04-03 02:08:38,603 ADAM: Layer 3 -> dw_min:9.9411e-01  dw_max:1.0081e+00 lr:1.0000e-02
2023-04-03 02:08:38,685 			Learning rate: weights:   1.000e-02    
2023-04-03 02:08:38,685 			Last test performance: 98.94%
2023-04-03 02:08:38,685 ----------------
2023-04-03 02:08:44,082   17  =>  94   		Training 486 pattern with 98.54% 	Forward time: 	 5.30 sec
2023-04-03 02:08:44,082 			Loss:    3.325e-02    			Backward time: 	 0.09 sec 
2023-04-03 02:08:44,082 ADAM: Layer 0 -> dw_min:9.9552e-01  dw_max:1.0035e+00 lr:1.0000e-02
2023-04-03 02:08:44,082 ADAM: Layer 1 -> dw_min:9.8796e-01  dw_max:1.0090e+00 lr:1.0000e-02
2023-04-03 02:08:44,082 ADAM: Layer 2 -> dw_min:9.8482e-01  dw_max:1.0142e+00 lr:1.0000e-02
2023-04-03 02:08:44,082 ADAM: Layer 3 -> dw_min:9.9470e-01  dw_max:1.0073e+00 lr:1.0000e-02
2023-04-03 02:08:44,126 			Learning rate: weights:   1.000e-02    
2023-04-03 02:08:44,126 			Last test performance: 98.94%
2023-04-03 02:08:44,127 ----------------
2023-04-03 02:08:49,447   17  =>  95   		Training 486 pattern with 98.96% 	Forward time: 	 5.22 sec
2023-04-03 02:08:49,447 			Loss:    3.347e-02    			Backward time: 	 0.10 sec 
2023-04-03 02:08:49,448 ADAM: Layer 0 -> dw_min:9.9626e-01  dw_max:1.0031e+00 lr:1.0000e-02
2023-04-03 02:08:49,448 ADAM: Layer 1 -> dw_min:9.8829e-01  dw_max:1.0086e+00 lr:1.0000e-02
2023-04-03 02:08:49,448 ADAM: Layer 2 -> dw_min:9.8424e-01  dw_max:1.0193e+00 lr:1.0000e-02
2023-04-03 02:08:49,448 ADAM: Layer 3 -> dw_min:9.9522e-01  dw_max:1.0067e+00 lr:1.0000e-02
2023-04-03 02:08:49,579 			Learning rate: weights:   1.000e-02    
2023-04-03 02:08:49,579 			Last test performance: 98.94%
2023-04-03 02:08:49,579 ----------------
2023-04-03 02:08:54,987   17  =>  96   		Training 486 pattern with 99.58% 	Forward time: 	 5.31 sec
2023-04-03 02:08:54,987 			Loss:    7.292e-03    			Backward time: 	 0.10 sec 
2023-04-03 02:08:54,988 ADAM: Layer 0 -> dw_min:9.9654e-01  dw_max:1.0030e+00 lr:1.0000e-02
2023-04-03 02:08:54,988 ADAM: Layer 1 -> dw_min:9.8862e-01  dw_max:1.0075e+00 lr:1.0000e-02
2023-04-03 02:08:54,988 ADAM: Layer 2 -> dw_min:9.8488e-01  dw_max:1.0174e+00 lr:1.0000e-02
2023-04-03 02:08:54,988 ADAM: Layer 3 -> dw_min:9.9570e-01  dw_max:1.0060e+00 lr:1.0000e-02
2023-04-03 02:08:55,003 			Learning rate: weights:   1.000e-02    
2023-04-03 02:08:55,003 			Last test performance: 98.94%
2023-04-03 02:08:55,003 ----------------
2023-04-03 02:09:00,332   17  =>  97   		Training 486 pattern with 99.17% 	Forward time: 	 5.23 sec
2023-04-03 02:09:00,332 			Loss:    3.538e-02    			Backward time: 	 0.10 sec 
2023-04-03 02:09:00,333 ADAM: Layer 0 -> dw_min:9.9722e-01  dw_max:1.0035e+00 lr:1.0000e-02
2023-04-03 02:09:00,333 ADAM: Layer 1 -> dw_min:9.8983e-01  dw_max:1.0100e+00 lr:1.0000e-02
2023-04-03 02:09:00,333 ADAM: Layer 2 -> dw_min:9.8208e-01  dw_max:1.0157e+00 lr:1.0000e-02
2023-04-03 02:09:00,333 ADAM: Layer 3 -> dw_min:9.9344e-01  dw_max:1.0054e+00 lr:1.0000e-02
2023-04-03 02:09:00,420 			Learning rate: weights:   1.000e-02    
2023-04-03 02:09:00,420 			Last test performance: 98.94%
2023-04-03 02:09:00,420 ----------------
2023-04-03 02:09:05,796   17  =>  98   		Training 486 pattern with 98.96% 	Forward time: 	 5.28 sec
2023-04-03 02:09:05,797 			Loss:    2.413e-02    			Backward time: 	 0.10 sec 
2023-04-03 02:09:05,797 ADAM: Layer 0 -> dw_min:9.9683e-01  dw_max:1.0030e+00 lr:1.0000e-02
2023-04-03 02:09:05,797 ADAM: Layer 1 -> dw_min:9.9016e-01  dw_max:1.0092e+00 lr:1.0000e-02
2023-04-03 02:09:05,797 ADAM: Layer 2 -> dw_min:9.8153e-01  dw_max:1.0141e+00 lr:1.0000e-02
2023-04-03 02:09:05,797 ADAM: Layer 3 -> dw_min:9.9409e-01  dw_max:1.0074e+00 lr:1.0000e-02
2023-04-03 02:09:05,842 			Learning rate: weights:   1.000e-02    
2023-04-03 02:09:05,842 			Last test performance: 98.94%
2023-04-03 02:09:05,842 ----------------
2023-04-03 02:09:11,174   17  =>  99   		Training 486 pattern with 98.75% 	Forward time: 	 5.23 sec
2023-04-03 02:09:11,174 			Loss:    3.075e-02    			Backward time: 	 0.09 sec 
2023-04-03 02:09:11,175 ADAM: Layer 0 -> dw_min:9.9623e-01  dw_max:1.0030e+00 lr:1.0000e-02
2023-04-03 02:09:11,175 ADAM: Layer 1 -> dw_min:9.8959e-01  dw_max:1.0103e+00 lr:1.0000e-02
2023-04-03 02:09:11,175 ADAM: Layer 2 -> dw_min:9.8329e-01  dw_max:1.0146e+00 lr:1.0000e-02
2023-04-03 02:09:11,175 ADAM: Layer 3 -> dw_min:9.9239e-01  dw_max:1.0093e+00 lr:1.0000e-02
2023-04-03 02:09:11,195 			Learning rate: weights:   1.000e-02    
2023-04-03 02:09:11,195 			Last test performance: 98.94%
2023-04-03 02:09:11,195 ----------------
2023-04-03 02:09:16,612   17  => 100   		Training 486 pattern with 99.17% 	Forward time: 	 5.31 sec
2023-04-03 02:09:16,612 			Loss:    2.125e-02    			Backward time: 	 0.10 sec 
2023-04-03 02:09:16,612 ADAM: Layer 0 -> dw_min:9.9670e-01  dw_max:1.0032e+00 lr:1.0000e-02
2023-04-03 02:09:16,612 ADAM: Layer 1 -> dw_min:9.8870e-01  dw_max:1.0093e+00 lr:1.0000e-02
2023-04-03 02:09:16,612 ADAM: Layer 2 -> dw_min:9.8493e-01  dw_max:1.0146e+00 lr:1.0000e-02
2023-04-03 02:09:16,612 ADAM: Layer 3 -> dw_min:9.9315e-01  dw_max:1.0084e+00 lr:1.0000e-02
2023-04-03 02:09:16,627 			Learning rate: weights:   1.000e-02    
2023-04-03 02:09:16,627 			Last test performance: 98.94%
2023-04-03 02:09:16,627 ----------------
2023-04-03 02:09:22,058   17  => 101   		Training 486 pattern with 98.96% 	Forward time: 	 5.33 sec
2023-04-03 02:09:22,058 			Loss:    3.045e-02    			Backward time: 	 0.09 sec 
2023-04-03 02:09:22,058 ADAM: Layer 0 -> dw_min:9.9568e-01  dw_max:1.0035e+00 lr:1.0000e-02
2023-04-03 02:09:22,059 ADAM: Layer 1 -> dw_min:9.8825e-01  dw_max:1.0098e+00 lr:1.0000e-02
2023-04-03 02:09:22,059 ADAM: Layer 2 -> dw_min:9.8577e-01  dw_max:1.0131e+00 lr:1.0000e-02
2023-04-03 02:09:22,059 ADAM: Layer 3 -> dw_min:9.9383e-01  dw_max:1.0076e+00 lr:1.0000e-02
2023-04-03 02:09:22,074 			Learning rate: weights:   1.000e-02    
2023-04-03 02:09:22,075 			Last test performance: 98.94%
2023-04-03 02:09:22,075 ----------------
2023-04-03 02:09:27,424   17  => 102   		Training 486 pattern with 99.17% 	Forward time: 	 5.25 sec
2023-04-03 02:09:27,424 			Loss:    1.460e-02    			Backward time: 	 0.10 sec 
2023-04-03 02:09:27,425 ADAM: Layer 0 -> dw_min:9.9609e-01  dw_max:1.0027e+00 lr:1.0000e-02
2023-04-03 02:09:27,425 ADAM: Layer 1 -> dw_min:9.8874e-01  dw_max:1.0089e+00 lr:1.0000e-02
2023-04-03 02:09:27,425 ADAM: Layer 2 -> dw_min:9.8579e-01  dw_max:1.0144e+00 lr:1.0000e-02
2023-04-03 02:09:27,425 ADAM: Layer 3 -> dw_min:9.9444e-01  dw_max:1.0068e+00 lr:1.0000e-02
2023-04-03 02:09:27,487 			Learning rate: weights:   1.000e-02    
2023-04-03 02:09:27,487 			Last test performance: 98.94%
2023-04-03 02:09:27,487 ----------------
2023-04-03 02:09:32,837   17  => 103   		Training 486 pattern with 98.75% 	Forward time: 	 5.25 sec
2023-04-03 02:09:32,837 			Loss:    3.946e-02    			Backward time: 	 0.10 sec 
2023-04-03 02:09:32,837 ADAM: Layer 0 -> dw_min:9.9661e-01  dw_max:1.0033e+00 lr:1.0000e-02
2023-04-03 02:09:32,838 ADAM: Layer 1 -> dw_min:9.8970e-01  dw_max:1.0079e+00 lr:1.0000e-02
2023-04-03 02:09:32,838 ADAM: Layer 2 -> dw_min:9.8585e-01  dw_max:1.0130e+00 lr:1.0000e-02
2023-04-03 02:09:32,838 ADAM: Layer 3 -> dw_min:9.9389e-01  dw_max:1.0078e+00 lr:1.0000e-02
2023-04-03 02:09:32,853 			Learning rate: weights:   1.000e-02    
2023-04-03 02:09:32,853 			Last test performance: 98.94%
2023-04-03 02:09:32,853 ----------------
2023-04-03 02:09:38,298   17  => 104   		Training 486 pattern with 98.96% 	Forward time: 	 5.34 sec
2023-04-03 02:09:38,298 			Loss:    4.979e-02    			Backward time: 	 0.10 sec 
2023-04-03 02:09:38,299 ADAM: Layer 0 -> dw_min:9.9684e-01  dw_max:1.0030e+00 lr:1.0000e-02
2023-04-03 02:09:38,299 ADAM: Layer 1 -> dw_min:9.9068e-01  dw_max:1.0068e+00 lr:1.0000e-02
2023-04-03 02:09:38,299 ADAM: Layer 2 -> dw_min:9.8629e-01  dw_max:1.0147e+00 lr:1.0000e-02
2023-04-03 02:09:38,299 ADAM: Layer 3 -> dw_min:9.9418e-01  dw_max:1.0090e+00 lr:1.0000e-02
2023-04-03 02:09:38,315 			Learning rate: weights:   1.000e-02    
2023-04-03 02:09:38,315 			Last test performance: 98.94%
2023-04-03 02:09:38,315 ----------------
2023-04-03 02:09:43,639   17  => 105   		Training 486 pattern with 99.17% 	Forward time: 	 5.22 sec
2023-04-03 02:09:43,639 			Loss:    2.361e-02    			Backward time: 	 0.10 sec 
2023-04-03 02:09:43,639 ADAM: Layer 0 -> dw_min:9.9639e-01  dw_max:1.0034e+00 lr:1.0000e-02
2023-04-03 02:09:43,639 ADAM: Layer 1 -> dw_min:9.8907e-01  dw_max:1.0075e+00 lr:1.0000e-02
2023-04-03 02:09:43,639 ADAM: Layer 2 -> dw_min:9.8580e-01  dw_max:1.0144e+00 lr:1.0000e-02
2023-04-03 02:09:43,639 ADAM: Layer 3 -> dw_min:9.9476e-01  dw_max:1.0081e+00 lr:1.0000e-02
2023-04-03 02:09:43,711 			Learning rate: weights:   1.000e-02    
2023-04-03 02:09:43,711 			Last test performance: 98.94%
2023-04-03 02:09:43,711 ----------------
2023-04-03 02:09:49,050   17  => 106   		Training 486 pattern with 99.17% 	Forward time: 	 5.24 sec
2023-04-03 02:09:49,050 			Loss:    2.520e-02    			Backward time: 	 0.10 sec 
2023-04-03 02:09:49,050 ADAM: Layer 0 -> dw_min:9.9608e-01  dw_max:1.0032e+00 lr:1.0000e-02
2023-04-03 02:09:49,050 ADAM: Layer 1 -> dw_min:9.9043e-01  dw_max:1.0076e+00 lr:1.0000e-02
2023-04-03 02:09:49,050 ADAM: Layer 2 -> dw_min:9.8720e-01  dw_max:1.0129e+00 lr:1.0000e-02
2023-04-03 02:09:49,051 ADAM: Layer 3 -> dw_min:9.9555e-01  dw_max:1.0072e+00 lr:1.0000e-02
2023-04-03 02:09:49,130 			Learning rate: weights:   1.000e-02    
2023-04-03 02:09:49,130 			Last test performance: 98.94%
2023-04-03 02:09:49,131 ----------------
2023-04-03 02:09:54,408   17  => 107   		Training 486 pattern with 99.79% 	Forward time: 	 5.18 sec
2023-04-03 02:09:54,408 			Loss:    9.161e-03    			Backward time: 	 0.10 sec 
2023-04-03 02:09:54,408 ADAM: Layer 0 -> dw_min:9.9635e-01  dw_max:1.0030e+00 lr:1.0000e-02
2023-04-03 02:09:54,408 ADAM: Layer 1 -> dw_min:9.9147e-01  dw_max:1.0068e+00 lr:1.0000e-02
2023-04-03 02:09:54,408 ADAM: Layer 2 -> dw_min:9.8847e-01  dw_max:1.0117e+00 lr:1.0000e-02
2023-04-03 02:09:54,409 ADAM: Layer 3 -> dw_min:9.9599e-01  dw_max:1.0065e+00 lr:1.0000e-02
2023-04-03 02:09:54,425 			Learning rate: weights:   1.000e-02    
2023-04-03 02:09:54,425 			Last test performance: 98.94%
2023-04-03 02:09:54,425 ----------------
2023-04-03 02:09:59,766   17  => 108   		Training 486 pattern with 98.54% 	Forward time: 	 5.24 sec
2023-04-03 02:09:59,766 			Loss:    3.440e-02    			Backward time: 	 0.10 sec 
2023-04-03 02:09:59,766 ADAM: Layer 0 -> dw_min:9.9628e-01  dw_max:1.0026e+00 lr:1.0000e-02
2023-04-03 02:09:59,766 ADAM: Layer 1 -> dw_min:9.9242e-01  dw_max:1.0095e+00 lr:1.0000e-02
2023-04-03 02:09:59,767 ADAM: Layer 2 -> dw_min:9.8508e-01  dw_max:1.0125e+00 lr:1.0000e-02
2023-04-03 02:09:59,767 ADAM: Layer 3 -> dw_min:9.9280e-01  dw_max:1.0099e+00 lr:1.0000e-02
2023-04-03 02:09:59,785 			Learning rate: weights:   1.000e-02    
2023-04-03 02:09:59,785 			Last test performance: 98.94%
2023-04-03 02:09:59,785 ----------------
2023-04-03 02:10:05,172   17  => 109   		Training 486 pattern with 98.54% 	Forward time: 	 5.29 sec
2023-04-03 02:10:05,172 			Loss:    3.080e-02    			Backward time: 	 0.10 sec 
2023-04-03 02:10:05,173 ADAM: Layer 0 -> dw_min:9.9511e-01  dw_max:1.0024e+00 lr:1.0000e-02
2023-04-03 02:10:05,173 ADAM: Layer 1 -> dw_min:9.8883e-01  dw_max:1.0119e+00 lr:1.0000e-02
2023-04-03 02:10:05,173 ADAM: Layer 2 -> dw_min:9.8539e-01  dw_max:1.0126e+00 lr:1.0000e-02
2023-04-03 02:10:05,173 ADAM: Layer 3 -> dw_min:9.9352e-01  dw_max:1.0089e+00 lr:1.0000e-02
2023-04-03 02:10:05,424 			Learning rate: weights:   1.000e-02    
2023-04-03 02:10:05,424 			Last test performance: 98.94%
2023-04-03 02:10:05,425 ----------------
2023-04-03 02:10:10,860   17  => 110   		Training 486 pattern with 99.79% 	Forward time: 	 5.33 sec
2023-04-03 02:10:10,860 			Loss:    1.086e-02    			Backward time: 	 0.10 sec 
2023-04-03 02:10:10,861 ADAM: Layer 0 -> dw_min:9.9503e-01  dw_max:1.0024e+00 lr:1.0000e-02
2023-04-03 02:10:10,861 ADAM: Layer 1 -> dw_min:9.9028e-01  dw_max:1.0111e+00 lr:1.0000e-02
2023-04-03 02:10:10,861 ADAM: Layer 2 -> dw_min:9.8555e-01  dw_max:1.0132e+00 lr:1.0000e-02
2023-04-03 02:10:10,861 ADAM: Layer 3 -> dw_min:9.9459e-01  dw_max:1.0080e+00 lr:1.0000e-02
2023-04-03 02:10:10,875 			Learning rate: weights:   1.000e-02    
2023-04-03 02:10:10,875 			Last test performance: 98.94%
2023-04-03 02:10:10,875 ----------------
2023-04-03 02:10:16,316   17  => 111   		Training 486 pattern with 98.54% 	Forward time: 	 5.34 sec
2023-04-03 02:10:16,316 			Loss:    3.946e-02    			Backward time: 	 0.10 sec 
2023-04-03 02:10:16,317 ADAM: Layer 0 -> dw_min:9.9578e-01  dw_max:1.0022e+00 lr:1.0000e-02
2023-04-03 02:10:16,317 ADAM: Layer 1 -> dw_min:9.8878e-01  dw_max:1.0133e+00 lr:1.0000e-02
2023-04-03 02:10:16,317 ADAM: Layer 2 -> dw_min:9.8442e-01  dw_max:1.0132e+00 lr:1.0000e-02
2023-04-03 02:10:16,317 ADAM: Layer 3 -> dw_min:9.9513e-01  dw_max:1.0072e+00 lr:1.0000e-02
2023-04-03 02:10:16,697 			Learning rate: weights:   1.000e-02    
2023-04-03 02:10:16,697 			Last test performance: 98.94%
2023-04-03 02:10:16,697 ----------------
2023-04-03 02:10:22,074   17  => 112   		Training 486 pattern with 98.54% 	Forward time: 	 5.28 sec
2023-04-03 02:10:22,075 			Loss:    3.964e-02    			Backward time: 	 0.09 sec 
2023-04-03 02:10:22,075 ADAM: Layer 0 -> dw_min:9.9689e-01  dw_max:1.0032e+00 lr:1.0000e-02
2023-04-03 02:10:22,075 ADAM: Layer 1 -> dw_min:9.8995e-01  dw_max:1.0127e+00 lr:1.0000e-02
2023-04-03 02:10:22,075 ADAM: Layer 2 -> dw_min:9.8596e-01  dw_max:1.0155e+00 lr:1.0000e-02
2023-04-03 02:10:22,075 ADAM: Layer 3 -> dw_min:9.9562e-01  dw_max:1.0073e+00 lr:1.0000e-02
2023-04-03 02:10:22,093 			Learning rate: weights:   1.000e-02    
2023-04-03 02:10:22,093 			Last test performance: 98.94%
2023-04-03 02:10:22,093 ----------------
2023-04-03 02:10:27,563   17  => 113   		Training 486 pattern with 99.79% 	Forward time: 	 5.37 sec
2023-04-03 02:10:27,563 			Loss:    9.613e-03    			Backward time: 	 0.10 sec 
2023-04-03 02:10:27,563 ADAM: Layer 0 -> dw_min:9.9623e-01  dw_max:1.0028e+00 lr:1.0000e-02
2023-04-03 02:10:27,563 ADAM: Layer 1 -> dw_min:9.8962e-01  dw_max:1.0113e+00 lr:1.0000e-02
2023-04-03 02:10:27,564 ADAM: Layer 2 -> dw_min:9.8509e-01  dw_max:1.0168e+00 lr:1.0000e-02
2023-04-03 02:10:27,564 ADAM: Layer 3 -> dw_min:9.9606e-01  dw_max:1.0065e+00 lr:1.0000e-02
2023-04-03 02:10:27,608 			Learning rate: weights:   1.000e-02    
2023-04-03 02:10:27,608 			Last test performance: 98.94%
2023-04-03 02:10:27,608 ----------------
2023-04-03 02:10:33,038   17  => 114   		Training 486 pattern with 99.38% 	Forward time: 	 5.33 sec
2023-04-03 02:10:33,038 			Loss:    1.628e-02    			Backward time: 	 0.10 sec 
2023-04-03 02:10:33,038 ADAM: Layer 0 -> dw_min:9.9626e-01  dw_max:1.0024e+00 lr:1.0000e-02
2023-04-03 02:10:33,038 ADAM: Layer 1 -> dw_min:9.9038e-01  dw_max:1.0099e+00 lr:1.0000e-02
2023-04-03 02:10:33,038 ADAM: Layer 2 -> dw_min:9.8658e-01  dw_max:1.0151e+00 lr:1.0000e-02
2023-04-03 02:10:33,039 ADAM: Layer 3 -> dw_min:9.9645e-01  dw_max:1.0059e+00 lr:1.0000e-02
2023-04-03 02:10:33,225 			Learning rate: weights:   1.000e-02    
2023-04-03 02:10:33,225 			Last test performance: 98.94%
2023-04-03 02:10:33,225 ----------------
2023-04-03 02:10:38,595   17  => 115   		Training 486 pattern with 97.50% 	Forward time: 	 5.27 sec
2023-04-03 02:10:38,595 			Loss:    6.498e-02    			Backward time: 	 0.10 sec 
2023-04-03 02:10:38,596 ADAM: Layer 0 -> dw_min:9.9695e-01  dw_max:1.0031e+00 lr:1.0000e-02
2023-04-03 02:10:38,596 ADAM: Layer 1 -> dw_min:9.8424e-01  dw_max:1.0105e+00 lr:1.0000e-02
2023-04-03 02:10:38,596 ADAM: Layer 2 -> dw_min:9.8534e-01  dw_max:1.0136e+00 lr:1.0000e-02
2023-04-03 02:10:38,596 ADAM: Layer 3 -> dw_min:9.9597e-01  dw_max:1.0085e+00 lr:1.0000e-02
2023-04-03 02:10:38,711 			Learning rate: weights:   1.000e-02    
2023-04-03 02:10:38,711 			Last test performance: 98.94%
2023-04-03 02:10:38,711 ----------------
2023-04-03 02:10:44,134   17  => 116   		Training 486 pattern with 99.58% 	Forward time: 	 5.32 sec
2023-04-03 02:10:44,134 			Loss:    7.538e-03    			Backward time: 	 0.10 sec 
2023-04-03 02:10:44,134 ADAM: Layer 0 -> dw_min:9.9664e-01  dw_max:1.0024e+00 lr:1.0000e-02
2023-04-03 02:10:44,134 ADAM: Layer 1 -> dw_min:9.8573e-01  dw_max:1.0104e+00 lr:1.0000e-02
2023-04-03 02:10:44,134 ADAM: Layer 2 -> dw_min:9.8617e-01  dw_max:1.0123e+00 lr:1.0000e-02
2023-04-03 02:10:44,134 ADAM: Layer 3 -> dw_min:9.9602e-01  dw_max:1.0077e+00 lr:1.0000e-02
2023-04-03 02:10:44,161 			Learning rate: weights:   1.000e-02    
2023-04-03 02:10:44,161 			Last test performance: 98.94%
2023-04-03 02:10:44,161 ----------------
2023-04-03 02:10:49,458   17  => 117   		Training 486 pattern with 98.96% 	Forward time: 	 5.20 sec
2023-04-03 02:10:49,458 			Loss:    3.355e-02    			Backward time: 	 0.10 sec 
2023-04-03 02:10:49,458 ADAM: Layer 0 -> dw_min:9.9721e-01  dw_max:1.0028e+00 lr:1.0000e-02
2023-04-03 02:10:49,458 ADAM: Layer 1 -> dw_min:9.8717e-01  dw_max:1.0118e+00 lr:1.0000e-02
2023-04-03 02:10:49,458 ADAM: Layer 2 -> dw_min:9.8756e-01  dw_max:1.0140e+00 lr:1.0000e-02
2023-04-03 02:10:49,459 ADAM: Layer 3 -> dw_min:9.9512e-01  dw_max:1.0069e+00 lr:1.0000e-02
2023-04-03 02:10:49,475 			Learning rate: weights:   1.000e-02    
2023-04-03 02:10:49,475 			Last test performance: 98.94%
2023-04-03 02:10:49,475 ----------------
2023-04-03 02:10:54,826   17  => 118   		Training 486 pattern with 99.38% 	Forward time: 	 5.25 sec
2023-04-03 02:10:54,826 			Loss:    2.204e-02    			Backward time: 	 0.09 sec 
2023-04-03 02:10:54,826 ADAM: Layer 0 -> dw_min:9.9752e-01  dw_max:1.0032e+00 lr:1.0000e-02
2023-04-03 02:10:54,826 ADAM: Layer 1 -> dw_min:9.8612e-01  dw_max:1.0105e+00 lr:1.0000e-02
2023-04-03 02:10:54,826 ADAM: Layer 2 -> dw_min:9.8765e-01  dw_max:1.0126e+00 lr:1.0000e-02
2023-04-03 02:10:54,827 ADAM: Layer 3 -> dw_min:9.9559e-01  dw_max:1.0062e+00 lr:1.0000e-02
2023-04-03 02:10:54,936 			Learning rate: weights:   1.000e-02    
2023-04-03 02:10:54,936 			Last test performance: 98.94%
2023-04-03 02:10:54,936 ----------------
2023-04-03 02:11:00,297   17  => 119   		Training 486 pattern with 99.17% 	Forward time: 	 5.26 sec
2023-04-03 02:11:00,297 			Loss:    2.792e-02    			Backward time: 	 0.09 sec 
2023-04-03 02:11:00,298 ADAM: Layer 0 -> dw_min:9.9740e-01  dw_max:1.0035e+00 lr:1.0000e-02
2023-04-03 02:11:00,298 ADAM: Layer 1 -> dw_min:9.8624e-01  dw_max:1.0096e+00 lr:1.0000e-02
2023-04-03 02:11:00,298 ADAM: Layer 2 -> dw_min:9.8385e-01  dw_max:1.0143e+00 lr:1.0000e-02
2023-04-03 02:11:00,298 ADAM: Layer 3 -> dw_min:9.9603e-01  dw_max:1.0056e+00 lr:1.0000e-02
2023-04-03 02:11:00,314 			Learning rate: weights:   1.000e-02    
2023-04-03 02:11:00,314 			Last test performance: 98.94%
2023-04-03 02:11:00,314 ----------------
2023-04-03 02:11:05,747   17  => 120   		Training 486 pattern with 99.38% 	Forward time: 	 5.33 sec
2023-04-03 02:11:05,747 			Loss:    1.652e-02    			Backward time: 	 0.10 sec 
2023-04-03 02:11:05,748 ADAM: Layer 0 -> dw_min:9.9779e-01  dw_max:1.0029e+00 lr:1.0000e-02
2023-04-03 02:11:05,748 ADAM: Layer 1 -> dw_min:9.8698e-01  dw_max:1.0088e+00 lr:1.0000e-02
2023-04-03 02:11:05,748 ADAM: Layer 2 -> dw_min:9.8543e-01  dw_max:1.0129e+00 lr:1.0000e-02
2023-04-03 02:11:05,748 ADAM: Layer 3 -> dw_min:9.9501e-01  dw_max:1.0124e+00 lr:1.0000e-02
2023-04-03 02:11:05,847 			Learning rate: weights:   1.000e-02    
2023-04-03 02:11:05,847 			Last test performance: 98.94%
2023-04-03 02:11:05,847 ----------------
2023-04-03 02:11:11,202   17  => 121   		Training 486 pattern with 99.58% 	Forward time: 	 5.25 sec
2023-04-03 02:11:11,202 			Loss:    1.885e-02    			Backward time: 	 0.10 sec 
2023-04-03 02:11:11,202 ADAM: Layer 0 -> dw_min:9.9715e-01  dw_max:1.0030e+00 lr:1.0000e-02
2023-04-03 02:11:11,203 ADAM: Layer 1 -> dw_min:9.8814e-01  dw_max:1.0090e+00 lr:1.0000e-02
2023-04-03 02:11:11,203 ADAM: Layer 2 -> dw_min:9.8687e-01  dw_max:1.0144e+00 lr:1.0000e-02
2023-04-03 02:11:11,203 ADAM: Layer 3 -> dw_min:9.9550e-01  dw_max:1.0112e+00 lr:1.0000e-02
2023-04-03 02:11:11,274 			Learning rate: weights:   1.000e-02    
2023-04-03 02:11:11,274 			Last test performance: 98.94%
2023-04-03 02:11:11,274 ----------------
2023-04-03 02:11:16,777   17  => 122   		Training 486 pattern with 99.17% 	Forward time: 	 5.40 sec
2023-04-03 02:11:16,777 			Loss:    1.946e-02    			Backward time: 	 0.10 sec 
2023-04-03 02:11:16,777 ADAM: Layer 0 -> dw_min:9.9704e-01  dw_max:1.0032e+00 lr:1.0000e-02
2023-04-03 02:11:16,778 ADAM: Layer 1 -> dw_min:9.8983e-01  dw_max:1.0091e+00 lr:1.0000e-02
2023-04-03 02:11:16,778 ADAM: Layer 2 -> dw_min:9.8519e-01  dw_max:1.0130e+00 lr:1.0000e-02
2023-04-03 02:11:16,778 ADAM: Layer 3 -> dw_min:9.9595e-01  dw_max:1.0101e+00 lr:1.0000e-02
2023-04-03 02:11:16,792 			Learning rate: weights:   1.000e-02    
2023-04-03 02:11:16,792 			Last test performance: 98.94%
2023-04-03 02:11:16,792 ----------------
2023-04-03 02:11:22,187   17  => 123   		Training 486 pattern with 99.17% 	Forward time: 	 5.29 sec
2023-04-03 02:11:22,187 			Loss:    1.821e-02    			Backward time: 	 0.10 sec 
2023-04-03 02:11:22,188 ADAM: Layer 0 -> dw_min:9.9687e-01  dw_max:1.0023e+00 lr:1.0000e-02
2023-04-03 02:11:22,188 ADAM: Layer 1 -> dw_min:9.9073e-01  dw_max:1.0088e+00 lr:1.0000e-02
2023-04-03 02:11:22,188 ADAM: Layer 2 -> dw_min:9.8589e-01  dw_max:1.0117e+00 lr:1.0000e-02
2023-04-03 02:11:22,188 ADAM: Layer 3 -> dw_min:9.9635e-01  dw_max:1.0091e+00 lr:1.0000e-02
2023-04-03 02:11:22,260 			Learning rate: weights:   1.000e-02    
2023-04-03 02:11:22,260 			Last test performance: 98.94%
2023-04-03 02:11:22,260 ----------------
2023-04-03 02:11:27,715   17  => 124   		Training 486 pattern with 98.54% 	Forward time: 	 5.35 sec
2023-04-03 02:11:27,715 			Loss:    4.346e-02    			Backward time: 	 0.10 sec 
2023-04-03 02:11:27,715 ADAM: Layer 0 -> dw_min:9.9801e-01  dw_max:1.0016e+00 lr:1.0000e-02
2023-04-03 02:11:27,715 ADAM: Layer 1 -> dw_min:9.8797e-01  dw_max:1.0079e+00 lr:1.0000e-02
2023-04-03 02:11:27,715 ADAM: Layer 2 -> dw_min:9.8578e-01  dw_max:1.0137e+00 lr:1.0000e-02
2023-04-03 02:11:27,716 ADAM: Layer 3 -> dw_min:9.9556e-01  dw_max:1.0082e+00 lr:1.0000e-02
2023-04-03 02:11:27,868 
2023-04-03 02:11:27,868 Testing:
2023-04-03 02:11:28,135 		24 of 10000 with 91.67% 	 Time used:  0.27 sec
2023-04-03 02:11:28,389 		48 of 10000 with 95.83% 	 Time used:  0.25 sec
2023-04-03 02:11:28,654 		72 of 10000 with 97.22% 	 Time used:  0.26 sec
2023-04-03 02:11:28,914 		96 of 10000 with 96.88% 	 Time used:  0.26 sec
2023-04-03 02:11:29,202 		120 of 10000 with 97.50% 	 Time used:  0.29 sec
2023-04-03 02:11:29,464 		144 of 10000 with 97.22% 	 Time used:  0.26 sec
2023-04-03 02:11:29,734 		168 of 10000 with 97.62% 	 Time used:  0.27 sec
2023-04-03 02:11:29,985 		192 of 10000 with 97.92% 	 Time used:  0.25 sec
2023-04-03 02:11:30,246 		216 of 10000 with 97.69% 	 Time used:  0.26 sec
2023-04-03 02:11:30,520 		240 of 10000 with 97.92% 	 Time used:  0.27 sec
2023-04-03 02:11:30,780 		264 of 10000 with 98.11% 	 Time used:  0.26 sec
2023-04-03 02:11:31,034 		288 of 10000 with 98.26% 	 Time used:  0.25 sec
2023-04-03 02:11:31,316 		312 of 10000 with 98.08% 	 Time used:  0.28 sec
2023-04-03 02:11:31,589 		336 of 10000 with 98.21% 	 Time used:  0.27 sec
2023-04-03 02:11:31,852 		360 of 10000 with 98.06% 	 Time used:  0.26 sec
2023-04-03 02:11:32,135 		384 of 10000 with 98.18% 	 Time used:  0.28 sec
2023-04-03 02:11:32,408 		408 of 10000 with 98.28% 	 Time used:  0.27 sec
2023-04-03 02:11:32,680 		432 of 10000 with 98.38% 	 Time used:  0.27 sec
2023-04-03 02:11:32,937 		456 of 10000 with 98.03% 	 Time used:  0.26 sec
2023-04-03 02:11:33,223 		480 of 10000 with 98.12% 	 Time used:  0.29 sec
2023-04-03 02:11:33,474 		504 of 10000 with 98.02% 	 Time used:  0.25 sec
2023-04-03 02:11:33,738 		528 of 10000 with 98.11% 	 Time used:  0.26 sec
2023-04-03 02:11:34,005 		552 of 10000 with 98.19% 	 Time used:  0.27 sec
2023-04-03 02:11:34,266 		576 of 10000 with 98.09% 	 Time used:  0.26 sec
2023-04-03 02:11:34,532 		600 of 10000 with 98.17% 	 Time used:  0.27 sec
2023-04-03 02:11:34,802 		624 of 10000 with 98.24% 	 Time used:  0.27 sec
2023-04-03 02:11:35,066 		648 of 10000 with 98.30% 	 Time used:  0.26 sec
2023-04-03 02:11:35,329 		672 of 10000 with 98.36% 	 Time used:  0.26 sec
2023-04-03 02:11:35,595 		696 of 10000 with 98.42% 	 Time used:  0.27 sec
2023-04-03 02:11:35,851 		720 of 10000 with 98.47% 	 Time used:  0.26 sec
2023-04-03 02:11:36,096 		744 of 10000 with 98.52% 	 Time used:  0.24 sec
2023-04-03 02:11:36,357 		768 of 10000 with 98.57% 	 Time used:  0.26 sec
2023-04-03 02:11:36,635 		792 of 10000 with 98.61% 	 Time used:  0.28 sec
2023-04-03 02:11:36,891 		816 of 10000 with 98.65% 	 Time used:  0.26 sec
2023-04-03 02:11:37,173 		840 of 10000 with 98.57% 	 Time used:  0.28 sec
2023-04-03 02:11:37,439 		864 of 10000 with 98.50% 	 Time used:  0.27 sec
2023-04-03 02:11:37,701 		888 of 10000 with 98.54% 	 Time used:  0.26 sec
2023-04-03 02:11:37,963 		912 of 10000 with 98.36% 	 Time used:  0.26 sec
2023-04-03 02:11:38,229 		936 of 10000 with 98.40% 	 Time used:  0.27 sec
2023-04-03 02:11:38,496 		960 of 10000 with 98.44% 	 Time used:  0.27 sec
2023-04-03 02:11:38,752 		984 of 10000 with 98.48% 	 Time used:  0.26 sec
2023-04-03 02:11:39,022 		1008 of 10000 with 98.41% 	 Time used:  0.27 sec
2023-04-03 02:11:39,271 		1032 of 10000 with 98.45% 	 Time used:  0.25 sec
2023-04-03 02:11:39,518 		1056 of 10000 with 98.48% 	 Time used:  0.25 sec
2023-04-03 02:11:39,774 		1080 of 10000 with 98.52% 	 Time used:  0.26 sec
2023-04-03 02:11:40,040 		1104 of 10000 with 98.55% 	 Time used:  0.27 sec
2023-04-03 02:11:40,313 		1128 of 10000 with 98.58% 	 Time used:  0.27 sec
2023-04-03 02:11:40,574 		1152 of 10000 with 98.61% 	 Time used:  0.26 sec
2023-04-03 02:11:40,837 		1176 of 10000 with 98.64% 	 Time used:  0.26 sec
2023-04-03 02:11:41,092 		1200 of 10000 with 98.67% 	 Time used:  0.25 sec
2023-04-03 02:11:41,345 		1224 of 10000 with 98.61% 	 Time used:  0.25 sec
2023-04-03 02:11:41,615 		1248 of 10000 with 98.64% 	 Time used:  0.27 sec
2023-04-03 02:11:41,886 		1272 of 10000 with 98.66% 	 Time used:  0.27 sec
2023-04-03 02:11:42,159 		1296 of 10000 with 98.69% 	 Time used:  0.27 sec
2023-04-03 02:11:42,423 		1320 of 10000 with 98.71% 	 Time used:  0.26 sec
2023-04-03 02:11:42,693 		1344 of 10000 with 98.74% 	 Time used:  0.27 sec
2023-04-03 02:11:42,963 		1368 of 10000 with 98.76% 	 Time used:  0.27 sec
2023-04-03 02:11:43,227 		1392 of 10000 with 98.78% 	 Time used:  0.26 sec
2023-04-03 02:11:43,488 		1416 of 10000 with 98.80% 	 Time used:  0.26 sec
2023-04-03 02:11:43,731 		1440 of 10000 with 98.82% 	 Time used:  0.24 sec
2023-04-03 02:11:43,997 		1464 of 10000 with 98.84% 	 Time used:  0.27 sec
2023-04-03 02:11:44,278 		1488 of 10000 with 98.79% 	 Time used:  0.28 sec
2023-04-03 02:11:44,534 		1512 of 10000 with 98.81% 	 Time used:  0.26 sec
2023-04-03 02:11:44,792 		1536 of 10000 with 98.83% 	 Time used:  0.26 sec
2023-04-03 02:11:45,080 		1560 of 10000 with 98.85% 	 Time used:  0.29 sec
2023-04-03 02:11:45,363 		1584 of 10000 with 98.86% 	 Time used:  0.28 sec
2023-04-03 02:11:45,620 		1608 of 10000 with 98.88% 	 Time used:  0.26 sec
2023-04-03 02:11:45,871 		1632 of 10000 with 98.84% 	 Time used:  0.25 sec
2023-04-03 02:11:46,130 		1656 of 10000 with 98.85% 	 Time used:  0.26 sec
2023-04-03 02:11:46,396 		1680 of 10000 with 98.87% 	 Time used:  0.27 sec
2023-04-03 02:11:46,656 		1704 of 10000 with 98.88% 	 Time used:  0.26 sec
2023-04-03 02:11:46,908 		1728 of 10000 with 98.90% 	 Time used:  0.25 sec
2023-04-03 02:11:47,151 		1752 of 10000 with 98.92% 	 Time used:  0.24 sec
2023-04-03 02:11:47,418 		1776 of 10000 with 98.93% 	 Time used:  0.27 sec
2023-04-03 02:11:47,686 		1800 of 10000 with 98.89% 	 Time used:  0.27 sec
2023-04-03 02:11:47,945 		1824 of 10000 with 98.90% 	 Time used:  0.26 sec
2023-04-03 02:11:48,215 		1848 of 10000 with 98.92% 	 Time used:  0.27 sec
2023-04-03 02:11:48,471 		1872 of 10000 with 98.88% 	 Time used:  0.26 sec
2023-04-03 02:11:48,712 		1896 of 10000 with 98.89% 	 Time used:  0.24 sec
2023-04-03 02:11:48,982 		1920 of 10000 with 98.91% 	 Time used:  0.27 sec
2023-04-03 02:11:49,256 		1944 of 10000 with 98.87% 	 Time used:  0.27 sec
2023-04-03 02:11:49,524 		1968 of 10000 with 98.83% 	 Time used:  0.27 sec
2023-04-03 02:11:49,798 		1992 of 10000 with 98.85% 	 Time used:  0.27 sec
2023-04-03 02:11:50,060 		2016 of 10000 with 98.86% 	 Time used:  0.26 sec
2023-04-03 02:11:50,325 		2040 of 10000 with 98.87% 	 Time used:  0.26 sec
2023-04-03 02:11:50,593 		2064 of 10000 with 98.89% 	 Time used:  0.27 sec
2023-04-03 02:11:50,854 		2088 of 10000 with 98.85% 	 Time used:  0.26 sec
2023-04-03 02:11:51,110 		2112 of 10000 with 98.86% 	 Time used:  0.26 sec
2023-04-03 02:11:51,363 		2136 of 10000 with 98.88% 	 Time used:  0.25 sec
2023-04-03 02:11:51,644 		2160 of 10000 with 98.89% 	 Time used:  0.28 sec
2023-04-03 02:11:51,903 		2184 of 10000 with 98.90% 	 Time used:  0.26 sec
2023-04-03 02:11:52,171 		2208 of 10000 with 98.91% 	 Time used:  0.27 sec
2023-04-03 02:11:52,439 		2232 of 10000 with 98.92% 	 Time used:  0.27 sec
2023-04-03 02:11:52,714 		2256 of 10000 with 98.94% 	 Time used:  0.27 sec
2023-04-03 02:11:52,979 		2280 of 10000 with 98.95% 	 Time used:  0.26 sec
2023-04-03 02:11:53,260 		2304 of 10000 with 98.96% 	 Time used:  0.28 sec
2023-04-03 02:11:53,502 		2328 of 10000 with 98.97% 	 Time used:  0.24 sec
2023-04-03 02:11:53,765 		2352 of 10000 with 98.98% 	 Time used:  0.26 sec
2023-04-03 02:11:54,041 		2376 of 10000 with 98.99% 	 Time used:  0.28 sec
2023-04-03 02:11:54,307 		2400 of 10000 with 99.00% 	 Time used:  0.27 sec
2023-04-03 02:11:54,568 		2424 of 10000 with 98.97% 	 Time used:  0.26 sec
2023-04-03 02:11:54,854 		2448 of 10000 with 98.98% 	 Time used:  0.29 sec
2023-04-03 02:11:55,101 		2472 of 10000 with 98.99% 	 Time used:  0.25 sec
2023-04-03 02:11:55,382 		2496 of 10000 with 99.00% 	 Time used:  0.28 sec
2023-04-03 02:11:55,660 		2520 of 10000 with 99.01% 	 Time used:  0.28 sec
2023-04-03 02:11:55,923 		2544 of 10000 with 99.02% 	 Time used:  0.26 sec
2023-04-03 02:11:56,200 		2568 of 10000 with 99.03% 	 Time used:  0.28 sec
2023-04-03 02:11:56,464 		2592 of 10000 with 99.04% 	 Time used:  0.26 sec
2023-04-03 02:11:56,727 		2616 of 10000 with 99.04% 	 Time used:  0.26 sec
2023-04-03 02:11:56,990 		2640 of 10000 with 99.05% 	 Time used:  0.26 sec
2023-04-03 02:11:57,233 		2664 of 10000 with 99.06% 	 Time used:  0.24 sec
2023-04-03 02:11:57,505 		2688 of 10000 with 99.07% 	 Time used:  0.27 sec
2023-04-03 02:11:57,782 		2712 of 10000 with 99.04% 	 Time used:  0.28 sec
2023-04-03 02:11:58,039 		2736 of 10000 with 99.05% 	 Time used:  0.26 sec
2023-04-03 02:11:58,305 		2760 of 10000 with 99.06% 	 Time used:  0.27 sec
2023-04-03 02:11:58,564 		2784 of 10000 with 99.07% 	 Time used:  0.26 sec
2023-04-03 02:11:58,829 		2808 of 10000 with 99.07% 	 Time used:  0.26 sec
2023-04-03 02:11:59,099 		2832 of 10000 with 99.08% 	 Time used:  0.27 sec
2023-04-03 02:11:59,352 		2856 of 10000 with 99.09% 	 Time used:  0.25 sec
2023-04-03 02:11:59,623 		2880 of 10000 with 99.10% 	 Time used:  0.27 sec
2023-04-03 02:11:59,873 		2904 of 10000 with 99.07% 	 Time used:  0.25 sec
2023-04-03 02:12:00,137 		2928 of 10000 with 99.08% 	 Time used:  0.26 sec
2023-04-03 02:12:00,410 		2952 of 10000 with 99.09% 	 Time used:  0.27 sec
2023-04-03 02:12:00,673 		2976 of 10000 with 99.09% 	 Time used:  0.26 sec
2023-04-03 02:12:00,930 		3000 of 10000 with 99.10% 	 Time used:  0.26 sec
2023-04-03 02:12:01,201 		3024 of 10000 with 99.11% 	 Time used:  0.27 sec
2023-04-03 02:12:01,465 		3048 of 10000 with 99.11% 	 Time used:  0.26 sec
2023-04-03 02:12:01,731 		3072 of 10000 with 99.12% 	 Time used:  0.27 sec
2023-04-03 02:12:02,000 		3096 of 10000 with 99.13% 	 Time used:  0.27 sec
2023-04-03 02:12:02,282 		3120 of 10000 with 99.13% 	 Time used:  0.28 sec
2023-04-03 02:12:02,535 		3144 of 10000 with 99.14% 	 Time used:  0.25 sec
2023-04-03 02:12:02,805 		3168 of 10000 with 99.12% 	 Time used:  0.27 sec
2023-04-03 02:12:03,063 		3192 of 10000 with 99.12% 	 Time used:  0.26 sec
2023-04-03 02:12:03,330 		3216 of 10000 with 99.13% 	 Time used:  0.27 sec
2023-04-03 02:12:03,595 		3240 of 10000 with 99.14% 	 Time used:  0.27 sec
2023-04-03 02:12:03,857 		3264 of 10000 with 99.14% 	 Time used:  0.26 sec
2023-04-03 02:12:04,128 		3288 of 10000 with 99.15% 	 Time used:  0.27 sec
2023-04-03 02:12:04,388 		3312 of 10000 with 99.15% 	 Time used:  0.26 sec
2023-04-03 02:12:04,645 		3336 of 10000 with 99.16% 	 Time used:  0.26 sec
2023-04-03 02:12:04,911 		3360 of 10000 with 99.17% 	 Time used:  0.26 sec
2023-04-03 02:12:05,201 		3384 of 10000 with 99.17% 	 Time used:  0.29 sec
2023-04-03 02:12:05,447 		3408 of 10000 with 99.18% 	 Time used:  0.25 sec
2023-04-03 02:12:05,709 		3432 of 10000 with 99.18% 	 Time used:  0.26 sec
2023-04-03 02:12:05,956 		3456 of 10000 with 99.19% 	 Time used:  0.25 sec
2023-04-03 02:12:06,206 		3480 of 10000 with 99.17% 	 Time used:  0.25 sec
2023-04-03 02:12:06,488 		3504 of 10000 with 99.17% 	 Time used:  0.28 sec
2023-04-03 02:12:06,745 		3528 of 10000 with 99.18% 	 Time used:  0.26 sec
2023-04-03 02:12:07,013 		3552 of 10000 with 99.18% 	 Time used:  0.27 sec
2023-04-03 02:12:07,265 		3576 of 10000 with 99.19% 	 Time used:  0.25 sec
2023-04-03 02:12:07,535 		3600 of 10000 with 99.19% 	 Time used:  0.27 sec
2023-04-03 02:12:07,811 		3624 of 10000 with 99.20% 	 Time used:  0.28 sec
2023-04-03 02:12:08,078 		3648 of 10000 with 99.21% 	 Time used:  0.27 sec
2023-04-03 02:12:08,346 		3672 of 10000 with 99.21% 	 Time used:  0.27 sec
2023-04-03 02:12:08,612 		3696 of 10000 with 99.22% 	 Time used:  0.27 sec
2023-04-03 02:12:08,885 		3720 of 10000 with 99.22% 	 Time used:  0.27 sec
2023-04-03 02:12:09,156 		3744 of 10000 with 99.23% 	 Time used:  0.27 sec
2023-04-03 02:12:09,406 		3768 of 10000 with 99.23% 	 Time used:  0.25 sec
2023-04-03 02:12:09,674 		3792 of 10000 with 99.24% 	 Time used:  0.27 sec
2023-04-03 02:12:09,938 		3816 of 10000 with 99.24% 	 Time used:  0.26 sec
2023-04-03 02:12:10,191 		3840 of 10000 with 99.24% 	 Time used:  0.25 sec
2023-04-03 02:12:10,459 		3864 of 10000 with 99.25% 	 Time used:  0.27 sec
2023-04-03 02:12:10,738 		3888 of 10000 with 99.25% 	 Time used:  0.28 sec
2023-04-03 02:12:11,001 		3912 of 10000 with 99.26% 	 Time used:  0.26 sec
2023-04-03 02:12:11,266 		3936 of 10000 with 99.26% 	 Time used:  0.26 sec
2023-04-03 02:12:11,538 		3960 of 10000 with 99.27% 	 Time used:  0.27 sec
2023-04-03 02:12:11,770 		3984 of 10000 with 99.25% 	 Time used:  0.23 sec
2023-04-03 02:12:12,045 		4008 of 10000 with 99.23% 	 Time used:  0.27 sec
2023-04-03 02:12:12,306 		4032 of 10000 with 99.21% 	 Time used:  0.26 sec
2023-04-03 02:12:12,571 		4056 of 10000 with 99.19% 	 Time used:  0.27 sec
2023-04-03 02:12:12,837 		4080 of 10000 with 99.19% 	 Time used:  0.27 sec
2023-04-03 02:12:13,117 		4104 of 10000 with 99.20% 	 Time used:  0.28 sec
2023-04-03 02:12:13,375 		4128 of 10000 with 99.20% 	 Time used:  0.26 sec
2023-04-03 02:12:13,648 		4152 of 10000 with 99.21% 	 Time used:  0.27 sec
2023-04-03 02:12:13,924 		4176 of 10000 with 99.21% 	 Time used:  0.28 sec
2023-04-03 02:12:14,193 		4200 of 10000 with 99.21% 	 Time used:  0.27 sec
2023-04-03 02:12:14,431 		4224 of 10000 with 99.22% 	 Time used:  0.24 sec
2023-04-03 02:12:14,682 		4248 of 10000 with 99.22% 	 Time used:  0.25 sec
2023-04-03 02:12:14,943 		4272 of 10000 with 99.20% 	 Time used:  0.26 sec
2023-04-03 02:12:15,218 		4296 of 10000 with 99.21% 	 Time used:  0.27 sec
2023-04-03 02:12:15,473 		4320 of 10000 with 99.21% 	 Time used:  0.25 sec
2023-04-03 02:12:15,746 		4344 of 10000 with 99.22% 	 Time used:  0.27 sec
2023-04-03 02:12:16,021 		4368 of 10000 with 99.22% 	 Time used:  0.28 sec
2023-04-03 02:12:16,289 		4392 of 10000 with 99.23% 	 Time used:  0.27 sec
2023-04-03 02:12:16,541 		4416 of 10000 with 99.23% 	 Time used:  0.25 sec
2023-04-03 02:12:16,788 		4440 of 10000 with 99.23% 	 Time used:  0.25 sec
2023-04-03 02:12:17,052 		4464 of 10000 with 99.24% 	 Time used:  0.26 sec
2023-04-03 02:12:17,323 		4488 of 10000 with 99.22% 	 Time used:  0.27 sec
2023-04-03 02:12:17,603 		4512 of 10000 with 99.18% 	 Time used:  0.28 sec
2023-04-03 02:12:17,868 		4536 of 10000 with 99.18% 	 Time used:  0.26 sec
2023-04-03 02:12:18,120 		4560 of 10000 with 99.19% 	 Time used:  0.25 sec
2023-04-03 02:12:18,402 		4584 of 10000 with 99.19% 	 Time used:  0.28 sec
2023-04-03 02:12:18,687 		4608 of 10000 with 99.18% 	 Time used:  0.28 sec
2023-04-03 02:12:18,937 		4632 of 10000 with 99.18% 	 Time used:  0.25 sec
2023-04-03 02:12:19,200 		4656 of 10000 with 99.18% 	 Time used:  0.26 sec
2023-04-03 02:12:19,463 		4680 of 10000 with 99.19% 	 Time used:  0.26 sec
2023-04-03 02:12:19,726 		4704 of 10000 with 99.19% 	 Time used:  0.26 sec
2023-04-03 02:12:19,999 		4728 of 10000 with 99.15% 	 Time used:  0.27 sec
2023-04-03 02:12:20,249 		4752 of 10000 with 99.16% 	 Time used:  0.25 sec
2023-04-03 02:12:20,513 		4776 of 10000 with 99.14% 	 Time used:  0.26 sec
2023-04-03 02:12:20,768 		4800 of 10000 with 99.15% 	 Time used:  0.25 sec
2023-04-03 02:12:21,020 		4824 of 10000 with 99.15% 	 Time used:  0.25 sec
2023-04-03 02:12:21,296 		4848 of 10000 with 99.15% 	 Time used:  0.28 sec
2023-04-03 02:12:21,549 		4872 of 10000 with 99.14% 	 Time used:  0.25 sec
2023-04-03 02:12:21,809 		4896 of 10000 with 99.14% 	 Time used:  0.26 sec
2023-04-03 02:12:22,059 		4920 of 10000 with 99.13% 	 Time used:  0.25 sec
2023-04-03 02:12:22,329 		4944 of 10000 with 99.13% 	 Time used:  0.27 sec
2023-04-03 02:12:22,615 		4968 of 10000 with 99.13% 	 Time used:  0.29 sec
2023-04-03 02:12:22,904 		4992 of 10000 with 99.14% 	 Time used:  0.29 sec
2023-04-03 02:12:23,174 		5016 of 10000 with 99.12% 	 Time used:  0.27 sec
2023-04-03 02:12:23,483 		5040 of 10000 with 99.13% 	 Time used:  0.31 sec
2023-04-03 02:12:23,749 		5064 of 10000 with 99.13% 	 Time used:  0.26 sec
2023-04-03 02:12:24,018 		5088 of 10000 with 99.14% 	 Time used:  0.27 sec
2023-04-03 02:12:24,273 		5112 of 10000 with 99.14% 	 Time used:  0.25 sec
2023-04-03 02:12:24,548 		5136 of 10000 with 99.12% 	 Time used:  0.27 sec
2023-04-03 02:12:24,814 		5160 of 10000 with 99.13% 	 Time used:  0.27 sec
2023-04-03 02:12:25,090 		5184 of 10000 with 99.13% 	 Time used:  0.28 sec
2023-04-03 02:12:25,362 		5208 of 10000 with 99.14% 	 Time used:  0.27 sec
2023-04-03 02:12:25,625 		5232 of 10000 with 99.14% 	 Time used:  0.26 sec
2023-04-03 02:12:25,888 		5256 of 10000 with 99.12% 	 Time used:  0.26 sec
2023-04-03 02:12:26,121 		5280 of 10000 with 99.13% 	 Time used:  0.23 sec
2023-04-03 02:12:26,373 		5304 of 10000 with 99.13% 	 Time used:  0.25 sec
2023-04-03 02:12:26,640 		5328 of 10000 with 99.12% 	 Time used:  0.27 sec
2023-04-03 02:12:26,909 		5352 of 10000 with 99.12% 	 Time used:  0.27 sec
2023-04-03 02:12:27,160 		5376 of 10000 with 99.13% 	 Time used:  0.25 sec
2023-04-03 02:12:27,424 		5400 of 10000 with 99.11% 	 Time used:  0.26 sec
2023-04-03 02:12:27,697 		5424 of 10000 with 99.10% 	 Time used:  0.27 sec
2023-04-03 02:12:27,954 		5448 of 10000 with 99.10% 	 Time used:  0.26 sec
2023-04-03 02:12:28,219 		5472 of 10000 with 99.10% 	 Time used:  0.26 sec
2023-04-03 02:12:28,497 		5496 of 10000 with 99.11% 	 Time used:  0.28 sec
2023-04-03 02:12:28,775 		5520 of 10000 with 99.11% 	 Time used:  0.28 sec
2023-04-03 02:12:29,045 		5544 of 10000 with 99.12% 	 Time used:  0.27 sec
2023-04-03 02:12:29,309 		5568 of 10000 with 99.12% 	 Time used:  0.26 sec
2023-04-03 02:12:29,569 		5592 of 10000 with 99.12% 	 Time used:  0.26 sec
2023-04-03 02:12:29,839 		5616 of 10000 with 99.11% 	 Time used:  0.27 sec
2023-04-03 02:12:30,069 		5640 of 10000 with 99.10% 	 Time used:  0.23 sec
2023-04-03 02:12:30,328 		5664 of 10000 with 99.10% 	 Time used:  0.26 sec
2023-04-03 02:12:30,575 		5688 of 10000 with 99.10% 	 Time used:  0.25 sec
2023-04-03 02:12:30,836 		5712 of 10000 with 99.11% 	 Time used:  0.26 sec
2023-04-03 02:12:31,126 		5736 of 10000 with 99.06% 	 Time used:  0.29 sec
2023-04-03 02:12:31,403 		5760 of 10000 with 99.06% 	 Time used:  0.28 sec
2023-04-03 02:12:31,649 		5784 of 10000 with 99.07% 	 Time used:  0.25 sec
2023-04-03 02:12:31,920 		5808 of 10000 with 99.07% 	 Time used:  0.27 sec
2023-04-03 02:12:32,204 		5832 of 10000 with 99.06% 	 Time used:  0.28 sec
2023-04-03 02:12:32,464 		5856 of 10000 with 99.06% 	 Time used:  0.26 sec
2023-04-03 02:12:32,739 		5880 of 10000 with 99.06% 	 Time used:  0.27 sec
2023-04-03 02:12:33,010 		5904 of 10000 with 99.07% 	 Time used:  0.27 sec
2023-04-03 02:12:33,273 		5928 of 10000 with 99.07% 	 Time used:  0.26 sec
2023-04-03 02:12:33,531 		5952 of 10000 with 99.08% 	 Time used:  0.26 sec
2023-04-03 02:12:33,783 		5976 of 10000 with 99.08% 	 Time used:  0.25 sec
2023-04-03 02:12:34,022 		6000 of 10000 with 99.07% 	 Time used:  0.24 sec
2023-04-03 02:12:34,295 		6024 of 10000 with 99.07% 	 Time used:  0.27 sec
2023-04-03 02:12:34,554 		6048 of 10000 with 99.06% 	 Time used:  0.26 sec
2023-04-03 02:12:34,797 		6072 of 10000 with 99.06% 	 Time used:  0.24 sec
2023-04-03 02:12:35,074 		6096 of 10000 with 99.05% 	 Time used:  0.28 sec
2023-04-03 02:12:35,330 		6120 of 10000 with 99.05% 	 Time used:  0.26 sec
2023-04-03 02:12:35,598 		6144 of 10000 with 99.06% 	 Time used:  0.27 sec
2023-04-03 02:12:35,875 		6168 of 10000 with 99.04% 	 Time used:  0.28 sec
2023-04-03 02:12:36,146 		6192 of 10000 with 99.05% 	 Time used:  0.27 sec
2023-04-03 02:12:36,425 		6216 of 10000 with 99.03% 	 Time used:  0.28 sec
2023-04-03 02:12:36,698 		6240 of 10000 with 99.04% 	 Time used:  0.27 sec
2023-04-03 02:12:36,985 		6264 of 10000 with 99.04% 	 Time used:  0.29 sec
2023-04-03 02:12:37,251 		6288 of 10000 with 99.05% 	 Time used:  0.27 sec
2023-04-03 02:12:37,518 		6312 of 10000 with 99.05% 	 Time used:  0.27 sec
2023-04-03 02:12:37,796 		6336 of 10000 with 99.05% 	 Time used:  0.28 sec
2023-04-03 02:12:38,059 		6360 of 10000 with 99.04% 	 Time used:  0.26 sec
2023-04-03 02:12:38,332 		6384 of 10000 with 99.04% 	 Time used:  0.27 sec
2023-04-03 02:12:38,572 		6408 of 10000 with 99.05% 	 Time used:  0.24 sec
2023-04-03 02:12:38,836 		6432 of 10000 with 99.05% 	 Time used:  0.26 sec
2023-04-03 02:12:39,094 		6456 of 10000 with 99.06% 	 Time used:  0.26 sec
2023-04-03 02:12:39,364 		6480 of 10000 with 99.06% 	 Time used:  0.27 sec
2023-04-03 02:12:39,621 		6504 of 10000 with 99.06% 	 Time used:  0.26 sec
2023-04-03 02:12:39,880 		6528 of 10000 with 99.07% 	 Time used:  0.26 sec
2023-04-03 02:12:40,161 		6552 of 10000 with 99.07% 	 Time used:  0.28 sec
2023-04-03 02:12:40,444 		6576 of 10000 with 99.07% 	 Time used:  0.28 sec
2023-04-03 02:12:40,712 		6600 of 10000 with 99.08% 	 Time used:  0.27 sec
2023-04-03 02:12:40,976 		6624 of 10000 with 99.08% 	 Time used:  0.26 sec
2023-04-03 02:12:41,224 		6648 of 10000 with 99.08% 	 Time used:  0.25 sec
2023-04-03 02:12:41,484 		6672 of 10000 with 99.09% 	 Time used:  0.26 sec
2023-04-03 02:12:41,751 		6696 of 10000 with 99.09% 	 Time used:  0.27 sec
2023-04-03 02:12:42,013 		6720 of 10000 with 99.09% 	 Time used:  0.26 sec
2023-04-03 02:12:42,287 		6744 of 10000 with 99.08% 	 Time used:  0.27 sec
2023-04-03 02:12:42,551 		6768 of 10000 with 99.08% 	 Time used:  0.26 sec
2023-04-03 02:12:42,812 		6792 of 10000 with 99.07% 	 Time used:  0.26 sec
2023-04-03 02:12:43,097 		6816 of 10000 with 99.08% 	 Time used:  0.28 sec
2023-04-03 02:12:43,390 		6840 of 10000 with 99.06% 	 Time used:  0.29 sec
2023-04-03 02:12:43,653 		6864 of 10000 with 99.07% 	 Time used:  0.26 sec
2023-04-03 02:12:43,928 		6888 of 10000 with 99.07% 	 Time used:  0.27 sec
2023-04-03 02:12:44,176 		6912 of 10000 with 99.05% 	 Time used:  0.25 sec
2023-04-03 02:12:44,435 		6936 of 10000 with 99.05% 	 Time used:  0.26 sec
2023-04-03 02:12:44,700 		6960 of 10000 with 99.05% 	 Time used:  0.26 sec
2023-04-03 02:12:44,958 		6984 of 10000 with 99.04% 	 Time used:  0.26 sec
2023-04-03 02:12:45,223 		7008 of 10000 with 99.04% 	 Time used:  0.26 sec
2023-04-03 02:12:45,498 		7032 of 10000 with 99.03% 	 Time used:  0.27 sec
2023-04-03 02:12:45,761 		7056 of 10000 with 99.02% 	 Time used:  0.26 sec
2023-04-03 02:12:46,021 		7080 of 10000 with 99.03% 	 Time used:  0.26 sec
2023-04-03 02:12:46,288 		7104 of 10000 with 99.03% 	 Time used:  0.27 sec
2023-04-03 02:12:46,549 		7128 of 10000 with 99.03% 	 Time used:  0.26 sec
2023-04-03 02:12:46,816 		7152 of 10000 with 99.04% 	 Time used:  0.27 sec
2023-04-03 02:12:47,091 		7176 of 10000 with 99.04% 	 Time used:  0.27 sec
2023-04-03 02:12:47,332 		7200 of 10000 with 99.04% 	 Time used:  0.24 sec
2023-04-03 02:12:47,573 		7224 of 10000 with 99.04% 	 Time used:  0.24 sec
2023-04-03 02:12:47,828 		7248 of 10000 with 99.05% 	 Time used:  0.25 sec
2023-04-03 02:12:48,071 		7272 of 10000 with 99.05% 	 Time used:  0.24 sec
2023-04-03 02:12:48,331 		7296 of 10000 with 99.05% 	 Time used:  0.26 sec
2023-04-03 02:12:48,604 		7320 of 10000 with 99.06% 	 Time used:  0.27 sec
2023-04-03 02:12:48,862 		7344 of 10000 with 99.05% 	 Time used:  0.26 sec
2023-04-03 02:12:49,125 		7368 of 10000 with 99.05% 	 Time used:  0.26 sec
2023-04-03 02:12:49,395 		7392 of 10000 with 99.05% 	 Time used:  0.27 sec
2023-04-03 02:12:49,660 		7416 of 10000 with 99.06% 	 Time used:  0.27 sec
2023-04-03 02:12:49,923 		7440 of 10000 with 99.06% 	 Time used:  0.26 sec
2023-04-03 02:12:50,209 		7464 of 10000 with 99.06% 	 Time used:  0.29 sec
2023-04-03 02:12:50,450 		7488 of 10000 with 99.07% 	 Time used:  0.24 sec
2023-04-03 02:12:50,714 		7512 of 10000 with 99.07% 	 Time used:  0.26 sec
2023-04-03 02:12:50,984 		7536 of 10000 with 99.07% 	 Time used:  0.27 sec
2023-04-03 02:12:51,247 		7560 of 10000 with 99.06% 	 Time used:  0.26 sec
2023-04-03 02:12:51,507 		7584 of 10000 with 99.06% 	 Time used:  0.26 sec
2023-04-03 02:12:51,773 		7608 of 10000 with 99.07% 	 Time used:  0.27 sec
2023-04-03 02:12:52,025 		7632 of 10000 with 99.07% 	 Time used:  0.25 sec
2023-04-03 02:12:52,290 		7656 of 10000 with 99.07% 	 Time used:  0.26 sec
2023-04-03 02:12:52,562 		7680 of 10000 with 99.08% 	 Time used:  0.27 sec
2023-04-03 02:12:52,850 		7704 of 10000 with 99.08% 	 Time used:  0.29 sec
2023-04-03 02:12:53,122 		7728 of 10000 with 99.08% 	 Time used:  0.27 sec
2023-04-03 02:12:53,383 		7752 of 10000 with 99.08% 	 Time used:  0.26 sec
2023-04-03 02:12:53,632 		7776 of 10000 with 99.09% 	 Time used:  0.25 sec
2023-04-03 02:12:53,898 		7800 of 10000 with 99.09% 	 Time used:  0.27 sec
2023-04-03 02:12:54,166 		7824 of 10000 with 99.09% 	 Time used:  0.27 sec
2023-04-03 02:12:54,433 		7848 of 10000 with 99.08% 	 Time used:  0.27 sec
2023-04-03 02:12:54,703 		7872 of 10000 with 99.06% 	 Time used:  0.27 sec
2023-04-03 02:12:54,954 		7896 of 10000 with 99.06% 	 Time used:  0.25 sec
2023-04-03 02:12:55,207 		7920 of 10000 with 99.07% 	 Time used:  0.25 sec
2023-04-03 02:12:55,469 		7944 of 10000 with 99.07% 	 Time used:  0.26 sec
2023-04-03 02:12:55,740 		7968 of 10000 with 99.07% 	 Time used:  0.27 sec
2023-04-03 02:12:56,003 		7992 of 10000 with 99.07% 	 Time used:  0.26 sec
2023-04-03 02:12:56,280 		8016 of 10000 with 99.06% 	 Time used:  0.28 sec
2023-04-03 02:12:56,537 		8040 of 10000 with 99.07% 	 Time used:  0.26 sec
2023-04-03 02:12:56,786 		8064 of 10000 with 99.07% 	 Time used:  0.25 sec
2023-04-03 02:12:57,042 		8088 of 10000 with 99.07% 	 Time used:  0.26 sec
2023-04-03 02:12:57,306 		8112 of 10000 with 99.08% 	 Time used:  0.26 sec
2023-04-03 02:12:57,571 		8136 of 10000 with 99.08% 	 Time used:  0.26 sec
2023-04-03 02:12:57,812 		8160 of 10000 with 99.08% 	 Time used:  0.24 sec
2023-04-03 02:12:58,084 		8184 of 10000 with 99.08% 	 Time used:  0.27 sec
2023-04-03 02:12:58,359 		8208 of 10000 with 99.09% 	 Time used:  0.27 sec
2023-04-03 02:12:58,630 		8232 of 10000 with 99.06% 	 Time used:  0.27 sec
2023-04-03 02:12:58,899 		8256 of 10000 with 99.07% 	 Time used:  0.27 sec
2023-04-03 02:12:59,174 		8280 of 10000 with 99.07% 	 Time used:  0.27 sec
2023-04-03 02:12:59,434 		8304 of 10000 with 99.07% 	 Time used:  0.26 sec
2023-04-03 02:12:59,704 		8328 of 10000 with 99.08% 	 Time used:  0.27 sec
2023-04-03 02:12:59,975 		8352 of 10000 with 99.08% 	 Time used:  0.27 sec
2023-04-03 02:13:00,247 		8376 of 10000 with 99.08% 	 Time used:  0.27 sec
2023-04-03 02:13:00,492 		8400 of 10000 with 99.07% 	 Time used:  0.24 sec
2023-04-03 02:13:00,763 		8424 of 10000 with 99.07% 	 Time used:  0.27 sec
2023-04-03 02:13:01,027 		8448 of 10000 with 99.08% 	 Time used:  0.26 sec
2023-04-03 02:13:01,288 		8472 of 10000 with 99.08% 	 Time used:  0.26 sec
2023-04-03 02:13:01,551 		8496 of 10000 with 99.08% 	 Time used:  0.26 sec
2023-04-03 02:13:01,807 		8520 of 10000 with 99.08% 	 Time used:  0.26 sec
2023-04-03 02:13:02,072 		8544 of 10000 with 99.09% 	 Time used:  0.26 sec
2023-04-03 02:13:02,339 		8568 of 10000 with 99.09% 	 Time used:  0.27 sec
2023-04-03 02:13:02,599 		8592 of 10000 with 99.09% 	 Time used:  0.26 sec
2023-04-03 02:13:02,882 		8616 of 10000 with 99.08% 	 Time used:  0.28 sec
2023-04-03 02:13:03,149 		8640 of 10000 with 99.07% 	 Time used:  0.27 sec
2023-04-03 02:13:03,415 		8664 of 10000 with 99.07% 	 Time used:  0.27 sec
2023-04-03 02:13:03,694 		8688 of 10000 with 99.07% 	 Time used:  0.28 sec
2023-04-03 02:13:03,963 		8712 of 10000 with 99.07% 	 Time used:  0.27 sec
2023-04-03 02:13:04,220 		8736 of 10000 with 99.07% 	 Time used:  0.26 sec
2023-04-03 02:13:04,475 		8760 of 10000 with 99.08% 	 Time used:  0.25 sec
2023-04-03 02:13:04,728 		8784 of 10000 with 99.08% 	 Time used:  0.25 sec
2023-04-03 02:13:04,986 		8808 of 10000 with 99.07% 	 Time used:  0.26 sec
2023-04-03 02:13:05,254 		8832 of 10000 with 99.06% 	 Time used:  0.27 sec
2023-04-03 02:13:05,528 		8856 of 10000 with 99.06% 	 Time used:  0.27 sec
2023-04-03 02:13:05,801 		8880 of 10000 with 99.07% 	 Time used:  0.27 sec
2023-04-03 02:13:06,058 		8904 of 10000 with 99.07% 	 Time used:  0.26 sec
2023-04-03 02:13:06,337 		8928 of 10000 with 99.07% 	 Time used:  0.28 sec
2023-04-03 02:13:06,601 		8952 of 10000 with 99.07% 	 Time used:  0.26 sec
2023-04-03 02:13:06,880 		8976 of 10000 with 99.08% 	 Time used:  0.28 sec
2023-04-03 02:13:07,133 		9000 of 10000 with 99.07% 	 Time used:  0.25 sec
2023-04-03 02:13:07,407 		9024 of 10000 with 99.07% 	 Time used:  0.27 sec
2023-04-03 02:13:07,676 		9048 of 10000 with 99.07% 	 Time used:  0.27 sec
2023-04-03 02:13:07,939 		9072 of 10000 with 99.07% 	 Time used:  0.26 sec
2023-04-03 02:13:08,187 		9096 of 10000 with 99.08% 	 Time used:  0.25 sec
2023-04-03 02:13:08,475 		9120 of 10000 with 99.08% 	 Time used:  0.29 sec
2023-04-03 02:13:08,731 		9144 of 10000 with 99.08% 	 Time used:  0.26 sec
2023-04-03 02:13:08,968 		9168 of 10000 with 99.08% 	 Time used:  0.24 sec
2023-04-03 02:13:09,238 		9192 of 10000 with 99.09% 	 Time used:  0.27 sec
2023-04-03 02:13:09,503 		9216 of 10000 with 99.08% 	 Time used:  0.26 sec
2023-04-03 02:13:09,739 		9240 of 10000 with 99.07% 	 Time used:  0.24 sec
2023-04-03 02:13:09,999 		9264 of 10000 with 99.07% 	 Time used:  0.26 sec
2023-04-03 02:13:10,251 		9288 of 10000 with 99.07% 	 Time used:  0.25 sec
2023-04-03 02:13:10,510 		9312 of 10000 with 99.08% 	 Time used:  0.26 sec
2023-04-03 02:13:10,776 		9336 of 10000 with 99.08% 	 Time used:  0.26 sec
2023-04-03 02:13:11,056 		9360 of 10000 with 99.08% 	 Time used:  0.28 sec
2023-04-03 02:13:11,328 		9384 of 10000 with 99.08% 	 Time used:  0.27 sec
2023-04-03 02:13:11,594 		9408 of 10000 with 99.08% 	 Time used:  0.27 sec
2023-04-03 02:13:11,864 		9432 of 10000 with 99.08% 	 Time used:  0.27 sec
2023-04-03 02:13:12,116 		9456 of 10000 with 99.08% 	 Time used:  0.25 sec
2023-04-03 02:13:12,382 		9480 of 10000 with 99.08% 	 Time used:  0.27 sec
2023-04-03 02:13:12,653 		9504 of 10000 with 99.08% 	 Time used:  0.27 sec
2023-04-03 02:13:12,923 		9528 of 10000 with 99.08% 	 Time used:  0.27 sec
2023-04-03 02:13:13,185 		9552 of 10000 with 99.08% 	 Time used:  0.26 sec
2023-04-03 02:13:13,446 		9576 of 10000 with 99.08% 	 Time used:  0.26 sec
2023-04-03 02:13:13,705 		9600 of 10000 with 99.08% 	 Time used:  0.26 sec
2023-04-03 02:13:13,964 		9624 of 10000 with 99.09% 	 Time used:  0.26 sec
2023-04-03 02:13:14,225 		9648 of 10000 with 99.09% 	 Time used:  0.26 sec
2023-04-03 02:13:14,481 		9672 of 10000 with 99.08% 	 Time used:  0.26 sec
2023-04-03 02:13:14,730 		9696 of 10000 with 99.08% 	 Time used:  0.25 sec
2023-04-03 02:13:15,003 		9720 of 10000 with 99.07% 	 Time used:  0.27 sec
2023-04-03 02:13:15,270 		9744 of 10000 with 99.08% 	 Time used:  0.27 sec
2023-04-03 02:13:15,533 		9768 of 10000 with 99.08% 	 Time used:  0.26 sec
2023-04-03 02:13:15,792 		9792 of 10000 with 99.07% 	 Time used:  0.26 sec
2023-04-03 02:13:16,055 		9816 of 10000 with 99.07% 	 Time used:  0.26 sec
2023-04-03 02:13:16,328 		9840 of 10000 with 99.08% 	 Time used:  0.27 sec
2023-04-03 02:13:16,584 		9864 of 10000 with 99.08% 	 Time used:  0.26 sec
2023-04-03 02:13:16,843 		9888 of 10000 with 99.08% 	 Time used:  0.26 sec
2023-04-03 02:13:17,096 		9912 of 10000 with 99.08% 	 Time used:  0.25 sec
2023-04-03 02:13:17,364 		9936 of 10000 with 99.08% 	 Time used:  0.27 sec
2023-04-03 02:13:17,626 		9960 of 10000 with 99.09% 	 Time used:  0.26 sec
2023-04-03 02:13:17,889 		9984 of 10000 with 99.09% 	 Time used:  0.26 sec
2023-04-03 02:13:18,062 		10000 of 10000 with 99.08% 	 Time used:  0.17 sec
2023-04-03 02:13:18,062 
2023-04-03 02:13:18,064 			Learning rate: weights:   1.000e-02    
2023-04-03 02:13:18,064 			Last test performance: 99.08%
2023-04-03 02:13:18,064 ----------------
2023-04-03 02:13:23,395   18  =>  0    		Training 486 pattern with 99.79% 	Forward time: 	 5.23 sec
2023-04-03 02:13:23,395 			Loss:    8.856e-03    			Backward time: 	 0.09 sec 
2023-04-03 02:13:23,396 ADAM: Layer 0 -> dw_min:9.9821e-01  dw_max:1.0015e+00 lr:1.0000e-02
2023-04-03 02:13:23,396 ADAM: Layer 1 -> dw_min:9.8914e-01  dw_max:1.0071e+00 lr:1.0000e-02
2023-04-03 02:13:23,396 ADAM: Layer 2 -> dw_min:9.8719e-01  dw_max:1.0123e+00 lr:1.0000e-02
2023-04-03 02:13:23,396 ADAM: Layer 3 -> dw_min:9.9600e-01  dw_max:1.0074e+00 lr:1.0000e-02
2023-04-03 02:13:23,411 			Learning rate: weights:   1.000e-02    
2023-04-03 02:13:23,412 			Last test performance: 99.08%
2023-04-03 02:13:23,412 ----------------
2023-04-03 02:13:28,855   18  =>  1    		Training 486 pattern with 99.58% 	Forward time: 	 5.34 sec
2023-04-03 02:13:28,855 			Loss:    1.777e-02    			Backward time: 	 0.09 sec 
2023-04-03 02:13:28,856 ADAM: Layer 0 -> dw_min:9.9837e-01  dw_max:1.0014e+00 lr:1.0000e-02
2023-04-03 02:13:28,856 ADAM: Layer 1 -> dw_min:9.9022e-01  dw_max:1.0065e+00 lr:1.0000e-02
2023-04-03 02:13:28,856 ADAM: Layer 2 -> dw_min:9.8846e-01  dw_max:1.0111e+00 lr:1.0000e-02
2023-04-03 02:13:28,856 ADAM: Layer 3 -> dw_min:9.9640e-01  dw_max:1.0066e+00 lr:1.0000e-02
2023-04-03 02:13:29,053 			Learning rate: weights:   1.000e-02    
2023-04-03 02:13:29,053 			Last test performance: 99.08%
2023-04-03 02:13:29,053 ----------------
2023-04-03 02:13:34,508   18  =>  2    		Training 486 pattern with 99.58% 	Forward time: 	 5.35 sec
2023-04-03 02:13:34,508 			Loss:    1.760e-02    			Backward time: 	 0.10 sec 
2023-04-03 02:13:34,508 ADAM: Layer 0 -> dw_min:9.9860e-01  dw_max:1.0012e+00 lr:1.0000e-02
2023-04-03 02:13:34,508 ADAM: Layer 1 -> dw_min:9.9017e-01  dw_max:1.0058e+00 lr:1.0000e-02
2023-04-03 02:13:34,508 ADAM: Layer 2 -> dw_min:9.8782e-01  dw_max:1.0100e+00 lr:1.0000e-02
2023-04-03 02:13:34,508 ADAM: Layer 3 -> dw_min:9.9611e-01  dw_max:1.0059e+00 lr:1.0000e-02
2023-04-03 02:13:34,539 			Learning rate: weights:   1.000e-02    
2023-04-03 02:13:34,539 			Last test performance: 99.08%
2023-04-03 02:13:34,539 ----------------
2023-04-03 02:13:39,854   18  =>  3    		Training 486 pattern with 99.58% 	Forward time: 	 5.21 sec
2023-04-03 02:13:39,854 			Loss:    1.787e-02    			Backward time: 	 0.10 sec 
2023-04-03 02:13:39,854 ADAM: Layer 0 -> dw_min:9.9808e-01  dw_max:1.0012e+00 lr:1.0000e-02
2023-04-03 02:13:39,854 ADAM: Layer 1 -> dw_min:9.9098e-01  dw_max:1.0065e+00 lr:1.0000e-02
2023-04-03 02:13:39,854 ADAM: Layer 2 -> dw_min:9.8903e-01  dw_max:1.0090e+00 lr:1.0000e-02
2023-04-03 02:13:39,854 ADAM: Layer 3 -> dw_min:9.9653e-01  dw_max:1.0054e+00 lr:1.0000e-02
2023-04-03 02:13:40,003 			Learning rate: weights:   1.000e-02    
2023-04-03 02:13:40,003 			Last test performance: 99.08%
2023-04-03 02:13:40,003 ----------------
2023-04-03 02:13:45,392   18  =>  4    		Training 486 pattern with 99.79% 	Forward time: 	 5.29 sec
2023-04-03 02:13:45,392 			Loss:    1.424e-02    			Backward time: 	 0.10 sec 
2023-04-03 02:13:45,392 ADAM: Layer 0 -> dw_min:9.9794e-01  dw_max:1.0017e+00 lr:1.0000e-02
2023-04-03 02:13:45,392 ADAM: Layer 1 -> dw_min:9.8948e-01  dw_max:1.0074e+00 lr:1.0000e-02
2023-04-03 02:13:45,392 ADAM: Layer 2 -> dw_min:9.8611e-01  dw_max:1.0081e+00 lr:1.0000e-02
2023-04-03 02:13:45,392 ADAM: Layer 3 -> dw_min:9.9688e-01  dw_max:1.0048e+00 lr:1.0000e-02
2023-04-03 02:13:45,466 			Learning rate: weights:   1.000e-02    
2023-04-03 02:13:45,466 			Last test performance: 99.08%
2023-04-03 02:13:45,466 ----------------
2023-04-03 02:13:50,893   18  =>  5    		Training 486 pattern with 98.75% 	Forward time: 	 5.33 sec
2023-04-03 02:13:50,893 			Loss:    3.532e-02    			Backward time: 	 0.10 sec 
2023-04-03 02:13:50,894 ADAM: Layer 0 -> dw_min:9.9796e-01  dw_max:1.0016e+00 lr:1.0000e-02
2023-04-03 02:13:50,894 ADAM: Layer 1 -> dw_min:9.8895e-01  dw_max:1.0079e+00 lr:1.0000e-02
2023-04-03 02:13:50,894 ADAM: Layer 2 -> dw_min:9.8519e-01  dw_max:1.0146e+00 lr:1.0000e-02
2023-04-03 02:13:50,894 ADAM: Layer 3 -> dw_min:9.9253e-01  dw_max:1.0044e+00 lr:1.0000e-02
2023-04-03 02:13:50,990 			Learning rate: weights:   1.000e-02    
2023-04-03 02:13:50,991 			Last test performance: 99.08%
2023-04-03 02:13:50,991 ----------------
2023-04-03 02:13:56,381   18  =>  6    		Training 486 pattern with 99.79% 	Forward time: 	 5.29 sec
2023-04-03 02:13:56,381 			Loss:    4.717e-03    			Backward time: 	 0.10 sec 
2023-04-03 02:13:56,381 ADAM: Layer 0 -> dw_min:9.9807e-01  dw_max:1.0020e+00 lr:1.0000e-02
2023-04-03 02:13:56,381 ADAM: Layer 1 -> dw_min:9.8986e-01  dw_max:1.0081e+00 lr:1.0000e-02
2023-04-03 02:13:56,382 ADAM: Layer 2 -> dw_min:9.8666e-01  dw_max:1.0131e+00 lr:1.0000e-02
2023-04-03 02:13:56,382 ADAM: Layer 3 -> dw_min:9.9326e-01  dw_max:1.0039e+00 lr:1.0000e-02
2023-04-03 02:13:56,456 			Learning rate: weights:   1.000e-02    
2023-04-03 02:13:56,456 			Last test performance: 99.08%
2023-04-03 02:13:56,457 ----------------
2023-04-03 02:14:01,895   18  =>  7    		Training 486 pattern with 98.96% 	Forward time: 	 5.34 sec
2023-04-03 02:14:01,895 			Loss:    2.036e-02    			Backward time: 	 0.10 sec 
2023-04-03 02:14:01,895 ADAM: Layer 0 -> dw_min:9.9756e-01  dw_max:1.0022e+00 lr:1.0000e-02
2023-04-03 02:14:01,895 ADAM: Layer 1 -> dw_min:9.9021e-01  dw_max:1.0077e+00 lr:1.0000e-02
2023-04-03 02:14:01,895 ADAM: Layer 2 -> dw_min:9.8523e-01  dw_max:1.0148e+00 lr:1.0000e-02
2023-04-03 02:14:01,895 ADAM: Layer 3 -> dw_min:9.9203e-01  dw_max:1.0057e+00 lr:1.0000e-02
2023-04-03 02:14:01,911 			Learning rate: weights:   1.000e-02    
2023-04-03 02:14:01,911 			Last test performance: 99.08%
2023-04-03 02:14:01,911 ----------------
2023-04-03 02:14:07,288   18  =>  8    		Training 486 pattern with 99.58% 	Forward time: 	 5.28 sec
2023-04-03 02:14:07,288 			Loss:    1.232e-02    			Backward time: 	 0.09 sec 
2023-04-03 02:14:07,288 ADAM: Layer 0 -> dw_min:9.9806e-01  dw_max:1.0023e+00 lr:1.0000e-02
2023-04-03 02:14:07,289 ADAM: Layer 1 -> dw_min:9.8835e-01  dw_max:1.0070e+00 lr:1.0000e-02
2023-04-03 02:14:07,289 ADAM: Layer 2 -> dw_min:9.8670e-01  dw_max:1.0133e+00 lr:1.0000e-02
2023-04-03 02:14:07,289 ADAM: Layer 3 -> dw_min:9.9282e-01  dw_max:1.0051e+00 lr:1.0000e-02
2023-04-03 02:14:07,415 			Learning rate: weights:   1.000e-02    
2023-04-03 02:14:07,415 			Last test performance: 99.08%
2023-04-03 02:14:07,415 ----------------
2023-04-03 02:14:12,813   18  =>  9    		Training 486 pattern with 99.58% 	Forward time: 	 5.30 sec
2023-04-03 02:14:12,813 			Loss:    1.030e-02    			Backward time: 	 0.09 sec 
2023-04-03 02:14:12,813 ADAM: Layer 0 -> dw_min:9.9790e-01  dw_max:1.0018e+00 lr:1.0000e-02
2023-04-03 02:14:12,813 ADAM: Layer 1 -> dw_min:9.8935e-01  dw_max:1.0100e+00 lr:1.0000e-02
2023-04-03 02:14:12,813 ADAM: Layer 2 -> dw_min:9.8802e-01  dw_max:1.0137e+00 lr:1.0000e-02
2023-04-03 02:14:12,814 ADAM: Layer 3 -> dw_min:9.9353e-01  dw_max:1.0046e+00 lr:1.0000e-02
2023-04-03 02:14:12,887 			Learning rate: weights:   1.000e-02    
2023-04-03 02:14:12,887 			Last test performance: 99.08%
2023-04-03 02:14:12,887 ----------------
2023-04-03 02:14:18,184   18  =>  10   		Training 486 pattern with 99.17% 	Forward time: 	 5.19 sec
2023-04-03 02:14:18,184 			Loss:    2.746e-02    			Backward time: 	 0.10 sec 
2023-04-03 02:14:18,184 ADAM: Layer 0 -> dw_min:9.9778e-01  dw_max:1.0029e+00 lr:1.0000e-02
2023-04-03 02:14:18,184 ADAM: Layer 1 -> dw_min:9.8843e-01  dw_max:1.0117e+00 lr:1.0000e-02
2023-04-03 02:14:18,184 ADAM: Layer 2 -> dw_min:9.8557e-01  dw_max:1.0138e+00 lr:1.0000e-02
2023-04-03 02:14:18,184 ADAM: Layer 3 -> dw_min:9.9418e-01  dw_max:1.0064e+00 lr:1.0000e-02
2023-04-03 02:14:18,204 			Learning rate: weights:   1.000e-02    
2023-04-03 02:14:18,204 			Last test performance: 99.08%
2023-04-03 02:14:18,204 ----------------
2023-04-03 02:14:23,581   18  =>  11   		Training 486 pattern with 98.33% 	Forward time: 	 5.28 sec
2023-04-03 02:14:23,581 			Loss:    3.798e-02    			Backward time: 	 0.10 sec 
2023-04-03 02:14:23,582 ADAM: Layer 0 -> dw_min:9.9736e-01  dw_max:1.0021e+00 lr:1.0000e-02
2023-04-03 02:14:23,582 ADAM: Layer 1 -> dw_min:9.8907e-01  dw_max:1.0130e+00 lr:1.0000e-02
2023-04-03 02:14:23,582 ADAM: Layer 2 -> dw_min:9.8508e-01  dw_max:1.0147e+00 lr:1.0000e-02
2023-04-03 02:14:23,582 ADAM: Layer 3 -> dw_min:9.9345e-01  dw_max:1.0068e+00 lr:1.0000e-02
2023-04-03 02:14:23,685 			Learning rate: weights:   1.000e-02    
2023-04-03 02:14:23,685 			Last test performance: 99.08%
2023-04-03 02:14:23,685 ----------------
2023-04-03 02:14:29,100   18  =>  12   		Training 486 pattern with 99.79% 	Forward time: 	 5.31 sec
2023-04-03 02:14:29,100 			Loss:    1.169e-02    			Backward time: 	 0.10 sec 
2023-04-03 02:14:29,100 ADAM: Layer 0 -> dw_min:9.9679e-01  dw_max:1.0020e+00 lr:1.0000e-02
2023-04-03 02:14:29,100 ADAM: Layer 1 -> dw_min:9.8909e-01  dw_max:1.0118e+00 lr:1.0000e-02
2023-04-03 02:14:29,100 ADAM: Layer 2 -> dw_min:9.8515e-01  dw_max:1.0132e+00 lr:1.0000e-02
2023-04-03 02:14:29,101 ADAM: Layer 3 -> dw_min:9.9410e-01  dw_max:1.0104e+00 lr:1.0000e-02
2023-04-03 02:14:29,305 			Learning rate: weights:   1.000e-02    
2023-04-03 02:14:29,305 			Last test performance: 99.08%
2023-04-03 02:14:29,305 ----------------
2023-04-03 02:14:34,711   18  =>  13   		Training 486 pattern with 99.17% 	Forward time: 	 5.31 sec
2023-04-03 02:14:34,711 			Loss:    2.719e-02    			Backward time: 	 0.09 sec 
2023-04-03 02:14:34,711 ADAM: Layer 0 -> dw_min:9.9672e-01  dw_max:1.0020e+00 lr:1.0000e-02
2023-04-03 02:14:34,711 ADAM: Layer 1 -> dw_min:9.9071e-01  dw_max:1.0110e+00 lr:1.0000e-02
2023-04-03 02:14:34,712 ADAM: Layer 2 -> dw_min:9.8522e-01  dw_max:1.0135e+00 lr:1.0000e-02
2023-04-03 02:14:34,712 ADAM: Layer 3 -> dw_min:9.9138e-01  dw_max:1.0094e+00 lr:1.0000e-02
2023-04-03 02:14:34,820 			Learning rate: weights:   1.000e-02    
2023-04-03 02:14:34,820 			Last test performance: 99.08%
2023-04-03 02:14:34,820 ----------------
2023-04-03 02:14:40,189   18  =>  14   		Training 486 pattern with 99.58% 	Forward time: 	 5.27 sec
2023-04-03 02:14:40,189 			Loss:    1.916e-02    			Backward time: 	 0.10 sec 
2023-04-03 02:14:40,189 ADAM: Layer 0 -> dw_min:9.9669e-01  dw_max:1.0019e+00 lr:1.0000e-02
2023-04-03 02:14:40,189 ADAM: Layer 1 -> dw_min:9.9159e-01  dw_max:1.0099e+00 lr:1.0000e-02
2023-04-03 02:14:40,189 ADAM: Layer 2 -> dw_min:9.8669e-01  dw_max:1.0122e+00 lr:1.0000e-02
2023-04-03 02:14:40,190 ADAM: Layer 3 -> dw_min:9.9224e-01  dw_max:1.0084e+00 lr:1.0000e-02
2023-04-03 02:14:40,262 			Learning rate: weights:   1.000e-02    
2023-04-03 02:14:40,262 			Last test performance: 99.08%
2023-04-03 02:14:40,262 ----------------
2023-04-03 02:14:45,714   18  =>  15   		Training 486 pattern with 99.79% 	Forward time: 	 5.35 sec
2023-04-03 02:14:45,714 			Loss:    1.396e-02    			Backward time: 	 0.10 sec 
2023-04-03 02:14:45,714 ADAM: Layer 0 -> dw_min:9.9687e-01  dw_max:1.0027e+00 lr:1.0000e-02
2023-04-03 02:14:45,715 ADAM: Layer 1 -> dw_min:9.9225e-01  dw_max:1.0102e+00 lr:1.0000e-02
2023-04-03 02:14:45,715 ADAM: Layer 2 -> dw_min:9.8801e-01  dw_max:1.0110e+00 lr:1.0000e-02
2023-04-03 02:14:45,715 ADAM: Layer 3 -> dw_min:9.9301e-01  dw_max:1.0076e+00 lr:1.0000e-02
2023-04-03 02:14:45,965 			Learning rate: weights:   1.000e-02    
2023-04-03 02:14:45,965 			Last test performance: 99.08%
2023-04-03 02:14:45,965 ----------------
2023-04-03 02:14:51,296   18  =>  16   		Training 486 pattern with 100.00% 	Forward time: 	 5.23 sec
2023-04-03 02:14:51,296 			Loss:    3.106e-03    			Backward time: 	 0.10 sec 
2023-04-03 02:14:51,297 ADAM: Layer 0 -> dw_min:9.9716e-01  dw_max:1.0023e+00 lr:1.0000e-02
2023-04-03 02:14:51,297 ADAM: Layer 1 -> dw_min:9.9278e-01  dw_max:1.0099e+00 lr:1.0000e-02
2023-04-03 02:14:51,297 ADAM: Layer 2 -> dw_min:9.8920e-01  dw_max:1.0099e+00 lr:1.0000e-02
2023-04-03 02:14:51,297 ADAM: Layer 3 -> dw_min:9.9377e-01  dw_max:1.0068e+00 lr:1.0000e-02
2023-04-03 02:14:51,360 			Learning rate: weights:   1.000e-02    
2023-04-03 02:14:51,360 			Last test performance: 99.08%
2023-04-03 02:14:51,360 ----------------
2023-04-03 02:14:56,711   18  =>  17   		Training 486 pattern with 99.79% 	Forward time: 	 5.25 sec
2023-04-03 02:14:56,711 			Loss:    1.246e-02    			Backward time: 	 0.10 sec 
2023-04-03 02:14:56,711 ADAM: Layer 0 -> dw_min:9.9758e-01  dw_max:1.0017e+00 lr:1.0000e-02
2023-04-03 02:14:56,711 ADAM: Layer 1 -> dw_min:9.9255e-01  dw_max:1.0120e+00 lr:1.0000e-02
2023-04-03 02:14:56,711 ADAM: Layer 2 -> dw_min:9.8577e-01  dw_max:1.0148e+00 lr:1.0000e-02
2023-04-03 02:14:56,711 ADAM: Layer 3 -> dw_min:9.9362e-01  dw_max:1.0102e+00 lr:1.0000e-02
2023-04-03 02:14:56,857 			Learning rate: weights:   1.000e-02    
2023-04-03 02:14:56,857 			Last test performance: 99.08%
2023-04-03 02:14:56,857 ----------------
2023-04-03 02:15:02,262   18  =>  18   		Training 486 pattern with 99.58% 	Forward time: 	 5.30 sec
2023-04-03 02:15:02,262 			Loss:    7.363e-03    			Backward time: 	 0.10 sec 
2023-04-03 02:15:02,263 ADAM: Layer 0 -> dw_min:9.9703e-01  dw_max:1.0021e+00 lr:1.0000e-02
2023-04-03 02:15:02,263 ADAM: Layer 1 -> dw_min:9.9107e-01  dw_max:1.0109e+00 lr:1.0000e-02
2023-04-03 02:15:02,263 ADAM: Layer 2 -> dw_min:9.8679e-01  dw_max:1.0133e+00 lr:1.0000e-02
2023-04-03 02:15:02,263 ADAM: Layer 3 -> dw_min:9.9426e-01  dw_max:1.0092e+00 lr:1.0000e-02
2023-04-03 02:15:02,278 			Learning rate: weights:   1.000e-02    
2023-04-03 02:15:02,278 			Last test performance: 99.08%
2023-04-03 02:15:02,278 ----------------
2023-04-03 02:15:07,613   18  =>  19   		Training 486 pattern with 99.38% 	Forward time: 	 5.23 sec
2023-04-03 02:15:07,613 			Loss:    1.944e-02    			Backward time: 	 0.09 sec 
2023-04-03 02:15:07,614 ADAM: Layer 0 -> dw_min:9.9727e-01  dw_max:1.0021e+00 lr:1.0000e-02
2023-04-03 02:15:07,614 ADAM: Layer 1 -> dw_min:9.8925e-01  dw_max:1.0098e+00 lr:1.0000e-02
2023-04-03 02:15:07,614 ADAM: Layer 2 -> dw_min:9.8729e-01  dw_max:1.0141e+00 lr:1.0000e-02
2023-04-03 02:15:07,614 ADAM: Layer 3 -> dw_min:9.9483e-01  dw_max:1.0083e+00 lr:1.0000e-02
2023-04-03 02:15:07,674 			Learning rate: weights:   1.000e-02    
2023-04-03 02:15:07,674 			Last test performance: 99.08%
2023-04-03 02:15:07,674 ----------------
2023-04-03 02:15:13,039   18  =>  20   		Training 486 pattern with 99.38% 	Forward time: 	 5.26 sec
2023-04-03 02:15:13,039 			Loss:    1.557e-02    			Backward time: 	 0.10 sec 
2023-04-03 02:15:13,039 ADAM: Layer 0 -> dw_min:9.9769e-01  dw_max:1.0020e+00 lr:1.0000e-02
2023-04-03 02:15:13,039 ADAM: Layer 1 -> dw_min:9.9071e-01  dw_max:1.0111e+00 lr:1.0000e-02
2023-04-03 02:15:13,039 ADAM: Layer 2 -> dw_min:9.8606e-01  dw_max:1.0141e+00 lr:1.0000e-02
2023-04-03 02:15:13,039 ADAM: Layer 3 -> dw_min:9.9536e-01  dw_max:1.0089e+00 lr:1.0000e-02
2023-04-03 02:15:13,171 			Learning rate: weights:   1.000e-02    
2023-04-03 02:15:13,171 			Last test performance: 99.08%
2023-04-03 02:15:13,171 ----------------
2023-04-03 02:15:18,611   18  =>  21   		Training 486 pattern with 99.38% 	Forward time: 	 5.34 sec
2023-04-03 02:15:18,611 			Loss:    1.798e-02    			Backward time: 	 0.10 sec 
2023-04-03 02:15:18,611 ADAM: Layer 0 -> dw_min:9.9736e-01  dw_max:1.0024e+00 lr:1.0000e-02
2023-04-03 02:15:18,611 ADAM: Layer 1 -> dw_min:9.9077e-01  dw_max:1.0081e+00 lr:1.0000e-02
2023-04-03 02:15:18,611 ADAM: Layer 2 -> dw_min:9.8578e-01  dw_max:1.0147e+00 lr:1.0000e-02
2023-04-03 02:15:18,611 ADAM: Layer 3 -> dw_min:9.8921e-01  dw_max:1.0080e+00 lr:1.0000e-02
2023-04-03 02:15:18,837 			Learning rate: weights:   1.000e-02    
2023-04-03 02:15:18,837 			Last test performance: 99.08%
2023-04-03 02:15:18,837 ----------------
2023-04-03 02:15:24,215   18  =>  22   		Training 486 pattern with 98.54% 	Forward time: 	 5.28 sec
2023-04-03 02:15:24,215 			Loss:    3.225e-02    			Backward time: 	 0.10 sec 
2023-04-03 02:15:24,215 ADAM: Layer 0 -> dw_min:9.9760e-01  dw_max:1.0027e+00 lr:1.0000e-02
2023-04-03 02:15:24,215 ADAM: Layer 1 -> dw_min:9.9149e-01  dw_max:1.0089e+00 lr:1.0000e-02
2023-04-03 02:15:24,216 ADAM: Layer 2 -> dw_min:9.8505e-01  dw_max:1.0132e+00 lr:1.0000e-02
2023-04-03 02:15:24,216 ADAM: Layer 3 -> dw_min:9.9028e-01  dw_max:1.0105e+00 lr:1.0000e-02
2023-04-03 02:15:24,236 			Learning rate: weights:   1.000e-02    
2023-04-03 02:15:24,236 			Last test performance: 99.08%
2023-04-03 02:15:24,236 ----------------
2023-04-03 02:15:29,598   18  =>  23   		Training 486 pattern with 98.96% 	Forward time: 	 5.26 sec
2023-04-03 02:15:29,598 			Loss:    3.216e-02    			Backward time: 	 0.09 sec 
2023-04-03 02:15:29,598 ADAM: Layer 0 -> dw_min:9.9802e-01  dw_max:1.0027e+00 lr:1.0000e-02
2023-04-03 02:15:29,598 ADAM: Layer 1 -> dw_min:9.9229e-01  dw_max:1.0084e+00 lr:1.0000e-02
2023-04-03 02:15:29,598 ADAM: Layer 2 -> dw_min:9.8654e-01  dw_max:1.0119e+00 lr:1.0000e-02
2023-04-03 02:15:29,598 ADAM: Layer 3 -> dw_min:9.9124e-01  dw_max:1.0095e+00 lr:1.0000e-02
2023-04-03 02:15:29,615 			Learning rate: weights:   1.000e-02    
2023-04-03 02:15:29,615 			Last test performance: 99.08%
2023-04-03 02:15:29,615 ----------------
2023-04-03 02:15:35,028   18  =>  24   		Training 486 pattern with 99.17% 	Forward time: 	 5.31 sec
2023-04-03 02:15:35,028 			Loss:    1.283e-02    			Backward time: 	 0.09 sec 
2023-04-03 02:15:35,028 ADAM: Layer 0 -> dw_min:9.9819e-01  dw_max:1.0028e+00 lr:1.0000e-02
2023-04-03 02:15:35,028 ADAM: Layer 1 -> dw_min:9.9054e-01  dw_max:1.0078e+00 lr:1.0000e-02
2023-04-03 02:15:35,029 ADAM: Layer 2 -> dw_min:9.8590e-01  dw_max:1.0117e+00 lr:1.0000e-02
2023-04-03 02:15:35,029 ADAM: Layer 3 -> dw_min:9.9211e-01  dw_max:1.0085e+00 lr:1.0000e-02
2023-04-03 02:15:35,108 			Learning rate: weights:   1.000e-02    
2023-04-03 02:15:35,108 			Last test performance: 99.08%
2023-04-03 02:15:35,108 ----------------
2023-04-03 02:15:40,415   18  =>  25   		Training 486 pattern with 99.17% 	Forward time: 	 5.21 sec
2023-04-03 02:15:40,415 			Loss:    1.544e-02    			Backward time: 	 0.10 sec 
2023-04-03 02:15:40,415 ADAM: Layer 0 -> dw_min:9.9720e-01  dw_max:1.0028e+00 lr:1.0000e-02
2023-04-03 02:15:40,416 ADAM: Layer 1 -> dw_min:9.8643e-01  dw_max:1.0107e+00 lr:1.0000e-02
2023-04-03 02:15:40,416 ADAM: Layer 2 -> dw_min:9.8547e-01  dw_max:1.0137e+00 lr:1.0000e-02
2023-04-03 02:15:40,416 ADAM: Layer 3 -> dw_min:9.9271e-01  dw_max:1.0077e+00 lr:1.0000e-02
2023-04-03 02:15:40,602 			Learning rate: weights:   1.000e-02    
2023-04-03 02:15:40,602 			Last test performance: 99.08%
2023-04-03 02:15:40,602 ----------------
2023-04-03 02:15:46,034   18  =>  26   		Training 486 pattern with 98.75% 	Forward time: 	 5.33 sec
2023-04-03 02:15:46,034 			Loss:    3.754e-02    			Backward time: 	 0.10 sec 
2023-04-03 02:15:46,035 ADAM: Layer 0 -> dw_min:9.9614e-01  dw_max:1.0033e+00 lr:1.0000e-02
2023-04-03 02:15:46,035 ADAM: Layer 1 -> dw_min:9.8744e-01  dw_max:1.0099e+00 lr:1.0000e-02
2023-04-03 02:15:46,035 ADAM: Layer 2 -> dw_min:9.8507e-01  dw_max:1.0149e+00 lr:1.0000e-02
2023-04-03 02:15:46,035 ADAM: Layer 3 -> dw_min:9.9125e-01  dw_max:1.0069e+00 lr:1.0000e-02
2023-04-03 02:15:46,123 			Learning rate: weights:   1.000e-02    
2023-04-03 02:15:46,123 			Last test performance: 99.08%
2023-04-03 02:15:46,123 ----------------
2023-04-03 02:15:51,593   18  =>  27   		Training 486 pattern with 100.00% 	Forward time: 	 5.37 sec
2023-04-03 02:15:51,593 			Loss:    2.038e-03    			Backward time: 	 0.10 sec 
2023-04-03 02:15:51,593 ADAM: Layer 0 -> dw_min:9.9641e-01  dw_max:1.0034e+00 lr:1.0000e-02
2023-04-03 02:15:51,593 ADAM: Layer 1 -> dw_min:9.8786e-01  dw_max:1.0091e+00 lr:1.0000e-02
2023-04-03 02:15:51,593 ADAM: Layer 2 -> dw_min:9.8655e-01  dw_max:1.0134e+00 lr:1.0000e-02
2023-04-03 02:15:51,593 ADAM: Layer 3 -> dw_min:9.9212e-01  dw_max:1.0064e+00 lr:1.0000e-02
2023-04-03 02:15:51,657 			Learning rate: weights:   1.000e-02    
2023-04-03 02:15:51,657 			Last test performance: 99.08%
2023-04-03 02:15:51,657 ----------------
2023-04-03 02:15:56,980   18  =>  28   		Training 486 pattern with 99.58% 	Forward time: 	 5.22 sec
2023-04-03 02:15:56,980 			Loss:    7.567e-03    			Backward time: 	 0.10 sec 
2023-04-03 02:15:56,980 ADAM: Layer 0 -> dw_min:9.9718e-01  dw_max:1.0036e+00 lr:1.0000e-02
2023-04-03 02:15:56,980 ADAM: Layer 1 -> dw_min:9.8901e-01  dw_max:1.0082e+00 lr:1.0000e-02
2023-04-03 02:15:56,981 ADAM: Layer 2 -> dw_min:9.8739e-01  dw_max:1.0144e+00 lr:1.0000e-02
2023-04-03 02:15:56,981 ADAM: Layer 3 -> dw_min:9.9291e-01  dw_max:1.0079e+00 lr:1.0000e-02
2023-04-03 02:15:57,057 			Learning rate: weights:   1.000e-02    
2023-04-03 02:15:57,057 			Last test performance: 99.08%
2023-04-03 02:15:57,057 ----------------
2023-04-03 02:16:02,421   18  =>  29   		Training 486 pattern with 99.58% 	Forward time: 	 5.26 sec
2023-04-03 02:16:02,421 			Loss:    1.812e-02    			Backward time: 	 0.10 sec 
2023-04-03 02:16:02,421 ADAM: Layer 0 -> dw_min:9.9719e-01  dw_max:1.0029e+00 lr:1.0000e-02
2023-04-03 02:16:02,421 ADAM: Layer 1 -> dw_min:9.8857e-01  dw_max:1.0074e+00 lr:1.0000e-02
2023-04-03 02:16:02,421 ADAM: Layer 2 -> dw_min:9.8698e-01  dw_max:1.0142e+00 lr:1.0000e-02
2023-04-03 02:16:02,421 ADAM: Layer 3 -> dw_min:9.9356e-01  dw_max:1.0071e+00 lr:1.0000e-02
2023-04-03 02:16:02,546 			Learning rate: weights:   1.000e-02    
2023-04-03 02:16:02,546 			Last test performance: 99.08%
2023-04-03 02:16:02,546 ----------------
2023-04-03 02:16:07,978   18  =>  30   		Training 486 pattern with 99.38% 	Forward time: 	 5.33 sec
2023-04-03 02:16:07,978 			Loss:    1.210e-02    			Backward time: 	 0.10 sec 
2023-04-03 02:16:07,978 ADAM: Layer 0 -> dw_min:9.9749e-01  dw_max:1.0028e+00 lr:1.0000e-02
2023-04-03 02:16:07,978 ADAM: Layer 1 -> dw_min:9.8955e-01  dw_max:1.0083e+00 lr:1.0000e-02
2023-04-03 02:16:07,979 ADAM: Layer 2 -> dw_min:9.8553e-01  dw_max:1.0127e+00 lr:1.0000e-02
2023-04-03 02:16:07,979 ADAM: Layer 3 -> dw_min:9.9420e-01  dw_max:1.0063e+00 lr:1.0000e-02
2023-04-03 02:16:08,040 			Learning rate: weights:   1.000e-02    
2023-04-03 02:16:08,040 			Last test performance: 99.08%
2023-04-03 02:16:08,040 ----------------
2023-04-03 02:16:13,412   18  =>  31   		Training 486 pattern with 99.38% 	Forward time: 	 5.27 sec
2023-04-03 02:16:13,412 			Loss:    2.090e-02    			Backward time: 	 0.10 sec 
2023-04-03 02:16:13,412 ADAM: Layer 0 -> dw_min:9.9710e-01  dw_max:1.0032e+00 lr:1.0000e-02
2023-04-03 02:16:13,412 ADAM: Layer 1 -> dw_min:9.9143e-01  dw_max:1.0099e+00 lr:1.0000e-02
2023-04-03 02:16:13,413 ADAM: Layer 2 -> dw_min:9.8523e-01  dw_max:1.0133e+00 lr:1.0000e-02
2023-04-03 02:16:13,413 ADAM: Layer 3 -> dw_min:9.9478e-01  dw_max:1.0056e+00 lr:1.0000e-02
2023-04-03 02:16:13,484 			Learning rate: weights:   1.000e-02    
2023-04-03 02:16:13,484 			Last test performance: 99.08%
2023-04-03 02:16:13,484 ----------------
2023-04-03 02:16:18,872   18  =>  32   		Training 486 pattern with 98.75% 	Forward time: 	 5.29 sec
2023-04-03 02:16:18,872 			Loss:    2.025e-02    			Backward time: 	 0.10 sec 
2023-04-03 02:16:18,872 ADAM: Layer 0 -> dw_min:9.9699e-01  dw_max:1.0031e+00 lr:1.0000e-02
2023-04-03 02:16:18,872 ADAM: Layer 1 -> dw_min:9.9249e-01  dw_max:1.0108e+00 lr:1.0000e-02
2023-04-03 02:16:18,872 ADAM: Layer 2 -> dw_min:9.8570e-01  dw_max:1.0127e+00 lr:1.0000e-02
2023-04-03 02:16:18,872 ADAM: Layer 3 -> dw_min:9.9530e-01  dw_max:1.0051e+00 lr:1.0000e-02
2023-04-03 02:16:18,887 			Learning rate: weights:   1.000e-02    
2023-04-03 02:16:18,887 			Last test performance: 99.08%
2023-04-03 02:16:18,887 ----------------
2023-04-03 02:16:24,297   18  =>  33   		Training 486 pattern with 98.54% 	Forward time: 	 5.31 sec
2023-04-03 02:16:24,297 			Loss:    4.310e-02    			Backward time: 	 0.10 sec 
2023-04-03 02:16:24,297 ADAM: Layer 0 -> dw_min:9.9779e-01  dw_max:1.0019e+00 lr:1.0000e-02
2023-04-03 02:16:24,297 ADAM: Layer 1 -> dw_min:9.9039e-01  dw_max:1.0106e+00 lr:1.0000e-02
2023-04-03 02:16:24,297 ADAM: Layer 2 -> dw_min:9.8575e-01  dw_max:1.0145e+00 lr:1.0000e-02
2023-04-03 02:16:24,298 ADAM: Layer 3 -> dw_min:9.9406e-01  dw_max:1.0065e+00 lr:1.0000e-02
2023-04-03 02:16:24,316 			Learning rate: weights:   1.000e-02    
2023-04-03 02:16:24,316 			Last test performance: 99.08%
2023-04-03 02:16:24,316 ----------------
2023-04-03 02:16:29,686   18  =>  34   		Training 486 pattern with 99.58% 	Forward time: 	 5.27 sec
2023-04-03 02:16:29,686 			Loss:    1.604e-02    			Backward time: 	 0.10 sec 
2023-04-03 02:16:29,687 ADAM: Layer 0 -> dw_min:9.9781e-01  dw_max:1.0017e+00 lr:1.0000e-02
2023-04-03 02:16:29,687 ADAM: Layer 1 -> dw_min:9.8822e-01  dw_max:1.0096e+00 lr:1.0000e-02
2023-04-03 02:16:29,687 ADAM: Layer 2 -> dw_min:9.8716e-01  dw_max:1.0130e+00 lr:1.0000e-02
2023-04-03 02:16:29,687 ADAM: Layer 3 -> dw_min:9.9465e-01  dw_max:1.0058e+00 lr:1.0000e-02
2023-04-03 02:16:29,803 			Learning rate: weights:   1.000e-02    
2023-04-03 02:16:29,803 			Last test performance: 99.08%
2023-04-03 02:16:29,803 ----------------
2023-04-03 02:16:35,219   18  =>  35   		Training 486 pattern with 99.38% 	Forward time: 	 5.32 sec
2023-04-03 02:16:35,220 			Loss:    2.250e-02    			Backward time: 	 0.10 sec 
2023-04-03 02:16:35,220 ADAM: Layer 0 -> dw_min:9.9794e-01  dw_max:1.0021e+00 lr:1.0000e-02
2023-04-03 02:16:35,220 ADAM: Layer 1 -> dw_min:9.8847e-01  dw_max:1.0121e+00 lr:1.0000e-02
2023-04-03 02:16:35,220 ADAM: Layer 2 -> dw_min:9.8657e-01  dw_max:1.0135e+00 lr:1.0000e-02
2023-04-03 02:16:35,220 ADAM: Layer 3 -> dw_min:9.9518e-01  dw_max:1.0052e+00 lr:1.0000e-02
2023-04-03 02:16:35,316 			Learning rate: weights:   1.000e-02    
2023-04-03 02:16:35,316 			Last test performance: 99.08%
2023-04-03 02:16:35,316 ----------------
2023-04-03 02:16:40,721   18  =>  36   		Training 486 pattern with 99.58% 	Forward time: 	 5.30 sec
2023-04-03 02:16:40,721 			Loss:    1.645e-02    			Backward time: 	 0.10 sec 
2023-04-03 02:16:40,721 ADAM: Layer 0 -> dw_min:9.9764e-01  dw_max:1.0026e+00 lr:1.0000e-02
2023-04-03 02:16:40,721 ADAM: Layer 1 -> dw_min:9.8972e-01  dw_max:1.0111e+00 lr:1.0000e-02
2023-04-03 02:16:40,721 ADAM: Layer 2 -> dw_min:9.8707e-01  dw_max:1.0132e+00 lr:1.0000e-02
2023-04-03 02:16:40,722 ADAM: Layer 3 -> dw_min:9.9518e-01  dw_max:1.0056e+00 lr:1.0000e-02
2023-04-03 02:16:40,798 			Learning rate: weights:   1.000e-02    
2023-04-03 02:16:40,798 			Last test performance: 99.08%
2023-04-03 02:16:40,798 ----------------
2023-04-03 02:16:46,155   18  =>  37   		Training 486 pattern with 98.96% 	Forward time: 	 5.26 sec
2023-04-03 02:16:46,155 			Loss:    3.069e-02    			Backward time: 	 0.10 sec 
2023-04-03 02:16:46,155 ADAM: Layer 0 -> dw_min:9.9785e-01  dw_max:1.0023e+00 lr:1.0000e-02
2023-04-03 02:16:46,155 ADAM: Layer 1 -> dw_min:9.8942e-01  dw_max:1.0120e+00 lr:1.0000e-02
2023-04-03 02:16:46,155 ADAM: Layer 2 -> dw_min:9.8481e-01  dw_max:1.0137e+00 lr:1.0000e-02
2023-04-03 02:16:46,156 ADAM: Layer 3 -> dw_min:9.9543e-01  dw_max:1.0117e+00 lr:1.0000e-02
2023-04-03 02:16:46,280 			Learning rate: weights:   1.000e-02    
2023-04-03 02:16:46,280 			Last test performance: 99.08%
2023-04-03 02:16:46,280 ----------------
2023-04-03 02:16:51,716   18  =>  38   		Training 486 pattern with 98.96% 	Forward time: 	 5.33 sec
2023-04-03 02:16:51,716 			Loss:    3.907e-02    			Backward time: 	 0.10 sec 
2023-04-03 02:16:51,716 ADAM: Layer 0 -> dw_min:9.9816e-01  dw_max:1.0015e+00 lr:1.0000e-02
2023-04-03 02:16:51,716 ADAM: Layer 1 -> dw_min:9.8910e-01  dw_max:1.0109e+00 lr:1.0000e-02
2023-04-03 02:16:51,716 ADAM: Layer 2 -> dw_min:9.8441e-01  dw_max:1.0130e+00 lr:1.0000e-02
2023-04-03 02:16:51,716 ADAM: Layer 3 -> dw_min:9.9587e-01  dw_max:1.0105e+00 lr:1.0000e-02
2023-04-03 02:16:51,775 			Learning rate: weights:   1.000e-02    
2023-04-03 02:16:51,775 			Last test performance: 99.08%
2023-04-03 02:16:51,775 ----------------
2023-04-03 02:16:57,165   18  =>  39   		Training 486 pattern with 99.58% 	Forward time: 	 5.29 sec
2023-04-03 02:16:57,165 			Loss:    1.316e-02    			Backward time: 	 0.10 sec 
2023-04-03 02:16:57,165 ADAM: Layer 0 -> dw_min:9.9732e-01  dw_max:1.0017e+00 lr:1.0000e-02
2023-04-03 02:16:57,165 ADAM: Layer 1 -> dw_min:9.9013e-01  dw_max:1.0102e+00 lr:1.0000e-02
2023-04-03 02:16:57,165 ADAM: Layer 2 -> dw_min:9.8555e-01  dw_max:1.0137e+00 lr:1.0000e-02
2023-04-03 02:16:57,165 ADAM: Layer 3 -> dw_min:9.9476e-01  dw_max:1.0095e+00 lr:1.0000e-02
2023-04-03 02:16:57,180 			Learning rate: weights:   1.000e-02    
2023-04-03 02:16:57,180 			Last test performance: 99.08%
2023-04-03 02:16:57,180 ----------------
2023-04-03 02:17:02,522   18  =>  40   		Training 486 pattern with 99.58% 	Forward time: 	 5.24 sec
2023-04-03 02:17:02,522 			Loss:    1.977e-02    			Backward time: 	 0.10 sec 
2023-04-03 02:17:02,523 ADAM: Layer 0 -> dw_min:9.9803e-01  dw_max:1.0017e+00 lr:1.0000e-02
2023-04-03 02:17:02,523 ADAM: Layer 1 -> dw_min:9.9066e-01  dw_max:1.0101e+00 lr:1.0000e-02
2023-04-03 02:17:02,523 ADAM: Layer 2 -> dw_min:9.8699e-01  dw_max:1.0139e+00 lr:1.0000e-02
2023-04-03 02:17:02,524 ADAM: Layer 3 -> dw_min:9.9527e-01  dw_max:1.0085e+00 lr:1.0000e-02
2023-04-03 02:17:02,604 			Learning rate: weights:   1.000e-02    
2023-04-03 02:17:02,604 			Last test performance: 99.08%
2023-04-03 02:17:02,604 ----------------
2023-04-03 02:17:08,046   18  =>  41   		Training 486 pattern with 98.33% 	Forward time: 	 5.34 sec
2023-04-03 02:17:08,046 			Loss:    4.821e-02    			Backward time: 	 0.09 sec 
2023-04-03 02:17:08,046 ADAM: Layer 0 -> dw_min:9.9781e-01  dw_max:1.0025e+00 lr:1.0000e-02
2023-04-03 02:17:08,046 ADAM: Layer 1 -> dw_min:9.8934e-01  dw_max:1.0114e+00 lr:1.0000e-02
2023-04-03 02:17:08,046 ADAM: Layer 2 -> dw_min:9.8506e-01  dw_max:1.0145e+00 lr:1.0000e-02
2023-04-03 02:17:08,046 ADAM: Layer 3 -> dw_min:9.9572e-01  dw_max:1.0077e+00 lr:1.0000e-02
2023-04-03 02:17:08,133 			Learning rate: weights:   1.000e-02    
2023-04-03 02:17:08,134 			Last test performance: 99.08%
2023-04-03 02:17:08,134 ----------------
2023-04-03 02:17:13,536   18  =>  42   		Training 486 pattern with 99.38% 	Forward time: 	 5.30 sec
2023-04-03 02:17:13,536 			Loss:    1.947e-02    			Backward time: 	 0.10 sec 
2023-04-03 02:17:13,536 ADAM: Layer 0 -> dw_min:9.9758e-01  dw_max:1.0027e+00 lr:1.0000e-02
2023-04-03 02:17:13,536 ADAM: Layer 1 -> dw_min:9.9008e-01  dw_max:1.0103e+00 lr:1.0000e-02
2023-04-03 02:17:13,536 ADAM: Layer 2 -> dw_min:9.8604e-01  dw_max:1.0130e+00 lr:1.0000e-02
2023-04-03 02:17:13,537 ADAM: Layer 3 -> dw_min:9.9605e-01  dw_max:1.0069e+00 lr:1.0000e-02
2023-04-03 02:17:13,632 			Learning rate: weights:   1.000e-02    
2023-04-03 02:17:13,633 			Last test performance: 99.08%
2023-04-03 02:17:13,633 ----------------
2023-04-03 02:17:19,000   18  =>  43   		Training 486 pattern with 99.38% 	Forward time: 	 5.27 sec
2023-04-03 02:17:19,000 			Loss:    2.687e-02    			Backward time: 	 0.10 sec 
2023-04-03 02:17:19,001 ADAM: Layer 0 -> dw_min:9.9786e-01  dw_max:1.0034e+00 lr:1.0000e-02
2023-04-03 02:17:19,001 ADAM: Layer 1 -> dw_min:9.9106e-01  dw_max:1.0110e+00 lr:1.0000e-02
2023-04-03 02:17:19,001 ADAM: Layer 2 -> dw_min:9.8412e-01  dw_max:1.0118e+00 lr:1.0000e-02
2023-04-03 02:17:19,001 ADAM: Layer 3 -> dw_min:9.9643e-01  dw_max:1.0098e+00 lr:1.0000e-02
2023-04-03 02:17:19,043 			Learning rate: weights:   1.000e-02    
2023-04-03 02:17:19,044 			Last test performance: 99.08%
2023-04-03 02:17:19,044 ----------------
2023-04-03 02:17:24,487   18  =>  44   		Training 486 pattern with 98.75% 	Forward time: 	 5.34 sec
2023-04-03 02:17:24,487 			Loss:    4.446e-02    			Backward time: 	 0.10 sec 
2023-04-03 02:17:24,487 ADAM: Layer 0 -> dw_min:9.9764e-01  dw_max:1.0039e+00 lr:1.0000e-02
2023-04-03 02:17:24,487 ADAM: Layer 1 -> dw_min:9.9262e-01  dw_max:1.0112e+00 lr:1.0000e-02
2023-04-03 02:17:24,487 ADAM: Layer 2 -> dw_min:9.8587e-01  dw_max:1.0133e+00 lr:1.0000e-02
2023-04-03 02:17:24,488 ADAM: Layer 3 -> dw_min:9.9598e-01  dw_max:1.0088e+00 lr:1.0000e-02
2023-04-03 02:17:24,503 			Learning rate: weights:   1.000e-02    
2023-04-03 02:17:24,503 			Last test performance: 99.08%
2023-04-03 02:17:24,503 ----------------
2023-04-03 02:17:29,844   18  =>  45   		Training 486 pattern with 99.17% 	Forward time: 	 5.24 sec
2023-04-03 02:17:29,844 			Loss:    2.409e-02    			Backward time: 	 0.10 sec 
2023-04-03 02:17:29,845 ADAM: Layer 0 -> dw_min:9.9800e-01  dw_max:1.0033e+00 lr:1.0000e-02
2023-04-03 02:17:29,845 ADAM: Layer 1 -> dw_min:9.9093e-01  dw_max:1.0116e+00 lr:1.0000e-02
2023-04-03 02:17:29,845 ADAM: Layer 2 -> dw_min:9.8719e-01  dw_max:1.0133e+00 lr:1.0000e-02
2023-04-03 02:17:29,845 ADAM: Layer 3 -> dw_min:9.9638e-01  dw_max:1.0079e+00 lr:1.0000e-02
2023-04-03 02:17:29,887 			Learning rate: weights:   1.000e-02    
2023-04-03 02:17:29,887 			Last test performance: 99.08%
2023-04-03 02:17:29,887 ----------------
2023-04-03 02:17:35,207   18  =>  46   		Training 486 pattern with 99.79% 	Forward time: 	 5.22 sec
2023-04-03 02:17:35,207 			Loss:    1.206e-02    			Backward time: 	 0.10 sec 
2023-04-03 02:17:35,208 ADAM: Layer 0 -> dw_min:9.9800e-01  dw_max:1.0034e+00 lr:1.0000e-02
2023-04-03 02:17:35,208 ADAM: Layer 1 -> dw_min:9.9207e-01  dw_max:1.0105e+00 lr:1.0000e-02
2023-04-03 02:17:35,208 ADAM: Layer 2 -> dw_min:9.8786e-01  dw_max:1.0123e+00 lr:1.0000e-02
2023-04-03 02:17:35,208 ADAM: Layer 3 -> dw_min:9.9674e-01  dw_max:1.0071e+00 lr:1.0000e-02
2023-04-03 02:17:35,261 			Learning rate: weights:   1.000e-02    
2023-04-03 02:17:35,261 			Last test performance: 99.08%
2023-04-03 02:17:35,261 ----------------
2023-04-03 02:17:40,668   18  =>  47   		Training 486 pattern with 98.33% 	Forward time: 	 5.31 sec
2023-04-03 02:17:40,668 			Loss:    5.244e-02    			Backward time: 	 0.10 sec 
2023-04-03 02:17:40,669 ADAM: Layer 0 -> dw_min:9.9808e-01  dw_max:1.0018e+00 lr:1.0000e-02
2023-04-03 02:17:40,669 ADAM: Layer 1 -> dw_min:9.8975e-01  dw_max:1.0153e+00 lr:1.0000e-02
2023-04-03 02:17:40,669 ADAM: Layer 2 -> dw_min:9.8513e-01  dw_max:1.0145e+00 lr:1.0000e-02
2023-04-03 02:17:40,669 ADAM: Layer 3 -> dw_min:9.9563e-01  dw_max:1.0086e+00 lr:1.0000e-02
2023-04-03 02:17:40,778 			Learning rate: weights:   1.000e-02    
2023-04-03 02:17:40,778 			Last test performance: 99.08%
2023-04-03 02:17:40,778 ----------------
2023-04-03 02:17:46,139   18  =>  48   		Training 486 pattern with 99.79% 	Forward time: 	 5.26 sec
2023-04-03 02:17:46,139 			Loss:    9.170e-03    			Backward time: 	 0.10 sec 
2023-04-03 02:17:46,139 ADAM: Layer 0 -> dw_min:9.9829e-01  dw_max:1.0017e+00 lr:1.0000e-02
2023-04-03 02:17:46,139 ADAM: Layer 1 -> dw_min:9.9075e-01  dw_max:1.0136e+00 lr:1.0000e-02
2023-04-03 02:17:46,140 ADAM: Layer 2 -> dw_min:9.8661e-01  dw_max:1.0131e+00 lr:1.0000e-02
2023-04-03 02:17:46,140 ADAM: Layer 3 -> dw_min:9.9607e-01  dw_max:1.0077e+00 lr:1.0000e-02
2023-04-03 02:17:46,184 			Learning rate: weights:   1.000e-02    
2023-04-03 02:17:46,184 			Last test performance: 99.08%
2023-04-03 02:17:46,184 ----------------
2023-04-03 02:17:51,547   18  =>  49   		Training 486 pattern with 99.17% 	Forward time: 	 5.26 sec
2023-04-03 02:17:51,547 			Loss:    2.613e-02    			Backward time: 	 0.10 sec 
2023-04-03 02:17:51,547 ADAM: Layer 0 -> dw_min:9.9833e-01  dw_max:1.0021e+00 lr:1.0000e-02
2023-04-03 02:17:51,547 ADAM: Layer 1 -> dw_min:9.9019e-01  dw_max:1.0128e+00 lr:1.0000e-02
2023-04-03 02:17:51,547 ADAM: Layer 2 -> dw_min:9.8656e-01  dw_max:1.0123e+00 lr:1.0000e-02
2023-04-03 02:17:51,548 ADAM: Layer 3 -> dw_min:9.9645e-01  dw_max:1.0070e+00 lr:1.0000e-02
2023-04-03 02:17:51,727 			Learning rate: weights:   1.000e-02    
2023-04-03 02:17:51,727 			Last test performance: 99.08%
2023-04-03 02:17:51,727 ----------------
2023-04-03 02:17:57,194   18  =>  50   		Training 486 pattern with 99.38% 	Forward time: 	 5.37 sec
2023-04-03 02:17:57,194 			Loss:    1.574e-02    			Backward time: 	 0.10 sec 
2023-04-03 02:17:57,194 ADAM: Layer 0 -> dw_min:9.9788e-01  dw_max:1.0026e+00 lr:1.0000e-02
2023-04-03 02:17:57,194 ADAM: Layer 1 -> dw_min:9.9144e-01  dw_max:1.0112e+00 lr:1.0000e-02
2023-04-03 02:17:57,194 ADAM: Layer 2 -> dw_min:9.8394e-01  dw_max:1.0142e+00 lr:1.0000e-02
2023-04-03 02:17:57,194 ADAM: Layer 3 -> dw_min:9.9406e-01  dw_max:1.0075e+00 lr:1.0000e-02
2023-04-03 02:17:57,225 			Learning rate: weights:   1.000e-02    
2023-04-03 02:17:57,225 			Last test performance: 99.08%
2023-04-03 02:17:57,225 ----------------
2023-04-03 02:18:02,540   18  =>  51   		Training 486 pattern with 99.58% 	Forward time: 	 5.21 sec
2023-04-03 02:18:02,540 			Loss:    1.674e-02    			Backward time: 	 0.10 sec 
2023-04-03 02:18:02,540 ADAM: Layer 0 -> dw_min:9.9807e-01  dw_max:1.0022e+00 lr:1.0000e-02
2023-04-03 02:18:02,540 ADAM: Layer 1 -> dw_min:9.8868e-01  dw_max:1.0094e+00 lr:1.0000e-02
2023-04-03 02:18:02,540 ADAM: Layer 2 -> dw_min:9.8516e-01  dw_max:1.0140e+00 lr:1.0000e-02
2023-04-03 02:18:02,540 ADAM: Layer 3 -> dw_min:9.9450e-01  dw_max:1.0094e+00 lr:1.0000e-02
2023-04-03 02:18:02,570 			Learning rate: weights:   1.000e-02    
2023-04-03 02:18:02,570 			Last test performance: 99.08%
2023-04-03 02:18:02,570 ----------------
2023-04-03 02:18:08,050   18  =>  52   		Training 486 pattern with 99.79% 	Forward time: 	 5.38 sec
2023-04-03 02:18:08,050 			Loss:    8.462e-03    			Backward time: 	 0.10 sec 
2023-04-03 02:18:08,050 ADAM: Layer 0 -> dw_min:9.9818e-01  dw_max:1.0020e+00 lr:1.0000e-02
2023-04-03 02:18:08,050 ADAM: Layer 1 -> dw_min:9.8941e-01  dw_max:1.0087e+00 lr:1.0000e-02
2023-04-03 02:18:08,050 ADAM: Layer 2 -> dw_min:9.8664e-01  dw_max:1.0125e+00 lr:1.0000e-02
2023-04-03 02:18:08,050 ADAM: Layer 3 -> dw_min:9.9504e-01  dw_max:1.0084e+00 lr:1.0000e-02
2023-04-03 02:18:08,121 			Learning rate: weights:   1.000e-02    
2023-04-03 02:18:08,121 			Last test performance: 99.08%
2023-04-03 02:18:08,121 ----------------
2023-04-03 02:18:13,541   18  =>  53   		Training 486 pattern with 99.38% 	Forward time: 	 5.32 sec
2023-04-03 02:18:13,541 			Loss:    1.851e-02    			Backward time: 	 0.10 sec 
2023-04-03 02:18:13,541 ADAM: Layer 0 -> dw_min:9.9790e-01  dw_max:1.0022e+00 lr:1.0000e-02
2023-04-03 02:18:13,542 ADAM: Layer 1 -> dw_min:9.8877e-01  dw_max:1.0089e+00 lr:1.0000e-02
2023-04-03 02:18:13,542 ADAM: Layer 2 -> dw_min:9.8553e-01  dw_max:1.0121e+00 lr:1.0000e-02
2023-04-03 02:18:13,542 ADAM: Layer 3 -> dw_min:9.9463e-01  dw_max:1.0076e+00 lr:1.0000e-02
2023-04-03 02:18:13,665 			Learning rate: weights:   1.000e-02    
2023-04-03 02:18:13,665 			Last test performance: 99.08%
2023-04-03 02:18:13,665 ----------------
2023-04-03 02:18:19,063   18  =>  54   		Training 486 pattern with 99.58% 	Forward time: 	 5.30 sec
2023-04-03 02:18:19,063 			Loss:    1.164e-02    			Backward time: 	 0.10 sec 
2023-04-03 02:18:19,064 ADAM: Layer 0 -> dw_min:9.9806e-01  dw_max:1.0020e+00 lr:1.0000e-02
2023-04-03 02:18:19,064 ADAM: Layer 1 -> dw_min:9.9001e-01  dw_max:1.0081e+00 lr:1.0000e-02
2023-04-03 02:18:19,064 ADAM: Layer 2 -> dw_min:9.8697e-01  dw_max:1.0147e+00 lr:1.0000e-02
2023-04-03 02:18:19,064 ADAM: Layer 3 -> dw_min:9.9516e-01  dw_max:1.0068e+00 lr:1.0000e-02
2023-04-03 02:18:19,302 			Learning rate: weights:   1.000e-02    
2023-04-03 02:18:19,302 			Last test performance: 99.08%
2023-04-03 02:18:19,302 ----------------
2023-04-03 02:18:24,768   18  =>  55   		Training 486 pattern with 99.38% 	Forward time: 	 5.37 sec
2023-04-03 02:18:24,768 			Loss:    2.793e-02    			Backward time: 	 0.10 sec 
2023-04-03 02:18:24,768 ADAM: Layer 0 -> dw_min:9.9742e-01  dw_max:1.0020e+00 lr:1.0000e-02
2023-04-03 02:18:24,768 ADAM: Layer 1 -> dw_min:9.9137e-01  dw_max:1.0079e+00 lr:1.0000e-02
2023-04-03 02:18:24,769 ADAM: Layer 2 -> dw_min:9.8525e-01  dw_max:1.0137e+00 lr:1.0000e-02
2023-04-03 02:18:24,769 ADAM: Layer 3 -> dw_min:9.9549e-01  dw_max:1.0126e+00 lr:1.0000e-02
2023-04-03 02:18:24,783 			Learning rate: weights:   1.000e-02    
2023-04-03 02:18:24,783 			Last test performance: 99.08%
2023-04-03 02:18:24,783 ----------------
2023-04-03 02:18:30,134   18  =>  56   		Training 486 pattern with 99.79% 	Forward time: 	 5.25 sec
2023-04-03 02:18:30,134 			Loss:    8.112e-03    			Backward time: 	 0.10 sec 
2023-04-03 02:18:30,134 ADAM: Layer 0 -> dw_min:9.9728e-01  dw_max:1.0025e+00 lr:1.0000e-02
2023-04-03 02:18:30,135 ADAM: Layer 1 -> dw_min:9.9295e-01  dw_max:1.0072e+00 lr:1.0000e-02
2023-04-03 02:18:30,135 ADAM: Layer 2 -> dw_min:9.8672e-01  dw_max:1.0123e+00 lr:1.0000e-02
2023-04-03 02:18:30,135 ADAM: Layer 3 -> dw_min:9.9588e-01  dw_max:1.0114e+00 lr:1.0000e-02
2023-04-03 02:18:30,185 			Learning rate: weights:   1.000e-02    
2023-04-03 02:18:30,185 			Last test performance: 99.08%
2023-04-03 02:18:30,185 ----------------
2023-04-03 02:18:35,548   18  =>  57   		Training 486 pattern with 99.38% 	Forward time: 	 5.26 sec
2023-04-03 02:18:35,548 			Loss:    1.317e-02    			Backward time: 	 0.10 sec 
2023-04-03 02:18:35,549 ADAM: Layer 0 -> dw_min:9.9729e-01  dw_max:1.0023e+00 lr:1.0000e-02
2023-04-03 02:18:35,549 ADAM: Layer 1 -> dw_min:9.9238e-01  dw_max:1.0066e+00 lr:1.0000e-02
2023-04-03 02:18:35,549 ADAM: Layer 2 -> dw_min:9.8713e-01  dw_max:1.0134e+00 lr:1.0000e-02
2023-04-03 02:18:35,549 ADAM: Layer 3 -> dw_min:9.9435e-01  dw_max:1.0102e+00 lr:1.0000e-02
2023-04-03 02:18:35,673 			Learning rate: weights:   1.000e-02    
2023-04-03 02:18:35,673 			Last test performance: 99.08%
2023-04-03 02:18:35,673 ----------------
2023-04-03 02:18:41,081   18  =>  58   		Training 486 pattern with 99.38% 	Forward time: 	 5.31 sec
2023-04-03 02:18:41,081 			Loss:    1.580e-02    			Backward time: 	 0.10 sec 
2023-04-03 02:18:41,081 ADAM: Layer 0 -> dw_min:9.9747e-01  dw_max:1.0022e+00 lr:1.0000e-02
2023-04-03 02:18:41,081 ADAM: Layer 1 -> dw_min:9.8872e-01  dw_max:1.0071e+00 lr:1.0000e-02
2023-04-03 02:18:41,082 ADAM: Layer 2 -> dw_min:9.8682e-01  dw_max:1.0147e+00 lr:1.0000e-02
2023-04-03 02:18:41,082 ADAM: Layer 3 -> dw_min:9.9383e-01  dw_max:1.0092e+00 lr:1.0000e-02
2023-04-03 02:18:41,097 			Learning rate: weights:   1.000e-02    
2023-04-03 02:18:41,097 			Last test performance: 99.08%
2023-04-03 02:18:41,097 ----------------
2023-04-03 02:18:46,547   18  =>  59   		Training 486 pattern with 98.75% 	Forward time: 	 5.35 sec
2023-04-03 02:18:46,547 			Loss:    4.253e-02    			Backward time: 	 0.10 sec 
2023-04-03 02:18:46,548 ADAM: Layer 0 -> dw_min:9.9716e-01  dw_max:1.0025e+00 lr:1.0000e-02
2023-04-03 02:18:46,548 ADAM: Layer 1 -> dw_min:9.8668e-01  dw_max:1.0127e+00 lr:1.0000e-02
2023-04-03 02:18:46,548 ADAM: Layer 2 -> dw_min:9.8533e-01  dw_max:1.0133e+00 lr:1.0000e-02
2023-04-03 02:18:46,548 ADAM: Layer 3 -> dw_min:9.9444e-01  dw_max:1.0083e+00 lr:1.0000e-02
2023-04-03 02:18:46,630 			Learning rate: weights:   1.000e-02    
2023-04-03 02:18:46,630 			Last test performance: 99.08%
2023-04-03 02:18:46,630 ----------------
2023-04-03 02:18:52,059   18  =>  60   		Training 486 pattern with 99.58% 	Forward time: 	 5.33 sec
2023-04-03 02:18:52,059 			Loss:    1.526e-02    			Backward time: 	 0.10 sec 
2023-04-03 02:18:52,059 ADAM: Layer 0 -> dw_min:9.9741e-01  dw_max:1.0022e+00 lr:1.0000e-02
2023-04-03 02:18:52,059 ADAM: Layer 1 -> dw_min:9.8798e-01  dw_max:1.0116e+00 lr:1.0000e-02
2023-04-03 02:18:52,059 ADAM: Layer 2 -> dw_min:9.8678e-01  dw_max:1.0119e+00 lr:1.0000e-02
2023-04-03 02:18:52,059 ADAM: Layer 3 -> dw_min:9.9499e-01  dw_max:1.0075e+00 lr:1.0000e-02
2023-04-03 02:18:52,148 			Learning rate: weights:   1.000e-02    
2023-04-03 02:18:52,148 			Last test performance: 99.08%
2023-04-03 02:18:52,148 ----------------
2023-04-03 02:18:57,547   18  =>  61   		Training 486 pattern with 99.17% 	Forward time: 	 5.30 sec
2023-04-03 02:18:57,547 			Loss:    2.258e-02    			Backward time: 	 0.10 sec 
2023-04-03 02:18:57,547 ADAM: Layer 0 -> dw_min:9.9760e-01  dw_max:1.0019e+00 lr:1.0000e-02
2023-04-03 02:18:57,547 ADAM: Layer 1 -> dw_min:9.8926e-01  dw_max:1.0105e+00 lr:1.0000e-02
2023-04-03 02:18:57,548 ADAM: Layer 2 -> dw_min:9.8558e-01  dw_max:1.0124e+00 lr:1.0000e-02
2023-04-03 02:18:57,548 ADAM: Layer 3 -> dw_min:9.9549e-01  dw_max:1.0067e+00 lr:1.0000e-02
2023-04-03 02:18:57,678 			Learning rate: weights:   1.000e-02    
2023-04-03 02:18:57,678 			Last test performance: 99.08%
2023-04-03 02:18:57,678 ----------------
2023-04-03 02:19:03,091   18  =>  62   		Training 486 pattern with 99.58% 	Forward time: 	 5.31 sec
2023-04-03 02:19:03,091 			Loss:    2.215e-02    			Backward time: 	 0.10 sec 
2023-04-03 02:19:03,091 ADAM: Layer 0 -> dw_min:9.9787e-01  dw_max:1.0018e+00 lr:1.0000e-02
2023-04-03 02:19:03,092 ADAM: Layer 1 -> dw_min:9.9042e-01  dw_max:1.0095e+00 lr:1.0000e-02
2023-04-03 02:19:03,092 ADAM: Layer 2 -> dw_min:9.8728e-01  dw_max:1.0138e+00 lr:1.0000e-02
2023-04-03 02:19:03,092 ADAM: Layer 3 -> dw_min:9.9594e-01  dw_max:1.0061e+00 lr:1.0000e-02
2023-04-03 02:19:03,200 			Learning rate: weights:   1.000e-02    
2023-04-03 02:19:03,200 			Last test performance: 99.08%
2023-04-03 02:19:03,200 ----------------
2023-04-03 02:19:08,555   18  =>  63   		Training 486 pattern with 99.38% 	Forward time: 	 5.25 sec
2023-04-03 02:19:08,555 			Loss:    1.666e-02    			Backward time: 	 0.10 sec 
2023-04-03 02:19:08,555 ADAM: Layer 0 -> dw_min:9.9724e-01  dw_max:1.0020e+00 lr:1.0000e-02
2023-04-03 02:19:08,555 ADAM: Layer 1 -> dw_min:9.9148e-01  dw_max:1.0093e+00 lr:1.0000e-02
2023-04-03 02:19:08,555 ADAM: Layer 2 -> dw_min:9.8854e-01  dw_max:1.0124e+00 lr:1.0000e-02
2023-04-03 02:19:08,556 ADAM: Layer 3 -> dw_min:9.9634e-01  dw_max:1.0055e+00 lr:1.0000e-02
2023-04-03 02:19:08,571 			Learning rate: weights:   1.000e-02    
2023-04-03 02:19:08,571 			Last test performance: 99.08%
2023-04-03 02:19:08,571 ----------------
2023-04-03 02:19:13,950   18  =>  64   		Training 486 pattern with 98.96% 	Forward time: 	 5.28 sec
2023-04-03 02:19:13,950 			Loss:    2.924e-02    			Backward time: 	 0.10 sec 
2023-04-03 02:19:13,950 ADAM: Layer 0 -> dw_min:9.9713e-01  dw_max:1.0029e+00 lr:1.0000e-02
2023-04-03 02:19:13,950 ADAM: Layer 1 -> dw_min:9.9155e-01  dw_max:1.0131e+00 lr:1.0000e-02
2023-04-03 02:19:13,950 ADAM: Layer 2 -> dw_min:9.8521e-01  dw_max:1.0139e+00 lr:1.0000e-02
2023-04-03 02:19:13,951 ADAM: Layer 3 -> dw_min:9.9489e-01  dw_max:1.0073e+00 lr:1.0000e-02
2023-04-03 02:19:14,021 			Learning rate: weights:   1.000e-02    
2023-04-03 02:19:14,021 			Last test performance: 99.08%
2023-04-03 02:19:14,021 ----------------
2023-04-03 02:19:19,329   18  =>  65   		Training 486 pattern with 99.58% 	Forward time: 	 5.21 sec
2023-04-03 02:19:19,329 			Loss:    2.291e-02    			Backward time: 	 0.09 sec 
2023-04-03 02:19:19,330 ADAM: Layer 0 -> dw_min:9.9745e-01  dw_max:1.0031e+00 lr:1.0000e-02
2023-04-03 02:19:19,330 ADAM: Layer 1 -> dw_min:9.8747e-01  dw_max:1.0118e+00 lr:1.0000e-02
2023-04-03 02:19:19,330 ADAM: Layer 2 -> dw_min:9.8509e-01  dw_max:1.0125e+00 lr:1.0000e-02
2023-04-03 02:19:19,330 ADAM: Layer 3 -> dw_min:9.9539e-01  dw_max:1.0098e+00 lr:1.0000e-02
2023-04-03 02:19:19,347 			Learning rate: weights:   1.000e-02    
2023-04-03 02:19:19,347 			Last test performance: 99.08%
2023-04-03 02:19:19,347 ----------------
2023-04-03 02:19:24,737   18  =>  66   		Training 486 pattern with 99.38% 	Forward time: 	 5.29 sec
2023-04-03 02:19:24,737 			Loss:    1.871e-02    			Backward time: 	 0.09 sec 
2023-04-03 02:19:24,738 ADAM: Layer 0 -> dw_min:9.9746e-01  dw_max:1.0024e+00 lr:1.0000e-02
2023-04-03 02:19:24,738 ADAM: Layer 1 -> dw_min:9.8799e-01  dw_max:1.0106e+00 lr:1.0000e-02
2023-04-03 02:19:24,738 ADAM: Layer 2 -> dw_min:9.8166e-01  dw_max:1.0148e+00 lr:1.0000e-02
2023-04-03 02:19:24,738 ADAM: Layer 3 -> dw_min:9.9584e-01  dw_max:1.0089e+00 lr:1.0000e-02
2023-04-03 02:19:24,753 			Learning rate: weights:   1.000e-02    
2023-04-03 02:19:24,753 			Last test performance: 99.08%
2023-04-03 02:19:24,753 ----------------
2023-04-03 02:19:30,058   18  =>  67   		Training 486 pattern with 99.38% 	Forward time: 	 5.20 sec
2023-04-03 02:19:30,058 			Loss:    1.683e-02    			Backward time: 	 0.09 sec 
2023-04-03 02:19:30,059 ADAM: Layer 0 -> dw_min:9.9741e-01  dw_max:1.0025e+00 lr:1.0000e-02
2023-04-03 02:19:30,059 ADAM: Layer 1 -> dw_min:9.8920e-01  dw_max:1.0093e+00 lr:1.0000e-02
2023-04-03 02:19:30,059 ADAM: Layer 2 -> dw_min:9.8349e-01  dw_max:1.0132e+00 lr:1.0000e-02
2023-04-03 02:19:30,059 ADAM: Layer 3 -> dw_min:9.9482e-01  dw_max:1.0080e+00 lr:1.0000e-02
2023-04-03 02:19:30,135 			Learning rate: weights:   1.000e-02    
2023-04-03 02:19:30,135 			Last test performance: 99.08%
2023-04-03 02:19:30,135 ----------------
2023-04-03 02:19:35,398   18  =>  68   		Training 486 pattern with 99.58% 	Forward time: 	 5.16 sec
2023-04-03 02:19:35,398 			Loss:    1.487e-02    			Backward time: 	 0.10 sec 
2023-04-03 02:19:35,398 ADAM: Layer 0 -> dw_min:9.9765e-01  dw_max:1.0022e+00 lr:1.0000e-02
2023-04-03 02:19:35,398 ADAM: Layer 1 -> dw_min:9.9036e-01  dw_max:1.0083e+00 lr:1.0000e-02
2023-04-03 02:19:35,398 ADAM: Layer 2 -> dw_min:9.8513e-01  dw_max:1.0142e+00 lr:1.0000e-02
2023-04-03 02:19:35,398 ADAM: Layer 3 -> dw_min:9.9533e-01  dw_max:1.0072e+00 lr:1.0000e-02
2023-04-03 02:19:35,563 			Learning rate: weights:   1.000e-02    
2023-04-03 02:19:35,563 			Last test performance: 99.08%
2023-04-03 02:19:35,563 ----------------
2023-04-03 02:19:40,924   18  =>  69   		Training 486 pattern with 97.92% 	Forward time: 	 5.26 sec
2023-04-03 02:19:40,924 			Loss:    5.103e-02    			Backward time: 	 0.09 sec 
2023-04-03 02:19:40,925 ADAM: Layer 0 -> dw_min:9.9749e-01  dw_max:1.0022e+00 lr:1.0000e-02
2023-04-03 02:19:40,925 ADAM: Layer 1 -> dw_min:9.8996e-01  dw_max:1.0097e+00 lr:1.0000e-02
2023-04-03 02:19:40,925 ADAM: Layer 2 -> dw_min:9.8499e-01  dw_max:1.0131e+00 lr:1.0000e-02
2023-04-03 02:19:40,925 ADAM: Layer 3 -> dw_min:9.9456e-01  dw_max:1.0089e+00 lr:1.0000e-02
2023-04-03 02:19:41,060 			Learning rate: weights:   1.000e-02    
2023-04-03 02:19:41,060 			Last test performance: 99.08%
2023-04-03 02:19:41,060 ----------------
2023-04-03 02:19:46,480   18  =>  70   		Training 486 pattern with 99.79% 	Forward time: 	 5.32 sec
2023-04-03 02:19:46,480 			Loss:    1.164e-02    			Backward time: 	 0.10 sec 
2023-04-03 02:19:46,480 ADAM: Layer 0 -> dw_min:9.9734e-01  dw_max:1.0023e+00 lr:1.0000e-02
2023-04-03 02:19:46,481 ADAM: Layer 1 -> dw_min:9.9062e-01  dw_max:1.0099e+00 lr:1.0000e-02
2023-04-03 02:19:46,481 ADAM: Layer 2 -> dw_min:9.8266e-01  dw_max:1.0124e+00 lr:1.0000e-02
2023-04-03 02:19:46,481 ADAM: Layer 3 -> dw_min:9.9509e-01  dw_max:1.0080e+00 lr:1.0000e-02
2023-04-03 02:19:46,704 			Learning rate: weights:   1.000e-02    
2023-04-03 02:19:46,704 			Last test performance: 99.08%
2023-04-03 02:19:46,704 ----------------
2023-04-03 02:19:52,076   18  =>  71   		Training 486 pattern with 98.96% 	Forward time: 	 5.27 sec
2023-04-03 02:19:52,077 			Loss:    3.105e-02    			Backward time: 	 0.09 sec 
2023-04-03 02:19:52,077 ADAM: Layer 0 -> dw_min:9.9749e-01  dw_max:1.0022e+00 lr:1.0000e-02
2023-04-03 02:19:52,077 ADAM: Layer 1 -> dw_min:9.8978e-01  dw_max:1.0090e+00 lr:1.0000e-02
2023-04-03 02:19:52,077 ADAM: Layer 2 -> dw_min:9.8439e-01  dw_max:1.0136e+00 lr:1.0000e-02
2023-04-03 02:19:52,077 ADAM: Layer 3 -> dw_min:9.9557e-01  dw_max:1.0079e+00 lr:1.0000e-02
2023-04-03 02:19:52,092 			Learning rate: weights:   1.000e-02    
2023-04-03 02:19:52,093 			Last test performance: 99.08%
2023-04-03 02:19:52,093 ----------------
2023-04-03 02:19:57,474   18  =>  72   		Training 486 pattern with 100.00% 	Forward time: 	 5.28 sec
2023-04-03 02:19:57,474 			Loss:    4.822e-03    			Backward time: 	 0.10 sec 
2023-04-03 02:19:57,475 ADAM: Layer 0 -> dw_min:9.9785e-01  dw_max:1.0022e+00 lr:1.0000e-02
2023-04-03 02:19:57,475 ADAM: Layer 1 -> dw_min:9.9241e-01  dw_max:1.0085e+00 lr:1.0000e-02
2023-04-03 02:19:57,475 ADAM: Layer 2 -> dw_min:9.8598e-01  dw_max:1.0139e+00 lr:1.0000e-02
2023-04-03 02:19:57,476 ADAM: Layer 3 -> dw_min:9.9601e-01  dw_max:1.0071e+00 lr:1.0000e-02
2023-04-03 02:19:57,509 			Learning rate: weights:   1.000e-02    
2023-04-03 02:19:57,509 			Last test performance: 99.08%
2023-04-03 02:19:57,509 ----------------
2023-04-03 02:20:02,944   18  =>  73   		Training 486 pattern with 99.38% 	Forward time: 	 5.33 sec
2023-04-03 02:20:02,944 			Loss:    7.336e-03    			Backward time: 	 0.10 sec 
2023-04-03 02:20:02,944 ADAM: Layer 0 -> dw_min:9.9790e-01  dw_max:1.0031e+00 lr:1.0000e-02
2023-04-03 02:20:02,944 ADAM: Layer 1 -> dw_min:9.8999e-01  dw_max:1.0102e+00 lr:1.0000e-02
2023-04-03 02:20:02,945 ADAM: Layer 2 -> dw_min:9.8601e-01  dw_max:1.0137e+00 lr:1.0000e-02
2023-04-03 02:20:02,945 ADAM: Layer 3 -> dw_min:9.9618e-01  dw_max:1.0064e+00 lr:1.0000e-02
2023-04-03 02:20:03,037 			Learning rate: weights:   1.000e-02    
2023-04-03 02:20:03,037 			Last test performance: 99.08%
2023-04-03 02:20:03,037 ----------------
2023-04-03 02:20:08,409   18  =>  74   		Training 486 pattern with 98.96% 	Forward time: 	 5.27 sec
2023-04-03 02:20:08,409 			Loss:    3.346e-02    			Backward time: 	 0.10 sec 
2023-04-03 02:20:08,409 ADAM: Layer 0 -> dw_min:9.9621e-01  dw_max:1.0033e+00 lr:1.0000e-02
2023-04-03 02:20:08,409 ADAM: Layer 1 -> dw_min:9.9085e-01  dw_max:1.0112e+00 lr:1.0000e-02
2023-04-03 02:20:08,410 ADAM: Layer 2 -> dw_min:9.8509e-01  dw_max:1.0164e+00 lr:1.0000e-02
2023-04-03 02:20:08,410 ADAM: Layer 3 -> dw_min:9.9083e-01  dw_max:1.0066e+00 lr:1.0000e-02
2023-04-03 02:20:08,428 			Learning rate: weights:   1.000e-02    
2023-04-03 02:20:08,428 			Last test performance: 99.08%
2023-04-03 02:20:08,428 ----------------
2023-04-03 02:20:13,761   18  =>  75   		Training 486 pattern with 99.17% 	Forward time: 	 5.23 sec
2023-04-03 02:20:13,761 			Loss:    1.792e-02    			Backward time: 	 0.10 sec 
2023-04-03 02:20:13,761 ADAM: Layer 0 -> dw_min:9.9621e-01  dw_max:1.0031e+00 lr:1.0000e-02
2023-04-03 02:20:13,761 ADAM: Layer 1 -> dw_min:9.8814e-01  dw_max:1.0093e+00 lr:1.0000e-02
2023-04-03 02:20:13,761 ADAM: Layer 2 -> dw_min:9.8658e-01  dw_max:1.0147e+00 lr:1.0000e-02
2023-04-03 02:20:13,761 ADAM: Layer 3 -> dw_min:9.9174e-01  dw_max:1.0060e+00 lr:1.0000e-02
2023-04-03 02:20:13,776 			Learning rate: weights:   1.000e-02    
2023-04-03 02:20:13,776 			Last test performance: 99.08%
2023-04-03 02:20:13,776 ----------------
2023-04-03 02:20:19,111   18  =>  76   		Training 486 pattern with 99.17% 	Forward time: 	 5.23 sec
2023-04-03 02:20:19,111 			Loss:    2.176e-02    			Backward time: 	 0.09 sec 
2023-04-03 02:20:19,111 ADAM: Layer 0 -> dw_min:9.9562e-01  dw_max:1.0038e+00 lr:1.0000e-02
2023-04-03 02:20:19,111 ADAM: Layer 1 -> dw_min:9.8693e-01  dw_max:1.0095e+00 lr:1.0000e-02
2023-04-03 02:20:19,111 ADAM: Layer 2 -> dw_min:9.8552e-01  dw_max:1.0133e+00 lr:1.0000e-02
2023-04-03 02:20:19,111 ADAM: Layer 3 -> dw_min:9.9256e-01  dw_max:1.0085e+00 lr:1.0000e-02
2023-04-03 02:20:19,203 			Learning rate: weights:   1.000e-02    
2023-04-03 02:20:19,203 			Last test performance: 99.08%
2023-04-03 02:20:19,203 ----------------
2023-04-03 02:20:24,541   18  =>  77   		Training 486 pattern with 98.12% 	Forward time: 	 5.24 sec
2023-04-03 02:20:24,541 			Loss:    5.922e-02    			Backward time: 	 0.10 sec 
2023-04-03 02:20:24,541 ADAM: Layer 0 -> dw_min:9.9534e-01  dw_max:1.0041e+00 lr:1.0000e-02
2023-04-03 02:20:24,541 ADAM: Layer 1 -> dw_min:9.8742e-01  dw_max:1.0116e+00 lr:1.0000e-02
2023-04-03 02:20:24,542 ADAM: Layer 2 -> dw_min:9.8432e-01  dw_max:1.0122e+00 lr:1.0000e-02
2023-04-03 02:20:24,542 ADAM: Layer 3 -> dw_min:9.9330e-01  dw_max:1.0112e+00 lr:1.0000e-02
2023-04-03 02:20:24,639 			Learning rate: weights:   1.000e-02    
2023-04-03 02:20:24,639 			Last test performance: 99.08%
2023-04-03 02:20:24,639 ----------------
2023-04-03 02:20:29,998   18  =>  78   		Training 486 pattern with 99.17% 	Forward time: 	 5.26 sec
2023-04-03 02:20:29,998 			Loss:    1.722e-02    			Backward time: 	 0.10 sec 
2023-04-03 02:20:29,998 ADAM: Layer 0 -> dw_min:9.9632e-01  dw_max:1.0033e+00 lr:1.0000e-02
2023-04-03 02:20:29,998 ADAM: Layer 1 -> dw_min:9.8856e-01  dw_max:1.0108e+00 lr:1.0000e-02
2023-04-03 02:20:29,999 ADAM: Layer 2 -> dw_min:9.8425e-01  dw_max:1.0133e+00 lr:1.0000e-02
2023-04-03 02:20:29,999 ADAM: Layer 3 -> dw_min:9.9396e-01  dw_max:1.0100e+00 lr:1.0000e-02
2023-04-03 02:20:30,039 			Learning rate: weights:   1.000e-02    
2023-04-03 02:20:30,039 			Last test performance: 99.08%
2023-04-03 02:20:30,039 ----------------
2023-04-03 02:20:35,394   18  =>  79   		Training 486 pattern with 99.58% 	Forward time: 	 5.25 sec
2023-04-03 02:20:35,394 			Loss:    9.657e-03    			Backward time: 	 0.10 sec 
2023-04-03 02:20:35,394 ADAM: Layer 0 -> dw_min:9.9637e-01  dw_max:1.0026e+00 lr:1.0000e-02
2023-04-03 02:20:35,395 ADAM: Layer 1 -> dw_min:9.8527e-01  dw_max:1.0098e+00 lr:1.0000e-02
2023-04-03 02:20:35,395 ADAM: Layer 2 -> dw_min:9.8549e-01  dw_max:1.0139e+00 lr:1.0000e-02
2023-04-03 02:20:35,395 ADAM: Layer 3 -> dw_min:9.9456e-01  dw_max:1.0090e+00 lr:1.0000e-02
2023-04-03 02:20:35,491 			Learning rate: weights:   1.000e-02    
2023-04-03 02:20:35,491 			Last test performance: 99.08%
2023-04-03 02:20:35,491 ----------------
2023-04-03 02:20:40,935   18  =>  80   		Training 486 pattern with 98.96% 	Forward time: 	 5.34 sec
2023-04-03 02:20:40,935 			Loss:    1.949e-02    			Backward time: 	 0.09 sec 
2023-04-03 02:20:40,935 ADAM: Layer 0 -> dw_min:9.9663e-01  dw_max:1.0023e+00 lr:1.0000e-02
2023-04-03 02:20:40,935 ADAM: Layer 1 -> dw_min:9.8675e-01  dw_max:1.0087e+00 lr:1.0000e-02
2023-04-03 02:20:40,935 ADAM: Layer 2 -> dw_min:9.8497e-01  dw_max:1.0148e+00 lr:1.0000e-02
2023-04-03 02:20:40,935 ADAM: Layer 3 -> dw_min:9.9268e-01  dw_max:1.0081e+00 lr:1.0000e-02
2023-04-03 02:20:41,055 			Learning rate: weights:   1.000e-02    
2023-04-03 02:20:41,056 			Last test performance: 99.08%
2023-04-03 02:20:41,056 ----------------
2023-04-03 02:20:46,400   18  =>  81   		Training 486 pattern with 99.38% 	Forward time: 	 5.24 sec
2023-04-03 02:20:46,400 			Loss:    1.616e-02    			Backward time: 	 0.09 sec 
2023-04-03 02:20:46,400 ADAM: Layer 0 -> dw_min:9.9571e-01  dw_max:1.0029e+00 lr:1.0000e-02
2023-04-03 02:20:46,400 ADAM: Layer 1 -> dw_min:9.8751e-01  dw_max:1.0081e+00 lr:1.0000e-02
2023-04-03 02:20:46,401 ADAM: Layer 2 -> dw_min:9.8608e-01  dw_max:1.0142e+00 lr:1.0000e-02
2023-04-03 02:20:46,401 ADAM: Layer 3 -> dw_min:9.9339e-01  dw_max:1.0073e+00 lr:1.0000e-02
2023-04-03 02:20:46,515 			Learning rate: weights:   1.000e-02    
2023-04-03 02:20:46,515 			Last test performance: 99.08%
2023-04-03 02:20:46,515 ----------------
2023-04-03 02:20:51,822   18  =>  82   		Training 486 pattern with 98.54% 	Forward time: 	 5.21 sec
2023-04-03 02:20:51,822 			Loss:    3.217e-02    			Backward time: 	 0.10 sec 
2023-04-03 02:20:51,822 ADAM: Layer 0 -> dw_min:9.9635e-01  dw_max:1.0029e+00 lr:1.0000e-02
2023-04-03 02:20:51,822 ADAM: Layer 1 -> dw_min:9.8622e-01  dw_max:1.0114e+00 lr:1.0000e-02
2023-04-03 02:20:51,822 ADAM: Layer 2 -> dw_min:9.8507e-01  dw_max:1.0157e+00 lr:1.0000e-02
2023-04-03 02:20:51,822 ADAM: Layer 3 -> dw_min:9.9112e-01  dw_max:1.0065e+00 lr:1.0000e-02
2023-04-03 02:20:51,914 			Learning rate: weights:   1.000e-02    
2023-04-03 02:20:51,914 			Last test performance: 99.08%
2023-04-03 02:20:51,914 ----------------
2023-04-03 02:20:57,247   18  =>  83   		Training 486 pattern with 99.38% 	Forward time: 	 5.23 sec
2023-04-03 02:20:57,247 			Loss:    2.755e-02    			Backward time: 	 0.09 sec 
2023-04-03 02:20:57,248 ADAM: Layer 0 -> dw_min:9.9673e-01  dw_max:1.0026e+00 lr:1.0000e-02
2023-04-03 02:20:57,248 ADAM: Layer 1 -> dw_min:9.8603e-01  dw_max:1.0102e+00 lr:1.0000e-02
2023-04-03 02:20:57,248 ADAM: Layer 2 -> dw_min:9.8656e-01  dw_max:1.0141e+00 lr:1.0000e-02
2023-04-03 02:20:57,248 ADAM: Layer 3 -> dw_min:9.9200e-01  dw_max:1.0059e+00 lr:1.0000e-02
2023-04-03 02:20:57,428 			Learning rate: weights:   1.000e-02    
2023-04-03 02:20:57,428 			Last test performance: 99.08%
2023-04-03 02:20:57,428 ----------------
2023-04-03 02:21:02,816   18  =>  84   		Training 486 pattern with 98.96% 	Forward time: 	 5.29 sec
2023-04-03 02:21:02,816 			Loss:    4.754e-02    			Backward time: 	 0.10 sec 
2023-04-03 02:21:02,816 ADAM: Layer 0 -> dw_min:9.9766e-01  dw_max:1.0022e+00 lr:1.0000e-02
2023-04-03 02:21:02,817 ADAM: Layer 1 -> dw_min:9.8727e-01  dw_max:1.0094e+00 lr:1.0000e-02
2023-04-03 02:21:02,817 ADAM: Layer 2 -> dw_min:9.8607e-01  dw_max:1.0127e+00 lr:1.0000e-02
2023-04-03 02:21:02,817 ADAM: Layer 3 -> dw_min:9.9272e-01  dw_max:1.0060e+00 lr:1.0000e-02
2023-04-03 02:21:02,906 			Learning rate: weights:   1.000e-02    
2023-04-03 02:21:02,906 			Last test performance: 99.08%
2023-04-03 02:21:02,906 ----------------
2023-04-03 02:21:08,244   18  =>  85   		Training 486 pattern with 99.58% 	Forward time: 	 5.24 sec
2023-04-03 02:21:08,244 			Loss:    1.581e-02    			Backward time: 	 0.09 sec 
2023-04-03 02:21:08,245 ADAM: Layer 0 -> dw_min:9.9791e-01  dw_max:1.0020e+00 lr:1.0000e-02
2023-04-03 02:21:08,245 ADAM: Layer 1 -> dw_min:9.8836e-01  dw_max:1.0086e+00 lr:1.0000e-02
2023-04-03 02:21:08,245 ADAM: Layer 2 -> dw_min:9.8745e-01  dw_max:1.0114e+00 lr:1.0000e-02
2023-04-03 02:21:08,245 ADAM: Layer 3 -> dw_min:9.9345e-01  dw_max:1.0054e+00 lr:1.0000e-02
2023-04-03 02:21:08,340 			Learning rate: weights:   1.000e-02    
2023-04-03 02:21:08,340 			Last test performance: 99.08%
2023-04-03 02:21:08,340 ----------------
2023-04-03 02:21:13,667   18  =>  86   		Training 486 pattern with 98.75% 	Forward time: 	 5.23 sec
2023-04-03 02:21:13,667 			Loss:    4.312e-02    			Backward time: 	 0.10 sec 
2023-04-03 02:21:13,667 ADAM: Layer 0 -> dw_min:9.9735e-01  dw_max:1.0028e+00 lr:1.0000e-02
2023-04-03 02:21:13,667 ADAM: Layer 1 -> dw_min:9.9092e-01  dw_max:1.0083e+00 lr:1.0000e-02
2023-04-03 02:21:13,668 ADAM: Layer 2 -> dw_min:9.8518e-01  dw_max:1.0134e+00 lr:1.0000e-02
2023-04-03 02:21:13,668 ADAM: Layer 3 -> dw_min:9.9410e-01  dw_max:1.0138e+00 lr:1.0000e-02
2023-04-03 02:21:13,744 			Learning rate: weights:   1.000e-02    
2023-04-03 02:21:13,744 			Last test performance: 99.08%
2023-04-03 02:21:13,744 ----------------
2023-04-03 02:21:19,160   18  =>  87   		Training 486 pattern with 99.38% 	Forward time: 	 5.31 sec
2023-04-03 02:21:19,160 			Loss:    2.244e-02    			Backward time: 	 0.10 sec 
2023-04-03 02:21:19,160 ADAM: Layer 0 -> dw_min:9.9748e-01  dw_max:1.0028e+00 lr:1.0000e-02
2023-04-03 02:21:19,160 ADAM: Layer 1 -> dw_min:9.8772e-01  dw_max:1.0091e+00 lr:1.0000e-02
2023-04-03 02:21:19,160 ADAM: Layer 2 -> dw_min:9.8529e-01  dw_max:1.0139e+00 lr:1.0000e-02
2023-04-03 02:21:19,160 ADAM: Layer 3 -> dw_min:9.9471e-01  dw_max:1.0124e+00 lr:1.0000e-02
2023-04-03 02:21:19,238 			Learning rate: weights:   1.000e-02    
2023-04-03 02:21:19,238 			Last test performance: 99.08%
2023-04-03 02:21:19,238 ----------------
2023-04-03 02:21:24,573   18  =>  88   		Training 486 pattern with 98.96% 	Forward time: 	 5.23 sec
2023-04-03 02:21:24,573 			Loss:    1.705e-02    			Backward time: 	 0.10 sec 
2023-04-03 02:21:24,573 ADAM: Layer 0 -> dw_min:9.9761e-01  dw_max:1.0023e+00 lr:1.0000e-02
2023-04-03 02:21:24,573 ADAM: Layer 1 -> dw_min:9.8623e-01  dw_max:1.0100e+00 lr:1.0000e-02
2023-04-03 02:21:24,573 ADAM: Layer 2 -> dw_min:9.8613e-01  dw_max:1.0137e+00 lr:1.0000e-02
2023-04-03 02:21:24,573 ADAM: Layer 3 -> dw_min:9.9524e-01  dw_max:1.0112e+00 lr:1.0000e-02
2023-04-03 02:21:24,640 			Learning rate: weights:   1.000e-02    
2023-04-03 02:21:24,641 			Last test performance: 99.08%
2023-04-03 02:21:24,641 ----------------
2023-04-03 02:21:30,045   18  =>  89   		Training 486 pattern with 99.58% 	Forward time: 	 5.30 sec
2023-04-03 02:21:30,045 			Loss:    1.837e-02    			Backward time: 	 0.10 sec 
2023-04-03 02:21:30,045 ADAM: Layer 0 -> dw_min:9.9738e-01  dw_max:1.0021e+00 lr:1.0000e-02
2023-04-03 02:21:30,046 ADAM: Layer 1 -> dw_min:9.8705e-01  dw_max:1.0091e+00 lr:1.0000e-02
2023-04-03 02:21:30,046 ADAM: Layer 2 -> dw_min:9.8751e-01  dw_max:1.0142e+00 lr:1.0000e-02
2023-04-03 02:21:30,046 ADAM: Layer 3 -> dw_min:9.9571e-01  dw_max:1.0101e+00 lr:1.0000e-02
2023-04-03 02:21:30,064 			Learning rate: weights:   1.000e-02    
2023-04-03 02:21:30,064 			Last test performance: 99.08%
2023-04-03 02:21:30,064 ----------------
2023-04-03 02:21:35,522   18  =>  90   		Training 486 pattern with 99.58% 	Forward time: 	 5.36 sec
2023-04-03 02:21:35,522 			Loss:    2.431e-02    			Backward time: 	 0.10 sec 
2023-04-03 02:21:35,522 ADAM: Layer 0 -> dw_min:9.9758e-01  dw_max:1.0021e+00 lr:1.0000e-02
2023-04-03 02:21:35,522 ADAM: Layer 1 -> dw_min:9.8790e-01  dw_max:1.0081e+00 lr:1.0000e-02
2023-04-03 02:21:35,522 ADAM: Layer 2 -> dw_min:9.8763e-01  dw_max:1.0128e+00 lr:1.0000e-02
2023-04-03 02:21:35,522 ADAM: Layer 3 -> dw_min:9.9587e-01  dw_max:1.0091e+00 lr:1.0000e-02
2023-04-03 02:21:35,579 			Learning rate: weights:   1.000e-02    
2023-04-03 02:21:35,579 			Last test performance: 99.08%
2023-04-03 02:21:35,579 ----------------
2023-04-03 02:21:40,913   18  =>  91   		Training 486 pattern with 98.96% 	Forward time: 	 5.23 sec
2023-04-03 02:21:40,913 			Loss:    2.870e-02    			Backward time: 	 0.09 sec 
2023-04-03 02:21:40,914 ADAM: Layer 0 -> dw_min:9.9692e-01  dw_max:1.0023e+00 lr:1.0000e-02
2023-04-03 02:21:40,914 ADAM: Layer 1 -> dw_min:9.8900e-01  dw_max:1.0076e+00 lr:1.0000e-02
2023-04-03 02:21:40,914 ADAM: Layer 2 -> dw_min:9.8638e-01  dw_max:1.0122e+00 lr:1.0000e-02
2023-04-03 02:21:40,914 ADAM: Layer 3 -> dw_min:9.9592e-01  dw_max:1.0082e+00 lr:1.0000e-02
2023-04-03 02:21:40,930 			Learning rate: weights:   1.000e-02    
2023-04-03 02:21:40,930 			Last test performance: 99.08%
2023-04-03 02:21:40,930 ----------------
2023-04-03 02:21:46,250   18  =>  92   		Training 486 pattern with 99.38% 	Forward time: 	 5.22 sec
2023-04-03 02:21:46,250 			Loss:    1.707e-02    			Backward time: 	 0.10 sec 
2023-04-03 02:21:46,250 ADAM: Layer 0 -> dw_min:9.9654e-01  dw_max:1.0024e+00 lr:1.0000e-02
2023-04-03 02:21:46,250 ADAM: Layer 1 -> dw_min:9.8987e-01  dw_max:1.0073e+00 lr:1.0000e-02
2023-04-03 02:21:46,250 ADAM: Layer 2 -> dw_min:9.8511e-01  dw_max:1.0112e+00 lr:1.0000e-02
2023-04-03 02:21:46,250 ADAM: Layer 3 -> dw_min:9.9573e-01  dw_max:1.0084e+00 lr:1.0000e-02
2023-04-03 02:21:46,337 			Learning rate: weights:   1.000e-02    
2023-04-03 02:21:46,337 			Last test performance: 99.08%
2023-04-03 02:21:46,337 ----------------
2023-04-03 02:21:51,655   18  =>  93   		Training 486 pattern with 98.54% 	Forward time: 	 5.22 sec
2023-04-03 02:21:51,655 			Loss:    4.461e-02    			Backward time: 	 0.10 sec 
2023-04-03 02:21:51,655 ADAM: Layer 0 -> dw_min:9.9539e-01  dw_max:1.0031e+00 lr:1.0000e-02
2023-04-03 02:21:51,655 ADAM: Layer 1 -> dw_min:9.8813e-01  dw_max:1.0086e+00 lr:1.0000e-02
2023-04-03 02:21:51,655 ADAM: Layer 2 -> dw_min:9.8312e-01  dw_max:1.0150e+00 lr:1.0000e-02
2023-04-03 02:21:51,656 ADAM: Layer 3 -> dw_min:9.9425e-01  dw_max:1.0082e+00 lr:1.0000e-02
2023-04-03 02:21:51,673 			Learning rate: weights:   1.000e-02    
2023-04-03 02:21:51,673 			Last test performance: 99.08%
2023-04-03 02:21:51,673 ----------------
2023-04-03 02:21:57,105   18  =>  94   		Training 486 pattern with 99.58% 	Forward time: 	 5.33 sec
2023-04-03 02:21:57,105 			Loss:    9.369e-03    			Backward time: 	 0.10 sec 
2023-04-03 02:21:57,105 ADAM: Layer 0 -> dw_min:9.9578e-01  dw_max:1.0035e+00 lr:1.0000e-02
2023-04-03 02:21:57,106 ADAM: Layer 1 -> dw_min:9.8929e-01  dw_max:1.0094e+00 lr:1.0000e-02
2023-04-03 02:21:57,106 ADAM: Layer 2 -> dw_min:9.8455e-01  dw_max:1.0136e+00 lr:1.0000e-02
2023-04-03 02:21:57,106 ADAM: Layer 3 -> dw_min:9.9431e-01  dw_max:1.0073e+00 lr:1.0000e-02
2023-04-03 02:21:57,163 			Learning rate: weights:   1.000e-02    
2023-04-03 02:21:57,163 			Last test performance: 99.08%
2023-04-03 02:21:57,163 ----------------
2023-04-03 02:22:02,479   18  =>  95   		Training 486 pattern with 99.38% 	Forward time: 	 5.22 sec
2023-04-03 02:22:02,479 			Loss:    1.398e-02    			Backward time: 	 0.10 sec 
2023-04-03 02:22:02,479 ADAM: Layer 0 -> dw_min:9.9613e-01  dw_max:1.0035e+00 lr:1.0000e-02
2023-04-03 02:22:02,479 ADAM: Layer 1 -> dw_min:9.9037e-01  dw_max:1.0085e+00 lr:1.0000e-02
2023-04-03 02:22:02,480 ADAM: Layer 2 -> dw_min:9.8585e-01  dw_max:1.0137e+00 lr:1.0000e-02
2023-04-03 02:22:02,480 ADAM: Layer 3 -> dw_min:9.9486e-01  dw_max:1.0066e+00 lr:1.0000e-02
2023-04-03 02:22:02,562 			Learning rate: weights:   1.000e-02    
2023-04-03 02:22:02,562 			Last test performance: 99.08%
2023-04-03 02:22:02,562 ----------------
2023-04-03 02:22:07,969   18  =>  96   		Training 486 pattern with 99.58% 	Forward time: 	 5.31 sec
2023-04-03 02:22:07,969 			Loss:    1.729e-02    			Backward time: 	 0.10 sec 
2023-04-03 02:22:07,969 ADAM: Layer 0 -> dw_min:9.9666e-01  dw_max:1.0030e+00 lr:1.0000e-02
2023-04-03 02:22:07,969 ADAM: Layer 1 -> dw_min:9.9127e-01  dw_max:1.0072e+00 lr:1.0000e-02
2023-04-03 02:22:07,969 ADAM: Layer 2 -> dw_min:9.8726e-01  dw_max:1.0123e+00 lr:1.0000e-02
2023-04-03 02:22:07,969 ADAM: Layer 3 -> dw_min:9.9545e-01  dw_max:1.0060e+00 lr:1.0000e-02
2023-04-03 02:22:08,045 			Learning rate: weights:   1.000e-02    
2023-04-03 02:22:08,045 			Last test performance: 99.08%
2023-04-03 02:22:08,045 ----------------
2023-04-03 02:22:13,518   18  =>  97   		Training 486 pattern with 98.12% 	Forward time: 	 5.37 sec
2023-04-03 02:22:13,518 			Loss:    4.513e-02    			Backward time: 	 0.10 sec 
2023-04-03 02:22:13,519 ADAM: Layer 0 -> dw_min:9.9656e-01  dw_max:1.0031e+00 lr:1.0000e-02
2023-04-03 02:22:13,519 ADAM: Layer 1 -> dw_min:9.9021e-01  dw_max:1.0099e+00 lr:1.0000e-02
2023-04-03 02:22:13,519 ADAM: Layer 2 -> dw_min:9.8521e-01  dw_max:1.0161e+00 lr:1.0000e-02
2023-04-03 02:22:13,519 ADAM: Layer 3 -> dw_min:9.9583e-01  dw_max:1.0054e+00 lr:1.0000e-02
2023-04-03 02:22:13,546 			Learning rate: weights:   1.000e-02    
2023-04-03 02:22:13,546 			Last test performance: 99.08%
2023-04-03 02:22:13,546 ----------------
2023-04-03 02:22:18,978   18  =>  98   		Training 486 pattern with 98.96% 	Forward time: 	 5.33 sec
2023-04-03 02:22:18,978 			Loss:    3.934e-02    			Backward time: 	 0.10 sec 
2023-04-03 02:22:18,979 ADAM: Layer 0 -> dw_min:9.9770e-01  dw_max:1.0025e+00 lr:1.0000e-02
2023-04-03 02:22:18,979 ADAM: Layer 1 -> dw_min:9.8929e-01  dw_max:1.0098e+00 lr:1.0000e-02
2023-04-03 02:22:18,979 ADAM: Layer 2 -> dw_min:9.8549e-01  dw_max:1.0150e+00 lr:1.0000e-02
2023-04-03 02:22:18,979 ADAM: Layer 3 -> dw_min:9.9405e-01  dw_max:1.0048e+00 lr:1.0000e-02
2023-04-03 02:22:18,995 			Learning rate: weights:   1.000e-02    
2023-04-03 02:22:18,995 			Last test performance: 99.08%
2023-04-03 02:22:18,995 ----------------
2023-04-03 02:22:24,551   18  =>  99   		Training 486 pattern with 99.38% 	Forward time: 	 5.45 sec
2023-04-03 02:22:24,551 			Loss:    1.597e-02    			Backward time: 	 0.10 sec 
2023-04-03 02:22:24,551 ADAM: Layer 0 -> dw_min:9.9762e-01  dw_max:1.0023e+00 lr:1.0000e-02
2023-04-03 02:22:24,551 ADAM: Layer 1 -> dw_min:9.9014e-01  dw_max:1.0101e+00 lr:1.0000e-02
2023-04-03 02:22:24,551 ADAM: Layer 2 -> dw_min:9.8693e-01  dw_max:1.0141e+00 lr:1.0000e-02
2023-04-03 02:22:24,551 ADAM: Layer 3 -> dw_min:9.9465e-01  dw_max:1.0044e+00 lr:1.0000e-02
2023-04-03 02:22:24,567 			Learning rate: weights:   1.000e-02    
2023-04-03 02:22:24,567 			Last test performance: 99.08%
2023-04-03 02:22:24,567 ----------------
2023-04-03 02:22:29,925   18  => 100   		Training 486 pattern with 98.54% 	Forward time: 	 5.26 sec
2023-04-03 02:22:29,925 			Loss:    6.281e-02    			Backward time: 	 0.10 sec 
2023-04-03 02:22:29,926 ADAM: Layer 0 -> dw_min:9.9661e-01  dw_max:1.0030e+00 lr:1.0000e-02
2023-04-03 02:22:29,926 ADAM: Layer 1 -> dw_min:9.9069e-01  dw_max:1.0104e+00 lr:1.0000e-02
2023-04-03 02:22:29,926 ADAM: Layer 2 -> dw_min:9.8592e-01  dw_max:1.0126e+00 lr:1.0000e-02
2023-04-03 02:22:29,926 ADAM: Layer 3 -> dw_min:9.9502e-01  dw_max:1.0058e+00 lr:1.0000e-02
2023-04-03 02:22:30,059 			Learning rate: weights:   1.000e-02    
2023-04-03 02:22:30,059 			Last test performance: 99.08%
2023-04-03 02:22:30,059 ----------------
2023-04-03 02:22:35,428   18  => 101   		Training 486 pattern with 99.38% 	Forward time: 	 5.27 sec
2023-04-03 02:22:35,428 			Loss:    1.592e-02    			Backward time: 	 0.10 sec 
2023-04-03 02:22:35,429 ADAM: Layer 0 -> dw_min:9.9639e-01  dw_max:1.0024e+00 lr:1.0000e-02
2023-04-03 02:22:35,429 ADAM: Layer 1 -> dw_min:9.9112e-01  dw_max:1.0098e+00 lr:1.0000e-02
2023-04-03 02:22:35,429 ADAM: Layer 2 -> dw_min:9.8084e-01  dw_max:1.0118e+00 lr:1.0000e-02
2023-04-03 02:22:35,429 ADAM: Layer 3 -> dw_min:9.9552e-01  dw_max:1.0052e+00 lr:1.0000e-02
2023-04-03 02:22:35,524 			Learning rate: weights:   1.000e-02    
2023-04-03 02:22:35,524 			Last test performance: 99.08%
2023-04-03 02:22:35,524 ----------------
2023-04-03 02:22:40,973   18  => 102   		Training 486 pattern with 100.00% 	Forward time: 	 5.35 sec
2023-04-03 02:22:40,973 			Loss:    1.874e-03    			Backward time: 	 0.09 sec 
2023-04-03 02:22:40,973 ADAM: Layer 0 -> dw_min:9.9667e-01  dw_max:1.0026e+00 lr:1.0000e-02
2023-04-03 02:22:40,974 ADAM: Layer 1 -> dw_min:9.8958e-01  dw_max:1.0105e+00 lr:1.0000e-02
2023-04-03 02:22:40,974 ADAM: Layer 2 -> dw_min:9.8274e-01  dw_max:1.0107e+00 lr:1.0000e-02
2023-04-03 02:22:40,974 ADAM: Layer 3 -> dw_min:9.9596e-01  dw_max:1.0047e+00 lr:1.0000e-02
2023-04-03 02:22:40,992 			Learning rate: weights:   1.000e-02    
2023-04-03 02:22:40,992 			Last test performance: 99.08%
2023-04-03 02:22:40,992 ----------------
2023-04-03 02:22:46,459   18  => 103   		Training 486 pattern with 99.38% 	Forward time: 	 5.37 sec
2023-04-03 02:22:46,459 			Loss:    2.190e-02    			Backward time: 	 0.10 sec 
2023-04-03 02:22:46,459 ADAM: Layer 0 -> dw_min:9.9719e-01  dw_max:1.0022e+00 lr:1.0000e-02
2023-04-03 02:22:46,459 ADAM: Layer 1 -> dw_min:9.9071e-01  dw_max:1.0095e+00 lr:1.0000e-02
2023-04-03 02:22:46,460 ADAM: Layer 2 -> dw_min:9.8446e-01  dw_max:1.0124e+00 lr:1.0000e-02
2023-04-03 02:22:46,460 ADAM: Layer 3 -> dw_min:9.9636e-01  dw_max:1.0042e+00 lr:1.0000e-02
2023-04-03 02:22:46,476 			Learning rate: weights:   1.000e-02    
2023-04-03 02:22:46,476 			Last test performance: 99.08%
2023-04-03 02:22:46,476 ----------------
2023-04-03 02:22:51,849   18  => 104   		Training 486 pattern with 98.75% 	Forward time: 	 5.27 sec
2023-04-03 02:22:51,849 			Loss:    5.851e-02    			Backward time: 	 0.10 sec 
2023-04-03 02:22:51,849 ADAM: Layer 0 -> dw_min:9.9730e-01  dw_max:1.0026e+00 lr:1.0000e-02
2023-04-03 02:22:51,850 ADAM: Layer 1 -> dw_min:9.8868e-01  dw_max:1.0094e+00 lr:1.0000e-02
2023-04-03 02:22:51,850 ADAM: Layer 2 -> dw_min:9.8601e-01  dw_max:1.0148e+00 lr:1.0000e-02
2023-04-03 02:22:51,850 ADAM: Layer 3 -> dw_min:9.9470e-01  dw_max:1.0072e+00 lr:1.0000e-02
2023-04-03 02:22:51,921 			Learning rate: weights:   1.000e-02    
2023-04-03 02:22:51,921 			Last test performance: 99.08%
2023-04-03 02:22:51,921 ----------------
2023-04-03 02:22:57,185   18  => 105   		Training 486 pattern with 99.79% 	Forward time: 	 5.16 sec
2023-04-03 02:22:57,186 			Loss:    5.748e-03    			Backward time: 	 0.10 sec 
2023-04-03 02:22:57,186 ADAM: Layer 0 -> dw_min:9.9746e-01  dw_max:1.0022e+00 lr:1.0000e-02
2023-04-03 02:22:57,186 ADAM: Layer 1 -> dw_min:9.8977e-01  dw_max:1.0084e+00 lr:1.0000e-02
2023-04-03 02:22:57,186 ADAM: Layer 2 -> dw_min:9.8740e-01  dw_max:1.0133e+00 lr:1.0000e-02
2023-04-03 02:22:57,186 ADAM: Layer 3 -> dw_min:9.9522e-01  dw_max:1.0065e+00 lr:1.0000e-02
2023-04-03 02:22:57,202 			Learning rate: weights:   1.000e-02    
2023-04-03 02:22:57,202 			Last test performance: 99.08%
2023-04-03 02:22:57,202 ----------------
2023-04-03 02:23:02,506   18  => 106   		Training 486 pattern with 99.17% 	Forward time: 	 5.20 sec
2023-04-03 02:23:02,506 			Loss:    1.275e-02    			Backward time: 	 0.10 sec 
2023-04-03 02:23:02,506 ADAM: Layer 0 -> dw_min:9.9780e-01  dw_max:1.0028e+00 lr:1.0000e-02
2023-04-03 02:23:02,506 ADAM: Layer 1 -> dw_min:9.9075e-01  dw_max:1.0076e+00 lr:1.0000e-02
2023-04-03 02:23:02,506 ADAM: Layer 2 -> dw_min:9.8623e-01  dw_max:1.0120e+00 lr:1.0000e-02
2023-04-03 02:23:02,506 ADAM: Layer 3 -> dw_min:9.9569e-01  dw_max:1.0060e+00 lr:1.0000e-02
2023-04-03 02:23:02,522 			Learning rate: weights:   1.000e-02    
2023-04-03 02:23:02,522 			Last test performance: 99.08%
2023-04-03 02:23:02,522 ----------------
2023-04-03 02:23:07,871   18  => 107   		Training 486 pattern with 99.79% 	Forward time: 	 5.25 sec
2023-04-03 02:23:07,871 			Loss:    2.019e-02    			Backward time: 	 0.10 sec 
2023-04-03 02:23:07,871 ADAM: Layer 0 -> dw_min:9.9773e-01  dw_max:1.0025e+00 lr:1.0000e-02
2023-04-03 02:23:07,871 ADAM: Layer 1 -> dw_min:9.9164e-01  dw_max:1.0068e+00 lr:1.0000e-02
2023-04-03 02:23:07,871 ADAM: Layer 2 -> dw_min:9.8760e-01  dw_max:1.0134e+00 lr:1.0000e-02
2023-04-03 02:23:07,872 ADAM: Layer 3 -> dw_min:9.9611e-01  dw_max:1.0054e+00 lr:1.0000e-02
2023-04-03 02:23:07,929 			Learning rate: weights:   1.000e-02    
2023-04-03 02:23:07,929 			Last test performance: 99.08%
2023-04-03 02:23:07,929 ----------------
2023-04-03 02:23:13,257   18  => 108   		Training 486 pattern with 99.38% 	Forward time: 	 5.23 sec
2023-04-03 02:23:13,257 			Loss:    1.432e-02    			Backward time: 	 0.10 sec 
2023-04-03 02:23:13,257 ADAM: Layer 0 -> dw_min:9.9799e-01  dw_max:1.0019e+00 lr:1.0000e-02
2023-04-03 02:23:13,257 ADAM: Layer 1 -> dw_min:9.8866e-01  dw_max:1.0120e+00 lr:1.0000e-02
2023-04-03 02:23:13,257 ADAM: Layer 2 -> dw_min:9.8649e-01  dw_max:1.0133e+00 lr:1.0000e-02
2023-04-03 02:23:13,258 ADAM: Layer 3 -> dw_min:9.9515e-01  dw_max:1.0048e+00 lr:1.0000e-02
2023-04-03 02:23:13,275 			Learning rate: weights:   1.000e-02    
2023-04-03 02:23:13,275 			Last test performance: 99.08%
2023-04-03 02:23:13,275 ----------------
2023-04-03 02:23:18,726   18  => 109   		Training 486 pattern with 99.17% 	Forward time: 	 5.35 sec
2023-04-03 02:23:18,726 			Loss:    3.534e-02    			Backward time: 	 0.10 sec 
2023-04-03 02:23:18,726 ADAM: Layer 0 -> dw_min:9.9783e-01  dw_max:1.0019e+00 lr:1.0000e-02
2023-04-03 02:23:18,727 ADAM: Layer 1 -> dw_min:9.9011e-01  dw_max:1.0107e+00 lr:1.0000e-02
2023-04-03 02:23:18,727 ADAM: Layer 2 -> dw_min:9.8691e-01  dw_max:1.0147e+00 lr:1.0000e-02
2023-04-03 02:23:18,727 ADAM: Layer 3 -> dw_min:9.9253e-01  dw_max:1.0045e+00 lr:1.0000e-02
2023-04-03 02:23:18,782 			Learning rate: weights:   1.000e-02    
2023-04-03 02:23:18,782 			Last test performance: 99.08%
2023-04-03 02:23:18,782 ----------------
2023-04-03 02:23:24,089   18  => 110   		Training 486 pattern with 97.71% 	Forward time: 	 5.21 sec
2023-04-03 02:23:24,089 			Loss:    6.760e-02    			Backward time: 	 0.10 sec 
2023-04-03 02:23:24,089 ADAM: Layer 0 -> dw_min:9.9745e-01  dw_max:1.0032e+00 lr:1.0000e-02
2023-04-03 02:23:24,090 ADAM: Layer 1 -> dw_min:9.8525e-01  dw_max:1.0121e+00 lr:1.0000e-02
2023-04-03 02:23:24,090 ADAM: Layer 2 -> dw_min:9.8628e-01  dw_max:1.0130e+00 lr:1.0000e-02
2023-04-03 02:23:24,090 ADAM: Layer 3 -> dw_min:9.9327e-01  dw_max:1.0062e+00 lr:1.0000e-02
2023-04-03 02:23:24,105 			Learning rate: weights:   1.000e-02    
2023-04-03 02:23:24,105 			Last test performance: 99.08%
2023-04-03 02:23:24,105 ----------------
2023-04-03 02:23:29,440   18  => 111   		Training 486 pattern with 99.38% 	Forward time: 	 5.23 sec
2023-04-03 02:23:29,440 			Loss:    1.130e-02    			Backward time: 	 0.10 sec 
2023-04-03 02:23:29,440 ADAM: Layer 0 -> dw_min:9.9712e-01  dw_max:1.0030e+00 lr:1.0000e-02
2023-04-03 02:23:29,440 ADAM: Layer 1 -> dw_min:9.8683e-01  dw_max:1.0109e+00 lr:1.0000e-02
2023-04-03 02:23:29,440 ADAM: Layer 2 -> dw_min:9.8789e-01  dw_max:1.0117e+00 lr:1.0000e-02
2023-04-03 02:23:29,441 ADAM: Layer 3 -> dw_min:9.9394e-01  dw_max:1.0056e+00 lr:1.0000e-02
2023-04-03 02:23:29,483 			Learning rate: weights:   1.000e-02    
2023-04-03 02:23:29,483 			Last test performance: 99.08%
2023-04-03 02:23:29,483 ----------------
2023-04-03 02:23:34,814   18  => 112   		Training 486 pattern with 98.75% 	Forward time: 	 5.23 sec
2023-04-03 02:23:34,815 			Loss:    3.654e-02    			Backward time: 	 0.10 sec 
2023-04-03 02:23:34,815 ADAM: Layer 0 -> dw_min:9.9733e-01  dw_max:1.0037e+00 lr:1.0000e-02
2023-04-03 02:23:34,815 ADAM: Layer 1 -> dw_min:9.8751e-01  dw_max:1.0112e+00 lr:1.0000e-02
2023-04-03 02:23:34,815 ADAM: Layer 2 -> dw_min:9.8849e-01  dw_max:1.0112e+00 lr:1.0000e-02
2023-04-03 02:23:34,815 ADAM: Layer 3 -> dw_min:9.9454e-01  dw_max:1.0050e+00 lr:1.0000e-02
2023-04-03 02:23:34,949 			Learning rate: weights:   1.000e-02    
2023-04-03 02:23:34,949 			Last test performance: 99.08%
2023-04-03 02:23:34,949 ----------------
2023-04-03 02:23:40,336   18  => 113   		Training 486 pattern with 98.75% 	Forward time: 	 5.29 sec
2023-04-03 02:23:40,336 			Loss:    3.274e-02    			Backward time: 	 0.09 sec 
2023-04-03 02:23:40,337 ADAM: Layer 0 -> dw_min:9.9737e-01  dw_max:1.0036e+00 lr:1.0000e-02
2023-04-03 02:23:40,337 ADAM: Layer 1 -> dw_min:9.8834e-01  dw_max:1.0101e+00 lr:1.0000e-02
2023-04-03 02:23:40,337 ADAM: Layer 2 -> dw_min:9.8572e-01  dw_max:1.0146e+00 lr:1.0000e-02
2023-04-03 02:23:40,337 ADAM: Layer 3 -> dw_min:9.9438e-01  dw_max:1.0054e+00 lr:1.0000e-02
2023-04-03 02:23:40,383 			Learning rate: weights:   1.000e-02    
2023-04-03 02:23:40,383 			Last test performance: 99.08%
2023-04-03 02:23:40,383 ----------------
2023-04-03 02:23:45,808   18  => 114   		Training 486 pattern with 99.79% 	Forward time: 	 5.32 sec
2023-04-03 02:23:45,808 			Loss:    9.822e-03    			Backward time: 	 0.10 sec 
2023-04-03 02:23:45,808 ADAM: Layer 0 -> dw_min:9.9763e-01  dw_max:1.0030e+00 lr:1.0000e-02
2023-04-03 02:23:45,809 ADAM: Layer 1 -> dw_min:9.8898e-01  dw_max:1.0091e+00 lr:1.0000e-02
2023-04-03 02:23:45,809 ADAM: Layer 2 -> dw_min:9.8710e-01  dw_max:1.0132e+00 lr:1.0000e-02
2023-04-03 02:23:45,809 ADAM: Layer 3 -> dw_min:9.9494e-01  dw_max:1.0049e+00 lr:1.0000e-02
2023-04-03 02:23:45,840 			Learning rate: weights:   1.000e-02    
2023-04-03 02:23:45,840 			Last test performance: 99.08%
2023-04-03 02:23:45,840 ----------------
2023-04-03 02:23:51,187   18  => 115   		Training 486 pattern with 98.12% 	Forward time: 	 5.25 sec
2023-04-03 02:23:51,187 			Loss:    5.519e-02    			Backward time: 	 0.10 sec 
2023-04-03 02:23:51,188 ADAM: Layer 0 -> dw_min:9.9765e-01  dw_max:1.0030e+00 lr:1.0000e-02
2023-04-03 02:23:51,188 ADAM: Layer 1 -> dw_min:9.8977e-01  dw_max:1.0116e+00 lr:1.0000e-02
2023-04-03 02:23:51,188 ADAM: Layer 2 -> dw_min:9.8594e-01  dw_max:1.0132e+00 lr:1.0000e-02
2023-04-03 02:23:51,188 ADAM: Layer 3 -> dw_min:9.9522e-01  dw_max:1.0044e+00 lr:1.0000e-02
2023-04-03 02:23:51,318 			Learning rate: weights:   1.000e-02    
2023-04-03 02:23:51,318 			Last test performance: 99.08%
2023-04-03 02:23:51,318 ----------------
2023-04-03 02:23:56,751   18  => 116   		Training 486 pattern with 99.17% 	Forward time: 	 5.33 sec
2023-04-03 02:23:56,751 			Loss:    3.019e-02    			Backward time: 	 0.10 sec 
2023-04-03 02:23:56,751 ADAM: Layer 0 -> dw_min:9.9797e-01  dw_max:1.0027e+00 lr:1.0000e-02
2023-04-03 02:23:56,751 ADAM: Layer 1 -> dw_min:9.9052e-01  dw_max:1.0104e+00 lr:1.0000e-02
2023-04-03 02:23:56,751 ADAM: Layer 2 -> dw_min:9.8734e-01  dw_max:1.0136e+00 lr:1.0000e-02
2023-04-03 02:23:56,752 ADAM: Layer 3 -> dw_min:9.9570e-01  dw_max:1.0039e+00 lr:1.0000e-02
2023-04-03 02:23:56,767 			Learning rate: weights:   1.000e-02    
2023-04-03 02:23:56,767 			Last test performance: 99.08%
2023-04-03 02:23:56,767 ----------------
2023-04-03 02:24:02,120   18  => 117   		Training 486 pattern with 99.17% 	Forward time: 	 5.25 sec
2023-04-03 02:24:02,120 			Loss:    4.552e-02    			Backward time: 	 0.09 sec 
2023-04-03 02:24:02,120 ADAM: Layer 0 -> dw_min:9.9737e-01  dw_max:1.0023e+00 lr:1.0000e-02
2023-04-03 02:24:02,120 ADAM: Layer 1 -> dw_min:9.9083e-01  dw_max:1.0094e+00 lr:1.0000e-02
2023-04-03 02:24:02,120 ADAM: Layer 2 -> dw_min:9.8860e-01  dw_max:1.0122e+00 lr:1.0000e-02
2023-04-03 02:24:02,121 ADAM: Layer 3 -> dw_min:9.9610e-01  dw_max:1.0036e+00 lr:1.0000e-02
2023-04-03 02:24:02,136 			Learning rate: weights:   1.000e-02    
2023-04-03 02:24:02,136 			Last test performance: 99.08%
2023-04-03 02:24:02,136 ----------------
2023-04-03 02:24:07,480   18  => 118   		Training 486 pattern with 99.17% 	Forward time: 	 5.24 sec
2023-04-03 02:24:07,481 			Loss:    4.190e-02    			Backward time: 	 0.10 sec 
2023-04-03 02:24:07,481 ADAM: Layer 0 -> dw_min:9.9739e-01  dw_max:1.0020e+00 lr:1.0000e-02
2023-04-03 02:24:07,481 ADAM: Layer 1 -> dw_min:9.9003e-01  dw_max:1.0094e+00 lr:1.0000e-02
2023-04-03 02:24:07,481 ADAM: Layer 2 -> dw_min:9.8452e-01  dw_max:1.0149e+00 lr:1.0000e-02
2023-04-03 02:24:07,481 ADAM: Layer 3 -> dw_min:9.9323e-01  dw_max:1.0085e+00 lr:1.0000e-02
2023-04-03 02:24:07,497 			Learning rate: weights:   1.000e-02    
2023-04-03 02:24:07,497 			Last test performance: 99.08%
2023-04-03 02:24:07,497 ----------------
2023-04-03 02:24:12,813   18  => 119   		Training 486 pattern with 99.38% 	Forward time: 	 5.21 sec
2023-04-03 02:24:12,813 			Loss:    1.830e-02    			Backward time: 	 0.10 sec 
2023-04-03 02:24:12,813 ADAM: Layer 0 -> dw_min:9.9711e-01  dw_max:1.0022e+00 lr:1.0000e-02
2023-04-03 02:24:12,814 ADAM: Layer 1 -> dw_min:9.9124e-01  dw_max:1.0081e+00 lr:1.0000e-02
2023-04-03 02:24:12,814 ADAM: Layer 2 -> dw_min:9.8607e-01  dw_max:1.0145e+00 lr:1.0000e-02
2023-04-03 02:24:12,814 ADAM: Layer 3 -> dw_min:9.9391e-01  dw_max:1.0076e+00 lr:1.0000e-02
2023-04-03 02:24:12,920 			Learning rate: weights:   1.000e-02    
2023-04-03 02:24:12,921 			Last test performance: 99.08%
2023-04-03 02:24:12,921 ----------------
2023-04-03 02:24:18,234   18  => 120   		Training 486 pattern with 99.38% 	Forward time: 	 5.21 sec
2023-04-03 02:24:18,234 			Loss:    9.433e-03    			Backward time: 	 0.10 sec 
2023-04-03 02:24:18,235 ADAM: Layer 0 -> dw_min:9.9770e-01  dw_max:1.0030e+00 lr:1.0000e-02
2023-04-03 02:24:18,235 ADAM: Layer 1 -> dw_min:9.9134e-01  dw_max:1.0087e+00 lr:1.0000e-02
2023-04-03 02:24:18,235 ADAM: Layer 2 -> dw_min:9.8649e-01  dw_max:1.0131e+00 lr:1.0000e-02
2023-04-03 02:24:18,235 ADAM: Layer 3 -> dw_min:9.9090e-01  dw_max:1.0079e+00 lr:1.0000e-02
2023-04-03 02:24:18,362 			Learning rate: weights:   1.000e-02    
2023-04-03 02:24:18,362 			Last test performance: 99.08%
2023-04-03 02:24:18,362 ----------------
2023-04-03 02:24:23,771   18  => 121   		Training 486 pattern with 99.58% 	Forward time: 	 5.31 sec
2023-04-03 02:24:23,771 			Loss:    7.368e-03    			Backward time: 	 0.10 sec 
2023-04-03 02:24:23,771 ADAM: Layer 0 -> dw_min:9.9738e-01  dw_max:1.0025e+00 lr:1.0000e-02
2023-04-03 02:24:23,771 ADAM: Layer 1 -> dw_min:9.9211e-01  dw_max:1.0078e+00 lr:1.0000e-02
2023-04-03 02:24:23,772 ADAM: Layer 2 -> dw_min:9.8783e-01  dw_max:1.0118e+00 lr:1.0000e-02
2023-04-03 02:24:23,772 ADAM: Layer 3 -> dw_min:9.9181e-01  dw_max:1.0072e+00 lr:1.0000e-02
2023-04-03 02:24:23,832 			Learning rate: weights:   1.000e-02    
2023-04-03 02:24:23,832 			Last test performance: 99.08%
2023-04-03 02:24:23,832 ----------------
2023-04-03 02:24:29,211   18  => 122   		Training 486 pattern with 99.17% 	Forward time: 	 5.28 sec
2023-04-03 02:24:29,211 			Loss:    5.720e-02    			Backward time: 	 0.10 sec 
2023-04-03 02:24:29,211 ADAM: Layer 0 -> dw_min:9.9772e-01  dw_max:1.0022e+00 lr:1.0000e-02
2023-04-03 02:24:29,211 ADAM: Layer 1 -> dw_min:9.9119e-01  dw_max:1.0076e+00 lr:1.0000e-02
2023-04-03 02:24:29,212 ADAM: Layer 2 -> dw_min:9.8436e-01  dw_max:1.0139e+00 lr:1.0000e-02
2023-04-03 02:24:29,212 ADAM: Layer 3 -> dw_min:9.9262e-01  dw_max:1.0068e+00 lr:1.0000e-02
2023-04-03 02:24:29,284 			Learning rate: weights:   1.000e-02    
2023-04-03 02:24:29,284 			Last test performance: 99.08%
2023-04-03 02:24:29,284 ----------------
2023-04-03 02:24:34,574   18  => 123   		Training 486 pattern with 98.54% 	Forward time: 	 5.19 sec
2023-04-03 02:24:34,574 			Loss:    3.902e-02    			Backward time: 	 0.09 sec 
2023-04-03 02:24:34,574 ADAM: Layer 0 -> dw_min:9.9744e-01  dw_max:1.0025e+00 lr:1.0000e-02
2023-04-03 02:24:34,574 ADAM: Layer 1 -> dw_min:9.9226e-01  dw_max:1.0101e+00 lr:1.0000e-02
2023-04-03 02:24:34,574 ADAM: Layer 2 -> dw_min:9.8395e-01  dw_max:1.0155e+00 lr:1.0000e-02
2023-04-03 02:24:34,574 ADAM: Layer 3 -> dw_min:9.9335e-01  dw_max:1.0084e+00 lr:1.0000e-02
2023-04-03 02:24:34,597 			Learning rate: weights:   1.000e-02    
2023-04-03 02:24:34,597 			Last test performance: 99.08%
2023-04-03 02:24:34,597 ----------------
2023-04-03 02:24:39,984   18  => 124   		Training 486 pattern with 98.96% 	Forward time: 	 5.28 sec
2023-04-03 02:24:39,984 			Loss:    2.159e-02    			Backward time: 	 0.10 sec 
2023-04-03 02:24:39,984 ADAM: Layer 0 -> dw_min:9.9792e-01  dw_max:1.0022e+00 lr:1.0000e-02
2023-04-03 02:24:39,984 ADAM: Layer 1 -> dw_min:9.9170e-01  dw_max:1.0089e+00 lr:1.0000e-02
2023-04-03 02:24:39,984 ADAM: Layer 2 -> dw_min:9.8561e-01  dw_max:1.0140e+00 lr:1.0000e-02
2023-04-03 02:24:39,984 ADAM: Layer 3 -> dw_min:9.9341e-01  dw_max:1.0076e+00 lr:1.0000e-02
2023-04-03 02:24:40,003 
2023-04-03 02:24:40,003 Testing:
2023-04-03 02:24:40,277 		24 of 10000 with 91.67% 	 Time used:  0.27 sec
2023-04-03 02:24:40,540 		48 of 10000 with 93.75% 	 Time used:  0.26 sec
2023-04-03 02:24:40,812 		72 of 10000 with 95.83% 	 Time used:  0.27 sec
2023-04-03 02:24:41,066 		96 of 10000 with 96.88% 	 Time used:  0.25 sec
2023-04-03 02:24:41,354 		120 of 10000 with 97.50% 	 Time used:  0.29 sec
2023-04-03 02:24:41,600 		144 of 10000 with 97.22% 	 Time used:  0.25 sec
2023-04-03 02:24:41,862 		168 of 10000 with 97.62% 	 Time used:  0.26 sec
2023-04-03 02:24:42,118 		192 of 10000 with 97.92% 	 Time used:  0.26 sec
2023-04-03 02:24:42,388 		216 of 10000 with 97.69% 	 Time used:  0.27 sec
2023-04-03 02:24:42,668 		240 of 10000 with 97.92% 	 Time used:  0.28 sec
2023-04-03 02:24:42,931 		264 of 10000 with 98.11% 	 Time used:  0.26 sec
2023-04-03 02:24:43,188 		288 of 10000 with 98.26% 	 Time used:  0.26 sec
2023-04-03 02:24:43,468 		312 of 10000 with 98.08% 	 Time used:  0.28 sec
2023-04-03 02:24:43,738 		336 of 10000 with 97.92% 	 Time used:  0.27 sec
2023-04-03 02:24:44,017 		360 of 10000 with 98.06% 	 Time used:  0.28 sec
2023-04-03 02:24:44,302 		384 of 10000 with 98.18% 	 Time used:  0.28 sec
2023-04-03 02:24:44,574 		408 of 10000 with 98.28% 	 Time used:  0.27 sec
2023-04-03 02:24:44,837 		432 of 10000 with 98.38% 	 Time used:  0.26 sec
2023-04-03 02:24:45,105 		456 of 10000 with 98.25% 	 Time used:  0.27 sec
2023-04-03 02:24:45,380 		480 of 10000 with 98.33% 	 Time used:  0.27 sec
2023-04-03 02:24:45,639 		504 of 10000 with 98.21% 	 Time used:  0.26 sec
2023-04-03 02:24:45,899 		528 of 10000 with 98.30% 	 Time used:  0.26 sec
2023-04-03 02:24:46,157 		552 of 10000 with 98.37% 	 Time used:  0.26 sec
2023-04-03 02:24:46,419 		576 of 10000 with 98.26% 	 Time used:  0.26 sec
2023-04-03 02:24:46,668 		600 of 10000 with 98.33% 	 Time used:  0.25 sec
2023-04-03 02:24:46,942 		624 of 10000 with 98.40% 	 Time used:  0.27 sec
2023-04-03 02:24:47,203 		648 of 10000 with 98.46% 	 Time used:  0.26 sec
2023-04-03 02:24:47,473 		672 of 10000 with 98.36% 	 Time used:  0.27 sec
2023-04-03 02:24:47,750 		696 of 10000 with 98.42% 	 Time used:  0.28 sec
2023-04-03 02:24:48,007 		720 of 10000 with 98.47% 	 Time used:  0.26 sec
2023-04-03 02:24:48,254 		744 of 10000 with 98.52% 	 Time used:  0.25 sec
2023-04-03 02:24:48,515 		768 of 10000 with 98.57% 	 Time used:  0.26 sec
2023-04-03 02:24:48,805 		792 of 10000 with 98.61% 	 Time used:  0.29 sec
2023-04-03 02:24:49,060 		816 of 10000 with 98.65% 	 Time used:  0.26 sec
2023-04-03 02:24:49,328 		840 of 10000 with 98.57% 	 Time used:  0.27 sec
2023-04-03 02:24:49,599 		864 of 10000 with 98.61% 	 Time used:  0.27 sec
2023-04-03 02:24:49,866 		888 of 10000 with 98.65% 	 Time used:  0.27 sec
2023-04-03 02:24:50,124 		912 of 10000 with 98.57% 	 Time used:  0.26 sec
2023-04-03 02:24:50,391 		936 of 10000 with 98.61% 	 Time used:  0.27 sec
2023-04-03 02:24:50,656 		960 of 10000 with 98.65% 	 Time used:  0.26 sec
2023-04-03 02:24:50,919 		984 of 10000 with 98.68% 	 Time used:  0.26 sec
2023-04-03 02:24:51,191 		1008 of 10000 with 98.71% 	 Time used:  0.27 sec
2023-04-03 02:24:51,446 		1032 of 10000 with 98.74% 	 Time used:  0.25 sec
2023-04-03 02:24:51,691 		1056 of 10000 with 98.77% 	 Time used:  0.24 sec
2023-04-03 02:24:51,948 		1080 of 10000 with 98.80% 	 Time used:  0.26 sec
2023-04-03 02:24:52,213 		1104 of 10000 with 98.82% 	 Time used:  0.26 sec
2023-04-03 02:24:52,473 		1128 of 10000 with 98.85% 	 Time used:  0.26 sec
2023-04-03 02:24:52,734 		1152 of 10000 with 98.87% 	 Time used:  0.26 sec
2023-04-03 02:24:52,997 		1176 of 10000 with 98.89% 	 Time used:  0.26 sec
2023-04-03 02:24:53,247 		1200 of 10000 with 98.92% 	 Time used:  0.25 sec
2023-04-03 02:24:53,513 		1224 of 10000 with 98.86% 	 Time used:  0.27 sec
2023-04-03 02:24:53,787 		1248 of 10000 with 98.88% 	 Time used:  0.27 sec
2023-04-03 02:24:54,047 		1272 of 10000 with 98.90% 	 Time used:  0.26 sec
2023-04-03 02:24:54,326 		1296 of 10000 with 98.92% 	 Time used:  0.28 sec
2023-04-03 02:24:54,589 		1320 of 10000 with 98.94% 	 Time used:  0.26 sec
2023-04-03 02:24:54,852 		1344 of 10000 with 98.96% 	 Time used:  0.26 sec
2023-04-03 02:24:55,128 		1368 of 10000 with 98.98% 	 Time used:  0.28 sec
2023-04-03 02:24:55,404 		1392 of 10000 with 98.99% 	 Time used:  0.28 sec
2023-04-03 02:24:55,679 		1416 of 10000 with 99.01% 	 Time used:  0.27 sec
2023-04-03 02:24:55,924 		1440 of 10000 with 99.03% 	 Time used:  0.24 sec
2023-04-03 02:24:56,199 		1464 of 10000 with 99.04% 	 Time used:  0.28 sec
2023-04-03 02:24:56,490 		1488 of 10000 with 98.92% 	 Time used:  0.29 sec
2023-04-03 02:24:56,747 		1512 of 10000 with 98.94% 	 Time used:  0.26 sec
2023-04-03 02:24:57,015 		1536 of 10000 with 98.96% 	 Time used:  0.27 sec
2023-04-03 02:24:57,301 		1560 of 10000 with 98.97% 	 Time used:  0.29 sec
2023-04-03 02:24:57,572 		1584 of 10000 with 98.99% 	 Time used:  0.27 sec
2023-04-03 02:24:57,834 		1608 of 10000 with 99.00% 	 Time used:  0.26 sec
2023-04-03 02:24:58,089 		1632 of 10000 with 99.02% 	 Time used:  0.26 sec
2023-04-03 02:24:58,357 		1656 of 10000 with 99.03% 	 Time used:  0.27 sec
2023-04-03 02:24:58,614 		1680 of 10000 with 99.05% 	 Time used:  0.26 sec
2023-04-03 02:24:58,882 		1704 of 10000 with 99.06% 	 Time used:  0.27 sec
2023-04-03 02:24:59,132 		1728 of 10000 with 99.07% 	 Time used:  0.25 sec
2023-04-03 02:24:59,373 		1752 of 10000 with 99.09% 	 Time used:  0.24 sec
2023-04-03 02:24:59,638 		1776 of 10000 with 99.10% 	 Time used:  0.26 sec
2023-04-03 02:24:59,899 		1800 of 10000 with 99.06% 	 Time used:  0.26 sec
2023-04-03 02:25:00,160 		1824 of 10000 with 99.07% 	 Time used:  0.26 sec
2023-04-03 02:25:00,438 		1848 of 10000 with 99.08% 	 Time used:  0.28 sec
2023-04-03 02:25:00,695 		1872 of 10000 with 99.04% 	 Time used:  0.26 sec
2023-04-03 02:25:00,934 		1896 of 10000 with 99.05% 	 Time used:  0.24 sec
2023-04-03 02:25:01,211 		1920 of 10000 with 99.06% 	 Time used:  0.28 sec
2023-04-03 02:25:01,492 		1944 of 10000 with 99.07% 	 Time used:  0.28 sec
2023-04-03 02:25:01,765 		1968 of 10000 with 99.09% 	 Time used:  0.27 sec
2023-04-03 02:25:02,031 		1992 of 10000 with 99.10% 	 Time used:  0.27 sec
2023-04-03 02:25:02,299 		2016 of 10000 with 99.11% 	 Time used:  0.27 sec
2023-04-03 02:25:02,567 		2040 of 10000 with 99.12% 	 Time used:  0.27 sec
2023-04-03 02:25:02,832 		2064 of 10000 with 99.13% 	 Time used:  0.26 sec
2023-04-03 02:25:03,096 		2088 of 10000 with 99.14% 	 Time used:  0.26 sec
2023-04-03 02:25:03,355 		2112 of 10000 with 99.15% 	 Time used:  0.26 sec
2023-04-03 02:25:03,599 		2136 of 10000 with 99.16% 	 Time used:  0.24 sec
2023-04-03 02:25:03,872 		2160 of 10000 with 99.17% 	 Time used:  0.27 sec
2023-04-03 02:25:04,141 		2184 of 10000 with 99.18% 	 Time used:  0.27 sec
2023-04-03 02:25:04,423 		2208 of 10000 with 99.18% 	 Time used:  0.28 sec
2023-04-03 02:25:04,710 		2232 of 10000 with 99.19% 	 Time used:  0.29 sec
2023-04-03 02:25:05,006 		2256 of 10000 with 99.20% 	 Time used:  0.30 sec
2023-04-03 02:25:05,269 		2280 of 10000 with 99.21% 	 Time used:  0.26 sec
2023-04-03 02:25:05,554 		2304 of 10000 with 99.22% 	 Time used:  0.28 sec
2023-04-03 02:25:05,803 		2328 of 10000 with 99.23% 	 Time used:  0.25 sec
2023-04-03 02:25:06,069 		2352 of 10000 with 99.23% 	 Time used:  0.27 sec
2023-04-03 02:25:06,337 		2376 of 10000 with 99.24% 	 Time used:  0.27 sec
2023-04-03 02:25:06,595 		2400 of 10000 with 99.25% 	 Time used:  0.26 sec
2023-04-03 02:25:06,868 		2424 of 10000 with 99.26% 	 Time used:  0.27 sec
2023-04-03 02:25:07,150 		2448 of 10000 with 99.26% 	 Time used:  0.28 sec
2023-04-03 02:25:07,403 		2472 of 10000 with 99.27% 	 Time used:  0.25 sec
2023-04-03 02:25:07,679 		2496 of 10000 with 99.28% 	 Time used:  0.28 sec
2023-04-03 02:25:07,958 		2520 of 10000 with 99.29% 	 Time used:  0.28 sec
2023-04-03 02:25:08,220 		2544 of 10000 with 99.29% 	 Time used:  0.26 sec
2023-04-03 02:25:08,492 		2568 of 10000 with 99.30% 	 Time used:  0.27 sec
2023-04-03 02:25:08,746 		2592 of 10000 with 99.31% 	 Time used:  0.25 sec
2023-04-03 02:25:09,001 		2616 of 10000 with 99.31% 	 Time used:  0.25 sec
2023-04-03 02:25:09,262 		2640 of 10000 with 99.32% 	 Time used:  0.26 sec
2023-04-03 02:25:09,496 		2664 of 10000 with 99.32% 	 Time used:  0.23 sec
2023-04-03 02:25:09,763 		2688 of 10000 with 99.33% 	 Time used:  0.27 sec
2023-04-03 02:25:10,047 		2712 of 10000 with 99.34% 	 Time used:  0.28 sec
2023-04-03 02:25:10,331 		2736 of 10000 with 99.34% 	 Time used:  0.28 sec
2023-04-03 02:25:10,598 		2760 of 10000 with 99.35% 	 Time used:  0.27 sec
2023-04-03 02:25:10,858 		2784 of 10000 with 99.35% 	 Time used:  0.26 sec
2023-04-03 02:25:11,119 		2808 of 10000 with 99.36% 	 Time used:  0.26 sec
2023-04-03 02:25:11,389 		2832 of 10000 with 99.36% 	 Time used:  0.27 sec
2023-04-03 02:25:11,649 		2856 of 10000 with 99.37% 	 Time used:  0.26 sec
2023-04-03 02:25:11,915 		2880 of 10000 with 99.38% 	 Time used:  0.27 sec
2023-04-03 02:25:12,170 		2904 of 10000 with 99.35% 	 Time used:  0.25 sec
2023-04-03 02:25:12,438 		2928 of 10000 with 99.35% 	 Time used:  0.27 sec
2023-04-03 02:25:12,696 		2952 of 10000 with 99.36% 	 Time used:  0.26 sec
2023-04-03 02:25:12,962 		2976 of 10000 with 99.36% 	 Time used:  0.27 sec
2023-04-03 02:25:13,226 		3000 of 10000 with 99.37% 	 Time used:  0.26 sec
2023-04-03 02:25:13,490 		3024 of 10000 with 99.37% 	 Time used:  0.26 sec
2023-04-03 02:25:13,760 		3048 of 10000 with 99.38% 	 Time used:  0.27 sec
2023-04-03 02:25:14,041 		3072 of 10000 with 99.38% 	 Time used:  0.28 sec
2023-04-03 02:25:14,308 		3096 of 10000 with 99.39% 	 Time used:  0.27 sec
2023-04-03 02:25:14,580 		3120 of 10000 with 99.39% 	 Time used:  0.27 sec
2023-04-03 02:25:14,850 		3144 of 10000 with 99.40% 	 Time used:  0.27 sec
2023-04-03 02:25:15,122 		3168 of 10000 with 99.37% 	 Time used:  0.27 sec
2023-04-03 02:25:15,386 		3192 of 10000 with 99.31% 	 Time used:  0.26 sec
2023-04-03 02:25:15,656 		3216 of 10000 with 99.32% 	 Time used:  0.27 sec
2023-04-03 02:25:15,936 		3240 of 10000 with 99.32% 	 Time used:  0.28 sec
2023-04-03 02:25:16,192 		3264 of 10000 with 99.33% 	 Time used:  0.26 sec
2023-04-03 02:25:16,454 		3288 of 10000 with 99.30% 	 Time used:  0.26 sec
2023-04-03 02:25:16,727 		3312 of 10000 with 99.31% 	 Time used:  0.27 sec
2023-04-03 02:25:16,990 		3336 of 10000 with 99.31% 	 Time used:  0.26 sec
2023-04-03 02:25:17,251 		3360 of 10000 with 99.32% 	 Time used:  0.26 sec
2023-04-03 02:25:17,528 		3384 of 10000 with 99.32% 	 Time used:  0.28 sec
2023-04-03 02:25:17,764 		3408 of 10000 with 99.33% 	 Time used:  0.24 sec
2023-04-03 02:25:18,019 		3432 of 10000 with 99.33% 	 Time used:  0.25 sec
2023-04-03 02:25:18,269 		3456 of 10000 with 99.33% 	 Time used:  0.25 sec
2023-04-03 02:25:18,509 		3480 of 10000 with 99.34% 	 Time used:  0.24 sec
2023-04-03 02:25:18,771 		3504 of 10000 with 99.34% 	 Time used:  0.26 sec
2023-04-03 02:25:19,038 		3528 of 10000 with 99.35% 	 Time used:  0.27 sec
2023-04-03 02:25:19,312 		3552 of 10000 with 99.35% 	 Time used:  0.27 sec
2023-04-03 02:25:19,573 		3576 of 10000 with 99.33% 	 Time used:  0.26 sec
2023-04-03 02:25:19,855 		3600 of 10000 with 99.33% 	 Time used:  0.28 sec
2023-04-03 02:25:20,130 		3624 of 10000 with 99.34% 	 Time used:  0.27 sec
2023-04-03 02:25:20,408 		3648 of 10000 with 99.34% 	 Time used:  0.28 sec
2023-04-03 02:25:20,684 		3672 of 10000 with 99.35% 	 Time used:  0.28 sec
2023-04-03 02:25:20,969 		3696 of 10000 with 99.30% 	 Time used:  0.28 sec
2023-04-03 02:25:21,238 		3720 of 10000 with 99.27% 	 Time used:  0.27 sec
2023-04-03 02:25:21,513 		3744 of 10000 with 99.28% 	 Time used:  0.27 sec
2023-04-03 02:25:21,765 		3768 of 10000 with 99.28% 	 Time used:  0.25 sec
2023-04-03 02:25:22,029 		3792 of 10000 with 99.29% 	 Time used:  0.26 sec
2023-04-03 02:25:22,291 		3816 of 10000 with 99.29% 	 Time used:  0.26 sec
2023-04-03 02:25:22,556 		3840 of 10000 with 99.30% 	 Time used:  0.26 sec
2023-04-03 02:25:22,844 		3864 of 10000 with 99.28% 	 Time used:  0.29 sec
2023-04-03 02:25:23,102 		3888 of 10000 with 99.28% 	 Time used:  0.26 sec
2023-04-03 02:25:23,353 		3912 of 10000 with 99.28% 	 Time used:  0.25 sec
2023-04-03 02:25:23,629 		3936 of 10000 with 99.29% 	 Time used:  0.28 sec
2023-04-03 02:25:23,877 		3960 of 10000 with 99.29% 	 Time used:  0.25 sec
2023-04-03 02:25:24,102 		3984 of 10000 with 99.27% 	 Time used:  0.22 sec
2023-04-03 02:25:24,373 		4008 of 10000 with 99.25% 	 Time used:  0.27 sec
2023-04-03 02:25:24,630 		4032 of 10000 with 99.23% 	 Time used:  0.26 sec
2023-04-03 02:25:24,898 		4056 of 10000 with 99.24% 	 Time used:  0.27 sec
2023-04-03 02:25:25,169 		4080 of 10000 with 99.24% 	 Time used:  0.27 sec
2023-04-03 02:25:25,445 		4104 of 10000 with 99.24% 	 Time used:  0.28 sec
2023-04-03 02:25:25,700 		4128 of 10000 with 99.25% 	 Time used:  0.25 sec
2023-04-03 02:25:25,970 		4152 of 10000 with 99.25% 	 Time used:  0.27 sec
2023-04-03 02:25:26,234 		4176 of 10000 with 99.26% 	 Time used:  0.26 sec
2023-04-03 02:25:26,507 		4200 of 10000 with 99.24% 	 Time used:  0.27 sec
2023-04-03 02:25:26,746 		4224 of 10000 with 99.24% 	 Time used:  0.24 sec
2023-04-03 02:25:26,996 		4248 of 10000 with 99.25% 	 Time used:  0.25 sec
2023-04-03 02:25:27,262 		4272 of 10000 with 99.25% 	 Time used:  0.27 sec
2023-04-03 02:25:27,528 		4296 of 10000 with 99.26% 	 Time used:  0.27 sec
2023-04-03 02:25:27,788 		4320 of 10000 with 99.26% 	 Time used:  0.26 sec
2023-04-03 02:25:28,038 		4344 of 10000 with 99.24% 	 Time used:  0.25 sec
2023-04-03 02:25:28,299 		4368 of 10000 with 99.24% 	 Time used:  0.26 sec
2023-04-03 02:25:28,558 		4392 of 10000 with 99.23% 	 Time used:  0.26 sec
2023-04-03 02:25:28,807 		4416 of 10000 with 99.23% 	 Time used:  0.25 sec
2023-04-03 02:25:29,055 		4440 of 10000 with 99.23% 	 Time used:  0.25 sec
2023-04-03 02:25:29,318 		4464 of 10000 with 99.24% 	 Time used:  0.26 sec
2023-04-03 02:25:29,584 		4488 of 10000 with 99.24% 	 Time used:  0.27 sec
2023-04-03 02:25:29,870 		4512 of 10000 with 99.22% 	 Time used:  0.29 sec
2023-04-03 02:25:30,155 		4536 of 10000 with 99.21% 	 Time used:  0.29 sec
2023-04-03 02:25:30,406 		4560 of 10000 with 99.21% 	 Time used:  0.25 sec
2023-04-03 02:25:30,686 		4584 of 10000 with 99.21% 	 Time used:  0.28 sec
2023-04-03 02:25:30,965 		4608 of 10000 with 99.22% 	 Time used:  0.28 sec
2023-04-03 02:25:31,217 		4632 of 10000 with 99.22% 	 Time used:  0.25 sec
2023-04-03 02:25:31,485 		4656 of 10000 with 99.23% 	 Time used:  0.27 sec
2023-04-03 02:25:31,768 		4680 of 10000 with 99.23% 	 Time used:  0.28 sec
2023-04-03 02:25:32,050 		4704 of 10000 with 99.23% 	 Time used:  0.28 sec
2023-04-03 02:25:32,317 		4728 of 10000 with 99.20% 	 Time used:  0.27 sec
2023-04-03 02:25:32,559 		4752 of 10000 with 99.20% 	 Time used:  0.24 sec
2023-04-03 02:25:32,821 		4776 of 10000 with 99.20% 	 Time used:  0.26 sec
2023-04-03 02:25:33,081 		4800 of 10000 with 99.21% 	 Time used:  0.26 sec
2023-04-03 02:25:33,336 		4824 of 10000 with 99.21% 	 Time used:  0.25 sec
2023-04-03 02:25:33,613 		4848 of 10000 with 99.22% 	 Time used:  0.28 sec
2023-04-03 02:25:33,872 		4872 of 10000 with 99.20% 	 Time used:  0.26 sec
2023-04-03 02:25:34,161 		4896 of 10000 with 99.20% 	 Time used:  0.29 sec
2023-04-03 02:25:34,415 		4920 of 10000 with 99.21% 	 Time used:  0.25 sec
2023-04-03 02:25:34,671 		4944 of 10000 with 99.21% 	 Time used:  0.26 sec
2023-04-03 02:25:34,954 		4968 of 10000 with 99.21% 	 Time used:  0.28 sec
2023-04-03 02:25:35,231 		4992 of 10000 with 99.20% 	 Time used:  0.28 sec
2023-04-03 02:25:35,497 		5016 of 10000 with 99.18% 	 Time used:  0.27 sec
2023-04-03 02:25:35,786 		5040 of 10000 with 99.19% 	 Time used:  0.29 sec
2023-04-03 02:25:36,049 		5064 of 10000 with 99.19% 	 Time used:  0.26 sec
2023-04-03 02:25:36,329 		5088 of 10000 with 99.19% 	 Time used:  0.28 sec
2023-04-03 02:25:36,585 		5112 of 10000 with 99.20% 	 Time used:  0.26 sec
2023-04-03 02:25:36,867 		5136 of 10000 with 99.20% 	 Time used:  0.28 sec
2023-04-03 02:25:37,131 		5160 of 10000 with 99.21% 	 Time used:  0.26 sec
2023-04-03 02:25:37,404 		5184 of 10000 with 99.19% 	 Time used:  0.27 sec
2023-04-03 02:25:37,656 		5208 of 10000 with 99.19% 	 Time used:  0.25 sec
2023-04-03 02:25:37,920 		5232 of 10000 with 99.18% 	 Time used:  0.26 sec
2023-04-03 02:25:38,186 		5256 of 10000 with 99.16% 	 Time used:  0.27 sec
2023-04-03 02:25:38,428 		5280 of 10000 with 99.17% 	 Time used:  0.24 sec
2023-04-03 02:25:38,696 		5304 of 10000 with 99.17% 	 Time used:  0.27 sec
2023-04-03 02:25:38,976 		5328 of 10000 with 99.17% 	 Time used:  0.28 sec
2023-04-03 02:25:39,246 		5352 of 10000 with 99.16% 	 Time used:  0.27 sec
2023-04-03 02:25:39,497 		5376 of 10000 with 99.16% 	 Time used:  0.25 sec
2023-04-03 02:25:39,767 		5400 of 10000 with 99.17% 	 Time used:  0.27 sec
2023-04-03 02:25:40,026 		5424 of 10000 with 99.15% 	 Time used:  0.26 sec
2023-04-03 02:25:40,286 		5448 of 10000 with 99.16% 	 Time used:  0.26 sec
2023-04-03 02:25:40,551 		5472 of 10000 with 99.14% 	 Time used:  0.26 sec
2023-04-03 02:25:40,809 		5496 of 10000 with 99.14% 	 Time used:  0.26 sec
2023-04-03 02:25:41,084 		5520 of 10000 with 99.15% 	 Time used:  0.27 sec
2023-04-03 02:25:41,358 		5544 of 10000 with 99.15% 	 Time used:  0.27 sec
2023-04-03 02:25:41,618 		5568 of 10000 with 99.16% 	 Time used:  0.26 sec
2023-04-03 02:25:41,883 		5592 of 10000 with 99.14% 	 Time used:  0.26 sec
2023-04-03 02:25:42,140 		5616 of 10000 with 99.15% 	 Time used:  0.26 sec
2023-04-03 02:25:42,378 		5640 of 10000 with 99.13% 	 Time used:  0.24 sec
2023-04-03 02:25:42,634 		5664 of 10000 with 99.13% 	 Time used:  0.26 sec
2023-04-03 02:25:42,885 		5688 of 10000 with 99.14% 	 Time used:  0.25 sec
2023-04-03 02:25:43,163 		5712 of 10000 with 99.14% 	 Time used:  0.28 sec
2023-04-03 02:25:43,454 		5736 of 10000 with 99.11% 	 Time used:  0.29 sec
2023-04-03 02:25:43,720 		5760 of 10000 with 99.11% 	 Time used:  0.27 sec
2023-04-03 02:25:43,979 		5784 of 10000 with 99.12% 	 Time used:  0.26 sec
2023-04-03 02:25:44,264 		5808 of 10000 with 99.12% 	 Time used:  0.29 sec
2023-04-03 02:25:44,554 		5832 of 10000 with 99.11% 	 Time used:  0.29 sec
2023-04-03 02:25:44,820 		5856 of 10000 with 99.11% 	 Time used:  0.27 sec
2023-04-03 02:25:45,083 		5880 of 10000 with 99.12% 	 Time used:  0.26 sec
2023-04-03 02:25:45,356 		5904 of 10000 with 99.12% 	 Time used:  0.27 sec
2023-04-03 02:25:45,625 		5928 of 10000 with 99.12% 	 Time used:  0.27 sec
2023-04-03 02:25:45,895 		5952 of 10000 with 99.13% 	 Time used:  0.27 sec
2023-04-03 02:25:46,151 		5976 of 10000 with 99.13% 	 Time used:  0.26 sec
2023-04-03 02:25:46,413 		6000 of 10000 with 99.13% 	 Time used:  0.26 sec
2023-04-03 02:25:46,686 		6024 of 10000 with 99.14% 	 Time used:  0.27 sec
2023-04-03 02:25:46,949 		6048 of 10000 with 99.12% 	 Time used:  0.26 sec
2023-04-03 02:25:47,208 		6072 of 10000 with 99.13% 	 Time used:  0.26 sec
2023-04-03 02:25:47,486 		6096 of 10000 with 99.13% 	 Time used:  0.28 sec
2023-04-03 02:25:47,726 		6120 of 10000 with 99.12% 	 Time used:  0.24 sec
2023-04-03 02:25:47,986 		6144 of 10000 with 99.12% 	 Time used:  0.26 sec
2023-04-03 02:25:48,264 		6168 of 10000 with 99.12% 	 Time used:  0.28 sec
2023-04-03 02:25:48,531 		6192 of 10000 with 99.13% 	 Time used:  0.27 sec
2023-04-03 02:25:48,791 		6216 of 10000 with 99.13% 	 Time used:  0.26 sec
2023-04-03 02:25:49,053 		6240 of 10000 with 99.13% 	 Time used:  0.26 sec
2023-04-03 02:25:49,327 		6264 of 10000 with 99.14% 	 Time used:  0.27 sec
2023-04-03 02:25:49,592 		6288 of 10000 with 99.14% 	 Time used:  0.26 sec
2023-04-03 02:25:49,851 		6312 of 10000 with 99.14% 	 Time used:  0.26 sec
2023-04-03 02:25:50,130 		6336 of 10000 with 99.15% 	 Time used:  0.28 sec
2023-04-03 02:25:50,391 		6360 of 10000 with 99.15% 	 Time used:  0.26 sec
2023-04-03 02:25:50,655 		6384 of 10000 with 99.15% 	 Time used:  0.26 sec
2023-04-03 02:25:50,904 		6408 of 10000 with 99.16% 	 Time used:  0.25 sec
2023-04-03 02:25:51,170 		6432 of 10000 with 99.16% 	 Time used:  0.27 sec
2023-04-03 02:25:51,429 		6456 of 10000 with 99.16% 	 Time used:  0.26 sec
2023-04-03 02:25:51,703 		6480 of 10000 with 99.17% 	 Time used:  0.27 sec
2023-04-03 02:25:51,977 		6504 of 10000 with 99.17% 	 Time used:  0.27 sec
2023-04-03 02:25:52,251 		6528 of 10000 with 99.17% 	 Time used:  0.27 sec
2023-04-03 02:25:52,520 		6552 of 10000 with 99.18% 	 Time used:  0.27 sec
2023-04-03 02:25:52,817 		6576 of 10000 with 99.18% 	 Time used:  0.30 sec
2023-04-03 02:25:53,100 		6600 of 10000 with 99.18% 	 Time used:  0.28 sec
2023-04-03 02:25:53,374 		6624 of 10000 with 99.18% 	 Time used:  0.27 sec
2023-04-03 02:25:53,638 		6648 of 10000 with 99.19% 	 Time used:  0.26 sec
2023-04-03 02:25:53,908 		6672 of 10000 with 99.19% 	 Time used:  0.27 sec
2023-04-03 02:25:54,176 		6696 of 10000 with 99.19% 	 Time used:  0.27 sec
2023-04-03 02:25:54,442 		6720 of 10000 with 99.18% 	 Time used:  0.27 sec
2023-04-03 02:25:54,717 		6744 of 10000 with 99.17% 	 Time used:  0.27 sec
2023-04-03 02:25:54,978 		6768 of 10000 with 99.17% 	 Time used:  0.26 sec
2023-04-03 02:25:55,241 		6792 of 10000 with 99.16% 	 Time used:  0.26 sec
2023-04-03 02:25:55,510 		6816 of 10000 with 99.16% 	 Time used:  0.27 sec
2023-04-03 02:25:55,777 		6840 of 10000 with 99.15% 	 Time used:  0.27 sec
2023-04-03 02:25:56,035 		6864 of 10000 with 99.16% 	 Time used:  0.26 sec
2023-04-03 02:25:56,319 		6888 of 10000 with 99.16% 	 Time used:  0.28 sec
2023-04-03 02:25:56,582 		6912 of 10000 with 99.15% 	 Time used:  0.26 sec
2023-04-03 02:25:56,847 		6936 of 10000 with 99.15% 	 Time used:  0.26 sec
2023-04-03 02:25:57,122 		6960 of 10000 with 99.15% 	 Time used:  0.28 sec
2023-04-03 02:25:57,401 		6984 of 10000 with 99.16% 	 Time used:  0.28 sec
2023-04-03 02:25:57,675 		7008 of 10000 with 99.14% 	 Time used:  0.27 sec
2023-04-03 02:25:57,948 		7032 of 10000 with 99.13% 	 Time used:  0.27 sec
2023-04-03 02:25:58,208 		7056 of 10000 with 99.12% 	 Time used:  0.26 sec
2023-04-03 02:25:58,480 		7080 of 10000 with 99.12% 	 Time used:  0.27 sec
2023-04-03 02:25:58,742 		7104 of 10000 with 99.13% 	 Time used:  0.26 sec
2023-04-03 02:25:59,003 		7128 of 10000 with 99.12% 	 Time used:  0.26 sec
2023-04-03 02:25:59,278 		7152 of 10000 with 99.12% 	 Time used:  0.27 sec
2023-04-03 02:25:59,539 		7176 of 10000 with 99.12% 	 Time used:  0.26 sec
2023-04-03 02:25:59,777 		7200 of 10000 with 99.12% 	 Time used:  0.24 sec
2023-04-03 02:26:00,018 		7224 of 10000 with 99.13% 	 Time used:  0.24 sec
2023-04-03 02:26:00,278 		7248 of 10000 with 99.13% 	 Time used:  0.26 sec
2023-04-03 02:26:00,530 		7272 of 10000 with 99.13% 	 Time used:  0.25 sec
2023-04-03 02:26:00,797 		7296 of 10000 with 99.14% 	 Time used:  0.27 sec
2023-04-03 02:26:01,093 		7320 of 10000 with 99.13% 	 Time used:  0.30 sec
2023-04-03 02:26:01,359 		7344 of 10000 with 99.11% 	 Time used:  0.27 sec
2023-04-03 02:26:01,645 		7368 of 10000 with 99.12% 	 Time used:  0.29 sec
2023-04-03 02:26:01,929 		7392 of 10000 with 99.12% 	 Time used:  0.28 sec
2023-04-03 02:26:02,196 		7416 of 10000 with 99.12% 	 Time used:  0.27 sec
2023-04-03 02:26:02,463 		7440 of 10000 with 99.13% 	 Time used:  0.27 sec
2023-04-03 02:26:02,738 		7464 of 10000 with 99.13% 	 Time used:  0.27 sec
2023-04-03 02:26:02,982 		7488 of 10000 with 99.13% 	 Time used:  0.24 sec
2023-04-03 02:26:03,251 		7512 of 10000 with 99.13% 	 Time used:  0.27 sec
2023-04-03 02:26:03,520 		7536 of 10000 with 99.14% 	 Time used:  0.27 sec
2023-04-03 02:26:03,785 		7560 of 10000 with 99.13% 	 Time used:  0.27 sec
2023-04-03 02:26:04,056 		7584 of 10000 with 99.13% 	 Time used:  0.27 sec
2023-04-03 02:26:04,316 		7608 of 10000 with 99.13% 	 Time used:  0.26 sec
2023-04-03 02:26:04,582 		7632 of 10000 with 99.14% 	 Time used:  0.27 sec
2023-04-03 02:26:04,845 		7656 of 10000 with 99.14% 	 Time used:  0.26 sec
2023-04-03 02:26:05,106 		7680 of 10000 with 99.14% 	 Time used:  0.26 sec
2023-04-03 02:26:05,384 		7704 of 10000 with 99.14% 	 Time used:  0.28 sec
2023-04-03 02:26:05,677 		7728 of 10000 with 99.15% 	 Time used:  0.29 sec
2023-04-03 02:26:05,937 		7752 of 10000 with 99.15% 	 Time used:  0.26 sec
2023-04-03 02:26:06,176 		7776 of 10000 with 99.15% 	 Time used:  0.24 sec
2023-04-03 02:26:06,436 		7800 of 10000 with 99.15% 	 Time used:  0.26 sec
2023-04-03 02:26:06,710 		7824 of 10000 with 99.16% 	 Time used:  0.27 sec
2023-04-03 02:26:06,978 		7848 of 10000 with 99.16% 	 Time used:  0.27 sec
2023-04-03 02:26:07,249 		7872 of 10000 with 99.14% 	 Time used:  0.27 sec
2023-04-03 02:26:07,520 		7896 of 10000 with 99.14% 	 Time used:  0.27 sec
2023-04-03 02:26:07,773 		7920 of 10000 with 99.14% 	 Time used:  0.25 sec
2023-04-03 02:26:08,031 		7944 of 10000 with 99.14% 	 Time used:  0.26 sec
2023-04-03 02:26:08,309 		7968 of 10000 with 99.15% 	 Time used:  0.28 sec
2023-04-03 02:26:08,567 		7992 of 10000 with 99.15% 	 Time used:  0.26 sec
2023-04-03 02:26:08,831 		8016 of 10000 with 99.14% 	 Time used:  0.26 sec
2023-04-03 02:26:09,105 		8040 of 10000 with 99.14% 	 Time used:  0.27 sec
2023-04-03 02:26:09,372 		8064 of 10000 with 99.14% 	 Time used:  0.27 sec
2023-04-03 02:26:09,621 		8088 of 10000 with 99.15% 	 Time used:  0.25 sec
2023-04-03 02:26:09,883 		8112 of 10000 with 99.15% 	 Time used:  0.26 sec
2023-04-03 02:26:10,145 		8136 of 10000 with 99.15% 	 Time used:  0.26 sec
2023-04-03 02:26:10,400 		8160 of 10000 with 99.15% 	 Time used:  0.25 sec
2023-04-03 02:26:10,680 		8184 of 10000 with 99.16% 	 Time used:  0.28 sec
2023-04-03 02:26:10,957 		8208 of 10000 with 99.16% 	 Time used:  0.28 sec
2023-04-03 02:26:11,235 		8232 of 10000 with 99.14% 	 Time used:  0.28 sec
2023-04-03 02:26:11,502 		8256 of 10000 with 99.14% 	 Time used:  0.27 sec
2023-04-03 02:26:11,777 		8280 of 10000 with 99.14% 	 Time used:  0.27 sec
2023-04-03 02:26:12,036 		8304 of 10000 with 99.14% 	 Time used:  0.26 sec
2023-04-03 02:26:12,308 		8328 of 10000 with 99.15% 	 Time used:  0.27 sec
2023-04-03 02:26:12,576 		8352 of 10000 with 99.15% 	 Time used:  0.27 sec
2023-04-03 02:26:12,848 		8376 of 10000 with 99.15% 	 Time used:  0.27 sec
2023-04-03 02:26:13,099 		8400 of 10000 with 99.15% 	 Time used:  0.25 sec
2023-04-03 02:26:13,369 		8424 of 10000 with 99.16% 	 Time used:  0.27 sec
2023-04-03 02:26:13,647 		8448 of 10000 with 99.16% 	 Time used:  0.28 sec
2023-04-03 02:26:13,923 		8472 of 10000 with 99.16% 	 Time used:  0.28 sec
2023-04-03 02:26:14,193 		8496 of 10000 with 99.16% 	 Time used:  0.27 sec
2023-04-03 02:26:14,454 		8520 of 10000 with 99.17% 	 Time used:  0.26 sec
2023-04-03 02:26:14,712 		8544 of 10000 with 99.17% 	 Time used:  0.26 sec
2023-04-03 02:26:14,985 		8568 of 10000 with 99.17% 	 Time used:  0.27 sec
2023-04-03 02:26:15,234 		8592 of 10000 with 99.17% 	 Time used:  0.25 sec
2023-04-03 02:26:15,498 		8616 of 10000 with 99.18% 	 Time used:  0.26 sec
2023-04-03 02:26:15,767 		8640 of 10000 with 99.17% 	 Time used:  0.27 sec
2023-04-03 02:26:16,039 		8664 of 10000 with 99.16% 	 Time used:  0.27 sec
2023-04-03 02:26:16,317 		8688 of 10000 with 99.16% 	 Time used:  0.28 sec
2023-04-03 02:26:16,582 		8712 of 10000 with 99.16% 	 Time used:  0.26 sec
2023-04-03 02:26:16,838 		8736 of 10000 with 99.16% 	 Time used:  0.26 sec
2023-04-03 02:26:17,099 		8760 of 10000 with 99.17% 	 Time used:  0.26 sec
2023-04-03 02:26:17,353 		8784 of 10000 with 99.17% 	 Time used:  0.25 sec
2023-04-03 02:26:17,611 		8808 of 10000 with 99.15% 	 Time used:  0.26 sec
2023-04-03 02:26:17,870 		8832 of 10000 with 99.14% 	 Time used:  0.26 sec
2023-04-03 02:26:18,128 		8856 of 10000 with 99.13% 	 Time used:  0.26 sec
2023-04-03 02:26:18,392 		8880 of 10000 with 99.13% 	 Time used:  0.26 sec
2023-04-03 02:26:18,656 		8904 of 10000 with 99.14% 	 Time used:  0.26 sec
2023-04-03 02:26:18,911 		8928 of 10000 with 99.14% 	 Time used:  0.25 sec
2023-04-03 02:26:19,174 		8952 of 10000 with 99.14% 	 Time used:  0.26 sec
2023-04-03 02:26:19,463 		8976 of 10000 with 99.14% 	 Time used:  0.29 sec
2023-04-03 02:26:19,718 		9000 of 10000 with 99.14% 	 Time used:  0.25 sec
2023-04-03 02:26:19,977 		9024 of 10000 with 99.15% 	 Time used:  0.26 sec
2023-04-03 02:26:20,243 		9048 of 10000 with 99.15% 	 Time used:  0.27 sec
2023-04-03 02:26:20,516 		9072 of 10000 with 99.14% 	 Time used:  0.27 sec
2023-04-03 02:26:20,765 		9096 of 10000 with 99.13% 	 Time used:  0.25 sec
2023-04-03 02:26:21,046 		9120 of 10000 with 99.13% 	 Time used:  0.28 sec
2023-04-03 02:26:21,310 		9144 of 10000 with 99.14% 	 Time used:  0.26 sec
2023-04-03 02:26:21,542 		9168 of 10000 with 99.14% 	 Time used:  0.23 sec
2023-04-03 02:26:21,807 		9192 of 10000 with 99.14% 	 Time used:  0.26 sec
2023-04-03 02:26:22,083 		9216 of 10000 with 99.13% 	 Time used:  0.28 sec
2023-04-03 02:26:22,327 		9240 of 10000 with 99.12% 	 Time used:  0.24 sec
2023-04-03 02:26:22,588 		9264 of 10000 with 99.13% 	 Time used:  0.26 sec
2023-04-03 02:26:22,841 		9288 of 10000 with 99.13% 	 Time used:  0.25 sec
2023-04-03 02:26:23,104 		9312 of 10000 with 99.13% 	 Time used:  0.26 sec
2023-04-03 02:26:23,361 		9336 of 10000 with 99.13% 	 Time used:  0.26 sec
2023-04-03 02:26:23,640 		9360 of 10000 with 99.13% 	 Time used:  0.28 sec
2023-04-03 02:26:23,909 		9384 of 10000 with 99.14% 	 Time used:  0.27 sec
2023-04-03 02:26:24,197 		9408 of 10000 with 99.14% 	 Time used:  0.29 sec
2023-04-03 02:26:24,489 		9432 of 10000 with 99.14% 	 Time used:  0.29 sec
2023-04-03 02:26:24,742 		9456 of 10000 with 99.14% 	 Time used:  0.25 sec
2023-04-03 02:26:25,006 		9480 of 10000 with 99.15% 	 Time used:  0.26 sec
2023-04-03 02:26:25,281 		9504 of 10000 with 99.15% 	 Time used:  0.27 sec
2023-04-03 02:26:25,549 		9528 of 10000 with 99.14% 	 Time used:  0.27 sec
2023-04-03 02:26:25,822 		9552 of 10000 with 99.14% 	 Time used:  0.27 sec
2023-04-03 02:26:26,090 		9576 of 10000 with 99.14% 	 Time used:  0.27 sec
2023-04-03 02:26:26,348 		9600 of 10000 with 99.15% 	 Time used:  0.26 sec
2023-04-03 02:26:26,604 		9624 of 10000 with 99.15% 	 Time used:  0.26 sec
2023-04-03 02:26:26,865 		9648 of 10000 with 99.14% 	 Time used:  0.26 sec
2023-04-03 02:26:27,133 		9672 of 10000 with 99.13% 	 Time used:  0.27 sec
2023-04-03 02:26:27,393 		9696 of 10000 with 99.13% 	 Time used:  0.26 sec
2023-04-03 02:26:27,667 		9720 of 10000 with 99.12% 	 Time used:  0.27 sec
2023-04-03 02:26:27,937 		9744 of 10000 with 99.12% 	 Time used:  0.27 sec
2023-04-03 02:26:28,197 		9768 of 10000 with 99.11% 	 Time used:  0.26 sec
2023-04-03 02:26:28,450 		9792 of 10000 with 99.10% 	 Time used:  0.25 sec
2023-04-03 02:26:28,721 		9816 of 10000 with 99.10% 	 Time used:  0.27 sec
2023-04-03 02:26:28,979 		9840 of 10000 with 99.11% 	 Time used:  0.26 sec
2023-04-03 02:26:29,252 		9864 of 10000 with 99.11% 	 Time used:  0.27 sec
2023-04-03 02:26:29,513 		9888 of 10000 with 99.10% 	 Time used:  0.26 sec
2023-04-03 02:26:29,768 		9912 of 10000 with 99.10% 	 Time used:  0.25 sec
2023-04-03 02:26:30,030 		9936 of 10000 with 99.10% 	 Time used:  0.26 sec
2023-04-03 02:26:30,301 		9960 of 10000 with 99.11% 	 Time used:  0.27 sec
2023-04-03 02:26:30,568 		9984 of 10000 with 99.11% 	 Time used:  0.27 sec
2023-04-03 02:26:30,742 		10000 of 10000 with 99.11% 	 Time used:  0.17 sec
2023-04-03 02:26:30,742 
2023-04-03 02:26:30,743 			Learning rate: weights:   1.000e-02    
2023-04-03 02:26:30,743 			Last test performance: 99.11%
2023-04-03 02:26:30,743 ----------------
2023-04-03 02:26:36,063   19  =>  0    		Training 486 pattern with 98.96% 	Forward time: 	 5.22 sec
2023-04-03 02:26:36,063 			Loss:    3.410e-02    			Backward time: 	 0.10 sec 
2023-04-03 02:26:36,064 ADAM: Layer 0 -> dw_min:9.9813e-01  dw_max:1.0019e+00 lr:1.0000e-02
2023-04-03 02:26:36,064 ADAM: Layer 1 -> dw_min:9.9248e-01  dw_max:1.0080e+00 lr:1.0000e-02
2023-04-03 02:26:36,064 ADAM: Layer 2 -> dw_min:9.8704e-01  dw_max:1.0126e+00 lr:1.0000e-02
2023-04-03 02:26:36,064 ADAM: Layer 3 -> dw_min:9.9406e-01  dw_max:1.0068e+00 lr:1.0000e-02
2023-04-03 02:26:36,081 			Learning rate: weights:   1.000e-02    
2023-04-03 02:26:36,081 			Last test performance: 99.11%
2023-04-03 02:26:36,081 ----------------
2023-04-03 02:26:41,528   19  =>  1    		Training 486 pattern with 99.38% 	Forward time: 	 5.35 sec
2023-04-03 02:26:41,528 			Loss:    1.961e-02    			Backward time: 	 0.10 sec 
2023-04-03 02:26:41,529 ADAM: Layer 0 -> dw_min:9.9740e-01  dw_max:1.0026e+00 lr:1.0000e-02
2023-04-03 02:26:41,529 ADAM: Layer 1 -> dw_min:9.9095e-01  dw_max:1.0073e+00 lr:1.0000e-02
2023-04-03 02:26:41,529 ADAM: Layer 2 -> dw_min:9.8681e-01  dw_max:1.0128e+00 lr:1.0000e-02
2023-04-03 02:26:41,530 ADAM: Layer 3 -> dw_min:9.9418e-01  dw_max:1.0062e+00 lr:1.0000e-02
2023-04-03 02:26:41,546 			Learning rate: weights:   1.000e-02    
2023-04-03 02:26:41,546 			Last test performance: 99.11%
2023-04-03 02:26:41,546 ----------------
2023-04-03 02:26:46,929   19  =>  2    		Training 486 pattern with 98.54% 	Forward time: 	 5.28 sec
2023-04-03 02:26:46,929 			Loss:    3.818e-02    			Backward time: 	 0.10 sec 
2023-04-03 02:26:46,930 ADAM: Layer 0 -> dw_min:9.9654e-01  dw_max:1.0025e+00 lr:1.0000e-02
2023-04-03 02:26:46,930 ADAM: Layer 1 -> dw_min:9.9058e-01  dw_max:1.0083e+00 lr:1.0000e-02
2023-04-03 02:26:46,930 ADAM: Layer 2 -> dw_min:9.8704e-01  dw_max:1.0115e+00 lr:1.0000e-02
2023-04-03 02:26:46,930 ADAM: Layer 3 -> dw_min:9.9361e-01  dw_max:1.0055e+00 lr:1.0000e-02
2023-04-03 02:26:47,009 			Learning rate: weights:   1.000e-02    
2023-04-03 02:26:47,009 			Last test performance: 99.11%
2023-04-03 02:26:47,009 ----------------
2023-04-03 02:26:52,459   19  =>  3    		Training 486 pattern with 99.17% 	Forward time: 	 5.35 sec
2023-04-03 02:26:52,459 			Loss:    1.826e-02    			Backward time: 	 0.10 sec 
2023-04-03 02:26:52,459 ADAM: Layer 0 -> dw_min:9.9720e-01  dw_max:1.0023e+00 lr:1.0000e-02
2023-04-03 02:26:52,459 ADAM: Layer 1 -> dw_min:9.9065e-01  dw_max:1.0080e+00 lr:1.0000e-02
2023-04-03 02:26:52,459 ADAM: Layer 2 -> dw_min:9.8592e-01  dw_max:1.0135e+00 lr:1.0000e-02
2023-04-03 02:26:52,459 ADAM: Layer 3 -> dw_min:9.9195e-01  dw_max:1.0066e+00 lr:1.0000e-02
2023-04-03 02:26:52,531 			Learning rate: weights:   1.000e-02    
2023-04-03 02:26:52,531 			Last test performance: 99.11%
2023-04-03 02:26:52,531 ----------------
2023-04-03 02:26:57,879   19  =>  4    		Training 486 pattern with 99.17% 	Forward time: 	 5.25 sec
2023-04-03 02:26:57,879 			Loss:    2.239e-02    			Backward time: 	 0.09 sec 
2023-04-03 02:26:57,879 ADAM: Layer 0 -> dw_min:9.9781e-01  dw_max:1.0022e+00 lr:1.0000e-02
2023-04-03 02:26:57,879 ADAM: Layer 1 -> dw_min:9.9248e-01  dw_max:1.0079e+00 lr:1.0000e-02
2023-04-03 02:26:57,880 ADAM: Layer 2 -> dw_min:9.8576e-01  dw_max:1.0122e+00 lr:1.0000e-02
2023-04-03 02:26:57,880 ADAM: Layer 3 -> dw_min:9.9112e-01  dw_max:1.0067e+00 lr:1.0000e-02
2023-04-03 02:26:57,951 			Learning rate: weights:   1.000e-02    
2023-04-03 02:26:57,951 			Last test performance: 99.11%
2023-04-03 02:26:57,951 ----------------
2023-04-03 02:27:03,226   19  =>  5    		Training 486 pattern with 98.96% 	Forward time: 	 5.17 sec
2023-04-03 02:27:03,226 			Loss:    3.301e-02    			Backward time: 	 0.09 sec 
2023-04-03 02:27:03,227 ADAM: Layer 0 -> dw_min:9.9749e-01  dw_max:1.0019e+00 lr:1.0000e-02
2023-04-03 02:27:03,227 ADAM: Layer 1 -> dw_min:9.9304e-01  dw_max:1.0071e+00 lr:1.0000e-02
2023-04-03 02:27:03,227 ADAM: Layer 2 -> dw_min:9.8696e-01  dw_max:1.0110e+00 lr:1.0000e-02
2023-04-03 02:27:03,227 ADAM: Layer 3 -> dw_min:9.9182e-01  dw_max:1.0057e+00 lr:1.0000e-02
2023-04-03 02:27:03,283 			Learning rate: weights:   1.000e-02    
2023-04-03 02:27:03,283 			Last test performance: 99.11%
2023-04-03 02:27:03,283 ----------------
2023-04-03 02:27:08,749   19  =>  6    		Training 486 pattern with 99.17% 	Forward time: 	 5.36 sec
2023-04-03 02:27:08,749 			Loss:    1.935e-02    			Backward time: 	 0.10 sec 
2023-04-03 02:27:08,749 ADAM: Layer 0 -> dw_min:9.9688e-01  dw_max:1.0026e+00 lr:1.0000e-02
2023-04-03 02:27:08,750 ADAM: Layer 1 -> dw_min:9.9241e-01  dw_max:1.0069e+00 lr:1.0000e-02
2023-04-03 02:27:08,750 ADAM: Layer 2 -> dw_min:9.8586e-01  dw_max:1.0099e+00 lr:1.0000e-02
2023-04-03 02:27:08,750 ADAM: Layer 3 -> dw_min:9.9263e-01  dw_max:1.0053e+00 lr:1.0000e-02
2023-04-03 02:27:08,866 			Learning rate: weights:   1.000e-02    
2023-04-03 02:27:08,866 			Last test performance: 99.11%
2023-04-03 02:27:08,866 ----------------
2023-04-03 02:27:14,198   19  =>  7    		Training 486 pattern with 99.38% 	Forward time: 	 5.23 sec
2023-04-03 02:27:14,199 			Loss:    1.341e-02    			Backward time: 	 0.10 sec 
2023-04-03 02:27:14,199 ADAM: Layer 0 -> dw_min:9.9724e-01  dw_max:1.0023e+00 lr:1.0000e-02
2023-04-03 02:27:14,199 ADAM: Layer 1 -> dw_min:9.9350e-01  dw_max:1.0071e+00 lr:1.0000e-02
2023-04-03 02:27:14,199 ADAM: Layer 2 -> dw_min:9.8482e-01  dw_max:1.0122e+00 lr:1.0000e-02
2023-04-03 02:27:14,199 ADAM: Layer 3 -> dw_min:9.9337e-01  dw_max:1.0059e+00 lr:1.0000e-02
2023-04-03 02:27:14,236 			Learning rate: weights:   1.000e-02    
2023-04-03 02:27:14,236 			Last test performance: 99.11%
2023-04-03 02:27:14,236 ----------------
2023-04-03 02:27:19,555   19  =>  8    		Training 486 pattern with 99.38% 	Forward time: 	 5.22 sec
2023-04-03 02:27:19,555 			Loss:    2.332e-02    			Backward time: 	 0.09 sec 
2023-04-03 02:27:19,555 ADAM: Layer 0 -> dw_min:9.9787e-01  dw_max:1.0028e+00 lr:1.0000e-02
2023-04-03 02:27:19,555 ADAM: Layer 1 -> dw_min:9.8966e-01  dw_max:1.0078e+00 lr:1.0000e-02
2023-04-03 02:27:19,556 ADAM: Layer 2 -> dw_min:9.8552e-01  dw_max:1.0136e+00 lr:1.0000e-02
2023-04-03 02:27:19,556 ADAM: Layer 3 -> dw_min:9.9403e-01  dw_max:1.0061e+00 lr:1.0000e-02
2023-04-03 02:27:19,572 			Learning rate: weights:   1.000e-02    
2023-04-03 02:27:19,572 			Last test performance: 99.11%
2023-04-03 02:27:19,572 ----------------
2023-04-03 02:27:24,884   19  =>  9    		Training 486 pattern with 98.96% 	Forward time: 	 5.21 sec
2023-04-03 02:27:24,884 			Loss:    3.635e-02    			Backward time: 	 0.10 sec 
2023-04-03 02:27:24,884 ADAM: Layer 0 -> dw_min:9.9694e-01  dw_max:1.0023e+00 lr:1.0000e-02
2023-04-03 02:27:24,885 ADAM: Layer 1 -> dw_min:9.9068e-01  dw_max:1.0096e+00 lr:1.0000e-02
2023-04-03 02:27:24,885 ADAM: Layer 2 -> dw_min:9.8554e-01  dw_max:1.0148e+00 lr:1.0000e-02
2023-04-03 02:27:24,885 ADAM: Layer 3 -> dw_min:9.9200e-01  dw_max:1.0057e+00 lr:1.0000e-02
2023-04-03 02:27:24,958 			Learning rate: weights:   1.000e-02    
2023-04-03 02:27:24,959 			Last test performance: 99.11%
2023-04-03 02:27:24,959 ----------------
2023-04-03 02:27:30,385   19  =>  10   		Training 486 pattern with 99.79% 	Forward time: 	 5.33 sec
2023-04-03 02:27:30,385 			Loss:    1.492e-02    			Backward time: 	 0.10 sec 
2023-04-03 02:27:30,385 ADAM: Layer 0 -> dw_min:9.9724e-01  dw_max:1.0022e+00 lr:1.0000e-02
2023-04-03 02:27:30,386 ADAM: Layer 1 -> dw_min:9.9161e-01  dw_max:1.0087e+00 lr:1.0000e-02
2023-04-03 02:27:30,386 ADAM: Layer 2 -> dw_min:9.8698e-01  dw_max:1.0133e+00 lr:1.0000e-02
2023-04-03 02:27:30,386 ADAM: Layer 3 -> dw_min:9.9279e-01  dw_max:1.0051e+00 lr:1.0000e-02
2023-04-03 02:27:30,473 			Learning rate: weights:   1.000e-02    
2023-04-03 02:27:30,473 			Last test performance: 99.11%
2023-04-03 02:27:30,473 ----------------
2023-04-03 02:27:35,861   19  =>  11   		Training 486 pattern with 99.38% 	Forward time: 	 5.29 sec
2023-04-03 02:27:35,861 			Loss:    1.953e-02    			Backward time: 	 0.10 sec 
2023-04-03 02:27:35,862 ADAM: Layer 0 -> dw_min:9.9737e-01  dw_max:1.0020e+00 lr:1.0000e-02
2023-04-03 02:27:35,862 ADAM: Layer 1 -> dw_min:9.9048e-01  dw_max:1.0083e+00 lr:1.0000e-02
2023-04-03 02:27:35,862 ADAM: Layer 2 -> dw_min:9.8827e-01  dw_max:1.0137e+00 lr:1.0000e-02
2023-04-03 02:27:35,862 ADAM: Layer 3 -> dw_min:9.9351e-01  dw_max:1.0046e+00 lr:1.0000e-02
2023-04-03 02:27:35,970 			Learning rate: weights:   1.000e-02    
2023-04-03 02:27:35,970 			Last test performance: 99.11%
2023-04-03 02:27:35,970 ----------------
2023-04-03 02:27:41,270   19  =>  12   		Training 486 pattern with 99.17% 	Forward time: 	 5.20 sec
2023-04-03 02:27:41,270 			Loss:    2.529e-02    			Backward time: 	 0.10 sec 
2023-04-03 02:27:41,270 ADAM: Layer 0 -> dw_min:9.9690e-01  dw_max:1.0031e+00 lr:1.0000e-02
2023-04-03 02:27:41,270 ADAM: Layer 1 -> dw_min:9.9123e-01  dw_max:1.0111e+00 lr:1.0000e-02
2023-04-03 02:27:41,270 ADAM: Layer 2 -> dw_min:9.8676e-01  dw_max:1.0136e+00 lr:1.0000e-02
2023-04-03 02:27:41,271 ADAM: Layer 3 -> dw_min:9.9416e-01  dw_max:1.0081e+00 lr:1.0000e-02
2023-04-03 02:27:41,349 			Learning rate: weights:   1.000e-02    
2023-04-03 02:27:41,349 			Last test performance: 99.11%
2023-04-03 02:27:41,349 ----------------
2023-04-03 02:27:46,745   19  =>  13   		Training 486 pattern with 99.17% 	Forward time: 	 5.30 sec
2023-04-03 02:27:46,745 			Loss:    1.506e-02    			Backward time: 	 0.10 sec 
2023-04-03 02:27:46,746 ADAM: Layer 0 -> dw_min:9.9695e-01  dw_max:1.0027e+00 lr:1.0000e-02
2023-04-03 02:27:46,746 ADAM: Layer 1 -> dw_min:9.8909e-01  dw_max:1.0100e+00 lr:1.0000e-02
2023-04-03 02:27:46,746 ADAM: Layer 2 -> dw_min:9.8556e-01  dw_max:1.0129e+00 lr:1.0000e-02
2023-04-03 02:27:46,746 ADAM: Layer 3 -> dw_min:9.9474e-01  dw_max:1.0073e+00 lr:1.0000e-02
2023-04-03 02:27:46,848 			Learning rate: weights:   1.000e-02    
2023-04-03 02:27:46,848 			Last test performance: 99.11%
2023-04-03 02:27:46,849 ----------------
2023-04-03 02:27:52,203   19  =>  14   		Training 486 pattern with 99.58% 	Forward time: 	 5.25 sec
2023-04-03 02:27:52,203 			Loss:    1.208e-02    			Backward time: 	 0.10 sec 
2023-04-03 02:27:52,203 ADAM: Layer 0 -> dw_min:9.9778e-01  dw_max:1.0022e+00 lr:1.0000e-02
2023-04-03 02:27:52,204 ADAM: Layer 1 -> dw_min:9.8971e-01  dw_max:1.0126e+00 lr:1.0000e-02
2023-04-03 02:27:52,204 ADAM: Layer 2 -> dw_min:9.8397e-01  dw_max:1.0142e+00 lr:1.0000e-02
2023-04-03 02:27:52,204 ADAM: Layer 3 -> dw_min:9.9194e-01  dw_max:1.0077e+00 lr:1.0000e-02
2023-04-03 02:27:52,284 			Learning rate: weights:   1.000e-02    
2023-04-03 02:27:52,284 			Last test performance: 99.11%
2023-04-03 02:27:52,284 ----------------
2023-04-03 02:27:57,560   19  =>  15   		Training 486 pattern with 99.17% 	Forward time: 	 5.18 sec
2023-04-03 02:27:57,560 			Loss:    1.685e-02    			Backward time: 	 0.10 sec 
2023-04-03 02:27:57,560 ADAM: Layer 0 -> dw_min:9.9685e-01  dw_max:1.0032e+00 lr:1.0000e-02
2023-04-03 02:27:57,560 ADAM: Layer 1 -> dw_min:9.9057e-01  dw_max:1.0117e+00 lr:1.0000e-02
2023-04-03 02:27:57,561 ADAM: Layer 2 -> dw_min:9.8556e-01  dw_max:1.0146e+00 lr:1.0000e-02
2023-04-03 02:27:57,561 ADAM: Layer 3 -> dw_min:9.9274e-01  dw_max:1.0069e+00 lr:1.0000e-02
2023-04-03 02:27:57,646 			Learning rate: weights:   1.000e-02    
2023-04-03 02:27:57,646 			Last test performance: 99.11%
2023-04-03 02:27:57,646 ----------------
2023-04-03 02:28:03,013   19  =>  16   		Training 486 pattern with 100.00% 	Forward time: 	 5.27 sec
2023-04-03 02:28:03,013 			Loss:    3.921e-03    			Backward time: 	 0.10 sec 
2023-04-03 02:28:03,013 ADAM: Layer 0 -> dw_min:9.9667e-01  dw_max:1.0027e+00 lr:1.0000e-02
2023-04-03 02:28:03,013 ADAM: Layer 1 -> dw_min:9.9086e-01  dw_max:1.0105e+00 lr:1.0000e-02
2023-04-03 02:28:03,013 ADAM: Layer 2 -> dw_min:9.8701e-01  dw_max:1.0130e+00 lr:1.0000e-02
2023-04-03 02:28:03,013 ADAM: Layer 3 -> dw_min:9.9346e-01  dw_max:1.0062e+00 lr:1.0000e-02
2023-04-03 02:28:03,069 			Learning rate: weights:   1.000e-02    
2023-04-03 02:28:03,069 			Last test performance: 99.11%
2023-04-03 02:28:03,069 ----------------
2023-04-03 02:28:08,491   19  =>  17   		Training 486 pattern with 99.58% 	Forward time: 	 5.32 sec
2023-04-03 02:28:08,491 			Loss:    1.279e-02    			Backward time: 	 0.09 sec 
2023-04-03 02:28:08,492 ADAM: Layer 0 -> dw_min:9.9720e-01  dw_max:1.0023e+00 lr:1.0000e-02
2023-04-03 02:28:08,492 ADAM: Layer 1 -> dw_min:9.9135e-01  dw_max:1.0105e+00 lr:1.0000e-02
2023-04-03 02:28:08,492 ADAM: Layer 2 -> dw_min:9.8591e-01  dw_max:1.0117e+00 lr:1.0000e-02
2023-04-03 02:28:08,492 ADAM: Layer 3 -> dw_min:9.9411e-01  dw_max:1.0060e+00 lr:1.0000e-02
2023-04-03 02:28:08,583 			Learning rate: weights:   1.000e-02    
2023-04-03 02:28:08,583 			Last test performance: 99.11%
2023-04-03 02:28:08,583 ----------------
2023-04-03 02:28:13,962   19  =>  18   		Training 486 pattern with 99.58% 	Forward time: 	 5.28 sec
2023-04-03 02:28:13,962 			Loss:    1.564e-02    			Backward time: 	 0.10 sec 
2023-04-03 02:28:13,962 ADAM: Layer 0 -> dw_min:9.9715e-01  dw_max:1.0027e+00 lr:1.0000e-02
2023-04-03 02:28:13,962 ADAM: Layer 1 -> dw_min:9.9165e-01  dw_max:1.0094e+00 lr:1.0000e-02
2023-04-03 02:28:13,963 ADAM: Layer 2 -> dw_min:9.8731e-01  dw_max:1.0115e+00 lr:1.0000e-02
2023-04-03 02:28:13,963 ADAM: Layer 3 -> dw_min:9.9469e-01  dw_max:1.0054e+00 lr:1.0000e-02
2023-04-03 02:28:14,108 			Learning rate: weights:   1.000e-02    
2023-04-03 02:28:14,109 			Last test performance: 99.11%
2023-04-03 02:28:14,109 ----------------
2023-04-03 02:28:19,488   19  =>  19   		Training 486 pattern with 98.75% 	Forward time: 	 5.28 sec
2023-04-03 02:28:19,488 			Loss:    3.234e-02    			Backward time: 	 0.09 sec 
2023-04-03 02:28:19,488 ADAM: Layer 0 -> dw_min:9.9714e-01  dw_max:1.0028e+00 lr:1.0000e-02
2023-04-03 02:28:19,489 ADAM: Layer 1 -> dw_min:9.9174e-01  dw_max:1.0077e+00 lr:1.0000e-02
2023-04-03 02:28:19,489 ADAM: Layer 2 -> dw_min:9.8530e-01  dw_max:1.0141e+00 lr:1.0000e-02
2023-04-03 02:28:19,489 ADAM: Layer 3 -> dw_min:9.9384e-01  dw_max:1.0081e+00 lr:1.0000e-02
2023-04-03 02:28:19,625 			Learning rate: weights:   1.000e-02    
2023-04-03 02:28:19,625 			Last test performance: 99.11%
2023-04-03 02:28:19,625 ----------------
2023-04-03 02:28:24,948   19  =>  20   		Training 486 pattern with 99.17% 	Forward time: 	 5.22 sec
2023-04-03 02:28:24,948 			Loss:    1.982e-02    			Backward time: 	 0.09 sec 
2023-04-03 02:28:24,948 ADAM: Layer 0 -> dw_min:9.9723e-01  dw_max:1.0029e+00 lr:1.0000e-02
2023-04-03 02:28:24,949 ADAM: Layer 1 -> dw_min:9.8968e-01  dw_max:1.0105e+00 lr:1.0000e-02
2023-04-03 02:28:24,949 ADAM: Layer 2 -> dw_min:9.8544e-01  dw_max:1.0138e+00 lr:1.0000e-02
2023-04-03 02:28:24,949 ADAM: Layer 3 -> dw_min:9.9450e-01  dw_max:1.0073e+00 lr:1.0000e-02
2023-04-03 02:28:25,131 			Learning rate: weights:   1.000e-02    
2023-04-03 02:28:25,131 			Last test performance: 99.11%
2023-04-03 02:28:25,131 ----------------
2023-04-03 02:28:30,511   19  =>  21   		Training 486 pattern with 99.38% 	Forward time: 	 5.28 sec
2023-04-03 02:28:30,511 			Loss:    1.750e-02    			Backward time: 	 0.09 sec 
2023-04-03 02:28:30,511 ADAM: Layer 0 -> dw_min:9.9726e-01  dw_max:1.0023e+00 lr:1.0000e-02
2023-04-03 02:28:30,511 ADAM: Layer 1 -> dw_min:9.9079e-01  dw_max:1.0092e+00 lr:1.0000e-02
2023-04-03 02:28:30,511 ADAM: Layer 2 -> dw_min:9.8643e-01  dw_max:1.0125e+00 lr:1.0000e-02
2023-04-03 02:28:30,512 ADAM: Layer 3 -> dw_min:9.9364e-01  dw_max:1.0066e+00 lr:1.0000e-02
2023-04-03 02:28:30,668 			Learning rate: weights:   1.000e-02    
2023-04-03 02:28:30,668 			Last test performance: 99.11%
2023-04-03 02:28:30,668 ----------------
2023-04-03 02:28:35,996   19  =>  22   		Training 486 pattern with 99.58% 	Forward time: 	 5.23 sec
2023-04-03 02:28:35,996 			Loss:    1.235e-02    			Backward time: 	 0.10 sec 
2023-04-03 02:28:35,996 ADAM: Layer 0 -> dw_min:9.9691e-01  dw_max:1.0023e+00 lr:1.0000e-02
2023-04-03 02:28:35,996 ADAM: Layer 1 -> dw_min:9.9140e-01  dw_max:1.0095e+00 lr:1.0000e-02
2023-04-03 02:28:35,996 ADAM: Layer 2 -> dw_min:9.8509e-01  dw_max:1.0136e+00 lr:1.0000e-02
2023-04-03 02:28:35,996 ADAM: Layer 3 -> dw_min:9.9336e-01  dw_max:1.0064e+00 lr:1.0000e-02
2023-04-03 02:28:36,106 			Learning rate: weights:   1.000e-02    
2023-04-03 02:28:36,106 			Last test performance: 99.11%
2023-04-03 02:28:36,106 ----------------
2023-04-03 02:28:41,533   19  =>  23   		Training 486 pattern with 99.38% 	Forward time: 	 5.33 sec
2023-04-03 02:28:41,533 			Loss:    1.267e-02    			Backward time: 	 0.10 sec 
2023-04-03 02:28:41,533 ADAM: Layer 0 -> dw_min:9.9742e-01  dw_max:1.0031e+00 lr:1.0000e-02
2023-04-03 02:28:41,534 ADAM: Layer 1 -> dw_min:9.9199e-01  dw_max:1.0086e+00 lr:1.0000e-02
2023-04-03 02:28:41,534 ADAM: Layer 2 -> dw_min:9.8617e-01  dw_max:1.0122e+00 lr:1.0000e-02
2023-04-03 02:28:41,534 ADAM: Layer 3 -> dw_min:9.9402e-01  dw_max:1.0070e+00 lr:1.0000e-02
2023-04-03 02:28:41,580 			Learning rate: weights:   1.000e-02    
2023-04-03 02:28:41,580 			Last test performance: 99.11%
2023-04-03 02:28:41,580 ----------------
2023-04-03 02:28:47,026   19  =>  24   		Training 486 pattern with 99.17% 	Forward time: 	 5.34 sec
2023-04-03 02:28:47,026 			Loss:    2.096e-02    			Backward time: 	 0.10 sec 
2023-04-03 02:28:47,026 ADAM: Layer 0 -> dw_min:9.9779e-01  dw_max:1.0025e+00 lr:1.0000e-02
2023-04-03 02:28:47,026 ADAM: Layer 1 -> dw_min:9.9221e-01  dw_max:1.0074e+00 lr:1.0000e-02
2023-04-03 02:28:47,027 ADAM: Layer 2 -> dw_min:9.8506e-01  dw_max:1.0114e+00 lr:1.0000e-02
2023-04-03 02:28:47,027 ADAM: Layer 3 -> dw_min:9.9462e-01  dw_max:1.0082e+00 lr:1.0000e-02
2023-04-03 02:28:47,140 			Learning rate: weights:   1.000e-02    
2023-04-03 02:28:47,140 			Last test performance: 99.11%
2023-04-03 02:28:47,140 ----------------
2023-04-03 02:28:52,524   19  =>  25   		Training 486 pattern with 99.58% 	Forward time: 	 5.28 sec
2023-04-03 02:28:52,524 			Loss:    1.330e-02    			Backward time: 	 0.10 sec 
2023-04-03 02:28:52,525 ADAM: Layer 0 -> dw_min:9.9805e-01  dw_max:1.0020e+00 lr:1.0000e-02
2023-04-03 02:28:52,525 ADAM: Layer 1 -> dw_min:9.9292e-01  dw_max:1.0063e+00 lr:1.0000e-02
2023-04-03 02:28:52,525 ADAM: Layer 2 -> dw_min:9.8490e-01  dw_max:1.0102e+00 lr:1.0000e-02
2023-04-03 02:28:52,525 ADAM: Layer 3 -> dw_min:9.9515e-01  dw_max:1.0074e+00 lr:1.0000e-02
2023-04-03 02:28:52,640 			Learning rate: weights:   1.000e-02    
2023-04-03 02:28:52,640 			Last test performance: 99.11%
2023-04-03 02:28:52,640 ----------------
2023-04-03 02:28:58,033   19  =>  26   		Training 486 pattern with 99.38% 	Forward time: 	 5.29 sec
2023-04-03 02:28:58,033 			Loss:    2.224e-02    			Backward time: 	 0.10 sec 
2023-04-03 02:28:58,034 ADAM: Layer 0 -> dw_min:9.9829e-01  dw_max:1.0020e+00 lr:1.0000e-02
2023-04-03 02:28:58,034 ADAM: Layer 1 -> dw_min:9.9306e-01  dw_max:1.0058e+00 lr:1.0000e-02
2023-04-03 02:28:58,034 ADAM: Layer 2 -> dw_min:9.8640e-01  dw_max:1.0095e+00 lr:1.0000e-02
2023-04-03 02:28:58,034 ADAM: Layer 3 -> dw_min:9.9564e-01  dw_max:1.0067e+00 lr:1.0000e-02
2023-04-03 02:28:58,093 			Learning rate: weights:   1.000e-02    
2023-04-03 02:28:58,093 			Last test performance: 99.11%
2023-04-03 02:28:58,093 ----------------
2023-04-03 02:29:03,462   19  =>  27   		Training 486 pattern with 99.38% 	Forward time: 	 5.27 sec
2023-04-03 02:29:03,462 			Loss:    2.451e-02    			Backward time: 	 0.10 sec 
2023-04-03 02:29:03,462 ADAM: Layer 0 -> dw_min:9.9820e-01  dw_max:1.0015e+00 lr:1.0000e-02
2023-04-03 02:29:03,462 ADAM: Layer 1 -> dw_min:9.9229e-01  dw_max:1.0081e+00 lr:1.0000e-02
2023-04-03 02:29:03,462 ADAM: Layer 2 -> dw_min:9.8646e-01  dw_max:1.0099e+00 lr:1.0000e-02
2023-04-03 02:29:03,462 ADAM: Layer 3 -> dw_min:9.9586e-01  dw_max:1.0060e+00 lr:1.0000e-02
2023-04-03 02:29:03,531 			Learning rate: weights:   1.000e-02    
2023-04-03 02:29:03,531 			Last test performance: 99.11%
2023-04-03 02:29:03,531 ----------------
2023-04-03 02:29:08,926   19  =>  28   		Training 486 pattern with 98.54% 	Forward time: 	 5.29 sec
2023-04-03 02:29:08,926 			Loss:    4.189e-02    			Backward time: 	 0.10 sec 
2023-04-03 02:29:08,926 ADAM: Layer 0 -> dw_min:9.9832e-01  dw_max:1.0018e+00 lr:1.0000e-02
2023-04-03 02:29:08,926 ADAM: Layer 1 -> dw_min:9.9308e-01  dw_max:1.0075e+00 lr:1.0000e-02
2023-04-03 02:29:08,926 ADAM: Layer 2 -> dw_min:9.8600e-01  dw_max:1.0145e+00 lr:1.0000e-02
2023-04-03 02:29:08,926 ADAM: Layer 3 -> dw_min:9.9598e-01  dw_max:1.0081e+00 lr:1.0000e-02
2023-04-03 02:29:08,998 			Learning rate: weights:   1.000e-02    
2023-04-03 02:29:08,998 			Last test performance: 99.11%
2023-04-03 02:29:08,998 ----------------
2023-04-03 02:29:14,499   19  =>  29   		Training 486 pattern with 98.54% 	Forward time: 	 5.40 sec
2023-04-03 02:29:14,500 			Loss:    3.144e-02    			Backward time: 	 0.10 sec 
2023-04-03 02:29:14,500 ADAM: Layer 0 -> dw_min:9.9724e-01  dw_max:1.0015e+00 lr:1.0000e-02
2023-04-03 02:29:14,500 ADAM: Layer 1 -> dw_min:9.9181e-01  dw_max:1.0099e+00 lr:1.0000e-02
2023-04-03 02:29:14,500 ADAM: Layer 2 -> dw_min:9.8534e-01  dw_max:1.0131e+00 lr:1.0000e-02
2023-04-03 02:29:14,500 ADAM: Layer 3 -> dw_min:9.9486e-01  dw_max:1.0073e+00 lr:1.0000e-02
2023-04-03 02:29:14,515 			Learning rate: weights:   1.000e-02    
2023-04-03 02:29:14,515 			Last test performance: 99.11%
2023-04-03 02:29:14,515 ----------------
2023-04-03 02:29:19,955   19  =>  30   		Training 486 pattern with 99.38% 	Forward time: 	 5.34 sec
2023-04-03 02:29:19,955 			Loss:    2.952e-02    			Backward time: 	 0.10 sec 
2023-04-03 02:29:19,955 ADAM: Layer 0 -> dw_min:9.9759e-01  dw_max:1.0027e+00 lr:1.0000e-02
2023-04-03 02:29:19,955 ADAM: Layer 1 -> dw_min:9.8834e-01  dw_max:1.0110e+00 lr:1.0000e-02
2023-04-03 02:29:19,956 ADAM: Layer 2 -> dw_min:9.8583e-01  dw_max:1.0118e+00 lr:1.0000e-02
2023-04-03 02:29:19,956 ADAM: Layer 3 -> dw_min:9.9537e-01  dw_max:1.0066e+00 lr:1.0000e-02
2023-04-03 02:29:19,986 			Learning rate: weights:   1.000e-02    
2023-04-03 02:29:19,986 			Last test performance: 99.11%
2023-04-03 02:29:19,986 ----------------
2023-04-03 02:29:25,281   19  =>  31   		Training 486 pattern with 99.17% 	Forward time: 	 5.19 sec
2023-04-03 02:29:25,281 			Loss:    2.921e-02    			Backward time: 	 0.10 sec 
2023-04-03 02:29:25,282 ADAM: Layer 0 -> dw_min:9.9660e-01  dw_max:1.0027e+00 lr:1.0000e-02
2023-04-03 02:29:25,282 ADAM: Layer 1 -> dw_min:9.8945e-01  dw_max:1.0125e+00 lr:1.0000e-02
2023-04-03 02:29:25,282 ADAM: Layer 2 -> dw_min:9.8450e-01  dw_max:1.0127e+00 lr:1.0000e-02
2023-04-03 02:29:25,282 ADAM: Layer 3 -> dw_min:9.9583e-01  dw_max:1.0059e+00 lr:1.0000e-02
2023-04-03 02:29:25,377 			Learning rate: weights:   1.000e-02    
2023-04-03 02:29:25,377 			Last test performance: 99.11%
2023-04-03 02:29:25,377 ----------------
2023-04-03 02:29:30,736   19  =>  32   		Training 486 pattern with 98.75% 	Forward time: 	 5.26 sec
2023-04-03 02:29:30,737 			Loss:    2.233e-02    			Backward time: 	 0.09 sec 
2023-04-03 02:29:30,737 ADAM: Layer 0 -> dw_min:9.9663e-01  dw_max:1.0033e+00 lr:1.0000e-02
2023-04-03 02:29:30,737 ADAM: Layer 1 -> dw_min:9.8918e-01  dw_max:1.0133e+00 lr:1.0000e-02
2023-04-03 02:29:30,737 ADAM: Layer 2 -> dw_min:9.8504e-01  dw_max:1.0146e+00 lr:1.0000e-02
2023-04-03 02:29:30,737 ADAM: Layer 3 -> dw_min:9.9429e-01  dw_max:1.0060e+00 lr:1.0000e-02
2023-04-03 02:29:30,793 			Learning rate: weights:   1.000e-02    
2023-04-03 02:29:30,793 			Last test performance: 99.11%
2023-04-03 02:29:30,793 ----------------
2023-04-03 02:29:36,224   19  =>  33   		Training 486 pattern with 99.79% 	Forward time: 	 5.33 sec
2023-04-03 02:29:36,224 			Loss:    3.536e-03    			Backward time: 	 0.10 sec 
2023-04-03 02:29:36,224 ADAM: Layer 0 -> dw_min:9.9688e-01  dw_max:1.0028e+00 lr:1.0000e-02
2023-04-03 02:29:36,225 ADAM: Layer 1 -> dw_min:9.8992e-01  dw_max:1.0120e+00 lr:1.0000e-02
2023-04-03 02:29:36,225 ADAM: Layer 2 -> dw_min:9.8652e-01  dw_max:1.0131e+00 lr:1.0000e-02
2023-04-03 02:29:36,225 ADAM: Layer 3 -> dw_min:9.9486e-01  dw_max:1.0054e+00 lr:1.0000e-02
2023-04-03 02:29:36,319 			Learning rate: weights:   1.000e-02    
2023-04-03 02:29:36,319 			Last test performance: 99.11%
2023-04-03 02:29:36,319 ----------------
2023-04-03 02:29:41,789   19  =>  34   		Training 486 pattern with 99.38% 	Forward time: 	 5.37 sec
2023-04-03 02:29:41,789 			Loss:    1.777e-02    			Backward time: 	 0.09 sec 
2023-04-03 02:29:41,789 ADAM: Layer 0 -> dw_min:9.9675e-01  dw_max:1.0030e+00 lr:1.0000e-02
2023-04-03 02:29:41,789 ADAM: Layer 1 -> dw_min:9.9020e-01  dw_max:1.0124e+00 lr:1.0000e-02
2023-04-03 02:29:41,789 ADAM: Layer 2 -> dw_min:9.8698e-01  dw_max:1.0145e+00 lr:1.0000e-02
2023-04-03 02:29:41,790 ADAM: Layer 3 -> dw_min:9.9537e-01  dw_max:1.0048e+00 lr:1.0000e-02
2023-04-03 02:29:41,876 			Learning rate: weights:   1.000e-02    
2023-04-03 02:29:41,876 			Last test performance: 99.11%
2023-04-03 02:29:41,876 ----------------
2023-04-03 02:29:47,263   19  =>  35   		Training 486 pattern with 99.38% 	Forward time: 	 5.29 sec
2023-04-03 02:29:47,264 			Loss:    3.158e-02    			Backward time: 	 0.10 sec 
2023-04-03 02:29:47,264 ADAM: Layer 0 -> dw_min:9.9703e-01  dw_max:1.0030e+00 lr:1.0000e-02
2023-04-03 02:29:47,264 ADAM: Layer 1 -> dw_min:9.8728e-01  dw_max:1.0115e+00 lr:1.0000e-02
2023-04-03 02:29:47,264 ADAM: Layer 2 -> dw_min:9.8521e-01  dw_max:1.0131e+00 lr:1.0000e-02
2023-04-03 02:29:47,264 ADAM: Layer 3 -> dw_min:9.9583e-01  dw_max:1.0044e+00 lr:1.0000e-02
2023-04-03 02:29:47,335 			Learning rate: weights:   1.000e-02    
2023-04-03 02:29:47,335 			Last test performance: 99.11%
2023-04-03 02:29:47,335 ----------------
2023-04-03 02:29:52,707   19  =>  36   		Training 486 pattern with 99.38% 	Forward time: 	 5.27 sec
2023-04-03 02:29:52,707 			Loss:    3.149e-02    			Backward time: 	 0.10 sec 
2023-04-03 02:29:52,707 ADAM: Layer 0 -> dw_min:9.9716e-01  dw_max:1.0029e+00 lr:1.0000e-02
2023-04-03 02:29:52,707 ADAM: Layer 1 -> dw_min:9.8857e-01  dw_max:1.0104e+00 lr:1.0000e-02
2023-04-03 02:29:52,708 ADAM: Layer 2 -> dw_min:9.8668e-01  dw_max:1.0118e+00 lr:1.0000e-02
2023-04-03 02:29:52,708 ADAM: Layer 3 -> dw_min:9.9625e-01  dw_max:1.0041e+00 lr:1.0000e-02
2023-04-03 02:29:52,778 			Learning rate: weights:   1.000e-02    
2023-04-03 02:29:52,778 			Last test performance: 99.11%
2023-04-03 02:29:52,778 ----------------
2023-04-03 02:29:58,143   19  =>  37   		Training 486 pattern with 99.58% 	Forward time: 	 5.26 sec
2023-04-03 02:29:58,143 			Loss:    1.168e-02    			Backward time: 	 0.09 sec 
2023-04-03 02:29:58,143 ADAM: Layer 0 -> dw_min:9.9802e-01  dw_max:1.0024e+00 lr:1.0000e-02
2023-04-03 02:29:58,143 ADAM: Layer 1 -> dw_min:9.8926e-01  dw_max:1.0098e+00 lr:1.0000e-02
2023-04-03 02:29:58,144 ADAM: Layer 2 -> dw_min:9.8652e-01  dw_max:1.0151e+00 lr:1.0000e-02
2023-04-03 02:29:58,144 ADAM: Layer 3 -> dw_min:9.9612e-01  dw_max:1.0048e+00 lr:1.0000e-02
2023-04-03 02:29:58,217 			Learning rate: weights:   1.000e-02    
2023-04-03 02:29:58,217 			Last test performance: 99.11%
2023-04-03 02:29:58,217 ----------------
2023-04-03 02:30:03,666   19  =>  38   		Training 486 pattern with 99.17% 	Forward time: 	 5.35 sec
2023-04-03 02:30:03,667 			Loss:    1.345e-02    			Backward time: 	 0.10 sec 
2023-04-03 02:30:03,667 ADAM: Layer 0 -> dw_min:9.9819e-01  dw_max:1.0025e+00 lr:1.0000e-02
2023-04-03 02:30:03,667 ADAM: Layer 1 -> dw_min:9.9030e-01  dw_max:1.0093e+00 lr:1.0000e-02
2023-04-03 02:30:03,667 ADAM: Layer 2 -> dw_min:9.8626e-01  dw_max:1.0136e+00 lr:1.0000e-02
2023-04-03 02:30:03,667 ADAM: Layer 3 -> dw_min:9.9516e-01  dw_max:1.0048e+00 lr:1.0000e-02
2023-04-03 02:30:03,693 			Learning rate: weights:   1.000e-02    
2023-04-03 02:30:03,693 			Last test performance: 99.11%
2023-04-03 02:30:03,693 ----------------
2023-04-03 02:30:09,042   19  =>  39   		Training 486 pattern with 99.38% 	Forward time: 	 5.25 sec
2023-04-03 02:30:09,042 			Loss:    1.429e-02    			Backward time: 	 0.10 sec 
2023-04-03 02:30:09,042 ADAM: Layer 0 -> dw_min:9.9812e-01  dw_max:1.0022e+00 lr:1.0000e-02
2023-04-03 02:30:09,042 ADAM: Layer 1 -> dw_min:9.9109e-01  dw_max:1.0100e+00 lr:1.0000e-02
2023-04-03 02:30:09,043 ADAM: Layer 2 -> dw_min:9.8625e-01  dw_max:1.0131e+00 lr:1.0000e-02
2023-04-03 02:30:09,043 ADAM: Layer 3 -> dw_min:9.9256e-01  dw_max:1.0047e+00 lr:1.0000e-02
2023-04-03 02:30:09,114 			Learning rate: weights:   1.000e-02    
2023-04-03 02:30:09,114 			Last test performance: 99.11%
2023-04-03 02:30:09,114 ----------------
2023-04-03 02:30:14,534   19  =>  40   		Training 486 pattern with 99.17% 	Forward time: 	 5.32 sec
2023-04-03 02:30:14,535 			Loss:    2.270e-02    			Backward time: 	 0.10 sec 
2023-04-03 02:30:14,535 ADAM: Layer 0 -> dw_min:9.9790e-01  dw_max:1.0029e+00 lr:1.0000e-02
2023-04-03 02:30:14,535 ADAM: Layer 1 -> dw_min:9.8944e-01  dw_max:1.0105e+00 lr:1.0000e-02
2023-04-03 02:30:14,535 ADAM: Layer 2 -> dw_min:9.8545e-01  dw_max:1.0139e+00 lr:1.0000e-02
2023-04-03 02:30:14,535 ADAM: Layer 3 -> dw_min:9.9330e-01  dw_max:1.0073e+00 lr:1.0000e-02
2023-04-03 02:30:14,656 			Learning rate: weights:   1.000e-02    
2023-04-03 02:30:14,656 			Last test performance: 99.11%
2023-04-03 02:30:14,656 ----------------
2023-04-03 02:30:20,122   19  =>  41   		Training 486 pattern with 99.58% 	Forward time: 	 5.36 sec
2023-04-03 02:30:20,122 			Loss:    8.153e-03    			Backward time: 	 0.10 sec 
2023-04-03 02:30:20,122 ADAM: Layer 0 -> dw_min:9.9769e-01  dw_max:1.0023e+00 lr:1.0000e-02
2023-04-03 02:30:20,122 ADAM: Layer 1 -> dw_min:9.9028e-01  dw_max:1.0095e+00 lr:1.0000e-02
2023-04-03 02:30:20,122 ADAM: Layer 2 -> dw_min:9.8690e-01  dw_max:1.0126e+00 lr:1.0000e-02
2023-04-03 02:30:20,123 ADAM: Layer 3 -> dw_min:9.9397e-01  dw_max:1.0066e+00 lr:1.0000e-02
2023-04-03 02:30:20,210 			Learning rate: weights:   1.000e-02    
2023-04-03 02:30:20,210 			Last test performance: 99.11%
2023-04-03 02:30:20,210 ----------------
2023-04-03 02:30:25,562   19  =>  42   		Training 486 pattern with 99.58% 	Forward time: 	 5.25 sec
2023-04-03 02:30:25,562 			Loss:    8.680e-03    			Backward time: 	 0.10 sec 
2023-04-03 02:30:25,562 ADAM: Layer 0 -> dw_min:9.9744e-01  dw_max:1.0020e+00 lr:1.0000e-02
2023-04-03 02:30:25,562 ADAM: Layer 1 -> dw_min:9.9153e-01  dw_max:1.0103e+00 lr:1.0000e-02
2023-04-03 02:30:25,562 ADAM: Layer 2 -> dw_min:9.8691e-01  dw_max:1.0141e+00 lr:1.0000e-02
2023-04-03 02:30:25,563 ADAM: Layer 3 -> dw_min:9.9457e-01  dw_max:1.0059e+00 lr:1.0000e-02
2023-04-03 02:30:25,596 			Learning rate: weights:   1.000e-02    
2023-04-03 02:30:25,596 			Last test performance: 99.11%
2023-04-03 02:30:25,596 ----------------
2023-04-03 02:30:30,898   19  =>  43   		Training 486 pattern with 98.54% 	Forward time: 	 5.20 sec
2023-04-03 02:30:30,898 			Loss:    4.027e-02    			Backward time: 	 0.09 sec 
2023-04-03 02:30:30,899 ADAM: Layer 0 -> dw_min:9.9656e-01  dw_max:1.0027e+00 lr:1.0000e-02
2023-04-03 02:30:30,899 ADAM: Layer 1 -> dw_min:9.8903e-01  dw_max:1.0120e+00 lr:1.0000e-02
2023-04-03 02:30:30,899 ADAM: Layer 2 -> dw_min:9.8463e-01  dw_max:1.0145e+00 lr:1.0000e-02
2023-04-03 02:30:30,899 ADAM: Layer 3 -> dw_min:9.9104e-01  dw_max:1.0066e+00 lr:1.0000e-02
2023-04-03 02:30:30,975 			Learning rate: weights:   1.000e-02    
2023-04-03 02:30:30,975 			Last test performance: 99.11%
2023-04-03 02:30:30,975 ----------------
2023-04-03 02:30:36,364   19  =>  44   		Training 486 pattern with 98.54% 	Forward time: 	 5.29 sec
2023-04-03 02:30:36,364 			Loss:    3.848e-02    			Backward time: 	 0.10 sec 
2023-04-03 02:30:36,364 ADAM: Layer 0 -> dw_min:9.9640e-01  dw_max:1.0033e+00 lr:1.0000e-02
2023-04-03 02:30:36,364 ADAM: Layer 1 -> dw_min:9.9155e-01  dw_max:1.0108e+00 lr:1.0000e-02
2023-04-03 02:30:36,364 ADAM: Layer 2 -> dw_min:9.8552e-01  dw_max:1.0137e+00 lr:1.0000e-02
2023-04-03 02:30:36,365 ADAM: Layer 3 -> dw_min:9.9193e-01  dw_max:1.0059e+00 lr:1.0000e-02
2023-04-03 02:30:36,416 			Learning rate: weights:   1.000e-02    
2023-04-03 02:30:36,416 			Last test performance: 99.11%
2023-04-03 02:30:36,416 ----------------
2023-04-03 02:30:41,841   19  =>  45   		Training 486 pattern with 98.96% 	Forward time: 	 5.32 sec
2023-04-03 02:30:41,841 			Loss:    2.388e-02    			Backward time: 	 0.10 sec 
2023-04-03 02:30:41,841 ADAM: Layer 0 -> dw_min:9.9670e-01  dw_max:1.0042e+00 lr:1.0000e-02
2023-04-03 02:30:41,841 ADAM: Layer 1 -> dw_min:9.9028e-01  dw_max:1.0099e+00 lr:1.0000e-02
2023-04-03 02:30:41,841 ADAM: Layer 2 -> dw_min:9.8501e-01  dw_max:1.0141e+00 lr:1.0000e-02
2023-04-03 02:30:41,842 ADAM: Layer 3 -> dw_min:9.9275e-01  dw_max:1.0056e+00 lr:1.0000e-02
2023-04-03 02:30:41,913 			Learning rate: weights:   1.000e-02    
2023-04-03 02:30:41,913 			Last test performance: 99.11%
2023-04-03 02:30:41,913 ----------------
2023-04-03 02:30:47,211   19  =>  46   		Training 486 pattern with 98.54% 	Forward time: 	 5.20 sec
2023-04-03 02:30:47,211 			Loss:    5.088e-02    			Backward time: 	 0.09 sec 
2023-04-03 02:30:47,211 ADAM: Layer 0 -> dw_min:9.9687e-01  dw_max:1.0046e+00 lr:1.0000e-02
2023-04-03 02:30:47,211 ADAM: Layer 1 -> dw_min:9.9111e-01  dw_max:1.0089e+00 lr:1.0000e-02
2023-04-03 02:30:47,212 ADAM: Layer 2 -> dw_min:9.8529e-01  dw_max:1.0150e+00 lr:1.0000e-02
2023-04-03 02:30:47,212 ADAM: Layer 3 -> dw_min:9.9347e-01  dw_max:1.0063e+00 lr:1.0000e-02
2023-04-03 02:30:47,268 			Learning rate: weights:   1.000e-02    
2023-04-03 02:30:47,268 			Last test performance: 99.11%
2023-04-03 02:30:47,268 ----------------
2023-04-03 02:30:52,610   19  =>  47   		Training 486 pattern with 99.38% 	Forward time: 	 5.24 sec
2023-04-03 02:30:52,611 			Loss:    3.618e-02    			Backward time: 	 0.10 sec 
2023-04-03 02:30:52,611 ADAM: Layer 0 -> dw_min:9.9709e-01  dw_max:1.0035e+00 lr:1.0000e-02
2023-04-03 02:30:52,611 ADAM: Layer 1 -> dw_min:9.9187e-01  dw_max:1.0084e+00 lr:1.0000e-02
2023-04-03 02:30:52,611 ADAM: Layer 2 -> dw_min:9.8675e-01  dw_max:1.0142e+00 lr:1.0000e-02
2023-04-03 02:30:52,611 ADAM: Layer 3 -> dw_min:9.9412e-01  dw_max:1.0057e+00 lr:1.0000e-02
2023-04-03 02:30:52,629 			Learning rate: weights:   1.000e-02    
2023-04-03 02:30:52,629 			Last test performance: 99.11%
2023-04-03 02:30:52,629 ----------------
2023-04-03 02:30:58,063   19  =>  48   		Training 486 pattern with 98.75% 	Forward time: 	 5.33 sec
2023-04-03 02:30:58,063 			Loss:    3.098e-02    			Backward time: 	 0.10 sec 
2023-04-03 02:30:58,063 ADAM: Layer 0 -> dw_min:9.9560e-01  dw_max:1.0028e+00 lr:1.0000e-02
2023-04-03 02:30:58,063 ADAM: Layer 1 -> dw_min:9.9009e-01  dw_max:1.0087e+00 lr:1.0000e-02
2023-04-03 02:30:58,064 ADAM: Layer 2 -> dw_min:9.8604e-01  dw_max:1.0142e+00 lr:1.0000e-02
2023-04-03 02:30:58,064 ADAM: Layer 3 -> dw_min:9.9315e-01  dw_max:1.0063e+00 lr:1.0000e-02
2023-04-03 02:30:58,149 			Learning rate: weights:   1.000e-02    
2023-04-03 02:30:58,149 			Last test performance: 99.11%
2023-04-03 02:30:58,149 ----------------
2023-04-03 02:31:03,504   19  =>  49   		Training 486 pattern with 99.79% 	Forward time: 	 5.25 sec
2023-04-03 02:31:03,504 			Loss:    1.602e-02    			Backward time: 	 0.10 sec 
2023-04-03 02:31:03,505 ADAM: Layer 0 -> dw_min:9.9600e-01  dw_max:1.0026e+00 lr:1.0000e-02
2023-04-03 02:31:03,505 ADAM: Layer 1 -> dw_min:9.9121e-01  dw_max:1.0077e+00 lr:1.0000e-02
2023-04-03 02:31:03,505 ADAM: Layer 2 -> dw_min:9.8743e-01  dw_max:1.0127e+00 lr:1.0000e-02
2023-04-03 02:31:03,505 ADAM: Layer 3 -> dw_min:9.9386e-01  dw_max:1.0057e+00 lr:1.0000e-02
2023-04-03 02:31:03,574 			Learning rate: weights:   1.000e-02    
2023-04-03 02:31:03,575 			Last test performance: 99.11%
2023-04-03 02:31:03,575 ----------------
2023-04-03 02:31:09,029   19  =>  50   		Training 486 pattern with 99.58% 	Forward time: 	 5.35 sec
2023-04-03 02:31:09,029 			Loss:    1.112e-02    			Backward time: 	 0.10 sec 
2023-04-03 02:31:09,029 ADAM: Layer 0 -> dw_min:9.9545e-01  dw_max:1.0024e+00 lr:1.0000e-02
2023-04-03 02:31:09,030 ADAM: Layer 1 -> dw_min:9.9044e-01  dw_max:1.0086e+00 lr:1.0000e-02
2023-04-03 02:31:09,030 ADAM: Layer 2 -> dw_min:9.8627e-01  dw_max:1.0119e+00 lr:1.0000e-02
2023-04-03 02:31:09,030 ADAM: Layer 3 -> dw_min:9.9447e-01  dw_max:1.0051e+00 lr:1.0000e-02
2023-04-03 02:31:09,118 			Learning rate: weights:   1.000e-02    
2023-04-03 02:31:09,118 			Last test performance: 99.11%
2023-04-03 02:31:09,118 ----------------
2023-04-03 02:31:14,537   19  =>  51   		Training 486 pattern with 98.96% 	Forward time: 	 5.32 sec
2023-04-03 02:31:14,537 			Loss:    3.407e-02    			Backward time: 	 0.10 sec 
2023-04-03 02:31:14,537 ADAM: Layer 0 -> dw_min:9.9625e-01  dw_max:1.0022e+00 lr:1.0000e-02
2023-04-03 02:31:14,537 ADAM: Layer 1 -> dw_min:9.8816e-01  dw_max:1.0084e+00 lr:1.0000e-02
2023-04-03 02:31:14,537 ADAM: Layer 2 -> dw_min:9.8351e-01  dw_max:1.0163e+00 lr:1.0000e-02
2023-04-03 02:31:14,538 ADAM: Layer 3 -> dw_min:9.9455e-01  dw_max:1.0048e+00 lr:1.0000e-02
2023-04-03 02:31:14,639 			Learning rate: weights:   1.000e-02    
2023-04-03 02:31:14,639 			Last test performance: 99.11%
2023-04-03 02:31:14,639 ----------------
2023-04-03 02:31:19,953   19  =>  52   		Training 486 pattern with 99.38% 	Forward time: 	 5.21 sec
2023-04-03 02:31:19,953 			Loss:    1.868e-02    			Backward time: 	 0.10 sec 
2023-04-03 02:31:19,954 ADAM: Layer 0 -> dw_min:9.9653e-01  dw_max:1.0024e+00 lr:1.0000e-02
2023-04-03 02:31:19,954 ADAM: Layer 1 -> dw_min:9.8889e-01  dw_max:1.0077e+00 lr:1.0000e-02
2023-04-03 02:31:19,954 ADAM: Layer 2 -> dw_min:9.8502e-01  dw_max:1.0147e+00 lr:1.0000e-02
2023-04-03 02:31:19,954 ADAM: Layer 3 -> dw_min:9.9509e-01  dw_max:1.0043e+00 lr:1.0000e-02
2023-04-03 02:31:19,974 			Learning rate: weights:   1.000e-02    
2023-04-03 02:31:19,974 			Last test performance: 99.11%
2023-04-03 02:31:19,974 ----------------
2023-04-03 02:31:25,415   19  =>  53   		Training 486 pattern with 98.96% 	Forward time: 	 5.34 sec
2023-04-03 02:31:25,415 			Loss:    2.986e-02    			Backward time: 	 0.10 sec 
2023-04-03 02:31:25,415 ADAM: Layer 0 -> dw_min:9.9655e-01  dw_max:1.0028e+00 lr:1.0000e-02
2023-04-03 02:31:25,415 ADAM: Layer 1 -> dw_min:9.8591e-01  dw_max:1.0105e+00 lr:1.0000e-02
2023-04-03 02:31:25,415 ADAM: Layer 2 -> dw_min:9.8534e-01  dw_max:1.0137e+00 lr:1.0000e-02
2023-04-03 02:31:25,415 ADAM: Layer 3 -> dw_min:9.9497e-01  dw_max:1.0053e+00 lr:1.0000e-02
2023-04-03 02:31:25,431 			Learning rate: weights:   1.000e-02    
2023-04-03 02:31:25,431 			Last test performance: 99.11%
2023-04-03 02:31:25,431 ----------------
2023-04-03 02:31:30,814   19  =>  54   		Training 486 pattern with 98.54% 	Forward time: 	 5.28 sec
2023-04-03 02:31:30,814 			Loss:    3.589e-02    			Backward time: 	 0.10 sec 
2023-04-03 02:31:30,814 ADAM: Layer 0 -> dw_min:9.9690e-01  dw_max:1.0026e+00 lr:1.0000e-02
2023-04-03 02:31:30,814 ADAM: Layer 1 -> dw_min:9.8417e-01  dw_max:1.0096e+00 lr:1.0000e-02
2023-04-03 02:31:30,815 ADAM: Layer 2 -> dw_min:9.8298e-01  dw_max:1.0166e+00 lr:1.0000e-02
2023-04-03 02:31:30,815 ADAM: Layer 3 -> dw_min:9.9041e-01  dw_max:1.0096e+00 lr:1.0000e-02
2023-04-03 02:31:30,830 			Learning rate: weights:   1.000e-02    
2023-04-03 02:31:30,830 			Last test performance: 99.11%
2023-04-03 02:31:30,830 ----------------
2023-04-03 02:31:36,209   19  =>  55   		Training 486 pattern with 99.58% 	Forward time: 	 5.28 sec
2023-04-03 02:31:36,209 			Loss:    1.975e-02    			Backward time: 	 0.10 sec 
2023-04-03 02:31:36,210 ADAM: Layer 0 -> dw_min:9.9739e-01  dw_max:1.0025e+00 lr:1.0000e-02
2023-04-03 02:31:36,210 ADAM: Layer 1 -> dw_min:9.8619e-01  dw_max:1.0086e+00 lr:1.0000e-02
2023-04-03 02:31:36,210 ADAM: Layer 2 -> dw_min:9.8467e-01  dw_max:1.0149e+00 lr:1.0000e-02
2023-04-03 02:31:36,210 ADAM: Layer 3 -> dw_min:9.9136e-01  dw_max:1.0087e+00 lr:1.0000e-02
2023-04-03 02:31:36,245 			Learning rate: weights:   1.000e-02    
2023-04-03 02:31:36,245 			Last test performance: 99.11%
2023-04-03 02:31:36,245 ----------------
2023-04-03 02:31:41,548   19  =>  56   		Training 486 pattern with 99.38% 	Forward time: 	 5.20 sec
2023-04-03 02:31:41,548 			Loss:    1.490e-02    			Backward time: 	 0.10 sec 
2023-04-03 02:31:41,548 ADAM: Layer 0 -> dw_min:9.9735e-01  dw_max:1.0022e+00 lr:1.0000e-02
2023-04-03 02:31:41,548 ADAM: Layer 1 -> dw_min:9.8737e-01  dw_max:1.0079e+00 lr:1.0000e-02
2023-04-03 02:31:41,548 ADAM: Layer 2 -> dw_min:9.8478e-01  dw_max:1.0134e+00 lr:1.0000e-02
2023-04-03 02:31:41,549 ADAM: Layer 3 -> dw_min:9.9222e-01  dw_max:1.0078e+00 lr:1.0000e-02
2023-04-03 02:31:41,667 			Learning rate: weights:   1.000e-02    
2023-04-03 02:31:41,667 			Last test performance: 99.11%
2023-04-03 02:31:41,667 ----------------
2023-04-03 02:31:47,054   19  =>  57   		Training 486 pattern with 99.58% 	Forward time: 	 5.29 sec
2023-04-03 02:31:47,054 			Loss:    1.907e-02    			Backward time: 	 0.10 sec 
2023-04-03 02:31:47,055 ADAM: Layer 0 -> dw_min:9.9724e-01  dw_max:1.0027e+00 lr:1.0000e-02
2023-04-03 02:31:47,055 ADAM: Layer 1 -> dw_min:9.8848e-01  dw_max:1.0077e+00 lr:1.0000e-02
2023-04-03 02:31:47,055 ADAM: Layer 2 -> dw_min:9.8565e-01  dw_max:1.0131e+00 lr:1.0000e-02
2023-04-03 02:31:47,055 ADAM: Layer 3 -> dw_min:9.9300e-01  dw_max:1.0070e+00 lr:1.0000e-02
2023-04-03 02:31:47,112 			Learning rate: weights:   1.000e-02    
2023-04-03 02:31:47,112 			Last test performance: 99.11%
2023-04-03 02:31:47,112 ----------------
2023-04-03 02:31:52,461   19  =>  58   		Training 486 pattern with 98.75% 	Forward time: 	 5.25 sec
2023-04-03 02:31:52,461 			Loss:    2.866e-02    			Backward time: 	 0.10 sec 
2023-04-03 02:31:52,461 ADAM: Layer 0 -> dw_min:9.9770e-01  dw_max:1.0034e+00 lr:1.0000e-02
2023-04-03 02:31:52,461 ADAM: Layer 1 -> dw_min:9.8604e-01  dw_max:1.0107e+00 lr:1.0000e-02
2023-04-03 02:31:52,461 ADAM: Layer 2 -> dw_min:9.8337e-01  dw_max:1.0151e+00 lr:1.0000e-02
2023-04-03 02:31:52,462 ADAM: Layer 3 -> dw_min:9.9369e-01  dw_max:1.0100e+00 lr:1.0000e-02
2023-04-03 02:31:52,509 			Learning rate: weights:   1.000e-02    
2023-04-03 02:31:52,509 			Last test performance: 99.11%
2023-04-03 02:31:52,509 ----------------
2023-04-03 02:31:57,959   19  =>  59   		Training 486 pattern with 99.58% 	Forward time: 	 5.35 sec
2023-04-03 02:31:57,959 			Loss:    1.294e-02    			Backward time: 	 0.10 sec 
2023-04-03 02:31:57,960 ADAM: Layer 0 -> dw_min:9.9756e-01  dw_max:1.0028e+00 lr:1.0000e-02
2023-04-03 02:31:57,960 ADAM: Layer 1 -> dw_min:9.8745e-01  dw_max:1.0102e+00 lr:1.0000e-02
2023-04-03 02:31:57,960 ADAM: Layer 2 -> dw_min:9.8501e-01  dw_max:1.0140e+00 lr:1.0000e-02
2023-04-03 02:31:57,960 ADAM: Layer 3 -> dw_min:9.9432e-01  dw_max:1.0090e+00 lr:1.0000e-02
2023-04-03 02:31:58,052 			Learning rate: weights:   1.000e-02    
2023-04-03 02:31:58,052 			Last test performance: 99.11%
2023-04-03 02:31:58,052 ----------------
2023-04-03 02:32:03,466   19  =>  60   		Training 486 pattern with 100.00% 	Forward time: 	 5.31 sec
2023-04-03 02:32:03,466 			Loss:    3.222e-03    			Backward time: 	 0.10 sec 
2023-04-03 02:32:03,466 ADAM: Layer 0 -> dw_min:9.9775e-01  dw_max:1.0027e+00 lr:1.0000e-02
2023-04-03 02:32:03,467 ADAM: Layer 1 -> dw_min:9.8873e-01  dw_max:1.0092e+00 lr:1.0000e-02
2023-04-03 02:32:03,467 ADAM: Layer 2 -> dw_min:9.8649e-01  dw_max:1.0126e+00 lr:1.0000e-02
2023-04-03 02:32:03,467 ADAM: Layer 3 -> dw_min:9.9488e-01  dw_max:1.0081e+00 lr:1.0000e-02
2023-04-03 02:32:03,557 			Learning rate: weights:   1.000e-02    
2023-04-03 02:32:03,557 			Last test performance: 99.11%
2023-04-03 02:32:03,557 ----------------
2023-04-03 02:32:08,913   19  =>  61   		Training 486 pattern with 99.58% 	Forward time: 	 5.25 sec
2023-04-03 02:32:08,913 			Loss:    1.812e-02    			Backward time: 	 0.10 sec 
2023-04-03 02:32:08,913 ADAM: Layer 0 -> dw_min:9.9797e-01  dw_max:1.0029e+00 lr:1.0000e-02
2023-04-03 02:32:08,913 ADAM: Layer 1 -> dw_min:9.8408e-01  dw_max:1.0083e+00 lr:1.0000e-02
2023-04-03 02:32:08,913 ADAM: Layer 2 -> dw_min:9.8505e-01  dw_max:1.0157e+00 lr:1.0000e-02
2023-04-03 02:32:08,914 ADAM: Layer 3 -> dw_min:9.9539e-01  dw_max:1.0073e+00 lr:1.0000e-02
2023-04-03 02:32:08,929 			Learning rate: weights:   1.000e-02    
2023-04-03 02:32:08,929 			Last test performance: 99.11%
2023-04-03 02:32:08,929 ----------------
2023-04-03 02:32:14,283   19  =>  62   		Training 486 pattern with 99.58% 	Forward time: 	 5.25 sec
2023-04-03 02:32:14,283 			Loss:    1.985e-02    			Backward time: 	 0.09 sec 
2023-04-03 02:32:14,283 ADAM: Layer 0 -> dw_min:9.9785e-01  dw_max:1.0034e+00 lr:1.0000e-02
2023-04-03 02:32:14,283 ADAM: Layer 1 -> dw_min:9.8568e-01  dw_max:1.0072e+00 lr:1.0000e-02
2023-04-03 02:32:14,284 ADAM: Layer 2 -> dw_min:9.8564e-01  dw_max:1.0148e+00 lr:1.0000e-02
2023-04-03 02:32:14,284 ADAM: Layer 3 -> dw_min:9.9541e-01  dw_max:1.0066e+00 lr:1.0000e-02
2023-04-03 02:32:14,362 			Learning rate: weights:   1.000e-02    
2023-04-03 02:32:14,362 			Last test performance: 99.11%
2023-04-03 02:32:14,362 ----------------
2023-04-03 02:32:19,727   19  =>  63   		Training 486 pattern with 98.75% 	Forward time: 	 5.26 sec
2023-04-03 02:32:19,727 			Loss:    4.889e-02    			Backward time: 	 0.10 sec 
2023-04-03 02:32:19,727 ADAM: Layer 0 -> dw_min:9.9823e-01  dw_max:1.0029e+00 lr:1.0000e-02
2023-04-03 02:32:19,727 ADAM: Layer 1 -> dw_min:9.8837e-01  dw_max:1.0076e+00 lr:1.0000e-02
2023-04-03 02:32:19,727 ADAM: Layer 2 -> dw_min:9.8670e-01  dw_max:1.0151e+00 lr:1.0000e-02
2023-04-03 02:32:19,727 ADAM: Layer 3 -> dw_min:9.9585e-01  dw_max:1.0059e+00 lr:1.0000e-02
2023-04-03 02:32:19,743 			Learning rate: weights:   1.000e-02    
2023-04-03 02:32:19,743 			Last test performance: 99.11%
2023-04-03 02:32:19,743 ----------------
2023-04-03 02:32:25,116   19  =>  64   		Training 486 pattern with 99.58% 	Forward time: 	 5.27 sec
2023-04-03 02:32:25,116 			Loss:    2.255e-02    			Backward time: 	 0.10 sec 
2023-04-03 02:32:25,117 ADAM: Layer 0 -> dw_min:9.9815e-01  dw_max:1.0025e+00 lr:1.0000e-02
2023-04-03 02:32:25,117 ADAM: Layer 1 -> dw_min:9.8975e-01  dw_max:1.0098e+00 lr:1.0000e-02
2023-04-03 02:32:25,117 ADAM: Layer 2 -> dw_min:9.8719e-01  dw_max:1.0143e+00 lr:1.0000e-02
2023-04-03 02:32:25,117 ADAM: Layer 3 -> dw_min:9.9626e-01  dw_max:1.0054e+00 lr:1.0000e-02
2023-04-03 02:32:25,166 			Learning rate: weights:   1.000e-02    
2023-04-03 02:32:25,166 			Last test performance: 99.11%
2023-04-03 02:32:25,166 ----------------
2023-04-03 02:32:30,531   19  =>  65   		Training 486 pattern with 99.17% 	Forward time: 	 5.26 sec
2023-04-03 02:32:30,532 			Loss:    2.785e-02    			Backward time: 	 0.10 sec 
2023-04-03 02:32:30,532 ADAM: Layer 0 -> dw_min:9.9837e-01  dw_max:1.0026e+00 lr:1.0000e-02
2023-04-03 02:32:30,532 ADAM: Layer 1 -> dw_min:9.9074e-01  dw_max:1.0085e+00 lr:1.0000e-02
2023-04-03 02:32:30,532 ADAM: Layer 2 -> dw_min:9.8665e-01  dw_max:1.0139e+00 lr:1.0000e-02
2023-04-03 02:32:30,532 ADAM: Layer 3 -> dw_min:9.9311e-01  dw_max:1.0048e+00 lr:1.0000e-02
2023-04-03 02:32:30,608 			Learning rate: weights:   1.000e-02    
2023-04-03 02:32:30,609 			Last test performance: 99.11%
2023-04-03 02:32:30,609 ----------------
2023-04-03 02:32:36,031   19  =>  66   		Training 486 pattern with 99.38% 	Forward time: 	 5.32 sec
2023-04-03 02:32:36,031 			Loss:    1.114e-02    			Backward time: 	 0.10 sec 
2023-04-03 02:32:36,031 ADAM: Layer 0 -> dw_min:9.9818e-01  dw_max:1.0024e+00 lr:1.0000e-02
2023-04-03 02:32:36,032 ADAM: Layer 1 -> dw_min:9.8964e-01  dw_max:1.0076e+00 lr:1.0000e-02
2023-04-03 02:32:36,032 ADAM: Layer 2 -> dw_min:9.8515e-01  dw_max:1.0144e+00 lr:1.0000e-02
2023-04-03 02:32:36,032 ADAM: Layer 3 -> dw_min:9.9380e-01  dw_max:1.0053e+00 lr:1.0000e-02
2023-04-03 02:32:36,104 			Learning rate: weights:   1.000e-02    
2023-04-03 02:32:36,104 			Last test performance: 99.11%
2023-04-03 02:32:36,104 ----------------
2023-04-03 02:32:41,527   19  =>  67   		Training 486 pattern with 100.00% 	Forward time: 	 5.32 sec
2023-04-03 02:32:41,527 			Loss:    1.837e-03    			Backward time: 	 0.10 sec 
2023-04-03 02:32:41,527 ADAM: Layer 0 -> dw_min:9.9815e-01  dw_max:1.0024e+00 lr:1.0000e-02
2023-04-03 02:32:41,527 ADAM: Layer 1 -> dw_min:9.9067e-01  dw_max:1.0068e+00 lr:1.0000e-02
2023-04-03 02:32:41,527 ADAM: Layer 2 -> dw_min:9.8663e-01  dw_max:1.0130e+00 lr:1.0000e-02
2023-04-03 02:32:41,528 ADAM: Layer 3 -> dw_min:9.9441e-01  dw_max:1.0048e+00 lr:1.0000e-02
2023-04-03 02:32:41,602 			Learning rate: weights:   1.000e-02    
2023-04-03 02:32:41,602 			Last test performance: 99.11%
2023-04-03 02:32:41,602 ----------------
2023-04-03 02:32:47,026   19  =>  68   		Training 486 pattern with 99.58% 	Forward time: 	 5.32 sec
2023-04-03 02:32:47,026 			Loss:    2.055e-02    			Backward time: 	 0.10 sec 
2023-04-03 02:32:47,027 ADAM: Layer 0 -> dw_min:9.9833e-01  dw_max:1.0022e+00 lr:1.0000e-02
2023-04-03 02:32:47,027 ADAM: Layer 1 -> dw_min:9.9135e-01  dw_max:1.0060e+00 lr:1.0000e-02
2023-04-03 02:32:47,027 ADAM: Layer 2 -> dw_min:9.8796e-01  dw_max:1.0137e+00 lr:1.0000e-02
2023-04-03 02:32:47,027 ADAM: Layer 3 -> dw_min:9.9438e-01  dw_max:1.0043e+00 lr:1.0000e-02
2023-04-03 02:32:47,086 			Learning rate: weights:   1.000e-02    
2023-04-03 02:32:47,086 			Last test performance: 99.11%
2023-04-03 02:32:47,086 ----------------
2023-04-03 02:32:52,399   19  =>  69   		Training 486 pattern with 99.38% 	Forward time: 	 5.21 sec
2023-04-03 02:32:52,399 			Loss:    1.639e-02    			Backward time: 	 0.10 sec 
2023-04-03 02:32:52,400 ADAM: Layer 0 -> dw_min:9.9807e-01  dw_max:1.0024e+00 lr:1.0000e-02
2023-04-03 02:32:52,400 ADAM: Layer 1 -> dw_min:9.8928e-01  dw_max:1.0093e+00 lr:1.0000e-02
2023-04-03 02:32:52,400 ADAM: Layer 2 -> dw_min:9.8411e-01  dw_max:1.0158e+00 lr:1.0000e-02
2023-04-03 02:32:52,400 ADAM: Layer 3 -> dw_min:9.9494e-01  dw_max:1.0039e+00 lr:1.0000e-02
2023-04-03 02:32:52,483 			Learning rate: weights:   1.000e-02    
2023-04-03 02:32:52,483 			Last test performance: 99.11%
2023-04-03 02:32:52,483 ----------------
2023-04-03 02:32:57,946   19  =>  70   		Training 486 pattern with 98.96% 	Forward time: 	 5.36 sec
2023-04-03 02:32:57,946 			Loss:    4.524e-02    			Backward time: 	 0.09 sec 
2023-04-03 02:32:57,947 ADAM: Layer 0 -> dw_min:9.9870e-01  dw_max:1.0024e+00 lr:1.0000e-02
2023-04-03 02:32:57,947 ADAM: Layer 1 -> dw_min:9.9030e-01  dw_max:1.0084e+00 lr:1.0000e-02
2023-04-03 02:32:57,947 ADAM: Layer 2 -> dw_min:9.8574e-01  dw_max:1.0142e+00 lr:1.0000e-02
2023-04-03 02:32:57,947 ADAM: Layer 3 -> dw_min:9.9544e-01  dw_max:1.0038e+00 lr:1.0000e-02
2023-04-03 02:32:57,978 			Learning rate: weights:   1.000e-02    
2023-04-03 02:32:57,978 			Last test performance: 99.11%
2023-04-03 02:32:57,978 ----------------
2023-04-03 02:33:03,314   19  =>  71   		Training 486 pattern with 99.58% 	Forward time: 	 5.23 sec
2023-04-03 02:33:03,314 			Loss:    1.700e-02    			Backward time: 	 0.10 sec 
2023-04-03 02:33:03,314 ADAM: Layer 0 -> dw_min:9.9862e-01  dw_max:1.0025e+00 lr:1.0000e-02
2023-04-03 02:33:03,314 ADAM: Layer 1 -> dw_min:9.9125e-01  dw_max:1.0076e+00 lr:1.0000e-02
2023-04-03 02:33:03,314 ADAM: Layer 2 -> dw_min:9.8716e-01  dw_max:1.0128e+00 lr:1.0000e-02
2023-04-03 02:33:03,314 ADAM: Layer 3 -> dw_min:9.9590e-01  dw_max:1.0034e+00 lr:1.0000e-02
2023-04-03 02:33:03,329 			Learning rate: weights:   1.000e-02    
2023-04-03 02:33:03,329 			Last test performance: 99.11%
2023-04-03 02:33:03,329 ----------------
2023-04-03 02:33:08,664   19  =>  72   		Training 486 pattern with 99.79% 	Forward time: 	 5.23 sec
2023-04-03 02:33:08,664 			Loss:    9.101e-03    			Backward time: 	 0.09 sec 
2023-04-03 02:33:08,664 ADAM: Layer 0 -> dw_min:9.9839e-01  dw_max:1.0028e+00 lr:1.0000e-02
2023-04-03 02:33:08,665 ADAM: Layer 1 -> dw_min:9.9210e-01  dw_max:1.0094e+00 lr:1.0000e-02
2023-04-03 02:33:08,665 ADAM: Layer 2 -> dw_min:9.8509e-01  dw_max:1.0139e+00 lr:1.0000e-02
2023-04-03 02:33:08,665 ADAM: Layer 3 -> dw_min:9.9629e-01  dw_max:1.0055e+00 lr:1.0000e-02
2023-04-03 02:33:08,794 			Learning rate: weights:   1.000e-02    
2023-04-03 02:33:08,794 			Last test performance: 99.11%
2023-04-03 02:33:08,794 ----------------
2023-04-03 02:33:14,099   19  =>  73   		Training 486 pattern with 99.79% 	Forward time: 	 5.20 sec
2023-04-03 02:33:14,099 			Loss:    4.061e-03    			Backward time: 	 0.10 sec 
2023-04-03 02:33:14,100 ADAM: Layer 0 -> dw_min:9.9841e-01  dw_max:1.0026e+00 lr:1.0000e-02
2023-04-03 02:33:14,100 ADAM: Layer 1 -> dw_min:9.9257e-01  dw_max:1.0087e+00 lr:1.0000e-02
2023-04-03 02:33:14,100 ADAM: Layer 2 -> dw_min:9.8232e-01  dw_max:1.0125e+00 lr:1.0000e-02
2023-04-03 02:33:14,100 ADAM: Layer 3 -> dw_min:9.9578e-01  dw_max:1.0050e+00 lr:1.0000e-02
2023-04-03 02:33:14,181 			Learning rate: weights:   1.000e-02    
2023-04-03 02:33:14,181 			Last test performance: 99.11%
2023-04-03 02:33:14,181 ----------------
2023-04-03 02:33:19,583   19  =>  74   		Training 486 pattern with 99.17% 	Forward time: 	 5.30 sec
2023-04-03 02:33:19,583 			Loss:    2.514e-02    			Backward time: 	 0.10 sec 
2023-04-03 02:33:19,583 ADAM: Layer 0 -> dw_min:9.9789e-01  dw_max:1.0031e+00 lr:1.0000e-02
2023-04-03 02:33:19,583 ADAM: Layer 1 -> dw_min:9.9306e-01  dw_max:1.0094e+00 lr:1.0000e-02
2023-04-03 02:33:19,583 ADAM: Layer 2 -> dw_min:9.8407e-01  dw_max:1.0149e+00 lr:1.0000e-02
2023-04-03 02:33:19,584 ADAM: Layer 3 -> dw_min:9.9207e-01  dw_max:1.0045e+00 lr:1.0000e-02
2023-04-03 02:33:19,641 			Learning rate: weights:   1.000e-02    
2023-04-03 02:33:19,641 			Last test performance: 99.11%
2023-04-03 02:33:19,641 ----------------
2023-04-03 02:33:24,991   19  =>  75   		Training 486 pattern with 99.58% 	Forward time: 	 5.25 sec
2023-04-03 02:33:24,991 			Loss:    1.837e-02    			Backward time: 	 0.09 sec 
2023-04-03 02:33:24,991 ADAM: Layer 0 -> dw_min:9.9774e-01  dw_max:1.0038e+00 lr:1.0000e-02
2023-04-03 02:33:24,991 ADAM: Layer 1 -> dw_min:9.8962e-01  dw_max:1.0093e+00 lr:1.0000e-02
2023-04-03 02:33:24,992 ADAM: Layer 2 -> dw_min:9.8566e-01  dw_max:1.0140e+00 lr:1.0000e-02
2023-04-03 02:33:24,992 ADAM: Layer 3 -> dw_min:9.9286e-01  dw_max:1.0067e+00 lr:1.0000e-02
2023-04-03 02:33:25,007 			Learning rate: weights:   1.000e-02    
2023-04-03 02:33:25,007 			Last test performance: 99.11%
2023-04-03 02:33:25,007 ----------------
2023-04-03 02:33:30,402   19  =>  76   		Training 486 pattern with 99.58% 	Forward time: 	 5.29 sec
2023-04-03 02:33:30,402 			Loss:    9.165e-03    			Backward time: 	 0.10 sec 
2023-04-03 02:33:30,403 ADAM: Layer 0 -> dw_min:9.9787e-01  dw_max:1.0030e+00 lr:1.0000e-02
2023-04-03 02:33:30,403 ADAM: Layer 1 -> dw_min:9.9048e-01  dw_max:1.0129e+00 lr:1.0000e-02
2023-04-03 02:33:30,403 ADAM: Layer 2 -> dw_min:9.8708e-01  dw_max:1.0126e+00 lr:1.0000e-02
2023-04-03 02:33:30,403 ADAM: Layer 3 -> dw_min:9.9357e-01  dw_max:1.0060e+00 lr:1.0000e-02
2023-04-03 02:33:30,418 			Learning rate: weights:   1.000e-02    
2023-04-03 02:33:30,418 			Last test performance: 99.11%
2023-04-03 02:33:30,418 ----------------
2023-04-03 02:33:35,742   19  =>  77   		Training 486 pattern with 99.17% 	Forward time: 	 5.22 sec
2023-04-03 02:33:35,743 			Loss:    2.306e-02    			Backward time: 	 0.09 sec 
2023-04-03 02:33:35,743 ADAM: Layer 0 -> dw_min:9.9762e-01  dw_max:1.0029e+00 lr:1.0000e-02
2023-04-03 02:33:35,743 ADAM: Layer 1 -> dw_min:9.8792e-01  dw_max:1.0119e+00 lr:1.0000e-02
2023-04-03 02:33:35,743 ADAM: Layer 2 -> dw_min:9.8501e-01  dw_max:1.0141e+00 lr:1.0000e-02
2023-04-03 02:33:35,743 ADAM: Layer 3 -> dw_min:9.9385e-01  dw_max:1.0054e+00 lr:1.0000e-02
2023-04-03 02:33:35,813 			Learning rate: weights:   1.000e-02    
2023-04-03 02:33:35,813 			Last test performance: 99.11%
2023-04-03 02:33:35,813 ----------------
2023-04-03 02:33:41,184   19  =>  78   		Training 486 pattern with 99.58% 	Forward time: 	 5.27 sec
2023-04-03 02:33:41,184 			Loss:    9.867e-03    			Backward time: 	 0.10 sec 
2023-04-03 02:33:41,184 ADAM: Layer 0 -> dw_min:9.9804e-01  dw_max:1.0026e+00 lr:1.0000e-02
2023-04-03 02:33:41,184 ADAM: Layer 1 -> dw_min:9.8909e-01  dw_max:1.0107e+00 lr:1.0000e-02
2023-04-03 02:33:41,184 ADAM: Layer 2 -> dw_min:9.8650e-01  dw_max:1.0140e+00 lr:1.0000e-02
2023-04-03 02:33:41,184 ADAM: Layer 3 -> dw_min:9.9446e-01  dw_max:1.0048e+00 lr:1.0000e-02
2023-04-03 02:33:41,241 			Learning rate: weights:   1.000e-02    
2023-04-03 02:33:41,241 			Last test performance: 99.11%
2023-04-03 02:33:41,241 ----------------
2023-04-03 02:33:46,589   19  =>  79   		Training 486 pattern with 99.79% 	Forward time: 	 5.25 sec
2023-04-03 02:33:46,589 			Loss:    1.348e-02    			Backward time: 	 0.10 sec 
2023-04-03 02:33:46,589 ADAM: Layer 0 -> dw_min:9.9810e-01  dw_max:1.0027e+00 lr:1.0000e-02
2023-04-03 02:33:46,589 ADAM: Layer 1 -> dw_min:9.8991e-01  dw_max:1.0097e+00 lr:1.0000e-02
2023-04-03 02:33:46,589 ADAM: Layer 2 -> dw_min:9.8511e-01  dw_max:1.0126e+00 lr:1.0000e-02
2023-04-03 02:33:46,589 ADAM: Layer 3 -> dw_min:9.9501e-01  dw_max:1.0064e+00 lr:1.0000e-02
2023-04-03 02:33:46,605 			Learning rate: weights:   1.000e-02    
2023-04-03 02:33:46,605 			Last test performance: 99.11%
2023-04-03 02:33:46,605 ----------------
2023-04-03 02:33:51,941   19  =>  80   		Training 486 pattern with 98.96% 	Forward time: 	 5.24 sec
2023-04-03 02:33:51,941 			Loss:    4.053e-02    			Backward time: 	 0.10 sec 
2023-04-03 02:33:51,941 ADAM: Layer 0 -> dw_min:9.9835e-01  dw_max:1.0025e+00 lr:1.0000e-02
2023-04-03 02:33:51,942 ADAM: Layer 1 -> dw_min:9.8803e-01  dw_max:1.0097e+00 lr:1.0000e-02
2023-04-03 02:33:51,942 ADAM: Layer 2 -> dw_min:9.8531e-01  dw_max:1.0143e+00 lr:1.0000e-02
2023-04-03 02:33:51,942 ADAM: Layer 3 -> dw_min:9.9551e-01  dw_max:1.0058e+00 lr:1.0000e-02
2023-04-03 02:33:51,957 			Learning rate: weights:   1.000e-02    
2023-04-03 02:33:51,957 			Last test performance: 99.11%
2023-04-03 02:33:51,957 ----------------
2023-04-03 02:33:57,271   19  =>  81   		Training 486 pattern with 99.58% 	Forward time: 	 5.21 sec
2023-04-03 02:33:57,271 			Loss:    1.795e-02    			Backward time: 	 0.10 sec 
2023-04-03 02:33:57,272 ADAM: Layer 0 -> dw_min:9.9847e-01  dw_max:1.0023e+00 lr:1.0000e-02
2023-04-03 02:33:57,272 ADAM: Layer 1 -> dw_min:9.8907e-01  dw_max:1.0088e+00 lr:1.0000e-02
2023-04-03 02:33:57,272 ADAM: Layer 2 -> dw_min:9.8677e-01  dw_max:1.0128e+00 lr:1.0000e-02
2023-04-03 02:33:57,272 ADAM: Layer 3 -> dw_min:9.9595e-01  dw_max:1.0052e+00 lr:1.0000e-02
2023-04-03 02:33:57,356 			Learning rate: weights:   1.000e-02    
2023-04-03 02:33:57,356 			Last test performance: 99.11%
2023-04-03 02:33:57,356 ----------------
2023-04-03 02:34:02,760   19  =>  82   		Training 486 pattern with 99.38% 	Forward time: 	 5.30 sec
2023-04-03 02:34:02,760 			Loss:    1.250e-02    			Backward time: 	 0.10 sec 
2023-04-03 02:34:02,760 ADAM: Layer 0 -> dw_min:9.9768e-01  dw_max:1.0025e+00 lr:1.0000e-02
2023-04-03 02:34:02,760 ADAM: Layer 1 -> dw_min:9.8987e-01  dw_max:1.0080e+00 lr:1.0000e-02
2023-04-03 02:34:02,760 ADAM: Layer 2 -> dw_min:9.8570e-01  dw_max:1.0125e+00 lr:1.0000e-02
2023-04-03 02:34:02,760 ADAM: Layer 3 -> dw_min:9.9635e-01  dw_max:1.0047e+00 lr:1.0000e-02
2023-04-03 02:34:02,789 			Learning rate: weights:   1.000e-02    
2023-04-03 02:34:02,789 			Last test performance: 99.11%
2023-04-03 02:34:02,789 ----------------
2023-04-03 02:34:08,232   19  =>  83   		Training 486 pattern with 99.38% 	Forward time: 	 5.34 sec
2023-04-03 02:34:08,232 			Loss:    1.400e-02    			Backward time: 	 0.10 sec 
2023-04-03 02:34:08,232 ADAM: Layer 0 -> dw_min:9.9776e-01  dw_max:1.0024e+00 lr:1.0000e-02
2023-04-03 02:34:08,232 ADAM: Layer 1 -> dw_min:9.9030e-01  dw_max:1.0072e+00 lr:1.0000e-02
2023-04-03 02:34:08,233 ADAM: Layer 2 -> dw_min:9.8669e-01  dw_max:1.0142e+00 lr:1.0000e-02
2023-04-03 02:34:08,233 ADAM: Layer 3 -> dw_min:9.9199e-01  dw_max:1.0054e+00 lr:1.0000e-02
2023-04-03 02:34:08,308 			Learning rate: weights:   1.000e-02    
2023-04-03 02:34:08,308 			Last test performance: 99.11%
2023-04-03 02:34:08,308 ----------------
2023-04-03 02:34:13,655   19  =>  84   		Training 486 pattern with 98.96% 	Forward time: 	 5.25 sec
2023-04-03 02:34:13,656 			Loss:    4.079e-02    			Backward time: 	 0.10 sec 
2023-04-03 02:34:13,656 ADAM: Layer 0 -> dw_min:9.9780e-01  dw_max:1.0021e+00 lr:1.0000e-02
2023-04-03 02:34:13,656 ADAM: Layer 1 -> dw_min:9.9114e-01  dw_max:1.0100e+00 lr:1.0000e-02
2023-04-03 02:34:13,656 ADAM: Layer 2 -> dw_min:9.8544e-01  dw_max:1.0148e+00 lr:1.0000e-02
2023-04-03 02:34:13,656 ADAM: Layer 3 -> dw_min:9.9278e-01  dw_max:1.0076e+00 lr:1.0000e-02
2023-04-03 02:34:13,674 			Learning rate: weights:   1.000e-02    
2023-04-03 02:34:13,674 			Last test performance: 99.11%
2023-04-03 02:34:13,674 ----------------
2023-04-03 02:34:19,034   19  =>  85   		Training 486 pattern with 98.96% 	Forward time: 	 5.26 sec
2023-04-03 02:34:19,034 			Loss:    2.264e-02    			Backward time: 	 0.10 sec 
2023-04-03 02:34:19,034 ADAM: Layer 0 -> dw_min:9.9795e-01  dw_max:1.0019e+00 lr:1.0000e-02
2023-04-03 02:34:19,034 ADAM: Layer 1 -> dw_min:9.9042e-01  dw_max:1.0094e+00 lr:1.0000e-02
2023-04-03 02:34:19,034 ADAM: Layer 2 -> dw_min:9.8515e-01  dw_max:1.0176e+00 lr:1.0000e-02
2023-04-03 02:34:19,034 ADAM: Layer 3 -> dw_min:9.9322e-01  dw_max:1.0068e+00 lr:1.0000e-02
2023-04-03 02:34:19,129 			Learning rate: weights:   1.000e-02    
2023-04-03 02:34:19,129 			Last test performance: 99.11%
2023-04-03 02:34:19,129 ----------------
2023-04-03 02:34:24,468   19  =>  86   		Training 486 pattern with 99.58% 	Forward time: 	 5.24 sec
2023-04-03 02:34:24,468 			Loss:    1.572e-02    			Backward time: 	 0.10 sec 
2023-04-03 02:34:24,468 ADAM: Layer 0 -> dw_min:9.9792e-01  dw_max:1.0018e+00 lr:1.0000e-02
2023-04-03 02:34:24,469 ADAM: Layer 1 -> dw_min:9.9097e-01  dw_max:1.0085e+00 lr:1.0000e-02
2023-04-03 02:34:24,469 ADAM: Layer 2 -> dw_min:9.8583e-01  dw_max:1.0158e+00 lr:1.0000e-02
2023-04-03 02:34:24,469 ADAM: Layer 3 -> dw_min:9.9344e-01  dw_max:1.0063e+00 lr:1.0000e-02
2023-04-03 02:34:24,542 			Learning rate: weights:   1.000e-02    
2023-04-03 02:34:24,542 			Last test performance: 99.11%
2023-04-03 02:34:24,542 ----------------
2023-04-03 02:34:30,019   19  =>  87   		Training 486 pattern with 99.17% 	Forward time: 	 5.38 sec
2023-04-03 02:34:30,019 			Loss:    2.532e-02    			Backward time: 	 0.10 sec 
2023-04-03 02:34:30,019 ADAM: Layer 0 -> dw_min:9.9689e-01  dw_max:1.0024e+00 lr:1.0000e-02
2023-04-03 02:34:30,019 ADAM: Layer 1 -> dw_min:9.8867e-01  dw_max:1.0086e+00 lr:1.0000e-02
2023-04-03 02:34:30,020 ADAM: Layer 2 -> dw_min:9.8351e-01  dw_max:1.0142e+00 lr:1.0000e-02
2023-04-03 02:34:30,020 ADAM: Layer 3 -> dw_min:9.9409e-01  dw_max:1.0070e+00 lr:1.0000e-02
2023-04-03 02:34:30,093 			Learning rate: weights:   1.000e-02    
2023-04-03 02:34:30,093 			Last test performance: 99.11%
2023-04-03 02:34:30,093 ----------------
2023-04-03 02:34:35,538   19  =>  88   		Training 486 pattern with 99.17% 	Forward time: 	 5.34 sec
2023-04-03 02:34:35,538 			Loss:    1.727e-02    			Backward time: 	 0.10 sec 
2023-04-03 02:34:35,539 ADAM: Layer 0 -> dw_min:9.9700e-01  dw_max:1.0021e+00 lr:1.0000e-02
2023-04-03 02:34:35,539 ADAM: Layer 1 -> dw_min:9.8837e-01  dw_max:1.0131e+00 lr:1.0000e-02
2023-04-03 02:34:35,539 ADAM: Layer 2 -> dw_min:9.8515e-01  dw_max:1.0139e+00 lr:1.0000e-02
2023-04-03 02:34:35,539 ADAM: Layer 3 -> dw_min:9.9439e-01  dw_max:1.0063e+00 lr:1.0000e-02
2023-04-03 02:34:35,555 			Learning rate: weights:   1.000e-02    
2023-04-03 02:34:35,555 			Last test performance: 99.11%
2023-04-03 02:34:35,555 ----------------
2023-04-03 02:34:40,933   19  =>  89   		Training 486 pattern with 99.58% 	Forward time: 	 5.28 sec
2023-04-03 02:34:40,933 			Loss:    3.153e-02    			Backward time: 	 0.10 sec 
2023-04-03 02:34:40,933 ADAM: Layer 0 -> dw_min:9.9737e-01  dw_max:1.0018e+00 lr:1.0000e-02
2023-04-03 02:34:40,933 ADAM: Layer 1 -> dw_min:9.8958e-01  dw_max:1.0120e+00 lr:1.0000e-02
2023-04-03 02:34:40,933 ADAM: Layer 2 -> dw_min:9.8657e-01  dw_max:1.0131e+00 lr:1.0000e-02
2023-04-03 02:34:40,934 ADAM: Layer 3 -> dw_min:9.9495e-01  dw_max:1.0085e+00 lr:1.0000e-02
2023-04-03 02:34:41,028 			Learning rate: weights:   1.000e-02    
2023-04-03 02:34:41,028 			Last test performance: 99.11%
2023-04-03 02:34:41,028 ----------------
2023-04-03 02:34:46,479   19  =>  90   		Training 486 pattern with 98.96% 	Forward time: 	 5.35 sec
2023-04-03 02:34:46,479 			Loss:    3.721e-02    			Backward time: 	 0.10 sec 
2023-04-03 02:34:46,480 ADAM: Layer 0 -> dw_min:9.9760e-01  dw_max:1.0017e+00 lr:1.0000e-02
2023-04-03 02:34:46,480 ADAM: Layer 1 -> dw_min:9.9108e-01  dw_max:1.0108e+00 lr:1.0000e-02
2023-04-03 02:34:46,480 ADAM: Layer 2 -> dw_min:9.8510e-01  dw_max:1.0137e+00 lr:1.0000e-02
2023-04-03 02:34:46,480 ADAM: Layer 3 -> dw_min:9.9445e-01  dw_max:1.0091e+00 lr:1.0000e-02
2023-04-03 02:34:46,517 			Learning rate: weights:   1.000e-02    
2023-04-03 02:34:46,517 			Last test performance: 99.11%
2023-04-03 02:34:46,517 ----------------
2023-04-03 02:34:51,882   19  =>  91   		Training 486 pattern with 99.38% 	Forward time: 	 5.26 sec
2023-04-03 02:34:51,882 			Loss:    1.792e-02    			Backward time: 	 0.09 sec 
2023-04-03 02:34:51,882 ADAM: Layer 0 -> dw_min:9.9808e-01  dw_max:1.0022e+00 lr:1.0000e-02
2023-04-03 02:34:51,882 ADAM: Layer 1 -> dw_min:9.9152e-01  dw_max:1.0119e+00 lr:1.0000e-02
2023-04-03 02:34:51,883 ADAM: Layer 2 -> dw_min:9.8602e-01  dw_max:1.0153e+00 lr:1.0000e-02
2023-04-03 02:34:51,883 ADAM: Layer 3 -> dw_min:9.9381e-01  dw_max:1.0084e+00 lr:1.0000e-02
2023-04-03 02:34:51,898 			Learning rate: weights:   1.000e-02    
2023-04-03 02:34:51,898 			Last test performance: 99.11%
2023-04-03 02:34:51,898 ----------------
2023-04-03 02:34:57,183   19  =>  92   		Training 486 pattern with 98.96% 	Forward time: 	 5.19 sec
2023-04-03 02:34:57,183 			Loss:    4.211e-02    			Backward time: 	 0.09 sec 
2023-04-03 02:34:57,184 ADAM: Layer 0 -> dw_min:9.9718e-01  dw_max:1.0035e+00 lr:1.0000e-02
2023-04-03 02:34:57,184 ADAM: Layer 1 -> dw_min:9.8911e-01  dw_max:1.0101e+00 lr:1.0000e-02
2023-04-03 02:34:57,184 ADAM: Layer 2 -> dw_min:9.8581e-01  dw_max:1.0137e+00 lr:1.0000e-02
2023-04-03 02:34:57,184 ADAM: Layer 3 -> dw_min:9.9442e-01  dw_max:1.0076e+00 lr:1.0000e-02
2023-04-03 02:34:57,224 			Learning rate: weights:   1.000e-02    
2023-04-03 02:34:57,224 			Last test performance: 99.11%
2023-04-03 02:34:57,224 ----------------
2023-04-03 02:35:02,649   19  =>  93   		Training 486 pattern with 99.17% 	Forward time: 	 5.32 sec
2023-04-03 02:35:02,649 			Loss:    3.663e-02    			Backward time: 	 0.10 sec 
2023-04-03 02:35:02,650 ADAM: Layer 0 -> dw_min:9.9726e-01  dw_max:1.0035e+00 lr:1.0000e-02
2023-04-03 02:35:02,650 ADAM: Layer 1 -> dw_min:9.8876e-01  dw_max:1.0146e+00 lr:1.0000e-02
2023-04-03 02:35:02,650 ADAM: Layer 2 -> dw_min:9.8496e-01  dw_max:1.0141e+00 lr:1.0000e-02
2023-04-03 02:35:02,650 ADAM: Layer 3 -> dw_min:9.9497e-01  dw_max:1.0068e+00 lr:1.0000e-02
2023-04-03 02:35:02,721 			Learning rate: weights:   1.000e-02    
2023-04-03 02:35:02,721 			Last test performance: 99.11%
2023-04-03 02:35:02,721 ----------------
2023-04-03 02:35:08,167   19  =>  94   		Training 486 pattern with 99.58% 	Forward time: 	 5.34 sec
2023-04-03 02:35:08,167 			Loss:    1.094e-02    			Backward time: 	 0.10 sec 
2023-04-03 02:35:08,168 ADAM: Layer 0 -> dw_min:9.9758e-01  dw_max:1.0030e+00 lr:1.0000e-02
2023-04-03 02:35:08,168 ADAM: Layer 1 -> dw_min:9.8898e-01  dw_max:1.0130e+00 lr:1.0000e-02
2023-04-03 02:35:08,168 ADAM: Layer 2 -> dw_min:9.8495e-01  dw_max:1.0163e+00 lr:1.0000e-02
2023-04-03 02:35:08,168 ADAM: Layer 3 -> dw_min:9.9361e-01  dw_max:1.0074e+00 lr:1.0000e-02
2023-04-03 02:35:08,240 			Learning rate: weights:   1.000e-02    
2023-04-03 02:35:08,240 			Last test performance: 99.11%
2023-04-03 02:35:08,240 ----------------
2023-04-03 02:35:13,565   19  =>  95   		Training 486 pattern with 99.17% 	Forward time: 	 5.22 sec
2023-04-03 02:35:13,565 			Loss:    2.837e-02    			Backward time: 	 0.09 sec 
2023-04-03 02:35:13,565 ADAM: Layer 0 -> dw_min:9.9780e-01  dw_max:1.0032e+00 lr:1.0000e-02
2023-04-03 02:35:13,565 ADAM: Layer 1 -> dw_min:9.9000e-01  dw_max:1.0125e+00 lr:1.0000e-02
2023-04-03 02:35:13,565 ADAM: Layer 2 -> dw_min:9.8501e-01  dw_max:1.0147e+00 lr:1.0000e-02
2023-04-03 02:35:13,565 ADAM: Layer 3 -> dw_min:9.9424e-01  dw_max:1.0075e+00 lr:1.0000e-02
2023-04-03 02:35:13,703 			Learning rate: weights:   1.000e-02    
2023-04-03 02:35:13,703 			Last test performance: 99.11%
2023-04-03 02:35:13,703 ----------------
2023-04-03 02:35:19,161   19  =>  96   		Training 486 pattern with 98.75% 	Forward time: 	 5.36 sec
2023-04-03 02:35:19,161 			Loss:    2.820e-02    			Backward time: 	 0.09 sec 
2023-04-03 02:35:19,161 ADAM: Layer 0 -> dw_min:9.9781e-01  dw_max:1.0027e+00 lr:1.0000e-02
2023-04-03 02:35:19,161 ADAM: Layer 1 -> dw_min:9.8952e-01  dw_max:1.0130e+00 lr:1.0000e-02
2023-04-03 02:35:19,161 ADAM: Layer 2 -> dw_min:9.8544e-01  dw_max:1.0132e+00 lr:1.0000e-02
2023-04-03 02:35:19,162 ADAM: Layer 3 -> dw_min:9.9481e-01  dw_max:1.0068e+00 lr:1.0000e-02
2023-04-03 02:35:19,246 			Learning rate: weights:   1.000e-02    
2023-04-03 02:35:19,246 			Last test performance: 99.11%
2023-04-03 02:35:19,246 ----------------
2023-04-03 02:35:24,591   19  =>  97   		Training 486 pattern with 99.79% 	Forward time: 	 5.24 sec
2023-04-03 02:35:24,591 			Loss:    1.082e-02    			Backward time: 	 0.10 sec 
2023-04-03 02:35:24,591 ADAM: Layer 0 -> dw_min:9.9729e-01  dw_max:1.0022e+00 lr:1.0000e-02
2023-04-03 02:35:24,592 ADAM: Layer 1 -> dw_min:9.9072e-01  dw_max:1.0117e+00 lr:1.0000e-02
2023-04-03 02:35:24,592 ADAM: Layer 2 -> dw_min:9.8689e-01  dw_max:1.0122e+00 lr:1.0000e-02
2023-04-03 02:35:24,592 ADAM: Layer 3 -> dw_min:9.9357e-01  dw_max:1.0061e+00 lr:1.0000e-02
2023-04-03 02:35:24,697 			Learning rate: weights:   1.000e-02    
2023-04-03 02:35:24,697 			Last test performance: 99.11%
2023-04-03 02:35:24,697 ----------------
2023-04-03 02:35:30,051   19  =>  98   		Training 486 pattern with 99.79% 	Forward time: 	 5.25 sec
2023-04-03 02:35:30,051 			Loss:    8.193e-03    			Backward time: 	 0.10 sec 
2023-04-03 02:35:30,051 ADAM: Layer 0 -> dw_min:9.9767e-01  dw_max:1.0021e+00 lr:1.0000e-02
2023-04-03 02:35:30,052 ADAM: Layer 1 -> dw_min:9.9168e-01  dw_max:1.0109e+00 lr:1.0000e-02
2023-04-03 02:35:30,052 ADAM: Layer 2 -> dw_min:9.8429e-01  dw_max:1.0133e+00 lr:1.0000e-02
2023-04-03 02:35:30,052 ADAM: Layer 3 -> dw_min:9.9419e-01  dw_max:1.0128e+00 lr:1.0000e-02
2023-04-03 02:35:30,067 			Learning rate: weights:   1.000e-02    
2023-04-03 02:35:30,067 			Last test performance: 99.11%
2023-04-03 02:35:30,067 ----------------
2023-04-03 02:35:35,453   19  =>  99   		Training 486 pattern with 98.54% 	Forward time: 	 5.29 sec
2023-04-03 02:35:35,453 			Loss:    3.136e-02    			Backward time: 	 0.10 sec 
2023-04-03 02:35:35,453 ADAM: Layer 0 -> dw_min:9.9656e-01  dw_max:1.0021e+00 lr:1.0000e-02
2023-04-03 02:35:35,453 ADAM: Layer 1 -> dw_min:9.9096e-01  dw_max:1.0103e+00 lr:1.0000e-02
2023-04-03 02:35:35,454 ADAM: Layer 2 -> dw_min:9.8499e-01  dw_max:1.0150e+00 lr:1.0000e-02
2023-04-03 02:35:35,454 ADAM: Layer 3 -> dw_min:9.9477e-01  dw_max:1.0115e+00 lr:1.0000e-02
2023-04-03 02:35:35,469 			Learning rate: weights:   1.000e-02    
2023-04-03 02:35:35,469 			Last test performance: 99.11%
2023-04-03 02:35:35,469 ----------------
2023-04-03 02:35:40,812   19  => 100   		Training 486 pattern with 99.17% 	Forward time: 	 5.24 sec
2023-04-03 02:35:40,812 			Loss:    2.558e-02    			Backward time: 	 0.10 sec 
2023-04-03 02:35:40,813 ADAM: Layer 0 -> dw_min:9.9712e-01  dw_max:1.0022e+00 lr:1.0000e-02
2023-04-03 02:35:40,813 ADAM: Layer 1 -> dw_min:9.9187e-01  dw_max:1.0091e+00 lr:1.0000e-02
2023-04-03 02:35:40,813 ADAM: Layer 2 -> dw_min:9.8655e-01  dw_max:1.0135e+00 lr:1.0000e-02
2023-04-03 02:35:40,813 ADAM: Layer 3 -> dw_min:9.9529e-01  dw_max:1.0104e+00 lr:1.0000e-02
2023-04-03 02:35:40,888 			Learning rate: weights:   1.000e-02    
2023-04-03 02:35:40,888 			Last test performance: 99.11%
2023-04-03 02:35:40,888 ----------------
2023-04-03 02:35:46,215   19  => 101   		Training 486 pattern with 99.79% 	Forward time: 	 5.23 sec
2023-04-03 02:35:46,215 			Loss:    7.455e-03    			Backward time: 	 0.09 sec 
2023-04-03 02:35:46,215 ADAM: Layer 0 -> dw_min:9.9727e-01  dw_max:1.0023e+00 lr:1.0000e-02
2023-04-03 02:35:46,216 ADAM: Layer 1 -> dw_min:9.9275e-01  dw_max:1.0081e+00 lr:1.0000e-02
2023-04-03 02:35:46,216 ADAM: Layer 2 -> dw_min:9.8789e-01  dw_max:1.0121e+00 lr:1.0000e-02
2023-04-03 02:35:46,216 ADAM: Layer 3 -> dw_min:9.9575e-01  dw_max:1.0094e+00 lr:1.0000e-02
2023-04-03 02:35:46,232 			Learning rate: weights:   1.000e-02    
2023-04-03 02:35:46,232 			Last test performance: 99.11%
2023-04-03 02:35:46,232 ----------------
2023-04-03 02:35:51,620   19  => 102   		Training 486 pattern with 99.58% 	Forward time: 	 5.29 sec
2023-04-03 02:35:51,620 			Loss:    1.047e-02    			Backward time: 	 0.10 sec 
2023-04-03 02:35:51,621 ADAM: Layer 0 -> dw_min:9.9727e-01  dw_max:1.0024e+00 lr:1.0000e-02
2023-04-03 02:35:51,621 ADAM: Layer 1 -> dw_min:9.9192e-01  dw_max:1.0123e+00 lr:1.0000e-02
2023-04-03 02:35:51,621 ADAM: Layer 2 -> dw_min:9.8851e-01  dw_max:1.0133e+00 lr:1.0000e-02
2023-04-03 02:35:51,621 ADAM: Layer 3 -> dw_min:9.9536e-01  dw_max:1.0084e+00 lr:1.0000e-02
2023-04-03 02:35:51,717 			Learning rate: weights:   1.000e-02    
2023-04-03 02:35:51,717 			Last test performance: 99.11%
2023-04-03 02:35:51,717 ----------------
2023-04-03 02:35:57,143   19  => 103   		Training 486 pattern with 99.38% 	Forward time: 	 5.33 sec
2023-04-03 02:35:57,143 			Loss:    1.540e-02    			Backward time: 	 0.10 sec 
2023-04-03 02:35:57,144 ADAM: Layer 0 -> dw_min:9.9611e-01  dw_max:1.0026e+00 lr:1.0000e-02
2023-04-03 02:35:57,144 ADAM: Layer 1 -> dw_min:9.8651e-01  dw_max:1.0112e+00 lr:1.0000e-02
2023-04-03 02:35:57,144 ADAM: Layer 2 -> dw_min:9.8592e-01  dw_max:1.0151e+00 lr:1.0000e-02
2023-04-03 02:35:57,144 ADAM: Layer 3 -> dw_min:9.9582e-01  dw_max:1.0076e+00 lr:1.0000e-02
2023-04-03 02:35:57,218 			Learning rate: weights:   1.000e-02    
2023-04-03 02:35:57,218 			Last test performance: 99.11%
2023-04-03 02:35:57,218 ----------------
2023-04-03 02:36:02,673   19  => 104   		Training 486 pattern with 99.58% 	Forward time: 	 5.35 sec
2023-04-03 02:36:02,673 			Loss:    9.100e-03    			Backward time: 	 0.09 sec 
2023-04-03 02:36:02,674 ADAM: Layer 0 -> dw_min:9.9626e-01  dw_max:1.0023e+00 lr:1.0000e-02
2023-04-03 02:36:02,674 ADAM: Layer 1 -> dw_min:9.8777e-01  dw_max:1.0100e+00 lr:1.0000e-02
2023-04-03 02:36:02,674 ADAM: Layer 2 -> dw_min:9.8732e-01  dw_max:1.0136e+00 lr:1.0000e-02
2023-04-03 02:36:02,674 ADAM: Layer 3 -> dw_min:9.9564e-01  dw_max:1.0068e+00 lr:1.0000e-02
2023-04-03 02:36:02,690 			Learning rate: weights:   1.000e-02    
2023-04-03 02:36:02,690 			Last test performance: 99.11%
2023-04-03 02:36:02,690 ----------------
2023-04-03 02:36:08,138   19  => 105   		Training 486 pattern with 99.38% 	Forward time: 	 5.35 sec
2023-04-03 02:36:08,138 			Loss:    1.238e-02    			Backward time: 	 0.10 sec 
2023-04-03 02:36:08,139 ADAM: Layer 0 -> dw_min:9.9658e-01  dw_max:1.0021e+00 lr:1.0000e-02
2023-04-03 02:36:08,139 ADAM: Layer 1 -> dw_min:9.8761e-01  dw_max:1.0113e+00 lr:1.0000e-02
2023-04-03 02:36:08,139 ADAM: Layer 2 -> dw_min:9.8764e-01  dw_max:1.0150e+00 lr:1.0000e-02
2023-04-03 02:36:08,139 ADAM: Layer 3 -> dw_min:9.9401e-01  dw_max:1.0061e+00 lr:1.0000e-02
2023-04-03 02:36:08,198 			Learning rate: weights:   1.000e-02    
2023-04-03 02:36:08,198 			Last test performance: 99.11%
2023-04-03 02:36:08,198 ----------------
2023-04-03 02:36:13,589   19  => 106   		Training 486 pattern with 99.58% 	Forward time: 	 5.29 sec
2023-04-03 02:36:13,589 			Loss:    1.219e-02    			Backward time: 	 0.10 sec 
2023-04-03 02:36:13,589 ADAM: Layer 0 -> dw_min:9.9688e-01  dw_max:1.0017e+00 lr:1.0000e-02
2023-04-03 02:36:13,589 ADAM: Layer 1 -> dw_min:9.8880e-01  dw_max:1.0102e+00 lr:1.0000e-02
2023-04-03 02:36:13,589 ADAM: Layer 2 -> dw_min:9.8619e-01  dw_max:1.0150e+00 lr:1.0000e-02
2023-04-03 02:36:13,589 ADAM: Layer 3 -> dw_min:9.9460e-01  dw_max:1.0076e+00 lr:1.0000e-02
2023-04-03 02:36:13,657 			Learning rate: weights:   1.000e-02    
2023-04-03 02:36:13,657 			Last test performance: 99.11%
2023-04-03 02:36:13,657 ----------------
2023-04-03 02:36:18,967   19  => 107   		Training 486 pattern with 99.38% 	Forward time: 	 5.21 sec
2023-04-03 02:36:18,968 			Loss:    1.648e-02    			Backward time: 	 0.10 sec 
2023-04-03 02:36:18,968 ADAM: Layer 0 -> dw_min:9.9760e-01  dw_max:1.0020e+00 lr:1.0000e-02
2023-04-03 02:36:18,968 ADAM: Layer 1 -> dw_min:9.8939e-01  dw_max:1.0097e+00 lr:1.0000e-02
2023-04-03 02:36:18,968 ADAM: Layer 2 -> dw_min:9.8645e-01  dw_max:1.0156e+00 lr:1.0000e-02
2023-04-03 02:36:18,968 ADAM: Layer 3 -> dw_min:9.9465e-01  dw_max:1.0069e+00 lr:1.0000e-02
2023-04-03 02:36:19,084 			Learning rate: weights:   1.000e-02    
2023-04-03 02:36:19,084 			Last test performance: 99.11%
2023-04-03 02:36:19,084 ----------------
2023-04-03 02:36:24,437   19  => 108   		Training 486 pattern with 99.79% 	Forward time: 	 5.25 sec
2023-04-03 02:36:24,437 			Loss:    5.852e-03    			Backward time: 	 0.10 sec 
2023-04-03 02:36:24,438 ADAM: Layer 0 -> dw_min:9.9769e-01  dw_max:1.0023e+00 lr:1.0000e-02
2023-04-03 02:36:24,438 ADAM: Layer 1 -> dw_min:9.9059e-01  dw_max:1.0097e+00 lr:1.0000e-02
2023-04-03 02:36:24,438 ADAM: Layer 2 -> dw_min:9.8780e-01  dw_max:1.0140e+00 lr:1.0000e-02
2023-04-03 02:36:24,438 ADAM: Layer 3 -> dw_min:9.9518e-01  dw_max:1.0062e+00 lr:1.0000e-02
2023-04-03 02:36:24,453 			Learning rate: weights:   1.000e-02    
2023-04-03 02:36:24,453 			Last test performance: 99.11%
2023-04-03 02:36:24,453 ----------------
2023-04-03 02:36:29,914   19  => 109   		Training 486 pattern with 98.96% 	Forward time: 	 5.36 sec
2023-04-03 02:36:29,914 			Loss:    3.083e-02    			Backward time: 	 0.10 sec 
2023-04-03 02:36:29,914 ADAM: Layer 0 -> dw_min:9.9745e-01  dw_max:1.0028e+00 lr:1.0000e-02
2023-04-03 02:36:29,914 ADAM: Layer 1 -> dw_min:9.9132e-01  dw_max:1.0106e+00 lr:1.0000e-02
2023-04-03 02:36:29,914 ADAM: Layer 2 -> dw_min:9.8553e-01  dw_max:1.0135e+00 lr:1.0000e-02
2023-04-03 02:36:29,914 ADAM: Layer 3 -> dw_min:9.9566e-01  dw_max:1.0066e+00 lr:1.0000e-02
2023-04-03 02:36:30,064 			Learning rate: weights:   1.000e-02    
2023-04-03 02:36:30,064 			Last test performance: 99.11%
2023-04-03 02:36:30,064 ----------------
2023-04-03 02:36:35,568   19  => 110   		Training 486 pattern with 99.38% 	Forward time: 	 5.40 sec
2023-04-03 02:36:35,568 			Loss:    1.532e-02    			Backward time: 	 0.10 sec 
2023-04-03 02:36:35,568 ADAM: Layer 0 -> dw_min:9.9703e-01  dw_max:1.0034e+00 lr:1.0000e-02
2023-04-03 02:36:35,568 ADAM: Layer 1 -> dw_min:9.8888e-01  dw_max:1.0139e+00 lr:1.0000e-02
2023-04-03 02:36:35,568 ADAM: Layer 2 -> dw_min:9.8507e-01  dw_max:1.0141e+00 lr:1.0000e-02
2023-04-03 02:36:35,569 ADAM: Layer 3 -> dw_min:9.9433e-01  dw_max:1.0087e+00 lr:1.0000e-02
2023-04-03 02:36:35,701 			Learning rate: weights:   1.000e-02    
2023-04-03 02:36:35,701 			Last test performance: 99.11%
2023-04-03 02:36:35,701 ----------------
2023-04-03 02:36:41,047   19  => 111   		Training 486 pattern with 99.17% 	Forward time: 	 5.25 sec
2023-04-03 02:36:41,047 			Loss:    1.671e-02    			Backward time: 	 0.09 sec 
2023-04-03 02:36:41,047 ADAM: Layer 0 -> dw_min:9.9622e-01  dw_max:1.0041e+00 lr:1.0000e-02
2023-04-03 02:36:41,047 ADAM: Layer 1 -> dw_min:9.8643e-01  dw_max:1.0125e+00 lr:1.0000e-02
2023-04-03 02:36:41,047 ADAM: Layer 2 -> dw_min:9.8481e-01  dw_max:1.0148e+00 lr:1.0000e-02
2023-04-03 02:36:41,047 ADAM: Layer 3 -> dw_min:9.9303e-01  dw_max:1.0079e+00 lr:1.0000e-02
2023-04-03 02:36:41,239 			Learning rate: weights:   1.000e-02    
2023-04-03 02:36:41,240 			Last test performance: 99.11%
2023-04-03 02:36:41,240 ----------------
2023-04-03 02:36:46,666   19  => 112   		Training 486 pattern with 98.96% 	Forward time: 	 5.33 sec
2023-04-03 02:36:46,667 			Loss:    3.938e-02    			Backward time: 	 0.09 sec 
2023-04-03 02:36:46,667 ADAM: Layer 0 -> dw_min:9.9666e-01  dw_max:1.0038e+00 lr:1.0000e-02
2023-04-03 02:36:46,667 ADAM: Layer 1 -> dw_min:9.8833e-01  dw_max:1.0112e+00 lr:1.0000e-02
2023-04-03 02:36:46,667 ADAM: Layer 2 -> dw_min:9.8504e-01  dw_max:1.0146e+00 lr:1.0000e-02
2023-04-03 02:36:46,667 ADAM: Layer 3 -> dw_min:9.9375e-01  dw_max:1.0071e+00 lr:1.0000e-02
2023-04-03 02:36:46,713 			Learning rate: weights:   1.000e-02    
2023-04-03 02:36:46,713 			Last test performance: 99.11%
2023-04-03 02:36:46,713 ----------------
2023-04-03 02:36:52,120   19  => 113   		Training 486 pattern with 98.75% 	Forward time: 	 5.31 sec
2023-04-03 02:36:52,120 			Loss:    2.144e-02    			Backward time: 	 0.10 sec 
2023-04-03 02:36:52,120 ADAM: Layer 0 -> dw_min:9.9738e-01  dw_max:1.0032e+00 lr:1.0000e-02
2023-04-03 02:36:52,120 ADAM: Layer 1 -> dw_min:9.8951e-01  dw_max:1.0100e+00 lr:1.0000e-02
2023-04-03 02:36:52,120 ADAM: Layer 2 -> dw_min:9.8525e-01  dw_max:1.0134e+00 lr:1.0000e-02
2023-04-03 02:36:52,120 ADAM: Layer 3 -> dw_min:9.9376e-01  dw_max:1.0100e+00 lr:1.0000e-02
2023-04-03 02:36:52,198 			Learning rate: weights:   1.000e-02    
2023-04-03 02:36:52,198 			Last test performance: 99.11%
2023-04-03 02:36:52,198 ----------------
2023-04-03 02:36:57,580   19  => 114   		Training 486 pattern with 99.79% 	Forward time: 	 5.28 sec
2023-04-03 02:36:57,580 			Loss:    6.223e-03    			Backward time: 	 0.10 sec 
2023-04-03 02:36:57,581 ADAM: Layer 0 -> dw_min:9.9730e-01  dw_max:1.0036e+00 lr:1.0000e-02
2023-04-03 02:36:57,581 ADAM: Layer 1 -> dw_min:9.8995e-01  dw_max:1.0097e+00 lr:1.0000e-02
2023-04-03 02:36:57,581 ADAM: Layer 2 -> dw_min:9.8672e-01  dw_max:1.0142e+00 lr:1.0000e-02
2023-04-03 02:36:57,581 ADAM: Layer 3 -> dw_min:9.9016e-01  dw_max:1.0090e+00 lr:1.0000e-02
2023-04-03 02:36:57,638 			Learning rate: weights:   1.000e-02    
2023-04-03 02:36:57,638 			Last test performance: 99.11%
2023-04-03 02:36:57,638 ----------------
2023-04-03 02:37:03,028   19  => 115   		Training 486 pattern with 99.17% 	Forward time: 	 5.29 sec
2023-04-03 02:37:03,028 			Loss:    2.933e-02    			Backward time: 	 0.10 sec 
2023-04-03 02:37:03,028 ADAM: Layer 0 -> dw_min:9.9670e-01  dw_max:1.0038e+00 lr:1.0000e-02
2023-04-03 02:37:03,028 ADAM: Layer 1 -> dw_min:9.9044e-01  dw_max:1.0105e+00 lr:1.0000e-02
2023-04-03 02:37:03,028 ADAM: Layer 2 -> dw_min:9.8521e-01  dw_max:1.0128e+00 lr:1.0000e-02
2023-04-03 02:37:03,028 ADAM: Layer 3 -> dw_min:9.9114e-01  dw_max:1.0081e+00 lr:1.0000e-02
2023-04-03 02:37:03,045 			Learning rate: weights:   1.000e-02    
2023-04-03 02:37:03,045 			Last test performance: 99.11%
2023-04-03 02:37:03,045 ----------------
2023-04-03 02:37:08,407   19  => 116   		Training 486 pattern with 98.96% 	Forward time: 	 5.26 sec
2023-04-03 02:37:08,407 			Loss:    2.782e-02    			Backward time: 	 0.09 sec 
2023-04-03 02:37:08,407 ADAM: Layer 0 -> dw_min:9.9715e-01  dw_max:1.0034e+00 lr:1.0000e-02
2023-04-03 02:37:08,407 ADAM: Layer 1 -> dw_min:9.9023e-01  dw_max:1.0100e+00 lr:1.0000e-02
2023-04-03 02:37:08,407 ADAM: Layer 2 -> dw_min:9.8666e-01  dw_max:1.0115e+00 lr:1.0000e-02
2023-04-03 02:37:08,408 ADAM: Layer 3 -> dw_min:9.9202e-01  dw_max:1.0065e+00 lr:1.0000e-02
2023-04-03 02:37:08,457 			Learning rate: weights:   1.000e-02    
2023-04-03 02:37:08,457 			Last test performance: 99.11%
2023-04-03 02:37:08,457 ----------------
2023-04-03 02:37:13,969   19  => 117   		Training 486 pattern with 98.33% 	Forward time: 	 5.41 sec
2023-04-03 02:37:13,969 			Loss:    3.515e-02    			Backward time: 	 0.09 sec 
2023-04-03 02:37:13,970 ADAM: Layer 0 -> dw_min:9.9704e-01  dw_max:1.0047e+00 lr:1.0000e-02
2023-04-03 02:37:13,970 ADAM: Layer 1 -> dw_min:9.9007e-01  dw_max:1.0097e+00 lr:1.0000e-02
2023-04-03 02:37:13,970 ADAM: Layer 2 -> dw_min:9.8735e-01  dw_max:1.0128e+00 lr:1.0000e-02
2023-04-03 02:37:13,970 ADAM: Layer 3 -> dw_min:9.9275e-01  dw_max:1.0085e+00 lr:1.0000e-02
2023-04-03 02:37:14,010 			Learning rate: weights:   1.000e-02    
2023-04-03 02:37:14,010 			Last test performance: 99.11%
2023-04-03 02:37:14,010 ----------------
2023-04-03 02:37:19,388   19  => 118   		Training 486 pattern with 99.38% 	Forward time: 	 5.28 sec
2023-04-03 02:37:19,388 			Loss:    2.338e-02    			Backward time: 	 0.10 sec 
2023-04-03 02:37:19,389 ADAM: Layer 0 -> dw_min:9.9738e-01  dw_max:1.0032e+00 lr:1.0000e-02
2023-04-03 02:37:19,389 ADAM: Layer 1 -> dw_min:9.9023e-01  dw_max:1.0102e+00 lr:1.0000e-02
2023-04-03 02:37:19,389 ADAM: Layer 2 -> dw_min:9.8332e-01  dw_max:1.0144e+00 lr:1.0000e-02
2023-04-03 02:37:19,389 ADAM: Layer 3 -> dw_min:9.9347e-01  dw_max:1.0093e+00 lr:1.0000e-02
2023-04-03 02:37:19,465 			Learning rate: weights:   1.000e-02    
2023-04-03 02:37:19,465 			Last test performance: 99.11%
2023-04-03 02:37:19,465 ----------------
2023-04-03 02:37:24,871   19  => 119   		Training 486 pattern with 98.96% 	Forward time: 	 5.30 sec
2023-04-03 02:37:24,871 			Loss:    3.911e-02    			Backward time: 	 0.10 sec 
2023-04-03 02:37:24,871 ADAM: Layer 0 -> dw_min:9.9696e-01  dw_max:1.0028e+00 lr:1.0000e-02
2023-04-03 02:37:24,871 ADAM: Layer 1 -> dw_min:9.8873e-01  dw_max:1.0115e+00 lr:1.0000e-02
2023-04-03 02:37:24,871 ADAM: Layer 2 -> dw_min:9.8054e-01  dw_max:1.0130e+00 lr:1.0000e-02
2023-04-03 02:37:24,872 ADAM: Layer 3 -> dw_min:9.9417e-01  dw_max:1.0084e+00 lr:1.0000e-02
2023-04-03 02:37:24,887 			Learning rate: weights:   1.000e-02    
2023-04-03 02:37:24,887 			Last test performance: 99.11%
2023-04-03 02:37:24,887 ----------------
2023-04-03 02:37:30,337   19  => 120   		Training 486 pattern with 99.17% 	Forward time: 	 5.35 sec
2023-04-03 02:37:30,337 			Loss:    2.959e-02    			Backward time: 	 0.10 sec 
2023-04-03 02:37:30,338 ADAM: Layer 0 -> dw_min:9.9719e-01  dw_max:1.0024e+00 lr:1.0000e-02
2023-04-03 02:37:30,338 ADAM: Layer 1 -> dw_min:9.9096e-01  dw_max:1.0143e+00 lr:1.0000e-02
2023-04-03 02:37:30,338 ADAM: Layer 2 -> dw_min:9.8247e-01  dw_max:1.0139e+00 lr:1.0000e-02
2023-04-03 02:37:30,338 ADAM: Layer 3 -> dw_min:9.9475e-01  dw_max:1.0098e+00 lr:1.0000e-02
2023-04-03 02:37:30,449 			Learning rate: weights:   1.000e-02    
2023-04-03 02:37:30,449 			Last test performance: 99.11%
2023-04-03 02:37:30,449 ----------------
2023-04-03 02:37:35,873   19  => 121   		Training 486 pattern with 98.54% 	Forward time: 	 5.32 sec
2023-04-03 02:37:35,873 			Loss:    3.948e-02    			Backward time: 	 0.10 sec 
2023-04-03 02:37:35,873 ADAM: Layer 0 -> dw_min:9.9632e-01  dw_max:1.0026e+00 lr:1.0000e-02
2023-04-03 02:37:35,874 ADAM: Layer 1 -> dw_min:9.8841e-01  dw_max:1.0116e+00 lr:1.0000e-02
2023-04-03 02:37:35,874 ADAM: Layer 2 -> dw_min:9.8406e-01  dw_max:1.0141e+00 lr:1.0000e-02
2023-04-03 02:37:35,874 ADAM: Layer 3 -> dw_min:9.9505e-01  dw_max:1.0130e+00 lr:1.0000e-02
2023-04-03 02:37:35,964 			Learning rate: weights:   1.000e-02    
2023-04-03 02:37:35,965 			Last test performance: 99.11%
2023-04-03 02:37:35,965 ----------------
2023-04-03 02:37:41,485   19  => 122   		Training 486 pattern with 99.58% 	Forward time: 	 5.42 sec
2023-04-03 02:37:41,485 			Loss:    7.126e-03    			Backward time: 	 0.10 sec 
2023-04-03 02:37:41,485 ADAM: Layer 0 -> dw_min:9.9614e-01  dw_max:1.0027e+00 lr:1.0000e-02
2023-04-03 02:37:41,485 ADAM: Layer 1 -> dw_min:9.8934e-01  dw_max:1.0105e+00 lr:1.0000e-02
2023-04-03 02:37:41,486 ADAM: Layer 2 -> dw_min:9.8447e-01  dw_max:1.0127e+00 lr:1.0000e-02
2023-04-03 02:37:41,486 ADAM: Layer 3 -> dw_min:9.9556e-01  dw_max:1.0117e+00 lr:1.0000e-02
2023-04-03 02:37:41,574 			Learning rate: weights:   1.000e-02    
2023-04-03 02:37:41,574 			Last test performance: 99.11%
2023-04-03 02:37:41,574 ----------------
2023-04-03 02:37:46,929   19  => 123   		Training 486 pattern with 99.79% 	Forward time: 	 5.25 sec
2023-04-03 02:37:46,930 			Loss:    6.379e-03    			Backward time: 	 0.10 sec 
2023-04-03 02:37:46,930 ADAM: Layer 0 -> dw_min:9.9654e-01  dw_max:1.0022e+00 lr:1.0000e-02
2023-04-03 02:37:46,930 ADAM: Layer 1 -> dw_min:9.9061e-01  dw_max:1.0096e+00 lr:1.0000e-02
2023-04-03 02:37:46,930 ADAM: Layer 2 -> dw_min:9.8432e-01  dw_max:1.0140e+00 lr:1.0000e-02
2023-04-03 02:37:46,930 ADAM: Layer 3 -> dw_min:9.9594e-01  dw_max:1.0105e+00 lr:1.0000e-02
2023-04-03 02:37:47,005 			Learning rate: weights:   1.000e-02    
2023-04-03 02:37:47,005 			Last test performance: 99.11%
2023-04-03 02:37:47,005 ----------------
2023-04-03 02:37:52,359   19  => 124   		Training 486 pattern with 99.58% 	Forward time: 	 5.25 sec
2023-04-03 02:37:52,359 			Loss:    8.417e-03    			Backward time: 	 0.10 sec 
2023-04-03 02:37:52,359 ADAM: Layer 0 -> dw_min:9.9717e-01  dw_max:1.0019e+00 lr:1.0000e-02
2023-04-03 02:37:52,359 ADAM: Layer 1 -> dw_min:9.9030e-01  dw_max:1.0096e+00 lr:1.0000e-02
2023-04-03 02:37:52,359 ADAM: Layer 2 -> dw_min:9.8588e-01  dw_max:1.0133e+00 lr:1.0000e-02
2023-04-03 02:37:52,360 ADAM: Layer 3 -> dw_min:9.9634e-01  dw_max:1.0095e+00 lr:1.0000e-02
2023-04-03 02:37:52,501 
2023-04-03 02:37:52,501 Testing:
2023-04-03 02:37:52,761 		24 of 10000 with 95.83% 	 Time used:  0.26 sec
2023-04-03 02:37:53,030 		48 of 10000 with 97.92% 	 Time used:  0.27 sec
2023-04-03 02:37:53,303 		72 of 10000 with 98.61% 	 Time used:  0.27 sec
2023-04-03 02:37:53,558 		96 of 10000 with 97.92% 	 Time used:  0.25 sec
2023-04-03 02:37:53,841 		120 of 10000 with 98.33% 	 Time used:  0.28 sec
2023-04-03 02:37:54,101 		144 of 10000 with 97.92% 	 Time used:  0.26 sec
2023-04-03 02:37:54,368 		168 of 10000 with 98.21% 	 Time used:  0.27 sec
2023-04-03 02:37:54,630 		192 of 10000 with 98.44% 	 Time used:  0.26 sec
2023-04-03 02:37:54,905 		216 of 10000 with 98.15% 	 Time used:  0.27 sec
2023-04-03 02:37:55,184 		240 of 10000 with 98.33% 	 Time used:  0.28 sec
2023-04-03 02:37:55,447 		264 of 10000 with 98.48% 	 Time used:  0.26 sec
2023-04-03 02:37:55,701 		288 of 10000 with 98.61% 	 Time used:  0.25 sec
2023-04-03 02:37:55,984 		312 of 10000 with 98.40% 	 Time used:  0.28 sec
2023-04-03 02:37:56,263 		336 of 10000 with 98.21% 	 Time used:  0.28 sec
2023-04-03 02:37:56,531 		360 of 10000 with 98.06% 	 Time used:  0.27 sec
2023-04-03 02:37:56,810 		384 of 10000 with 98.18% 	 Time used:  0.28 sec
2023-04-03 02:37:57,076 		408 of 10000 with 98.28% 	 Time used:  0.27 sec
2023-04-03 02:37:57,340 		432 of 10000 with 98.38% 	 Time used:  0.26 sec
2023-04-03 02:37:57,603 		456 of 10000 with 98.03% 	 Time used:  0.26 sec
2023-04-03 02:37:57,886 		480 of 10000 with 98.12% 	 Time used:  0.28 sec
2023-04-03 02:37:58,137 		504 of 10000 with 98.02% 	 Time used:  0.25 sec
2023-04-03 02:37:58,396 		528 of 10000 with 98.11% 	 Time used:  0.26 sec
2023-04-03 02:37:58,657 		552 of 10000 with 98.19% 	 Time used:  0.26 sec
2023-04-03 02:37:58,922 		576 of 10000 with 98.09% 	 Time used:  0.27 sec
2023-04-03 02:37:59,182 		600 of 10000 with 98.17% 	 Time used:  0.26 sec
2023-04-03 02:37:59,457 		624 of 10000 with 98.24% 	 Time used:  0.28 sec
2023-04-03 02:37:59,711 		648 of 10000 with 98.30% 	 Time used:  0.25 sec
2023-04-03 02:37:59,977 		672 of 10000 with 98.36% 	 Time used:  0.27 sec
2023-04-03 02:38:00,254 		696 of 10000 with 98.28% 	 Time used:  0.28 sec
2023-04-03 02:38:00,506 		720 of 10000 with 98.33% 	 Time used:  0.25 sec
2023-04-03 02:38:00,752 		744 of 10000 with 98.39% 	 Time used:  0.24 sec
2023-04-03 02:38:01,016 		768 of 10000 with 98.44% 	 Time used:  0.26 sec
2023-04-03 02:38:01,307 		792 of 10000 with 98.48% 	 Time used:  0.29 sec
2023-04-03 02:38:01,580 		816 of 10000 with 98.53% 	 Time used:  0.27 sec
2023-04-03 02:38:01,850 		840 of 10000 with 98.57% 	 Time used:  0.27 sec
2023-04-03 02:38:02,122 		864 of 10000 with 98.61% 	 Time used:  0.27 sec
2023-04-03 02:38:02,389 		888 of 10000 with 98.65% 	 Time used:  0.27 sec
2023-04-03 02:38:02,655 		912 of 10000 with 98.46% 	 Time used:  0.27 sec
2023-04-03 02:38:02,929 		936 of 10000 with 98.50% 	 Time used:  0.27 sec
2023-04-03 02:38:03,191 		960 of 10000 with 98.54% 	 Time used:  0.26 sec
2023-04-03 02:38:03,449 		984 of 10000 with 98.58% 	 Time used:  0.26 sec
2023-04-03 02:38:03,718 		1008 of 10000 with 98.61% 	 Time used:  0.27 sec
2023-04-03 02:38:03,973 		1032 of 10000 with 98.64% 	 Time used:  0.25 sec
2023-04-03 02:38:04,218 		1056 of 10000 with 98.67% 	 Time used:  0.24 sec
2023-04-03 02:38:04,477 		1080 of 10000 with 98.70% 	 Time used:  0.26 sec
2023-04-03 02:38:04,727 		1104 of 10000 with 98.73% 	 Time used:  0.25 sec
2023-04-03 02:38:04,983 		1128 of 10000 with 98.76% 	 Time used:  0.26 sec
2023-04-03 02:38:05,239 		1152 of 10000 with 98.78% 	 Time used:  0.26 sec
2023-04-03 02:38:05,496 		1176 of 10000 with 98.81% 	 Time used:  0.26 sec
2023-04-03 02:38:05,752 		1200 of 10000 with 98.83% 	 Time used:  0.26 sec
2023-04-03 02:38:06,008 		1224 of 10000 with 98.86% 	 Time used:  0.26 sec
2023-04-03 02:38:06,276 		1248 of 10000 with 98.88% 	 Time used:  0.27 sec
2023-04-03 02:38:06,540 		1272 of 10000 with 98.82% 	 Time used:  0.26 sec
2023-04-03 02:38:06,810 		1296 of 10000 with 98.84% 	 Time used:  0.27 sec
2023-04-03 02:38:07,081 		1320 of 10000 with 98.86% 	 Time used:  0.27 sec
2023-04-03 02:38:07,338 		1344 of 10000 with 98.88% 	 Time used:  0.26 sec
2023-04-03 02:38:07,595 		1368 of 10000 with 98.90% 	 Time used:  0.26 sec
2023-04-03 02:38:07,858 		1392 of 10000 with 98.92% 	 Time used:  0.26 sec
2023-04-03 02:38:08,126 		1416 of 10000 with 98.94% 	 Time used:  0.27 sec
2023-04-03 02:38:08,376 		1440 of 10000 with 98.96% 	 Time used:  0.25 sec
2023-04-03 02:38:08,648 		1464 of 10000 with 98.98% 	 Time used:  0.27 sec
2023-04-03 02:38:08,930 		1488 of 10000 with 98.92% 	 Time used:  0.28 sec
2023-04-03 02:38:09,185 		1512 of 10000 with 98.94% 	 Time used:  0.25 sec
2023-04-03 02:38:09,448 		1536 of 10000 with 98.96% 	 Time used:  0.26 sec
2023-04-03 02:38:09,727 		1560 of 10000 with 98.97% 	 Time used:  0.28 sec
2023-04-03 02:38:09,992 		1584 of 10000 with 98.93% 	 Time used:  0.26 sec
2023-04-03 02:38:10,248 		1608 of 10000 with 98.94% 	 Time used:  0.26 sec
2023-04-03 02:38:10,507 		1632 of 10000 with 98.90% 	 Time used:  0.26 sec
2023-04-03 02:38:10,774 		1656 of 10000 with 98.91% 	 Time used:  0.27 sec
2023-04-03 02:38:11,043 		1680 of 10000 with 98.93% 	 Time used:  0.27 sec
2023-04-03 02:38:11,301 		1704 of 10000 with 98.94% 	 Time used:  0.26 sec
2023-04-03 02:38:11,556 		1728 of 10000 with 98.96% 	 Time used:  0.25 sec
2023-04-03 02:38:11,789 		1752 of 10000 with 98.97% 	 Time used:  0.23 sec
2023-04-03 02:38:12,052 		1776 of 10000 with 98.99% 	 Time used:  0.26 sec
2023-04-03 02:38:12,314 		1800 of 10000 with 98.94% 	 Time used:  0.26 sec
2023-04-03 02:38:12,586 		1824 of 10000 with 98.96% 	 Time used:  0.27 sec
2023-04-03 02:38:12,874 		1848 of 10000 with 98.97% 	 Time used:  0.29 sec
2023-04-03 02:38:13,139 		1872 of 10000 with 98.93% 	 Time used:  0.27 sec
2023-04-03 02:38:13,383 		1896 of 10000 with 98.95% 	 Time used:  0.24 sec
2023-04-03 02:38:13,649 		1920 of 10000 with 98.96% 	 Time used:  0.27 sec
2023-04-03 02:38:13,913 		1944 of 10000 with 98.92% 	 Time used:  0.26 sec
2023-04-03 02:38:14,178 		1968 of 10000 with 98.93% 	 Time used:  0.26 sec
2023-04-03 02:38:14,442 		1992 of 10000 with 98.95% 	 Time used:  0.26 sec
2023-04-03 02:38:14,704 		2016 of 10000 with 98.96% 	 Time used:  0.26 sec
2023-04-03 02:38:14,968 		2040 of 10000 with 98.92% 	 Time used:  0.26 sec
2023-04-03 02:38:15,230 		2064 of 10000 with 98.93% 	 Time used:  0.26 sec
2023-04-03 02:38:15,505 		2088 of 10000 with 98.90% 	 Time used:  0.27 sec
2023-04-03 02:38:15,761 		2112 of 10000 with 98.91% 	 Time used:  0.26 sec
2023-04-03 02:38:15,998 		2136 of 10000 with 98.92% 	 Time used:  0.24 sec
2023-04-03 02:38:16,285 		2160 of 10000 with 98.94% 	 Time used:  0.29 sec
2023-04-03 02:38:16,550 		2184 of 10000 with 98.95% 	 Time used:  0.26 sec
2023-04-03 02:38:16,817 		2208 of 10000 with 98.96% 	 Time used:  0.27 sec
2023-04-03 02:38:17,098 		2232 of 10000 with 98.97% 	 Time used:  0.28 sec
2023-04-03 02:38:17,375 		2256 of 10000 with 98.98% 	 Time used:  0.28 sec
2023-04-03 02:38:17,639 		2280 of 10000 with 98.99% 	 Time used:  0.26 sec
2023-04-03 02:38:17,915 		2304 of 10000 with 99.00% 	 Time used:  0.28 sec
2023-04-03 02:38:18,158 		2328 of 10000 with 99.01% 	 Time used:  0.24 sec
2023-04-03 02:38:18,422 		2352 of 10000 with 99.02% 	 Time used:  0.26 sec
2023-04-03 02:38:18,684 		2376 of 10000 with 99.03% 	 Time used:  0.26 sec
2023-04-03 02:38:18,954 		2400 of 10000 with 99.04% 	 Time used:  0.27 sec
2023-04-03 02:38:19,212 		2424 of 10000 with 99.01% 	 Time used:  0.26 sec
2023-04-03 02:38:19,494 		2448 of 10000 with 99.02% 	 Time used:  0.28 sec
2023-04-03 02:38:19,747 		2472 of 10000 with 99.03% 	 Time used:  0.25 sec
2023-04-03 02:38:20,028 		2496 of 10000 with 99.04% 	 Time used:  0.28 sec
2023-04-03 02:38:20,307 		2520 of 10000 with 99.01% 	 Time used:  0.28 sec
2023-04-03 02:38:20,576 		2544 of 10000 with 99.02% 	 Time used:  0.27 sec
2023-04-03 02:38:20,848 		2568 of 10000 with 99.03% 	 Time used:  0.27 sec
2023-04-03 02:38:21,108 		2592 of 10000 with 99.04% 	 Time used:  0.26 sec
2023-04-03 02:38:21,365 		2616 of 10000 with 99.04% 	 Time used:  0.26 sec
2023-04-03 02:38:21,623 		2640 of 10000 with 99.05% 	 Time used:  0.26 sec
2023-04-03 02:38:21,856 		2664 of 10000 with 99.06% 	 Time used:  0.23 sec
2023-04-03 02:38:22,133 		2688 of 10000 with 99.07% 	 Time used:  0.28 sec
2023-04-03 02:38:22,408 		2712 of 10000 with 99.08% 	 Time used:  0.27 sec
2023-04-03 02:38:22,673 		2736 of 10000 with 99.09% 	 Time used:  0.27 sec
2023-04-03 02:38:22,940 		2760 of 10000 with 99.09% 	 Time used:  0.27 sec
2023-04-03 02:38:23,209 		2784 of 10000 with 99.10% 	 Time used:  0.27 sec
2023-04-03 02:38:23,479 		2808 of 10000 with 99.11% 	 Time used:  0.27 sec
2023-04-03 02:38:23,754 		2832 of 10000 with 99.12% 	 Time used:  0.27 sec
2023-04-03 02:38:24,006 		2856 of 10000 with 99.12% 	 Time used:  0.25 sec
2023-04-03 02:38:24,260 		2880 of 10000 with 99.13% 	 Time used:  0.25 sec
2023-04-03 02:38:24,505 		2904 of 10000 with 99.10% 	 Time used:  0.24 sec
2023-04-03 02:38:24,770 		2928 of 10000 with 99.11% 	 Time used:  0.26 sec
2023-04-03 02:38:25,034 		2952 of 10000 with 99.12% 	 Time used:  0.26 sec
2023-04-03 02:38:25,303 		2976 of 10000 with 99.13% 	 Time used:  0.27 sec
2023-04-03 02:38:25,564 		3000 of 10000 with 99.13% 	 Time used:  0.26 sec
2023-04-03 02:38:25,828 		3024 of 10000 with 99.14% 	 Time used:  0.26 sec
2023-04-03 02:38:26,109 		3048 of 10000 with 99.15% 	 Time used:  0.28 sec
2023-04-03 02:38:26,369 		3072 of 10000 with 99.15% 	 Time used:  0.26 sec
2023-04-03 02:38:26,629 		3096 of 10000 with 99.13% 	 Time used:  0.26 sec
2023-04-03 02:38:26,900 		3120 of 10000 with 99.13% 	 Time used:  0.27 sec
2023-04-03 02:38:27,167 		3144 of 10000 with 99.14% 	 Time used:  0.27 sec
2023-04-03 02:38:27,437 		3168 of 10000 with 99.15% 	 Time used:  0.27 sec
2023-04-03 02:38:27,696 		3192 of 10000 with 99.12% 	 Time used:  0.26 sec
2023-04-03 02:38:27,962 		3216 of 10000 with 99.13% 	 Time used:  0.27 sec
2023-04-03 02:38:28,235 		3240 of 10000 with 99.14% 	 Time used:  0.27 sec
2023-04-03 02:38:28,494 		3264 of 10000 with 99.14% 	 Time used:  0.26 sec
2023-04-03 02:38:28,753 		3288 of 10000 with 99.09% 	 Time used:  0.26 sec
2023-04-03 02:38:29,011 		3312 of 10000 with 99.09% 	 Time used:  0.26 sec
2023-04-03 02:38:29,267 		3336 of 10000 with 99.10% 	 Time used:  0.26 sec
2023-04-03 02:38:29,548 		3360 of 10000 with 99.11% 	 Time used:  0.28 sec
2023-04-03 02:38:29,815 		3384 of 10000 with 99.11% 	 Time used:  0.27 sec
2023-04-03 02:38:30,050 		3408 of 10000 with 99.12% 	 Time used:  0.23 sec
2023-04-03 02:38:30,310 		3432 of 10000 with 99.13% 	 Time used:  0.26 sec
2023-04-03 02:38:30,561 		3456 of 10000 with 99.13% 	 Time used:  0.25 sec
2023-04-03 02:38:30,804 		3480 of 10000 with 99.14% 	 Time used:  0.24 sec
2023-04-03 02:38:31,073 		3504 of 10000 with 99.12% 	 Time used:  0.27 sec
2023-04-03 02:38:31,336 		3528 of 10000 with 99.12% 	 Time used:  0.26 sec
2023-04-03 02:38:31,610 		3552 of 10000 with 99.13% 	 Time used:  0.27 sec
2023-04-03 02:38:31,862 		3576 of 10000 with 99.13% 	 Time used:  0.25 sec
2023-04-03 02:38:32,141 		3600 of 10000 with 99.14% 	 Time used:  0.28 sec
2023-04-03 02:38:32,424 		3624 of 10000 with 99.14% 	 Time used:  0.28 sec
2023-04-03 02:38:32,715 		3648 of 10000 with 99.15% 	 Time used:  0.29 sec
2023-04-03 02:38:32,999 		3672 of 10000 with 99.16% 	 Time used:  0.28 sec
2023-04-03 02:38:33,274 		3696 of 10000 with 99.16% 	 Time used:  0.27 sec
2023-04-03 02:38:33,556 		3720 of 10000 with 99.17% 	 Time used:  0.28 sec
2023-04-03 02:38:33,836 		3744 of 10000 with 99.17% 	 Time used:  0.28 sec
2023-04-03 02:38:34,100 		3768 of 10000 with 99.18% 	 Time used:  0.26 sec
2023-04-03 02:38:34,381 		3792 of 10000 with 99.18% 	 Time used:  0.28 sec
2023-04-03 02:38:34,641 		3816 of 10000 with 99.19% 	 Time used:  0.26 sec
2023-04-03 02:38:34,893 		3840 of 10000 with 99.19% 	 Time used:  0.25 sec
2023-04-03 02:38:35,172 		3864 of 10000 with 99.17% 	 Time used:  0.28 sec
2023-04-03 02:38:35,444 		3888 of 10000 with 99.18% 	 Time used:  0.27 sec
2023-04-03 02:38:35,701 		3912 of 10000 with 99.18% 	 Time used:  0.26 sec
2023-04-03 02:38:35,959 		3936 of 10000 with 99.19% 	 Time used:  0.26 sec
2023-04-03 02:38:36,215 		3960 of 10000 with 99.19% 	 Time used:  0.26 sec
2023-04-03 02:38:36,450 		3984 of 10000 with 99.20% 	 Time used:  0.23 sec
2023-04-03 02:38:36,718 		4008 of 10000 with 99.18% 	 Time used:  0.27 sec
2023-04-03 02:38:36,982 		4032 of 10000 with 99.18% 	 Time used:  0.26 sec
2023-04-03 02:38:37,240 		4056 of 10000 with 99.16% 	 Time used:  0.26 sec
2023-04-03 02:38:37,507 		4080 of 10000 with 99.17% 	 Time used:  0.27 sec
2023-04-03 02:38:37,779 		4104 of 10000 with 99.17% 	 Time used:  0.27 sec
2023-04-03 02:38:38,037 		4128 of 10000 with 99.18% 	 Time used:  0.26 sec
2023-04-03 02:38:38,309 		4152 of 10000 with 99.16% 	 Time used:  0.27 sec
2023-04-03 02:38:38,579 		4176 of 10000 with 99.16% 	 Time used:  0.27 sec
2023-04-03 02:38:38,867 		4200 of 10000 with 99.14% 	 Time used:  0.29 sec
2023-04-03 02:38:39,124 		4224 of 10000 with 99.15% 	 Time used:  0.26 sec
2023-04-03 02:38:39,379 		4248 of 10000 with 99.15% 	 Time used:  0.25 sec
2023-04-03 02:38:39,641 		4272 of 10000 with 99.16% 	 Time used:  0.26 sec
2023-04-03 02:38:39,901 		4296 of 10000 with 99.16% 	 Time used:  0.26 sec
2023-04-03 02:38:40,156 		4320 of 10000 with 99.17% 	 Time used:  0.25 sec
2023-04-03 02:38:40,413 		4344 of 10000 with 99.17% 	 Time used:  0.26 sec
2023-04-03 02:38:40,681 		4368 of 10000 with 99.18% 	 Time used:  0.27 sec
2023-04-03 02:38:40,941 		4392 of 10000 with 99.18% 	 Time used:  0.26 sec
2023-04-03 02:38:41,193 		4416 of 10000 with 99.14% 	 Time used:  0.25 sec
2023-04-03 02:38:41,440 		4440 of 10000 with 99.14% 	 Time used:  0.25 sec
2023-04-03 02:38:41,704 		4464 of 10000 with 99.15% 	 Time used:  0.26 sec
2023-04-03 02:38:41,973 		4488 of 10000 with 99.13% 	 Time used:  0.27 sec
2023-04-03 02:38:42,260 		4512 of 10000 with 99.11% 	 Time used:  0.29 sec
2023-04-03 02:38:42,528 		4536 of 10000 with 99.10% 	 Time used:  0.27 sec
2023-04-03 02:38:42,812 		4560 of 10000 with 99.10% 	 Time used:  0.28 sec
2023-04-03 02:38:43,079 		4584 of 10000 with 99.11% 	 Time used:  0.27 sec
2023-04-03 02:38:43,369 		4608 of 10000 with 99.11% 	 Time used:  0.29 sec
2023-04-03 02:38:43,616 		4632 of 10000 with 99.11% 	 Time used:  0.25 sec
2023-04-03 02:38:43,875 		4656 of 10000 with 99.12% 	 Time used:  0.26 sec
2023-04-03 02:38:44,139 		4680 of 10000 with 99.12% 	 Time used:  0.26 sec
2023-04-03 02:38:44,421 		4704 of 10000 with 99.13% 	 Time used:  0.28 sec
2023-04-03 02:38:44,723 		4728 of 10000 with 99.09% 	 Time used:  0.30 sec
2023-04-03 02:38:44,972 		4752 of 10000 with 99.07% 	 Time used:  0.25 sec
2023-04-03 02:38:45,240 		4776 of 10000 with 99.08% 	 Time used:  0.27 sec
2023-04-03 02:38:45,516 		4800 of 10000 with 99.08% 	 Time used:  0.28 sec
2023-04-03 02:38:45,766 		4824 of 10000 with 99.09% 	 Time used:  0.25 sec
2023-04-03 02:38:46,040 		4848 of 10000 with 99.09% 	 Time used:  0.27 sec
2023-04-03 02:38:46,300 		4872 of 10000 with 99.10% 	 Time used:  0.26 sec
2023-04-03 02:38:46,561 		4896 of 10000 with 99.08% 	 Time used:  0.26 sec
2023-04-03 02:38:46,835 		4920 of 10000 with 99.09% 	 Time used:  0.27 sec
2023-04-03 02:38:47,122 		4944 of 10000 with 99.09% 	 Time used:  0.29 sec
2023-04-03 02:38:47,403 		4968 of 10000 with 99.09% 	 Time used:  0.28 sec
2023-04-03 02:38:47,672 		4992 of 10000 with 99.08% 	 Time used:  0.27 sec
2023-04-03 02:38:47,934 		5016 of 10000 with 99.06% 	 Time used:  0.26 sec
2023-04-03 02:38:48,200 		5040 of 10000 with 99.07% 	 Time used:  0.27 sec
2023-04-03 02:38:48,476 		5064 of 10000 with 99.07% 	 Time used:  0.28 sec
2023-04-03 02:38:48,745 		5088 of 10000 with 99.08% 	 Time used:  0.27 sec
2023-04-03 02:38:49,009 		5112 of 10000 with 99.08% 	 Time used:  0.26 sec
2023-04-03 02:38:49,283 		5136 of 10000 with 99.07% 	 Time used:  0.27 sec
2023-04-03 02:38:49,546 		5160 of 10000 with 99.07% 	 Time used:  0.26 sec
2023-04-03 02:38:49,829 		5184 of 10000 with 99.05% 	 Time used:  0.28 sec
2023-04-03 02:38:50,081 		5208 of 10000 with 99.06% 	 Time used:  0.25 sec
2023-04-03 02:38:50,346 		5232 of 10000 with 99.06% 	 Time used:  0.26 sec
2023-04-03 02:38:50,618 		5256 of 10000 with 99.05% 	 Time used:  0.27 sec
2023-04-03 02:38:50,873 		5280 of 10000 with 99.05% 	 Time used:  0.25 sec
2023-04-03 02:38:51,125 		5304 of 10000 with 99.06% 	 Time used:  0.25 sec
2023-04-03 02:38:51,393 		5328 of 10000 with 99.06% 	 Time used:  0.27 sec
2023-04-03 02:38:51,648 		5352 of 10000 with 99.07% 	 Time used:  0.25 sec
2023-04-03 02:38:51,912 		5376 of 10000 with 99.07% 	 Time used:  0.26 sec
2023-04-03 02:38:52,187 		5400 of 10000 with 99.06% 	 Time used:  0.28 sec
2023-04-03 02:38:52,448 		5424 of 10000 with 99.02% 	 Time used:  0.26 sec
2023-04-03 02:38:52,716 		5448 of 10000 with 99.03% 	 Time used:  0.27 sec
2023-04-03 02:38:52,990 		5472 of 10000 with 99.01% 	 Time used:  0.27 sec
2023-04-03 02:38:53,259 		5496 of 10000 with 99.02% 	 Time used:  0.27 sec
2023-04-03 02:38:53,537 		5520 of 10000 with 99.02% 	 Time used:  0.28 sec
2023-04-03 02:38:53,836 		5544 of 10000 with 99.01% 	 Time used:  0.30 sec
2023-04-03 02:38:54,103 		5568 of 10000 with 99.01% 	 Time used:  0.27 sec
2023-04-03 02:38:54,368 		5592 of 10000 with 99.00% 	 Time used:  0.26 sec
2023-04-03 02:38:54,644 		5616 of 10000 with 99.00% 	 Time used:  0.28 sec
2023-04-03 02:38:54,879 		5640 of 10000 with 98.99% 	 Time used:  0.23 sec
2023-04-03 02:38:55,129 		5664 of 10000 with 98.99% 	 Time used:  0.25 sec
2023-04-03 02:38:55,377 		5688 of 10000 with 99.00% 	 Time used:  0.25 sec
2023-04-03 02:38:55,641 		5712 of 10000 with 99.00% 	 Time used:  0.26 sec
2023-04-03 02:38:55,928 		5736 of 10000 with 98.99% 	 Time used:  0.29 sec
2023-04-03 02:38:56,184 		5760 of 10000 with 98.99% 	 Time used:  0.26 sec
2023-04-03 02:38:56,432 		5784 of 10000 with 99.00% 	 Time used:  0.25 sec
2023-04-03 02:38:56,717 		5808 of 10000 with 99.00% 	 Time used:  0.28 sec
2023-04-03 02:38:57,006 		5832 of 10000 with 98.99% 	 Time used:  0.29 sec
2023-04-03 02:38:57,282 		5856 of 10000 with 98.99% 	 Time used:  0.28 sec
2023-04-03 02:38:57,545 		5880 of 10000 with 99.00% 	 Time used:  0.26 sec
2023-04-03 02:38:57,804 		5904 of 10000 with 98.98% 	 Time used:  0.26 sec
2023-04-03 02:38:58,070 		5928 of 10000 with 98.99% 	 Time used:  0.27 sec
2023-04-03 02:38:58,336 		5952 of 10000 with 98.99% 	 Time used:  0.27 sec
2023-04-03 02:38:58,590 		5976 of 10000 with 99.00% 	 Time used:  0.25 sec
2023-04-03 02:38:58,843 		6000 of 10000 with 99.00% 	 Time used:  0.25 sec
2023-04-03 02:38:59,114 		6024 of 10000 with 99.00% 	 Time used:  0.27 sec
2023-04-03 02:38:59,382 		6048 of 10000 with 98.99% 	 Time used:  0.27 sec
2023-04-03 02:38:59,632 		6072 of 10000 with 99.00% 	 Time used:  0.25 sec
2023-04-03 02:38:59,915 		6096 of 10000 with 98.97% 	 Time used:  0.28 sec
2023-04-03 02:39:00,160 		6120 of 10000 with 98.97% 	 Time used:  0.24 sec
2023-04-03 02:39:00,416 		6144 of 10000 with 98.97% 	 Time used:  0.26 sec
2023-04-03 02:39:00,699 		6168 of 10000 with 98.98% 	 Time used:  0.28 sec
2023-04-03 02:39:00,970 		6192 of 10000 with 98.98% 	 Time used:  0.27 sec
2023-04-03 02:39:01,234 		6216 of 10000 with 98.99% 	 Time used:  0.26 sec
2023-04-03 02:39:01,505 		6240 of 10000 with 98.99% 	 Time used:  0.27 sec
2023-04-03 02:39:01,775 		6264 of 10000 with 98.99% 	 Time used:  0.27 sec
2023-04-03 02:39:02,040 		6288 of 10000 with 99.00% 	 Time used:  0.26 sec
2023-04-03 02:39:02,309 		6312 of 10000 with 99.00% 	 Time used:  0.27 sec
2023-04-03 02:39:02,569 		6336 of 10000 with 99.01% 	 Time used:  0.26 sec
2023-04-03 02:39:02,832 		6360 of 10000 with 98.99% 	 Time used:  0.26 sec
2023-04-03 02:39:03,111 		6384 of 10000 with 99.00% 	 Time used:  0.28 sec
2023-04-03 02:39:03,364 		6408 of 10000 with 98.99% 	 Time used:  0.25 sec
2023-04-03 02:39:03,623 		6432 of 10000 with 98.99% 	 Time used:  0.26 sec
2023-04-03 02:39:03,880 		6456 of 10000 with 98.99% 	 Time used:  0.26 sec
2023-04-03 02:39:04,161 		6480 of 10000 with 99.00% 	 Time used:  0.28 sec
2023-04-03 02:39:04,443 		6504 of 10000 with 99.00% 	 Time used:  0.28 sec
2023-04-03 02:39:04,706 		6528 of 10000 with 98.99% 	 Time used:  0.26 sec
2023-04-03 02:39:04,969 		6552 of 10000 with 98.99% 	 Time used:  0.26 sec
2023-04-03 02:39:05,247 		6576 of 10000 with 99.00% 	 Time used:  0.28 sec
2023-04-03 02:39:05,516 		6600 of 10000 with 99.00% 	 Time used:  0.27 sec
2023-04-03 02:39:05,779 		6624 of 10000 with 99.00% 	 Time used:  0.26 sec
2023-04-03 02:39:06,026 		6648 of 10000 with 98.99% 	 Time used:  0.25 sec
2023-04-03 02:39:06,290 		6672 of 10000 with 99.00% 	 Time used:  0.26 sec
2023-04-03 02:39:06,576 		6696 of 10000 with 99.00% 	 Time used:  0.29 sec
2023-04-03 02:39:06,846 		6720 of 10000 with 99.00% 	 Time used:  0.27 sec
2023-04-03 02:39:07,118 		6744 of 10000 with 98.98% 	 Time used:  0.27 sec
2023-04-03 02:39:07,397 		6768 of 10000 with 98.98% 	 Time used:  0.28 sec
2023-04-03 02:39:07,658 		6792 of 10000 with 98.97% 	 Time used:  0.26 sec
2023-04-03 02:39:07,939 		6816 of 10000 with 98.97% 	 Time used:  0.28 sec
2023-04-03 02:39:08,200 		6840 of 10000 with 98.96% 	 Time used:  0.26 sec
2023-04-03 02:39:08,469 		6864 of 10000 with 98.97% 	 Time used:  0.27 sec
2023-04-03 02:39:08,735 		6888 of 10000 with 98.97% 	 Time used:  0.27 sec
2023-04-03 02:39:08,985 		6912 of 10000 with 98.97% 	 Time used:  0.25 sec
2023-04-03 02:39:09,243 		6936 of 10000 with 98.98% 	 Time used:  0.26 sec
2023-04-03 02:39:09,515 		6960 of 10000 with 98.98% 	 Time used:  0.27 sec
2023-04-03 02:39:09,781 		6984 of 10000 with 98.97% 	 Time used:  0.27 sec
2023-04-03 02:39:10,046 		7008 of 10000 with 98.97% 	 Time used:  0.27 sec
2023-04-03 02:39:10,307 		7032 of 10000 with 98.96% 	 Time used:  0.26 sec
2023-04-03 02:39:10,571 		7056 of 10000 with 98.97% 	 Time used:  0.26 sec
2023-04-03 02:39:10,835 		7080 of 10000 with 98.95% 	 Time used:  0.26 sec
2023-04-03 02:39:11,094 		7104 of 10000 with 98.96% 	 Time used:  0.26 sec
2023-04-03 02:39:11,362 		7128 of 10000 with 98.96% 	 Time used:  0.27 sec
2023-04-03 02:39:11,647 		7152 of 10000 with 98.97% 	 Time used:  0.28 sec
2023-04-03 02:39:11,906 		7176 of 10000 with 98.97% 	 Time used:  0.26 sec
2023-04-03 02:39:12,141 		7200 of 10000 with 98.97% 	 Time used:  0.23 sec
2023-04-03 02:39:12,378 		7224 of 10000 with 98.98% 	 Time used:  0.24 sec
2023-04-03 02:39:12,636 		7248 of 10000 with 98.98% 	 Time used:  0.26 sec
2023-04-03 02:39:12,884 		7272 of 10000 with 98.98% 	 Time used:  0.25 sec
2023-04-03 02:39:13,144 		7296 of 10000 with 98.99% 	 Time used:  0.26 sec
2023-04-03 02:39:13,418 		7320 of 10000 with 98.99% 	 Time used:  0.27 sec
2023-04-03 02:39:13,669 		7344 of 10000 with 98.99% 	 Time used:  0.25 sec
2023-04-03 02:39:13,930 		7368 of 10000 with 99.00% 	 Time used:  0.26 sec
2023-04-03 02:39:14,205 		7392 of 10000 with 98.99% 	 Time used:  0.28 sec
2023-04-03 02:39:14,481 		7416 of 10000 with 98.99% 	 Time used:  0.28 sec
2023-04-03 02:39:14,747 		7440 of 10000 with 98.99% 	 Time used:  0.27 sec
2023-04-03 02:39:15,029 		7464 of 10000 with 99.00% 	 Time used:  0.28 sec
2023-04-03 02:39:15,297 		7488 of 10000 with 99.00% 	 Time used:  0.27 sec
2023-04-03 02:39:15,552 		7512 of 10000 with 99.00% 	 Time used:  0.25 sec
2023-04-03 02:39:15,827 		7536 of 10000 with 99.00% 	 Time used:  0.28 sec
2023-04-03 02:39:16,091 		7560 of 10000 with 98.99% 	 Time used:  0.26 sec
2023-04-03 02:39:16,356 		7584 of 10000 with 99.00% 	 Time used:  0.26 sec
2023-04-03 02:39:16,608 		7608 of 10000 with 99.00% 	 Time used:  0.25 sec
2023-04-03 02:39:16,857 		7632 of 10000 with 99.00% 	 Time used:  0.25 sec
2023-04-03 02:39:17,119 		7656 of 10000 with 98.98% 	 Time used:  0.26 sec
2023-04-03 02:39:17,387 		7680 of 10000 with 98.98% 	 Time used:  0.27 sec
2023-04-03 02:39:17,651 		7704 of 10000 with 98.99% 	 Time used:  0.26 sec
2023-04-03 02:39:17,923 		7728 of 10000 with 98.99% 	 Time used:  0.27 sec
2023-04-03 02:39:18,188 		7752 of 10000 with 98.99% 	 Time used:  0.26 sec
2023-04-03 02:39:18,426 		7776 of 10000 with 99.00% 	 Time used:  0.24 sec
2023-04-03 02:39:18,686 		7800 of 10000 with 99.00% 	 Time used:  0.26 sec
2023-04-03 02:39:18,959 		7824 of 10000 with 99.00% 	 Time used:  0.27 sec
2023-04-03 02:39:19,227 		7848 of 10000 with 99.01% 	 Time used:  0.27 sec
2023-04-03 02:39:19,501 		7872 of 10000 with 98.98% 	 Time used:  0.27 sec
2023-04-03 02:39:19,754 		7896 of 10000 with 98.99% 	 Time used:  0.25 sec
2023-04-03 02:39:20,008 		7920 of 10000 with 98.99% 	 Time used:  0.25 sec
2023-04-03 02:39:20,263 		7944 of 10000 with 98.99% 	 Time used:  0.25 sec
2023-04-03 02:39:20,544 		7968 of 10000 with 99.00% 	 Time used:  0.28 sec
2023-04-03 02:39:20,802 		7992 of 10000 with 99.00% 	 Time used:  0.26 sec
2023-04-03 02:39:21,069 		8016 of 10000 with 98.98% 	 Time used:  0.27 sec
2023-04-03 02:39:21,334 		8040 of 10000 with 98.98% 	 Time used:  0.26 sec
2023-04-03 02:39:21,591 		8064 of 10000 with 98.98% 	 Time used:  0.26 sec
2023-04-03 02:39:21,846 		8088 of 10000 with 98.99% 	 Time used:  0.26 sec
2023-04-03 02:39:22,096 		8112 of 10000 with 98.99% 	 Time used:  0.25 sec
2023-04-03 02:39:22,355 		8136 of 10000 with 98.99% 	 Time used:  0.26 sec
2023-04-03 02:39:22,598 		8160 of 10000 with 99.00% 	 Time used:  0.24 sec
2023-04-03 02:39:22,871 		8184 of 10000 with 99.00% 	 Time used:  0.27 sec
2023-04-03 02:39:23,148 		8208 of 10000 with 99.00% 	 Time used:  0.28 sec
2023-04-03 02:39:23,415 		8232 of 10000 with 98.99% 	 Time used:  0.27 sec
2023-04-03 02:39:23,681 		8256 of 10000 with 98.99% 	 Time used:  0.27 sec
2023-04-03 02:39:23,967 		8280 of 10000 with 99.00% 	 Time used:  0.29 sec
2023-04-03 02:39:24,232 		8304 of 10000 with 99.00% 	 Time used:  0.26 sec
2023-04-03 02:39:24,505 		8328 of 10000 with 99.00% 	 Time used:  0.27 sec
2023-04-03 02:39:24,772 		8352 of 10000 with 98.99% 	 Time used:  0.27 sec
2023-04-03 02:39:25,028 		8376 of 10000 with 99.00% 	 Time used:  0.26 sec
2023-04-03 02:39:25,265 		8400 of 10000 with 99.00% 	 Time used:  0.24 sec
2023-04-03 02:39:25,540 		8424 of 10000 with 99.00% 	 Time used:  0.27 sec
2023-04-03 02:39:25,808 		8448 of 10000 with 99.01% 	 Time used:  0.27 sec
2023-04-03 02:39:26,074 		8472 of 10000 with 99.01% 	 Time used:  0.27 sec
2023-04-03 02:39:26,340 		8496 of 10000 with 99.01% 	 Time used:  0.27 sec
2023-04-03 02:39:26,589 		8520 of 10000 with 99.01% 	 Time used:  0.25 sec
2023-04-03 02:39:26,855 		8544 of 10000 with 99.02% 	 Time used:  0.27 sec
2023-04-03 02:39:27,126 		8568 of 10000 with 99.02% 	 Time used:  0.27 sec
2023-04-03 02:39:27,389 		8592 of 10000 with 99.02% 	 Time used:  0.26 sec
2023-04-03 02:39:27,655 		8616 of 10000 with 99.03% 	 Time used:  0.27 sec
2023-04-03 02:39:27,932 		8640 of 10000 with 99.02% 	 Time used:  0.28 sec
2023-04-03 02:39:28,202 		8664 of 10000 with 99.01% 	 Time used:  0.27 sec
2023-04-03 02:39:28,476 		8688 of 10000 with 99.01% 	 Time used:  0.27 sec
2023-04-03 02:39:28,740 		8712 of 10000 with 99.01% 	 Time used:  0.26 sec
2023-04-03 02:39:28,997 		8736 of 10000 with 99.02% 	 Time used:  0.26 sec
2023-04-03 02:39:29,253 		8760 of 10000 with 99.02% 	 Time used:  0.26 sec
2023-04-03 02:39:29,499 		8784 of 10000 with 99.02% 	 Time used:  0.25 sec
2023-04-03 02:39:29,765 		8808 of 10000 with 99.01% 	 Time used:  0.27 sec
2023-04-03 02:39:30,027 		8832 of 10000 with 99.00% 	 Time used:  0.26 sec
2023-04-03 02:39:30,290 		8856 of 10000 with 99.00% 	 Time used:  0.26 sec
2023-04-03 02:39:30,564 		8880 of 10000 with 99.00% 	 Time used:  0.27 sec
2023-04-03 02:39:30,828 		8904 of 10000 with 99.00% 	 Time used:  0.26 sec
2023-04-03 02:39:31,094 		8928 of 10000 with 99.00% 	 Time used:  0.27 sec
2023-04-03 02:39:31,372 		8952 of 10000 with 99.01% 	 Time used:  0.28 sec
2023-04-03 02:39:31,655 		8976 of 10000 with 99.01% 	 Time used:  0.28 sec
2023-04-03 02:39:31,914 		9000 of 10000 with 99.01% 	 Time used:  0.26 sec
2023-04-03 02:39:32,173 		9024 of 10000 with 99.01% 	 Time used:  0.26 sec
2023-04-03 02:39:32,444 		9048 of 10000 with 99.02% 	 Time used:  0.27 sec
2023-04-03 02:39:32,710 		9072 of 10000 with 99.00% 	 Time used:  0.27 sec
2023-04-03 02:39:32,953 		9096 of 10000 with 99.00% 	 Time used:  0.24 sec
2023-04-03 02:39:33,237 		9120 of 10000 with 99.00% 	 Time used:  0.28 sec
2023-04-03 02:39:33,499 		9144 of 10000 with 99.00% 	 Time used:  0.26 sec
2023-04-03 02:39:33,728 		9168 of 10000 with 99.01% 	 Time used:  0.23 sec
2023-04-03 02:39:34,001 		9192 of 10000 with 99.01% 	 Time used:  0.27 sec
2023-04-03 02:39:34,281 		9216 of 10000 with 99.01% 	 Time used:  0.28 sec
2023-04-03 02:39:34,518 		9240 of 10000 with 99.00% 	 Time used:  0.24 sec
2023-04-03 02:39:34,771 		9264 of 10000 with 99.01% 	 Time used:  0.25 sec
2023-04-03 02:39:35,035 		9288 of 10000 with 99.01% 	 Time used:  0.26 sec
2023-04-03 02:39:35,302 		9312 of 10000 with 99.01% 	 Time used:  0.27 sec
2023-04-03 02:39:35,559 		9336 of 10000 with 99.01% 	 Time used:  0.26 sec
2023-04-03 02:39:35,831 		9360 of 10000 with 99.02% 	 Time used:  0.27 sec
2023-04-03 02:39:36,098 		9384 of 10000 with 99.02% 	 Time used:  0.27 sec
2023-04-03 02:39:36,367 		9408 of 10000 with 99.02% 	 Time used:  0.27 sec
2023-04-03 02:39:36,637 		9432 of 10000 with 99.02% 	 Time used:  0.27 sec
2023-04-03 02:39:36,891 		9456 of 10000 with 99.03% 	 Time used:  0.25 sec
2023-04-03 02:39:37,153 		9480 of 10000 with 99.03% 	 Time used:  0.26 sec
2023-04-03 02:39:37,416 		9504 of 10000 with 99.02% 	 Time used:  0.26 sec
2023-04-03 02:39:37,683 		9528 of 10000 with 99.02% 	 Time used:  0.27 sec
2023-04-03 02:39:37,939 		9552 of 10000 with 99.03% 	 Time used:  0.26 sec
2023-04-03 02:39:38,211 		9576 of 10000 with 99.03% 	 Time used:  0.27 sec
2023-04-03 02:39:38,462 		9600 of 10000 with 99.03% 	 Time used:  0.25 sec
2023-04-03 02:39:38,702 		9624 of 10000 with 99.03% 	 Time used:  0.24 sec
2023-04-03 02:39:38,966 		9648 of 10000 with 99.03% 	 Time used:  0.26 sec
2023-04-03 02:39:39,214 		9672 of 10000 with 99.02% 	 Time used:  0.25 sec
2023-04-03 02:39:39,479 		9696 of 10000 with 99.02% 	 Time used:  0.26 sec
2023-04-03 02:39:39,752 		9720 of 10000 with 99.01% 	 Time used:  0.27 sec
2023-04-03 02:39:40,027 		9744 of 10000 with 99.01% 	 Time used:  0.27 sec
2023-04-03 02:39:40,308 		9768 of 10000 with 99.02% 	 Time used:  0.28 sec
2023-04-03 02:39:40,572 		9792 of 10000 with 99.02% 	 Time used:  0.26 sec
2023-04-03 02:39:40,848 		9816 of 10000 with 99.02% 	 Time used:  0.28 sec
2023-04-03 02:39:41,114 		9840 of 10000 with 99.02% 	 Time used:  0.27 sec
2023-04-03 02:39:41,387 		9864 of 10000 with 99.03% 	 Time used:  0.27 sec
2023-04-03 02:39:41,648 		9888 of 10000 with 99.02% 	 Time used:  0.26 sec
2023-04-03 02:39:41,905 		9912 of 10000 with 99.02% 	 Time used:  0.26 sec
2023-04-03 02:39:42,168 		9936 of 10000 with 99.02% 	 Time used:  0.26 sec
2023-04-03 02:39:42,429 		9960 of 10000 with 99.03% 	 Time used:  0.26 sec
2023-04-03 02:39:42,707 		9984 of 10000 with 99.03% 	 Time used:  0.28 sec
2023-04-03 02:39:42,883 		10000 of 10000 with 99.03% 	 Time used:  0.18 sec
2023-04-03 02:39:42,883 
2023-04-03 02:39:42,884 			Learning rate: weights:   1.000e-02    
2023-04-03 02:39:42,884 			Last test performance: 99.03%
2023-04-03 02:39:42,884 ----------------
2023-04-03 02:39:48,285   20  =>  0    		Training 486 pattern with 99.58% 	Forward time: 	 5.30 sec
2023-04-03 02:39:48,285 			Loss:    1.299e-02    			Backward time: 	 0.10 sec 
2023-04-03 02:39:48,285 ADAM: Layer 0 -> dw_min:9.9746e-01  dw_max:1.0017e+00 lr:1.0000e-02
2023-04-03 02:39:48,286 ADAM: Layer 1 -> dw_min:9.9126e-01  dw_max:1.0086e+00 lr:1.0000e-02
2023-04-03 02:39:48,286 ADAM: Layer 2 -> dw_min:9.8728e-01  dw_max:1.0120e+00 lr:1.0000e-02
2023-04-03 02:39:48,286 ADAM: Layer 3 -> dw_min:9.9671e-01  dw_max:1.0085e+00 lr:1.0000e-02
2023-04-03 02:39:48,302 			Learning rate: weights:   1.000e-02    
2023-04-03 02:39:48,302 			Last test performance: 99.03%
2023-04-03 02:39:48,302 ----------------
2023-04-03 02:39:53,684   20  =>  1    		Training 486 pattern with 99.38% 	Forward time: 	 5.28 sec
2023-04-03 02:39:53,684 			Loss:    1.398e-02    			Backward time: 	 0.10 sec 
2023-04-03 02:39:53,685 ADAM: Layer 0 -> dw_min:9.9705e-01  dw_max:1.0017e+00 lr:1.0000e-02
2023-04-03 02:39:53,685 ADAM: Layer 1 -> dw_min:9.9229e-01  dw_max:1.0081e+00 lr:1.0000e-02
2023-04-03 02:39:53,685 ADAM: Layer 2 -> dw_min:9.8531e-01  dw_max:1.0138e+00 lr:1.0000e-02
2023-04-03 02:39:53,685 ADAM: Layer 3 -> dw_min:9.9474e-01  dw_max:1.0086e+00 lr:1.0000e-02
2023-04-03 02:39:53,758 			Learning rate: weights:   1.000e-02    
2023-04-03 02:39:53,758 			Last test performance: 99.03%
2023-04-03 02:39:53,758 ----------------
2023-04-03 02:39:59,155   20  =>  2    		Training 486 pattern with 98.75% 	Forward time: 	 5.30 sec
2023-04-03 02:39:59,155 			Loss:    4.613e-02    			Backward time: 	 0.10 sec 
2023-04-03 02:39:59,156 ADAM: Layer 0 -> dw_min:9.9780e-01  dw_max:1.0016e+00 lr:1.0000e-02
2023-04-03 02:39:59,156 ADAM: Layer 1 -> dw_min:9.9072e-01  dw_max:1.0097e+00 lr:1.0000e-02
2023-04-03 02:39:59,156 ADAM: Layer 2 -> dw_min:9.8583e-01  dw_max:1.0124e+00 lr:1.0000e-02
2023-04-03 02:39:59,156 ADAM: Layer 3 -> dw_min:9.9526e-01  dw_max:1.0077e+00 lr:1.0000e-02
2023-04-03 02:39:59,228 			Learning rate: weights:   1.000e-02    
2023-04-03 02:39:59,228 			Last test performance: 99.03%
2023-04-03 02:39:59,228 ----------------
2023-04-03 02:40:04,625   20  =>  3    		Training 486 pattern with 98.75% 	Forward time: 	 5.30 sec
2023-04-03 02:40:04,625 			Loss:    4.838e-02    			Backward time: 	 0.10 sec 
2023-04-03 02:40:04,625 ADAM: Layer 0 -> dw_min:9.9740e-01  dw_max:1.0016e+00 lr:1.0000e-02
2023-04-03 02:40:04,625 ADAM: Layer 1 -> dw_min:9.8767e-01  dw_max:1.0139e+00 lr:1.0000e-02
2023-04-03 02:40:04,625 ADAM: Layer 2 -> dw_min:9.8724e-01  dw_max:1.0136e+00 lr:1.0000e-02
2023-04-03 02:40:04,626 ADAM: Layer 3 -> dw_min:9.9372e-01  dw_max:1.0071e+00 lr:1.0000e-02
2023-04-03 02:40:04,641 			Learning rate: weights:   1.000e-02    
2023-04-03 02:40:04,641 			Last test performance: 99.03%
2023-04-03 02:40:04,641 ----------------
2023-04-03 02:40:10,005   20  =>  4    		Training 486 pattern with 99.38% 	Forward time: 	 5.26 sec
2023-04-03 02:40:10,005 			Loss:    6.657e-03    			Backward time: 	 0.10 sec 
2023-04-03 02:40:10,006 ADAM: Layer 0 -> dw_min:9.9752e-01  dw_max:1.0020e+00 lr:1.0000e-02
2023-04-03 02:40:10,006 ADAM: Layer 1 -> dw_min:9.8762e-01  dw_max:1.0124e+00 lr:1.0000e-02
2023-04-03 02:40:10,006 ADAM: Layer 2 -> dw_min:9.8762e-01  dw_max:1.0123e+00 lr:1.0000e-02
2023-04-03 02:40:10,006 ADAM: Layer 3 -> dw_min:9.9435e-01  dw_max:1.0064e+00 lr:1.0000e-02
2023-04-03 02:40:10,079 			Learning rate: weights:   1.000e-02    
2023-04-03 02:40:10,079 			Last test performance: 99.03%
2023-04-03 02:40:10,079 ----------------
2023-04-03 02:40:15,395   20  =>  5    		Training 486 pattern with 99.79% 	Forward time: 	 5.22 sec
2023-04-03 02:40:15,395 			Loss:    5.379e-03    			Backward time: 	 0.10 sec 
2023-04-03 02:40:15,395 ADAM: Layer 0 -> dw_min:9.9779e-01  dw_max:1.0018e+00 lr:1.0000e-02
2023-04-03 02:40:15,395 ADAM: Layer 1 -> dw_min:9.8884e-01  dw_max:1.0111e+00 lr:1.0000e-02
2023-04-03 02:40:15,396 ADAM: Layer 2 -> dw_min:9.8885e-01  dw_max:1.0110e+00 lr:1.0000e-02
2023-04-03 02:40:15,396 ADAM: Layer 3 -> dw_min:9.9503e-01  dw_max:1.0058e+00 lr:1.0000e-02
2023-04-03 02:40:15,410 			Learning rate: weights:   1.000e-02    
2023-04-03 02:40:15,410 			Last test performance: 99.03%
2023-04-03 02:40:15,410 ----------------
2023-04-03 02:40:20,819   20  =>  6    		Training 486 pattern with 98.96% 	Forward time: 	 5.31 sec
2023-04-03 02:40:20,819 			Loss:    3.750e-02    			Backward time: 	 0.09 sec 
2023-04-03 02:40:20,819 ADAM: Layer 0 -> dw_min:9.9793e-01  dw_max:1.0019e+00 lr:1.0000e-02
2023-04-03 02:40:20,819 ADAM: Layer 1 -> dw_min:9.8957e-01  dw_max:1.0109e+00 lr:1.0000e-02
2023-04-03 02:40:20,820 ADAM: Layer 2 -> dw_min:9.8764e-01  dw_max:1.0123e+00 lr:1.0000e-02
2023-04-03 02:40:20,820 ADAM: Layer 3 -> dw_min:9.9553e-01  dw_max:1.0062e+00 lr:1.0000e-02
2023-04-03 02:40:20,838 			Learning rate: weights:   1.000e-02    
2023-04-03 02:40:20,838 			Last test performance: 99.03%
2023-04-03 02:40:20,838 ----------------
2023-04-03 02:40:26,167   20  =>  7    		Training 486 pattern with 98.12% 	Forward time: 	 5.23 sec
2023-04-03 02:40:26,167 			Loss:    3.885e-02    			Backward time: 	 0.10 sec 
2023-04-03 02:40:26,167 ADAM: Layer 0 -> dw_min:9.9627e-01  dw_max:1.0025e+00 lr:1.0000e-02
2023-04-03 02:40:26,168 ADAM: Layer 1 -> dw_min:9.8735e-01  dw_max:1.0088e+00 lr:1.0000e-02
2023-04-03 02:40:26,168 ADAM: Layer 2 -> dw_min:9.8504e-01  dw_max:1.0113e+00 lr:1.0000e-02
2023-04-03 02:40:26,168 ADAM: Layer 3 -> dw_min:9.9597e-01  dw_max:1.0071e+00 lr:1.0000e-02
2023-04-03 02:40:26,239 			Learning rate: weights:   1.000e-02    
2023-04-03 02:40:26,239 			Last test performance: 99.03%
2023-04-03 02:40:26,239 ----------------
2023-04-03 02:40:31,635   20  =>  8    		Training 486 pattern with 99.58% 	Forward time: 	 5.30 sec
2023-04-03 02:40:31,635 			Loss:    9.686e-03    			Backward time: 	 0.10 sec 
2023-04-03 02:40:31,636 ADAM: Layer 0 -> dw_min:9.9664e-01  dw_max:1.0024e+00 lr:1.0000e-02
2023-04-03 02:40:31,636 ADAM: Layer 1 -> dw_min:9.8818e-01  dw_max:1.0082e+00 lr:1.0000e-02
2023-04-03 02:40:31,636 ADAM: Layer 2 -> dw_min:9.8609e-01  dw_max:1.0150e+00 lr:1.0000e-02
2023-04-03 02:40:31,636 ADAM: Layer 3 -> dw_min:9.9637e-01  dw_max:1.0064e+00 lr:1.0000e-02
2023-04-03 02:40:31,652 			Learning rate: weights:   1.000e-02    
2023-04-03 02:40:31,652 			Last test performance: 99.03%
2023-04-03 02:40:31,652 ----------------
2023-04-03 02:40:36,916   20  =>  9    		Training 486 pattern with 99.38% 	Forward time: 	 5.16 sec
2023-04-03 02:40:36,916 			Loss:    1.937e-02    			Backward time: 	 0.10 sec 
2023-04-03 02:40:36,916 ADAM: Layer 0 -> dw_min:9.9666e-01  dw_max:1.0024e+00 lr:1.0000e-02
2023-04-03 02:40:36,917 ADAM: Layer 1 -> dw_min:9.8792e-01  dw_max:1.0094e+00 lr:1.0000e-02
2023-04-03 02:40:36,917 ADAM: Layer 2 -> dw_min:9.8747e-01  dw_max:1.0135e+00 lr:1.0000e-02
2023-04-03 02:40:36,917 ADAM: Layer 3 -> dw_min:9.9673e-01  dw_max:1.0058e+00 lr:1.0000e-02
2023-04-03 02:40:36,933 			Learning rate: weights:   1.000e-02    
2023-04-03 02:40:36,933 			Last test performance: 99.03%
2023-04-03 02:40:36,933 ----------------
2023-04-03 02:40:42,350   20  =>  10   		Training 486 pattern with 98.54% 	Forward time: 	 5.32 sec
2023-04-03 02:40:42,351 			Loss:    5.126e-02    			Backward time: 	 0.10 sec 
2023-04-03 02:40:42,351 ADAM: Layer 0 -> dw_min:9.9704e-01  dw_max:1.0025e+00 lr:1.0000e-02
2023-04-03 02:40:42,351 ADAM: Layer 1 -> dw_min:9.8886e-01  dw_max:1.0121e+00 lr:1.0000e-02
2023-04-03 02:40:42,351 ADAM: Layer 2 -> dw_min:9.8606e-01  dw_max:1.0133e+00 lr:1.0000e-02
2023-04-03 02:40:42,351 ADAM: Layer 3 -> dw_min:9.9542e-01  dw_max:1.0064e+00 lr:1.0000e-02
2023-04-03 02:40:42,423 			Learning rate: weights:   1.000e-02    
2023-04-03 02:40:42,423 			Last test performance: 99.03%
2023-04-03 02:40:42,423 ----------------
2023-04-03 02:40:47,881   20  =>  11   		Training 486 pattern with 99.38% 	Forward time: 	 5.36 sec
2023-04-03 02:40:47,882 			Loss:    2.065e-02    			Backward time: 	 0.09 sec 
2023-04-03 02:40:47,882 ADAM: Layer 0 -> dw_min:9.9659e-01  dw_max:1.0030e+00 lr:1.0000e-02
2023-04-03 02:40:47,882 ADAM: Layer 1 -> dw_min:9.8987e-01  dw_max:1.0097e+00 lr:1.0000e-02
2023-04-03 02:40:47,882 ADAM: Layer 2 -> dw_min:9.8509e-01  dw_max:1.0142e+00 lr:1.0000e-02
2023-04-03 02:40:47,882 ADAM: Layer 3 -> dw_min:9.9588e-01  dw_max:1.0058e+00 lr:1.0000e-02
2023-04-03 02:40:47,949 			Learning rate: weights:   1.000e-02    
2023-04-03 02:40:47,949 			Last test performance: 99.03%
2023-04-03 02:40:47,949 ----------------
2023-04-03 02:40:53,251   20  =>  12   		Training 486 pattern with 99.79% 	Forward time: 	 5.20 sec
2023-04-03 02:40:53,251 			Loss:    3.642e-03    			Backward time: 	 0.10 sec 
2023-04-03 02:40:53,251 ADAM: Layer 0 -> dw_min:9.9694e-01  dw_max:1.0027e+00 lr:1.0000e-02
2023-04-03 02:40:53,251 ADAM: Layer 1 -> dw_min:9.9078e-01  dw_max:1.0088e+00 lr:1.0000e-02
2023-04-03 02:40:53,251 ADAM: Layer 2 -> dw_min:9.8603e-01  dw_max:1.0128e+00 lr:1.0000e-02
2023-04-03 02:40:53,252 ADAM: Layer 3 -> dw_min:9.9631e-01  dw_max:1.0052e+00 lr:1.0000e-02
2023-04-03 02:40:53,266 			Learning rate: weights:   1.000e-02    
2023-04-03 02:40:53,266 			Last test performance: 99.03%
2023-04-03 02:40:53,266 ----------------
2023-04-03 02:40:58,653   20  =>  13   		Training 486 pattern with 98.96% 	Forward time: 	 5.29 sec
2023-04-03 02:40:58,654 			Loss:    3.447e-02    			Backward time: 	 0.10 sec 
2023-04-03 02:40:58,654 ADAM: Layer 0 -> dw_min:9.9673e-01  dw_max:1.0030e+00 lr:1.0000e-02
2023-04-03 02:40:58,654 ADAM: Layer 1 -> dw_min:9.9121e-01  dw_max:1.0080e+00 lr:1.0000e-02
2023-04-03 02:40:58,654 ADAM: Layer 2 -> dw_min:9.8664e-01  dw_max:1.0114e+00 lr:1.0000e-02
2023-04-03 02:40:58,654 ADAM: Layer 3 -> dw_min:9.9629e-01  dw_max:1.0056e+00 lr:1.0000e-02
2023-04-03 02:40:58,669 			Learning rate: weights:   1.000e-02    
2023-04-03 02:40:58,670 			Last test performance: 99.03%
2023-04-03 02:40:58,670 ----------------
2023-04-03 02:41:03,993   20  =>  14   		Training 486 pattern with 99.38% 	Forward time: 	 5.22 sec
2023-04-03 02:41:03,993 			Loss:    2.319e-02    			Backward time: 	 0.09 sec 
2023-04-03 02:41:03,993 ADAM: Layer 0 -> dw_min:9.9720e-01  dw_max:1.0031e+00 lr:1.0000e-02
2023-04-03 02:41:03,994 ADAM: Layer 1 -> dw_min:9.9001e-01  dw_max:1.0074e+00 lr:1.0000e-02
2023-04-03 02:41:03,994 ADAM: Layer 2 -> dw_min:9.8797e-01  dw_max:1.0103e+00 lr:1.0000e-02
2023-04-03 02:41:03,994 ADAM: Layer 3 -> dw_min:9.9666e-01  dw_max:1.0051e+00 lr:1.0000e-02
2023-04-03 02:41:04,017 			Learning rate: weights:   1.000e-02    
2023-04-03 02:41:04,017 			Last test performance: 99.03%
2023-04-03 02:41:04,017 ----------------
2023-04-03 02:41:09,425   20  =>  15   		Training 486 pattern with 98.75% 	Forward time: 	 5.31 sec
2023-04-03 02:41:09,425 			Loss:    3.807e-02    			Backward time: 	 0.10 sec 
2023-04-03 02:41:09,425 ADAM: Layer 0 -> dw_min:9.9657e-01  dw_max:1.0043e+00 lr:1.0000e-02
2023-04-03 02:41:09,425 ADAM: Layer 1 -> dw_min:9.9168e-01  dw_max:1.0082e+00 lr:1.0000e-02
2023-04-03 02:41:09,425 ADAM: Layer 2 -> dw_min:9.8623e-01  dw_max:1.0146e+00 lr:1.0000e-02
2023-04-03 02:41:09,425 ADAM: Layer 3 -> dw_min:9.9183e-01  dw_max:1.0046e+00 lr:1.0000e-02
2023-04-03 02:41:09,518 			Learning rate: weights:   1.000e-02    
2023-04-03 02:41:09,519 			Last test performance: 99.03%
2023-04-03 02:41:09,519 ----------------
2023-04-03 02:41:14,881   20  =>  16   		Training 486 pattern with 99.79% 	Forward time: 	 5.26 sec
2023-04-03 02:41:14,881 			Loss:    5.618e-03    			Backward time: 	 0.10 sec 
2023-04-03 02:41:14,881 ADAM: Layer 0 -> dw_min:9.9636e-01  dw_max:1.0035e+00 lr:1.0000e-02
2023-04-03 02:41:14,882 ADAM: Layer 1 -> dw_min:9.9091e-01  dw_max:1.0073e+00 lr:1.0000e-02
2023-04-03 02:41:14,882 ADAM: Layer 2 -> dw_min:9.8773e-01  dw_max:1.0132e+00 lr:1.0000e-02
2023-04-03 02:41:14,882 ADAM: Layer 3 -> dw_min:9.9264e-01  dw_max:1.0046e+00 lr:1.0000e-02
2023-04-03 02:41:14,954 			Learning rate: weights:   1.000e-02    
2023-04-03 02:41:14,954 			Last test performance: 99.03%
2023-04-03 02:41:14,954 ----------------
2023-04-03 02:41:20,309   20  =>  17   		Training 486 pattern with 99.58% 	Forward time: 	 5.25 sec
2023-04-03 02:41:20,309 			Loss:    1.322e-02    			Backward time: 	 0.10 sec 
2023-04-03 02:41:20,309 ADAM: Layer 0 -> dw_min:9.9624e-01  dw_max:1.0032e+00 lr:1.0000e-02
2023-04-03 02:41:20,310 ADAM: Layer 1 -> dw_min:9.9169e-01  dw_max:1.0075e+00 lr:1.0000e-02
2023-04-03 02:41:20,310 ADAM: Layer 2 -> dw_min:9.8536e-01  dw_max:1.0119e+00 lr:1.0000e-02
2023-04-03 02:41:20,310 ADAM: Layer 3 -> dw_min:9.9337e-01  dw_max:1.0074e+00 lr:1.0000e-02
2023-04-03 02:41:20,325 			Learning rate: weights:   1.000e-02    
2023-04-03 02:41:20,325 			Last test performance: 99.03%
2023-04-03 02:41:20,325 ----------------
2023-04-03 02:41:25,656   20  =>  18   		Training 486 pattern with 98.54% 	Forward time: 	 5.23 sec
2023-04-03 02:41:25,656 			Loss:    1.967e-02    			Backward time: 	 0.10 sec 
2023-04-03 02:41:25,656 ADAM: Layer 0 -> dw_min:9.9753e-01  dw_max:1.0021e+00 lr:1.0000e-02
2023-04-03 02:41:25,656 ADAM: Layer 1 -> dw_min:9.8764e-01  dw_max:1.0087e+00 lr:1.0000e-02
2023-04-03 02:41:25,656 ADAM: Layer 2 -> dw_min:9.8464e-01  dw_max:1.0134e+00 lr:1.0000e-02
2023-04-03 02:41:25,656 ADAM: Layer 3 -> dw_min:9.9403e-01  dw_max:1.0066e+00 lr:1.0000e-02
2023-04-03 02:41:25,672 			Learning rate: weights:   1.000e-02    
2023-04-03 02:41:25,673 			Last test performance: 99.03%
2023-04-03 02:41:25,673 ----------------
2023-04-03 02:41:31,022   20  =>  19   		Training 486 pattern with 98.54% 	Forward time: 	 5.25 sec
2023-04-03 02:41:31,022 			Loss:    4.941e-02    			Backward time: 	 0.09 sec 
2023-04-03 02:41:31,022 ADAM: Layer 0 -> dw_min:9.9695e-01  dw_max:1.0021e+00 lr:1.0000e-02
2023-04-03 02:41:31,023 ADAM: Layer 1 -> dw_min:9.8779e-01  dw_max:1.0117e+00 lr:1.0000e-02
2023-04-03 02:41:31,023 ADAM: Layer 2 -> dw_min:9.8494e-01  dw_max:1.0140e+00 lr:1.0000e-02
2023-04-03 02:41:31,023 ADAM: Layer 3 -> dw_min:9.9462e-01  dw_max:1.0059e+00 lr:1.0000e-02
2023-04-03 02:41:31,037 			Learning rate: weights:   1.000e-02    
2023-04-03 02:41:31,037 			Last test performance: 99.03%
2023-04-03 02:41:31,037 ----------------
2023-04-03 02:41:36,384   20  =>  20   		Training 486 pattern with 99.38% 	Forward time: 	 5.25 sec
2023-04-03 02:41:36,384 			Loss:    1.536e-02    			Backward time: 	 0.10 sec 
2023-04-03 02:41:36,384 ADAM: Layer 0 -> dw_min:9.9717e-01  dw_max:1.0027e+00 lr:1.0000e-02
2023-04-03 02:41:36,384 ADAM: Layer 1 -> dw_min:9.8384e-01  dw_max:1.0128e+00 lr:1.0000e-02
2023-04-03 02:41:36,384 ADAM: Layer 2 -> dw_min:9.8249e-01  dw_max:1.0141e+00 lr:1.0000e-02
2023-04-03 02:41:36,384 ADAM: Layer 3 -> dw_min:9.9402e-01  dw_max:1.0081e+00 lr:1.0000e-02
2023-04-03 02:41:36,445 			Learning rate: weights:   1.000e-02    
2023-04-03 02:41:36,445 			Last test performance: 99.03%
2023-04-03 02:41:36,445 ----------------
2023-04-03 02:41:41,768   20  =>  21   		Training 486 pattern with 99.58% 	Forward time: 	 5.22 sec
2023-04-03 02:41:41,768 			Loss:    7.823e-03    			Backward time: 	 0.10 sec 
2023-04-03 02:41:41,769 ADAM: Layer 0 -> dw_min:9.9730e-01  dw_max:1.0025e+00 lr:1.0000e-02
2023-04-03 02:41:41,769 ADAM: Layer 1 -> dw_min:9.8520e-01  dw_max:1.0107e+00 lr:1.0000e-02
2023-04-03 02:41:41,769 ADAM: Layer 2 -> dw_min:9.8422e-01  dw_max:1.0138e+00 lr:1.0000e-02
2023-04-03 02:41:41,769 ADAM: Layer 3 -> dw_min:9.9460e-01  dw_max:1.0073e+00 lr:1.0000e-02
2023-04-03 02:41:41,912 			Learning rate: weights:   1.000e-02    
2023-04-03 02:41:41,912 			Last test performance: 99.03%
2023-04-03 02:41:41,912 ----------------
2023-04-03 02:41:47,234   20  =>  22   		Training 486 pattern with 99.38% 	Forward time: 	 5.22 sec
2023-04-03 02:41:47,234 			Loss:    1.388e-02    			Backward time: 	 0.09 sec 
2023-04-03 02:41:47,234 ADAM: Layer 0 -> dw_min:9.9779e-01  dw_max:1.0024e+00 lr:1.0000e-02
2023-04-03 02:41:47,234 ADAM: Layer 1 -> dw_min:9.8370e-01  dw_max:1.0110e+00 lr:1.0000e-02
2023-04-03 02:41:47,234 ADAM: Layer 2 -> dw_min:9.8579e-01  dw_max:1.0124e+00 lr:1.0000e-02
2023-04-03 02:41:47,235 ADAM: Layer 3 -> dw_min:9.9514e-01  dw_max:1.0066e+00 lr:1.0000e-02
2023-04-03 02:41:47,382 			Learning rate: weights:   1.000e-02    
2023-04-03 02:41:47,382 			Last test performance: 99.03%
2023-04-03 02:41:47,382 ----------------
2023-04-03 02:41:52,680   20  =>  23   		Training 486 pattern with 99.17% 	Forward time: 	 5.20 sec
2023-04-03 02:41:52,681 			Loss:    1.799e-02    			Backward time: 	 0.10 sec 
2023-04-03 02:41:52,681 ADAM: Layer 0 -> dw_min:9.9790e-01  dw_max:1.0024e+00 lr:1.0000e-02
2023-04-03 02:41:52,681 ADAM: Layer 1 -> dw_min:9.8615e-01  dw_max:1.0123e+00 lr:1.0000e-02
2023-04-03 02:41:52,681 ADAM: Layer 2 -> dw_min:9.8467e-01  dw_max:1.0147e+00 lr:1.0000e-02
2023-04-03 02:41:52,681 ADAM: Layer 3 -> dw_min:9.9241e-01  dw_max:1.0060e+00 lr:1.0000e-02
2023-04-03 02:41:52,696 			Learning rate: weights:   1.000e-02    
2023-04-03 02:41:52,696 			Last test performance: 99.03%
2023-04-03 02:41:52,696 ----------------
2023-04-03 02:41:58,038   20  =>  24   		Training 486 pattern with 99.17% 	Forward time: 	 5.24 sec
2023-04-03 02:41:58,038 			Loss:    2.031e-02    			Backward time: 	 0.10 sec 
2023-04-03 02:41:58,039 ADAM: Layer 0 -> dw_min:9.9749e-01  dw_max:1.0029e+00 lr:1.0000e-02
2023-04-03 02:41:58,039 ADAM: Layer 1 -> dw_min:9.8703e-01  dw_max:1.0111e+00 lr:1.0000e-02
2023-04-03 02:41:58,039 ADAM: Layer 2 -> dw_min:9.8602e-01  dw_max:1.0147e+00 lr:1.0000e-02
2023-04-03 02:41:58,039 ADAM: Layer 3 -> dw_min:9.9317e-01  dw_max:1.0069e+00 lr:1.0000e-02
2023-04-03 02:41:58,097 			Learning rate: weights:   1.000e-02    
2023-04-03 02:41:58,097 			Last test performance: 99.03%
2023-04-03 02:41:58,097 ----------------
2023-04-03 02:42:03,500   20  =>  25   		Training 486 pattern with 97.71% 	Forward time: 	 5.30 sec
2023-04-03 02:42:03,500 			Loss:    6.360e-02    			Backward time: 	 0.10 sec 
2023-04-03 02:42:03,500 ADAM: Layer 0 -> dw_min:9.9680e-01  dw_max:1.0061e+00 lr:1.0000e-02
2023-04-03 02:42:03,500 ADAM: Layer 1 -> dw_min:9.8789e-01  dw_max:1.0114e+00 lr:1.0000e-02
2023-04-03 02:42:03,500 ADAM: Layer 2 -> dw_min:9.8611e-01  dw_max:1.0151e+00 lr:1.0000e-02
2023-04-03 02:42:03,500 ADAM: Layer 3 -> dw_min:9.9162e-01  dw_max:1.0062e+00 lr:1.0000e-02
2023-04-03 02:42:03,518 			Learning rate: weights:   1.000e-02    
2023-04-03 02:42:03,518 			Last test performance: 99.03%
2023-04-03 02:42:03,518 ----------------
2023-04-03 02:42:08,970   20  =>  26   		Training 486 pattern with 99.58% 	Forward time: 	 5.35 sec
2023-04-03 02:42:08,970 			Loss:    2.270e-02    			Backward time: 	 0.09 sec 
2023-04-03 02:42:08,970 ADAM: Layer 0 -> dw_min:9.9672e-01  dw_max:1.0060e+00 lr:1.0000e-02
2023-04-03 02:42:08,971 ADAM: Layer 1 -> dw_min:9.8911e-01  dw_max:1.0100e+00 lr:1.0000e-02
2023-04-03 02:42:08,971 ADAM: Layer 2 -> dw_min:9.8739e-01  dw_max:1.0156e+00 lr:1.0000e-02
2023-04-03 02:42:08,971 ADAM: Layer 3 -> dw_min:9.9245e-01  dw_max:1.0060e+00 lr:1.0000e-02
2023-04-03 02:42:09,042 			Learning rate: weights:   1.000e-02    
2023-04-03 02:42:09,042 			Last test performance: 99.03%
2023-04-03 02:42:09,042 ----------------
2023-04-03 02:42:14,424   20  =>  27   		Training 486 pattern with 98.96% 	Forward time: 	 5.28 sec
2023-04-03 02:42:14,424 			Loss:    2.098e-02    			Backward time: 	 0.10 sec 
2023-04-03 02:42:14,425 ADAM: Layer 0 -> dw_min:9.9627e-01  dw_max:1.0050e+00 lr:1.0000e-02
2023-04-03 02:42:14,425 ADAM: Layer 1 -> dw_min:9.9031e-01  dw_max:1.0085e+00 lr:1.0000e-02
2023-04-03 02:42:14,425 ADAM: Layer 2 -> dw_min:9.8864e-01  dw_max:1.0136e+00 lr:1.0000e-02
2023-04-03 02:42:14,425 ADAM: Layer 3 -> dw_min:9.9320e-01  dw_max:1.0066e+00 lr:1.0000e-02
2023-04-03 02:42:14,440 			Learning rate: weights:   1.000e-02    
2023-04-03 02:42:14,440 			Last test performance: 99.03%
2023-04-03 02:42:14,440 ----------------
2023-04-03 02:42:19,849   20  =>  28   		Training 486 pattern with 99.79% 	Forward time: 	 5.31 sec
2023-04-03 02:42:19,849 			Loss:    6.044e-03    			Backward time: 	 0.10 sec 
2023-04-03 02:42:19,849 ADAM: Layer 0 -> dw_min:9.9643e-01  dw_max:1.0048e+00 lr:1.0000e-02
2023-04-03 02:42:19,849 ADAM: Layer 1 -> dw_min:9.9125e-01  dw_max:1.0097e+00 lr:1.0000e-02
2023-04-03 02:42:19,849 ADAM: Layer 2 -> dw_min:9.8640e-01  dw_max:1.0148e+00 lr:1.0000e-02
2023-04-03 02:42:19,849 ADAM: Layer 3 -> dw_min:9.9388e-01  dw_max:1.0059e+00 lr:1.0000e-02
2023-04-03 02:42:19,908 			Learning rate: weights:   1.000e-02    
2023-04-03 02:42:19,908 			Last test performance: 99.03%
2023-04-03 02:42:19,908 ----------------
2023-04-03 02:42:25,268   20  =>  29   		Training 486 pattern with 99.58% 	Forward time: 	 5.26 sec
2023-04-03 02:42:25,268 			Loss:    1.492e-02    			Backward time: 	 0.09 sec 
2023-04-03 02:42:25,269 ADAM: Layer 0 -> dw_min:9.9685e-01  dw_max:1.0041e+00 lr:1.0000e-02
2023-04-03 02:42:25,269 ADAM: Layer 1 -> dw_min:9.9212e-01  dw_max:1.0087e+00 lr:1.0000e-02
2023-04-03 02:42:25,269 ADAM: Layer 2 -> dw_min:9.8776e-01  dw_max:1.0133e+00 lr:1.0000e-02
2023-04-03 02:42:25,269 ADAM: Layer 3 -> dw_min:9.9448e-01  dw_max:1.0053e+00 lr:1.0000e-02
2023-04-03 02:42:25,285 			Learning rate: weights:   1.000e-02    
2023-04-03 02:42:25,285 			Last test performance: 99.03%
2023-04-03 02:42:25,285 ----------------
2023-04-03 02:42:30,705   20  =>  30   		Training 486 pattern with 99.58% 	Forward time: 	 5.32 sec
2023-04-03 02:42:30,705 			Loss:    2.051e-02    			Backward time: 	 0.09 sec 
2023-04-03 02:42:30,705 ADAM: Layer 0 -> dw_min:9.9714e-01  dw_max:1.0038e+00 lr:1.0000e-02
2023-04-03 02:42:30,705 ADAM: Layer 1 -> dw_min:9.9291e-01  dw_max:1.0078e+00 lr:1.0000e-02
2023-04-03 02:42:30,705 ADAM: Layer 2 -> dw_min:9.8897e-01  dw_max:1.0120e+00 lr:1.0000e-02
2023-04-03 02:42:30,706 ADAM: Layer 3 -> dw_min:9.9503e-01  dw_max:1.0048e+00 lr:1.0000e-02
2023-04-03 02:42:30,739 			Learning rate: weights:   1.000e-02    
2023-04-03 02:42:30,739 			Last test performance: 99.03%
2023-04-03 02:42:30,739 ----------------
2023-04-03 02:42:36,136   20  =>  31   		Training 486 pattern with 98.75% 	Forward time: 	 5.30 sec
2023-04-03 02:42:36,136 			Loss:    3.548e-02    			Backward time: 	 0.10 sec 
2023-04-03 02:42:36,136 ADAM: Layer 0 -> dw_min:9.9666e-01  dw_max:1.0040e+00 lr:1.0000e-02
2023-04-03 02:42:36,136 ADAM: Layer 1 -> dw_min:9.9113e-01  dw_max:1.0120e+00 lr:1.0000e-02
2023-04-03 02:42:36,136 ADAM: Layer 2 -> dw_min:9.8742e-01  dw_max:1.0142e+00 lr:1.0000e-02
2023-04-03 02:42:36,136 ADAM: Layer 3 -> dw_min:9.9507e-01  dw_max:1.0051e+00 lr:1.0000e-02
2023-04-03 02:42:36,223 			Learning rate: weights:   1.000e-02    
2023-04-03 02:42:36,223 			Last test performance: 99.03%
2023-04-03 02:42:36,223 ----------------
2023-04-03 02:42:41,519   20  =>  32   		Training 486 pattern with 99.38% 	Forward time: 	 5.20 sec
2023-04-03 02:42:41,519 			Loss:    2.391e-02    			Backward time: 	 0.10 sec 
2023-04-03 02:42:41,519 ADAM: Layer 0 -> dw_min:9.9575e-01  dw_max:1.0040e+00 lr:1.0000e-02
2023-04-03 02:42:41,519 ADAM: Layer 1 -> dw_min:9.9169e-01  dw_max:1.0111e+00 lr:1.0000e-02
2023-04-03 02:42:41,520 ADAM: Layer 2 -> dw_min:9.8779e-01  dw_max:1.0128e+00 lr:1.0000e-02
2023-04-03 02:42:41,520 ADAM: Layer 3 -> dw_min:9.9557e-01  dw_max:1.0046e+00 lr:1.0000e-02
2023-04-03 02:42:41,552 			Learning rate: weights:   1.000e-02    
2023-04-03 02:42:41,552 			Last test performance: 99.03%
2023-04-03 02:42:41,552 ----------------
2023-04-03 02:42:46,935   20  =>  33   		Training 486 pattern with 99.17% 	Forward time: 	 5.28 sec
2023-04-03 02:42:46,935 			Loss:    2.120e-02    			Backward time: 	 0.10 sec 
2023-04-03 02:42:46,935 ADAM: Layer 0 -> dw_min:9.9562e-01  dw_max:1.0036e+00 lr:1.0000e-02
2023-04-03 02:42:46,935 ADAM: Layer 1 -> dw_min:9.9218e-01  dw_max:1.0111e+00 lr:1.0000e-02
2023-04-03 02:42:46,936 ADAM: Layer 2 -> dw_min:9.8560e-01  dw_max:1.0145e+00 lr:1.0000e-02
2023-04-03 02:42:46,936 ADAM: Layer 3 -> dw_min:9.9601e-01  dw_max:1.0049e+00 lr:1.0000e-02
2023-04-03 02:42:46,999 			Learning rate: weights:   1.000e-02    
2023-04-03 02:42:46,999 			Last test performance: 99.03%
2023-04-03 02:42:46,999 ----------------
2023-04-03 02:42:52,392   20  =>  34   		Training 486 pattern with 99.17% 	Forward time: 	 5.29 sec
2023-04-03 02:42:52,392 			Loss:    1.553e-02    			Backward time: 	 0.10 sec 
2023-04-03 02:42:52,392 ADAM: Layer 0 -> dw_min:9.9574e-01  dw_max:1.0040e+00 lr:1.0000e-02
2023-04-03 02:42:52,393 ADAM: Layer 1 -> dw_min:9.8339e-01  dw_max:1.0100e+00 lr:1.0000e-02
2023-04-03 02:42:52,393 ADAM: Layer 2 -> dw_min:9.8504e-01  dw_max:1.0147e+00 lr:1.0000e-02
2023-04-03 02:42:52,393 ADAM: Layer 3 -> dw_min:9.9278e-01  dw_max:1.0047e+00 lr:1.0000e-02
2023-04-03 02:42:52,409 			Learning rate: weights:   1.000e-02    
2023-04-03 02:42:52,409 			Last test performance: 99.03%
2023-04-03 02:42:52,409 ----------------
2023-04-03 02:42:57,734   20  =>  35   		Training 486 pattern with 99.58% 	Forward time: 	 5.22 sec
2023-04-03 02:42:57,734 			Loss:    9.326e-03    			Backward time: 	 0.10 sec 
2023-04-03 02:42:57,735 ADAM: Layer 0 -> dw_min:9.9657e-01  dw_max:1.0033e+00 lr:1.0000e-02
2023-04-03 02:42:57,735 ADAM: Layer 1 -> dw_min:9.8486e-01  dw_max:1.0097e+00 lr:1.0000e-02
2023-04-03 02:42:57,735 ADAM: Layer 2 -> dw_min:9.8498e-01  dw_max:1.0144e+00 lr:1.0000e-02
2023-04-03 02:42:57,735 ADAM: Layer 3 -> dw_min:9.9347e-01  dw_max:1.0105e+00 lr:1.0000e-02
2023-04-03 02:42:57,793 			Learning rate: weights:   1.000e-02    
2023-04-03 02:42:57,793 			Last test performance: 99.03%
2023-04-03 02:42:57,793 ----------------
2023-04-03 02:43:03,196   20  =>  36   		Training 486 pattern with 99.58% 	Forward time: 	 5.30 sec
2023-04-03 02:43:03,196 			Loss:    2.381e-02    			Backward time: 	 0.10 sec 
2023-04-03 02:43:03,196 ADAM: Layer 0 -> dw_min:9.9640e-01  dw_max:1.0035e+00 lr:1.0000e-02
2023-04-03 02:43:03,196 ADAM: Layer 1 -> dw_min:9.8636e-01  dw_max:1.0090e+00 lr:1.0000e-02
2023-04-03 02:43:03,196 ADAM: Layer 2 -> dw_min:9.8552e-01  dw_max:1.0129e+00 lr:1.0000e-02
2023-04-03 02:43:03,196 ADAM: Layer 3 -> dw_min:9.9412e-01  dw_max:1.0095e+00 lr:1.0000e-02
2023-04-03 02:43:03,214 			Learning rate: weights:   1.000e-02    
2023-04-03 02:43:03,214 			Last test performance: 99.03%
2023-04-03 02:43:03,214 ----------------
2023-04-03 02:43:08,682   20  =>  37   		Training 486 pattern with 99.17% 	Forward time: 	 5.37 sec
2023-04-03 02:43:08,682 			Loss:    2.851e-02    			Backward time: 	 0.10 sec 
2023-04-03 02:43:08,682 ADAM: Layer 0 -> dw_min:9.9669e-01  dw_max:1.0032e+00 lr:1.0000e-02
2023-04-03 02:43:08,682 ADAM: Layer 1 -> dw_min:9.8757e-01  dw_max:1.0079e+00 lr:1.0000e-02
2023-04-03 02:43:08,682 ADAM: Layer 2 -> dw_min:9.8696e-01  dw_max:1.0116e+00 lr:1.0000e-02
2023-04-03 02:43:08,682 ADAM: Layer 3 -> dw_min:9.9470e-01  dw_max:1.0086e+00 lr:1.0000e-02
2023-04-03 02:43:08,728 			Learning rate: weights:   1.000e-02    
2023-04-03 02:43:08,728 			Last test performance: 99.03%
2023-04-03 02:43:08,728 ----------------
2023-04-03 02:43:14,123   20  =>  38   		Training 486 pattern with 100.00% 	Forward time: 	 5.29 sec
2023-04-03 02:43:14,123 			Loss:    5.277e-03    			Backward time: 	 0.10 sec 
2023-04-03 02:43:14,124 ADAM: Layer 0 -> dw_min:9.9731e-01  dw_max:1.0031e+00 lr:1.0000e-02
2023-04-03 02:43:14,124 ADAM: Layer 1 -> dw_min:9.8898e-01  dw_max:1.0072e+00 lr:1.0000e-02
2023-04-03 02:43:14,124 ADAM: Layer 2 -> dw_min:9.8499e-01  dw_max:1.0129e+00 lr:1.0000e-02
2023-04-03 02:43:14,124 ADAM: Layer 3 -> dw_min:9.9523e-01  dw_max:1.0077e+00 lr:1.0000e-02
2023-04-03 02:43:14,199 			Learning rate: weights:   1.000e-02    
2023-04-03 02:43:14,199 			Last test performance: 99.03%
2023-04-03 02:43:14,200 ----------------
2023-04-03 02:43:19,707   20  =>  39   		Training 486 pattern with 98.96% 	Forward time: 	 5.41 sec
2023-04-03 02:43:19,707 			Loss:    3.467e-02    			Backward time: 	 0.10 sec 
2023-04-03 02:43:19,708 ADAM: Layer 0 -> dw_min:9.9782e-01  dw_max:1.0037e+00 lr:1.0000e-02
2023-04-03 02:43:19,708 ADAM: Layer 1 -> dw_min:9.8849e-01  dw_max:1.0078e+00 lr:1.0000e-02
2023-04-03 02:43:19,708 ADAM: Layer 2 -> dw_min:9.8541e-01  dw_max:1.0116e+00 lr:1.0000e-02
2023-04-03 02:43:19,708 ADAM: Layer 3 -> dw_min:9.9562e-01  dw_max:1.0069e+00 lr:1.0000e-02
2023-04-03 02:43:19,726 			Learning rate: weights:   1.000e-02    
2023-04-03 02:43:19,726 			Last test performance: 99.03%
2023-04-03 02:43:19,726 ----------------
2023-04-03 02:43:25,176   20  =>  40   		Training 486 pattern with 98.96% 	Forward time: 	 5.35 sec
2023-04-03 02:43:25,176 			Loss:    3.154e-02    			Backward time: 	 0.09 sec 
2023-04-03 02:43:25,176 ADAM: Layer 0 -> dw_min:9.9735e-01  dw_max:1.0036e+00 lr:1.0000e-02
2023-04-03 02:43:25,176 ADAM: Layer 1 -> dw_min:9.8986e-01  dw_max:1.0092e+00 lr:1.0000e-02
2023-04-03 02:43:25,177 ADAM: Layer 2 -> dw_min:9.8544e-01  dw_max:1.0150e+00 lr:1.0000e-02
2023-04-03 02:43:25,177 ADAM: Layer 3 -> dw_min:9.9604e-01  dw_max:1.0062e+00 lr:1.0000e-02
2023-04-03 02:43:25,248 			Learning rate: weights:   1.000e-02    
2023-04-03 02:43:25,248 			Last test performance: 99.03%
2023-04-03 02:43:25,248 ----------------
2023-04-03 02:43:30,647   20  =>  41   		Training 486 pattern with 98.96% 	Forward time: 	 5.30 sec
2023-04-03 02:43:30,647 			Loss:    2.957e-02    			Backward time: 	 0.10 sec 
2023-04-03 02:43:30,647 ADAM: Layer 0 -> dw_min:9.9709e-01  dw_max:1.0031e+00 lr:1.0000e-02
2023-04-03 02:43:30,647 ADAM: Layer 1 -> dw_min:9.8787e-01  dw_max:1.0082e+00 lr:1.0000e-02
2023-04-03 02:43:30,647 ADAM: Layer 2 -> dw_min:9.8689e-01  dw_max:1.0143e+00 lr:1.0000e-02
2023-04-03 02:43:30,648 ADAM: Layer 3 -> dw_min:9.9614e-01  dw_max:1.0056e+00 lr:1.0000e-02
2023-04-03 02:43:30,662 			Learning rate: weights:   1.000e-02    
2023-04-03 02:43:30,662 			Last test performance: 99.03%
2023-04-03 02:43:30,662 ----------------
2023-04-03 02:43:36,076   20  =>  42   		Training 486 pattern with 99.38% 	Forward time: 	 5.31 sec
2023-04-03 02:43:36,076 			Loss:    3.267e-02    			Backward time: 	 0.10 sec 
2023-04-03 02:43:36,076 ADAM: Layer 0 -> dw_min:9.9638e-01  dw_max:1.0032e+00 lr:1.0000e-02
2023-04-03 02:43:36,076 ADAM: Layer 1 -> dw_min:9.8754e-01  dw_max:1.0116e+00 lr:1.0000e-02
2023-04-03 02:43:36,076 ADAM: Layer 2 -> dw_min:9.8512e-01  dw_max:1.0132e+00 lr:1.0000e-02
2023-04-03 02:43:36,076 ADAM: Layer 3 -> dw_min:9.9549e-01  dw_max:1.0105e+00 lr:1.0000e-02
2023-04-03 02:43:36,185 			Learning rate: weights:   1.000e-02    
2023-04-03 02:43:36,185 			Last test performance: 99.03%
2023-04-03 02:43:36,185 ----------------
2023-04-03 02:43:41,566   20  =>  43   		Training 486 pattern with 98.54% 	Forward time: 	 5.28 sec
2023-04-03 02:43:41,566 			Loss:    3.200e-02    			Backward time: 	 0.10 sec 
2023-04-03 02:43:41,566 ADAM: Layer 0 -> dw_min:9.9648e-01  dw_max:1.0032e+00 lr:1.0000e-02
2023-04-03 02:43:41,566 ADAM: Layer 1 -> dw_min:9.8684e-01  dw_max:1.0105e+00 lr:1.0000e-02
2023-04-03 02:43:41,566 ADAM: Layer 2 -> dw_min:9.8615e-01  dw_max:1.0119e+00 lr:1.0000e-02
2023-04-03 02:43:41,567 ADAM: Layer 3 -> dw_min:9.9505e-01  dw_max:1.0094e+00 lr:1.0000e-02
2023-04-03 02:43:41,677 			Learning rate: weights:   1.000e-02    
2023-04-03 02:43:41,677 			Last test performance: 99.03%
2023-04-03 02:43:41,677 ----------------
2023-04-03 02:43:47,074   20  =>  44   		Training 486 pattern with 99.79% 	Forward time: 	 5.30 sec
2023-04-03 02:43:47,074 			Loss:    6.968e-03    			Backward time: 	 0.10 sec 
2023-04-03 02:43:47,074 ADAM: Layer 0 -> dw_min:9.9679e-01  dw_max:1.0026e+00 lr:1.0000e-02
2023-04-03 02:43:47,074 ADAM: Layer 1 -> dw_min:9.8810e-01  dw_max:1.0093e+00 lr:1.0000e-02
2023-04-03 02:43:47,074 ADAM: Layer 2 -> dw_min:9.8751e-01  dw_max:1.0133e+00 lr:1.0000e-02
2023-04-03 02:43:47,075 ADAM: Layer 3 -> dw_min:9.9380e-01  dw_max:1.0085e+00 lr:1.0000e-02
2023-04-03 02:43:47,095 			Learning rate: weights:   1.000e-02    
2023-04-03 02:43:47,095 			Last test performance: 99.03%
2023-04-03 02:43:47,095 ----------------
2023-04-03 02:43:52,483   20  =>  45   		Training 486 pattern with 99.38% 	Forward time: 	 5.29 sec
2023-04-03 02:43:52,483 			Loss:    1.726e-02    			Backward time: 	 0.09 sec 
2023-04-03 02:43:52,483 ADAM: Layer 0 -> dw_min:9.9649e-01  dw_max:1.0025e+00 lr:1.0000e-02
2023-04-03 02:43:52,484 ADAM: Layer 1 -> dw_min:9.8917e-01  dw_max:1.0083e+00 lr:1.0000e-02
2023-04-03 02:43:52,484 ADAM: Layer 2 -> dw_min:9.8581e-01  dw_max:1.0152e+00 lr:1.0000e-02
2023-04-03 02:43:52,484 ADAM: Layer 3 -> dw_min:9.9441e-01  dw_max:1.0103e+00 lr:1.0000e-02
2023-04-03 02:43:52,499 			Learning rate: weights:   1.000e-02    
2023-04-03 02:43:52,500 			Last test performance: 99.03%
2023-04-03 02:43:52,500 ----------------
2023-04-03 02:43:57,929   20  =>  46   		Training 486 pattern with 98.75% 	Forward time: 	 5.33 sec
2023-04-03 02:43:57,929 			Loss:    3.859e-02    			Backward time: 	 0.10 sec 
2023-04-03 02:43:57,930 ADAM: Layer 0 -> dw_min:9.9539e-01  dw_max:1.0026e+00 lr:1.0000e-02
2023-04-03 02:43:57,930 ADAM: Layer 1 -> dw_min:9.9004e-01  dw_max:1.0074e+00 lr:1.0000e-02
2023-04-03 02:43:57,930 ADAM: Layer 2 -> dw_min:9.8567e-01  dw_max:1.0137e+00 lr:1.0000e-02
2023-04-03 02:43:57,930 ADAM: Layer 3 -> dw_min:9.9489e-01  dw_max:1.0093e+00 lr:1.0000e-02
2023-04-03 02:43:58,003 			Learning rate: weights:   1.000e-02    
2023-04-03 02:43:58,003 			Last test performance: 99.03%
2023-04-03 02:43:58,003 ----------------
2023-04-03 02:44:03,379   20  =>  47   		Training 486 pattern with 99.38% 	Forward time: 	 5.27 sec
2023-04-03 02:44:03,379 			Loss:    1.124e-02    			Backward time: 	 0.10 sec 
2023-04-03 02:44:03,379 ADAM: Layer 0 -> dw_min:9.9624e-01  dw_max:1.0025e+00 lr:1.0000e-02
2023-04-03 02:44:03,379 ADAM: Layer 1 -> dw_min:9.9081e-01  dw_max:1.0083e+00 lr:1.0000e-02
2023-04-03 02:44:03,379 ADAM: Layer 2 -> dw_min:9.8514e-01  dw_max:1.0141e+00 lr:1.0000e-02
2023-04-03 02:44:03,380 ADAM: Layer 3 -> dw_min:9.9458e-01  dw_max:1.0084e+00 lr:1.0000e-02
2023-04-03 02:44:03,395 			Learning rate: weights:   1.000e-02    
2023-04-03 02:44:03,395 			Last test performance: 99.03%
2023-04-03 02:44:03,395 ----------------
2023-04-03 02:44:08,740   20  =>  48   		Training 486 pattern with 98.96% 	Forward time: 	 5.24 sec
2023-04-03 02:44:08,740 			Loss:    2.713e-02    			Backward time: 	 0.10 sec 
2023-04-03 02:44:08,740 ADAM: Layer 0 -> dw_min:9.9624e-01  dw_max:1.0026e+00 lr:1.0000e-02
2023-04-03 02:44:08,740 ADAM: Layer 1 -> dw_min:9.8977e-01  dw_max:1.0086e+00 lr:1.0000e-02
2023-04-03 02:44:08,741 ADAM: Layer 2 -> dw_min:9.8533e-01  dw_max:1.0162e+00 lr:1.0000e-02
2023-04-03 02:44:08,741 ADAM: Layer 3 -> dw_min:9.9410e-01  dw_max:1.0080e+00 lr:1.0000e-02
2023-04-03 02:44:08,815 			Learning rate: weights:   1.000e-02    
2023-04-03 02:44:08,815 			Last test performance: 99.03%
2023-04-03 02:44:08,815 ----------------
2023-04-03 02:44:14,181   20  =>  49   		Training 486 pattern with 99.17% 	Forward time: 	 5.27 sec
2023-04-03 02:44:14,181 			Loss:    1.828e-02    			Backward time: 	 0.09 sec 
2023-04-03 02:44:14,182 ADAM: Layer 0 -> dw_min:9.9726e-01  dw_max:1.0028e+00 lr:1.0000e-02
2023-04-03 02:44:14,182 ADAM: Layer 1 -> dw_min:9.8911e-01  dw_max:1.0103e+00 lr:1.0000e-02
2023-04-03 02:44:14,182 ADAM: Layer 2 -> dw_min:9.8500e-01  dw_max:1.0146e+00 lr:1.0000e-02
2023-04-03 02:44:14,182 ADAM: Layer 3 -> dw_min:9.9469e-01  dw_max:1.0072e+00 lr:1.0000e-02
2023-04-03 02:44:14,265 			Learning rate: weights:   1.000e-02    
2023-04-03 02:44:14,265 			Last test performance: 99.03%
2023-04-03 02:44:14,265 ----------------
2023-04-03 02:44:19,678   20  =>  50   		Training 486 pattern with 99.58% 	Forward time: 	 5.31 sec
2023-04-03 02:44:19,679 			Loss:    1.574e-02    			Backward time: 	 0.09 sec 
2023-04-03 02:44:19,679 ADAM: Layer 0 -> dw_min:9.9726e-01  dw_max:1.0029e+00 lr:1.0000e-02
2023-04-03 02:44:19,679 ADAM: Layer 1 -> dw_min:9.9027e-01  dw_max:1.0114e+00 lr:1.0000e-02
2023-04-03 02:44:19,679 ADAM: Layer 2 -> dw_min:9.8650e-01  dw_max:1.0140e+00 lr:1.0000e-02
2023-04-03 02:44:19,679 ADAM: Layer 3 -> dw_min:9.9528e-01  dw_max:1.0065e+00 lr:1.0000e-02
2023-04-03 02:44:19,696 			Learning rate: weights:   1.000e-02    
2023-04-03 02:44:19,696 			Last test performance: 99.03%
2023-04-03 02:44:19,696 ----------------
2023-04-03 02:44:25,034   20  =>  51   		Training 486 pattern with 98.96% 	Forward time: 	 5.24 sec
2023-04-03 02:44:25,034 			Loss:    2.442e-02    			Backward time: 	 0.10 sec 
2023-04-03 02:44:25,034 ADAM: Layer 0 -> dw_min:9.9622e-01  dw_max:1.0042e+00 lr:1.0000e-02
2023-04-03 02:44:25,034 ADAM: Layer 1 -> dw_min:9.8687e-01  dw_max:1.0131e+00 lr:1.0000e-02
2023-04-03 02:44:25,035 ADAM: Layer 2 -> dw_min:9.8546e-01  dw_max:1.0143e+00 lr:1.0000e-02
2023-04-03 02:44:25,035 ADAM: Layer 3 -> dw_min:9.9253e-01  dw_max:1.0059e+00 lr:1.0000e-02
2023-04-03 02:44:25,138 			Learning rate: weights:   1.000e-02    
2023-04-03 02:44:25,138 			Last test performance: 99.03%
2023-04-03 02:44:25,138 ----------------
2023-04-03 02:44:30,536   20  =>  52   		Training 486 pattern with 99.38% 	Forward time: 	 5.30 sec
2023-04-03 02:44:30,536 			Loss:    1.501e-02    			Backward time: 	 0.10 sec 
2023-04-03 02:44:30,537 ADAM: Layer 0 -> dw_min:9.9672e-01  dw_max:1.0038e+00 lr:1.0000e-02
2023-04-03 02:44:30,537 ADAM: Layer 1 -> dw_min:9.8810e-01  dw_max:1.0118e+00 lr:1.0000e-02
2023-04-03 02:44:30,537 ADAM: Layer 2 -> dw_min:9.8691e-01  dw_max:1.0129e+00 lr:1.0000e-02
2023-04-03 02:44:30,537 ADAM: Layer 3 -> dw_min:9.9327e-01  dw_max:1.0053e+00 lr:1.0000e-02
2023-04-03 02:44:30,557 			Learning rate: weights:   1.000e-02    
2023-04-03 02:44:30,557 			Last test performance: 99.03%
2023-04-03 02:44:30,557 ----------------
2023-04-03 02:44:35,972   20  =>  53   		Training 486 pattern with 98.75% 	Forward time: 	 5.31 sec
2023-04-03 02:44:35,972 			Loss:    2.785e-02    			Backward time: 	 0.10 sec 
2023-04-03 02:44:35,972 ADAM: Layer 0 -> dw_min:9.9607e-01  dw_max:1.0034e+00 lr:1.0000e-02
2023-04-03 02:44:35,972 ADAM: Layer 1 -> dw_min:9.8306e-01  dw_max:1.0108e+00 lr:1.0000e-02
2023-04-03 02:44:35,972 ADAM: Layer 2 -> dw_min:9.8594e-01  dw_max:1.0137e+00 lr:1.0000e-02
2023-04-03 02:44:35,972 ADAM: Layer 3 -> dw_min:9.9391e-01  dw_max:1.0048e+00 lr:1.0000e-02
2023-04-03 02:44:35,988 			Learning rate: weights:   1.000e-02    
2023-04-03 02:44:35,988 			Last test performance: 99.03%
2023-04-03 02:44:35,988 ----------------
2023-04-03 02:44:41,351   20  =>  54   		Training 486 pattern with 99.79% 	Forward time: 	 5.26 sec
2023-04-03 02:44:41,351 			Loss:    7.123e-03    			Backward time: 	 0.10 sec 
2023-04-03 02:44:41,351 ADAM: Layer 0 -> dw_min:9.9642e-01  dw_max:1.0031e+00 lr:1.0000e-02
2023-04-03 02:44:41,352 ADAM: Layer 1 -> dw_min:9.8465e-01  dw_max:1.0097e+00 lr:1.0000e-02
2023-04-03 02:44:41,352 ADAM: Layer 2 -> dw_min:9.8733e-01  dw_max:1.0123e+00 lr:1.0000e-02
2023-04-03 02:44:41,352 ADAM: Layer 3 -> dw_min:9.9452e-01  dw_max:1.0045e+00 lr:1.0000e-02
2023-04-03 02:44:41,425 			Learning rate: weights:   1.000e-02    
2023-04-03 02:44:41,425 			Last test performance: 99.03%
2023-04-03 02:44:41,425 ----------------
2023-04-03 02:44:46,707   20  =>  55   		Training 486 pattern with 99.38% 	Forward time: 	 5.18 sec
2023-04-03 02:44:46,707 			Loss:    8.449e-03    			Backward time: 	 0.10 sec 
2023-04-03 02:44:46,707 ADAM: Layer 0 -> dw_min:9.9649e-01  dw_max:1.0033e+00 lr:1.0000e-02
2023-04-03 02:44:46,707 ADAM: Layer 1 -> dw_min:9.8623e-01  dw_max:1.0094e+00 lr:1.0000e-02
2023-04-03 02:44:46,708 ADAM: Layer 2 -> dw_min:9.8775e-01  dw_max:1.0131e+00 lr:1.0000e-02
2023-04-03 02:44:46,708 ADAM: Layer 3 -> dw_min:9.9507e-01  dw_max:1.0046e+00 lr:1.0000e-02
2023-04-03 02:44:46,747 			Learning rate: weights:   1.000e-02    
2023-04-03 02:44:46,747 			Last test performance: 99.03%
2023-04-03 02:44:46,747 ----------------
2023-04-03 02:44:52,131   20  =>  56   		Training 486 pattern with 99.58% 	Forward time: 	 5.28 sec
2023-04-03 02:44:52,131 			Loss:    1.207e-02    			Backward time: 	 0.09 sec 
2023-04-03 02:44:52,131 ADAM: Layer 0 -> dw_min:9.9674e-01  dw_max:1.0034e+00 lr:1.0000e-02
2023-04-03 02:44:52,132 ADAM: Layer 1 -> dw_min:9.8766e-01  dw_max:1.0090e+00 lr:1.0000e-02
2023-04-03 02:44:52,132 ADAM: Layer 2 -> dw_min:9.8792e-01  dw_max:1.0139e+00 lr:1.0000e-02
2023-04-03 02:44:52,132 ADAM: Layer 3 -> dw_min:9.9088e-01  dw_max:1.0041e+00 lr:1.0000e-02
2023-04-03 02:44:52,209 			Learning rate: weights:   1.000e-02    
2023-04-03 02:44:52,210 			Last test performance: 99.03%
2023-04-03 02:44:52,210 ----------------
2023-04-03 02:44:57,495   20  =>  57   		Training 486 pattern with 98.96% 	Forward time: 	 5.18 sec
2023-04-03 02:44:57,495 			Loss:    4.794e-02    			Backward time: 	 0.10 sec 
2023-04-03 02:44:57,495 ADAM: Layer 0 -> dw_min:9.9716e-01  dw_max:1.0027e+00 lr:1.0000e-02
2023-04-03 02:44:57,495 ADAM: Layer 1 -> dw_min:9.8729e-01  dw_max:1.0117e+00 lr:1.0000e-02
2023-04-03 02:44:57,495 ADAM: Layer 2 -> dw_min:9.8520e-01  dw_max:1.0149e+00 lr:1.0000e-02
2023-04-03 02:44:57,496 ADAM: Layer 3 -> dw_min:9.9179e-01  dw_max:1.0068e+00 lr:1.0000e-02
2023-04-03 02:44:57,553 			Learning rate: weights:   1.000e-02    
2023-04-03 02:44:57,553 			Last test performance: 99.03%
2023-04-03 02:44:57,553 ----------------
2023-04-03 02:45:03,011   20  =>  58   		Training 486 pattern with 99.58% 	Forward time: 	 5.36 sec
2023-04-03 02:45:03,011 			Loss:    1.412e-02    			Backward time: 	 0.10 sec 
2023-04-03 02:45:03,012 ADAM: Layer 0 -> dw_min:9.9698e-01  dw_max:1.0024e+00 lr:1.0000e-02
2023-04-03 02:45:03,012 ADAM: Layer 1 -> dw_min:9.8873e-01  dw_max:1.0104e+00 lr:1.0000e-02
2023-04-03 02:45:03,012 ADAM: Layer 2 -> dw_min:9.8676e-01  dw_max:1.0134e+00 lr:1.0000e-02
2023-04-03 02:45:03,012 ADAM: Layer 3 -> dw_min:9.9261e-01  dw_max:1.0062e+00 lr:1.0000e-02
2023-04-03 02:45:03,104 			Learning rate: weights:   1.000e-02    
2023-04-03 02:45:03,104 			Last test performance: 99.03%
2023-04-03 02:45:03,104 ----------------
2023-04-03 02:45:08,530   20  =>  59   		Training 486 pattern with 99.58% 	Forward time: 	 5.32 sec
2023-04-03 02:45:08,530 			Loss:    1.243e-02    			Backward time: 	 0.10 sec 
2023-04-03 02:45:08,530 ADAM: Layer 0 -> dw_min:9.9738e-01  dw_max:1.0023e+00 lr:1.0000e-02
2023-04-03 02:45:08,530 ADAM: Layer 1 -> dw_min:9.9021e-01  dw_max:1.0098e+00 lr:1.0000e-02
2023-04-03 02:45:08,530 ADAM: Layer 2 -> dw_min:9.8688e-01  dw_max:1.0121e+00 lr:1.0000e-02
2023-04-03 02:45:08,530 ADAM: Layer 3 -> dw_min:9.9334e-01  dw_max:1.0055e+00 lr:1.0000e-02
2023-04-03 02:45:08,547 			Learning rate: weights:   1.000e-02    
2023-04-03 02:45:08,547 			Last test performance: 99.03%
2023-04-03 02:45:08,547 ----------------
2023-04-03 02:45:13,999   20  =>  60   		Training 486 pattern with 99.17% 	Forward time: 	 5.35 sec
2023-04-03 02:45:13,999 			Loss:    1.470e-02    			Backward time: 	 0.09 sec 
2023-04-03 02:45:13,999 ADAM: Layer 0 -> dw_min:9.9646e-01  dw_max:1.0026e+00 lr:1.0000e-02
2023-04-03 02:45:13,999 ADAM: Layer 1 -> dw_min:9.8983e-01  dw_max:1.0146e+00 lr:1.0000e-02
2023-04-03 02:45:13,999 ADAM: Layer 2 -> dw_min:9.8557e-01  dw_max:1.0141e+00 lr:1.0000e-02
2023-04-03 02:45:13,999 ADAM: Layer 3 -> dw_min:9.9400e-01  dw_max:1.0123e+00 lr:1.0000e-02
2023-04-03 02:45:14,069 			Learning rate: weights:   1.000e-02    
2023-04-03 02:45:14,069 			Last test performance: 99.03%
2023-04-03 02:45:14,069 ----------------
2023-04-03 02:45:19,430   20  =>  61   		Training 486 pattern with 99.38% 	Forward time: 	 5.26 sec
2023-04-03 02:45:19,430 			Loss:    2.440e-02    			Backward time: 	 0.10 sec 
2023-04-03 02:45:19,430 ADAM: Layer 0 -> dw_min:9.9618e-01  dw_max:1.0027e+00 lr:1.0000e-02
2023-04-03 02:45:19,430 ADAM: Layer 1 -> dw_min:9.9077e-01  dw_max:1.0124e+00 lr:1.0000e-02
2023-04-03 02:45:19,430 ADAM: Layer 2 -> dw_min:9.8701e-01  dw_max:1.0145e+00 lr:1.0000e-02
2023-04-03 02:45:19,430 ADAM: Layer 3 -> dw_min:9.9460e-01  dw_max:1.0111e+00 lr:1.0000e-02
2023-04-03 02:45:19,446 			Learning rate: weights:   1.000e-02    
2023-04-03 02:45:19,446 			Last test performance: 99.03%
2023-04-03 02:45:19,446 ----------------
2023-04-03 02:45:24,891   20  =>  62   		Training 486 pattern with 99.38% 	Forward time: 	 5.34 sec
2023-04-03 02:45:24,891 			Loss:    2.164e-02    			Backward time: 	 0.09 sec 
2023-04-03 02:45:24,891 ADAM: Layer 0 -> dw_min:9.9578e-01  dw_max:1.0030e+00 lr:1.0000e-02
2023-04-03 02:45:24,891 ADAM: Layer 1 -> dw_min:9.9169e-01  dw_max:1.0127e+00 lr:1.0000e-02
2023-04-03 02:45:24,891 ADAM: Layer 2 -> dw_min:9.8516e-01  dw_max:1.0141e+00 lr:1.0000e-02
2023-04-03 02:45:24,891 ADAM: Layer 3 -> dw_min:9.9493e-01  dw_max:1.0100e+00 lr:1.0000e-02
2023-04-03 02:45:24,908 			Learning rate: weights:   1.000e-02    
2023-04-03 02:45:24,908 			Last test performance: 99.03%
2023-04-03 02:45:24,909 ----------------
2023-04-03 02:45:30,253   20  =>  63   		Training 486 pattern with 99.58% 	Forward time: 	 5.24 sec
2023-04-03 02:45:30,254 			Loss:    1.354e-02    			Backward time: 	 0.10 sec 
2023-04-03 02:45:30,254 ADAM: Layer 0 -> dw_min:9.9611e-01  dw_max:1.0029e+00 lr:1.0000e-02
2023-04-03 02:45:30,254 ADAM: Layer 1 -> dw_min:9.9254e-01  dw_max:1.0114e+00 lr:1.0000e-02
2023-04-03 02:45:30,254 ADAM: Layer 2 -> dw_min:9.8664e-01  dw_max:1.0127e+00 lr:1.0000e-02
2023-04-03 02:45:30,254 ADAM: Layer 3 -> dw_min:9.9557e-01  dw_max:1.0090e+00 lr:1.0000e-02
2023-04-03 02:45:30,326 			Learning rate: weights:   1.000e-02    
2023-04-03 02:45:30,326 			Last test performance: 99.03%
2023-04-03 02:45:30,326 ----------------
2023-04-03 02:45:35,769   20  =>  64   		Training 486 pattern with 98.96% 	Forward time: 	 5.34 sec
2023-04-03 02:45:35,769 			Loss:    1.901e-02    			Backward time: 	 0.10 sec 
2023-04-03 02:45:35,770 ADAM: Layer 0 -> dw_min:9.9638e-01  dw_max:1.0030e+00 lr:1.0000e-02
2023-04-03 02:45:35,770 ADAM: Layer 1 -> dw_min:9.9098e-01  dw_max:1.0146e+00 lr:1.0000e-02
2023-04-03 02:45:35,770 ADAM: Layer 2 -> dw_min:9.8797e-01  dw_max:1.0121e+00 lr:1.0000e-02
2023-04-03 02:45:35,770 ADAM: Layer 3 -> dw_min:9.9601e-01  dw_max:1.0081e+00 lr:1.0000e-02
2023-04-03 02:45:35,842 			Learning rate: weights:   1.000e-02    
2023-04-03 02:45:35,842 			Last test performance: 99.03%
2023-04-03 02:45:35,842 ----------------
2023-04-03 02:45:41,294   20  =>  65   		Training 486 pattern with 98.96% 	Forward time: 	 5.35 sec
2023-04-03 02:45:41,294 			Loss:    2.549e-02    			Backward time: 	 0.10 sec 
2023-04-03 02:45:41,294 ADAM: Layer 0 -> dw_min:9.9669e-01  dw_max:1.0035e+00 lr:1.0000e-02
2023-04-03 02:45:41,294 ADAM: Layer 1 -> dw_min:9.9007e-01  dw_max:1.0131e+00 lr:1.0000e-02
2023-04-03 02:45:41,294 ADAM: Layer 2 -> dw_min:9.8634e-01  dw_max:1.0143e+00 lr:1.0000e-02
2023-04-03 02:45:41,294 ADAM: Layer 3 -> dw_min:9.9638e-01  dw_max:1.0073e+00 lr:1.0000e-02
2023-04-03 02:45:41,367 			Learning rate: weights:   1.000e-02    
2023-04-03 02:45:41,367 			Last test performance: 99.03%
2023-04-03 02:45:41,367 ----------------
2023-04-03 02:45:46,788   20  =>  66   		Training 486 pattern with 100.00% 	Forward time: 	 5.32 sec
2023-04-03 02:45:46,788 			Loss:    3.128e-03    			Backward time: 	 0.10 sec 
2023-04-03 02:45:46,789 ADAM: Layer 0 -> dw_min:9.9692e-01  dw_max:1.0035e+00 lr:1.0000e-02
2023-04-03 02:45:46,789 ADAM: Layer 1 -> dw_min:9.8951e-01  dw_max:1.0111e+00 lr:1.0000e-02
2023-04-03 02:45:46,789 ADAM: Layer 2 -> dw_min:9.8586e-01  dw_max:1.0150e+00 lr:1.0000e-02
2023-04-03 02:45:46,789 ADAM: Layer 3 -> dw_min:9.9672e-01  dw_max:1.0066e+00 lr:1.0000e-02
2023-04-03 02:45:46,862 			Learning rate: weights:   1.000e-02    
2023-04-03 02:45:46,862 			Last test performance: 99.03%
2023-04-03 02:45:46,862 ----------------
2023-04-03 02:45:52,201   20  =>  67   		Training 486 pattern with 99.58% 	Forward time: 	 5.24 sec
2023-04-03 02:45:52,201 			Loss:    7.228e-03    			Backward time: 	 0.10 sec 
2023-04-03 02:45:52,201 ADAM: Layer 0 -> dw_min:9.9638e-01  dw_max:1.0033e+00 lr:1.0000e-02
2023-04-03 02:45:52,202 ADAM: Layer 1 -> dw_min:9.8996e-01  dw_max:1.0100e+00 lr:1.0000e-02
2023-04-03 02:45:52,202 ADAM: Layer 2 -> dw_min:9.8745e-01  dw_max:1.0148e+00 lr:1.0000e-02
2023-04-03 02:45:52,202 ADAM: Layer 3 -> dw_min:9.9608e-01  dw_max:1.0074e+00 lr:1.0000e-02
2023-04-03 02:45:52,275 			Learning rate: weights:   1.000e-02    
2023-04-03 02:45:52,275 			Last test performance: 99.03%
2023-04-03 02:45:52,275 ----------------
2023-04-03 02:45:57,644   20  =>  68   		Training 486 pattern with 99.58% 	Forward time: 	 5.27 sec
2023-04-03 02:45:57,644 			Loss:    2.339e-02    			Backward time: 	 0.10 sec 
2023-04-03 02:45:57,644 ADAM: Layer 0 -> dw_min:9.9679e-01  dw_max:1.0030e+00 lr:1.0000e-02
2023-04-03 02:45:57,644 ADAM: Layer 1 -> dw_min:9.9093e-01  dw_max:1.0086e+00 lr:1.0000e-02
2023-04-03 02:45:57,644 ADAM: Layer 2 -> dw_min:9.8863e-01  dw_max:1.0133e+00 lr:1.0000e-02
2023-04-03 02:45:57,645 ADAM: Layer 3 -> dw_min:9.9647e-01  dw_max:1.0067e+00 lr:1.0000e-02
2023-04-03 02:45:57,660 			Learning rate: weights:   1.000e-02    
2023-04-03 02:45:57,660 			Last test performance: 99.03%
2023-04-03 02:45:57,660 ----------------
2023-04-03 02:46:02,977   20  =>  69   		Training 486 pattern with 99.38% 	Forward time: 	 5.22 sec
2023-04-03 02:46:02,977 			Loss:    2.229e-02    			Backward time: 	 0.10 sec 
2023-04-03 02:46:02,977 ADAM: Layer 0 -> dw_min:9.9667e-01  dw_max:1.0034e+00 lr:1.0000e-02
2023-04-03 02:46:02,977 ADAM: Layer 1 -> dw_min:9.9186e-01  dw_max:1.0076e+00 lr:1.0000e-02
2023-04-03 02:46:02,978 ADAM: Layer 2 -> dw_min:9.8574e-01  dw_max:1.0120e+00 lr:1.0000e-02
2023-04-03 02:46:02,978 ADAM: Layer 3 -> dw_min:9.9682e-01  dw_max:1.0060e+00 lr:1.0000e-02
2023-04-03 02:46:03,047 			Learning rate: weights:   1.000e-02    
2023-04-03 02:46:03,047 			Last test performance: 99.03%
2023-04-03 02:46:03,047 ----------------
2023-04-03 02:46:08,438   20  =>  70   		Training 486 pattern with 99.58% 	Forward time: 	 5.29 sec
2023-04-03 02:46:08,438 			Loss:    1.361e-02    			Backward time: 	 0.10 sec 
2023-04-03 02:46:08,439 ADAM: Layer 0 -> dw_min:9.9689e-01  dw_max:1.0034e+00 lr:1.0000e-02
2023-04-03 02:46:08,439 ADAM: Layer 1 -> dw_min:9.9258e-01  dw_max:1.0069e+00 lr:1.0000e-02
2023-04-03 02:46:08,439 ADAM: Layer 2 -> dw_min:9.8672e-01  dw_max:1.0120e+00 lr:1.0000e-02
2023-04-03 02:46:08,439 ADAM: Layer 3 -> dw_min:9.9713e-01  dw_max:1.0054e+00 lr:1.0000e-02
2023-04-03 02:46:08,503 			Learning rate: weights:   1.000e-02    
2023-04-03 02:46:08,503 			Last test performance: 99.03%
2023-04-03 02:46:08,503 ----------------
2023-04-03 02:46:13,936   20  =>  71   		Training 486 pattern with 99.17% 	Forward time: 	 5.33 sec
2023-04-03 02:46:13,936 			Loss:    2.267e-02    			Backward time: 	 0.10 sec 
2023-04-03 02:46:13,936 ADAM: Layer 0 -> dw_min:9.9738e-01  dw_max:1.0024e+00 lr:1.0000e-02
2023-04-03 02:46:13,936 ADAM: Layer 1 -> dw_min:9.8904e-01  dw_max:1.0094e+00 lr:1.0000e-02
2023-04-03 02:46:13,937 ADAM: Layer 2 -> dw_min:9.8485e-01  dw_max:1.0150e+00 lr:1.0000e-02
2023-04-03 02:46:13,937 ADAM: Layer 3 -> dw_min:9.9684e-01  dw_max:1.0067e+00 lr:1.0000e-02
2023-04-03 02:46:14,009 			Learning rate: weights:   1.000e-02    
2023-04-03 02:46:14,009 			Last test performance: 99.03%
2023-04-03 02:46:14,009 ----------------
2023-04-03 02:46:19,398   20  =>  72   		Training 486 pattern with 99.58% 	Forward time: 	 5.29 sec
2023-04-03 02:46:19,398 			Loss:    1.531e-02    			Backward time: 	 0.10 sec 
2023-04-03 02:46:19,399 ADAM: Layer 0 -> dw_min:9.9741e-01  dw_max:1.0021e+00 lr:1.0000e-02
2023-04-03 02:46:19,399 ADAM: Layer 1 -> dw_min:9.9014e-01  dw_max:1.0085e+00 lr:1.0000e-02
2023-04-03 02:46:19,399 ADAM: Layer 2 -> dw_min:9.8600e-01  dw_max:1.0146e+00 lr:1.0000e-02
2023-04-03 02:46:19,399 ADAM: Layer 3 -> dw_min:9.9457e-01  dw_max:1.0093e+00 lr:1.0000e-02
2023-04-03 02:46:19,488 			Learning rate: weights:   1.000e-02    
2023-04-03 02:46:19,488 			Last test performance: 99.03%
2023-04-03 02:46:19,488 ----------------
2023-04-03 02:46:24,837   20  =>  73   		Training 486 pattern with 99.58% 	Forward time: 	 5.25 sec
2023-04-03 02:46:24,837 			Loss:    1.306e-02    			Backward time: 	 0.10 sec 
2023-04-03 02:46:24,837 ADAM: Layer 0 -> dw_min:9.9743e-01  dw_max:1.0026e+00 lr:1.0000e-02
2023-04-03 02:46:24,837 ADAM: Layer 1 -> dw_min:9.8882e-01  dw_max:1.0085e+00 lr:1.0000e-02
2023-04-03 02:46:24,838 ADAM: Layer 2 -> dw_min:9.8739e-01  dw_max:1.0132e+00 lr:1.0000e-02
2023-04-03 02:46:24,838 ADAM: Layer 3 -> dw_min:9.9511e-01  dw_max:1.0084e+00 lr:1.0000e-02
2023-04-03 02:46:24,950 			Learning rate: weights:   1.000e-02    
2023-04-03 02:46:24,950 			Last test performance: 99.03%
2023-04-03 02:46:24,951 ----------------
2023-04-03 02:46:30,324   20  =>  74   		Training 486 pattern with 99.58% 	Forward time: 	 5.27 sec
2023-04-03 02:46:30,324 			Loss:    1.127e-02    			Backward time: 	 0.10 sec 
2023-04-03 02:46:30,324 ADAM: Layer 0 -> dw_min:9.9771e-01  dw_max:1.0023e+00 lr:1.0000e-02
2023-04-03 02:46:30,324 ADAM: Layer 1 -> dw_min:9.8684e-01  dw_max:1.0079e+00 lr:1.0000e-02
2023-04-03 02:46:30,324 ADAM: Layer 2 -> dw_min:9.8618e-01  dw_max:1.0119e+00 lr:1.0000e-02
2023-04-03 02:46:30,324 ADAM: Layer 3 -> dw_min:9.9560e-01  dw_max:1.0075e+00 lr:1.0000e-02
2023-04-03 02:46:30,389 			Learning rate: weights:   1.000e-02    
2023-04-03 02:46:30,390 			Last test performance: 99.03%
2023-04-03 02:46:30,390 ----------------
2023-04-03 02:46:35,792   20  =>  75   		Training 486 pattern with 99.58% 	Forward time: 	 5.30 sec
2023-04-03 02:46:35,792 			Loss:    3.274e-02    			Backward time: 	 0.09 sec 
2023-04-03 02:46:35,792 ADAM: Layer 0 -> dw_min:9.9643e-01  dw_max:1.0041e+00 lr:1.0000e-02
2023-04-03 02:46:35,792 ADAM: Layer 1 -> dw_min:9.8817e-01  dw_max:1.0106e+00 lr:1.0000e-02
2023-04-03 02:46:35,792 ADAM: Layer 2 -> dw_min:9.8576e-01  dw_max:1.0131e+00 lr:1.0000e-02
2023-04-03 02:46:35,792 ADAM: Layer 3 -> dw_min:9.9603e-01  dw_max:1.0068e+00 lr:1.0000e-02
2023-04-03 02:46:35,893 			Learning rate: weights:   1.000e-02    
2023-04-03 02:46:35,893 			Last test performance: 99.03%
2023-04-03 02:46:35,893 ----------------
2023-04-03 02:46:41,299   20  =>  76   		Training 486 pattern with 99.79% 	Forward time: 	 5.30 sec
2023-04-03 02:46:41,299 			Loss:    5.722e-03    			Backward time: 	 0.10 sec 
2023-04-03 02:46:41,299 ADAM: Layer 0 -> dw_min:9.9667e-01  dw_max:1.0035e+00 lr:1.0000e-02
2023-04-03 02:46:41,299 ADAM: Layer 1 -> dw_min:9.8931e-01  dw_max:1.0087e+00 lr:1.0000e-02
2023-04-03 02:46:41,299 ADAM: Layer 2 -> dw_min:9.8596e-01  dw_max:1.0118e+00 lr:1.0000e-02
2023-04-03 02:46:41,299 ADAM: Layer 3 -> dw_min:9.9547e-01  dw_max:1.0061e+00 lr:1.0000e-02
2023-04-03 02:46:41,372 			Learning rate: weights:   1.000e-02    
2023-04-03 02:46:41,372 			Last test performance: 99.03%
2023-04-03 02:46:41,372 ----------------
2023-04-03 02:46:46,804   20  =>  77   		Training 486 pattern with 99.79% 	Forward time: 	 5.33 sec
2023-04-03 02:46:46,804 			Loss:    9.296e-03    			Backward time: 	 0.10 sec 
2023-04-03 02:46:46,804 ADAM: Layer 0 -> dw_min:9.9699e-01  dw_max:1.0033e+00 lr:1.0000e-02
2023-04-03 02:46:46,804 ADAM: Layer 1 -> dw_min:9.9038e-01  dw_max:1.0080e+00 lr:1.0000e-02
2023-04-03 02:46:46,804 ADAM: Layer 2 -> dw_min:9.8735e-01  dw_max:1.0106e+00 lr:1.0000e-02
2023-04-03 02:46:46,805 ADAM: Layer 3 -> dw_min:9.9592e-01  dw_max:1.0055e+00 lr:1.0000e-02
2023-04-03 02:46:46,820 			Learning rate: weights:   1.000e-02    
2023-04-03 02:46:46,820 			Last test performance: 99.03%
2023-04-03 02:46:46,820 ----------------
2023-04-03 02:46:52,140   20  =>  78   		Training 486 pattern with 98.75% 	Forward time: 	 5.22 sec
2023-04-03 02:46:52,140 			Loss:    2.770e-02    			Backward time: 	 0.10 sec 
2023-04-03 02:46:52,141 ADAM: Layer 0 -> dw_min:9.9604e-01  dw_max:1.0039e+00 lr:1.0000e-02
2023-04-03 02:46:52,141 ADAM: Layer 1 -> dw_min:9.8792e-01  dw_max:1.0143e+00 lr:1.0000e-02
2023-04-03 02:46:52,141 ADAM: Layer 2 -> dw_min:9.8496e-01  dw_max:1.0156e+00 lr:1.0000e-02
2023-04-03 02:46:52,141 ADAM: Layer 3 -> dw_min:9.8730e-01  dw_max:1.0051e+00 lr:1.0000e-02
2023-04-03 02:46:52,192 			Learning rate: weights:   1.000e-02    
2023-04-03 02:46:52,192 			Last test performance: 99.03%
2023-04-03 02:46:52,192 ----------------
2023-04-03 02:46:57,524   20  =>  79   		Training 486 pattern with 99.58% 	Forward time: 	 5.23 sec
2023-04-03 02:46:57,524 			Loss:    7.751e-03    			Backward time: 	 0.10 sec 
2023-04-03 02:46:57,524 ADAM: Layer 0 -> dw_min:9.9597e-01  dw_max:1.0038e+00 lr:1.0000e-02
2023-04-03 02:46:57,525 ADAM: Layer 1 -> dw_min:9.8865e-01  dw_max:1.0134e+00 lr:1.0000e-02
2023-04-03 02:46:57,525 ADAM: Layer 2 -> dw_min:9.8297e-01  dw_max:1.0144e+00 lr:1.0000e-02
2023-04-03 02:46:57,525 ADAM: Layer 3 -> dw_min:9.8848e-01  dw_max:1.0058e+00 lr:1.0000e-02
2023-04-03 02:46:57,584 			Learning rate: weights:   1.000e-02    
2023-04-03 02:46:57,584 			Last test performance: 99.03%
2023-04-03 02:46:57,584 ----------------
2023-04-03 02:47:02,864   20  =>  80   		Training 486 pattern with 98.54% 	Forward time: 	 5.18 sec
2023-04-03 02:47:02,864 			Loss:    4.136e-02    			Backward time: 	 0.09 sec 
2023-04-03 02:47:02,864 ADAM: Layer 0 -> dw_min:9.9685e-01  dw_max:1.0041e+00 lr:1.0000e-02
2023-04-03 02:47:02,864 ADAM: Layer 1 -> dw_min:9.8777e-01  dw_max:1.0118e+00 lr:1.0000e-02
2023-04-03 02:47:02,865 ADAM: Layer 2 -> dw_min:9.8467e-01  dw_max:1.0150e+00 lr:1.0000e-02
2023-04-03 02:47:02,865 ADAM: Layer 3 -> dw_min:9.8963e-01  dw_max:1.0052e+00 lr:1.0000e-02
2023-04-03 02:47:02,921 			Learning rate: weights:   1.000e-02    
2023-04-03 02:47:02,921 			Last test performance: 99.03%
2023-04-03 02:47:02,921 ----------------
2023-04-03 02:47:08,244   20  =>  81   		Training 486 pattern with 99.38% 	Forward time: 	 5.22 sec
2023-04-03 02:47:08,245 			Loss:    8.620e-03    			Backward time: 	 0.10 sec 
2023-04-03 02:47:08,245 ADAM: Layer 0 -> dw_min:9.9695e-01  dw_max:1.0043e+00 lr:1.0000e-02
2023-04-03 02:47:08,245 ADAM: Layer 1 -> dw_min:9.8454e-01  dw_max:1.0107e+00 lr:1.0000e-02
2023-04-03 02:47:08,245 ADAM: Layer 2 -> dw_min:9.8508e-01  dw_max:1.0135e+00 lr:1.0000e-02
2023-04-03 02:47:08,245 ADAM: Layer 3 -> dw_min:9.9064e-01  dw_max:1.0047e+00 lr:1.0000e-02
2023-04-03 02:47:08,303 			Learning rate: weights:   1.000e-02    
2023-04-03 02:47:08,303 			Last test performance: 99.03%
2023-04-03 02:47:08,303 ----------------
2023-04-03 02:47:13,700   20  =>  82   		Training 486 pattern with 99.58% 	Forward time: 	 5.30 sec
2023-04-03 02:47:13,700 			Loss:    1.527e-02    			Backward time: 	 0.10 sec 
2023-04-03 02:47:13,700 ADAM: Layer 0 -> dw_min:9.9714e-01  dw_max:1.0042e+00 lr:1.0000e-02
2023-04-03 02:47:13,701 ADAM: Layer 1 -> dw_min:9.8671e-01  dw_max:1.0124e+00 lr:1.0000e-02
2023-04-03 02:47:13,701 ADAM: Layer 2 -> dw_min:9.8217e-01  dw_max:1.0150e+00 lr:1.0000e-02
2023-04-03 02:47:13,701 ADAM: Layer 3 -> dw_min:9.9157e-01  dw_max:1.0046e+00 lr:1.0000e-02
2023-04-03 02:47:13,772 			Learning rate: weights:   1.000e-02    
2023-04-03 02:47:13,772 			Last test performance: 99.03%
2023-04-03 02:47:13,772 ----------------
2023-04-03 02:47:19,193   20  =>  83   		Training 486 pattern with 99.79% 	Forward time: 	 5.32 sec
2023-04-03 02:47:19,193 			Loss:    7.479e-03    			Backward time: 	 0.10 sec 
2023-04-03 02:47:19,194 ADAM: Layer 0 -> dw_min:9.9714e-01  dw_max:1.0040e+00 lr:1.0000e-02
2023-04-03 02:47:19,194 ADAM: Layer 1 -> dw_min:9.8614e-01  dw_max:1.0109e+00 lr:1.0000e-02
2023-04-03 02:47:19,194 ADAM: Layer 2 -> dw_min:9.8395e-01  dw_max:1.0135e+00 lr:1.0000e-02
2023-04-03 02:47:19,194 ADAM: Layer 3 -> dw_min:9.9241e-01  dw_max:1.0041e+00 lr:1.0000e-02
2023-04-03 02:47:19,210 			Learning rate: weights:   1.000e-02    
2023-04-03 02:47:19,210 			Last test performance: 99.03%
2023-04-03 02:47:19,210 ----------------
2023-04-03 02:47:24,586   20  =>  84   		Training 486 pattern with 99.38% 	Forward time: 	 5.28 sec
2023-04-03 02:47:24,586 			Loss:    2.199e-02    			Backward time: 	 0.10 sec 
2023-04-03 02:47:24,587 ADAM: Layer 0 -> dw_min:9.9749e-01  dw_max:1.0034e+00 lr:1.0000e-02
2023-04-03 02:47:24,587 ADAM: Layer 1 -> dw_min:9.8692e-01  dw_max:1.0096e+00 lr:1.0000e-02
2023-04-03 02:47:24,587 ADAM: Layer 2 -> dw_min:9.8554e-01  dw_max:1.0121e+00 lr:1.0000e-02
2023-04-03 02:47:24,587 ADAM: Layer 3 -> dw_min:9.9317e-01  dw_max:1.0076e+00 lr:1.0000e-02
2023-04-03 02:47:24,605 			Learning rate: weights:   1.000e-02    
2023-04-03 02:47:24,605 			Last test performance: 99.03%
2023-04-03 02:47:24,605 ----------------
2023-04-03 02:47:30,089   20  =>  85   		Training 486 pattern with 99.17% 	Forward time: 	 5.38 sec
2023-04-03 02:47:30,089 			Loss:    1.797e-02    			Backward time: 	 0.10 sec 
2023-04-03 02:47:30,089 ADAM: Layer 0 -> dw_min:9.9718e-01  dw_max:1.0032e+00 lr:1.0000e-02
2023-04-03 02:47:30,089 ADAM: Layer 1 -> dw_min:9.8733e-01  dw_max:1.0084e+00 lr:1.0000e-02
2023-04-03 02:47:30,089 ADAM: Layer 2 -> dw_min:9.8569e-01  dw_max:1.0110e+00 lr:1.0000e-02
2023-04-03 02:47:30,089 ADAM: Layer 3 -> dw_min:9.9385e-01  dw_max:1.0069e+00 lr:1.0000e-02
2023-04-03 02:47:30,149 			Learning rate: weights:   1.000e-02    
2023-04-03 02:47:30,149 			Last test performance: 99.03%
2023-04-03 02:47:30,149 ----------------
2023-04-03 02:47:35,564   20  =>  86   		Training 486 pattern with 99.79% 	Forward time: 	 5.31 sec
2023-04-03 02:47:35,564 			Loss:    9.256e-03    			Backward time: 	 0.10 sec 
2023-04-03 02:47:35,565 ADAM: Layer 0 -> dw_min:9.9735e-01  dw_max:1.0034e+00 lr:1.0000e-02
2023-04-03 02:47:35,565 ADAM: Layer 1 -> dw_min:9.8876e-01  dw_max:1.0082e+00 lr:1.0000e-02
2023-04-03 02:47:35,565 ADAM: Layer 2 -> dw_min:9.8542e-01  dw_max:1.0099e+00 lr:1.0000e-02
2023-04-03 02:47:35,565 ADAM: Layer 3 -> dw_min:9.9466e-01  dw_max:1.0113e+00 lr:1.0000e-02
2023-04-03 02:47:35,674 			Learning rate: weights:   1.000e-02    
2023-04-03 02:47:35,674 			Last test performance: 99.03%
2023-04-03 02:47:35,674 ----------------
2023-04-03 02:47:41,118   20  =>  87   		Training 486 pattern with 99.79% 	Forward time: 	 5.34 sec
2023-04-03 02:47:41,118 			Loss:    1.888e-02    			Backward time: 	 0.10 sec 
2023-04-03 02:47:41,118 ADAM: Layer 0 -> dw_min:9.9758e-01  dw_max:1.0032e+00 lr:1.0000e-02
2023-04-03 02:47:41,118 ADAM: Layer 1 -> dw_min:9.8964e-01  dw_max:1.0097e+00 lr:1.0000e-02
2023-04-03 02:47:41,119 ADAM: Layer 2 -> dw_min:9.8687e-01  dw_max:1.0127e+00 lr:1.0000e-02
2023-04-03 02:47:41,119 ADAM: Layer 3 -> dw_min:9.9519e-01  dw_max:1.0102e+00 lr:1.0000e-02
2023-04-03 02:47:41,177 			Learning rate: weights:   1.000e-02    
2023-04-03 02:47:41,177 			Last test performance: 99.03%
2023-04-03 02:47:41,177 ----------------
2023-04-03 02:47:46,641   20  =>  88   		Training 486 pattern with 99.58% 	Forward time: 	 5.36 sec
2023-04-03 02:47:46,641 			Loss:    1.765e-02    			Backward time: 	 0.10 sec 
2023-04-03 02:47:46,641 ADAM: Layer 0 -> dw_min:9.9714e-01  dw_max:1.0033e+00 lr:1.0000e-02
2023-04-03 02:47:46,641 ADAM: Layer 1 -> dw_min:9.8912e-01  dw_max:1.0088e+00 lr:1.0000e-02
2023-04-03 02:47:46,642 ADAM: Layer 2 -> dw_min:9.8536e-01  dw_max:1.0139e+00 lr:1.0000e-02
2023-04-03 02:47:46,642 ADAM: Layer 3 -> dw_min:9.9567e-01  dw_max:1.0092e+00 lr:1.0000e-02
2023-04-03 02:47:46,713 			Learning rate: weights:   1.000e-02    
2023-04-03 02:47:46,713 			Last test performance: 99.03%
2023-04-03 02:47:46,713 ----------------
2023-04-03 02:47:52,193   20  =>  89   		Training 486 pattern with 98.54% 	Forward time: 	 5.38 sec
2023-04-03 02:47:52,193 			Loss:    4.357e-02    			Backward time: 	 0.09 sec 
2023-04-03 02:47:52,193 ADAM: Layer 0 -> dw_min:9.9535e-01  dw_max:1.0040e+00 lr:1.0000e-02
2023-04-03 02:47:52,193 ADAM: Layer 1 -> dw_min:9.8700e-01  dw_max:1.0139e+00 lr:1.0000e-02
2023-04-03 02:47:52,193 ADAM: Layer 2 -> dw_min:9.8089e-01  dw_max:1.0183e+00 lr:1.0000e-02
2023-04-03 02:47:52,193 ADAM: Layer 3 -> dw_min:9.9240e-01  dw_max:1.0100e+00 lr:1.0000e-02
2023-04-03 02:47:52,267 			Learning rate: weights:   1.000e-02    
2023-04-03 02:47:52,267 			Last test performance: 99.03%
2023-04-03 02:47:52,267 ----------------
2023-04-03 02:47:57,652   20  =>  90   		Training 486 pattern with 98.75% 	Forward time: 	 5.29 sec
2023-04-03 02:47:57,653 			Loss:    2.287e-02    			Backward time: 	 0.10 sec 
2023-04-03 02:47:57,653 ADAM: Layer 0 -> dw_min:9.9584e-01  dw_max:1.0038e+00 lr:1.0000e-02
2023-04-03 02:47:57,653 ADAM: Layer 1 -> dw_min:9.8808e-01  dw_max:1.0127e+00 lr:1.0000e-02
2023-04-03 02:47:57,653 ADAM: Layer 2 -> dw_min:9.8271e-01  dw_max:1.0160e+00 lr:1.0000e-02
2023-04-03 02:47:57,653 ADAM: Layer 3 -> dw_min:9.9316e-01  dw_max:1.0090e+00 lr:1.0000e-02
2023-04-03 02:47:57,723 			Learning rate: weights:   1.000e-02    
2023-04-03 02:47:57,723 			Last test performance: 99.03%
2023-04-03 02:47:57,723 ----------------
2023-04-03 02:48:03,069   20  =>  91   		Training 486 pattern with 99.17% 	Forward time: 	 5.25 sec
2023-04-03 02:48:03,069 			Loss:    3.863e-02    			Backward time: 	 0.10 sec 
2023-04-03 02:48:03,070 ADAM: Layer 0 -> dw_min:9.9497e-01  dw_max:1.0032e+00 lr:1.0000e-02
2023-04-03 02:48:03,070 ADAM: Layer 1 -> dw_min:9.8869e-01  dw_max:1.0114e+00 lr:1.0000e-02
2023-04-03 02:48:03,070 ADAM: Layer 2 -> dw_min:9.8443e-01  dw_max:1.0141e+00 lr:1.0000e-02
2023-04-03 02:48:03,070 ADAM: Layer 3 -> dw_min:9.9381e-01  dw_max:1.0081e+00 lr:1.0000e-02
2023-04-03 02:48:03,085 			Learning rate: weights:   1.000e-02    
2023-04-03 02:48:03,085 			Last test performance: 99.03%
2023-04-03 02:48:03,085 ----------------
2023-04-03 02:48:08,459   20  =>  92   		Training 486 pattern with 99.79% 	Forward time: 	 5.27 sec
2023-04-03 02:48:08,459 			Loss:    4.570e-03    			Backward time: 	 0.10 sec 
2023-04-03 02:48:08,460 ADAM: Layer 0 -> dw_min:9.9542e-01  dw_max:1.0030e+00 lr:1.0000e-02
2023-04-03 02:48:08,460 ADAM: Layer 1 -> dw_min:9.9023e-01  dw_max:1.0124e+00 lr:1.0000e-02
2023-04-03 02:48:08,460 ADAM: Layer 2 -> dw_min:9.8598e-01  dw_max:1.0124e+00 lr:1.0000e-02
2023-04-03 02:48:08,460 ADAM: Layer 3 -> dw_min:9.9442e-01  dw_max:1.0073e+00 lr:1.0000e-02
2023-04-03 02:48:08,546 			Learning rate: weights:   1.000e-02    
2023-04-03 02:48:08,546 			Last test performance: 99.03%
2023-04-03 02:48:08,546 ----------------
2023-04-03 02:48:13,911   20  =>  93   		Training 486 pattern with 98.96% 	Forward time: 	 5.26 sec
2023-04-03 02:48:13,911 			Loss:    4.607e-02    			Backward time: 	 0.10 sec 
2023-04-03 02:48:13,911 ADAM: Layer 0 -> dw_min:9.9618e-01  dw_max:1.0038e+00 lr:1.0000e-02
2023-04-03 02:48:13,911 ADAM: Layer 1 -> dw_min:9.8792e-01  dw_max:1.0101e+00 lr:1.0000e-02
2023-04-03 02:48:13,912 ADAM: Layer 2 -> dw_min:9.8722e-01  dw_max:1.0145e+00 lr:1.0000e-02
2023-04-03 02:48:13,912 ADAM: Layer 3 -> dw_min:9.9406e-01  dw_max:1.0076e+00 lr:1.0000e-02
2023-04-03 02:48:13,967 			Learning rate: weights:   1.000e-02    
2023-04-03 02:48:13,967 			Last test performance: 99.03%
2023-04-03 02:48:13,967 ----------------
2023-04-03 02:48:19,289   20  =>  94   		Training 486 pattern with 99.17% 	Forward time: 	 5.22 sec
2023-04-03 02:48:19,290 			Loss:    2.450e-02    			Backward time: 	 0.10 sec 
2023-04-03 02:48:19,290 ADAM: Layer 0 -> dw_min:9.9591e-01  dw_max:1.0034e+00 lr:1.0000e-02
2023-04-03 02:48:19,290 ADAM: Layer 1 -> dw_min:9.8968e-01  dw_max:1.0091e+00 lr:1.0000e-02
2023-04-03 02:48:19,290 ADAM: Layer 2 -> dw_min:9.8685e-01  dw_max:1.0131e+00 lr:1.0000e-02
2023-04-03 02:48:19,290 ADAM: Layer 3 -> dw_min:9.9465e-01  dw_max:1.0068e+00 lr:1.0000e-02
2023-04-03 02:48:19,305 			Learning rate: weights:   1.000e-02    
2023-04-03 02:48:19,305 			Last test performance: 99.03%
2023-04-03 02:48:19,305 ----------------
2023-04-03 02:48:24,681   20  =>  95   		Training 486 pattern with 98.96% 	Forward time: 	 5.27 sec
2023-04-03 02:48:24,682 			Loss:    4.030e-02    			Backward time: 	 0.10 sec 
2023-04-03 02:48:24,682 ADAM: Layer 0 -> dw_min:9.9502e-01  dw_max:1.0033e+00 lr:1.0000e-02
2023-04-03 02:48:24,682 ADAM: Layer 1 -> dw_min:9.8810e-01  dw_max:1.0095e+00 lr:1.0000e-02
2023-04-03 02:48:24,682 ADAM: Layer 2 -> dw_min:9.8694e-01  dw_max:1.0148e+00 lr:1.0000e-02
2023-04-03 02:48:24,682 ADAM: Layer 3 -> dw_min:9.9518e-01  dw_max:1.0061e+00 lr:1.0000e-02
2023-04-03 02:48:24,754 			Learning rate: weights:   1.000e-02    
2023-04-03 02:48:24,754 			Last test performance: 99.03%
2023-04-03 02:48:24,754 ----------------
2023-04-03 02:48:30,160   20  =>  96   		Training 486 pattern with 99.38% 	Forward time: 	 5.30 sec
2023-04-03 02:48:30,160 			Loss:    2.011e-02    			Backward time: 	 0.10 sec 
2023-04-03 02:48:30,161 ADAM: Layer 0 -> dw_min:9.9604e-01  dw_max:1.0030e+00 lr:1.0000e-02
2023-04-03 02:48:30,161 ADAM: Layer 1 -> dw_min:9.8923e-01  dw_max:1.0094e+00 lr:1.0000e-02
2023-04-03 02:48:30,161 ADAM: Layer 2 -> dw_min:9.8544e-01  dw_max:1.0145e+00 lr:1.0000e-02
2023-04-03 02:48:30,161 ADAM: Layer 3 -> dw_min:9.9365e-01  dw_max:1.0089e+00 lr:1.0000e-02
2023-04-03 02:48:30,212 			Learning rate: weights:   1.000e-02    
2023-04-03 02:48:30,212 			Last test performance: 99.03%
2023-04-03 02:48:30,212 ----------------
2023-04-03 02:48:35,538   20  =>  97   		Training 486 pattern with 98.96% 	Forward time: 	 5.23 sec
2023-04-03 02:48:35,538 			Loss:    3.116e-02    			Backward time: 	 0.10 sec 
2023-04-03 02:48:35,538 ADAM: Layer 0 -> dw_min:9.9552e-01  dw_max:1.0038e+00 lr:1.0000e-02
2023-04-03 02:48:35,538 ADAM: Layer 1 -> dw_min:9.9043e-01  dw_max:1.0105e+00 lr:1.0000e-02
2023-04-03 02:48:35,539 ADAM: Layer 2 -> dw_min:9.8689e-01  dw_max:1.0142e+00 lr:1.0000e-02
2023-04-03 02:48:35,539 ADAM: Layer 3 -> dw_min:9.9428e-01  dw_max:1.0080e+00 lr:1.0000e-02
2023-04-03 02:48:35,618 			Learning rate: weights:   1.000e-02    
2023-04-03 02:48:35,619 			Last test performance: 99.03%
2023-04-03 02:48:35,619 ----------------
2023-04-03 02:48:41,020   20  =>  98   		Training 486 pattern with 99.58% 	Forward time: 	 5.30 sec
2023-04-03 02:48:41,020 			Loss:    7.542e-03    			Backward time: 	 0.10 sec 
2023-04-03 02:48:41,020 ADAM: Layer 0 -> dw_min:9.9656e-01  dw_max:1.0034e+00 lr:1.0000e-02
2023-04-03 02:48:41,020 ADAM: Layer 1 -> dw_min:9.8719e-01  dw_max:1.0096e+00 lr:1.0000e-02
2023-04-03 02:48:41,021 ADAM: Layer 2 -> dw_min:9.8592e-01  dw_max:1.0128e+00 lr:1.0000e-02
2023-04-03 02:48:41,021 ADAM: Layer 3 -> dw_min:9.9485e-01  dw_max:1.0072e+00 lr:1.0000e-02
2023-04-03 02:48:41,039 			Learning rate: weights:   1.000e-02    
2023-04-03 02:48:41,039 			Last test performance: 99.03%
2023-04-03 02:48:41,039 ----------------
2023-04-03 02:48:46,434   20  =>  99   		Training 486 pattern with 98.96% 	Forward time: 	 5.29 sec
2023-04-03 02:48:46,434 			Loss:    4.083e-02    			Backward time: 	 0.10 sec 
2023-04-03 02:48:46,434 ADAM: Layer 0 -> dw_min:9.9686e-01  dw_max:1.0045e+00 lr:1.0000e-02
2023-04-03 02:48:46,434 ADAM: Layer 1 -> dw_min:9.8809e-01  dw_max:1.0099e+00 lr:1.0000e-02
2023-04-03 02:48:46,434 ADAM: Layer 2 -> dw_min:9.8537e-01  dw_max:1.0151e+00 lr:1.0000e-02
2023-04-03 02:48:46,434 ADAM: Layer 3 -> dw_min:9.9481e-01  dw_max:1.0064e+00 lr:1.0000e-02
2023-04-03 02:48:46,513 			Learning rate: weights:   1.000e-02    
2023-04-03 02:48:46,513 			Last test performance: 99.03%
2023-04-03 02:48:46,513 ----------------
2023-04-03 02:48:51,918   20  => 100   		Training 486 pattern with 99.58% 	Forward time: 	 5.30 sec
2023-04-03 02:48:51,918 			Loss:    1.717e-02    			Backward time: 	 0.10 sec 
2023-04-03 02:48:51,918 ADAM: Layer 0 -> dw_min:9.9691e-01  dw_max:1.0043e+00 lr:1.0000e-02
2023-04-03 02:48:51,918 ADAM: Layer 1 -> dw_min:9.8928e-01  dw_max:1.0090e+00 lr:1.0000e-02
2023-04-03 02:48:51,918 ADAM: Layer 2 -> dw_min:9.8534e-01  dw_max:1.0136e+00 lr:1.0000e-02
2023-04-03 02:48:51,919 ADAM: Layer 3 -> dw_min:9.9338e-01  dw_max:1.0061e+00 lr:1.0000e-02
2023-04-03 02:48:51,935 			Learning rate: weights:   1.000e-02    
2023-04-03 02:48:51,936 			Last test performance: 99.03%
2023-04-03 02:48:51,936 ----------------
2023-04-03 02:48:57,272   20  => 101   		Training 486 pattern with 99.79% 	Forward time: 	 5.24 sec
2023-04-03 02:48:57,272 			Loss:    8.868e-03    			Backward time: 	 0.10 sec 
2023-04-03 02:48:57,272 ADAM: Layer 0 -> dw_min:9.9687e-01  dw_max:1.0034e+00 lr:1.0000e-02
2023-04-03 02:48:57,273 ADAM: Layer 1 -> dw_min:9.8696e-01  dw_max:1.0082e+00 lr:1.0000e-02
2023-04-03 02:48:57,273 ADAM: Layer 2 -> dw_min:9.8680e-01  dw_max:1.0123e+00 lr:1.0000e-02
2023-04-03 02:48:57,273 ADAM: Layer 3 -> dw_min:9.9404e-01  dw_max:1.0055e+00 lr:1.0000e-02
2023-04-03 02:48:57,312 			Learning rate: weights:   1.000e-02    
2023-04-03 02:48:57,312 			Last test performance: 99.03%
2023-04-03 02:48:57,312 ----------------
2023-04-03 02:49:02,813   20  => 102   		Training 486 pattern with 99.38% 	Forward time: 	 5.40 sec
2023-04-03 02:49:02,813 			Loss:    2.001e-02    			Backward time: 	 0.10 sec 
2023-04-03 02:49:02,814 ADAM: Layer 0 -> dw_min:9.9706e-01  dw_max:1.0026e+00 lr:1.0000e-02
2023-04-03 02:49:02,814 ADAM: Layer 1 -> dw_min:9.8834e-01  dw_max:1.0097e+00 lr:1.0000e-02
2023-04-03 02:49:02,814 ADAM: Layer 2 -> dw_min:9.8726e-01  dw_max:1.0137e+00 lr:1.0000e-02
2023-04-03 02:49:02,814 ADAM: Layer 3 -> dw_min:9.9261e-01  dw_max:1.0060e+00 lr:1.0000e-02
2023-04-03 02:49:02,900 			Learning rate: weights:   1.000e-02    
2023-04-03 02:49:02,900 			Last test performance: 99.03%
2023-04-03 02:49:02,900 ----------------
2023-04-03 02:49:08,270   20  => 103   		Training 486 pattern with 99.79% 	Forward time: 	 5.27 sec
2023-04-03 02:49:08,270 			Loss:    3.729e-03    			Backward time: 	 0.10 sec 
2023-04-03 02:49:08,271 ADAM: Layer 0 -> dw_min:9.9678e-01  dw_max:1.0032e+00 lr:1.0000e-02
2023-04-03 02:49:08,271 ADAM: Layer 1 -> dw_min:9.8760e-01  dw_max:1.0093e+00 lr:1.0000e-02
2023-04-03 02:49:08,271 ADAM: Layer 2 -> dw_min:9.8853e-01  dw_max:1.0124e+00 lr:1.0000e-02
2023-04-03 02:49:08,271 ADAM: Layer 3 -> dw_min:9.9334e-01  dw_max:1.0054e+00 lr:1.0000e-02
2023-04-03 02:49:08,286 			Learning rate: weights:   1.000e-02    
2023-04-03 02:49:08,286 			Last test performance: 99.03%
2023-04-03 02:49:08,286 ----------------
2023-04-03 02:49:13,676   20  => 104   		Training 486 pattern with 99.17% 	Forward time: 	 5.29 sec
2023-04-03 02:49:13,676 			Loss:    1.459e-02    			Backward time: 	 0.10 sec 
2023-04-03 02:49:13,676 ADAM: Layer 0 -> dw_min:9.9699e-01  dw_max:1.0027e+00 lr:1.0000e-02
2023-04-03 02:49:13,676 ADAM: Layer 1 -> dw_min:9.8666e-01  dw_max:1.0142e+00 lr:1.0000e-02
2023-04-03 02:49:13,676 ADAM: Layer 2 -> dw_min:9.8589e-01  dw_max:1.0117e+00 lr:1.0000e-02
2023-04-03 02:49:13,676 ADAM: Layer 3 -> dw_min:9.9400e-01  dw_max:1.0063e+00 lr:1.0000e-02
2023-04-03 02:49:13,779 			Learning rate: weights:   1.000e-02    
2023-04-03 02:49:13,779 			Last test performance: 99.03%
2023-04-03 02:49:13,779 ----------------
2023-04-03 02:49:19,203   20  => 105   		Training 486 pattern with 99.38% 	Forward time: 	 5.32 sec
2023-04-03 02:49:19,203 			Loss:    2.078e-02    			Backward time: 	 0.09 sec 
2023-04-03 02:49:19,204 ADAM: Layer 0 -> dw_min:9.9756e-01  dw_max:1.0025e+00 lr:1.0000e-02
2023-04-03 02:49:19,204 ADAM: Layer 1 -> dw_min:9.8307e-01  dw_max:1.0128e+00 lr:1.0000e-02
2023-04-03 02:49:19,204 ADAM: Layer 2 -> dw_min:9.8616e-01  dw_max:1.0129e+00 lr:1.0000e-02
2023-04-03 02:49:19,204 ADAM: Layer 3 -> dw_min:9.9355e-01  dw_max:1.0085e+00 lr:1.0000e-02
2023-04-03 02:49:19,275 			Learning rate: weights:   1.000e-02    
2023-04-03 02:49:19,275 			Last test performance: 99.03%
2023-04-03 02:49:19,275 ----------------
2023-04-03 02:49:24,598   20  => 106   		Training 486 pattern with 99.17% 	Forward time: 	 5.22 sec
2023-04-03 02:49:24,598 			Loss:    1.796e-02    			Backward time: 	 0.10 sec 
2023-04-03 02:49:24,598 ADAM: Layer 0 -> dw_min:9.9789e-01  dw_max:1.0026e+00 lr:1.0000e-02
2023-04-03 02:49:24,598 ADAM: Layer 1 -> dw_min:9.8474e-01  dw_max:1.0129e+00 lr:1.0000e-02
2023-04-03 02:49:24,598 ADAM: Layer 2 -> dw_min:9.8532e-01  dw_max:1.0141e+00 lr:1.0000e-02
2023-04-03 02:49:24,598 ADAM: Layer 3 -> dw_min:9.9404e-01  dw_max:1.0077e+00 lr:1.0000e-02
2023-04-03 02:49:24,697 			Learning rate: weights:   1.000e-02    
2023-04-03 02:49:24,697 			Last test performance: 99.03%
2023-04-03 02:49:24,697 ----------------
2023-04-03 02:49:30,173   20  => 107   		Training 486 pattern with 99.38% 	Forward time: 	 5.37 sec
2023-04-03 02:49:30,173 			Loss:    2.244e-02    			Backward time: 	 0.10 sec 
2023-04-03 02:49:30,173 ADAM: Layer 0 -> dw_min:9.9773e-01  dw_max:1.0023e+00 lr:1.0000e-02
2023-04-03 02:49:30,173 ADAM: Layer 1 -> dw_min:9.8652e-01  dw_max:1.0123e+00 lr:1.0000e-02
2023-04-03 02:49:30,173 ADAM: Layer 2 -> dw_min:9.8533e-01  dw_max:1.0143e+00 lr:1.0000e-02
2023-04-03 02:49:30,173 ADAM: Layer 3 -> dw_min:9.9417e-01  dw_max:1.0069e+00 lr:1.0000e-02
2023-04-03 02:49:30,262 			Learning rate: weights:   1.000e-02    
2023-04-03 02:49:30,262 			Last test performance: 99.03%
2023-04-03 02:49:30,262 ----------------
2023-04-03 02:49:35,713   20  => 108   		Training 486 pattern with 99.38% 	Forward time: 	 5.35 sec
2023-04-03 02:49:35,713 			Loss:    1.469e-02    			Backward time: 	 0.10 sec 
2023-04-03 02:49:35,713 ADAM: Layer 0 -> dw_min:9.9772e-01  dw_max:1.0028e+00 lr:1.0000e-02
2023-04-03 02:49:35,713 ADAM: Layer 1 -> dw_min:9.8768e-01  dw_max:1.0111e+00 lr:1.0000e-02
2023-04-03 02:49:35,713 ADAM: Layer 2 -> dw_min:9.8679e-01  dw_max:1.0145e+00 lr:1.0000e-02
2023-04-03 02:49:35,713 ADAM: Layer 3 -> dw_min:9.9475e-01  dw_max:1.0062e+00 lr:1.0000e-02
2023-04-03 02:49:35,753 			Learning rate: weights:   1.000e-02    
2023-04-03 02:49:35,753 			Last test performance: 99.03%
2023-04-03 02:49:35,753 ----------------
2023-04-03 02:49:41,110   20  => 109   		Training 486 pattern with 98.96% 	Forward time: 	 5.26 sec
2023-04-03 02:49:41,110 			Loss:    3.672e-02    			Backward time: 	 0.09 sec 
2023-04-03 02:49:41,110 ADAM: Layer 0 -> dw_min:9.9791e-01  dw_max:1.0026e+00 lr:1.0000e-02
2023-04-03 02:49:41,110 ADAM: Layer 1 -> dw_min:9.8621e-01  dw_max:1.0103e+00 lr:1.0000e-02
2023-04-03 02:49:41,110 ADAM: Layer 2 -> dw_min:9.8411e-01  dw_max:1.0148e+00 lr:1.0000e-02
2023-04-03 02:49:41,111 ADAM: Layer 3 -> dw_min:9.9566e-01  dw_max:1.0096e+00 lr:1.0000e-02
2023-04-03 02:49:41,126 			Learning rate: weights:   1.000e-02    
2023-04-03 02:49:41,126 			Last test performance: 99.03%
2023-04-03 02:49:41,126 ----------------
2023-04-03 02:49:46,530   20  => 110   		Training 486 pattern with 99.17% 	Forward time: 	 5.30 sec
2023-04-03 02:49:46,530 			Loss:    2.344e-02    			Backward time: 	 0.10 sec 
2023-04-03 02:49:46,530 ADAM: Layer 0 -> dw_min:9.9785e-01  dw_max:1.0025e+00 lr:1.0000e-02
2023-04-03 02:49:46,530 ADAM: Layer 1 -> dw_min:9.8743e-01  dw_max:1.0092e+00 lr:1.0000e-02
2023-04-03 02:49:46,530 ADAM: Layer 2 -> dw_min:9.8569e-01  dw_max:1.0133e+00 lr:1.0000e-02
2023-04-03 02:49:46,530 ADAM: Layer 3 -> dw_min:9.9558e-01  dw_max:1.0086e+00 lr:1.0000e-02
2023-04-03 02:49:46,596 			Learning rate: weights:   1.000e-02    
2023-04-03 02:49:46,596 			Last test performance: 99.03%
2023-04-03 02:49:46,596 ----------------
2023-04-03 02:49:51,961   20  => 111   		Training 486 pattern with 99.17% 	Forward time: 	 5.26 sec
2023-04-03 02:49:51,961 			Loss:    2.674e-02    			Backward time: 	 0.10 sec 
2023-04-03 02:49:51,961 ADAM: Layer 0 -> dw_min:9.9771e-01  dw_max:1.0029e+00 lr:1.0000e-02
2023-04-03 02:49:51,961 ADAM: Layer 1 -> dw_min:9.8888e-01  dw_max:1.0089e+00 lr:1.0000e-02
2023-04-03 02:49:51,961 ADAM: Layer 2 -> dw_min:9.8628e-01  dw_max:1.0120e+00 lr:1.0000e-02
2023-04-03 02:49:51,961 ADAM: Layer 3 -> dw_min:9.9641e-01  dw_max:1.0077e+00 lr:1.0000e-02
2023-04-03 02:49:52,040 			Learning rate: weights:   1.000e-02    
2023-04-03 02:49:52,040 			Last test performance: 99.03%
2023-04-03 02:49:52,040 ----------------
2023-04-03 02:49:57,484   20  => 112   		Training 486 pattern with 99.17% 	Forward time: 	 5.34 sec
2023-04-03 02:49:57,484 			Loss:    1.348e-02    			Backward time: 	 0.10 sec 
2023-04-03 02:49:57,485 ADAM: Layer 0 -> dw_min:9.9786e-01  dw_max:1.0028e+00 lr:1.0000e-02
2023-04-03 02:49:57,485 ADAM: Layer 1 -> dw_min:9.8969e-01  dw_max:1.0121e+00 lr:1.0000e-02
2023-04-03 02:49:57,485 ADAM: Layer 2 -> dw_min:9.8737e-01  dw_max:1.0157e+00 lr:1.0000e-02
2023-04-03 02:49:57,485 ADAM: Layer 3 -> dw_min:9.9660e-01  dw_max:1.0070e+00 lr:1.0000e-02
2023-04-03 02:49:57,554 			Learning rate: weights:   1.000e-02    
2023-04-03 02:49:57,554 			Last test performance: 99.03%
2023-04-03 02:49:57,554 ----------------
2023-04-03 02:50:02,926   20  => 113   		Training 486 pattern with 99.17% 	Forward time: 	 5.27 sec
2023-04-03 02:50:02,926 			Loss:    2.914e-02    			Backward time: 	 0.09 sec 
2023-04-03 02:50:02,926 ADAM: Layer 0 -> dw_min:9.9724e-01  dw_max:1.0024e+00 lr:1.0000e-02
2023-04-03 02:50:02,926 ADAM: Layer 1 -> dw_min:9.8978e-01  dw_max:1.0109e+00 lr:1.0000e-02
2023-04-03 02:50:02,927 ADAM: Layer 2 -> dw_min:9.8757e-01  dw_max:1.0142e+00 lr:1.0000e-02
2023-04-03 02:50:02,927 ADAM: Layer 3 -> dw_min:9.9667e-01  dw_max:1.0063e+00 lr:1.0000e-02
2023-04-03 02:50:02,942 			Learning rate: weights:   1.000e-02    
2023-04-03 02:50:02,942 			Last test performance: 99.03%
2023-04-03 02:50:02,942 ----------------
2023-04-03 02:50:08,293   20  => 114   		Training 486 pattern with 99.17% 	Forward time: 	 5.25 sec
2023-04-03 02:50:08,293 			Loss:    3.248e-02    			Backward time: 	 0.10 sec 
2023-04-03 02:50:08,293 ADAM: Layer 0 -> dw_min:9.9693e-01  dw_max:1.0022e+00 lr:1.0000e-02
2023-04-03 02:50:08,293 ADAM: Layer 1 -> dw_min:9.9034e-01  dw_max:1.0102e+00 lr:1.0000e-02
2023-04-03 02:50:08,293 ADAM: Layer 2 -> dw_min:9.8526e-01  dw_max:1.0150e+00 lr:1.0000e-02
2023-04-03 02:50:08,293 ADAM: Layer 3 -> dw_min:9.9553e-01  dw_max:1.0057e+00 lr:1.0000e-02
2023-04-03 02:50:08,364 			Learning rate: weights:   1.000e-02    
2023-04-03 02:50:08,364 			Last test performance: 99.03%
2023-04-03 02:50:08,364 ----------------
2023-04-03 02:50:13,686   20  => 115   		Training 486 pattern with 99.38% 	Forward time: 	 5.22 sec
2023-04-03 02:50:13,686 			Loss:    1.792e-02    			Backward time: 	 0.10 sec 
2023-04-03 02:50:13,686 ADAM: Layer 0 -> dw_min:9.9724e-01  dw_max:1.0020e+00 lr:1.0000e-02
2023-04-03 02:50:13,686 ADAM: Layer 1 -> dw_min:9.9068e-01  dw_max:1.0100e+00 lr:1.0000e-02
2023-04-03 02:50:13,686 ADAM: Layer 2 -> dw_min:9.8673e-01  dw_max:1.0135e+00 lr:1.0000e-02
2023-04-03 02:50:13,687 ADAM: Layer 3 -> dw_min:9.9566e-01  dw_max:1.0051e+00 lr:1.0000e-02
2023-04-03 02:50:13,728 			Learning rate: weights:   1.000e-02    
2023-04-03 02:50:13,728 			Last test performance: 99.03%
2023-04-03 02:50:13,729 ----------------
2023-04-03 02:50:19,123   20  => 116   		Training 486 pattern with 99.38% 	Forward time: 	 5.29 sec
2023-04-03 02:50:19,123 			Loss:    1.291e-02    			Backward time: 	 0.10 sec 
2023-04-03 02:50:19,124 ADAM: Layer 0 -> dw_min:9.9698e-01  dw_max:1.0021e+00 lr:1.0000e-02
2023-04-03 02:50:19,124 ADAM: Layer 1 -> dw_min:9.9188e-01  dw_max:1.0089e+00 lr:1.0000e-02
2023-04-03 02:50:19,124 ADAM: Layer 2 -> dw_min:9.8805e-01  dw_max:1.0122e+00 lr:1.0000e-02
2023-04-03 02:50:19,124 ADAM: Layer 3 -> dw_min:9.9608e-01  dw_max:1.0046e+00 lr:1.0000e-02
2023-04-03 02:50:19,180 			Learning rate: weights:   1.000e-02    
2023-04-03 02:50:19,180 			Last test performance: 99.03%
2023-04-03 02:50:19,180 ----------------
2023-04-03 02:50:24,550   20  => 117   		Training 486 pattern with 99.38% 	Forward time: 	 5.27 sec
2023-04-03 02:50:24,551 			Loss:    1.866e-02    			Backward time: 	 0.10 sec 
2023-04-03 02:50:24,551 ADAM: Layer 0 -> dw_min:9.9633e-01  dw_max:1.0027e+00 lr:1.0000e-02
2023-04-03 02:50:24,551 ADAM: Layer 1 -> dw_min:9.8687e-01  dw_max:1.0127e+00 lr:1.0000e-02
2023-04-03 02:50:24,551 ADAM: Layer 2 -> dw_min:9.8490e-01  dw_max:1.0142e+00 lr:1.0000e-02
2023-04-03 02:50:24,551 ADAM: Layer 3 -> dw_min:9.9449e-01  dw_max:1.0055e+00 lr:1.0000e-02
2023-04-03 02:50:24,623 			Learning rate: weights:   1.000e-02    
2023-04-03 02:50:24,623 			Last test performance: 99.03%
2023-04-03 02:50:24,623 ----------------
2023-04-03 02:50:29,958   20  => 118   		Training 486 pattern with 99.38% 	Forward time: 	 5.23 sec
2023-04-03 02:50:29,958 			Loss:    1.204e-02    			Backward time: 	 0.10 sec 
2023-04-03 02:50:29,958 ADAM: Layer 0 -> dw_min:9.9653e-01  dw_max:1.0028e+00 lr:1.0000e-02
2023-04-03 02:50:29,959 ADAM: Layer 1 -> dw_min:9.8721e-01  dw_max:1.0114e+00 lr:1.0000e-02
2023-04-03 02:50:29,959 ADAM: Layer 2 -> dw_min:9.8478e-01  dw_max:1.0157e+00 lr:1.0000e-02
2023-04-03 02:50:29,959 ADAM: Layer 3 -> dw_min:9.9504e-01  dw_max:1.0051e+00 lr:1.0000e-02
2023-04-03 02:50:29,973 			Learning rate: weights:   1.000e-02    
2023-04-03 02:50:29,974 			Last test performance: 99.03%
2023-04-03 02:50:29,974 ----------------
2023-04-03 02:50:35,356   20  => 119   		Training 486 pattern with 99.38% 	Forward time: 	 5.28 sec
2023-04-03 02:50:35,356 			Loss:    2.315e-02    			Backward time: 	 0.10 sec 
2023-04-03 02:50:35,356 ADAM: Layer 0 -> dw_min:9.9684e-01  dw_max:1.0024e+00 lr:1.0000e-02
2023-04-03 02:50:35,357 ADAM: Layer 1 -> dw_min:9.8895e-01  dw_max:1.0121e+00 lr:1.0000e-02
2023-04-03 02:50:35,357 ADAM: Layer 2 -> dw_min:9.8548e-01  dw_max:1.0150e+00 lr:1.0000e-02
2023-04-03 02:50:35,357 ADAM: Layer 3 -> dw_min:9.9515e-01  dw_max:1.0050e+00 lr:1.0000e-02
2023-04-03 02:50:35,406 			Learning rate: weights:   1.000e-02    
2023-04-03 02:50:35,406 			Last test performance: 99.03%
2023-04-03 02:50:35,407 ----------------
2023-04-03 02:50:40,799   20  => 120   		Training 486 pattern with 98.54% 	Forward time: 	 5.29 sec
2023-04-03 02:50:40,799 			Loss:    3.707e-02    			Backward time: 	 0.10 sec 
2023-04-03 02:50:40,800 ADAM: Layer 0 -> dw_min:9.9754e-01  dw_max:1.0025e+00 lr:1.0000e-02
2023-04-03 02:50:40,800 ADAM: Layer 1 -> dw_min:9.8903e-01  dw_max:1.0143e+00 lr:1.0000e-02
2023-04-03 02:50:40,800 ADAM: Layer 2 -> dw_min:9.8416e-01  dw_max:1.0153e+00 lr:1.0000e-02
2023-04-03 02:50:40,800 ADAM: Layer 3 -> dw_min:9.9127e-01  dw_max:1.0117e+00 lr:1.0000e-02
2023-04-03 02:50:40,840 			Learning rate: weights:   1.000e-02    
2023-04-03 02:50:40,840 			Last test performance: 99.03%
2023-04-03 02:50:40,840 ----------------
2023-04-03 02:50:46,205   20  => 121   		Training 486 pattern with 99.58% 	Forward time: 	 5.26 sec
2023-04-03 02:50:46,205 			Loss:    1.859e-02    			Backward time: 	 0.10 sec 
2023-04-03 02:50:46,205 ADAM: Layer 0 -> dw_min:9.9747e-01  dw_max:1.0017e+00 lr:1.0000e-02
2023-04-03 02:50:46,205 ADAM: Layer 1 -> dw_min:9.9007e-01  dw_max:1.0099e+00 lr:1.0000e-02
2023-04-03 02:50:46,206 ADAM: Layer 2 -> dw_min:9.8284e-01  dw_max:1.0138e+00 lr:1.0000e-02
2023-04-03 02:50:46,206 ADAM: Layer 3 -> dw_min:9.9214e-01  dw_max:1.0121e+00 lr:1.0000e-02
2023-04-03 02:50:46,223 			Learning rate: weights:   1.000e-02    
2023-04-03 02:50:46,223 			Last test performance: 99.03%
2023-04-03 02:50:46,223 ----------------
2023-04-03 02:50:51,580   20  => 122   		Training 486 pattern with 99.58% 	Forward time: 	 5.26 sec
2023-04-03 02:50:51,580 			Loss:    1.170e-02    			Backward time: 	 0.10 sec 
2023-04-03 02:50:51,580 ADAM: Layer 0 -> dw_min:9.9757e-01  dw_max:1.0018e+00 lr:1.0000e-02
2023-04-03 02:50:51,580 ADAM: Layer 1 -> dw_min:9.8813e-01  dw_max:1.0102e+00 lr:1.0000e-02
2023-04-03 02:50:51,580 ADAM: Layer 2 -> dw_min:9.8450e-01  dw_max:1.0174e+00 lr:1.0000e-02
2023-04-03 02:50:51,580 ADAM: Layer 3 -> dw_min:9.9085e-01  dw_max:1.0109e+00 lr:1.0000e-02
2023-04-03 02:50:51,650 			Learning rate: weights:   1.000e-02    
2023-04-03 02:50:51,651 			Last test performance: 99.03%
2023-04-03 02:50:51,651 ----------------
2023-04-03 02:50:57,017   20  => 123   		Training 486 pattern with 98.96% 	Forward time: 	 5.27 sec
2023-04-03 02:50:57,018 			Loss:    2.897e-02    			Backward time: 	 0.10 sec 
2023-04-03 02:50:57,018 ADAM: Layer 0 -> dw_min:9.9699e-01  dw_max:1.0021e+00 lr:1.0000e-02
2023-04-03 02:50:57,018 ADAM: Layer 1 -> dw_min:9.8951e-01  dw_max:1.0097e+00 lr:1.0000e-02
2023-04-03 02:50:57,018 ADAM: Layer 2 -> dw_min:9.8547e-01  dw_max:1.0157e+00 lr:1.0000e-02
2023-04-03 02:50:57,018 ADAM: Layer 3 -> dw_min:9.9176e-01  dw_max:1.0098e+00 lr:1.0000e-02
2023-04-03 02:50:57,077 			Learning rate: weights:   1.000e-02    
2023-04-03 02:50:57,077 			Last test performance: 99.03%
2023-04-03 02:50:57,077 ----------------
2023-04-03 02:51:02,504   20  => 124   		Training 486 pattern with 99.17% 	Forward time: 	 5.33 sec
2023-04-03 02:51:02,504 			Loss:    2.558e-02    			Backward time: 	 0.10 sec 
2023-04-03 02:51:02,504 ADAM: Layer 0 -> dw_min:9.9692e-01  dw_max:1.0019e+00 lr:1.0000e-02
2023-04-03 02:51:02,504 ADAM: Layer 1 -> dw_min:9.9049e-01  dw_max:1.0122e+00 lr:1.0000e-02
2023-04-03 02:51:02,505 ADAM: Layer 2 -> dw_min:9.8514e-01  dw_max:1.0141e+00 lr:1.0000e-02
2023-04-03 02:51:02,505 ADAM: Layer 3 -> dw_min:9.9258e-01  dw_max:1.0088e+00 lr:1.0000e-02
2023-04-03 02:51:02,581 
2023-04-03 02:51:02,581 Testing:
2023-04-03 02:51:02,843 		24 of 10000 with 95.83% 	 Time used:  0.26 sec
2023-04-03 02:51:03,111 		48 of 10000 with 95.83% 	 Time used:  0.27 sec
2023-04-03 02:51:03,381 		72 of 10000 with 97.22% 	 Time used:  0.27 sec
2023-04-03 02:51:03,644 		96 of 10000 with 97.92% 	 Time used:  0.26 sec
2023-04-03 02:51:03,928 		120 of 10000 with 98.33% 	 Time used:  0.28 sec
2023-04-03 02:51:04,176 		144 of 10000 with 97.92% 	 Time used:  0.25 sec
2023-04-03 02:51:04,440 		168 of 10000 with 98.21% 	 Time used:  0.26 sec
2023-04-03 02:51:04,702 		192 of 10000 with 98.44% 	 Time used:  0.26 sec
2023-04-03 02:51:04,962 		216 of 10000 with 98.15% 	 Time used:  0.26 sec
2023-04-03 02:51:05,238 		240 of 10000 with 98.33% 	 Time used:  0.28 sec
2023-04-03 02:51:05,507 		264 of 10000 with 98.48% 	 Time used:  0.27 sec
2023-04-03 02:51:05,760 		288 of 10000 with 98.61% 	 Time used:  0.25 sec
2023-04-03 02:51:06,050 		312 of 10000 with 98.40% 	 Time used:  0.29 sec
2023-04-03 02:51:06,334 		336 of 10000 with 98.21% 	 Time used:  0.28 sec
2023-04-03 02:51:06,610 		360 of 10000 with 98.33% 	 Time used:  0.28 sec
2023-04-03 02:51:06,882 		384 of 10000 with 98.44% 	 Time used:  0.27 sec
2023-04-03 02:51:07,150 		408 of 10000 with 98.53% 	 Time used:  0.27 sec
2023-04-03 02:51:07,425 		432 of 10000 with 98.61% 	 Time used:  0.27 sec
2023-04-03 02:51:07,682 		456 of 10000 with 98.46% 	 Time used:  0.26 sec
2023-04-03 02:51:07,967 		480 of 10000 with 98.54% 	 Time used:  0.29 sec
2023-04-03 02:51:08,218 		504 of 10000 with 98.41% 	 Time used:  0.25 sec
2023-04-03 02:51:08,478 		528 of 10000 with 98.30% 	 Time used:  0.26 sec
2023-04-03 02:51:08,738 		552 of 10000 with 98.37% 	 Time used:  0.26 sec
2023-04-03 02:51:09,001 		576 of 10000 with 98.44% 	 Time used:  0.26 sec
2023-04-03 02:51:09,257 		600 of 10000 with 98.50% 	 Time used:  0.26 sec
2023-04-03 02:51:09,526 		624 of 10000 with 98.56% 	 Time used:  0.27 sec
2023-04-03 02:51:09,782 		648 of 10000 with 98.61% 	 Time used:  0.26 sec
2023-04-03 02:51:10,041 		672 of 10000 with 98.66% 	 Time used:  0.26 sec
2023-04-03 02:51:10,309 		696 of 10000 with 98.71% 	 Time used:  0.27 sec
2023-04-03 02:51:10,568 		720 of 10000 with 98.75% 	 Time used:  0.26 sec
2023-04-03 02:51:10,812 		744 of 10000 with 98.79% 	 Time used:  0.24 sec
2023-04-03 02:51:11,073 		768 of 10000 with 98.83% 	 Time used:  0.26 sec
2023-04-03 02:51:11,346 		792 of 10000 with 98.86% 	 Time used:  0.27 sec
2023-04-03 02:51:11,607 		816 of 10000 with 98.90% 	 Time used:  0.26 sec
2023-04-03 02:51:11,887 		840 of 10000 with 98.81% 	 Time used:  0.28 sec
2023-04-03 02:51:12,177 		864 of 10000 with 98.84% 	 Time used:  0.29 sec
2023-04-03 02:51:12,462 		888 of 10000 with 98.87% 	 Time used:  0.28 sec
2023-04-03 02:51:12,731 		912 of 10000 with 98.68% 	 Time used:  0.27 sec
2023-04-03 02:51:13,003 		936 of 10000 with 98.72% 	 Time used:  0.27 sec
2023-04-03 02:51:13,265 		960 of 10000 with 98.75% 	 Time used:  0.26 sec
2023-04-03 02:51:13,548 		984 of 10000 with 98.78% 	 Time used:  0.28 sec
2023-04-03 02:51:13,813 		1008 of 10000 with 98.81% 	 Time used:  0.26 sec
2023-04-03 02:51:14,066 		1032 of 10000 with 98.84% 	 Time used:  0.25 sec
2023-04-03 02:51:14,312 		1056 of 10000 with 98.86% 	 Time used:  0.25 sec
2023-04-03 02:51:14,569 		1080 of 10000 with 98.89% 	 Time used:  0.26 sec
2023-04-03 02:51:14,828 		1104 of 10000 with 98.91% 	 Time used:  0.26 sec
2023-04-03 02:51:15,086 		1128 of 10000 with 98.94% 	 Time used:  0.26 sec
2023-04-03 02:51:15,345 		1152 of 10000 with 98.96% 	 Time used:  0.26 sec
2023-04-03 02:51:15,596 		1176 of 10000 with 98.98% 	 Time used:  0.25 sec
2023-04-03 02:51:15,850 		1200 of 10000 with 99.00% 	 Time used:  0.25 sec
2023-04-03 02:51:16,125 		1224 of 10000 with 98.94% 	 Time used:  0.27 sec
2023-04-03 02:51:16,402 		1248 of 10000 with 98.96% 	 Time used:  0.28 sec
2023-04-03 02:51:16,667 		1272 of 10000 with 98.98% 	 Time used:  0.26 sec
2023-04-03 02:51:16,946 		1296 of 10000 with 99.00% 	 Time used:  0.28 sec
2023-04-03 02:51:17,220 		1320 of 10000 with 99.02% 	 Time used:  0.27 sec
2023-04-03 02:51:17,475 		1344 of 10000 with 99.03% 	 Time used:  0.25 sec
2023-04-03 02:51:17,738 		1368 of 10000 with 99.05% 	 Time used:  0.26 sec
2023-04-03 02:51:18,014 		1392 of 10000 with 99.07% 	 Time used:  0.27 sec
2023-04-03 02:51:18,292 		1416 of 10000 with 99.08% 	 Time used:  0.28 sec
2023-04-03 02:51:18,538 		1440 of 10000 with 99.10% 	 Time used:  0.25 sec
2023-04-03 02:51:18,804 		1464 of 10000 with 99.11% 	 Time used:  0.27 sec
2023-04-03 02:51:19,097 		1488 of 10000 with 99.06% 	 Time used:  0.29 sec
2023-04-03 02:51:19,378 		1512 of 10000 with 99.07% 	 Time used:  0.28 sec
2023-04-03 02:51:19,639 		1536 of 10000 with 99.09% 	 Time used:  0.26 sec
2023-04-03 02:51:19,917 		1560 of 10000 with 99.10% 	 Time used:  0.28 sec
2023-04-03 02:51:20,178 		1584 of 10000 with 99.12% 	 Time used:  0.26 sec
2023-04-03 02:51:20,436 		1608 of 10000 with 99.13% 	 Time used:  0.26 sec
2023-04-03 02:51:20,691 		1632 of 10000 with 99.08% 	 Time used:  0.25 sec
2023-04-03 02:51:20,964 		1656 of 10000 with 99.09% 	 Time used:  0.27 sec
2023-04-03 02:51:21,219 		1680 of 10000 with 99.11% 	 Time used:  0.25 sec
2023-04-03 02:51:21,474 		1704 of 10000 with 99.12% 	 Time used:  0.25 sec
2023-04-03 02:51:21,727 		1728 of 10000 with 99.13% 	 Time used:  0.25 sec
2023-04-03 02:51:21,964 		1752 of 10000 with 99.14% 	 Time used:  0.24 sec
2023-04-03 02:51:22,230 		1776 of 10000 with 99.16% 	 Time used:  0.27 sec
2023-04-03 02:51:22,494 		1800 of 10000 with 99.17% 	 Time used:  0.26 sec
2023-04-03 02:51:22,747 		1824 of 10000 with 99.18% 	 Time used:  0.25 sec
2023-04-03 02:51:23,025 		1848 of 10000 with 99.19% 	 Time used:  0.28 sec
2023-04-03 02:51:23,278 		1872 of 10000 with 99.09% 	 Time used:  0.25 sec
2023-04-03 02:51:23,523 		1896 of 10000 with 99.10% 	 Time used:  0.24 sec
2023-04-03 02:51:23,795 		1920 of 10000 with 99.11% 	 Time used:  0.27 sec
2023-04-03 02:51:24,069 		1944 of 10000 with 99.07% 	 Time used:  0.27 sec
2023-04-03 02:51:24,323 		1968 of 10000 with 99.09% 	 Time used:  0.25 sec
2023-04-03 02:51:24,589 		1992 of 10000 with 99.10% 	 Time used:  0.27 sec
2023-04-03 02:51:24,848 		2016 of 10000 with 99.11% 	 Time used:  0.26 sec
2023-04-03 02:51:25,121 		2040 of 10000 with 99.12% 	 Time used:  0.27 sec
2023-04-03 02:51:25,411 		2064 of 10000 with 99.13% 	 Time used:  0.29 sec
2023-04-03 02:51:25,678 		2088 of 10000 with 99.09% 	 Time used:  0.27 sec
2023-04-03 02:51:25,935 		2112 of 10000 with 99.10% 	 Time used:  0.26 sec
2023-04-03 02:51:26,172 		2136 of 10000 with 99.11% 	 Time used:  0.24 sec
2023-04-03 02:51:26,450 		2160 of 10000 with 99.12% 	 Time used:  0.28 sec
2023-04-03 02:51:26,726 		2184 of 10000 with 99.13% 	 Time used:  0.28 sec
2023-04-03 02:51:27,021 		2208 of 10000 with 99.14% 	 Time used:  0.30 sec
2023-04-03 02:51:27,317 		2232 of 10000 with 99.15% 	 Time used:  0.30 sec
2023-04-03 02:51:27,604 		2256 of 10000 with 99.16% 	 Time used:  0.29 sec
2023-04-03 02:51:27,868 		2280 of 10000 with 99.17% 	 Time used:  0.26 sec
2023-04-03 02:51:28,143 		2304 of 10000 with 99.18% 	 Time used:  0.27 sec
2023-04-03 02:51:28,388 		2328 of 10000 with 99.18% 	 Time used:  0.24 sec
2023-04-03 02:51:28,652 		2352 of 10000 with 99.19% 	 Time used:  0.26 sec
2023-04-03 02:51:28,904 		2376 of 10000 with 99.20% 	 Time used:  0.25 sec
2023-04-03 02:51:29,162 		2400 of 10000 with 99.21% 	 Time used:  0.26 sec
2023-04-03 02:51:29,422 		2424 of 10000 with 99.17% 	 Time used:  0.26 sec
2023-04-03 02:51:29,699 		2448 of 10000 with 99.18% 	 Time used:  0.28 sec
2023-04-03 02:51:29,952 		2472 of 10000 with 99.19% 	 Time used:  0.25 sec
2023-04-03 02:51:30,222 		2496 of 10000 with 99.20% 	 Time used:  0.27 sec
2023-04-03 02:51:30,508 		2520 of 10000 with 99.21% 	 Time used:  0.29 sec
2023-04-03 02:51:30,774 		2544 of 10000 with 99.21% 	 Time used:  0.27 sec
2023-04-03 02:51:31,044 		2568 of 10000 with 99.18% 	 Time used:  0.27 sec
2023-04-03 02:51:31,303 		2592 of 10000 with 99.19% 	 Time used:  0.26 sec
2023-04-03 02:51:31,567 		2616 of 10000 with 99.20% 	 Time used:  0.26 sec
2023-04-03 02:51:31,834 		2640 of 10000 with 99.20% 	 Time used:  0.27 sec
2023-04-03 02:51:32,079 		2664 of 10000 with 99.21% 	 Time used:  0.24 sec
2023-04-03 02:51:32,344 		2688 of 10000 with 99.22% 	 Time used:  0.27 sec
2023-04-03 02:51:32,625 		2712 of 10000 with 99.23% 	 Time used:  0.28 sec
2023-04-03 02:51:32,885 		2736 of 10000 with 99.23% 	 Time used:  0.26 sec
2023-04-03 02:51:33,152 		2760 of 10000 with 99.24% 	 Time used:  0.27 sec
2023-04-03 02:51:33,407 		2784 of 10000 with 99.25% 	 Time used:  0.25 sec
2023-04-03 02:51:33,667 		2808 of 10000 with 99.22% 	 Time used:  0.26 sec
2023-04-03 02:51:33,939 		2832 of 10000 with 99.22% 	 Time used:  0.27 sec
2023-04-03 02:51:34,190 		2856 of 10000 with 99.23% 	 Time used:  0.25 sec
2023-04-03 02:51:34,467 		2880 of 10000 with 99.24% 	 Time used:  0.28 sec
2023-04-03 02:51:34,711 		2904 of 10000 with 99.24% 	 Time used:  0.24 sec
2023-04-03 02:51:34,979 		2928 of 10000 with 99.25% 	 Time used:  0.27 sec
2023-04-03 02:51:35,245 		2952 of 10000 with 99.25% 	 Time used:  0.27 sec
2023-04-03 02:51:35,517 		2976 of 10000 with 99.26% 	 Time used:  0.27 sec
2023-04-03 02:51:35,796 		3000 of 10000 with 99.27% 	 Time used:  0.28 sec
2023-04-03 02:51:36,070 		3024 of 10000 with 99.27% 	 Time used:  0.27 sec
2023-04-03 02:51:36,350 		3048 of 10000 with 99.28% 	 Time used:  0.28 sec
2023-04-03 02:51:36,607 		3072 of 10000 with 99.28% 	 Time used:  0.26 sec
2023-04-03 02:51:36,876 		3096 of 10000 with 99.29% 	 Time used:  0.27 sec
2023-04-03 02:51:37,156 		3120 of 10000 with 99.29% 	 Time used:  0.28 sec
2023-04-03 02:51:37,417 		3144 of 10000 with 99.30% 	 Time used:  0.26 sec
2023-04-03 02:51:37,691 		3168 of 10000 with 99.31% 	 Time used:  0.27 sec
2023-04-03 02:51:37,953 		3192 of 10000 with 99.28% 	 Time used:  0.26 sec
2023-04-03 02:51:38,223 		3216 of 10000 with 99.28% 	 Time used:  0.27 sec
2023-04-03 02:51:38,491 		3240 of 10000 with 99.29% 	 Time used:  0.27 sec
2023-04-03 02:51:38,750 		3264 of 10000 with 99.30% 	 Time used:  0.26 sec
2023-04-03 02:51:39,014 		3288 of 10000 with 99.27% 	 Time used:  0.26 sec
2023-04-03 02:51:39,270 		3312 of 10000 with 99.28% 	 Time used:  0.26 sec
2023-04-03 02:51:39,533 		3336 of 10000 with 99.28% 	 Time used:  0.26 sec
2023-04-03 02:51:39,808 		3360 of 10000 with 99.29% 	 Time used:  0.27 sec
2023-04-03 02:51:40,072 		3384 of 10000 with 99.29% 	 Time used:  0.26 sec
2023-04-03 02:51:40,315 		3408 of 10000 with 99.30% 	 Time used:  0.24 sec
2023-04-03 02:51:40,600 		3432 of 10000 with 99.30% 	 Time used:  0.29 sec
2023-04-03 02:51:40,850 		3456 of 10000 with 99.31% 	 Time used:  0.25 sec
2023-04-03 02:51:41,087 		3480 of 10000 with 99.31% 	 Time used:  0.24 sec
2023-04-03 02:51:41,350 		3504 of 10000 with 99.32% 	 Time used:  0.26 sec
2023-04-03 02:51:41,618 		3528 of 10000 with 99.32% 	 Time used:  0.27 sec
2023-04-03 02:51:41,893 		3552 of 10000 with 99.32% 	 Time used:  0.27 sec
2023-04-03 02:51:42,151 		3576 of 10000 with 99.30% 	 Time used:  0.26 sec
2023-04-03 02:51:42,432 		3600 of 10000 with 99.31% 	 Time used:  0.28 sec
2023-04-03 02:51:42,705 		3624 of 10000 with 99.31% 	 Time used:  0.27 sec
2023-04-03 02:51:42,971 		3648 of 10000 with 99.31% 	 Time used:  0.27 sec
2023-04-03 02:51:43,247 		3672 of 10000 with 99.32% 	 Time used:  0.28 sec
2023-04-03 02:51:43,516 		3696 of 10000 with 99.32% 	 Time used:  0.27 sec
2023-04-03 02:51:43,782 		3720 of 10000 with 99.33% 	 Time used:  0.27 sec
2023-04-03 02:51:44,092 		3744 of 10000 with 99.33% 	 Time used:  0.31 sec
2023-04-03 02:51:44,351 		3768 of 10000 with 99.34% 	 Time used:  0.26 sec
2023-04-03 02:51:44,618 		3792 of 10000 with 99.34% 	 Time used:  0.27 sec
2023-04-03 02:51:44,887 		3816 of 10000 with 99.34% 	 Time used:  0.27 sec
2023-04-03 02:51:45,166 		3840 of 10000 with 99.35% 	 Time used:  0.28 sec
2023-04-03 02:51:45,434 		3864 of 10000 with 99.30% 	 Time used:  0.27 sec
2023-04-03 02:51:45,694 		3888 of 10000 with 99.31% 	 Time used:  0.26 sec
2023-04-03 02:51:45,946 		3912 of 10000 with 99.31% 	 Time used:  0.25 sec
2023-04-03 02:51:46,226 		3936 of 10000 with 99.31% 	 Time used:  0.28 sec
2023-04-03 02:51:46,482 		3960 of 10000 with 99.32% 	 Time used:  0.26 sec
2023-04-03 02:51:46,719 		3984 of 10000 with 99.27% 	 Time used:  0.24 sec
2023-04-03 02:51:46,984 		4008 of 10000 with 99.25% 	 Time used:  0.26 sec
2023-04-03 02:51:47,248 		4032 of 10000 with 99.26% 	 Time used:  0.26 sec
2023-04-03 02:51:47,516 		4056 of 10000 with 99.24% 	 Time used:  0.27 sec
2023-04-03 02:51:47,770 		4080 of 10000 with 99.24% 	 Time used:  0.25 sec
2023-04-03 02:51:48,029 		4104 of 10000 with 99.24% 	 Time used:  0.26 sec
2023-04-03 02:51:48,289 		4128 of 10000 with 99.25% 	 Time used:  0.26 sec
2023-04-03 02:51:48,566 		4152 of 10000 with 99.25% 	 Time used:  0.28 sec
2023-04-03 02:51:48,824 		4176 of 10000 with 99.26% 	 Time used:  0.26 sec
2023-04-03 02:51:49,097 		4200 of 10000 with 99.24% 	 Time used:  0.27 sec
2023-04-03 02:51:49,352 		4224 of 10000 with 99.24% 	 Time used:  0.26 sec
2023-04-03 02:51:49,605 		4248 of 10000 with 99.25% 	 Time used:  0.25 sec
2023-04-03 02:51:49,868 		4272 of 10000 with 99.23% 	 Time used:  0.26 sec
2023-04-03 02:51:50,139 		4296 of 10000 with 99.23% 	 Time used:  0.27 sec
2023-04-03 02:51:50,395 		4320 of 10000 with 99.24% 	 Time used:  0.26 sec
2023-04-03 02:51:50,660 		4344 of 10000 with 99.22% 	 Time used:  0.26 sec
2023-04-03 02:51:50,936 		4368 of 10000 with 99.22% 	 Time used:  0.28 sec
2023-04-03 02:51:51,202 		4392 of 10000 with 99.20% 	 Time used:  0.27 sec
2023-04-03 02:51:51,467 		4416 of 10000 with 99.18% 	 Time used:  0.26 sec
2023-04-03 02:51:51,713 		4440 of 10000 with 99.19% 	 Time used:  0.25 sec
2023-04-03 02:51:51,973 		4464 of 10000 with 99.19% 	 Time used:  0.26 sec
2023-04-03 02:51:52,246 		4488 of 10000 with 99.20% 	 Time used:  0.27 sec
2023-04-03 02:51:52,525 		4512 of 10000 with 99.16% 	 Time used:  0.28 sec
2023-04-03 02:51:52,785 		4536 of 10000 with 99.14% 	 Time used:  0.26 sec
2023-04-03 02:51:53,023 		4560 of 10000 with 99.14% 	 Time used:  0.24 sec
2023-04-03 02:51:53,306 		4584 of 10000 with 99.15% 	 Time used:  0.28 sec
2023-04-03 02:51:53,588 		4608 of 10000 with 99.15% 	 Time used:  0.28 sec
2023-04-03 02:51:53,844 		4632 of 10000 with 99.16% 	 Time used:  0.26 sec
2023-04-03 02:51:54,117 		4656 of 10000 with 99.16% 	 Time used:  0.27 sec
2023-04-03 02:51:54,384 		4680 of 10000 with 99.17% 	 Time used:  0.27 sec
2023-04-03 02:51:54,651 		4704 of 10000 with 99.17% 	 Time used:  0.27 sec
2023-04-03 02:51:54,923 		4728 of 10000 with 99.13% 	 Time used:  0.27 sec
2023-04-03 02:51:55,163 		4752 of 10000 with 99.14% 	 Time used:  0.24 sec
2023-04-03 02:51:55,436 		4776 of 10000 with 99.14% 	 Time used:  0.27 sec
2023-04-03 02:51:55,710 		4800 of 10000 with 99.15% 	 Time used:  0.27 sec
2023-04-03 02:51:55,985 		4824 of 10000 with 99.15% 	 Time used:  0.27 sec
2023-04-03 02:51:56,260 		4848 of 10000 with 99.15% 	 Time used:  0.27 sec
2023-04-03 02:51:56,510 		4872 of 10000 with 99.14% 	 Time used:  0.25 sec
2023-04-03 02:51:56,781 		4896 of 10000 with 99.14% 	 Time used:  0.27 sec
2023-04-03 02:51:57,036 		4920 of 10000 with 99.15% 	 Time used:  0.25 sec
2023-04-03 02:51:57,292 		4944 of 10000 with 99.15% 	 Time used:  0.26 sec
2023-04-03 02:51:57,565 		4968 of 10000 with 99.15% 	 Time used:  0.27 sec
2023-04-03 02:51:57,826 		4992 of 10000 with 99.16% 	 Time used:  0.26 sec
2023-04-03 02:51:58,087 		5016 of 10000 with 99.14% 	 Time used:  0.26 sec
2023-04-03 02:51:58,376 		5040 of 10000 with 99.15% 	 Time used:  0.29 sec
2023-04-03 02:51:58,646 		5064 of 10000 with 99.15% 	 Time used:  0.27 sec
2023-04-03 02:51:58,919 		5088 of 10000 with 99.15% 	 Time used:  0.27 sec
2023-04-03 02:51:59,187 		5112 of 10000 with 99.16% 	 Time used:  0.27 sec
2023-04-03 02:51:59,469 		5136 of 10000 with 99.16% 	 Time used:  0.28 sec
2023-04-03 02:51:59,746 		5160 of 10000 with 99.17% 	 Time used:  0.28 sec
2023-04-03 02:52:00,020 		5184 of 10000 with 99.15% 	 Time used:  0.27 sec
2023-04-03 02:52:00,271 		5208 of 10000 with 99.16% 	 Time used:  0.25 sec
2023-04-03 02:52:00,541 		5232 of 10000 with 99.16% 	 Time used:  0.27 sec
2023-04-03 02:52:00,812 		5256 of 10000 with 99.14% 	 Time used:  0.27 sec
2023-04-03 02:52:01,051 		5280 of 10000 with 99.15% 	 Time used:  0.24 sec
2023-04-03 02:52:01,324 		5304 of 10000 with 99.15% 	 Time used:  0.27 sec
2023-04-03 02:52:01,627 		5328 of 10000 with 99.16% 	 Time used:  0.30 sec
2023-04-03 02:52:01,892 		5352 of 10000 with 99.14% 	 Time used:  0.27 sec
2023-04-03 02:52:02,147 		5376 of 10000 with 99.14% 	 Time used:  0.26 sec
2023-04-03 02:52:02,417 		5400 of 10000 with 99.15% 	 Time used:  0.27 sec
2023-04-03 02:52:02,683 		5424 of 10000 with 99.15% 	 Time used:  0.27 sec
2023-04-03 02:52:02,938 		5448 of 10000 with 99.16% 	 Time used:  0.25 sec
2023-04-03 02:52:03,202 		5472 of 10000 with 99.14% 	 Time used:  0.26 sec
2023-04-03 02:52:03,479 		5496 of 10000 with 99.14% 	 Time used:  0.28 sec
2023-04-03 02:52:03,758 		5520 of 10000 with 99.13% 	 Time used:  0.28 sec
2023-04-03 02:52:04,025 		5544 of 10000 with 99.13% 	 Time used:  0.27 sec
2023-04-03 02:52:04,292 		5568 of 10000 with 99.14% 	 Time used:  0.27 sec
2023-04-03 02:52:04,553 		5592 of 10000 with 99.14% 	 Time used:  0.26 sec
2023-04-03 02:52:04,822 		5616 of 10000 with 99.15% 	 Time used:  0.27 sec
2023-04-03 02:52:05,056 		5640 of 10000 with 99.15% 	 Time used:  0.23 sec
2023-04-03 02:52:05,322 		5664 of 10000 with 99.15% 	 Time used:  0.27 sec
2023-04-03 02:52:05,591 		5688 of 10000 with 99.16% 	 Time used:  0.27 sec
2023-04-03 02:52:05,857 		5712 of 10000 with 99.16% 	 Time used:  0.27 sec
2023-04-03 02:52:06,128 		5736 of 10000 with 99.13% 	 Time used:  0.27 sec
2023-04-03 02:52:06,390 		5760 of 10000 with 99.13% 	 Time used:  0.26 sec
2023-04-03 02:52:06,637 		5784 of 10000 with 99.14% 	 Time used:  0.25 sec
2023-04-03 02:52:06,915 		5808 of 10000 with 99.14% 	 Time used:  0.28 sec
2023-04-03 02:52:07,194 		5832 of 10000 with 99.13% 	 Time used:  0.28 sec
2023-04-03 02:52:07,465 		5856 of 10000 with 99.13% 	 Time used:  0.27 sec
2023-04-03 02:52:07,729 		5880 of 10000 with 99.13% 	 Time used:  0.26 sec
2023-04-03 02:52:07,989 		5904 of 10000 with 99.12% 	 Time used:  0.26 sec
2023-04-03 02:52:08,264 		5928 of 10000 with 99.12% 	 Time used:  0.27 sec
2023-04-03 02:52:08,524 		5952 of 10000 with 99.13% 	 Time used:  0.26 sec
2023-04-03 02:52:08,786 		5976 of 10000 with 99.13% 	 Time used:  0.26 sec
2023-04-03 02:52:09,041 		6000 of 10000 with 99.13% 	 Time used:  0.25 sec
2023-04-03 02:52:09,308 		6024 of 10000 with 99.14% 	 Time used:  0.27 sec
2023-04-03 02:52:09,576 		6048 of 10000 with 99.12% 	 Time used:  0.27 sec
2023-04-03 02:52:09,826 		6072 of 10000 with 99.13% 	 Time used:  0.25 sec
2023-04-03 02:52:10,106 		6096 of 10000 with 99.11% 	 Time used:  0.28 sec
2023-04-03 02:52:10,345 		6120 of 10000 with 99.12% 	 Time used:  0.24 sec
2023-04-03 02:52:10,600 		6144 of 10000 with 99.12% 	 Time used:  0.25 sec
2023-04-03 02:52:10,878 		6168 of 10000 with 99.12% 	 Time used:  0.28 sec
2023-04-03 02:52:11,155 		6192 of 10000 with 99.13% 	 Time used:  0.28 sec
2023-04-03 02:52:11,426 		6216 of 10000 with 99.12% 	 Time used:  0.27 sec
2023-04-03 02:52:11,692 		6240 of 10000 with 99.12% 	 Time used:  0.27 sec
2023-04-03 02:52:11,969 		6264 of 10000 with 99.12% 	 Time used:  0.28 sec
2023-04-03 02:52:12,232 		6288 of 10000 with 99.13% 	 Time used:  0.26 sec
2023-04-03 02:52:12,491 		6312 of 10000 with 99.13% 	 Time used:  0.26 sec
2023-04-03 02:52:12,754 		6336 of 10000 with 99.13% 	 Time used:  0.26 sec
2023-04-03 02:52:13,021 		6360 of 10000 with 99.12% 	 Time used:  0.27 sec
2023-04-03 02:52:13,291 		6384 of 10000 with 99.12% 	 Time used:  0.27 sec
2023-04-03 02:52:13,540 		6408 of 10000 with 99.13% 	 Time used:  0.25 sec
2023-04-03 02:52:13,806 		6432 of 10000 with 99.13% 	 Time used:  0.27 sec
2023-04-03 02:52:14,073 		6456 of 10000 with 99.13% 	 Time used:  0.27 sec
2023-04-03 02:52:14,336 		6480 of 10000 with 99.14% 	 Time used:  0.26 sec
2023-04-03 02:52:14,594 		6504 of 10000 with 99.14% 	 Time used:  0.26 sec
2023-04-03 02:52:14,863 		6528 of 10000 with 99.13% 	 Time used:  0.27 sec
2023-04-03 02:52:15,135 		6552 of 10000 with 99.13% 	 Time used:  0.27 sec
2023-04-03 02:52:15,407 		6576 of 10000 with 99.13% 	 Time used:  0.27 sec
2023-04-03 02:52:15,677 		6600 of 10000 with 99.14% 	 Time used:  0.27 sec
2023-04-03 02:52:15,942 		6624 of 10000 with 99.14% 	 Time used:  0.26 sec
2023-04-03 02:52:16,197 		6648 of 10000 with 99.13% 	 Time used:  0.25 sec
2023-04-03 02:52:16,453 		6672 of 10000 with 99.13% 	 Time used:  0.26 sec
2023-04-03 02:52:16,720 		6696 of 10000 with 99.13% 	 Time used:  0.27 sec
2023-04-03 02:52:16,996 		6720 of 10000 with 99.14% 	 Time used:  0.27 sec
2023-04-03 02:52:17,264 		6744 of 10000 with 99.11% 	 Time used:  0.27 sec
2023-04-03 02:52:17,524 		6768 of 10000 with 99.11% 	 Time used:  0.26 sec
2023-04-03 02:52:17,783 		6792 of 10000 with 99.09% 	 Time used:  0.26 sec
2023-04-03 02:52:18,060 		6816 of 10000 with 99.09% 	 Time used:  0.28 sec
2023-04-03 02:52:18,336 		6840 of 10000 with 99.09% 	 Time used:  0.28 sec
2023-04-03 02:52:18,596 		6864 of 10000 with 99.10% 	 Time used:  0.26 sec
2023-04-03 02:52:18,865 		6888 of 10000 with 99.10% 	 Time used:  0.27 sec
2023-04-03 02:52:19,127 		6912 of 10000 with 99.09% 	 Time used:  0.26 sec
2023-04-03 02:52:19,383 		6936 of 10000 with 99.09% 	 Time used:  0.26 sec
2023-04-03 02:52:19,651 		6960 of 10000 with 99.09% 	 Time used:  0.27 sec
2023-04-03 02:52:19,923 		6984 of 10000 with 99.07% 	 Time used:  0.27 sec
2023-04-03 02:52:20,195 		7008 of 10000 with 99.07% 	 Time used:  0.27 sec
2023-04-03 02:52:20,466 		7032 of 10000 with 99.06% 	 Time used:  0.27 sec
2023-04-03 02:52:20,724 		7056 of 10000 with 99.06% 	 Time used:  0.26 sec
2023-04-03 02:52:20,991 		7080 of 10000 with 99.05% 	 Time used:  0.27 sec
2023-04-03 02:52:21,260 		7104 of 10000 with 99.06% 	 Time used:  0.27 sec
2023-04-03 02:52:21,520 		7128 of 10000 with 99.05% 	 Time used:  0.26 sec
2023-04-03 02:52:21,782 		7152 of 10000 with 99.05% 	 Time used:  0.26 sec
2023-04-03 02:52:22,049 		7176 of 10000 with 99.04% 	 Time used:  0.27 sec
2023-04-03 02:52:22,290 		7200 of 10000 with 99.04% 	 Time used:  0.24 sec
2023-04-03 02:52:22,534 		7224 of 10000 with 99.04% 	 Time used:  0.24 sec
2023-04-03 02:52:22,787 		7248 of 10000 with 99.05% 	 Time used:  0.25 sec
2023-04-03 02:52:23,034 		7272 of 10000 with 99.04% 	 Time used:  0.25 sec
2023-04-03 02:52:23,306 		7296 of 10000 with 99.04% 	 Time used:  0.27 sec
2023-04-03 02:52:23,595 		7320 of 10000 with 99.04% 	 Time used:  0.29 sec
2023-04-03 02:52:23,848 		7344 of 10000 with 99.05% 	 Time used:  0.25 sec
2023-04-03 02:52:24,125 		7368 of 10000 with 99.05% 	 Time used:  0.28 sec
2023-04-03 02:52:24,397 		7392 of 10000 with 99.04% 	 Time used:  0.27 sec
2023-04-03 02:52:24,661 		7416 of 10000 with 99.04% 	 Time used:  0.26 sec
2023-04-03 02:52:24,922 		7440 of 10000 with 99.05% 	 Time used:  0.26 sec
2023-04-03 02:52:25,190 		7464 of 10000 with 99.05% 	 Time used:  0.27 sec
2023-04-03 02:52:25,427 		7488 of 10000 with 99.05% 	 Time used:  0.24 sec
2023-04-03 02:52:25,689 		7512 of 10000 with 99.05% 	 Time used:  0.26 sec
2023-04-03 02:52:25,963 		7536 of 10000 with 99.06% 	 Time used:  0.27 sec
2023-04-03 02:52:26,230 		7560 of 10000 with 99.05% 	 Time used:  0.27 sec
2023-04-03 02:52:26,496 		7584 of 10000 with 99.05% 	 Time used:  0.27 sec
2023-04-03 02:52:26,755 		7608 of 10000 with 99.05% 	 Time used:  0.26 sec
2023-04-03 02:52:27,004 		7632 of 10000 with 99.06% 	 Time used:  0.25 sec
2023-04-03 02:52:27,266 		7656 of 10000 with 99.06% 	 Time used:  0.26 sec
2023-04-03 02:52:27,521 		7680 of 10000 with 99.06% 	 Time used:  0.25 sec
2023-04-03 02:52:27,787 		7704 of 10000 with 99.07% 	 Time used:  0.27 sec
2023-04-03 02:52:28,063 		7728 of 10000 with 99.07% 	 Time used:  0.28 sec
2023-04-03 02:52:28,316 		7752 of 10000 with 99.07% 	 Time used:  0.25 sec
2023-04-03 02:52:28,552 		7776 of 10000 with 99.07% 	 Time used:  0.24 sec
2023-04-03 02:52:28,807 		7800 of 10000 with 99.08% 	 Time used:  0.25 sec
2023-04-03 02:52:29,079 		7824 of 10000 with 99.08% 	 Time used:  0.27 sec
2023-04-03 02:52:29,347 		7848 of 10000 with 99.08% 	 Time used:  0.27 sec
2023-04-03 02:52:29,618 		7872 of 10000 with 99.06% 	 Time used:  0.27 sec
2023-04-03 02:52:29,870 		7896 of 10000 with 99.06% 	 Time used:  0.25 sec
2023-04-03 02:52:30,138 		7920 of 10000 with 99.07% 	 Time used:  0.27 sec
2023-04-03 02:52:30,402 		7944 of 10000 with 99.07% 	 Time used:  0.26 sec
2023-04-03 02:52:30,671 		7968 of 10000 with 99.07% 	 Time used:  0.27 sec
2023-04-03 02:52:30,938 		7992 of 10000 with 99.07% 	 Time used:  0.27 sec
2023-04-03 02:52:31,237 		8016 of 10000 with 99.05% 	 Time used:  0.30 sec
2023-04-03 02:52:31,493 		8040 of 10000 with 99.05% 	 Time used:  0.26 sec
2023-04-03 02:52:31,751 		8064 of 10000 with 99.06% 	 Time used:  0.26 sec
2023-04-03 02:52:32,011 		8088 of 10000 with 99.06% 	 Time used:  0.26 sec
2023-04-03 02:52:32,268 		8112 of 10000 with 99.05% 	 Time used:  0.26 sec
2023-04-03 02:52:32,535 		8136 of 10000 with 99.05% 	 Time used:  0.27 sec
2023-04-03 02:52:32,779 		8160 of 10000 with 99.06% 	 Time used:  0.24 sec
2023-04-03 02:52:33,057 		8184 of 10000 with 99.06% 	 Time used:  0.28 sec
2023-04-03 02:52:33,342 		8208 of 10000 with 99.06% 	 Time used:  0.28 sec
2023-04-03 02:52:33,618 		8232 of 10000 with 99.05% 	 Time used:  0.28 sec
2023-04-03 02:52:33,900 		8256 of 10000 with 99.06% 	 Time used:  0.28 sec
2023-04-03 02:52:34,173 		8280 of 10000 with 99.06% 	 Time used:  0.27 sec
2023-04-03 02:52:34,433 		8304 of 10000 with 99.06% 	 Time used:  0.26 sec
2023-04-03 02:52:34,696 		8328 of 10000 with 99.06% 	 Time used:  0.26 sec
2023-04-03 02:52:34,972 		8352 of 10000 with 99.05% 	 Time used:  0.28 sec
2023-04-03 02:52:35,238 		8376 of 10000 with 99.06% 	 Time used:  0.26 sec
2023-04-03 02:52:35,475 		8400 of 10000 with 99.06% 	 Time used:  0.24 sec
2023-04-03 02:52:35,738 		8424 of 10000 with 99.06% 	 Time used:  0.26 sec
2023-04-03 02:52:36,004 		8448 of 10000 with 99.06% 	 Time used:  0.27 sec
2023-04-03 02:52:36,264 		8472 of 10000 with 99.07% 	 Time used:  0.26 sec
2023-04-03 02:52:36,533 		8496 of 10000 with 99.07% 	 Time used:  0.27 sec
2023-04-03 02:52:36,797 		8520 of 10000 with 99.07% 	 Time used:  0.26 sec
2023-04-03 02:52:37,069 		8544 of 10000 with 99.08% 	 Time used:  0.27 sec
2023-04-03 02:52:37,364 		8568 of 10000 with 99.08% 	 Time used:  0.29 sec
2023-04-03 02:52:37,623 		8592 of 10000 with 99.08% 	 Time used:  0.26 sec
2023-04-03 02:52:37,890 		8616 of 10000 with 99.08% 	 Time used:  0.27 sec
2023-04-03 02:52:38,162 		8640 of 10000 with 99.09% 	 Time used:  0.27 sec
2023-04-03 02:52:38,422 		8664 of 10000 with 99.08% 	 Time used:  0.26 sec
2023-04-03 02:52:38,689 		8688 of 10000 with 99.08% 	 Time used:  0.27 sec
2023-04-03 02:52:38,959 		8712 of 10000 with 99.08% 	 Time used:  0.27 sec
2023-04-03 02:52:39,220 		8736 of 10000 with 99.08% 	 Time used:  0.26 sec
2023-04-03 02:52:39,473 		8760 of 10000 with 99.09% 	 Time used:  0.25 sec
2023-04-03 02:52:39,716 		8784 of 10000 with 99.09% 	 Time used:  0.24 sec
2023-04-03 02:52:39,973 		8808 of 10000 with 99.08% 	 Time used:  0.26 sec
2023-04-03 02:52:40,233 		8832 of 10000 with 99.06% 	 Time used:  0.26 sec
2023-04-03 02:52:40,492 		8856 of 10000 with 99.06% 	 Time used:  0.26 sec
2023-04-03 02:52:40,756 		8880 of 10000 with 99.07% 	 Time used:  0.26 sec
2023-04-03 02:52:41,022 		8904 of 10000 with 99.07% 	 Time used:  0.27 sec
2023-04-03 02:52:41,296 		8928 of 10000 with 99.07% 	 Time used:  0.27 sec
2023-04-03 02:52:41,575 		8952 of 10000 with 99.07% 	 Time used:  0.28 sec
2023-04-03 02:52:41,859 		8976 of 10000 with 99.08% 	 Time used:  0.28 sec
2023-04-03 02:52:42,113 		9000 of 10000 with 99.08% 	 Time used:  0.25 sec
2023-04-03 02:52:42,364 		9024 of 10000 with 99.08% 	 Time used:  0.25 sec
2023-04-03 02:52:42,626 		9048 of 10000 with 99.08% 	 Time used:  0.26 sec
2023-04-03 02:52:42,890 		9072 of 10000 with 99.09% 	 Time used:  0.26 sec
2023-04-03 02:52:43,139 		9096 of 10000 with 99.09% 	 Time used:  0.25 sec
2023-04-03 02:52:43,429 		9120 of 10000 with 99.09% 	 Time used:  0.29 sec
2023-04-03 02:52:43,720 		9144 of 10000 with 99.09% 	 Time used:  0.29 sec
2023-04-03 02:52:43,962 		9168 of 10000 with 99.09% 	 Time used:  0.24 sec
2023-04-03 02:52:44,229 		9192 of 10000 with 99.10% 	 Time used:  0.27 sec
2023-04-03 02:52:44,506 		9216 of 10000 with 99.09% 	 Time used:  0.28 sec
2023-04-03 02:52:44,743 		9240 of 10000 with 99.09% 	 Time used:  0.24 sec
2023-04-03 02:52:45,001 		9264 of 10000 with 99.09% 	 Time used:  0.26 sec
2023-04-03 02:52:45,258 		9288 of 10000 with 99.10% 	 Time used:  0.26 sec
2023-04-03 02:52:45,527 		9312 of 10000 with 99.10% 	 Time used:  0.27 sec
2023-04-03 02:52:45,792 		9336 of 10000 with 99.10% 	 Time used:  0.27 sec
2023-04-03 02:52:46,059 		9360 of 10000 with 99.10% 	 Time used:  0.27 sec
2023-04-03 02:52:46,336 		9384 of 10000 with 99.10% 	 Time used:  0.28 sec
2023-04-03 02:52:46,607 		9408 of 10000 with 99.11% 	 Time used:  0.27 sec
2023-04-03 02:52:46,882 		9432 of 10000 with 99.11% 	 Time used:  0.27 sec
2023-04-03 02:52:47,125 		9456 of 10000 with 99.11% 	 Time used:  0.24 sec
2023-04-03 02:52:47,387 		9480 of 10000 with 99.11% 	 Time used:  0.26 sec
2023-04-03 02:52:47,657 		9504 of 10000 with 99.11% 	 Time used:  0.27 sec
2023-04-03 02:52:47,927 		9528 of 10000 with 99.11% 	 Time used:  0.27 sec
2023-04-03 02:52:48,185 		9552 of 10000 with 99.11% 	 Time used:  0.26 sec
2023-04-03 02:52:48,441 		9576 of 10000 with 99.11% 	 Time used:  0.26 sec
2023-04-03 02:52:48,699 		9600 of 10000 with 99.11% 	 Time used:  0.26 sec
2023-04-03 02:52:48,954 		9624 of 10000 with 99.12% 	 Time used:  0.25 sec
2023-04-03 02:52:49,212 		9648 of 10000 with 99.10% 	 Time used:  0.26 sec
2023-04-03 02:52:49,465 		9672 of 10000 with 99.09% 	 Time used:  0.25 sec
2023-04-03 02:52:49,716 		9696 of 10000 with 99.09% 	 Time used:  0.25 sec
2023-04-03 02:52:49,989 		9720 of 10000 with 99.07% 	 Time used:  0.27 sec
2023-04-03 02:52:50,257 		9744 of 10000 with 99.08% 	 Time used:  0.27 sec
2023-04-03 02:52:50,519 		9768 of 10000 with 99.07% 	 Time used:  0.26 sec
2023-04-03 02:52:50,774 		9792 of 10000 with 99.07% 	 Time used:  0.25 sec
2023-04-03 02:52:51,033 		9816 of 10000 with 99.07% 	 Time used:  0.26 sec
2023-04-03 02:52:51,316 		9840 of 10000 with 99.08% 	 Time used:  0.28 sec
2023-04-03 02:52:51,584 		9864 of 10000 with 99.08% 	 Time used:  0.27 sec
2023-04-03 02:52:51,841 		9888 of 10000 with 99.07% 	 Time used:  0.26 sec
2023-04-03 02:52:52,099 		9912 of 10000 with 99.07% 	 Time used:  0.26 sec
2023-04-03 02:52:52,365 		9936 of 10000 with 99.07% 	 Time used:  0.27 sec
2023-04-03 02:52:52,632 		9960 of 10000 with 99.08% 	 Time used:  0.27 sec
2023-04-03 02:52:52,901 		9984 of 10000 with 99.08% 	 Time used:  0.27 sec
2023-04-03 02:52:53,084 		10000 of 10000 with 99.08% 	 Time used:  0.18 sec
2023-04-03 02:52:53,084 
2023-04-03 02:52:53,086 			Learning rate: weights:   1.000e-02    
2023-04-03 02:52:53,086 			Last test performance: 99.08%
2023-04-03 02:52:53,086 ----------------
2023-04-03 02:52:58,513   21  =>  0    		Training 486 pattern with 100.00% 	Forward time: 	 5.33 sec
2023-04-03 02:52:58,513 			Loss:    3.594e-03    			Backward time: 	 0.10 sec 
2023-04-03 02:52:58,513 ADAM: Layer 0 -> dw_min:9.9724e-01  dw_max:1.0017e+00 lr:1.0000e-02
2023-04-03 02:52:58,513 ADAM: Layer 1 -> dw_min:9.9144e-01  dw_max:1.0110e+00 lr:1.0000e-02
2023-04-03 02:52:58,514 ADAM: Layer 2 -> dw_min:9.8662e-01  dw_max:1.0127e+00 lr:1.0000e-02
2023-04-03 02:52:58,514 ADAM: Layer 3 -> dw_min:9.9332e-01  dw_max:1.0080e+00 lr:1.0000e-02
2023-04-03 02:52:58,531 			Learning rate: weights:   1.000e-02    
2023-04-03 02:52:58,531 			Last test performance: 99.08%
2023-04-03 02:52:58,531 ----------------
2023-04-03 02:53:04,048   21  =>  1    		Training 486 pattern with 99.17% 	Forward time: 	 5.42 sec
2023-04-03 02:53:04,048 			Loss:    1.444e-02    			Backward time: 	 0.10 sec 
2023-04-03 02:53:04,048 ADAM: Layer 0 -> dw_min:9.9627e-01  dw_max:1.0029e+00 lr:1.0000e-02
2023-04-03 02:53:04,048 ADAM: Layer 1 -> dw_min:9.9125e-01  dw_max:1.0099e+00 lr:1.0000e-02
2023-04-03 02:53:04,049 ADAM: Layer 2 -> dw_min:9.8517e-01  dw_max:1.0141e+00 lr:1.0000e-02
2023-04-03 02:53:04,049 ADAM: Layer 3 -> dw_min:9.9398e-01  dw_max:1.0072e+00 lr:1.0000e-02
2023-04-03 02:53:04,151 			Learning rate: weights:   1.000e-02    
2023-04-03 02:53:04,151 			Last test performance: 99.08%
2023-04-03 02:53:04,151 ----------------
2023-04-03 02:53:09,633   21  =>  2    		Training 486 pattern with 99.58% 	Forward time: 	 5.38 sec
2023-04-03 02:53:09,633 			Loss:    9.558e-03    			Backward time: 	 0.09 sec 
2023-04-03 02:53:09,634 ADAM: Layer 0 -> dw_min:9.9636e-01  dw_max:1.0029e+00 lr:1.0000e-02
2023-04-03 02:53:09,634 ADAM: Layer 1 -> dw_min:9.9144e-01  dw_max:1.0093e+00 lr:1.0000e-02
2023-04-03 02:53:09,634 ADAM: Layer 2 -> dw_min:9.8537e-01  dw_max:1.0127e+00 lr:1.0000e-02
2023-04-03 02:53:09,634 ADAM: Layer 3 -> dw_min:9.9437e-01  dw_max:1.0065e+00 lr:1.0000e-02
2023-04-03 02:53:09,709 			Learning rate: weights:   1.000e-02    
2023-04-03 02:53:09,709 			Last test performance: 99.08%
2023-04-03 02:53:09,709 ----------------
2023-04-03 02:53:15,155   21  =>  3    		Training 486 pattern with 98.96% 	Forward time: 	 5.34 sec
2023-04-03 02:53:15,155 			Loss:    3.342e-02    			Backward time: 	 0.10 sec 
2023-04-03 02:53:15,155 ADAM: Layer 0 -> dw_min:9.9686e-01  dw_max:1.0031e+00 lr:1.0000e-02
2023-04-03 02:53:15,155 ADAM: Layer 1 -> dw_min:9.8952e-01  dw_max:1.0102e+00 lr:1.0000e-02
2023-04-03 02:53:15,155 ADAM: Layer 2 -> dw_min:9.8679e-01  dw_max:1.0141e+00 lr:1.0000e-02
2023-04-03 02:53:15,155 ADAM: Layer 3 -> dw_min:9.9493e-01  dw_max:1.0058e+00 lr:1.0000e-02
2023-04-03 02:53:15,224 			Learning rate: weights:   1.000e-02    
2023-04-03 02:53:15,224 			Last test performance: 99.08%
2023-04-03 02:53:15,224 ----------------
2023-04-03 02:53:20,614   21  =>  4    		Training 486 pattern with 99.38% 	Forward time: 	 5.29 sec
2023-04-03 02:53:20,614 			Loss:    2.037e-02    			Backward time: 	 0.10 sec 
2023-04-03 02:53:20,614 ADAM: Layer 0 -> dw_min:9.9751e-01  dw_max:1.0028e+00 lr:1.0000e-02
2023-04-03 02:53:20,615 ADAM: Layer 1 -> dw_min:9.8906e-01  dw_max:1.0109e+00 lr:1.0000e-02
2023-04-03 02:53:20,615 ADAM: Layer 2 -> dw_min:9.8497e-01  dw_max:1.0138e+00 lr:1.0000e-02
2023-04-03 02:53:20,615 ADAM: Layer 3 -> dw_min:9.9543e-01  dw_max:1.0052e+00 lr:1.0000e-02
2023-04-03 02:53:20,632 			Learning rate: weights:   1.000e-02    
2023-04-03 02:53:20,632 			Last test performance: 99.08%
2023-04-03 02:53:20,632 ----------------
2023-04-03 02:53:26,064   21  =>  5    		Training 486 pattern with 99.38% 	Forward time: 	 5.33 sec
2023-04-03 02:53:26,064 			Loss:    1.455e-02    			Backward time: 	 0.10 sec 
2023-04-03 02:53:26,064 ADAM: Layer 0 -> dw_min:9.9685e-01  dw_max:1.0026e+00 lr:1.0000e-02
2023-04-03 02:53:26,064 ADAM: Layer 1 -> dw_min:9.8899e-01  dw_max:1.0143e+00 lr:1.0000e-02
2023-04-03 02:53:26,064 ADAM: Layer 2 -> dw_min:9.8459e-01  dw_max:1.0135e+00 lr:1.0000e-02
2023-04-03 02:53:26,064 ADAM: Layer 3 -> dw_min:9.9588e-01  dw_max:1.0047e+00 lr:1.0000e-02
2023-04-03 02:53:26,115 			Learning rate: weights:   1.000e-02    
2023-04-03 02:53:26,115 			Last test performance: 99.08%
2023-04-03 02:53:26,115 ----------------
2023-04-03 02:53:31,462   21  =>  6    		Training 486 pattern with 99.58% 	Forward time: 	 5.25 sec
2023-04-03 02:53:31,462 			Loss:    1.592e-02    			Backward time: 	 0.10 sec 
2023-04-03 02:53:31,462 ADAM: Layer 0 -> dw_min:9.9718e-01  dw_max:1.0019e+00 lr:1.0000e-02
2023-04-03 02:53:31,462 ADAM: Layer 1 -> dw_min:9.8899e-01  dw_max:1.0138e+00 lr:1.0000e-02
2023-04-03 02:53:31,462 ADAM: Layer 2 -> dw_min:9.8503e-01  dw_max:1.0138e+00 lr:1.0000e-02
2023-04-03 02:53:31,462 ADAM: Layer 3 -> dw_min:9.9597e-01  dw_max:1.0106e+00 lr:1.0000e-02
2023-04-03 02:53:31,519 			Learning rate: weights:   1.000e-02    
2023-04-03 02:53:31,519 			Last test performance: 99.08%
2023-04-03 02:53:31,519 ----------------
2023-04-03 02:53:36,897   21  =>  7    		Training 486 pattern with 99.38% 	Forward time: 	 5.28 sec
2023-04-03 02:53:36,897 			Loss:    2.444e-02    			Backward time: 	 0.10 sec 
2023-04-03 02:53:36,898 ADAM: Layer 0 -> dw_min:9.9737e-01  dw_max:1.0019e+00 lr:1.0000e-02
2023-04-03 02:53:36,898 ADAM: Layer 1 -> dw_min:9.9012e-01  dw_max:1.0124e+00 lr:1.0000e-02
2023-04-03 02:53:36,898 ADAM: Layer 2 -> dw_min:9.8611e-01  dw_max:1.0124e+00 lr:1.0000e-02
2023-04-03 02:53:36,898 ADAM: Layer 3 -> dw_min:9.9637e-01  dw_max:1.0095e+00 lr:1.0000e-02
2023-04-03 02:53:36,969 			Learning rate: weights:   1.000e-02    
2023-04-03 02:53:36,970 			Last test performance: 99.08%
2023-04-03 02:53:36,970 ----------------
2023-04-03 02:53:42,309   21  =>  8    		Training 486 pattern with 99.58% 	Forward time: 	 5.24 sec
2023-04-03 02:53:42,309 			Loss:    1.297e-02    			Backward time: 	 0.10 sec 
2023-04-03 02:53:42,309 ADAM: Layer 0 -> dw_min:9.9751e-01  dw_max:1.0026e+00 lr:1.0000e-02
2023-04-03 02:53:42,310 ADAM: Layer 1 -> dw_min:9.9102e-01  dw_max:1.0108e+00 lr:1.0000e-02
2023-04-03 02:53:42,310 ADAM: Layer 2 -> dw_min:9.8749e-01  dw_max:1.0112e+00 lr:1.0000e-02
2023-04-03 02:53:42,310 ADAM: Layer 3 -> dw_min:9.9677e-01  dw_max:1.0086e+00 lr:1.0000e-02
2023-04-03 02:53:42,368 			Learning rate: weights:   1.000e-02    
2023-04-03 02:53:42,368 			Last test performance: 99.08%
2023-04-03 02:53:42,368 ----------------
2023-04-03 02:53:47,717   21  =>  9    		Training 486 pattern with 99.38% 	Forward time: 	 5.25 sec
2023-04-03 02:53:47,717 			Loss:    2.712e-02    			Backward time: 	 0.10 sec 
2023-04-03 02:53:47,718 ADAM: Layer 0 -> dw_min:9.9697e-01  dw_max:1.0020e+00 lr:1.0000e-02
2023-04-03 02:53:47,718 ADAM: Layer 1 -> dw_min:9.8995e-01  dw_max:1.0095e+00 lr:1.0000e-02
2023-04-03 02:53:47,718 ADAM: Layer 2 -> dw_min:9.8566e-01  dw_max:1.0143e+00 lr:1.0000e-02
2023-04-03 02:53:47,718 ADAM: Layer 3 -> dw_min:9.9509e-01  dw_max:1.0101e+00 lr:1.0000e-02
2023-04-03 02:53:47,854 			Learning rate: weights:   1.000e-02    
2023-04-03 02:53:47,854 			Last test performance: 99.08%
2023-04-03 02:53:47,854 ----------------
2023-04-03 02:53:53,294   21  =>  10   		Training 486 pattern with 98.96% 	Forward time: 	 5.34 sec
2023-04-03 02:53:53,294 			Loss:    2.951e-02    			Backward time: 	 0.10 sec 
2023-04-03 02:53:53,294 ADAM: Layer 0 -> dw_min:9.9651e-01  dw_max:1.0026e+00 lr:1.0000e-02
2023-04-03 02:53:53,294 ADAM: Layer 1 -> dw_min:9.9096e-01  dw_max:1.0087e+00 lr:1.0000e-02
2023-04-03 02:53:53,295 ADAM: Layer 2 -> dw_min:9.8566e-01  dw_max:1.0146e+00 lr:1.0000e-02
2023-04-03 02:53:53,295 ADAM: Layer 3 -> dw_min:9.9010e-01  dw_max:1.0090e+00 lr:1.0000e-02
2023-04-03 02:53:53,367 			Learning rate: weights:   1.000e-02    
2023-04-03 02:53:53,367 			Last test performance: 99.08%
2023-04-03 02:53:53,367 ----------------
2023-04-03 02:53:58,722   21  =>  11   		Training 486 pattern with 99.38% 	Forward time: 	 5.25 sec
2023-04-03 02:53:58,722 			Loss:    1.496e-02    			Backward time: 	 0.10 sec 
2023-04-03 02:53:58,722 ADAM: Layer 0 -> dw_min:9.9677e-01  dw_max:1.0029e+00 lr:1.0000e-02
2023-04-03 02:53:58,722 ADAM: Layer 1 -> dw_min:9.9181e-01  dw_max:1.0079e+00 lr:1.0000e-02
2023-04-03 02:53:58,723 ADAM: Layer 2 -> dw_min:9.8607e-01  dw_max:1.0131e+00 lr:1.0000e-02
2023-04-03 02:53:58,723 ADAM: Layer 3 -> dw_min:9.9109e-01  dw_max:1.0081e+00 lr:1.0000e-02
2023-04-03 02:53:58,848 			Learning rate: weights:   1.000e-02    
2023-04-03 02:53:58,848 			Last test performance: 99.08%
2023-04-03 02:53:58,848 ----------------
2023-04-03 02:54:04,228   21  =>  12   		Training 486 pattern with 98.54% 	Forward time: 	 5.28 sec
2023-04-03 02:54:04,229 			Loss:    3.523e-02    			Backward time: 	 0.10 sec 
2023-04-03 02:54:04,229 ADAM: Layer 0 -> dw_min:9.9637e-01  dw_max:1.0030e+00 lr:1.0000e-02
2023-04-03 02:54:04,229 ADAM: Layer 1 -> dw_min:9.8934e-01  dw_max:1.0102e+00 lr:1.0000e-02
2023-04-03 02:54:04,229 ADAM: Layer 2 -> dw_min:9.8438e-01  dw_max:1.0147e+00 lr:1.0000e-02
2023-04-03 02:54:04,229 ADAM: Layer 3 -> dw_min:9.9197e-01  dw_max:1.0105e+00 lr:1.0000e-02
2023-04-03 02:54:04,244 			Learning rate: weights:   1.000e-02    
2023-04-03 02:54:04,244 			Last test performance: 99.08%
2023-04-03 02:54:04,244 ----------------
2023-04-03 02:54:09,569   21  =>  13   		Training 486 pattern with 99.79% 	Forward time: 	 5.22 sec
2023-04-03 02:54:09,569 			Loss:    1.356e-02    			Backward time: 	 0.10 sec 
2023-04-03 02:54:09,570 ADAM: Layer 0 -> dw_min:9.9679e-01  dw_max:1.0028e+00 lr:1.0000e-02
2023-04-03 02:54:09,570 ADAM: Layer 1 -> dw_min:9.9091e-01  dw_max:1.0092e+00 lr:1.0000e-02
2023-04-03 02:54:09,570 ADAM: Layer 2 -> dw_min:9.8594e-01  dw_max:1.0133e+00 lr:1.0000e-02
2023-04-03 02:54:09,570 ADAM: Layer 3 -> dw_min:9.9268e-01  dw_max:1.0095e+00 lr:1.0000e-02
2023-04-03 02:54:09,647 			Learning rate: weights:   1.000e-02    
2023-04-03 02:54:09,647 			Last test performance: 99.08%
2023-04-03 02:54:09,647 ----------------
2023-04-03 02:54:15,019   21  =>  14   		Training 486 pattern with 100.00% 	Forward time: 	 5.27 sec
2023-04-03 02:54:15,019 			Loss:    3.023e-03    			Backward time: 	 0.10 sec 
2023-04-03 02:54:15,019 ADAM: Layer 0 -> dw_min:9.9720e-01  dw_max:1.0026e+00 lr:1.0000e-02
2023-04-03 02:54:15,019 ADAM: Layer 1 -> dw_min:9.9177e-01  dw_max:1.0082e+00 lr:1.0000e-02
2023-04-03 02:54:15,020 ADAM: Layer 2 -> dw_min:9.8713e-01  dw_max:1.0121e+00 lr:1.0000e-02
2023-04-03 02:54:15,020 ADAM: Layer 3 -> dw_min:9.9341e-01  dw_max:1.0085e+00 lr:1.0000e-02
2023-04-03 02:54:15,077 			Learning rate: weights:   1.000e-02    
2023-04-03 02:54:15,077 			Last test performance: 99.08%
2023-04-03 02:54:15,077 ----------------
2023-04-03 02:54:20,379   21  =>  15   		Training 486 pattern with 99.38% 	Forward time: 	 5.20 sec
2023-04-03 02:54:20,379 			Loss:    2.525e-02    			Backward time: 	 0.10 sec 
2023-04-03 02:54:20,379 ADAM: Layer 0 -> dw_min:9.9803e-01  dw_max:1.0021e+00 lr:1.0000e-02
2023-04-03 02:54:20,379 ADAM: Layer 1 -> dw_min:9.9257e-01  dw_max:1.0076e+00 lr:1.0000e-02
2023-04-03 02:54:20,380 ADAM: Layer 2 -> dw_min:9.8687e-01  dw_max:1.0143e+00 lr:1.0000e-02
2023-04-03 02:54:20,380 ADAM: Layer 3 -> dw_min:9.9407e-01  dw_max:1.0077e+00 lr:1.0000e-02
2023-04-03 02:54:20,511 			Learning rate: weights:   1.000e-02    
2023-04-03 02:54:20,511 			Last test performance: 99.08%
2023-04-03 02:54:20,511 ----------------
2023-04-03 02:54:25,911   21  =>  16   		Training 486 pattern with 99.58% 	Forward time: 	 5.30 sec
2023-04-03 02:54:25,911 			Loss:    1.036e-02    			Backward time: 	 0.10 sec 
2023-04-03 02:54:25,911 ADAM: Layer 0 -> dw_min:9.9795e-01  dw_max:1.0030e+00 lr:1.0000e-02
2023-04-03 02:54:25,911 ADAM: Layer 1 -> dw_min:9.8861e-01  dw_max:1.0079e+00 lr:1.0000e-02
2023-04-03 02:54:25,912 ADAM: Layer 2 -> dw_min:9.8592e-01  dw_max:1.0128e+00 lr:1.0000e-02
2023-04-03 02:54:25,912 ADAM: Layer 3 -> dw_min:9.9408e-01  dw_max:1.0069e+00 lr:1.0000e-02
2023-04-03 02:54:25,976 			Learning rate: weights:   1.000e-02    
2023-04-03 02:54:25,976 			Last test performance: 99.08%
2023-04-03 02:54:25,976 ----------------
2023-04-03 02:54:31,238   21  =>  17   		Training 486 pattern with 99.79% 	Forward time: 	 5.16 sec
2023-04-03 02:54:31,239 			Loss:    5.038e-03    			Backward time: 	 0.09 sec 
2023-04-03 02:54:31,239 ADAM: Layer 0 -> dw_min:9.9839e-01  dw_max:1.0031e+00 lr:1.0000e-02
2023-04-03 02:54:31,239 ADAM: Layer 1 -> dw_min:9.8969e-01  dw_max:1.0114e+00 lr:1.0000e-02
2023-04-03 02:54:31,239 ADAM: Layer 2 -> dw_min:9.8691e-01  dw_max:1.0128e+00 lr:1.0000e-02
2023-04-03 02:54:31,239 ADAM: Layer 3 -> dw_min:9.9467e-01  dw_max:1.0062e+00 lr:1.0000e-02
2023-04-03 02:54:31,310 			Learning rate: weights:   1.000e-02    
2023-04-03 02:54:31,310 			Last test performance: 99.08%
2023-04-03 02:54:31,310 ----------------
2023-04-03 02:54:36,663   21  =>  18   		Training 486 pattern with 99.79% 	Forward time: 	 5.25 sec
2023-04-03 02:54:36,663 			Loss:    1.713e-02    			Backward time: 	 0.09 sec 
2023-04-03 02:54:36,664 ADAM: Layer 0 -> dw_min:9.9816e-01  dw_max:1.0024e+00 lr:1.0000e-02
2023-04-03 02:54:36,664 ADAM: Layer 1 -> dw_min:9.9092e-01  dw_max:1.0104e+00 lr:1.0000e-02
2023-04-03 02:54:36,664 ADAM: Layer 2 -> dw_min:9.8534e-01  dw_max:1.0132e+00 lr:1.0000e-02
2023-04-03 02:54:36,664 ADAM: Layer 3 -> dw_min:9.9520e-01  dw_max:1.0056e+00 lr:1.0000e-02
2023-04-03 02:54:36,681 			Learning rate: weights:   1.000e-02    
2023-04-03 02:54:36,681 			Last test performance: 99.08%
2023-04-03 02:54:36,681 ----------------
2023-04-03 02:54:42,100   21  =>  19   		Training 486 pattern with 99.58% 	Forward time: 	 5.32 sec
2023-04-03 02:54:42,100 			Loss:    1.775e-02    			Backward time: 	 0.09 sec 
2023-04-03 02:54:42,100 ADAM: Layer 0 -> dw_min:9.9825e-01  dw_max:1.0020e+00 lr:1.0000e-02
2023-04-03 02:54:42,100 ADAM: Layer 1 -> dw_min:9.9173e-01  dw_max:1.0091e+00 lr:1.0000e-02
2023-04-03 02:54:42,100 ADAM: Layer 2 -> dw_min:9.8680e-01  dw_max:1.0128e+00 lr:1.0000e-02
2023-04-03 02:54:42,100 ADAM: Layer 3 -> dw_min:9.9554e-01  dw_max:1.0050e+00 lr:1.0000e-02
2023-04-03 02:54:42,157 			Learning rate: weights:   1.000e-02    
2023-04-03 02:54:42,157 			Last test performance: 99.08%
2023-04-03 02:54:42,157 ----------------
2023-04-03 02:54:47,574   21  =>  20   		Training 486 pattern with 99.79% 	Forward time: 	 5.32 sec
2023-04-03 02:54:47,574 			Loss:    1.257e-02    			Backward time: 	 0.10 sec 
2023-04-03 02:54:47,574 ADAM: Layer 0 -> dw_min:9.9799e-01  dw_max:1.0024e+00 lr:1.0000e-02
2023-04-03 02:54:47,574 ADAM: Layer 1 -> dw_min:9.8892e-01  dw_max:1.0082e+00 lr:1.0000e-02
2023-04-03 02:54:47,574 ADAM: Layer 2 -> dw_min:9.8634e-01  dw_max:1.0138e+00 lr:1.0000e-02
2023-04-03 02:54:47,574 ADAM: Layer 3 -> dw_min:9.9445e-01  dw_max:1.0045e+00 lr:1.0000e-02
2023-04-03 02:54:47,591 			Learning rate: weights:   1.000e-02    
2023-04-03 02:54:47,591 			Last test performance: 99.08%
2023-04-03 02:54:47,591 ----------------
2023-04-03 02:54:52,960   21  =>  21   		Training 486 pattern with 99.38% 	Forward time: 	 5.27 sec
2023-04-03 02:54:52,960 			Loss:    2.622e-02    			Backward time: 	 0.10 sec 
2023-04-03 02:54:52,960 ADAM: Layer 0 -> dw_min:9.9781e-01  dw_max:1.0020e+00 lr:1.0000e-02
2023-04-03 02:54:52,960 ADAM: Layer 1 -> dw_min:9.8917e-01  dw_max:1.0068e+00 lr:1.0000e-02
2023-04-03 02:54:52,960 ADAM: Layer 2 -> dw_min:9.8589e-01  dw_max:1.0124e+00 lr:1.0000e-02
2023-04-03 02:54:52,960 ADAM: Layer 3 -> dw_min:9.9500e-01  dw_max:1.0057e+00 lr:1.0000e-02
2023-04-03 02:54:52,976 			Learning rate: weights:   1.000e-02    
2023-04-03 02:54:52,976 			Last test performance: 99.08%
2023-04-03 02:54:52,976 ----------------
2023-04-03 02:54:58,261   21  =>  22   		Training 486 pattern with 100.00% 	Forward time: 	 5.18 sec
2023-04-03 02:54:58,261 			Loss:    1.577e-03    			Backward time: 	 0.10 sec 
2023-04-03 02:54:58,261 ADAM: Layer 0 -> dw_min:9.9809e-01  dw_max:1.0018e+00 lr:1.0000e-02
2023-04-03 02:54:58,261 ADAM: Layer 1 -> dw_min:9.9028e-01  dw_max:1.0061e+00 lr:1.0000e-02
2023-04-03 02:54:58,261 ADAM: Layer 2 -> dw_min:9.8729e-01  dw_max:1.0112e+00 lr:1.0000e-02
2023-04-03 02:54:58,262 ADAM: Layer 3 -> dw_min:9.9549e-01  dw_max:1.0052e+00 lr:1.0000e-02
2023-04-03 02:54:58,317 			Learning rate: weights:   1.000e-02    
2023-04-03 02:54:58,317 			Last test performance: 99.08%
2023-04-03 02:54:58,317 ----------------
2023-04-03 02:55:03,749   21  =>  23   		Training 486 pattern with 99.79% 	Forward time: 	 5.33 sec
2023-04-03 02:55:03,749 			Loss:    8.589e-03    			Backward time: 	 0.10 sec 
2023-04-03 02:55:03,750 ADAM: Layer 0 -> dw_min:9.9776e-01  dw_max:1.0020e+00 lr:1.0000e-02
2023-04-03 02:55:03,750 ADAM: Layer 1 -> dw_min:9.9129e-01  dw_max:1.0055e+00 lr:1.0000e-02
2023-04-03 02:55:03,750 ADAM: Layer 2 -> dw_min:9.8744e-01  dw_max:1.0141e+00 lr:1.0000e-02
2023-04-03 02:55:03,750 ADAM: Layer 3 -> dw_min:9.9593e-01  dw_max:1.0046e+00 lr:1.0000e-02
2023-04-03 02:55:03,823 			Learning rate: weights:   1.000e-02    
2023-04-03 02:55:03,823 			Last test performance: 99.08%
2023-04-03 02:55:03,823 ----------------
2023-04-03 02:55:09,223   21  =>  24   		Training 486 pattern with 99.79% 	Forward time: 	 5.30 sec
2023-04-03 02:55:09,223 			Loss:    5.668e-03    			Backward time: 	 0.10 sec 
2023-04-03 02:55:09,224 ADAM: Layer 0 -> dw_min:9.9793e-01  dw_max:1.0016e+00 lr:1.0000e-02
2023-04-03 02:55:09,224 ADAM: Layer 1 -> dw_min:9.9154e-01  dw_max:1.0069e+00 lr:1.0000e-02
2023-04-03 02:55:09,224 ADAM: Layer 2 -> dw_min:9.8643e-01  dw_max:1.0141e+00 lr:1.0000e-02
2023-04-03 02:55:09,224 ADAM: Layer 3 -> dw_min:9.9633e-01  dw_max:1.0042e+00 lr:1.0000e-02
2023-04-03 02:55:09,373 			Learning rate: weights:   1.000e-02    
2023-04-03 02:55:09,373 			Last test performance: 99.08%
2023-04-03 02:55:09,373 ----------------
2023-04-03 02:55:14,714   21  =>  25   		Training 486 pattern with 99.79% 	Forward time: 	 5.24 sec
2023-04-03 02:55:14,714 			Loss:    8.111e-03    			Backward time: 	 0.09 sec 
2023-04-03 02:55:14,715 ADAM: Layer 0 -> dw_min:9.9773e-01  dw_max:1.0023e+00 lr:1.0000e-02
2023-04-03 02:55:14,715 ADAM: Layer 1 -> dw_min:9.9208e-01  dw_max:1.0074e+00 lr:1.0000e-02
2023-04-03 02:55:14,715 ADAM: Layer 2 -> dw_min:9.8778e-01  dw_max:1.0136e+00 lr:1.0000e-02
2023-04-03 02:55:14,715 ADAM: Layer 3 -> dw_min:9.9289e-01  dw_max:1.0070e+00 lr:1.0000e-02
2023-04-03 02:55:14,787 			Learning rate: weights:   1.000e-02    
2023-04-03 02:55:14,787 			Last test performance: 99.08%
2023-04-03 02:55:14,787 ----------------
2023-04-03 02:55:20,146   21  =>  26   		Training 486 pattern with 99.17% 	Forward time: 	 5.26 sec
2023-04-03 02:55:20,146 			Loss:    2.160e-02    			Backward time: 	 0.10 sec 
2023-04-03 02:55:20,146 ADAM: Layer 0 -> dw_min:9.9815e-01  dw_max:1.0026e+00 lr:1.0000e-02
2023-04-03 02:55:20,146 ADAM: Layer 1 -> dw_min:9.9249e-01  dw_max:1.0068e+00 lr:1.0000e-02
2023-04-03 02:55:20,146 ADAM: Layer 2 -> dw_min:9.8543e-01  dw_max:1.0139e+00 lr:1.0000e-02
2023-04-03 02:55:20,146 ADAM: Layer 3 -> dw_min:9.9359e-01  dw_max:1.0063e+00 lr:1.0000e-02
2023-04-03 02:55:20,217 			Learning rate: weights:   1.000e-02    
2023-04-03 02:55:20,217 			Last test performance: 99.08%
2023-04-03 02:55:20,217 ----------------
2023-04-03 02:55:25,460   21  =>  27   		Training 486 pattern with 99.38% 	Forward time: 	 5.14 sec
2023-04-03 02:55:25,460 			Loss:    2.228e-02    			Backward time: 	 0.10 sec 
2023-04-03 02:55:25,460 ADAM: Layer 0 -> dw_min:9.9804e-01  dw_max:1.0026e+00 lr:1.0000e-02
2023-04-03 02:55:25,460 ADAM: Layer 1 -> dw_min:9.9090e-01  dw_max:1.0093e+00 lr:1.0000e-02
2023-04-03 02:55:25,460 ADAM: Layer 2 -> dw_min:9.8477e-01  dw_max:1.0137e+00 lr:1.0000e-02
2023-04-03 02:55:25,461 ADAM: Layer 3 -> dw_min:9.9212e-01  dw_max:1.0143e+00 lr:1.0000e-02
2023-04-03 02:55:25,545 			Learning rate: weights:   1.000e-02    
2023-04-03 02:55:25,545 			Last test performance: 99.08%
2023-04-03 02:55:25,545 ----------------
2023-04-03 02:55:30,940   21  =>  28   		Training 486 pattern with 99.17% 	Forward time: 	 5.29 sec
2023-04-03 02:55:30,940 			Loss:    3.335e-02    			Backward time: 	 0.10 sec 
2023-04-03 02:55:30,940 ADAM: Layer 0 -> dw_min:9.9762e-01  dw_max:1.0026e+00 lr:1.0000e-02
2023-04-03 02:55:30,940 ADAM: Layer 1 -> dw_min:9.9173e-01  dw_max:1.0118e+00 lr:1.0000e-02
2023-04-03 02:55:30,940 ADAM: Layer 2 -> dw_min:9.8581e-01  dw_max:1.0150e+00 lr:1.0000e-02
2023-04-03 02:55:30,940 ADAM: Layer 3 -> dw_min:9.9281e-01  dw_max:1.0129e+00 lr:1.0000e-02
2023-04-03 02:55:31,010 			Learning rate: weights:   1.000e-02    
2023-04-03 02:55:31,010 			Last test performance: 99.08%
2023-04-03 02:55:31,010 ----------------
2023-04-03 02:55:36,387   21  =>  29   		Training 486 pattern with 99.58% 	Forward time: 	 5.27 sec
2023-04-03 02:55:36,387 			Loss:    1.249e-02    			Backward time: 	 0.10 sec 
2023-04-03 02:55:36,387 ADAM: Layer 0 -> dw_min:9.9762e-01  dw_max:1.0023e+00 lr:1.0000e-02
2023-04-03 02:55:36,387 ADAM: Layer 1 -> dw_min:9.9251e-01  dw_max:1.0109e+00 lr:1.0000e-02
2023-04-03 02:55:36,388 ADAM: Layer 2 -> dw_min:9.8494e-01  dw_max:1.0135e+00 lr:1.0000e-02
2023-04-03 02:55:36,388 ADAM: Layer 3 -> dw_min:9.9352e-01  dw_max:1.0116e+00 lr:1.0000e-02
2023-04-03 02:55:36,403 			Learning rate: weights:   1.000e-02    
2023-04-03 02:55:36,404 			Last test performance: 99.08%
2023-04-03 02:55:36,404 ----------------
2023-04-03 02:55:41,716   21  =>  30   		Training 486 pattern with 99.38% 	Forward time: 	 5.21 sec
2023-04-03 02:55:41,716 			Loss:    1.691e-02    			Backward time: 	 0.09 sec 
2023-04-03 02:55:41,716 ADAM: Layer 0 -> dw_min:9.9805e-01  dw_max:1.0018e+00 lr:1.0000e-02
2023-04-03 02:55:41,716 ADAM: Layer 1 -> dw_min:9.9311e-01  dw_max:1.0107e+00 lr:1.0000e-02
2023-04-03 02:55:41,717 ADAM: Layer 2 -> dw_min:9.8644e-01  dw_max:1.0130e+00 lr:1.0000e-02
2023-04-03 02:55:41,717 ADAM: Layer 3 -> dw_min:9.9417e-01  dw_max:1.0104e+00 lr:1.0000e-02
2023-04-03 02:55:41,786 			Learning rate: weights:   1.000e-02    
2023-04-03 02:55:41,786 			Last test performance: 99.08%
2023-04-03 02:55:41,786 ----------------
2023-04-03 02:55:47,206   21  =>  31   		Training 486 pattern with 100.00% 	Forward time: 	 5.32 sec
2023-04-03 02:55:47,206 			Loss:    3.428e-03    			Backward time: 	 0.10 sec 
2023-04-03 02:55:47,207 ADAM: Layer 0 -> dw_min:9.9831e-01  dw_max:1.0021e+00 lr:1.0000e-02
2023-04-03 02:55:47,207 ADAM: Layer 1 -> dw_min:9.9383e-01  dw_max:1.0098e+00 lr:1.0000e-02
2023-04-03 02:55:47,207 ADAM: Layer 2 -> dw_min:9.8779e-01  dw_max:1.0117e+00 lr:1.0000e-02
2023-04-03 02:55:47,207 ADAM: Layer 3 -> dw_min:9.9475e-01  dw_max:1.0094e+00 lr:1.0000e-02
2023-04-03 02:55:47,293 			Learning rate: weights:   1.000e-02    
2023-04-03 02:55:47,293 			Last test performance: 99.08%
2023-04-03 02:55:47,293 ----------------
2023-04-03 02:55:52,751   21  =>  32   		Training 486 pattern with 99.38% 	Forward time: 	 5.36 sec
2023-04-03 02:55:52,751 			Loss:    1.997e-02    			Backward time: 	 0.10 sec 
2023-04-03 02:55:52,751 ADAM: Layer 0 -> dw_min:9.9800e-01  dw_max:1.0020e+00 lr:1.0000e-02
2023-04-03 02:55:52,751 ADAM: Layer 1 -> dw_min:9.9074e-01  dw_max:1.0089e+00 lr:1.0000e-02
2023-04-03 02:55:52,751 ADAM: Layer 2 -> dw_min:9.8662e-01  dw_max:1.0146e+00 lr:1.0000e-02
2023-04-03 02:55:52,751 ADAM: Layer 3 -> dw_min:9.9442e-01  dw_max:1.0085e+00 lr:1.0000e-02
2023-04-03 02:55:52,820 			Learning rate: weights:   1.000e-02    
2023-04-03 02:55:52,820 			Last test performance: 99.08%
2023-04-03 02:55:52,820 ----------------
2023-04-03 02:55:58,313   21  =>  33   		Training 486 pattern with 99.79% 	Forward time: 	 5.39 sec
2023-04-03 02:55:58,313 			Loss:    4.691e-03    			Backward time: 	 0.10 sec 
2023-04-03 02:55:58,313 ADAM: Layer 0 -> dw_min:9.9811e-01  dw_max:1.0018e+00 lr:1.0000e-02
2023-04-03 02:55:58,313 ADAM: Layer 1 -> dw_min:9.9148e-01  dw_max:1.0096e+00 lr:1.0000e-02
2023-04-03 02:55:58,313 ADAM: Layer 2 -> dw_min:9.8338e-01  dw_max:1.0132e+00 lr:1.0000e-02
2023-04-03 02:55:58,313 ADAM: Layer 3 -> dw_min:9.9497e-01  dw_max:1.0076e+00 lr:1.0000e-02
2023-04-03 02:55:58,328 			Learning rate: weights:   1.000e-02    
2023-04-03 02:55:58,328 			Last test performance: 99.08%
2023-04-03 02:55:58,328 ----------------
2023-04-03 02:56:03,735   21  =>  34   		Training 486 pattern with 99.38% 	Forward time: 	 5.31 sec
2023-04-03 02:56:03,735 			Loss:    1.015e-02    			Backward time: 	 0.10 sec 
2023-04-03 02:56:03,735 ADAM: Layer 0 -> dw_min:9.9863e-01  dw_max:1.0020e+00 lr:1.0000e-02
2023-04-03 02:56:03,735 ADAM: Layer 1 -> dw_min:9.9099e-01  dw_max:1.0084e+00 lr:1.0000e-02
2023-04-03 02:56:03,735 ADAM: Layer 2 -> dw_min:9.8503e-01  dw_max:1.0119e+00 lr:1.0000e-02
2023-04-03 02:56:03,736 ADAM: Layer 3 -> dw_min:9.9519e-01  dw_max:1.0069e+00 lr:1.0000e-02
2023-04-03 02:56:03,750 			Learning rate: weights:   1.000e-02    
2023-04-03 02:56:03,750 			Last test performance: 99.08%
2023-04-03 02:56:03,750 ----------------
2023-04-03 02:56:09,107   21  =>  35   		Training 486 pattern with 99.38% 	Forward time: 	 5.26 sec
2023-04-03 02:56:09,107 			Loss:    2.174e-02    			Backward time: 	 0.10 sec 
2023-04-03 02:56:09,108 ADAM: Layer 0 -> dw_min:9.9816e-01  dw_max:1.0018e+00 lr:1.0000e-02
2023-04-03 02:56:09,108 ADAM: Layer 1 -> dw_min:9.9096e-01  dw_max:1.0091e+00 lr:1.0000e-02
2023-04-03 02:56:09,108 ADAM: Layer 2 -> dw_min:9.8566e-01  dw_max:1.0120e+00 lr:1.0000e-02
2023-04-03 02:56:09,108 ADAM: Layer 3 -> dw_min:9.9567e-01  dw_max:1.0062e+00 lr:1.0000e-02
2023-04-03 02:56:09,199 			Learning rate: weights:   1.000e-02    
2023-04-03 02:56:09,199 			Last test performance: 99.08%
2023-04-03 02:56:09,199 ----------------
2023-04-03 02:56:14,605   21  =>  36   		Training 486 pattern with 99.38% 	Forward time: 	 5.30 sec
2023-04-03 02:56:14,605 			Loss:    2.427e-02    			Backward time: 	 0.10 sec 
2023-04-03 02:56:14,605 ADAM: Layer 0 -> dw_min:9.9801e-01  dw_max:1.0017e+00 lr:1.0000e-02
2023-04-03 02:56:14,605 ADAM: Layer 1 -> dw_min:9.9158e-01  dw_max:1.0088e+00 lr:1.0000e-02
2023-04-03 02:56:14,605 ADAM: Layer 2 -> dw_min:9.8708e-01  dw_max:1.0108e+00 lr:1.0000e-02
2023-04-03 02:56:14,605 ADAM: Layer 3 -> dw_min:9.9608e-01  dw_max:1.0056e+00 lr:1.0000e-02
2023-04-03 02:56:14,662 			Learning rate: weights:   1.000e-02    
2023-04-03 02:56:14,662 			Last test performance: 99.08%
2023-04-03 02:56:14,662 ----------------
2023-04-03 02:56:20,055   21  =>  37   		Training 486 pattern with 99.38% 	Forward time: 	 5.29 sec
2023-04-03 02:56:20,056 			Loss:    9.078e-03    			Backward time: 	 0.10 sec 
2023-04-03 02:56:20,056 ADAM: Layer 0 -> dw_min:9.9813e-01  dw_max:1.0019e+00 lr:1.0000e-02
2023-04-03 02:56:20,056 ADAM: Layer 1 -> dw_min:9.9242e-01  dw_max:1.0087e+00 lr:1.0000e-02
2023-04-03 02:56:20,056 ADAM: Layer 2 -> dw_min:9.8770e-01  dw_max:1.0141e+00 lr:1.0000e-02
2023-04-03 02:56:20,056 ADAM: Layer 3 -> dw_min:9.9489e-01  dw_max:1.0054e+00 lr:1.0000e-02
2023-04-03 02:56:20,130 			Learning rate: weights:   1.000e-02    
2023-04-03 02:56:20,130 			Last test performance: 99.08%
2023-04-03 02:56:20,130 ----------------
2023-04-03 02:56:25,564   21  =>  38   		Training 486 pattern with 99.79% 	Forward time: 	 5.33 sec
2023-04-03 02:56:25,564 			Loss:    1.317e-02    			Backward time: 	 0.10 sec 
2023-04-03 02:56:25,564 ADAM: Layer 0 -> dw_min:9.9808e-01  dw_max:1.0020e+00 lr:1.0000e-02
2023-04-03 02:56:25,564 ADAM: Layer 1 -> dw_min:9.9084e-01  dw_max:1.0082e+00 lr:1.0000e-02
2023-04-03 02:56:25,565 ADAM: Layer 2 -> dw_min:9.8487e-01  dw_max:1.0127e+00 lr:1.0000e-02
2023-04-03 02:56:25,565 ADAM: Layer 3 -> dw_min:9.9539e-01  dw_max:1.0084e+00 lr:1.0000e-02
2023-04-03 02:56:25,651 			Learning rate: weights:   1.000e-02    
2023-04-03 02:56:25,651 			Last test performance: 99.08%
2023-04-03 02:56:25,652 ----------------
2023-04-03 02:56:31,049   21  =>  39   		Training 486 pattern with 98.96% 	Forward time: 	 5.30 sec
2023-04-03 02:56:31,049 			Loss:    2.119e-02    			Backward time: 	 0.10 sec 
2023-04-03 02:56:31,049 ADAM: Layer 0 -> dw_min:9.9818e-01  dw_max:1.0017e+00 lr:1.0000e-02
2023-04-03 02:56:31,049 ADAM: Layer 1 -> dw_min:9.9137e-01  dw_max:1.0068e+00 lr:1.0000e-02
2023-04-03 02:56:31,050 ADAM: Layer 2 -> dw_min:9.8464e-01  dw_max:1.0138e+00 lr:1.0000e-02
2023-04-03 02:56:31,050 ADAM: Layer 3 -> dw_min:9.9571e-01  dw_max:1.0075e+00 lr:1.0000e-02
2023-04-03 02:56:31,101 			Learning rate: weights:   1.000e-02    
2023-04-03 02:56:31,101 			Last test performance: 99.08%
2023-04-03 02:56:31,101 ----------------
2023-04-03 02:56:36,603   21  =>  40   		Training 486 pattern with 99.79% 	Forward time: 	 5.40 sec
2023-04-03 02:56:36,603 			Loss:    3.941e-03    			Backward time: 	 0.10 sec 
2023-04-03 02:56:36,603 ADAM: Layer 0 -> dw_min:9.9797e-01  dw_max:1.0017e+00 lr:1.0000e-02
2023-04-03 02:56:36,603 ADAM: Layer 1 -> dw_min:9.8920e-01  dw_max:1.0106e+00 lr:1.0000e-02
2023-04-03 02:56:36,603 ADAM: Layer 2 -> dw_min:9.8617e-01  dw_max:1.0124e+00 lr:1.0000e-02
2023-04-03 02:56:36,603 ADAM: Layer 3 -> dw_min:9.9615e-01  dw_max:1.0068e+00 lr:1.0000e-02
2023-04-03 02:56:36,663 			Learning rate: weights:   1.000e-02    
2023-04-03 02:56:36,663 			Last test performance: 99.08%
2023-04-03 02:56:36,663 ----------------
2023-04-03 02:56:42,050   21  =>  41   		Training 486 pattern with 99.58% 	Forward time: 	 5.29 sec
2023-04-03 02:56:42,050 			Loss:    1.398e-02    			Backward time: 	 0.09 sec 
2023-04-03 02:56:42,050 ADAM: Layer 0 -> dw_min:9.9814e-01  dw_max:1.0017e+00 lr:1.0000e-02
2023-04-03 02:56:42,050 ADAM: Layer 1 -> dw_min:9.9028e-01  dw_max:1.0093e+00 lr:1.0000e-02
2023-04-03 02:56:42,050 ADAM: Layer 2 -> dw_min:9.8754e-01  dw_max:1.0149e+00 lr:1.0000e-02
2023-04-03 02:56:42,051 ADAM: Layer 3 -> dw_min:9.9522e-01  dw_max:1.0061e+00 lr:1.0000e-02
2023-04-03 02:56:42,118 			Learning rate: weights:   1.000e-02    
2023-04-03 02:56:42,118 			Last test performance: 99.08%
2023-04-03 02:56:42,118 ----------------
2023-04-03 02:56:47,473   21  =>  42   		Training 486 pattern with 99.79% 	Forward time: 	 5.25 sec
2023-04-03 02:56:47,473 			Loss:    6.105e-03    			Backward time: 	 0.10 sec 
2023-04-03 02:56:47,473 ADAM: Layer 0 -> dw_min:9.9790e-01  dw_max:1.0017e+00 lr:1.0000e-02
2023-04-03 02:56:47,473 ADAM: Layer 1 -> dw_min:9.8638e-01  dw_max:1.0115e+00 lr:1.0000e-02
2023-04-03 02:56:47,474 ADAM: Layer 2 -> dw_min:9.8576e-01  dw_max:1.0141e+00 lr:1.0000e-02
2023-04-03 02:56:47,474 ADAM: Layer 3 -> dw_min:9.9349e-01  dw_max:1.0058e+00 lr:1.0000e-02
2023-04-03 02:56:47,545 			Learning rate: weights:   1.000e-02    
2023-04-03 02:56:47,545 			Last test performance: 99.08%
2023-04-03 02:56:47,545 ----------------
2023-04-03 02:56:52,937   21  =>  43   		Training 486 pattern with 100.00% 	Forward time: 	 5.29 sec
2023-04-03 02:56:52,938 			Loss:    1.451e-03    			Backward time: 	 0.10 sec 
2023-04-03 02:56:52,938 ADAM: Layer 0 -> dw_min:9.9811e-01  dw_max:1.0014e+00 lr:1.0000e-02
2023-04-03 02:56:52,938 ADAM: Layer 1 -> dw_min:9.8779e-01  dw_max:1.0103e+00 lr:1.0000e-02
2023-04-03 02:56:52,938 ADAM: Layer 2 -> dw_min:9.8718e-01  dw_max:1.0127e+00 lr:1.0000e-02
2023-04-03 02:56:52,938 ADAM: Layer 3 -> dw_min:9.9413e-01  dw_max:1.0052e+00 lr:1.0000e-02
2023-04-03 02:56:52,955 			Learning rate: weights:   1.000e-02    
2023-04-03 02:56:52,955 			Last test performance: 99.08%
2023-04-03 02:56:52,955 ----------------
2023-04-03 02:56:58,396   21  =>  44   		Training 486 pattern with 99.38% 	Forward time: 	 5.34 sec
2023-04-03 02:56:58,396 			Loss:    2.689e-02    			Backward time: 	 0.10 sec 
2023-04-03 02:56:58,396 ADAM: Layer 0 -> dw_min:9.9672e-01  dw_max:1.0021e+00 lr:1.0000e-02
2023-04-03 02:56:58,397 ADAM: Layer 1 -> dw_min:9.8723e-01  dw_max:1.0093e+00 lr:1.0000e-02
2023-04-03 02:56:58,397 ADAM: Layer 2 -> dw_min:9.8581e-01  dw_max:1.0154e+00 lr:1.0000e-02
2023-04-03 02:56:58,397 ADAM: Layer 3 -> dw_min:9.9470e-01  dw_max:1.0047e+00 lr:1.0000e-02
2023-04-03 02:56:58,457 			Learning rate: weights:   1.000e-02    
2023-04-03 02:56:58,457 			Last test performance: 99.08%
2023-04-03 02:56:58,457 ----------------
2023-04-03 02:57:03,860   21  =>  45   		Training 486 pattern with 99.17% 	Forward time: 	 5.30 sec
2023-04-03 02:57:03,860 			Loss:    1.942e-02    			Backward time: 	 0.10 sec 
2023-04-03 02:57:03,861 ADAM: Layer 0 -> dw_min:9.9748e-01  dw_max:1.0016e+00 lr:1.0000e-02
2023-04-03 02:57:03,861 ADAM: Layer 1 -> dw_min:9.8848e-01  dw_max:1.0084e+00 lr:1.0000e-02
2023-04-03 02:57:03,861 ADAM: Layer 2 -> dw_min:9.8494e-01  dw_max:1.0148e+00 lr:1.0000e-02
2023-04-03 02:57:03,861 ADAM: Layer 3 -> dw_min:9.9400e-01  dw_max:1.0054e+00 lr:1.0000e-02
2023-04-03 02:57:03,882 			Learning rate: weights:   1.000e-02    
2023-04-03 02:57:03,882 			Last test performance: 99.08%
2023-04-03 02:57:03,882 ----------------
2023-04-03 02:57:09,255   21  =>  46   		Training 486 pattern with 99.17% 	Forward time: 	 5.27 sec
2023-04-03 02:57:09,256 			Loss:    2.857e-02    			Backward time: 	 0.10 sec 
2023-04-03 02:57:09,256 ADAM: Layer 0 -> dw_min:9.9743e-01  dw_max:1.0018e+00 lr:1.0000e-02
2023-04-03 02:57:09,256 ADAM: Layer 1 -> dw_min:9.8965e-01  dw_max:1.0076e+00 lr:1.0000e-02
2023-04-03 02:57:09,256 ADAM: Layer 2 -> dw_min:9.8644e-01  dw_max:1.0134e+00 lr:1.0000e-02
2023-04-03 02:57:09,256 ADAM: Layer 3 -> dw_min:9.9460e-01  dw_max:1.0049e+00 lr:1.0000e-02
2023-04-03 02:57:09,327 			Learning rate: weights:   1.000e-02    
2023-04-03 02:57:09,327 			Last test performance: 99.08%
2023-04-03 02:57:09,327 ----------------
2023-04-03 02:57:14,628   21  =>  47   		Training 486 pattern with 99.58% 	Forward time: 	 5.20 sec
2023-04-03 02:57:14,628 			Loss:    9.892e-03    			Backward time: 	 0.10 sec 
2023-04-03 02:57:14,628 ADAM: Layer 0 -> dw_min:9.9710e-01  dw_max:1.0019e+00 lr:1.0000e-02
2023-04-03 02:57:14,628 ADAM: Layer 1 -> dw_min:9.8965e-01  dw_max:1.0070e+00 lr:1.0000e-02
2023-04-03 02:57:14,629 ADAM: Layer 2 -> dw_min:9.8778e-01  dw_max:1.0120e+00 lr:1.0000e-02
2023-04-03 02:57:14,629 ADAM: Layer 3 -> dw_min:9.9514e-01  dw_max:1.0042e+00 lr:1.0000e-02
2023-04-03 02:57:14,700 			Learning rate: weights:   1.000e-02    
2023-04-03 02:57:14,700 			Last test performance: 99.08%
2023-04-03 02:57:14,700 ----------------
2023-04-03 02:57:20,130   21  =>  48   		Training 486 pattern with 99.17% 	Forward time: 	 5.33 sec
2023-04-03 02:57:20,130 			Loss:    1.938e-02    			Backward time: 	 0.10 sec 
2023-04-03 02:57:20,130 ADAM: Layer 0 -> dw_min:9.9741e-01  dw_max:1.0027e+00 lr:1.0000e-02
2023-04-03 02:57:20,130 ADAM: Layer 1 -> dw_min:9.8663e-01  dw_max:1.0126e+00 lr:1.0000e-02
2023-04-03 02:57:20,130 ADAM: Layer 2 -> dw_min:9.8616e-01  dw_max:1.0111e+00 lr:1.0000e-02
2023-04-03 02:57:20,131 ADAM: Layer 3 -> dw_min:9.9562e-01  dw_max:1.0089e+00 lr:1.0000e-02
2023-04-03 02:57:20,245 			Learning rate: weights:   1.000e-02    
2023-04-03 02:57:20,245 			Last test performance: 99.08%
2023-04-03 02:57:20,245 ----------------
2023-04-03 02:57:25,614   21  =>  49   		Training 486 pattern with 98.96% 	Forward time: 	 5.27 sec
2023-04-03 02:57:25,614 			Loss:    3.898e-02    			Backward time: 	 0.10 sec 
2023-04-03 02:57:25,615 ADAM: Layer 0 -> dw_min:9.9732e-01  dw_max:1.0023e+00 lr:1.0000e-02
2023-04-03 02:57:25,615 ADAM: Layer 1 -> dw_min:9.8840e-01  dw_max:1.0107e+00 lr:1.0000e-02
2023-04-03 02:57:25,615 ADAM: Layer 2 -> dw_min:9.8546e-01  dw_max:1.0143e+00 lr:1.0000e-02
2023-04-03 02:57:25,615 ADAM: Layer 3 -> dw_min:9.9601e-01  dw_max:1.0080e+00 lr:1.0000e-02
2023-04-03 02:57:25,694 			Learning rate: weights:   1.000e-02    
2023-04-03 02:57:25,694 			Last test performance: 99.08%
2023-04-03 02:57:25,694 ----------------
2023-04-03 02:57:31,133   21  =>  50   		Training 486 pattern with 98.96% 	Forward time: 	 5.34 sec
2023-04-03 02:57:31,134 			Loss:    2.985e-02    			Backward time: 	 0.10 sec 
2023-04-03 02:57:31,134 ADAM: Layer 0 -> dw_min:9.9609e-01  dw_max:1.0024e+00 lr:1.0000e-02
2023-04-03 02:57:31,134 ADAM: Layer 1 -> dw_min:9.8404e-01  dw_max:1.0113e+00 lr:1.0000e-02
2023-04-03 02:57:31,134 ADAM: Layer 2 -> dw_min:9.8598e-01  dw_max:1.0151e+00 lr:1.0000e-02
2023-04-03 02:57:31,134 ADAM: Layer 3 -> dw_min:9.9306e-01  dw_max:1.0072e+00 lr:1.0000e-02
2023-04-03 02:57:31,231 			Learning rate: weights:   1.000e-02    
2023-04-03 02:57:31,231 			Last test performance: 99.08%
2023-04-03 02:57:31,231 ----------------
2023-04-03 02:57:36,666   21  =>  51   		Training 486 pattern with 99.58% 	Forward time: 	 5.33 sec
2023-04-03 02:57:36,666 			Loss:    1.921e-02    			Backward time: 	 0.09 sec 
2023-04-03 02:57:36,666 ADAM: Layer 0 -> dw_min:9.9636e-01  dw_max:1.0025e+00 lr:1.0000e-02
2023-04-03 02:57:36,666 ADAM: Layer 1 -> dw_min:9.8442e-01  dw_max:1.0108e+00 lr:1.0000e-02
2023-04-03 02:57:36,666 ADAM: Layer 2 -> dw_min:9.8503e-01  dw_max:1.0149e+00 lr:1.0000e-02
2023-04-03 02:57:36,667 ADAM: Layer 3 -> dw_min:9.9365e-01  dw_max:1.0062e+00 lr:1.0000e-02
2023-04-03 02:57:36,723 			Learning rate: weights:   1.000e-02    
2023-04-03 02:57:36,723 			Last test performance: 99.08%
2023-04-03 02:57:36,723 ----------------
2023-04-03 02:57:42,077   21  =>  52   		Training 486 pattern with 99.17% 	Forward time: 	 5.25 sec
2023-04-03 02:57:42,077 			Loss:    3.149e-02    			Backward time: 	 0.09 sec 
2023-04-03 02:57:42,077 ADAM: Layer 0 -> dw_min:9.9671e-01  dw_max:1.0022e+00 lr:1.0000e-02
2023-04-03 02:57:42,078 ADAM: Layer 1 -> dw_min:9.8522e-01  dw_max:1.0100e+00 lr:1.0000e-02
2023-04-03 02:57:42,078 ADAM: Layer 2 -> dw_min:9.8515e-01  dw_max:1.0149e+00 lr:1.0000e-02
2023-04-03 02:57:42,078 ADAM: Layer 3 -> dw_min:9.9428e-01  dw_max:1.0060e+00 lr:1.0000e-02
2023-04-03 02:57:42,149 			Learning rate: weights:   1.000e-02    
2023-04-03 02:57:42,149 			Last test performance: 99.08%
2023-04-03 02:57:42,149 ----------------
2023-04-03 02:57:47,556   21  =>  53   		Training 486 pattern with 99.79% 	Forward time: 	 5.31 sec
2023-04-03 02:57:47,556 			Loss:    7.051e-03    			Backward time: 	 0.10 sec 
2023-04-03 02:57:47,556 ADAM: Layer 0 -> dw_min:9.9694e-01  dw_max:1.0027e+00 lr:1.0000e-02
2023-04-03 02:57:47,556 ADAM: Layer 1 -> dw_min:9.8809e-01  dw_max:1.0094e+00 lr:1.0000e-02
2023-04-03 02:57:47,556 ADAM: Layer 2 -> dw_min:9.8664e-01  dw_max:1.0136e+00 lr:1.0000e-02
2023-04-03 02:57:47,557 ADAM: Layer 3 -> dw_min:9.9499e-01  dw_max:1.0054e+00 lr:1.0000e-02
2023-04-03 02:57:47,571 			Learning rate: weights:   1.000e-02    
2023-04-03 02:57:47,571 			Last test performance: 99.08%
2023-04-03 02:57:47,571 ----------------
2023-04-03 02:57:52,963   21  =>  54   		Training 486 pattern with 99.38% 	Forward time: 	 5.29 sec
2023-04-03 02:57:52,963 			Loss:    1.267e-02    			Backward time: 	 0.10 sec 
2023-04-03 02:57:52,964 ADAM: Layer 0 -> dw_min:9.9747e-01  dw_max:1.0023e+00 lr:1.0000e-02
2023-04-03 02:57:52,964 ADAM: Layer 1 -> dw_min:9.8945e-01  dw_max:1.0093e+00 lr:1.0000e-02
2023-04-03 02:57:52,964 ADAM: Layer 2 -> dw_min:9.8681e-01  dw_max:1.0123e+00 lr:1.0000e-02
2023-04-03 02:57:52,964 ADAM: Layer 3 -> dw_min:9.9549e-01  dw_max:1.0049e+00 lr:1.0000e-02
2023-04-03 02:57:53,035 			Learning rate: weights:   1.000e-02    
2023-04-03 02:57:53,035 			Last test performance: 99.08%
2023-04-03 02:57:53,035 ----------------
2023-04-03 02:57:58,315   21  =>  55   		Training 486 pattern with 99.17% 	Forward time: 	 5.18 sec
2023-04-03 02:57:58,315 			Loss:    3.657e-02    			Backward time: 	 0.10 sec 
2023-04-03 02:57:58,315 ADAM: Layer 0 -> dw_min:9.9741e-01  dw_max:1.0023e+00 lr:1.0000e-02
2023-04-03 02:57:58,315 ADAM: Layer 1 -> dw_min:9.9022e-01  dw_max:1.0118e+00 lr:1.0000e-02
2023-04-03 02:57:58,315 ADAM: Layer 2 -> dw_min:9.8495e-01  dw_max:1.0116e+00 lr:1.0000e-02
2023-04-03 02:57:58,315 ADAM: Layer 3 -> dw_min:9.9594e-01  dw_max:1.0058e+00 lr:1.0000e-02
2023-04-03 02:57:58,419 			Learning rate: weights:   1.000e-02    
2023-04-03 02:57:58,419 			Last test performance: 99.08%
2023-04-03 02:57:58,419 ----------------
2023-04-03 02:58:03,856   21  =>  56   		Training 486 pattern with 99.17% 	Forward time: 	 5.34 sec
2023-04-03 02:58:03,856 			Loss:    1.297e-02    			Backward time: 	 0.10 sec 
2023-04-03 02:58:03,856 ADAM: Layer 0 -> dw_min:9.9690e-01  dw_max:1.0029e+00 lr:1.0000e-02
2023-04-03 02:58:03,857 ADAM: Layer 1 -> dw_min:9.8872e-01  dw_max:1.0112e+00 lr:1.0000e-02
2023-04-03 02:58:03,857 ADAM: Layer 2 -> dw_min:9.8173e-01  dw_max:1.0150e+00 lr:1.0000e-02
2023-04-03 02:58:03,857 ADAM: Layer 3 -> dw_min:9.9634e-01  dw_max:1.0052e+00 lr:1.0000e-02
2023-04-03 02:58:03,912 			Learning rate: weights:   1.000e-02    
2023-04-03 02:58:03,912 			Last test performance: 99.08%
2023-04-03 02:58:03,912 ----------------
2023-04-03 02:58:09,278   21  =>  57   		Training 486 pattern with 99.58% 	Forward time: 	 5.27 sec
2023-04-03 02:58:09,278 			Loss:    7.154e-03    			Backward time: 	 0.10 sec 
2023-04-03 02:58:09,279 ADAM: Layer 0 -> dw_min:9.9709e-01  dw_max:1.0028e+00 lr:1.0000e-02
2023-04-03 02:58:09,279 ADAM: Layer 1 -> dw_min:9.8981e-01  dw_max:1.0101e+00 lr:1.0000e-02
2023-04-03 02:58:09,279 ADAM: Layer 2 -> dw_min:9.8352e-01  dw_max:1.0135e+00 lr:1.0000e-02
2023-04-03 02:58:09,279 ADAM: Layer 3 -> dw_min:9.9283e-01  dw_max:1.0068e+00 lr:1.0000e-02
2023-04-03 02:58:09,319 			Learning rate: weights:   1.000e-02    
2023-04-03 02:58:09,319 			Last test performance: 99.08%
2023-04-03 02:58:09,319 ----------------
2023-04-03 02:58:14,706   21  =>  58   		Training 486 pattern with 99.17% 	Forward time: 	 5.29 sec
2023-04-03 02:58:14,706 			Loss:    3.662e-02    			Backward time: 	 0.10 sec 
2023-04-03 02:58:14,706 ADAM: Layer 0 -> dw_min:9.9769e-01  dw_max:1.0032e+00 lr:1.0000e-02
2023-04-03 02:58:14,706 ADAM: Layer 1 -> dw_min:9.9084e-01  dw_max:1.0099e+00 lr:1.0000e-02
2023-04-03 02:58:14,706 ADAM: Layer 2 -> dw_min:9.8521e-01  dw_max:1.0147e+00 lr:1.0000e-02
2023-04-03 02:58:14,706 ADAM: Layer 3 -> dw_min:9.9267e-01  dw_max:1.0061e+00 lr:1.0000e-02
2023-04-03 02:58:14,754 			Learning rate: weights:   1.000e-02    
2023-04-03 02:58:14,754 			Last test performance: 99.08%
2023-04-03 02:58:14,754 ----------------
2023-04-03 02:58:20,160   21  =>  59   		Training 486 pattern with 99.17% 	Forward time: 	 5.31 sec
2023-04-03 02:58:20,160 			Loss:    3.217e-02    			Backward time: 	 0.09 sec 
2023-04-03 02:58:20,160 ADAM: Layer 0 -> dw_min:9.9752e-01  dw_max:1.0032e+00 lr:1.0000e-02
2023-04-03 02:58:20,160 ADAM: Layer 1 -> dw_min:9.8882e-01  dw_max:1.0108e+00 lr:1.0000e-02
2023-04-03 02:58:20,160 ADAM: Layer 2 -> dw_min:9.8621e-01  dw_max:1.0141e+00 lr:1.0000e-02
2023-04-03 02:58:20,161 ADAM: Layer 3 -> dw_min:9.9339e-01  dw_max:1.0067e+00 lr:1.0000e-02
2023-04-03 02:58:20,177 			Learning rate: weights:   1.000e-02    
2023-04-03 02:58:20,177 			Last test performance: 99.08%
2023-04-03 02:58:20,177 ----------------
2023-04-03 02:58:25,621   21  =>  60   		Training 486 pattern with 99.58% 	Forward time: 	 5.34 sec
2023-04-03 02:58:25,622 			Loss:    1.565e-02    			Backward time: 	 0.10 sec 
2023-04-03 02:58:25,622 ADAM: Layer 0 -> dw_min:9.9790e-01  dw_max:1.0031e+00 lr:1.0000e-02
2023-04-03 02:58:25,622 ADAM: Layer 1 -> dw_min:9.9000e-01  dw_max:1.0106e+00 lr:1.0000e-02
2023-04-03 02:58:25,622 ADAM: Layer 2 -> dw_min:9.8489e-01  dw_max:1.0127e+00 lr:1.0000e-02
2023-04-03 02:58:25,622 ADAM: Layer 3 -> dw_min:9.9405e-01  dw_max:1.0064e+00 lr:1.0000e-02
2023-04-03 02:58:25,679 			Learning rate: weights:   1.000e-02    
2023-04-03 02:58:25,679 			Last test performance: 99.08%
2023-04-03 02:58:25,679 ----------------
2023-04-03 02:58:31,122   21  =>  61   		Training 486 pattern with 99.38% 	Forward time: 	 5.34 sec
2023-04-03 02:58:31,122 			Loss:    2.399e-02    			Backward time: 	 0.10 sec 
2023-04-03 02:58:31,122 ADAM: Layer 0 -> dw_min:9.9815e-01  dw_max:1.0027e+00 lr:1.0000e-02
2023-04-03 02:58:31,122 ADAM: Layer 1 -> dw_min:9.9106e-01  dw_max:1.0098e+00 lr:1.0000e-02
2023-04-03 02:58:31,122 ADAM: Layer 2 -> dw_min:9.8575e-01  dw_max:1.0114e+00 lr:1.0000e-02
2023-04-03 02:58:31,123 ADAM: Layer 3 -> dw_min:9.9464e-01  dw_max:1.0057e+00 lr:1.0000e-02
2023-04-03 02:58:31,178 			Learning rate: weights:   1.000e-02    
2023-04-03 02:58:31,179 			Last test performance: 99.08%
2023-04-03 02:58:31,179 ----------------
2023-04-03 02:58:36,587   21  =>  62   		Training 486 pattern with 99.58% 	Forward time: 	 5.31 sec
2023-04-03 02:58:36,587 			Loss:    2.458e-02    			Backward time: 	 0.09 sec 
2023-04-03 02:58:36,587 ADAM: Layer 0 -> dw_min:9.9823e-01  dw_max:1.0018e+00 lr:1.0000e-02
2023-04-03 02:58:36,588 ADAM: Layer 1 -> dw_min:9.9152e-01  dw_max:1.0090e+00 lr:1.0000e-02
2023-04-03 02:58:36,588 ADAM: Layer 2 -> dw_min:9.8716e-01  dw_max:1.0150e+00 lr:1.0000e-02
2023-04-03 02:58:36,588 ADAM: Layer 3 -> dw_min:9.9358e-01  dw_max:1.0071e+00 lr:1.0000e-02
2023-04-03 02:58:36,654 			Learning rate: weights:   1.000e-02    
2023-04-03 02:58:36,654 			Last test performance: 99.08%
2023-04-03 02:58:36,654 ----------------
2023-04-03 02:58:42,007   21  =>  63   		Training 486 pattern with 99.79% 	Forward time: 	 5.25 sec
2023-04-03 02:58:42,007 			Loss:    8.206e-03    			Backward time: 	 0.10 sec 
2023-04-03 02:58:42,007 ADAM: Layer 0 -> dw_min:9.9826e-01  dw_max:1.0018e+00 lr:1.0000e-02
2023-04-03 02:58:42,008 ADAM: Layer 1 -> dw_min:9.9233e-01  dw_max:1.0081e+00 lr:1.0000e-02
2023-04-03 02:58:42,008 ADAM: Layer 2 -> dw_min:9.8843e-01  dw_max:1.0153e+00 lr:1.0000e-02
2023-04-03 02:58:42,008 ADAM: Layer 3 -> dw_min:9.9422e-01  dw_max:1.0064e+00 lr:1.0000e-02
2023-04-03 02:58:42,156 			Learning rate: weights:   1.000e-02    
2023-04-03 02:58:42,156 			Last test performance: 99.08%
2023-04-03 02:58:42,156 ----------------
2023-04-03 02:58:47,533   21  =>  64   		Training 486 pattern with 99.58% 	Forward time: 	 5.28 sec
2023-04-03 02:58:47,533 			Loss:    2.328e-02    			Backward time: 	 0.09 sec 
2023-04-03 02:58:47,534 ADAM: Layer 0 -> dw_min:9.9822e-01  dw_max:1.0018e+00 lr:1.0000e-02
2023-04-03 02:58:47,534 ADAM: Layer 1 -> dw_min:9.8709e-01  dw_max:1.0101e+00 lr:1.0000e-02
2023-04-03 02:58:47,534 ADAM: Layer 2 -> dw_min:9.8572e-01  dw_max:1.0138e+00 lr:1.0000e-02
2023-04-03 02:58:47,534 ADAM: Layer 3 -> dw_min:9.9479e-01  dw_max:1.0058e+00 lr:1.0000e-02
2023-04-03 02:58:47,575 			Learning rate: weights:   1.000e-02    
2023-04-03 02:58:47,575 			Last test performance: 99.08%
2023-04-03 02:58:47,575 ----------------
2023-04-03 02:58:52,947   21  =>  65   		Training 486 pattern with 99.58% 	Forward time: 	 5.27 sec
2023-04-03 02:58:52,947 			Loss:    2.287e-02    			Backward time: 	 0.09 sec 
2023-04-03 02:58:52,948 ADAM: Layer 0 -> dw_min:9.9783e-01  dw_max:1.0018e+00 lr:1.0000e-02
2023-04-03 02:58:52,948 ADAM: Layer 1 -> dw_min:9.8454e-01  dw_max:1.0091e+00 lr:1.0000e-02
2023-04-03 02:58:52,948 ADAM: Layer 2 -> dw_min:9.8714e-01  dw_max:1.0124e+00 lr:1.0000e-02
2023-04-03 02:58:52,948 ADAM: Layer 3 -> dw_min:9.9530e-01  dw_max:1.0079e+00 lr:1.0000e-02
2023-04-03 02:58:53,019 			Learning rate: weights:   1.000e-02    
2023-04-03 02:58:53,019 			Last test performance: 99.08%
2023-04-03 02:58:53,019 ----------------
2023-04-03 02:58:58,409   21  =>  66   		Training 486 pattern with 99.79% 	Forward time: 	 5.29 sec
2023-04-03 02:58:58,409 			Loss:    1.252e-02    			Backward time: 	 0.10 sec 
2023-04-03 02:58:58,410 ADAM: Layer 0 -> dw_min:9.9776e-01  dw_max:1.0015e+00 lr:1.0000e-02
2023-04-03 02:58:58,410 ADAM: Layer 1 -> dw_min:9.8605e-01  dw_max:1.0084e+00 lr:1.0000e-02
2023-04-03 02:58:58,410 ADAM: Layer 2 -> dw_min:9.8660e-01  dw_max:1.0112e+00 lr:1.0000e-02
2023-04-03 02:58:58,410 ADAM: Layer 3 -> dw_min:9.9531e-01  dw_max:1.0071e+00 lr:1.0000e-02
2023-04-03 02:58:58,494 			Learning rate: weights:   1.000e-02    
2023-04-03 02:58:58,494 			Last test performance: 99.08%
2023-04-03 02:58:58,494 ----------------
2023-04-03 02:59:03,974   21  =>  67   		Training 486 pattern with 99.79% 	Forward time: 	 5.38 sec
2023-04-03 02:59:03,974 			Loss:    1.033e-02    			Backward time: 	 0.10 sec 
2023-04-03 02:59:03,974 ADAM: Layer 0 -> dw_min:9.9780e-01  dw_max:1.0016e+00 lr:1.0000e-02
2023-04-03 02:59:03,974 ADAM: Layer 1 -> dw_min:9.8736e-01  dw_max:1.0075e+00 lr:1.0000e-02
2023-04-03 02:59:03,975 ADAM: Layer 2 -> dw_min:9.8748e-01  dw_max:1.0101e+00 lr:1.0000e-02
2023-04-03 02:59:03,975 ADAM: Layer 3 -> dw_min:9.9578e-01  dw_max:1.0064e+00 lr:1.0000e-02
2023-04-03 02:59:04,033 			Learning rate: weights:   1.000e-02    
2023-04-03 02:59:04,033 			Last test performance: 99.08%
2023-04-03 02:59:04,033 ----------------
2023-04-03 02:59:09,383   21  =>  68   		Training 486 pattern with 99.79% 	Forward time: 	 5.25 sec
2023-04-03 02:59:09,383 			Loss:    1.157e-02    			Backward time: 	 0.10 sec 
2023-04-03 02:59:09,384 ADAM: Layer 0 -> dw_min:9.9826e-01  dw_max:1.0015e+00 lr:1.0000e-02
2023-04-03 02:59:09,384 ADAM: Layer 1 -> dw_min:9.8751e-01  dw_max:1.0071e+00 lr:1.0000e-02
2023-04-03 02:59:09,384 ADAM: Layer 2 -> dw_min:9.8560e-01  dw_max:1.0159e+00 lr:1.0000e-02
2023-04-03 02:59:09,384 ADAM: Layer 3 -> dw_min:9.9620e-01  dw_max:1.0058e+00 lr:1.0000e-02
2023-04-03 02:59:09,399 			Learning rate: weights:   1.000e-02    
2023-04-03 02:59:09,399 			Last test performance: 99.08%
2023-04-03 02:59:09,399 ----------------
2023-04-03 02:59:14,746   21  =>  69   		Training 486 pattern with 99.17% 	Forward time: 	 5.25 sec
2023-04-03 02:59:14,746 			Loss:    3.412e-02    			Backward time: 	 0.10 sec 
2023-04-03 02:59:14,747 ADAM: Layer 0 -> dw_min:9.9774e-01  dw_max:1.0025e+00 lr:1.0000e-02
2023-04-03 02:59:14,747 ADAM: Layer 1 -> dw_min:9.8846e-01  dw_max:1.0083e+00 lr:1.0000e-02
2023-04-03 02:59:14,747 ADAM: Layer 2 -> dw_min:9.8538e-01  dw_max:1.0145e+00 lr:1.0000e-02
2023-04-03 02:59:14,747 ADAM: Layer 3 -> dw_min:9.9548e-01  dw_max:1.0052e+00 lr:1.0000e-02
2023-04-03 02:59:14,820 			Learning rate: weights:   1.000e-02    
2023-04-03 02:59:14,820 			Last test performance: 99.08%
2023-04-03 02:59:14,820 ----------------
2023-04-03 02:59:20,224   21  =>  70   		Training 486 pattern with 99.79% 	Forward time: 	 5.30 sec
2023-04-03 02:59:20,224 			Loss:    1.102e-02    			Backward time: 	 0.09 sec 
2023-04-03 02:59:20,224 ADAM: Layer 0 -> dw_min:9.9752e-01  dw_max:1.0023e+00 lr:1.0000e-02
2023-04-03 02:59:20,224 ADAM: Layer 1 -> dw_min:9.8952e-01  dw_max:1.0075e+00 lr:1.0000e-02
2023-04-03 02:59:20,224 ADAM: Layer 2 -> dw_min:9.8682e-01  dw_max:1.0130e+00 lr:1.0000e-02
2023-04-03 02:59:20,224 ADAM: Layer 3 -> dw_min:9.9328e-01  dw_max:1.0056e+00 lr:1.0000e-02
2023-04-03 02:59:20,266 			Learning rate: weights:   1.000e-02    
2023-04-03 02:59:20,266 			Last test performance: 99.08%
2023-04-03 02:59:20,266 ----------------
2023-04-03 02:59:25,640   21  =>  71   		Training 486 pattern with 99.58% 	Forward time: 	 5.27 sec
2023-04-03 02:59:25,640 			Loss:    1.007e-02    			Backward time: 	 0.10 sec 
2023-04-03 02:59:25,640 ADAM: Layer 0 -> dw_min:9.9792e-01  dw_max:1.0026e+00 lr:1.0000e-02
2023-04-03 02:59:25,640 ADAM: Layer 1 -> dw_min:9.9044e-01  dw_max:1.0064e+00 lr:1.0000e-02
2023-04-03 02:59:25,640 ADAM: Layer 2 -> dw_min:9.8568e-01  dw_max:1.0129e+00 lr:1.0000e-02
2023-04-03 02:59:25,640 ADAM: Layer 3 -> dw_min:9.9395e-01  dw_max:1.0050e+00 lr:1.0000e-02
2023-04-03 02:59:25,709 			Learning rate: weights:   1.000e-02    
2023-04-03 02:59:25,709 			Last test performance: 99.08%
2023-04-03 02:59:25,709 ----------------
2023-04-03 02:59:31,089   21  =>  72   		Training 486 pattern with 99.17% 	Forward time: 	 5.28 sec
2023-04-03 02:59:31,089 			Loss:    3.228e-02    			Backward time: 	 0.10 sec 
2023-04-03 02:59:31,089 ADAM: Layer 0 -> dw_min:9.9831e-01  dw_max:1.0021e+00 lr:1.0000e-02
2023-04-03 02:59:31,089 ADAM: Layer 1 -> dw_min:9.9124e-01  dw_max:1.0089e+00 lr:1.0000e-02
2023-04-03 02:59:31,089 ADAM: Layer 2 -> dw_min:9.8542e-01  dw_max:1.0116e+00 lr:1.0000e-02
2023-04-03 02:59:31,090 ADAM: Layer 3 -> dw_min:9.9455e-01  dw_max:1.0047e+00 lr:1.0000e-02
2023-04-03 02:59:31,175 			Learning rate: weights:   1.000e-02    
2023-04-03 02:59:31,175 			Last test performance: 99.08%
2023-04-03 02:59:31,175 ----------------
2023-04-03 02:59:36,557   21  =>  73   		Training 486 pattern with 99.17% 	Forward time: 	 5.28 sec
2023-04-03 02:59:36,557 			Loss:    3.259e-02    			Backward time: 	 0.09 sec 
2023-04-03 02:59:36,557 ADAM: Layer 0 -> dw_min:9.9739e-01  dw_max:1.0024e+00 lr:1.0000e-02
2023-04-03 02:59:36,557 ADAM: Layer 1 -> dw_min:9.9219e-01  dw_max:1.0080e+00 lr:1.0000e-02
2023-04-03 02:59:36,557 ADAM: Layer 2 -> dw_min:9.8636e-01  dw_max:1.0142e+00 lr:1.0000e-02
2023-04-03 02:59:36,558 ADAM: Layer 3 -> dw_min:9.9509e-01  dw_max:1.0042e+00 lr:1.0000e-02
2023-04-03 02:59:36,575 			Learning rate: weights:   1.000e-02    
2023-04-03 02:59:36,575 			Last test performance: 99.08%
2023-04-03 02:59:36,575 ----------------
2023-04-03 02:59:41,900   21  =>  74   		Training 486 pattern with 99.79% 	Forward time: 	 5.22 sec
2023-04-03 02:59:41,900 			Loss:    2.609e-03    			Backward time: 	 0.10 sec 
2023-04-03 02:59:41,901 ADAM: Layer 0 -> dw_min:9.9766e-01  dw_max:1.0019e+00 lr:1.0000e-02
2023-04-03 02:59:41,901 ADAM: Layer 1 -> dw_min:9.9302e-01  dw_max:1.0072e+00 lr:1.0000e-02
2023-04-03 02:59:41,901 ADAM: Layer 2 -> dw_min:9.8772e-01  dw_max:1.0128e+00 lr:1.0000e-02
2023-04-03 02:59:41,901 ADAM: Layer 3 -> dw_min:9.9558e-01  dw_max:1.0038e+00 lr:1.0000e-02
2023-04-03 02:59:41,954 			Learning rate: weights:   1.000e-02    
2023-04-03 02:59:41,954 			Last test performance: 99.08%
2023-04-03 02:59:41,954 ----------------
2023-04-03 02:59:47,384   21  =>  75   		Training 486 pattern with 99.38% 	Forward time: 	 5.33 sec
2023-04-03 02:59:47,385 			Loss:    2.531e-02    			Backward time: 	 0.10 sec 
2023-04-03 02:59:47,385 ADAM: Layer 0 -> dw_min:9.9766e-01  dw_max:1.0022e+00 lr:1.0000e-02
2023-04-03 02:59:47,385 ADAM: Layer 1 -> dw_min:9.8700e-01  dw_max:1.0107e+00 lr:1.0000e-02
2023-04-03 02:59:47,385 ADAM: Layer 2 -> dw_min:9.8614e-01  dw_max:1.0130e+00 lr:1.0000e-02
2023-04-03 02:59:47,385 ADAM: Layer 3 -> dw_min:9.9602e-01  dw_max:1.0060e+00 lr:1.0000e-02
2023-04-03 02:59:47,426 			Learning rate: weights:   1.000e-02    
2023-04-03 02:59:47,426 			Last test performance: 99.08%
2023-04-03 02:59:47,426 ----------------
2023-04-03 02:59:52,758   21  =>  76   		Training 486 pattern with 99.58% 	Forward time: 	 5.23 sec
2023-04-03 02:59:52,758 			Loss:    1.257e-02    			Backward time: 	 0.10 sec 
2023-04-03 02:59:52,758 ADAM: Layer 0 -> dw_min:9.9787e-01  dw_max:1.0018e+00 lr:1.0000e-02
2023-04-03 02:59:52,758 ADAM: Layer 1 -> dw_min:9.8870e-01  dw_max:1.0102e+00 lr:1.0000e-02
2023-04-03 02:59:52,758 ADAM: Layer 2 -> dw_min:9.8752e-01  dw_max:1.0145e+00 lr:1.0000e-02
2023-04-03 02:59:52,759 ADAM: Layer 3 -> dw_min:9.9642e-01  dw_max:1.0054e+00 lr:1.0000e-02
2023-04-03 02:59:52,798 			Learning rate: weights:   1.000e-02    
2023-04-03 02:59:52,798 			Last test performance: 99.08%
2023-04-03 02:59:52,798 ----------------
2023-04-03 02:59:58,106   21  =>  77   		Training 486 pattern with 98.54% 	Forward time: 	 5.21 sec
2023-04-03 02:59:58,106 			Loss:    2.812e-02    			Backward time: 	 0.09 sec 
2023-04-03 02:59:58,107 ADAM: Layer 0 -> dw_min:9.9745e-01  dw_max:1.0029e+00 lr:1.0000e-02
2023-04-03 02:59:58,107 ADAM: Layer 1 -> dw_min:9.8872e-01  dw_max:1.0101e+00 lr:1.0000e-02
2023-04-03 02:59:58,107 ADAM: Layer 2 -> dw_min:9.8595e-01  dw_max:1.0131e+00 lr:1.0000e-02
2023-04-03 02:59:58,107 ADAM: Layer 3 -> dw_min:9.9678e-01  dw_max:1.0051e+00 lr:1.0000e-02
2023-04-03 02:59:58,123 			Learning rate: weights:   1.000e-02    
2023-04-03 02:59:58,123 			Last test performance: 99.08%
2023-04-03 02:59:58,123 ----------------
2023-04-03 03:00:03,561   21  =>  78   		Training 486 pattern with 99.58% 	Forward time: 	 5.34 sec
2023-04-03 03:00:03,562 			Loss:    1.232e-02    			Backward time: 	 0.10 sec 
2023-04-03 03:00:03,562 ADAM: Layer 0 -> dw_min:9.9791e-01  dw_max:1.0029e+00 lr:1.0000e-02
2023-04-03 03:00:03,562 ADAM: Layer 1 -> dw_min:9.8986e-01  dw_max:1.0091e+00 lr:1.0000e-02
2023-04-03 03:00:03,562 ADAM: Layer 2 -> dw_min:9.8735e-01  dw_max:1.0118e+00 lr:1.0000e-02
2023-04-03 03:00:03,562 ADAM: Layer 3 -> dw_min:9.9620e-01  dw_max:1.0046e+00 lr:1.0000e-02
2023-04-03 03:00:03,616 			Learning rate: weights:   1.000e-02    
2023-04-03 03:00:03,616 			Last test performance: 99.08%
2023-04-03 03:00:03,616 ----------------
2023-04-03 03:00:09,203   21  =>  79   		Training 486 pattern with 98.54% 	Forward time: 	 5.49 sec
2023-04-03 03:00:09,203 			Loss:    5.644e-02    			Backward time: 	 0.10 sec 
2023-04-03 03:00:09,203 ADAM: Layer 0 -> dw_min:9.9640e-01  dw_max:1.0037e+00 lr:1.0000e-02
2023-04-03 03:00:09,203 ADAM: Layer 1 -> dw_min:9.8789e-01  dw_max:1.0126e+00 lr:1.0000e-02
2023-04-03 03:00:09,204 ADAM: Layer 2 -> dw_min:9.8436e-01  dw_max:1.0153e+00 lr:1.0000e-02
2023-04-03 03:00:09,204 ADAM: Layer 3 -> dw_min:9.9497e-01  dw_max:1.0086e+00 lr:1.0000e-02
2023-04-03 03:00:09,260 			Learning rate: weights:   1.000e-02    
2023-04-03 03:00:09,260 			Last test performance: 99.08%
2023-04-03 03:00:09,260 ----------------
2023-04-03 03:00:14,659   21  =>  80   		Training 486 pattern with 99.58% 	Forward time: 	 5.30 sec
2023-04-03 03:00:14,659 			Loss:    1.193e-02    			Backward time: 	 0.10 sec 
2023-04-03 03:00:14,660 ADAM: Layer 0 -> dw_min:9.9669e-01  dw_max:1.0034e+00 lr:1.0000e-02
2023-04-03 03:00:14,660 ADAM: Layer 1 -> dw_min:9.8905e-01  dw_max:1.0115e+00 lr:1.0000e-02
2023-04-03 03:00:14,660 ADAM: Layer 2 -> dw_min:9.8566e-01  dw_max:1.0140e+00 lr:1.0000e-02
2023-04-03 03:00:14,660 ADAM: Layer 3 -> dw_min:9.9549e-01  dw_max:1.0070e+00 lr:1.0000e-02
2023-04-03 03:00:14,717 			Learning rate: weights:   1.000e-02    
2023-04-03 03:00:14,717 			Last test performance: 99.08%
2023-04-03 03:00:14,717 ----------------
2023-04-03 03:00:20,052   21  =>  81   		Training 486 pattern with 99.17% 	Forward time: 	 5.23 sec
2023-04-03 03:00:20,052 			Loss:    1.800e-02    			Backward time: 	 0.09 sec 
2023-04-03 03:00:20,052 ADAM: Layer 0 -> dw_min:9.9670e-01  dw_max:1.0040e+00 lr:1.0000e-02
2023-04-03 03:00:20,052 ADAM: Layer 1 -> dw_min:9.8679e-01  dw_max:1.0110e+00 lr:1.0000e-02
2023-04-03 03:00:20,052 ADAM: Layer 2 -> dw_min:9.8500e-01  dw_max:1.0140e+00 lr:1.0000e-02
2023-04-03 03:00:20,053 ADAM: Layer 3 -> dw_min:9.9505e-01  dw_max:1.0069e+00 lr:1.0000e-02
2023-04-03 03:00:20,068 			Learning rate: weights:   1.000e-02    
2023-04-03 03:00:20,068 			Last test performance: 99.08%
2023-04-03 03:00:20,068 ----------------
2023-04-03 03:00:25,499   21  =>  82   		Training 486 pattern with 99.79% 	Forward time: 	 5.33 sec
2023-04-03 03:00:25,499 			Loss:    1.271e-02    			Backward time: 	 0.10 sec 
2023-04-03 03:00:25,499 ADAM: Layer 0 -> dw_min:9.9707e-01  dw_max:1.0034e+00 lr:1.0000e-02
2023-04-03 03:00:25,499 ADAM: Layer 1 -> dw_min:9.8827e-01  dw_max:1.0097e+00 lr:1.0000e-02
2023-04-03 03:00:25,499 ADAM: Layer 2 -> dw_min:9.8655e-01  dw_max:1.0139e+00 lr:1.0000e-02
2023-04-03 03:00:25,499 ADAM: Layer 3 -> dw_min:9.9554e-01  dw_max:1.0062e+00 lr:1.0000e-02
2023-04-03 03:00:25,516 			Learning rate: weights:   1.000e-02    
2023-04-03 03:00:25,516 			Last test performance: 99.08%
2023-04-03 03:00:25,516 ----------------
2023-04-03 03:00:30,934   21  =>  83   		Training 486 pattern with 99.58% 	Forward time: 	 5.32 sec
2023-04-03 03:00:30,934 			Loss:    1.304e-02    			Backward time: 	 0.10 sec 
2023-04-03 03:00:30,934 ADAM: Layer 0 -> dw_min:9.9727e-01  dw_max:1.0032e+00 lr:1.0000e-02
2023-04-03 03:00:30,934 ADAM: Layer 1 -> dw_min:9.8862e-01  dw_max:1.0088e+00 lr:1.0000e-02
2023-04-03 03:00:30,935 ADAM: Layer 2 -> dw_min:9.8612e-01  dw_max:1.0148e+00 lr:1.0000e-02
2023-04-03 03:00:30,935 ADAM: Layer 3 -> dw_min:9.9565e-01  dw_max:1.0056e+00 lr:1.0000e-02
2023-04-03 03:00:30,950 			Learning rate: weights:   1.000e-02    
2023-04-03 03:00:30,950 			Last test performance: 99.08%
2023-04-03 03:00:30,950 ----------------
2023-04-03 03:00:36,321   21  =>  84   		Training 486 pattern with 99.79% 	Forward time: 	 5.27 sec
2023-04-03 03:00:36,321 			Loss:    4.674e-03    			Backward time: 	 0.10 sec 
2023-04-03 03:00:36,322 ADAM: Layer 0 -> dw_min:9.9765e-01  dw_max:1.0028e+00 lr:1.0000e-02
2023-04-03 03:00:36,322 ADAM: Layer 1 -> dw_min:9.8978e-01  dw_max:1.0082e+00 lr:1.0000e-02
2023-04-03 03:00:36,322 ADAM: Layer 2 -> dw_min:9.8614e-01  dw_max:1.0133e+00 lr:1.0000e-02
2023-04-03 03:00:36,322 ADAM: Layer 3 -> dw_min:9.9608e-01  dw_max:1.0050e+00 lr:1.0000e-02
2023-04-03 03:00:36,405 			Learning rate: weights:   1.000e-02    
2023-04-03 03:00:36,405 			Last test performance: 99.08%
2023-04-03 03:00:36,405 ----------------
2023-04-03 03:00:41,746   21  =>  85   		Training 486 pattern with 100.00% 	Forward time: 	 5.24 sec
2023-04-03 03:00:41,746 			Loss:    2.708e-03    			Backward time: 	 0.10 sec 
2023-04-03 03:00:41,746 ADAM: Layer 0 -> dw_min:9.9762e-01  dw_max:1.0028e+00 lr:1.0000e-02
2023-04-03 03:00:41,746 ADAM: Layer 1 -> dw_min:9.9077e-01  dw_max:1.0074e+00 lr:1.0000e-02
2023-04-03 03:00:41,746 ADAM: Layer 2 -> dw_min:9.8752e-01  dw_max:1.0120e+00 lr:1.0000e-02
2023-04-03 03:00:41,746 ADAM: Layer 3 -> dw_min:9.9647e-01  dw_max:1.0045e+00 lr:1.0000e-02
2023-04-03 03:00:41,810 			Learning rate: weights:   1.000e-02    
2023-04-03 03:00:41,810 			Last test performance: 99.08%
2023-04-03 03:00:41,810 ----------------
2023-04-03 03:00:47,260   21  =>  86   		Training 486 pattern with 98.96% 	Forward time: 	 5.35 sec
2023-04-03 03:00:47,260 			Loss:    1.434e-02    			Backward time: 	 0.09 sec 
2023-04-03 03:00:47,260 ADAM: Layer 0 -> dw_min:9.9659e-01  dw_max:1.0027e+00 lr:1.0000e-02
2023-04-03 03:00:47,261 ADAM: Layer 1 -> dw_min:9.9147e-01  dw_max:1.0109e+00 lr:1.0000e-02
2023-04-03 03:00:47,261 ADAM: Layer 2 -> dw_min:9.8661e-01  dw_max:1.0122e+00 lr:1.0000e-02
2023-04-03 03:00:47,261 ADAM: Layer 3 -> dw_min:9.9400e-01  dw_max:1.0056e+00 lr:1.0000e-02
2023-04-03 03:00:47,332 			Learning rate: weights:   1.000e-02    
2023-04-03 03:00:47,332 			Last test performance: 99.08%
2023-04-03 03:00:47,332 ----------------
2023-04-03 03:00:52,692   21  =>  87   		Training 486 pattern with 98.54% 	Forward time: 	 5.26 sec
2023-04-03 03:00:52,692 			Loss:    4.557e-02    			Backward time: 	 0.09 sec 
2023-04-03 03:00:52,693 ADAM: Layer 0 -> dw_min:9.9665e-01  dw_max:1.0032e+00 lr:1.0000e-02
2023-04-03 03:00:52,693 ADAM: Layer 1 -> dw_min:9.8997e-01  dw_max:1.0099e+00 lr:1.0000e-02
2023-04-03 03:00:52,693 ADAM: Layer 2 -> dw_min:9.8508e-01  dw_max:1.0132e+00 lr:1.0000e-02
2023-04-03 03:00:52,693 ADAM: Layer 3 -> dw_min:9.9460e-01  dw_max:1.0067e+00 lr:1.0000e-02
2023-04-03 03:00:52,742 			Learning rate: weights:   1.000e-02    
2023-04-03 03:00:52,742 			Last test performance: 99.08%
2023-04-03 03:00:52,742 ----------------
2023-04-03 03:00:58,176   21  =>  88   		Training 486 pattern with 99.58% 	Forward time: 	 5.33 sec
2023-04-03 03:00:58,176 			Loss:    2.032e-02    			Backward time: 	 0.10 sec 
2023-04-03 03:00:58,176 ADAM: Layer 0 -> dw_min:9.9698e-01  dw_max:1.0034e+00 lr:1.0000e-02
2023-04-03 03:00:58,176 ADAM: Layer 1 -> dw_min:9.8964e-01  dw_max:1.0090e+00 lr:1.0000e-02
2023-04-03 03:00:58,176 ADAM: Layer 2 -> dw_min:9.8656e-01  dw_max:1.0126e+00 lr:1.0000e-02
2023-04-03 03:00:58,177 ADAM: Layer 3 -> dw_min:9.9513e-01  dw_max:1.0061e+00 lr:1.0000e-02
2023-04-03 03:00:58,300 			Learning rate: weights:   1.000e-02    
2023-04-03 03:00:58,300 			Last test performance: 99.08%
2023-04-03 03:00:58,300 ----------------
2023-04-03 03:01:03,594   21  =>  89   		Training 486 pattern with 99.58% 	Forward time: 	 5.19 sec
2023-04-03 03:01:03,594 			Loss:    1.914e-02    			Backward time: 	 0.10 sec 
2023-04-03 03:01:03,594 ADAM: Layer 0 -> dw_min:9.9720e-01  dw_max:1.0033e+00 lr:1.0000e-02
2023-04-03 03:01:03,594 ADAM: Layer 1 -> dw_min:9.9059e-01  dw_max:1.0080e+00 lr:1.0000e-02
2023-04-03 03:01:03,594 ADAM: Layer 2 -> dw_min:9.8790e-01  dw_max:1.0114e+00 lr:1.0000e-02
2023-04-03 03:01:03,594 ADAM: Layer 3 -> dw_min:9.9562e-01  dw_max:1.0055e+00 lr:1.0000e-02
2023-04-03 03:01:03,666 			Learning rate: weights:   1.000e-02    
2023-04-03 03:01:03,666 			Last test performance: 99.08%
2023-04-03 03:01:03,666 ----------------
2023-04-03 03:01:09,012   21  =>  90   		Training 486 pattern with 99.17% 	Forward time: 	 5.24 sec
2023-04-03 03:01:09,012 			Loss:    2.740e-02    			Backward time: 	 0.09 sec 
2023-04-03 03:01:09,012 ADAM: Layer 0 -> dw_min:9.9736e-01  dw_max:1.0025e+00 lr:1.0000e-02
2023-04-03 03:01:09,012 ADAM: Layer 1 -> dw_min:9.9160e-01  dw_max:1.0072e+00 lr:1.0000e-02
2023-04-03 03:01:09,012 ADAM: Layer 2 -> dw_min:9.8375e-01  dw_max:1.0117e+00 lr:1.0000e-02
2023-04-03 03:01:09,012 ADAM: Layer 3 -> dw_min:9.9605e-01  dw_max:1.0049e+00 lr:1.0000e-02
2023-04-03 03:01:09,029 			Learning rate: weights:   1.000e-02    
2023-04-03 03:01:09,029 			Last test performance: 99.08%
2023-04-03 03:01:09,029 ----------------
2023-04-03 03:01:14,350   21  =>  91   		Training 486 pattern with 99.38% 	Forward time: 	 5.22 sec
2023-04-03 03:01:14,350 			Loss:    1.725e-02    			Backward time: 	 0.09 sec 
2023-04-03 03:01:14,350 ADAM: Layer 0 -> dw_min:9.9720e-01  dw_max:1.0025e+00 lr:1.0000e-02
2023-04-03 03:01:14,350 ADAM: Layer 1 -> dw_min:9.9204e-01  dw_max:1.0076e+00 lr:1.0000e-02
2023-04-03 03:01:14,351 ADAM: Layer 2 -> dw_min:9.8536e-01  dw_max:1.0108e+00 lr:1.0000e-02
2023-04-03 03:01:14,351 ADAM: Layer 3 -> dw_min:9.9645e-01  dw_max:1.0044e+00 lr:1.0000e-02
2023-04-03 03:01:14,368 			Learning rate: weights:   1.000e-02    
2023-04-03 03:01:14,368 			Last test performance: 99.08%
2023-04-03 03:01:14,368 ----------------
2023-04-03 03:01:19,803   21  =>  92   		Training 486 pattern with 99.38% 	Forward time: 	 5.33 sec
2023-04-03 03:01:19,803 			Loss:    1.146e-02    			Backward time: 	 0.10 sec 
2023-04-03 03:01:19,804 ADAM: Layer 0 -> dw_min:9.9763e-01  dw_max:1.0023e+00 lr:1.0000e-02
2023-04-03 03:01:19,804 ADAM: Layer 1 -> dw_min:9.9287e-01  dw_max:1.0065e+00 lr:1.0000e-02
2023-04-03 03:01:19,805 ADAM: Layer 2 -> dw_min:9.8485e-01  dw_max:1.0153e+00 lr:1.0000e-02
2023-04-03 03:01:19,805 ADAM: Layer 3 -> dw_min:9.9143e-01  dw_max:1.0088e+00 lr:1.0000e-02
2023-04-03 03:01:19,882 			Learning rate: weights:   1.000e-02    
2023-04-03 03:01:19,882 			Last test performance: 99.08%
2023-04-03 03:01:19,882 ----------------
2023-04-03 03:01:25,274   21  =>  93   		Training 486 pattern with 99.38% 	Forward time: 	 5.29 sec
2023-04-03 03:01:25,274 			Loss:    2.269e-02    			Backward time: 	 0.09 sec 
2023-04-03 03:01:25,275 ADAM: Layer 0 -> dw_min:9.9753e-01  dw_max:1.0025e+00 lr:1.0000e-02
2023-04-03 03:01:25,275 ADAM: Layer 1 -> dw_min:9.9237e-01  dw_max:1.0108e+00 lr:1.0000e-02
2023-04-03 03:01:25,275 ADAM: Layer 2 -> dw_min:9.8528e-01  dw_max:1.0154e+00 lr:1.0000e-02
2023-04-03 03:01:25,275 ADAM: Layer 3 -> dw_min:9.9228e-01  dw_max:1.0079e+00 lr:1.0000e-02
2023-04-03 03:01:25,354 			Learning rate: weights:   1.000e-02    
2023-04-03 03:01:25,354 			Last test performance: 99.08%
2023-04-03 03:01:25,354 ----------------
2023-04-03 03:01:30,702   21  =>  94   		Training 486 pattern with 99.58% 	Forward time: 	 5.25 sec
2023-04-03 03:01:30,702 			Loss:    2.517e-02    			Backward time: 	 0.10 sec 
2023-04-03 03:01:30,702 ADAM: Layer 0 -> dw_min:9.9771e-01  dw_max:1.0027e+00 lr:1.0000e-02
2023-04-03 03:01:30,702 ADAM: Layer 1 -> dw_min:9.9299e-01  dw_max:1.0099e+00 lr:1.0000e-02
2023-04-03 03:01:30,703 ADAM: Layer 2 -> dw_min:9.8675e-01  dw_max:1.0147e+00 lr:1.0000e-02
2023-04-03 03:01:30,703 ADAM: Layer 3 -> dw_min:9.9304e-01  dw_max:1.0071e+00 lr:1.0000e-02
2023-04-03 03:01:30,739 			Learning rate: weights:   1.000e-02    
2023-04-03 03:01:30,739 			Last test performance: 99.08%
2023-04-03 03:01:30,739 ----------------
2023-04-03 03:01:36,095   21  =>  95   		Training 486 pattern with 99.17% 	Forward time: 	 5.25 sec
2023-04-03 03:01:36,095 			Loss:    1.740e-02    			Backward time: 	 0.10 sec 
2023-04-03 03:01:36,095 ADAM: Layer 0 -> dw_min:9.9629e-01  dw_max:1.0033e+00 lr:1.0000e-02
2023-04-03 03:01:36,095 ADAM: Layer 1 -> dw_min:9.9058e-01  dw_max:1.0107e+00 lr:1.0000e-02
2023-04-03 03:01:36,095 ADAM: Layer 2 -> dw_min:9.8647e-01  dw_max:1.0148e+00 lr:1.0000e-02
2023-04-03 03:01:36,095 ADAM: Layer 3 -> dw_min:9.9287e-01  dw_max:1.0064e+00 lr:1.0000e-02
2023-04-03 03:01:36,111 			Learning rate: weights:   1.000e-02    
2023-04-03 03:01:36,111 			Last test performance: 99.08%
2023-04-03 03:01:36,111 ----------------
2023-04-03 03:01:41,452   21  =>  96   		Training 486 pattern with 99.38% 	Forward time: 	 5.24 sec
2023-04-03 03:01:41,452 			Loss:    1.753e-02    			Backward time: 	 0.10 sec 
2023-04-03 03:01:41,452 ADAM: Layer 0 -> dw_min:9.9682e-01  dw_max:1.0036e+00 lr:1.0000e-02
2023-04-03 03:01:41,452 ADAM: Layer 1 -> dw_min:9.9051e-01  dw_max:1.0097e+00 lr:1.0000e-02
2023-04-03 03:01:41,452 ADAM: Layer 2 -> dw_min:9.8590e-01  dw_max:1.0150e+00 lr:1.0000e-02
2023-04-03 03:01:41,452 ADAM: Layer 3 -> dw_min:9.9357e-01  dw_max:1.0058e+00 lr:1.0000e-02
2023-04-03 03:01:41,471 			Learning rate: weights:   1.000e-02    
2023-04-03 03:01:41,471 			Last test performance: 99.08%
2023-04-03 03:01:41,471 ----------------
2023-04-03 03:01:46,873   21  =>  97   		Training 486 pattern with 99.58% 	Forward time: 	 5.30 sec
2023-04-03 03:01:46,873 			Loss:    1.409e-02    			Backward time: 	 0.10 sec 
2023-04-03 03:01:46,873 ADAM: Layer 0 -> dw_min:9.9736e-01  dw_max:1.0040e+00 lr:1.0000e-02
2023-04-03 03:01:46,874 ADAM: Layer 1 -> dw_min:9.9180e-01  dw_max:1.0117e+00 lr:1.0000e-02
2023-04-03 03:01:46,874 ADAM: Layer 2 -> dw_min:9.8479e-01  dw_max:1.0152e+00 lr:1.0000e-02
2023-04-03 03:01:46,874 ADAM: Layer 3 -> dw_min:9.9323e-01  dw_max:1.0052e+00 lr:1.0000e-02
2023-04-03 03:01:46,889 			Learning rate: weights:   1.000e-02    
2023-04-03 03:01:46,889 			Last test performance: 99.08%
2023-04-03 03:01:46,889 ----------------
2023-04-03 03:01:52,335   21  =>  98   		Training 486 pattern with 99.38% 	Forward time: 	 5.34 sec
2023-04-03 03:01:52,335 			Loss:    6.576e-03    			Backward time: 	 0.10 sec 
2023-04-03 03:01:52,335 ADAM: Layer 0 -> dw_min:9.9756e-01  dw_max:1.0036e+00 lr:1.0000e-02
2023-04-03 03:01:52,335 ADAM: Layer 1 -> dw_min:9.9183e-01  dw_max:1.0131e+00 lr:1.0000e-02
2023-04-03 03:01:52,335 ADAM: Layer 2 -> dw_min:9.8630e-01  dw_max:1.0136e+00 lr:1.0000e-02
2023-04-03 03:01:52,336 ADAM: Layer 3 -> dw_min:9.9390e-01  dw_max:1.0047e+00 lr:1.0000e-02
2023-04-03 03:01:52,412 			Learning rate: weights:   1.000e-02    
2023-04-03 03:01:52,412 			Last test performance: 99.08%
2023-04-03 03:01:52,412 ----------------
2023-04-03 03:01:57,780   21  =>  99   		Training 486 pattern with 99.38% 	Forward time: 	 5.27 sec
2023-04-03 03:01:57,780 			Loss:    2.989e-02    			Backward time: 	 0.09 sec 
2023-04-03 03:01:57,780 ADAM: Layer 0 -> dw_min:9.9731e-01  dw_max:1.0033e+00 lr:1.0000e-02
2023-04-03 03:01:57,780 ADAM: Layer 1 -> dw_min:9.8997e-01  dw_max:1.0119e+00 lr:1.0000e-02
2023-04-03 03:01:57,780 ADAM: Layer 2 -> dw_min:9.8634e-01  dw_max:1.0126e+00 lr:1.0000e-02
2023-04-03 03:01:57,780 ADAM: Layer 3 -> dw_min:9.9454e-01  dw_max:1.0045e+00 lr:1.0000e-02
2023-04-03 03:01:57,795 			Learning rate: weights:   1.000e-02    
2023-04-03 03:01:57,795 			Last test performance: 99.08%
2023-04-03 03:01:57,795 ----------------
2023-04-03 03:02:03,250   21  => 100   		Training 486 pattern with 99.58% 	Forward time: 	 5.35 sec
2023-04-03 03:02:03,250 			Loss:    8.549e-03    			Backward time: 	 0.10 sec 
2023-04-03 03:02:03,250 ADAM: Layer 0 -> dw_min:9.9763e-01  dw_max:1.0030e+00 lr:1.0000e-02
2023-04-03 03:02:03,251 ADAM: Layer 1 -> dw_min:9.9094e-01  dw_max:1.0114e+00 lr:1.0000e-02
2023-04-03 03:02:03,251 ADAM: Layer 2 -> dw_min:9.8770e-01  dw_max:1.0113e+00 lr:1.0000e-02
2023-04-03 03:02:03,251 ADAM: Layer 3 -> dw_min:9.9503e-01  dw_max:1.0040e+00 lr:1.0000e-02
2023-04-03 03:02:03,325 			Learning rate: weights:   1.000e-02    
2023-04-03 03:02:03,325 			Last test performance: 99.08%
2023-04-03 03:02:03,325 ----------------
2023-04-03 03:02:08,699   21  => 101   		Training 486 pattern with 99.38% 	Forward time: 	 5.27 sec
2023-04-03 03:02:08,699 			Loss:    2.501e-02    			Backward time: 	 0.10 sec 
2023-04-03 03:02:08,699 ADAM: Layer 0 -> dw_min:9.9783e-01  dw_max:1.0021e+00 lr:1.0000e-02
2023-04-03 03:02:08,699 ADAM: Layer 1 -> dw_min:9.9089e-01  dw_max:1.0116e+00 lr:1.0000e-02
2023-04-03 03:02:08,699 ADAM: Layer 2 -> dw_min:9.8527e-01  dw_max:1.0132e+00 lr:1.0000e-02
2023-04-03 03:02:08,699 ADAM: Layer 3 -> dw_min:9.9553e-01  dw_max:1.0036e+00 lr:1.0000e-02
2023-04-03 03:02:08,739 			Learning rate: weights:   1.000e-02    
2023-04-03 03:02:08,739 			Last test performance: 99.08%
2023-04-03 03:02:08,739 ----------------
2023-04-03 03:02:14,073   21  => 102   		Training 486 pattern with 99.79% 	Forward time: 	 5.23 sec
2023-04-03 03:02:14,073 			Loss:    1.219e-02    			Backward time: 	 0.10 sec 
2023-04-03 03:02:14,073 ADAM: Layer 0 -> dw_min:9.9796e-01  dw_max:1.0020e+00 lr:1.0000e-02
2023-04-03 03:02:14,073 ADAM: Layer 1 -> dw_min:9.8980e-01  dw_max:1.0107e+00 lr:1.0000e-02
2023-04-03 03:02:14,073 ADAM: Layer 2 -> dw_min:9.8586e-01  dw_max:1.0119e+00 lr:1.0000e-02
2023-04-03 03:02:14,073 ADAM: Layer 3 -> dw_min:9.9597e-01  dw_max:1.0084e+00 lr:1.0000e-02
2023-04-03 03:02:14,129 			Learning rate: weights:   1.000e-02    
2023-04-03 03:02:14,129 			Last test performance: 99.08%
2023-04-03 03:02:14,129 ----------------
2023-04-03 03:02:19,429   21  => 103   		Training 486 pattern with 98.96% 	Forward time: 	 5.20 sec
2023-04-03 03:02:19,429 			Loss:    2.912e-02    			Backward time: 	 0.10 sec 
2023-04-03 03:02:19,429 ADAM: Layer 0 -> dw_min:9.9753e-01  dw_max:1.0021e+00 lr:1.0000e-02
2023-04-03 03:02:19,429 ADAM: Layer 1 -> dw_min:9.9102e-01  dw_max:1.0092e+00 lr:1.0000e-02
2023-04-03 03:02:19,430 ADAM: Layer 2 -> dw_min:9.8576e-01  dw_max:1.0146e+00 lr:1.0000e-02
2023-04-03 03:02:19,430 ADAM: Layer 3 -> dw_min:9.9614e-01  dw_max:1.0076e+00 lr:1.0000e-02
2023-04-03 03:02:19,490 			Learning rate: weights:   1.000e-02    
2023-04-03 03:02:19,490 			Last test performance: 99.08%
2023-04-03 03:02:19,490 ----------------
2023-04-03 03:02:24,808   21  => 104   		Training 486 pattern with 99.58% 	Forward time: 	 5.22 sec
2023-04-03 03:02:24,809 			Loss:    1.040e-02    			Backward time: 	 0.09 sec 
2023-04-03 03:02:24,809 ADAM: Layer 0 -> dw_min:9.9763e-01  dw_max:1.0020e+00 lr:1.0000e-02
2023-04-03 03:02:24,809 ADAM: Layer 1 -> dw_min:9.8733e-01  dw_max:1.0088e+00 lr:1.0000e-02
2023-04-03 03:02:24,809 ADAM: Layer 2 -> dw_min:9.8612e-01  dw_max:1.0139e+00 lr:1.0000e-02
2023-04-03 03:02:24,809 ADAM: Layer 3 -> dw_min:9.9597e-01  dw_max:1.0068e+00 lr:1.0000e-02
2023-04-03 03:02:24,826 			Learning rate: weights:   1.000e-02    
2023-04-03 03:02:24,826 			Last test performance: 99.08%
2023-04-03 03:02:24,826 ----------------
2023-04-03 03:02:30,263   21  => 105   		Training 486 pattern with 99.38% 	Forward time: 	 5.34 sec
2023-04-03 03:02:30,263 			Loss:    2.426e-02    			Backward time: 	 0.10 sec 
2023-04-03 03:02:30,264 ADAM: Layer 0 -> dw_min:9.9793e-01  dw_max:1.0019e+00 lr:1.0000e-02
2023-04-03 03:02:30,264 ADAM: Layer 1 -> dw_min:9.8870e-01  dw_max:1.0081e+00 lr:1.0000e-02
2023-04-03 03:02:30,264 ADAM: Layer 2 -> dw_min:9.8571e-01  dw_max:1.0142e+00 lr:1.0000e-02
2023-04-03 03:02:30,264 ADAM: Layer 3 -> dw_min:9.9567e-01  dw_max:1.0129e+00 lr:1.0000e-02
2023-04-03 03:02:30,338 			Learning rate: weights:   1.000e-02    
2023-04-03 03:02:30,338 			Last test performance: 99.08%
2023-04-03 03:02:30,338 ----------------
2023-04-03 03:02:35,674   21  => 106   		Training 486 pattern with 99.38% 	Forward time: 	 5.23 sec
2023-04-03 03:02:35,674 			Loss:    2.026e-02    			Backward time: 	 0.10 sec 
2023-04-03 03:02:35,674 ADAM: Layer 0 -> dw_min:9.9750e-01  dw_max:1.0022e+00 lr:1.0000e-02
2023-04-03 03:02:35,674 ADAM: Layer 1 -> dw_min:9.8980e-01  dw_max:1.0073e+00 lr:1.0000e-02
2023-04-03 03:02:35,674 ADAM: Layer 2 -> dw_min:9.8680e-01  dw_max:1.0128e+00 lr:1.0000e-02
2023-04-03 03:02:35,674 ADAM: Layer 3 -> dw_min:9.9424e-01  dw_max:1.0116e+00 lr:1.0000e-02
2023-04-03 03:02:35,689 			Learning rate: weights:   1.000e-02    
2023-04-03 03:02:35,689 			Last test performance: 99.08%
2023-04-03 03:02:35,689 ----------------
2023-04-03 03:02:41,040   21  => 107   		Training 486 pattern with 99.79% 	Forward time: 	 5.25 sec
2023-04-03 03:02:41,040 			Loss:    4.224e-03    			Backward time: 	 0.10 sec 
2023-04-03 03:02:41,040 ADAM: Layer 0 -> dw_min:9.9761e-01  dw_max:1.0021e+00 lr:1.0000e-02
2023-04-03 03:02:41,040 ADAM: Layer 1 -> dw_min:9.9088e-01  dw_max:1.0067e+00 lr:1.0000e-02
2023-04-03 03:02:41,040 ADAM: Layer 2 -> dw_min:9.8811e-01  dw_max:1.0141e+00 lr:1.0000e-02
2023-04-03 03:02:41,041 ADAM: Layer 3 -> dw_min:9.9481e-01  dw_max:1.0104e+00 lr:1.0000e-02
2023-04-03 03:02:41,057 			Learning rate: weights:   1.000e-02    
2023-04-03 03:02:41,057 			Last test performance: 99.08%
2023-04-03 03:02:41,057 ----------------
2023-04-03 03:02:46,600   21  => 108   		Training 486 pattern with 99.17% 	Forward time: 	 5.44 sec
2023-04-03 03:02:46,600 			Loss:    3.158e-02    			Backward time: 	 0.10 sec 
2023-04-03 03:02:46,600 ADAM: Layer 0 -> dw_min:9.9749e-01  dw_max:1.0026e+00 lr:1.0000e-02
2023-04-03 03:02:46,600 ADAM: Layer 1 -> dw_min:9.9007e-01  dw_max:1.0069e+00 lr:1.0000e-02
2023-04-03 03:02:46,601 ADAM: Layer 2 -> dw_min:9.8595e-01  dw_max:1.0133e+00 lr:1.0000e-02
2023-04-03 03:02:46,601 ADAM: Layer 3 -> dw_min:9.9532e-01  dw_max:1.0093e+00 lr:1.0000e-02
2023-04-03 03:02:46,659 			Learning rate: weights:   1.000e-02    
2023-04-03 03:02:46,659 			Last test performance: 99.08%
2023-04-03 03:02:46,659 ----------------
2023-04-03 03:02:52,163   21  => 109   		Training 486 pattern with 99.58% 	Forward time: 	 5.40 sec
2023-04-03 03:02:52,164 			Loss:    7.666e-03    			Backward time: 	 0.09 sec 
2023-04-03 03:02:52,164 ADAM: Layer 0 -> dw_min:9.9787e-01  dw_max:1.0025e+00 lr:1.0000e-02
2023-04-03 03:02:52,164 ADAM: Layer 1 -> dw_min:9.9053e-01  dw_max:1.0073e+00 lr:1.0000e-02
2023-04-03 03:02:52,164 ADAM: Layer 2 -> dw_min:9.8291e-01  dw_max:1.0151e+00 lr:1.0000e-02
2023-04-03 03:02:52,164 ADAM: Layer 3 -> dw_min:9.9544e-01  dw_max:1.0084e+00 lr:1.0000e-02
2023-04-03 03:02:52,230 			Learning rate: weights:   1.000e-02    
2023-04-03 03:02:52,230 			Last test performance: 99.08%
2023-04-03 03:02:52,230 ----------------
2023-04-03 03:02:57,564   21  => 110   		Training 486 pattern with 99.38% 	Forward time: 	 5.23 sec
2023-04-03 03:02:57,564 			Loss:    1.453e-02    			Backward time: 	 0.09 sec 
2023-04-03 03:02:57,565 ADAM: Layer 0 -> dw_min:9.9707e-01  dw_max:1.0027e+00 lr:1.0000e-02
2023-04-03 03:02:57,565 ADAM: Layer 1 -> dw_min:9.9166e-01  dw_max:1.0087e+00 lr:1.0000e-02
2023-04-03 03:02:57,565 ADAM: Layer 2 -> dw_min:9.8461e-01  dw_max:1.0140e+00 lr:1.0000e-02
2023-04-03 03:02:57,565 ADAM: Layer 3 -> dw_min:9.9519e-01  dw_max:1.0076e+00 lr:1.0000e-02
2023-04-03 03:02:57,581 			Learning rate: weights:   1.000e-02    
2023-04-03 03:02:57,581 			Last test performance: 99.08%
2023-04-03 03:02:57,581 ----------------
2023-04-03 03:03:02,967   21  => 111   		Training 486 pattern with 99.17% 	Forward time: 	 5.28 sec
2023-04-03 03:03:02,967 			Loss:    2.653e-02    			Backward time: 	 0.10 sec 
2023-04-03 03:03:02,967 ADAM: Layer 0 -> dw_min:9.9675e-01  dw_max:1.0026e+00 lr:1.0000e-02
2023-04-03 03:03:02,967 ADAM: Layer 1 -> dw_min:9.9258e-01  dw_max:1.0142e+00 lr:1.0000e-02
2023-04-03 03:03:02,967 ADAM: Layer 2 -> dw_min:9.8421e-01  dw_max:1.0122e+00 lr:1.0000e-02
2023-04-03 03:03:02,968 ADAM: Layer 3 -> dw_min:9.9435e-01  dw_max:1.0072e+00 lr:1.0000e-02
2023-04-03 03:03:03,045 			Learning rate: weights:   1.000e-02    
2023-04-03 03:03:03,045 			Last test performance: 99.08%
2023-04-03 03:03:03,045 ----------------
2023-04-03 03:03:08,547   21  => 112   		Training 486 pattern with 99.58% 	Forward time: 	 5.40 sec
2023-04-03 03:03:08,547 			Loss:    1.241e-02    			Backward time: 	 0.10 sec 
2023-04-03 03:03:08,548 ADAM: Layer 0 -> dw_min:9.9666e-01  dw_max:1.0024e+00 lr:1.0000e-02
2023-04-03 03:03:08,548 ADAM: Layer 1 -> dw_min:9.9108e-01  dw_max:1.0122e+00 lr:1.0000e-02
2023-04-03 03:03:08,548 ADAM: Layer 2 -> dw_min:9.8540e-01  dw_max:1.0114e+00 lr:1.0000e-02
2023-04-03 03:03:08,548 ADAM: Layer 3 -> dw_min:9.9492e-01  dw_max:1.0071e+00 lr:1.0000e-02
2023-04-03 03:03:08,605 			Learning rate: weights:   1.000e-02    
2023-04-03 03:03:08,605 			Last test performance: 99.08%
2023-04-03 03:03:08,605 ----------------
2023-04-03 03:03:14,069   21  => 113   		Training 486 pattern with 99.17% 	Forward time: 	 5.36 sec
2023-04-03 03:03:14,069 			Loss:    1.720e-02    			Backward time: 	 0.10 sec 
2023-04-03 03:03:14,069 ADAM: Layer 0 -> dw_min:9.9670e-01  dw_max:1.0022e+00 lr:1.0000e-02
2023-04-03 03:03:14,069 ADAM: Layer 1 -> dw_min:9.9195e-01  dw_max:1.0110e+00 lr:1.0000e-02
2023-04-03 03:03:14,069 ADAM: Layer 2 -> dw_min:9.8520e-01  dw_max:1.0167e+00 lr:1.0000e-02
2023-04-03 03:03:14,070 ADAM: Layer 3 -> dw_min:9.9542e-01  dw_max:1.0064e+00 lr:1.0000e-02
2023-04-03 03:03:14,143 			Learning rate: weights:   1.000e-02    
2023-04-03 03:03:14,143 			Last test performance: 99.08%
2023-04-03 03:03:14,143 ----------------
2023-04-03 03:03:19,571   21  => 114   		Training 486 pattern with 98.75% 	Forward time: 	 5.33 sec
2023-04-03 03:03:19,571 			Loss:    3.585e-02    			Backward time: 	 0.10 sec 
2023-04-03 03:03:19,571 ADAM: Layer 0 -> dw_min:9.9634e-01  dw_max:1.0023e+00 lr:1.0000e-02
2023-04-03 03:03:19,571 ADAM: Layer 1 -> dw_min:9.8998e-01  dw_max:1.0099e+00 lr:1.0000e-02
2023-04-03 03:03:19,571 ADAM: Layer 2 -> dw_min:9.8610e-01  dw_max:1.0151e+00 lr:1.0000e-02
2023-04-03 03:03:19,571 ADAM: Layer 3 -> dw_min:9.9563e-01  dw_max:1.0081e+00 lr:1.0000e-02
2023-04-03 03:03:19,662 			Learning rate: weights:   1.000e-02    
2023-04-03 03:03:19,662 			Last test performance: 99.08%
2023-04-03 03:03:19,662 ----------------
2023-04-03 03:03:25,022   21  => 115   		Training 486 pattern with 98.96% 	Forward time: 	 5.26 sec
2023-04-03 03:03:25,022 			Loss:    2.933e-02    			Backward time: 	 0.10 sec 
2023-04-03 03:03:25,022 ADAM: Layer 0 -> dw_min:9.9663e-01  dw_max:1.0028e+00 lr:1.0000e-02
2023-04-03 03:03:25,022 ADAM: Layer 1 -> dw_min:9.8748e-01  dw_max:1.0094e+00 lr:1.0000e-02
2023-04-03 03:03:25,022 ADAM: Layer 2 -> dw_min:9.8420e-01  dw_max:1.0151e+00 lr:1.0000e-02
2023-04-03 03:03:25,023 ADAM: Layer 3 -> dw_min:9.9356e-01  dw_max:1.0136e+00 lr:1.0000e-02
2023-04-03 03:03:25,095 			Learning rate: weights:   1.000e-02    
2023-04-03 03:03:25,095 			Last test performance: 99.08%
2023-04-03 03:03:25,095 ----------------
2023-04-03 03:03:30,504   21  => 116   		Training 486 pattern with 98.96% 	Forward time: 	 5.31 sec
2023-04-03 03:03:30,504 			Loss:    4.461e-02    			Backward time: 	 0.10 sec 
2023-04-03 03:03:30,504 ADAM: Layer 0 -> dw_min:9.9689e-01  dw_max:1.0026e+00 lr:1.0000e-02
2023-04-03 03:03:30,505 ADAM: Layer 1 -> dw_min:9.8888e-01  dw_max:1.0085e+00 lr:1.0000e-02
2023-04-03 03:03:30,505 ADAM: Layer 2 -> dw_min:9.8546e-01  dw_max:1.0143e+00 lr:1.0000e-02
2023-04-03 03:03:30,505 ADAM: Layer 3 -> dw_min:9.8907e-01  dw_max:1.0122e+00 lr:1.0000e-02
2023-04-03 03:03:30,560 			Learning rate: weights:   1.000e-02    
2023-04-03 03:03:30,560 			Last test performance: 99.08%
2023-04-03 03:03:30,560 ----------------
2023-04-03 03:03:35,953   21  => 117   		Training 486 pattern with 99.79% 	Forward time: 	 5.29 sec
2023-04-03 03:03:35,953 			Loss:    4.284e-03    			Backward time: 	 0.10 sec 
2023-04-03 03:03:35,953 ADAM: Layer 0 -> dw_min:9.9727e-01  dw_max:1.0026e+00 lr:1.0000e-02
2023-04-03 03:03:35,953 ADAM: Layer 1 -> dw_min:9.8996e-01  dw_max:1.0077e+00 lr:1.0000e-02
2023-04-03 03:03:35,953 ADAM: Layer 2 -> dw_min:9.8691e-01  dw_max:1.0129e+00 lr:1.0000e-02
2023-04-03 03:03:35,954 ADAM: Layer 3 -> dw_min:9.9016e-01  dw_max:1.0110e+00 lr:1.0000e-02
2023-04-03 03:03:35,970 			Learning rate: weights:   1.000e-02    
2023-04-03 03:03:35,970 			Last test performance: 99.08%
2023-04-03 03:03:35,970 ----------------
2023-04-03 03:03:41,383   21  => 118   		Training 486 pattern with 99.17% 	Forward time: 	 5.31 sec
2023-04-03 03:03:41,383 			Loss:    2.344e-02    			Backward time: 	 0.10 sec 
2023-04-03 03:03:41,383 ADAM: Layer 0 -> dw_min:9.9750e-01  dw_max:1.0026e+00 lr:1.0000e-02
2023-04-03 03:03:41,383 ADAM: Layer 1 -> dw_min:9.9232e-01  dw_max:1.0108e+00 lr:1.0000e-02
2023-04-03 03:03:41,383 ADAM: Layer 2 -> dw_min:9.8708e-01  dw_max:1.0116e+00 lr:1.0000e-02
2023-04-03 03:03:41,383 ADAM: Layer 3 -> dw_min:9.9087e-01  dw_max:1.0098e+00 lr:1.0000e-02
2023-04-03 03:03:41,433 			Learning rate: weights:   1.000e-02    
2023-04-03 03:03:41,433 			Last test performance: 99.08%
2023-04-03 03:03:41,433 ----------------
2023-04-03 03:03:46,826   21  => 119   		Training 486 pattern with 99.79% 	Forward time: 	 5.29 sec
2023-04-03 03:03:46,826 			Loss:    1.789e-02    			Backward time: 	 0.10 sec 
2023-04-03 03:03:46,826 ADAM: Layer 0 -> dw_min:9.9778e-01  dw_max:1.0025e+00 lr:1.0000e-02
2023-04-03 03:03:46,826 ADAM: Layer 1 -> dw_min:9.8730e-01  dw_max:1.0098e+00 lr:1.0000e-02
2023-04-03 03:03:46,826 ADAM: Layer 2 -> dw_min:9.8823e-01  dw_max:1.0121e+00 lr:1.0000e-02
2023-04-03 03:03:46,827 ADAM: Layer 3 -> dw_min:9.9179e-01  dw_max:1.0088e+00 lr:1.0000e-02
2023-04-03 03:03:46,879 			Learning rate: weights:   1.000e-02    
2023-04-03 03:03:46,879 			Last test performance: 99.08%
2023-04-03 03:03:46,879 ----------------
2023-04-03 03:03:52,210   21  => 120   		Training 486 pattern with 98.54% 	Forward time: 	 5.23 sec
2023-04-03 03:03:52,210 			Loss:    2.809e-02    			Backward time: 	 0.09 sec 
2023-04-03 03:03:52,210 ADAM: Layer 0 -> dw_min:9.9668e-01  dw_max:1.0028e+00 lr:1.0000e-02
2023-04-03 03:03:52,210 ADAM: Layer 1 -> dw_min:9.8822e-01  dw_max:1.0108e+00 lr:1.0000e-02
2023-04-03 03:03:52,210 ADAM: Layer 2 -> dw_min:9.8511e-01  dw_max:1.0147e+00 lr:1.0000e-02
2023-04-03 03:03:52,210 ADAM: Layer 3 -> dw_min:9.9259e-01  dw_max:1.0080e+00 lr:1.0000e-02
2023-04-03 03:03:52,225 			Learning rate: weights:   1.000e-02    
2023-04-03 03:03:52,225 			Last test performance: 99.08%
2023-04-03 03:03:52,225 ----------------
2023-04-03 03:03:57,565   21  => 121   		Training 486 pattern with 99.38% 	Forward time: 	 5.24 sec
2023-04-03 03:03:57,566 			Loss:    2.196e-02    			Backward time: 	 0.10 sec 
2023-04-03 03:03:57,566 ADAM: Layer 0 -> dw_min:9.9714e-01  dw_max:1.0026e+00 lr:1.0000e-02
2023-04-03 03:03:57,566 ADAM: Layer 1 -> dw_min:9.8646e-01  dw_max:1.0098e+00 lr:1.0000e-02
2023-04-03 03:03:57,566 ADAM: Layer 2 -> dw_min:9.8492e-01  dw_max:1.0149e+00 lr:1.0000e-02
2023-04-03 03:03:57,566 ADAM: Layer 3 -> dw_min:9.9332e-01  dw_max:1.0077e+00 lr:1.0000e-02
2023-04-03 03:03:57,582 			Learning rate: weights:   1.000e-02    
2023-04-03 03:03:57,582 			Last test performance: 99.08%
2023-04-03 03:03:57,582 ----------------
2023-04-03 03:04:02,998   21  => 122   		Training 486 pattern with 99.79% 	Forward time: 	 5.32 sec
2023-04-03 03:04:02,998 			Loss:    9.146e-03    			Backward time: 	 0.10 sec 
2023-04-03 03:04:02,998 ADAM: Layer 0 -> dw_min:9.9680e-01  dw_max:1.0019e+00 lr:1.0000e-02
2023-04-03 03:04:02,998 ADAM: Layer 1 -> dw_min:9.8792e-01  dw_max:1.0088e+00 lr:1.0000e-02
2023-04-03 03:04:02,998 ADAM: Layer 2 -> dw_min:9.8642e-01  dw_max:1.0134e+00 lr:1.0000e-02
2023-04-03 03:04:02,999 ADAM: Layer 3 -> dw_min:9.9399e-01  dw_max:1.0069e+00 lr:1.0000e-02
2023-04-03 03:04:03,054 			Learning rate: weights:   1.000e-02    
2023-04-03 03:04:03,054 			Last test performance: 99.08%
2023-04-03 03:04:03,054 ----------------
2023-04-03 03:04:08,485   21  => 123   		Training 486 pattern with 99.58% 	Forward time: 	 5.33 sec
2023-04-03 03:04:08,485 			Loss:    1.440e-02    			Backward time: 	 0.10 sec 
2023-04-03 03:04:08,485 ADAM: Layer 0 -> dw_min:9.9794e-01  dw_max:1.0026e+00 lr:1.0000e-02
2023-04-03 03:04:08,485 ADAM: Layer 1 -> dw_min:9.8773e-01  dw_max:1.0087e+00 lr:1.0000e-02
2023-04-03 03:04:08,486 ADAM: Layer 2 -> dw_min:9.8466e-01  dw_max:1.0148e+00 lr:1.0000e-02
2023-04-03 03:04:08,486 ADAM: Layer 3 -> dw_min:9.9463e-01  dw_max:1.0068e+00 lr:1.0000e-02
2023-04-03 03:04:08,504 			Learning rate: weights:   1.000e-02    
2023-04-03 03:04:08,504 			Last test performance: 99.08%
2023-04-03 03:04:08,504 ----------------
2023-04-03 03:04:13,935   21  => 124   		Training 486 pattern with 99.38% 	Forward time: 	 5.33 sec
2023-04-03 03:04:13,935 			Loss:    2.354e-02    			Backward time: 	 0.10 sec 
2023-04-03 03:04:13,936 ADAM: Layer 0 -> dw_min:9.9750e-01  dw_max:1.0027e+00 lr:1.0000e-02
2023-04-03 03:04:13,936 ADAM: Layer 1 -> dw_min:9.8663e-01  dw_max:1.0080e+00 lr:1.0000e-02
2023-04-03 03:04:13,936 ADAM: Layer 2 -> dw_min:9.8618e-01  dw_max:1.0133e+00 lr:1.0000e-02
2023-04-03 03:04:13,936 ADAM: Layer 3 -> dw_min:9.9517e-01  dw_max:1.0061e+00 lr:1.0000e-02
2023-04-03 03:04:14,045 
2023-04-03 03:04:14,045 Testing:
2023-04-03 03:04:14,315 		24 of 10000 with 95.83% 	 Time used:  0.27 sec
2023-04-03 03:04:14,589 		48 of 10000 with 97.92% 	 Time used:  0.27 sec
2023-04-03 03:04:14,867 		72 of 10000 with 98.61% 	 Time used:  0.28 sec
2023-04-03 03:04:15,132 		96 of 10000 with 98.96% 	 Time used:  0.26 sec
2023-04-03 03:04:15,419 		120 of 10000 with 99.17% 	 Time used:  0.29 sec
2023-04-03 03:04:15,685 		144 of 10000 with 98.61% 	 Time used:  0.27 sec
2023-04-03 03:04:15,968 		168 of 10000 with 98.81% 	 Time used:  0.28 sec
2023-04-03 03:04:16,219 		192 of 10000 with 98.96% 	 Time used:  0.25 sec
2023-04-03 03:04:16,486 		216 of 10000 with 99.07% 	 Time used:  0.27 sec
2023-04-03 03:04:16,747 		240 of 10000 with 99.17% 	 Time used:  0.26 sec
2023-04-03 03:04:17,009 		264 of 10000 with 99.24% 	 Time used:  0.26 sec
2023-04-03 03:04:17,267 		288 of 10000 with 99.31% 	 Time used:  0.26 sec
2023-04-03 03:04:17,545 		312 of 10000 with 99.04% 	 Time used:  0.28 sec
2023-04-03 03:04:17,825 		336 of 10000 with 99.11% 	 Time used:  0.28 sec
2023-04-03 03:04:18,103 		360 of 10000 with 98.89% 	 Time used:  0.28 sec
2023-04-03 03:04:18,380 		384 of 10000 with 98.96% 	 Time used:  0.28 sec
2023-04-03 03:04:18,649 		408 of 10000 with 99.02% 	 Time used:  0.27 sec
2023-04-03 03:04:18,915 		432 of 10000 with 99.07% 	 Time used:  0.27 sec
2023-04-03 03:04:19,182 		456 of 10000 with 98.90% 	 Time used:  0.27 sec
2023-04-03 03:04:19,488 		480 of 10000 with 98.96% 	 Time used:  0.31 sec
2023-04-03 03:04:19,750 		504 of 10000 with 98.81% 	 Time used:  0.26 sec
2023-04-03 03:04:20,022 		528 of 10000 with 98.86% 	 Time used:  0.27 sec
2023-04-03 03:04:20,292 		552 of 10000 with 98.91% 	 Time used:  0.27 sec
2023-04-03 03:04:20,561 		576 of 10000 with 98.96% 	 Time used:  0.27 sec
2023-04-03 03:04:20,815 		600 of 10000 with 99.00% 	 Time used:  0.25 sec
2023-04-03 03:04:21,097 		624 of 10000 with 99.04% 	 Time used:  0.28 sec
2023-04-03 03:04:21,357 		648 of 10000 with 99.07% 	 Time used:  0.26 sec
2023-04-03 03:04:21,620 		672 of 10000 with 99.11% 	 Time used:  0.26 sec
2023-04-03 03:04:21,888 		696 of 10000 with 99.14% 	 Time used:  0.27 sec
2023-04-03 03:04:22,147 		720 of 10000 with 99.17% 	 Time used:  0.26 sec
2023-04-03 03:04:22,392 		744 of 10000 with 99.19% 	 Time used:  0.24 sec
2023-04-03 03:04:22,662 		768 of 10000 with 99.22% 	 Time used:  0.27 sec
2023-04-03 03:04:22,951 		792 of 10000 with 99.24% 	 Time used:  0.29 sec
2023-04-03 03:04:23,207 		816 of 10000 with 99.26% 	 Time used:  0.26 sec
2023-04-03 03:04:23,494 		840 of 10000 with 99.17% 	 Time used:  0.29 sec
2023-04-03 03:04:23,764 		864 of 10000 with 99.19% 	 Time used:  0.27 sec
2023-04-03 03:04:24,027 		888 of 10000 with 99.21% 	 Time used:  0.26 sec
2023-04-03 03:04:24,288 		912 of 10000 with 99.01% 	 Time used:  0.26 sec
2023-04-03 03:04:24,555 		936 of 10000 with 99.04% 	 Time used:  0.27 sec
2023-04-03 03:04:24,824 		960 of 10000 with 99.06% 	 Time used:  0.27 sec
2023-04-03 03:04:25,084 		984 of 10000 with 99.09% 	 Time used:  0.26 sec
2023-04-03 03:04:25,366 		1008 of 10000 with 98.91% 	 Time used:  0.28 sec
2023-04-03 03:04:25,618 		1032 of 10000 with 98.93% 	 Time used:  0.25 sec
2023-04-03 03:04:25,867 		1056 of 10000 with 98.96% 	 Time used:  0.25 sec
2023-04-03 03:04:26,132 		1080 of 10000 with 98.98% 	 Time used:  0.26 sec
2023-04-03 03:04:26,395 		1104 of 10000 with 99.00% 	 Time used:  0.26 sec
2023-04-03 03:04:26,649 		1128 of 10000 with 99.02% 	 Time used:  0.25 sec
2023-04-03 03:04:26,904 		1152 of 10000 with 99.05% 	 Time used:  0.26 sec
2023-04-03 03:04:27,164 		1176 of 10000 with 99.06% 	 Time used:  0.26 sec
2023-04-03 03:04:27,410 		1200 of 10000 with 99.08% 	 Time used:  0.25 sec
2023-04-03 03:04:27,665 		1224 of 10000 with 99.10% 	 Time used:  0.26 sec
2023-04-03 03:04:27,936 		1248 of 10000 with 99.12% 	 Time used:  0.27 sec
2023-04-03 03:04:28,206 		1272 of 10000 with 99.14% 	 Time used:  0.27 sec
2023-04-03 03:04:28,475 		1296 of 10000 with 99.15% 	 Time used:  0.27 sec
2023-04-03 03:04:28,746 		1320 of 10000 with 99.17% 	 Time used:  0.27 sec
2023-04-03 03:04:29,020 		1344 of 10000 with 99.18% 	 Time used:  0.27 sec
2023-04-03 03:04:29,283 		1368 of 10000 with 99.20% 	 Time used:  0.26 sec
2023-04-03 03:04:29,564 		1392 of 10000 with 99.21% 	 Time used:  0.28 sec
2023-04-03 03:04:29,829 		1416 of 10000 with 99.22% 	 Time used:  0.26 sec
2023-04-03 03:04:30,071 		1440 of 10000 with 99.24% 	 Time used:  0.24 sec
2023-04-03 03:04:30,342 		1464 of 10000 with 99.25% 	 Time used:  0.27 sec
2023-04-03 03:04:30,627 		1488 of 10000 with 99.19% 	 Time used:  0.28 sec
2023-04-03 03:04:30,887 		1512 of 10000 with 99.14% 	 Time used:  0.26 sec
2023-04-03 03:04:31,145 		1536 of 10000 with 99.15% 	 Time used:  0.26 sec
2023-04-03 03:04:31,426 		1560 of 10000 with 99.17% 	 Time used:  0.28 sec
2023-04-03 03:04:31,685 		1584 of 10000 with 99.18% 	 Time used:  0.26 sec
2023-04-03 03:04:31,945 		1608 of 10000 with 99.19% 	 Time used:  0.26 sec
2023-04-03 03:04:32,221 		1632 of 10000 with 99.14% 	 Time used:  0.28 sec
2023-04-03 03:04:32,482 		1656 of 10000 with 99.15% 	 Time used:  0.26 sec
2023-04-03 03:04:32,753 		1680 of 10000 with 99.17% 	 Time used:  0.27 sec
2023-04-03 03:04:33,008 		1704 of 10000 with 99.18% 	 Time used:  0.26 sec
2023-04-03 03:04:33,269 		1728 of 10000 with 99.19% 	 Time used:  0.26 sec
2023-04-03 03:04:33,512 		1752 of 10000 with 99.20% 	 Time used:  0.24 sec
2023-04-03 03:04:33,777 		1776 of 10000 with 99.21% 	 Time used:  0.27 sec
2023-04-03 03:04:34,040 		1800 of 10000 with 99.17% 	 Time used:  0.26 sec
2023-04-03 03:04:34,301 		1824 of 10000 with 99.18% 	 Time used:  0.26 sec
2023-04-03 03:04:34,574 		1848 of 10000 with 99.19% 	 Time used:  0.27 sec
2023-04-03 03:04:34,846 		1872 of 10000 with 99.09% 	 Time used:  0.27 sec
2023-04-03 03:04:35,088 		1896 of 10000 with 99.10% 	 Time used:  0.24 sec
2023-04-03 03:04:35,357 		1920 of 10000 with 99.11% 	 Time used:  0.27 sec
2023-04-03 03:04:35,625 		1944 of 10000 with 99.13% 	 Time used:  0.27 sec
2023-04-03 03:04:35,877 		1968 of 10000 with 99.09% 	 Time used:  0.25 sec
2023-04-03 03:04:36,151 		1992 of 10000 with 99.10% 	 Time used:  0.27 sec
2023-04-03 03:04:36,412 		2016 of 10000 with 99.11% 	 Time used:  0.26 sec
2023-04-03 03:04:36,676 		2040 of 10000 with 99.07% 	 Time used:  0.26 sec
2023-04-03 03:04:36,948 		2064 of 10000 with 99.08% 	 Time used:  0.27 sec
2023-04-03 03:04:37,207 		2088 of 10000 with 99.04% 	 Time used:  0.26 sec
2023-04-03 03:04:37,461 		2112 of 10000 with 99.05% 	 Time used:  0.25 sec
2023-04-03 03:04:37,700 		2136 of 10000 with 99.06% 	 Time used:  0.24 sec
2023-04-03 03:04:37,974 		2160 of 10000 with 99.07% 	 Time used:  0.27 sec
2023-04-03 03:04:38,233 		2184 of 10000 with 99.08% 	 Time used:  0.26 sec
2023-04-03 03:04:38,500 		2208 of 10000 with 99.09% 	 Time used:  0.27 sec
2023-04-03 03:04:38,782 		2232 of 10000 with 99.10% 	 Time used:  0.28 sec
2023-04-03 03:04:39,083 		2256 of 10000 with 99.11% 	 Time used:  0.30 sec
2023-04-03 03:04:39,356 		2280 of 10000 with 99.12% 	 Time used:  0.27 sec
2023-04-03 03:04:39,622 		2304 of 10000 with 99.13% 	 Time used:  0.27 sec
2023-04-03 03:04:39,863 		2328 of 10000 with 99.14% 	 Time used:  0.24 sec
2023-04-03 03:04:40,128 		2352 of 10000 with 99.15% 	 Time used:  0.26 sec
2023-04-03 03:04:40,384 		2376 of 10000 with 99.16% 	 Time used:  0.26 sec
2023-04-03 03:04:40,638 		2400 of 10000 with 99.17% 	 Time used:  0.25 sec
2023-04-03 03:04:40,903 		2424 of 10000 with 99.13% 	 Time used:  0.26 sec
2023-04-03 03:04:41,189 		2448 of 10000 with 99.14% 	 Time used:  0.29 sec
2023-04-03 03:04:41,446 		2472 of 10000 with 99.15% 	 Time used:  0.26 sec
2023-04-03 03:04:41,716 		2496 of 10000 with 99.16% 	 Time used:  0.27 sec
2023-04-03 03:04:42,006 		2520 of 10000 with 99.13% 	 Time used:  0.29 sec
2023-04-03 03:04:42,266 		2544 of 10000 with 99.14% 	 Time used:  0.26 sec
2023-04-03 03:04:42,531 		2568 of 10000 with 99.10% 	 Time used:  0.26 sec
2023-04-03 03:04:42,805 		2592 of 10000 with 99.11% 	 Time used:  0.27 sec
2023-04-03 03:04:43,071 		2616 of 10000 with 99.12% 	 Time used:  0.27 sec
2023-04-03 03:04:43,324 		2640 of 10000 with 99.13% 	 Time used:  0.25 sec
2023-04-03 03:04:43,551 		2664 of 10000 with 99.14% 	 Time used:  0.23 sec
2023-04-03 03:04:43,826 		2688 of 10000 with 99.14% 	 Time used:  0.28 sec
2023-04-03 03:04:44,093 		2712 of 10000 with 99.15% 	 Time used:  0.27 sec
2023-04-03 03:04:44,350 		2736 of 10000 with 99.16% 	 Time used:  0.26 sec
2023-04-03 03:04:44,624 		2760 of 10000 with 99.17% 	 Time used:  0.27 sec
2023-04-03 03:04:44,898 		2784 of 10000 with 99.17% 	 Time used:  0.27 sec
2023-04-03 03:04:45,166 		2808 of 10000 with 99.18% 	 Time used:  0.27 sec
2023-04-03 03:04:45,435 		2832 of 10000 with 99.19% 	 Time used:  0.27 sec
2023-04-03 03:04:45,688 		2856 of 10000 with 99.19% 	 Time used:  0.25 sec
2023-04-03 03:04:45,943 		2880 of 10000 with 99.20% 	 Time used:  0.26 sec
2023-04-03 03:04:46,192 		2904 of 10000 with 99.21% 	 Time used:  0.25 sec
2023-04-03 03:04:46,460 		2928 of 10000 with 99.21% 	 Time used:  0.27 sec
2023-04-03 03:04:46,733 		2952 of 10000 with 99.22% 	 Time used:  0.27 sec
2023-04-03 03:04:46,996 		2976 of 10000 with 99.23% 	 Time used:  0.26 sec
2023-04-03 03:04:47,254 		3000 of 10000 with 99.23% 	 Time used:  0.26 sec
2023-04-03 03:04:47,524 		3024 of 10000 with 99.24% 	 Time used:  0.27 sec
2023-04-03 03:04:47,788 		3048 of 10000 with 99.25% 	 Time used:  0.26 sec
2023-04-03 03:04:48,052 		3072 of 10000 with 99.22% 	 Time used:  0.26 sec
2023-04-03 03:04:48,320 		3096 of 10000 with 99.22% 	 Time used:  0.27 sec
2023-04-03 03:04:48,591 		3120 of 10000 with 99.23% 	 Time used:  0.27 sec
2023-04-03 03:04:48,843 		3144 of 10000 with 99.24% 	 Time used:  0.25 sec
2023-04-03 03:04:49,115 		3168 of 10000 with 99.21% 	 Time used:  0.27 sec
2023-04-03 03:04:49,380 		3192 of 10000 with 99.19% 	 Time used:  0.26 sec
2023-04-03 03:04:49,651 		3216 of 10000 with 99.19% 	 Time used:  0.27 sec
2023-04-03 03:04:49,926 		3240 of 10000 with 99.20% 	 Time used:  0.27 sec
2023-04-03 03:04:50,193 		3264 of 10000 with 99.20% 	 Time used:  0.27 sec
2023-04-03 03:04:50,454 		3288 of 10000 with 99.18% 	 Time used:  0.26 sec
2023-04-03 03:04:50,722 		3312 of 10000 with 99.18% 	 Time used:  0.27 sec
2023-04-03 03:04:50,980 		3336 of 10000 with 99.19% 	 Time used:  0.26 sec
2023-04-03 03:04:51,246 		3360 of 10000 with 99.20% 	 Time used:  0.27 sec
2023-04-03 03:04:51,518 		3384 of 10000 with 99.20% 	 Time used:  0.27 sec
2023-04-03 03:04:51,753 		3408 of 10000 with 99.21% 	 Time used:  0.24 sec
2023-04-03 03:04:52,019 		3432 of 10000 with 99.21% 	 Time used:  0.27 sec
2023-04-03 03:04:52,263 		3456 of 10000 with 99.22% 	 Time used:  0.24 sec
2023-04-03 03:04:52,500 		3480 of 10000 with 99.20% 	 Time used:  0.24 sec
2023-04-03 03:04:52,778 		3504 of 10000 with 99.20% 	 Time used:  0.28 sec
2023-04-03 03:04:53,069 		3528 of 10000 with 99.21% 	 Time used:  0.29 sec
2023-04-03 03:04:53,338 		3552 of 10000 with 99.21% 	 Time used:  0.27 sec
2023-04-03 03:04:53,589 		3576 of 10000 with 99.19% 	 Time used:  0.25 sec
2023-04-03 03:04:53,862 		3600 of 10000 with 99.19% 	 Time used:  0.27 sec
2023-04-03 03:04:54,133 		3624 of 10000 with 99.20% 	 Time used:  0.27 sec
2023-04-03 03:04:54,419 		3648 of 10000 with 99.21% 	 Time used:  0.29 sec
2023-04-03 03:04:54,717 		3672 of 10000 with 99.21% 	 Time used:  0.30 sec
2023-04-03 03:04:55,003 		3696 of 10000 with 99.22% 	 Time used:  0.29 sec
2023-04-03 03:04:55,272 		3720 of 10000 with 99.22% 	 Time used:  0.27 sec
2023-04-03 03:04:55,556 		3744 of 10000 with 99.23% 	 Time used:  0.28 sec
2023-04-03 03:04:55,807 		3768 of 10000 with 99.23% 	 Time used:  0.25 sec
2023-04-03 03:04:56,066 		3792 of 10000 with 99.24% 	 Time used:  0.26 sec
2023-04-03 03:04:56,327 		3816 of 10000 with 99.24% 	 Time used:  0.26 sec
2023-04-03 03:04:56,585 		3840 of 10000 with 99.24% 	 Time used:  0.26 sec
2023-04-03 03:04:56,864 		3864 of 10000 with 99.25% 	 Time used:  0.28 sec
2023-04-03 03:04:57,130 		3888 of 10000 with 99.25% 	 Time used:  0.27 sec
2023-04-03 03:04:57,390 		3912 of 10000 with 99.23% 	 Time used:  0.26 sec
2023-04-03 03:04:57,661 		3936 of 10000 with 99.24% 	 Time used:  0.27 sec
2023-04-03 03:04:57,919 		3960 of 10000 with 99.24% 	 Time used:  0.26 sec
2023-04-03 03:04:58,157 		3984 of 10000 with 99.25% 	 Time used:  0.24 sec
2023-04-03 03:04:58,436 		4008 of 10000 with 99.23% 	 Time used:  0.28 sec
2023-04-03 03:04:58,697 		4032 of 10000 with 99.23% 	 Time used:  0.26 sec
2023-04-03 03:04:58,968 		4056 of 10000 with 99.21% 	 Time used:  0.27 sec
2023-04-03 03:04:59,226 		4080 of 10000 with 99.22% 	 Time used:  0.26 sec
2023-04-03 03:04:59,486 		4104 of 10000 with 99.22% 	 Time used:  0.26 sec
2023-04-03 03:04:59,751 		4128 of 10000 with 99.22% 	 Time used:  0.26 sec
2023-04-03 03:05:00,025 		4152 of 10000 with 99.21% 	 Time used:  0.27 sec
2023-04-03 03:05:00,294 		4176 of 10000 with 99.21% 	 Time used:  0.27 sec
2023-04-03 03:05:00,561 		4200 of 10000 with 99.19% 	 Time used:  0.27 sec
2023-04-03 03:05:00,812 		4224 of 10000 with 99.20% 	 Time used:  0.25 sec
2023-04-03 03:05:01,065 		4248 of 10000 with 99.20% 	 Time used:  0.25 sec
2023-04-03 03:05:01,327 		4272 of 10000 with 99.20% 	 Time used:  0.26 sec
2023-04-03 03:05:01,608 		4296 of 10000 with 99.21% 	 Time used:  0.28 sec
2023-04-03 03:05:01,871 		4320 of 10000 with 99.21% 	 Time used:  0.26 sec
2023-04-03 03:05:02,143 		4344 of 10000 with 99.22% 	 Time used:  0.27 sec
2023-04-03 03:05:02,429 		4368 of 10000 with 99.22% 	 Time used:  0.29 sec
2023-04-03 03:05:02,697 		4392 of 10000 with 99.20% 	 Time used:  0.27 sec
2023-04-03 03:05:02,947 		4416 of 10000 with 99.21% 	 Time used:  0.25 sec
2023-04-03 03:05:03,201 		4440 of 10000 with 99.21% 	 Time used:  0.25 sec
2023-04-03 03:05:03,466 		4464 of 10000 with 99.22% 	 Time used:  0.26 sec
2023-04-03 03:05:03,732 		4488 of 10000 with 99.22% 	 Time used:  0.26 sec
2023-04-03 03:05:04,006 		4512 of 10000 with 99.20% 	 Time used:  0.27 sec
2023-04-03 03:05:04,265 		4536 of 10000 with 99.18% 	 Time used:  0.26 sec
2023-04-03 03:05:04,508 		4560 of 10000 with 99.19% 	 Time used:  0.24 sec
2023-04-03 03:05:04,779 		4584 of 10000 with 99.19% 	 Time used:  0.27 sec
2023-04-03 03:05:05,055 		4608 of 10000 with 99.18% 	 Time used:  0.28 sec
2023-04-03 03:05:05,307 		4632 of 10000 with 99.18% 	 Time used:  0.25 sec
2023-04-03 03:05:05,575 		4656 of 10000 with 99.18% 	 Time used:  0.27 sec
2023-04-03 03:05:05,849 		4680 of 10000 with 99.19% 	 Time used:  0.27 sec
2023-04-03 03:05:06,127 		4704 of 10000 with 99.19% 	 Time used:  0.28 sec
2023-04-03 03:05:06,402 		4728 of 10000 with 99.15% 	 Time used:  0.27 sec
2023-04-03 03:05:06,645 		4752 of 10000 with 99.16% 	 Time used:  0.24 sec
2023-04-03 03:05:06,907 		4776 of 10000 with 99.16% 	 Time used:  0.26 sec
2023-04-03 03:05:07,176 		4800 of 10000 with 99.17% 	 Time used:  0.27 sec
2023-04-03 03:05:07,433 		4824 of 10000 with 99.17% 	 Time used:  0.26 sec
2023-04-03 03:05:07,714 		4848 of 10000 with 99.17% 	 Time used:  0.28 sec
2023-04-03 03:05:07,997 		4872 of 10000 with 99.16% 	 Time used:  0.28 sec
2023-04-03 03:05:08,258 		4896 of 10000 with 99.16% 	 Time used:  0.26 sec
2023-04-03 03:05:08,519 		4920 of 10000 with 99.15% 	 Time used:  0.26 sec
2023-04-03 03:05:08,768 		4944 of 10000 with 99.15% 	 Time used:  0.25 sec
2023-04-03 03:05:09,046 		4968 of 10000 with 99.15% 	 Time used:  0.28 sec
2023-04-03 03:05:09,321 		4992 of 10000 with 99.16% 	 Time used:  0.28 sec
2023-04-03 03:05:09,588 		5016 of 10000 with 99.14% 	 Time used:  0.27 sec
2023-04-03 03:05:09,864 		5040 of 10000 with 99.15% 	 Time used:  0.28 sec
2023-04-03 03:05:10,144 		5064 of 10000 with 99.15% 	 Time used:  0.28 sec
2023-04-03 03:05:10,411 		5088 of 10000 with 99.15% 	 Time used:  0.27 sec
2023-04-03 03:05:10,668 		5112 of 10000 with 99.16% 	 Time used:  0.26 sec
2023-04-03 03:05:10,952 		5136 of 10000 with 99.16% 	 Time used:  0.28 sec
2023-04-03 03:05:11,227 		5160 of 10000 with 99.17% 	 Time used:  0.27 sec
2023-04-03 03:05:11,511 		5184 of 10000 with 99.15% 	 Time used:  0.28 sec
2023-04-03 03:05:11,760 		5208 of 10000 with 99.16% 	 Time used:  0.25 sec
2023-04-03 03:05:12,038 		5232 of 10000 with 99.16% 	 Time used:  0.28 sec
2023-04-03 03:05:12,321 		5256 of 10000 with 99.14% 	 Time used:  0.28 sec
2023-04-03 03:05:12,573 		5280 of 10000 with 99.15% 	 Time used:  0.25 sec
2023-04-03 03:05:12,852 		5304 of 10000 with 99.15% 	 Time used:  0.28 sec
2023-04-03 03:05:13,145 		5328 of 10000 with 99.16% 	 Time used:  0.29 sec
2023-04-03 03:05:13,409 		5352 of 10000 with 99.14% 	 Time used:  0.26 sec
2023-04-03 03:05:13,669 		5376 of 10000 with 99.14% 	 Time used:  0.26 sec
2023-04-03 03:05:13,930 		5400 of 10000 with 99.13% 	 Time used:  0.26 sec
2023-04-03 03:05:14,192 		5424 of 10000 with 99.12% 	 Time used:  0.26 sec
2023-04-03 03:05:14,450 		5448 of 10000 with 99.12% 	 Time used:  0.26 sec
2023-04-03 03:05:14,718 		5472 of 10000 with 99.12% 	 Time used:  0.27 sec
2023-04-03 03:05:14,978 		5496 of 10000 with 99.13% 	 Time used:  0.26 sec
2023-04-03 03:05:15,246 		5520 of 10000 with 99.13% 	 Time used:  0.27 sec
2023-04-03 03:05:15,514 		5544 of 10000 with 99.13% 	 Time used:  0.27 sec
2023-04-03 03:05:15,771 		5568 of 10000 with 99.14% 	 Time used:  0.26 sec
2023-04-03 03:05:16,027 		5592 of 10000 with 99.14% 	 Time used:  0.26 sec
2023-04-03 03:05:16,290 		5616 of 10000 with 99.15% 	 Time used:  0.26 sec
2023-04-03 03:05:16,524 		5640 of 10000 with 99.15% 	 Time used:  0.23 sec
2023-04-03 03:05:16,787 		5664 of 10000 with 99.15% 	 Time used:  0.26 sec
2023-04-03 03:05:17,045 		5688 of 10000 with 99.16% 	 Time used:  0.26 sec
2023-04-03 03:05:17,322 		5712 of 10000 with 99.16% 	 Time used:  0.28 sec
2023-04-03 03:05:17,613 		5736 of 10000 with 99.13% 	 Time used:  0.29 sec
2023-04-03 03:05:17,897 		5760 of 10000 with 99.13% 	 Time used:  0.28 sec
2023-04-03 03:05:18,154 		5784 of 10000 with 99.14% 	 Time used:  0.26 sec
2023-04-03 03:05:18,442 		5808 of 10000 with 99.14% 	 Time used:  0.29 sec
2023-04-03 03:05:18,718 		5832 of 10000 with 99.13% 	 Time used:  0.28 sec
2023-04-03 03:05:18,979 		5856 of 10000 with 99.13% 	 Time used:  0.26 sec
2023-04-03 03:05:19,244 		5880 of 10000 with 99.13% 	 Time used:  0.27 sec
2023-04-03 03:05:19,506 		5904 of 10000 with 99.14% 	 Time used:  0.26 sec
2023-04-03 03:05:19,769 		5928 of 10000 with 99.14% 	 Time used:  0.26 sec
2023-04-03 03:05:20,030 		5952 of 10000 with 99.14% 	 Time used:  0.26 sec
2023-04-03 03:05:20,286 		5976 of 10000 with 99.15% 	 Time used:  0.26 sec
2023-04-03 03:05:20,542 		6000 of 10000 with 99.15% 	 Time used:  0.26 sec
2023-04-03 03:05:20,806 		6024 of 10000 with 99.15% 	 Time used:  0.26 sec
2023-04-03 03:05:21,061 		6048 of 10000 with 99.14% 	 Time used:  0.25 sec
2023-04-03 03:05:21,316 		6072 of 10000 with 99.14% 	 Time used:  0.25 sec
2023-04-03 03:05:21,598 		6096 of 10000 with 99.11% 	 Time used:  0.28 sec
2023-04-03 03:05:21,849 		6120 of 10000 with 99.12% 	 Time used:  0.25 sec
2023-04-03 03:05:22,109 		6144 of 10000 with 99.12% 	 Time used:  0.26 sec
2023-04-03 03:05:22,391 		6168 of 10000 with 99.12% 	 Time used:  0.28 sec
2023-04-03 03:05:22,663 		6192 of 10000 with 99.13% 	 Time used:  0.27 sec
2023-04-03 03:05:22,935 		6216 of 10000 with 99.13% 	 Time used:  0.27 sec
2023-04-03 03:05:23,205 		6240 of 10000 with 99.13% 	 Time used:  0.27 sec
2023-04-03 03:05:23,482 		6264 of 10000 with 99.14% 	 Time used:  0.28 sec
2023-04-03 03:05:23,746 		6288 of 10000 with 99.14% 	 Time used:  0.26 sec
2023-04-03 03:05:24,005 		6312 of 10000 with 99.14% 	 Time used:  0.26 sec
2023-04-03 03:05:24,274 		6336 of 10000 with 99.15% 	 Time used:  0.27 sec
2023-04-03 03:05:24,536 		6360 of 10000 with 99.15% 	 Time used:  0.26 sec
2023-04-03 03:05:24,815 		6384 of 10000 with 99.15% 	 Time used:  0.28 sec
2023-04-03 03:05:25,055 		6408 of 10000 with 99.16% 	 Time used:  0.24 sec
2023-04-03 03:05:25,316 		6432 of 10000 with 99.16% 	 Time used:  0.26 sec
2023-04-03 03:05:25,580 		6456 of 10000 with 99.16% 	 Time used:  0.26 sec
2023-04-03 03:05:25,877 		6480 of 10000 with 99.17% 	 Time used:  0.30 sec
2023-04-03 03:05:26,153 		6504 of 10000 with 99.17% 	 Time used:  0.28 sec
2023-04-03 03:05:26,418 		6528 of 10000 with 99.17% 	 Time used:  0.26 sec
2023-04-03 03:05:26,687 		6552 of 10000 with 99.18% 	 Time used:  0.27 sec
2023-04-03 03:05:26,974 		6576 of 10000 with 99.18% 	 Time used:  0.29 sec
2023-04-03 03:05:27,245 		6600 of 10000 with 99.18% 	 Time used:  0.27 sec
2023-04-03 03:05:27,505 		6624 of 10000 with 99.18% 	 Time used:  0.26 sec
2023-04-03 03:05:27,749 		6648 of 10000 with 99.17% 	 Time used:  0.24 sec
2023-04-03 03:05:28,005 		6672 of 10000 with 99.18% 	 Time used:  0.26 sec
2023-04-03 03:05:28,281 		6696 of 10000 with 99.18% 	 Time used:  0.28 sec
2023-04-03 03:05:28,546 		6720 of 10000 with 99.18% 	 Time used:  0.27 sec
2023-04-03 03:05:28,828 		6744 of 10000 with 99.18% 	 Time used:  0.28 sec
2023-04-03 03:05:29,102 		6768 of 10000 with 99.19% 	 Time used:  0.27 sec
2023-04-03 03:05:29,358 		6792 of 10000 with 99.18% 	 Time used:  0.26 sec
2023-04-03 03:05:29,627 		6816 of 10000 with 99.18% 	 Time used:  0.27 sec
2023-04-03 03:05:29,892 		6840 of 10000 with 99.17% 	 Time used:  0.27 sec
2023-04-03 03:05:30,160 		6864 of 10000 with 99.17% 	 Time used:  0.27 sec
2023-04-03 03:05:30,433 		6888 of 10000 with 99.17% 	 Time used:  0.27 sec
2023-04-03 03:05:30,685 		6912 of 10000 with 99.16% 	 Time used:  0.25 sec
2023-04-03 03:05:30,948 		6936 of 10000 with 99.16% 	 Time used:  0.26 sec
2023-04-03 03:05:31,215 		6960 of 10000 with 99.17% 	 Time used:  0.27 sec
2023-04-03 03:05:31,480 		6984 of 10000 with 99.16% 	 Time used:  0.26 sec
2023-04-03 03:05:31,753 		7008 of 10000 with 99.16% 	 Time used:  0.27 sec
2023-04-03 03:05:32,016 		7032 of 10000 with 99.15% 	 Time used:  0.26 sec
2023-04-03 03:05:32,282 		7056 of 10000 with 99.14% 	 Time used:  0.27 sec
2023-04-03 03:05:32,544 		7080 of 10000 with 99.12% 	 Time used:  0.26 sec
2023-04-03 03:05:32,805 		7104 of 10000 with 99.13% 	 Time used:  0.26 sec
2023-04-03 03:05:33,067 		7128 of 10000 with 99.12% 	 Time used:  0.26 sec
2023-04-03 03:05:33,333 		7152 of 10000 with 99.12% 	 Time used:  0.27 sec
2023-04-03 03:05:33,594 		7176 of 10000 with 99.11% 	 Time used:  0.26 sec
2023-04-03 03:05:33,834 		7200 of 10000 with 99.11% 	 Time used:  0.24 sec
2023-04-03 03:05:34,072 		7224 of 10000 with 99.11% 	 Time used:  0.24 sec
2023-04-03 03:05:34,325 		7248 of 10000 with 99.12% 	 Time used:  0.25 sec
2023-04-03 03:05:34,569 		7272 of 10000 with 99.12% 	 Time used:  0.24 sec
2023-04-03 03:05:34,831 		7296 of 10000 with 99.12% 	 Time used:  0.26 sec
2023-04-03 03:05:35,111 		7320 of 10000 with 99.11% 	 Time used:  0.28 sec
2023-04-03 03:05:35,374 		7344 of 10000 with 99.10% 	 Time used:  0.26 sec
2023-04-03 03:05:35,648 		7368 of 10000 with 99.10% 	 Time used:  0.27 sec
2023-04-03 03:05:35,937 		7392 of 10000 with 99.11% 	 Time used:  0.29 sec
2023-04-03 03:05:36,215 		7416 of 10000 with 99.11% 	 Time used:  0.28 sec
2023-04-03 03:05:36,476 		7440 of 10000 with 99.11% 	 Time used:  0.26 sec
2023-04-03 03:05:36,741 		7464 of 10000 with 99.12% 	 Time used:  0.26 sec
2023-04-03 03:05:36,980 		7488 of 10000 with 99.12% 	 Time used:  0.24 sec
2023-04-03 03:05:37,238 		7512 of 10000 with 99.12% 	 Time used:  0.26 sec
2023-04-03 03:05:37,511 		7536 of 10000 with 99.12% 	 Time used:  0.27 sec
2023-04-03 03:05:37,789 		7560 of 10000 with 99.11% 	 Time used:  0.28 sec
2023-04-03 03:05:38,067 		7584 of 10000 with 99.12% 	 Time used:  0.28 sec
2023-04-03 03:05:38,337 		7608 of 10000 with 99.11% 	 Time used:  0.27 sec
2023-04-03 03:05:38,589 		7632 of 10000 with 99.11% 	 Time used:  0.25 sec
2023-04-03 03:05:38,852 		7656 of 10000 with 99.11% 	 Time used:  0.26 sec
2023-04-03 03:05:39,114 		7680 of 10000 with 99.11% 	 Time used:  0.26 sec
2023-04-03 03:05:39,389 		7704 of 10000 with 99.12% 	 Time used:  0.27 sec
2023-04-03 03:05:39,657 		7728 of 10000 with 99.12% 	 Time used:  0.27 sec
2023-04-03 03:05:39,925 		7752 of 10000 with 99.12% 	 Time used:  0.27 sec
2023-04-03 03:05:40,163 		7776 of 10000 with 99.13% 	 Time used:  0.24 sec
2023-04-03 03:05:40,432 		7800 of 10000 with 99.13% 	 Time used:  0.27 sec
2023-04-03 03:05:40,713 		7824 of 10000 with 99.13% 	 Time used:  0.28 sec
2023-04-03 03:05:40,986 		7848 of 10000 with 99.13% 	 Time used:  0.27 sec
2023-04-03 03:05:41,257 		7872 of 10000 with 99.11% 	 Time used:  0.27 sec
2023-04-03 03:05:41,510 		7896 of 10000 with 99.11% 	 Time used:  0.25 sec
2023-04-03 03:05:41,770 		7920 of 10000 with 99.12% 	 Time used:  0.26 sec
2023-04-03 03:05:42,036 		7944 of 10000 with 99.12% 	 Time used:  0.27 sec
2023-04-03 03:05:42,327 		7968 of 10000 with 99.12% 	 Time used:  0.29 sec
2023-04-03 03:05:42,580 		7992 of 10000 with 99.12% 	 Time used:  0.25 sec
2023-04-03 03:05:42,845 		8016 of 10000 with 99.11% 	 Time used:  0.26 sec
2023-04-03 03:05:43,105 		8040 of 10000 with 99.12% 	 Time used:  0.26 sec
2023-04-03 03:05:43,359 		8064 of 10000 with 99.12% 	 Time used:  0.25 sec
2023-04-03 03:05:43,620 		8088 of 10000 with 99.12% 	 Time used:  0.26 sec
2023-04-03 03:05:43,869 		8112 of 10000 with 99.11% 	 Time used:  0.25 sec
2023-04-03 03:05:44,128 		8136 of 10000 with 99.12% 	 Time used:  0.26 sec
2023-04-03 03:05:44,373 		8160 of 10000 with 99.12% 	 Time used:  0.24 sec
2023-04-03 03:05:44,645 		8184 of 10000 with 99.12% 	 Time used:  0.27 sec
2023-04-03 03:05:44,922 		8208 of 10000 with 99.12% 	 Time used:  0.28 sec
2023-04-03 03:05:45,189 		8232 of 10000 with 99.11% 	 Time used:  0.27 sec
2023-04-03 03:05:45,461 		8256 of 10000 with 99.12% 	 Time used:  0.27 sec
2023-04-03 03:05:45,737 		8280 of 10000 with 99.12% 	 Time used:  0.28 sec
2023-04-03 03:05:45,994 		8304 of 10000 with 99.12% 	 Time used:  0.26 sec
2023-04-03 03:05:46,257 		8328 of 10000 with 99.12% 	 Time used:  0.26 sec
2023-04-03 03:05:46,523 		8352 of 10000 with 99.13% 	 Time used:  0.27 sec
2023-04-03 03:05:46,771 		8376 of 10000 with 99.13% 	 Time used:  0.25 sec
2023-04-03 03:05:47,009 		8400 of 10000 with 99.13% 	 Time used:  0.24 sec
2023-04-03 03:05:47,275 		8424 of 10000 with 99.13% 	 Time used:  0.27 sec
2023-04-03 03:05:47,553 		8448 of 10000 with 99.14% 	 Time used:  0.28 sec
2023-04-03 03:05:47,826 		8472 of 10000 with 99.14% 	 Time used:  0.27 sec
2023-04-03 03:05:48,096 		8496 of 10000 with 99.14% 	 Time used:  0.27 sec
2023-04-03 03:05:48,359 		8520 of 10000 with 99.14% 	 Time used:  0.26 sec
2023-04-03 03:05:48,634 		8544 of 10000 with 99.15% 	 Time used:  0.27 sec
2023-04-03 03:05:48,900 		8568 of 10000 with 99.15% 	 Time used:  0.27 sec
2023-04-03 03:05:49,163 		8592 of 10000 with 99.15% 	 Time used:  0.26 sec
2023-04-03 03:05:49,446 		8616 of 10000 with 99.15% 	 Time used:  0.28 sec
2023-04-03 03:05:49,713 		8640 of 10000 with 99.14% 	 Time used:  0.27 sec
2023-04-03 03:05:49,977 		8664 of 10000 with 99.15% 	 Time used:  0.26 sec
2023-04-03 03:05:50,242 		8688 of 10000 with 99.15% 	 Time used:  0.26 sec
2023-04-03 03:05:50,523 		8712 of 10000 with 99.15% 	 Time used:  0.28 sec
2023-04-03 03:05:50,787 		8736 of 10000 with 99.15% 	 Time used:  0.26 sec
2023-04-03 03:05:51,041 		8760 of 10000 with 99.16% 	 Time used:  0.25 sec
2023-04-03 03:05:51,301 		8784 of 10000 with 99.16% 	 Time used:  0.26 sec
2023-04-03 03:05:51,571 		8808 of 10000 with 99.15% 	 Time used:  0.27 sec
2023-04-03 03:05:51,850 		8832 of 10000 with 99.12% 	 Time used:  0.28 sec
2023-04-03 03:05:52,108 		8856 of 10000 with 99.11% 	 Time used:  0.26 sec
2023-04-03 03:05:52,386 		8880 of 10000 with 99.11% 	 Time used:  0.28 sec
2023-04-03 03:05:52,652 		8904 of 10000 with 99.11% 	 Time used:  0.27 sec
2023-04-03 03:05:52,929 		8928 of 10000 with 99.12% 	 Time used:  0.28 sec
2023-04-03 03:05:53,192 		8952 of 10000 with 99.12% 	 Time used:  0.26 sec
2023-04-03 03:05:53,479 		8976 of 10000 with 99.12% 	 Time used:  0.29 sec
2023-04-03 03:05:53,734 		9000 of 10000 with 99.12% 	 Time used:  0.26 sec
2023-04-03 03:05:53,992 		9024 of 10000 with 99.12% 	 Time used:  0.26 sec
2023-04-03 03:05:54,269 		9048 of 10000 with 99.13% 	 Time used:  0.28 sec
2023-04-03 03:05:54,536 		9072 of 10000 with 99.12% 	 Time used:  0.27 sec
2023-04-03 03:05:54,787 		9096 of 10000 with 99.12% 	 Time used:  0.25 sec
2023-04-03 03:05:55,069 		9120 of 10000 with 99.11% 	 Time used:  0.28 sec
2023-04-03 03:05:55,326 		9144 of 10000 with 99.11% 	 Time used:  0.26 sec
2023-04-03 03:05:55,553 		9168 of 10000 with 99.12% 	 Time used:  0.23 sec
2023-04-03 03:05:55,820 		9192 of 10000 with 99.12% 	 Time used:  0.27 sec
2023-04-03 03:05:56,102 		9216 of 10000 with 99.11% 	 Time used:  0.28 sec
2023-04-03 03:05:56,338 		9240 of 10000 with 99.11% 	 Time used:  0.24 sec
2023-04-03 03:05:56,596 		9264 of 10000 with 99.11% 	 Time used:  0.26 sec
2023-04-03 03:05:56,854 		9288 of 10000 with 99.12% 	 Time used:  0.26 sec
2023-04-03 03:05:57,118 		9312 of 10000 with 99.12% 	 Time used:  0.26 sec
2023-04-03 03:05:57,372 		9336 of 10000 with 99.12% 	 Time used:  0.25 sec
2023-04-03 03:05:57,652 		9360 of 10000 with 99.12% 	 Time used:  0.28 sec
2023-04-03 03:05:57,945 		9384 of 10000 with 99.13% 	 Time used:  0.29 sec
2023-04-03 03:05:58,219 		9408 of 10000 with 99.13% 	 Time used:  0.27 sec
2023-04-03 03:05:58,483 		9432 of 10000 with 99.13% 	 Time used:  0.26 sec
2023-04-03 03:05:58,749 		9456 of 10000 with 99.13% 	 Time used:  0.27 sec
2023-04-03 03:05:59,010 		9480 of 10000 with 99.14% 	 Time used:  0.26 sec
2023-04-03 03:05:59,276 		9504 of 10000 with 99.14% 	 Time used:  0.27 sec
2023-04-03 03:05:59,550 		9528 of 10000 with 99.14% 	 Time used:  0.27 sec
2023-04-03 03:05:59,804 		9552 of 10000 with 99.14% 	 Time used:  0.25 sec
2023-04-03 03:06:00,066 		9576 of 10000 with 99.14% 	 Time used:  0.26 sec
2023-04-03 03:06:00,325 		9600 of 10000 with 99.15% 	 Time used:  0.26 sec
2023-04-03 03:06:00,585 		9624 of 10000 with 99.15% 	 Time used:  0.26 sec
2023-04-03 03:06:00,855 		9648 of 10000 with 99.13% 	 Time used:  0.27 sec
2023-04-03 03:06:01,111 		9672 of 10000 with 99.13% 	 Time used:  0.26 sec
2023-04-03 03:06:01,373 		9696 of 10000 with 99.13% 	 Time used:  0.26 sec
2023-04-03 03:06:01,646 		9720 of 10000 with 99.14% 	 Time used:  0.27 sec
2023-04-03 03:06:01,923 		9744 of 10000 with 99.14% 	 Time used:  0.28 sec
2023-04-03 03:06:02,184 		9768 of 10000 with 99.13% 	 Time used:  0.26 sec
2023-04-03 03:06:02,445 		9792 of 10000 with 99.13% 	 Time used:  0.26 sec
2023-04-03 03:06:02,704 		9816 of 10000 with 99.13% 	 Time used:  0.26 sec
2023-04-03 03:06:02,969 		9840 of 10000 with 99.14% 	 Time used:  0.27 sec
2023-04-03 03:06:03,232 		9864 of 10000 with 99.14% 	 Time used:  0.26 sec
2023-04-03 03:06:03,493 		9888 of 10000 with 99.13% 	 Time used:  0.26 sec
2023-04-03 03:06:03,747 		9912 of 10000 with 99.13% 	 Time used:  0.25 sec
2023-04-03 03:06:04,006 		9936 of 10000 with 99.13% 	 Time used:  0.26 sec
2023-04-03 03:06:04,261 		9960 of 10000 with 99.14% 	 Time used:  0.26 sec
2023-04-03 03:06:04,537 		9984 of 10000 with 99.14% 	 Time used:  0.28 sec
2023-04-03 03:06:04,712 		10000 of 10000 with 99.13% 	 Time used:  0.17 sec
2023-04-03 03:06:04,712 
2023-04-03 03:06:04,713 			Learning rate: weights:   1.000e-02    
2023-04-03 03:06:04,714 			Last test performance: 99.13%
2023-04-03 03:06:04,714 ----------------
2023-04-03 03:06:10,057   22  =>  0    		Training 486 pattern with 98.75% 	Forward time: 	 5.24 sec
2023-04-03 03:06:10,057 			Loss:    5.248e-02    			Backward time: 	 0.09 sec 
2023-04-03 03:06:10,057 ADAM: Layer 0 -> dw_min:9.9776e-01  dw_max:1.0024e+00 lr:1.0000e-02
2023-04-03 03:06:10,057 ADAM: Layer 1 -> dw_min:9.8791e-01  dw_max:1.0072e+00 lr:1.0000e-02
2023-04-03 03:06:10,058 ADAM: Layer 2 -> dw_min:9.8756e-01  dw_max:1.0120e+00 lr:1.0000e-02
2023-04-03 03:06:10,058 ADAM: Layer 3 -> dw_min:9.9565e-01  dw_max:1.0055e+00 lr:1.0000e-02
2023-04-03 03:06:10,074 			Learning rate: weights:   1.000e-02    
2023-04-03 03:06:10,074 			Last test performance: 99.13%
2023-04-03 03:06:10,074 ----------------
2023-04-03 03:06:15,463   22  =>  1    		Training 486 pattern with 99.58% 	Forward time: 	 5.29 sec
2023-04-03 03:06:15,463 			Loss:    1.411e-02    			Backward time: 	 0.09 sec 
2023-04-03 03:06:15,464 ADAM: Layer 0 -> dw_min:9.9766e-01  dw_max:1.0024e+00 lr:1.0000e-02
2023-04-03 03:06:15,464 ADAM: Layer 1 -> dw_min:9.8885e-01  dw_max:1.0067e+00 lr:1.0000e-02
2023-04-03 03:06:15,464 ADAM: Layer 2 -> dw_min:9.8851e-01  dw_max:1.0108e+00 lr:1.0000e-02
2023-04-03 03:06:15,464 ADAM: Layer 3 -> dw_min:9.9608e-01  dw_max:1.0049e+00 lr:1.0000e-02
2023-04-03 03:06:15,530 			Learning rate: weights:   1.000e-02    
2023-04-03 03:06:15,530 			Last test performance: 99.13%
2023-04-03 03:06:15,530 ----------------
2023-04-03 03:06:20,910   22  =>  2    		Training 486 pattern with 99.38% 	Forward time: 	 5.28 sec
2023-04-03 03:06:20,910 			Loss:    1.057e-02    			Backward time: 	 0.10 sec 
2023-04-03 03:06:20,910 ADAM: Layer 0 -> dw_min:9.9760e-01  dw_max:1.0021e+00 lr:1.0000e-02
2023-04-03 03:06:20,911 ADAM: Layer 1 -> dw_min:9.9133e-01  dw_max:1.0070e+00 lr:1.0000e-02
2023-04-03 03:06:20,911 ADAM: Layer 2 -> dw_min:9.8759e-01  dw_max:1.0113e+00 lr:1.0000e-02
2023-04-03 03:06:20,911 ADAM: Layer 3 -> dw_min:9.9593e-01  dw_max:1.0045e+00 lr:1.0000e-02
2023-04-03 03:06:20,983 			Learning rate: weights:   1.000e-02    
2023-04-03 03:06:20,983 			Last test performance: 99.13%
2023-04-03 03:06:20,983 ----------------
2023-04-03 03:06:26,347   22  =>  3    		Training 486 pattern with 99.58% 	Forward time: 	 5.26 sec
2023-04-03 03:06:26,347 			Loss:    6.127e-03    			Backward time: 	 0.10 sec 
2023-04-03 03:06:26,347 ADAM: Layer 0 -> dw_min:9.9773e-01  dw_max:1.0022e+00 lr:1.0000e-02
2023-04-03 03:06:26,348 ADAM: Layer 1 -> dw_min:9.9161e-01  dw_max:1.0072e+00 lr:1.0000e-02
2023-04-03 03:06:26,348 ADAM: Layer 2 -> dw_min:9.8846e-01  dw_max:1.0140e+00 lr:1.0000e-02
2023-04-03 03:06:26,348 ADAM: Layer 3 -> dw_min:9.9633e-01  dw_max:1.0040e+00 lr:1.0000e-02
2023-04-03 03:06:26,364 			Learning rate: weights:   1.000e-02    
2023-04-03 03:06:26,364 			Last test performance: 99.13%
2023-04-03 03:06:26,364 ----------------
2023-04-03 03:06:31,819   22  =>  4    		Training 486 pattern with 98.96% 	Forward time: 	 5.35 sec
2023-04-03 03:06:31,819 			Loss:    1.934e-02    			Backward time: 	 0.10 sec 
2023-04-03 03:06:31,820 ADAM: Layer 0 -> dw_min:9.9753e-01  dw_max:1.0023e+00 lr:1.0000e-02
2023-04-03 03:06:31,820 ADAM: Layer 1 -> dw_min:9.9181e-01  dw_max:1.0103e+00 lr:1.0000e-02
2023-04-03 03:06:31,820 ADAM: Layer 2 -> dw_min:9.8635e-01  dw_max:1.0146e+00 lr:1.0000e-02
2023-04-03 03:06:31,820 ADAM: Layer 3 -> dw_min:9.9642e-01  dw_max:1.0060e+00 lr:1.0000e-02
2023-04-03 03:06:31,900 			Learning rate: weights:   1.000e-02    
2023-04-03 03:06:31,900 			Last test performance: 99.13%
2023-04-03 03:06:31,900 ----------------
2023-04-03 03:06:37,322   22  =>  5    		Training 486 pattern with 99.17% 	Forward time: 	 5.32 sec
2023-04-03 03:06:37,322 			Loss:    4.218e-02    			Backward time: 	 0.10 sec 
2023-04-03 03:06:37,322 ADAM: Layer 0 -> dw_min:9.9710e-01  dw_max:1.0021e+00 lr:1.0000e-02
2023-04-03 03:06:37,322 ADAM: Layer 1 -> dw_min:9.9238e-01  dw_max:1.0093e+00 lr:1.0000e-02
2023-04-03 03:06:37,322 ADAM: Layer 2 -> dw_min:9.8771e-01  dw_max:1.0132e+00 lr:1.0000e-02
2023-04-03 03:06:37,322 ADAM: Layer 3 -> dw_min:9.9453e-01  dw_max:1.0079e+00 lr:1.0000e-02
2023-04-03 03:06:37,338 			Learning rate: weights:   1.000e-02    
2023-04-03 03:06:37,338 			Last test performance: 99.13%
2023-04-03 03:06:37,338 ----------------
2023-04-03 03:06:42,840   22  =>  6    		Training 486 pattern with 99.58% 	Forward time: 	 5.40 sec
2023-04-03 03:06:42,840 			Loss:    7.810e-03    			Backward time: 	 0.09 sec 
2023-04-03 03:06:42,840 ADAM: Layer 0 -> dw_min:9.9722e-01  dw_max:1.0023e+00 lr:1.0000e-02
2023-04-03 03:06:42,840 ADAM: Layer 1 -> dw_min:9.8863e-01  dw_max:1.0084e+00 lr:1.0000e-02
2023-04-03 03:06:42,840 ADAM: Layer 2 -> dw_min:9.8561e-01  dw_max:1.0119e+00 lr:1.0000e-02
2023-04-03 03:06:42,840 ADAM: Layer 3 -> dw_min:9.9507e-01  dw_max:1.0071e+00 lr:1.0000e-02
2023-04-03 03:06:42,919 			Learning rate: weights:   1.000e-02    
2023-04-03 03:06:42,919 			Last test performance: 99.13%
2023-04-03 03:06:42,919 ----------------
2023-04-03 03:06:48,234   22  =>  7    		Training 486 pattern with 98.96% 	Forward time: 	 5.21 sec
2023-04-03 03:06:48,234 			Loss:    2.324e-02    			Backward time: 	 0.10 sec 
2023-04-03 03:06:48,234 ADAM: Layer 0 -> dw_min:9.9694e-01  dw_max:1.0027e+00 lr:1.0000e-02
2023-04-03 03:06:48,234 ADAM: Layer 1 -> dw_min:9.8963e-01  dw_max:1.0105e+00 lr:1.0000e-02
2023-04-03 03:06:48,234 ADAM: Layer 2 -> dw_min:9.8575e-01  dw_max:1.0158e+00 lr:1.0000e-02
2023-04-03 03:06:48,235 ADAM: Layer 3 -> dw_min:9.9553e-01  dw_max:1.0074e+00 lr:1.0000e-02
2023-04-03 03:06:48,252 			Learning rate: weights:   1.000e-02    
2023-04-03 03:06:48,252 			Last test performance: 99.13%
2023-04-03 03:06:48,252 ----------------
2023-04-03 03:06:53,641   22  =>  8    		Training 486 pattern with 99.17% 	Forward time: 	 5.29 sec
2023-04-03 03:06:53,641 			Loss:    2.440e-02    			Backward time: 	 0.10 sec 
2023-04-03 03:06:53,641 ADAM: Layer 0 -> dw_min:9.9585e-01  dw_max:1.0037e+00 lr:1.0000e-02
2023-04-03 03:06:53,641 ADAM: Layer 1 -> dw_min:9.8814e-01  dw_max:1.0095e+00 lr:1.0000e-02
2023-04-03 03:06:53,641 ADAM: Layer 2 -> dw_min:9.8581e-01  dw_max:1.0143e+00 lr:1.0000e-02
2023-04-03 03:06:53,641 ADAM: Layer 3 -> dw_min:9.9596e-01  dw_max:1.0075e+00 lr:1.0000e-02
2023-04-03 03:06:53,713 			Learning rate: weights:   1.000e-02    
2023-04-03 03:06:53,713 			Last test performance: 99.13%
2023-04-03 03:06:53,713 ----------------
2023-04-03 03:06:59,063   22  =>  9    		Training 486 pattern with 99.38% 	Forward time: 	 5.25 sec
2023-04-03 03:06:59,063 			Loss:    1.688e-02    			Backward time: 	 0.10 sec 
2023-04-03 03:06:59,064 ADAM: Layer 0 -> dw_min:9.9591e-01  dw_max:1.0037e+00 lr:1.0000e-02
2023-04-03 03:06:59,064 ADAM: Layer 1 -> dw_min:9.8830e-01  dw_max:1.0083e+00 lr:1.0000e-02
2023-04-03 03:06:59,064 ADAM: Layer 2 -> dw_min:9.8615e-01  dw_max:1.0131e+00 lr:1.0000e-02
2023-04-03 03:06:59,064 ADAM: Layer 3 -> dw_min:9.9608e-01  dw_max:1.0084e+00 lr:1.0000e-02
2023-04-03 03:06:59,082 			Learning rate: weights:   1.000e-02    
2023-04-03 03:06:59,082 			Last test performance: 99.13%
2023-04-03 03:06:59,082 ----------------
2023-04-03 03:07:04,439   22  =>  10   		Training 486 pattern with 99.38% 	Forward time: 	 5.26 sec
2023-04-03 03:07:04,439 			Loss:    1.491e-02    			Backward time: 	 0.09 sec 
2023-04-03 03:07:04,440 ADAM: Layer 0 -> dw_min:9.9542e-01  dw_max:1.0037e+00 lr:1.0000e-02
2023-04-03 03:07:04,440 ADAM: Layer 1 -> dw_min:9.8925e-01  dw_max:1.0105e+00 lr:1.0000e-02
2023-04-03 03:07:04,440 ADAM: Layer 2 -> dw_min:9.8721e-01  dw_max:1.0152e+00 lr:1.0000e-02
2023-04-03 03:07:04,440 ADAM: Layer 3 -> dw_min:9.8954e-01  dw_max:1.0076e+00 lr:1.0000e-02
2023-04-03 03:07:04,512 			Learning rate: weights:   1.000e-02    
2023-04-03 03:07:04,512 			Last test performance: 99.13%
2023-04-03 03:07:04,512 ----------------
2023-04-03 03:07:09,888   22  =>  11   		Training 486 pattern with 99.38% 	Forward time: 	 5.28 sec
2023-04-03 03:07:09,888 			Loss:    1.130e-02    			Backward time: 	 0.09 sec 
2023-04-03 03:07:09,889 ADAM: Layer 0 -> dw_min:9.9559e-01  dw_max:1.0039e+00 lr:1.0000e-02
2023-04-03 03:07:09,889 ADAM: Layer 1 -> dw_min:9.8980e-01  dw_max:1.0101e+00 lr:1.0000e-02
2023-04-03 03:07:09,889 ADAM: Layer 2 -> dw_min:9.8546e-01  dw_max:1.0137e+00 lr:1.0000e-02
2023-04-03 03:07:09,889 ADAM: Layer 3 -> dw_min:9.9058e-01  dw_max:1.0069e+00 lr:1.0000e-02
2023-04-03 03:07:09,944 			Learning rate: weights:   1.000e-02    
2023-04-03 03:07:09,944 			Last test performance: 99.13%
2023-04-03 03:07:09,944 ----------------
2023-04-03 03:07:15,314   22  =>  12   		Training 486 pattern with 99.58% 	Forward time: 	 5.27 sec
2023-04-03 03:07:15,314 			Loss:    1.645e-02    			Backward time: 	 0.10 sec 
2023-04-03 03:07:15,314 ADAM: Layer 0 -> dw_min:9.9605e-01  dw_max:1.0035e+00 lr:1.0000e-02
2023-04-03 03:07:15,314 ADAM: Layer 1 -> dw_min:9.9109e-01  dw_max:1.0091e+00 lr:1.0000e-02
2023-04-03 03:07:15,314 ADAM: Layer 2 -> dw_min:9.8751e-01  dw_max:1.0140e+00 lr:1.0000e-02
2023-04-03 03:07:15,314 ADAM: Layer 3 -> dw_min:9.9152e-01  dw_max:1.0064e+00 lr:1.0000e-02
2023-04-03 03:07:15,365 			Learning rate: weights:   1.000e-02    
2023-04-03 03:07:15,365 			Last test performance: 99.13%
2023-04-03 03:07:15,365 ----------------
2023-04-03 03:07:20,819   22  =>  13   		Training 486 pattern with 99.38% 	Forward time: 	 5.35 sec
2023-04-03 03:07:20,819 			Loss:    1.309e-02    			Backward time: 	 0.10 sec 
2023-04-03 03:07:20,820 ADAM: Layer 0 -> dw_min:9.9600e-01  dw_max:1.0036e+00 lr:1.0000e-02
2023-04-03 03:07:20,820 ADAM: Layer 1 -> dw_min:9.8975e-01  dw_max:1.0087e+00 lr:1.0000e-02
2023-04-03 03:07:20,820 ADAM: Layer 2 -> dw_min:9.8857e-01  dw_max:1.0139e+00 lr:1.0000e-02
2023-04-03 03:07:20,820 ADAM: Layer 3 -> dw_min:9.9236e-01  dw_max:1.0066e+00 lr:1.0000e-02
2023-04-03 03:07:20,892 			Learning rate: weights:   1.000e-02    
2023-04-03 03:07:20,892 			Last test performance: 99.13%
2023-04-03 03:07:20,892 ----------------
2023-04-03 03:07:26,189   22  =>  14   		Training 486 pattern with 100.00% 	Forward time: 	 5.20 sec
2023-04-03 03:07:26,189 			Loss:    3.116e-03    			Backward time: 	 0.10 sec 
2023-04-03 03:07:26,189 ADAM: Layer 0 -> dw_min:9.9659e-01  dw_max:1.0032e+00 lr:1.0000e-02
2023-04-03 03:07:26,189 ADAM: Layer 1 -> dw_min:9.9079e-01  dw_max:1.0079e+00 lr:1.0000e-02
2023-04-03 03:07:26,189 ADAM: Layer 2 -> dw_min:9.8849e-01  dw_max:1.0125e+00 lr:1.0000e-02
2023-04-03 03:07:26,190 ADAM: Layer 3 -> dw_min:9.9312e-01  dw_max:1.0057e+00 lr:1.0000e-02
2023-04-03 03:07:26,259 			Learning rate: weights:   1.000e-02    
2023-04-03 03:07:26,259 			Last test performance: 99.13%
2023-04-03 03:07:26,259 ----------------
2023-04-03 03:07:31,671   22  =>  15   		Training 486 pattern with 99.38% 	Forward time: 	 5.31 sec
2023-04-03 03:07:31,671 			Loss:    2.035e-02    			Backward time: 	 0.09 sec 
2023-04-03 03:07:31,671 ADAM: Layer 0 -> dw_min:9.9689e-01  dw_max:1.0037e+00 lr:1.0000e-02
2023-04-03 03:07:31,672 ADAM: Layer 1 -> dw_min:9.8895e-01  dw_max:1.0116e+00 lr:1.0000e-02
2023-04-03 03:07:31,672 ADAM: Layer 2 -> dw_min:9.8504e-01  dw_max:1.0166e+00 lr:1.0000e-02
2023-04-03 03:07:31,672 ADAM: Layer 3 -> dw_min:9.9381e-01  dw_max:1.0095e+00 lr:1.0000e-02
2023-04-03 03:07:31,742 			Learning rate: weights:   1.000e-02    
2023-04-03 03:07:31,742 			Last test performance: 99.13%
2023-04-03 03:07:31,742 ----------------
2023-04-03 03:07:37,054   22  =>  16   		Training 486 pattern with 99.38% 	Forward time: 	 5.21 sec
2023-04-03 03:07:37,054 			Loss:    1.632e-02    			Backward time: 	 0.10 sec 
2023-04-03 03:07:37,054 ADAM: Layer 0 -> dw_min:9.9661e-01  dw_max:1.0035e+00 lr:1.0000e-02
2023-04-03 03:07:37,054 ADAM: Layer 1 -> dw_min:9.9014e-01  dw_max:1.0111e+00 lr:1.0000e-02
2023-04-03 03:07:37,054 ADAM: Layer 2 -> dw_min:9.8520e-01  dw_max:1.0149e+00 lr:1.0000e-02
2023-04-03 03:07:37,055 ADAM: Layer 3 -> dw_min:9.9442e-01  dw_max:1.0086e+00 lr:1.0000e-02
2023-04-03 03:07:37,125 			Learning rate: weights:   1.000e-02    
2023-04-03 03:07:37,125 			Last test performance: 99.13%
2023-04-03 03:07:37,125 ----------------
2023-04-03 03:07:42,507   22  =>  17   		Training 486 pattern with 100.00% 	Forward time: 	 5.28 sec
2023-04-03 03:07:42,507 			Loss:    1.895e-03    			Backward time: 	 0.10 sec 
2023-04-03 03:07:42,508 ADAM: Layer 0 -> dw_min:9.9710e-01  dw_max:1.0031e+00 lr:1.0000e-02
2023-04-03 03:07:42,508 ADAM: Layer 1 -> dw_min:9.9120e-01  dw_max:1.0102e+00 lr:1.0000e-02
2023-04-03 03:07:42,508 ADAM: Layer 2 -> dw_min:9.8623e-01  dw_max:1.0134e+00 lr:1.0000e-02
2023-04-03 03:07:42,508 ADAM: Layer 3 -> dw_min:9.9498e-01  dw_max:1.0077e+00 lr:1.0000e-02
2023-04-03 03:07:42,590 			Learning rate: weights:   1.000e-02    
2023-04-03 03:07:42,590 			Last test performance: 99.13%
2023-04-03 03:07:42,590 ----------------
2023-04-03 03:07:47,957   22  =>  18   		Training 486 pattern with 98.96% 	Forward time: 	 5.27 sec
2023-04-03 03:07:47,957 			Loss:    2.488e-02    			Backward time: 	 0.10 sec 
2023-04-03 03:07:47,957 ADAM: Layer 0 -> dw_min:9.9757e-01  dw_max:1.0023e+00 lr:1.0000e-02
2023-04-03 03:07:47,957 ADAM: Layer 1 -> dw_min:9.8888e-01  dw_max:1.0107e+00 lr:1.0000e-02
2023-04-03 03:07:47,958 ADAM: Layer 2 -> dw_min:9.8499e-01  dw_max:1.0146e+00 lr:1.0000e-02
2023-04-03 03:07:47,958 ADAM: Layer 3 -> dw_min:9.9424e-01  dw_max:1.0071e+00 lr:1.0000e-02
2023-04-03 03:07:48,168 			Learning rate: weights:   1.000e-02    
2023-04-03 03:07:48,168 			Last test performance: 99.13%
2023-04-03 03:07:48,168 ----------------
2023-04-03 03:07:53,572   22  =>  19   		Training 486 pattern with 98.75% 	Forward time: 	 5.30 sec
2023-04-03 03:07:53,572 			Loss:    3.412e-02    			Backward time: 	 0.10 sec 
2023-04-03 03:07:53,572 ADAM: Layer 0 -> dw_min:9.9788e-01  dw_max:1.0026e+00 lr:1.0000e-02
2023-04-03 03:07:53,572 ADAM: Layer 1 -> dw_min:9.9022e-01  dw_max:1.0101e+00 lr:1.0000e-02
2023-04-03 03:07:53,572 ADAM: Layer 2 -> dw_min:9.8484e-01  dw_max:1.0144e+00 lr:1.0000e-02
2023-04-03 03:07:53,573 ADAM: Layer 3 -> dw_min:9.9478e-01  dw_max:1.0089e+00 lr:1.0000e-02
2023-04-03 03:07:53,588 			Learning rate: weights:   1.000e-02    
2023-04-03 03:07:53,588 			Last test performance: 99.13%
2023-04-03 03:07:53,588 ----------------
2023-04-03 03:07:58,998   22  =>  20   		Training 486 pattern with 99.17% 	Forward time: 	 5.31 sec
2023-04-03 03:07:58,998 			Loss:    9.692e-03    			Backward time: 	 0.10 sec 
2023-04-03 03:07:58,998 ADAM: Layer 0 -> dw_min:9.9765e-01  dw_max:1.0028e+00 lr:1.0000e-02
2023-04-03 03:07:58,998 ADAM: Layer 1 -> dw_min:9.8811e-01  dw_max:1.0091e+00 lr:1.0000e-02
2023-04-03 03:07:58,998 ADAM: Layer 2 -> dw_min:9.8018e-01  dw_max:1.0130e+00 lr:1.0000e-02
2023-04-03 03:07:58,998 ADAM: Layer 3 -> dw_min:9.9524e-01  dw_max:1.0081e+00 lr:1.0000e-02
2023-04-03 03:07:59,104 			Learning rate: weights:   1.000e-02    
2023-04-03 03:07:59,104 			Last test performance: 99.13%
2023-04-03 03:07:59,104 ----------------
2023-04-03 03:08:04,572   22  =>  21   		Training 486 pattern with 99.38% 	Forward time: 	 5.37 sec
2023-04-03 03:08:04,572 			Loss:    1.196e-02    			Backward time: 	 0.10 sec 
2023-04-03 03:08:04,572 ADAM: Layer 0 -> dw_min:9.9759e-01  dw_max:1.0031e+00 lr:1.0000e-02
2023-04-03 03:08:04,573 ADAM: Layer 1 -> dw_min:9.8916e-01  dw_max:1.0078e+00 lr:1.0000e-02
2023-04-03 03:08:04,573 ADAM: Layer 2 -> dw_min:9.8188e-01  dw_max:1.0140e+00 lr:1.0000e-02
2023-04-03 03:08:04,573 ADAM: Layer 3 -> dw_min:9.9571e-01  dw_max:1.0072e+00 lr:1.0000e-02
2023-04-03 03:08:04,589 			Learning rate: weights:   1.000e-02    
2023-04-03 03:08:04,589 			Last test performance: 99.13%
2023-04-03 03:08:04,589 ----------------
2023-04-03 03:08:09,920   22  =>  22   		Training 486 pattern with 99.38% 	Forward time: 	 5.23 sec
2023-04-03 03:08:09,920 			Loss:    2.262e-02    			Backward time: 	 0.10 sec 
2023-04-03 03:08:09,920 ADAM: Layer 0 -> dw_min:9.9771e-01  dw_max:1.0027e+00 lr:1.0000e-02
2023-04-03 03:08:09,920 ADAM: Layer 1 -> dw_min:9.8763e-01  dw_max:1.0119e+00 lr:1.0000e-02
2023-04-03 03:08:09,920 ADAM: Layer 2 -> dw_min:9.8369e-01  dw_max:1.0126e+00 lr:1.0000e-02
2023-04-03 03:08:09,920 ADAM: Layer 3 -> dw_min:9.9613e-01  dw_max:1.0107e+00 lr:1.0000e-02
2023-04-03 03:08:09,993 			Learning rate: weights:   1.000e-02    
2023-04-03 03:08:09,993 			Last test performance: 99.13%
2023-04-03 03:08:09,993 ----------------
2023-04-03 03:08:15,465   22  =>  23   		Training 486 pattern with 99.58% 	Forward time: 	 5.37 sec
2023-04-03 03:08:15,465 			Loss:    6.284e-03    			Backward time: 	 0.10 sec 
2023-04-03 03:08:15,465 ADAM: Layer 0 -> dw_min:9.9814e-01  dw_max:1.0023e+00 lr:1.0000e-02
2023-04-03 03:08:15,465 ADAM: Layer 1 -> dw_min:9.8850e-01  dw_max:1.0104e+00 lr:1.0000e-02
2023-04-03 03:08:15,465 ADAM: Layer 2 -> dw_min:9.8489e-01  dw_max:1.0132e+00 lr:1.0000e-02
2023-04-03 03:08:15,465 ADAM: Layer 3 -> dw_min:9.9650e-01  dw_max:1.0097e+00 lr:1.0000e-02
2023-04-03 03:08:15,480 			Learning rate: weights:   1.000e-02    
2023-04-03 03:08:15,481 			Last test performance: 99.13%
2023-04-03 03:08:15,481 ----------------
2023-04-03 03:08:20,877   22  =>  24   		Training 486 pattern with 98.54% 	Forward time: 	 5.29 sec
2023-04-03 03:08:20,877 			Loss:    3.586e-02    			Backward time: 	 0.10 sec 
2023-04-03 03:08:20,877 ADAM: Layer 0 -> dw_min:9.9781e-01  dw_max:1.0037e+00 lr:1.0000e-02
2023-04-03 03:08:20,877 ADAM: Layer 1 -> dw_min:9.8966e-01  dw_max:1.0095e+00 lr:1.0000e-02
2023-04-03 03:08:20,877 ADAM: Layer 2 -> dw_min:9.8489e-01  dw_max:1.0150e+00 lr:1.0000e-02
2023-04-03 03:08:20,877 ADAM: Layer 3 -> dw_min:9.9120e-01  dw_max:1.0087e+00 lr:1.0000e-02
2023-04-03 03:08:20,943 			Learning rate: weights:   1.000e-02    
2023-04-03 03:08:20,943 			Last test performance: 99.13%
2023-04-03 03:08:20,943 ----------------
2023-04-03 03:08:26,337   22  =>  25   		Training 486 pattern with 99.38% 	Forward time: 	 5.29 sec
2023-04-03 03:08:26,337 			Loss:    1.045e-02    			Backward time: 	 0.10 sec 
2023-04-03 03:08:26,337 ADAM: Layer 0 -> dw_min:9.9746e-01  dw_max:1.0042e+00 lr:1.0000e-02
2023-04-03 03:08:26,338 ADAM: Layer 1 -> dw_min:9.8986e-01  dw_max:1.0111e+00 lr:1.0000e-02
2023-04-03 03:08:26,338 ADAM: Layer 2 -> dw_min:9.8607e-01  dw_max:1.0149e+00 lr:1.0000e-02
2023-04-03 03:08:26,338 ADAM: Layer 3 -> dw_min:9.9207e-01  dw_max:1.0078e+00 lr:1.0000e-02
2023-04-03 03:08:26,418 			Learning rate: weights:   1.000e-02    
2023-04-03 03:08:26,418 			Last test performance: 99.13%
2023-04-03 03:08:26,418 ----------------
2023-04-03 03:08:31,732   22  =>  26   		Training 486 pattern with 99.38% 	Forward time: 	 5.21 sec
2023-04-03 03:08:31,732 			Loss:    1.053e-02    			Backward time: 	 0.10 sec 
2023-04-03 03:08:31,732 ADAM: Layer 0 -> dw_min:9.9711e-01  dw_max:1.0038e+00 lr:1.0000e-02
2023-04-03 03:08:31,732 ADAM: Layer 1 -> dw_min:9.8899e-01  dw_max:1.0097e+00 lr:1.0000e-02
2023-04-03 03:08:31,733 ADAM: Layer 2 -> dw_min:9.8463e-01  dw_max:1.0163e+00 lr:1.0000e-02
2023-04-03 03:08:31,733 ADAM: Layer 3 -> dw_min:9.9286e-01  dw_max:1.0070e+00 lr:1.0000e-02
2023-04-03 03:08:31,788 			Learning rate: weights:   1.000e-02    
2023-04-03 03:08:31,788 			Last test performance: 99.13%
2023-04-03 03:08:31,788 ----------------
2023-04-03 03:08:37,258   22  =>  27   		Training 486 pattern with 100.00% 	Forward time: 	 5.37 sec
2023-04-03 03:08:37,258 			Loss:    1.882e-03    			Backward time: 	 0.10 sec 
2023-04-03 03:08:37,258 ADAM: Layer 0 -> dw_min:9.9739e-01  dw_max:1.0035e+00 lr:1.0000e-02
2023-04-03 03:08:37,258 ADAM: Layer 1 -> dw_min:9.9019e-01  dw_max:1.0091e+00 lr:1.0000e-02
2023-04-03 03:08:37,258 ADAM: Layer 2 -> dw_min:9.8616e-01  dw_max:1.0147e+00 lr:1.0000e-02
2023-04-03 03:08:37,258 ADAM: Layer 3 -> dw_min:9.9357e-01  dw_max:1.0063e+00 lr:1.0000e-02
2023-04-03 03:08:37,330 			Learning rate: weights:   1.000e-02    
2023-04-03 03:08:37,331 			Last test performance: 99.13%
2023-04-03 03:08:37,331 ----------------
2023-04-03 03:08:42,675   22  =>  28   		Training 486 pattern with 99.58% 	Forward time: 	 5.24 sec
2023-04-03 03:08:42,675 			Loss:    6.730e-03    			Backward time: 	 0.10 sec 
2023-04-03 03:08:42,676 ADAM: Layer 0 -> dw_min:9.9755e-01  dw_max:1.0032e+00 lr:1.0000e-02
2023-04-03 03:08:42,676 ADAM: Layer 1 -> dw_min:9.9102e-01  dw_max:1.0090e+00 lr:1.0000e-02
2023-04-03 03:08:42,676 ADAM: Layer 2 -> dw_min:9.8753e-01  dw_max:1.0135e+00 lr:1.0000e-02
2023-04-03 03:08:42,676 ADAM: Layer 3 -> dw_min:9.9421e-01  dw_max:1.0057e+00 lr:1.0000e-02
2023-04-03 03:08:42,750 			Learning rate: weights:   1.000e-02    
2023-04-03 03:08:42,750 			Last test performance: 99.13%
2023-04-03 03:08:42,750 ----------------
2023-04-03 03:08:48,025   22  =>  29   		Training 486 pattern with 98.75% 	Forward time: 	 5.17 sec
2023-04-03 03:08:48,025 			Loss:    3.862e-02    			Backward time: 	 0.10 sec 
2023-04-03 03:08:48,026 ADAM: Layer 0 -> dw_min:9.9703e-01  dw_max:1.0028e+00 lr:1.0000e-02
2023-04-03 03:08:48,026 ADAM: Layer 1 -> dw_min:9.9054e-01  dw_max:1.0124e+00 lr:1.0000e-02
2023-04-03 03:08:48,026 ADAM: Layer 2 -> dw_min:9.8479e-01  dw_max:1.0125e+00 lr:1.0000e-02
2023-04-03 03:08:48,026 ADAM: Layer 3 -> dw_min:9.9479e-01  dw_max:1.0070e+00 lr:1.0000e-02
2023-04-03 03:08:48,097 			Learning rate: weights:   1.000e-02    
2023-04-03 03:08:48,097 			Last test performance: 99.13%
2023-04-03 03:08:48,097 ----------------
2023-04-03 03:08:53,516   22  =>  30   		Training 486 pattern with 99.58% 	Forward time: 	 5.32 sec
2023-04-03 03:08:53,516 			Loss:    2.845e-02    			Backward time: 	 0.10 sec 
2023-04-03 03:08:53,516 ADAM: Layer 0 -> dw_min:9.9749e-01  dw_max:1.0026e+00 lr:1.0000e-02
2023-04-03 03:08:53,516 ADAM: Layer 1 -> dw_min:9.9034e-01  dw_max:1.0117e+00 lr:1.0000e-02
2023-04-03 03:08:53,516 ADAM: Layer 2 -> dw_min:9.8630e-01  dw_max:1.0113e+00 lr:1.0000e-02
2023-04-03 03:08:53,516 ADAM: Layer 3 -> dw_min:9.9531e-01  dw_max:1.0063e+00 lr:1.0000e-02
2023-04-03 03:08:53,589 			Learning rate: weights:   1.000e-02    
2023-04-03 03:08:53,589 			Last test performance: 99.13%
2023-04-03 03:08:53,589 ----------------
2023-04-03 03:08:59,038   22  =>  31   		Training 486 pattern with 99.17% 	Forward time: 	 5.35 sec
2023-04-03 03:08:59,038 			Loss:    2.472e-02    			Backward time: 	 0.10 sec 
2023-04-03 03:08:59,038 ADAM: Layer 0 -> dw_min:9.9770e-01  dw_max:1.0027e+00 lr:1.0000e-02
2023-04-03 03:08:59,038 ADAM: Layer 1 -> dw_min:9.9028e-01  dw_max:1.0105e+00 lr:1.0000e-02
2023-04-03 03:08:59,038 ADAM: Layer 2 -> dw_min:9.8644e-01  dw_max:1.0150e+00 lr:1.0000e-02
2023-04-03 03:08:59,038 ADAM: Layer 3 -> dw_min:9.9489e-01  dw_max:1.0057e+00 lr:1.0000e-02
2023-04-03 03:08:59,181 			Learning rate: weights:   1.000e-02    
2023-04-03 03:08:59,181 			Last test performance: 99.13%
2023-04-03 03:08:59,181 ----------------
2023-04-03 03:09:04,521   22  =>  32   		Training 486 pattern with 99.58% 	Forward time: 	 5.24 sec
2023-04-03 03:09:04,521 			Loss:    1.144e-02    			Backward time: 	 0.10 sec 
2023-04-03 03:09:04,521 ADAM: Layer 0 -> dw_min:9.9780e-01  dw_max:1.0024e+00 lr:1.0000e-02
2023-04-03 03:09:04,521 ADAM: Layer 1 -> dw_min:9.9056e-01  dw_max:1.0094e+00 lr:1.0000e-02
2023-04-03 03:09:04,521 ADAM: Layer 2 -> dw_min:9.8578e-01  dw_max:1.0149e+00 lr:1.0000e-02
2023-04-03 03:09:04,521 ADAM: Layer 3 -> dw_min:9.9533e-01  dw_max:1.0051e+00 lr:1.0000e-02
2023-04-03 03:09:04,536 			Learning rate: weights:   1.000e-02    
2023-04-03 03:09:04,536 			Last test performance: 99.13%
2023-04-03 03:09:04,536 ----------------
2023-04-03 03:09:09,890   22  =>  33   		Training 486 pattern with 98.96% 	Forward time: 	 5.25 sec
2023-04-03 03:09:09,890 			Loss:    2.194e-02    			Backward time: 	 0.09 sec 
2023-04-03 03:09:09,890 ADAM: Layer 0 -> dw_min:9.9751e-01  dw_max:1.0053e+00 lr:1.0000e-02
2023-04-03 03:09:09,891 ADAM: Layer 1 -> dw_min:9.8346e-01  dw_max:1.0140e+00 lr:1.0000e-02
2023-04-03 03:09:09,891 ADAM: Layer 2 -> dw_min:9.8511e-01  dw_max:1.0135e+00 lr:1.0000e-02
2023-04-03 03:09:09,891 ADAM: Layer 3 -> dw_min:9.8998e-01  dw_max:1.0046e+00 lr:1.0000e-02
2023-04-03 03:09:09,961 			Learning rate: weights:   1.000e-02    
2023-04-03 03:09:09,961 			Last test performance: 99.13%
2023-04-03 03:09:09,961 ----------------
2023-04-03 03:09:15,317   22  =>  34   		Training 486 pattern with 99.17% 	Forward time: 	 5.25 sec
2023-04-03 03:09:15,317 			Loss:    2.969e-02    			Backward time: 	 0.10 sec 
2023-04-03 03:09:15,317 ADAM: Layer 0 -> dw_min:9.9715e-01  dw_max:1.0048e+00 lr:1.0000e-02
2023-04-03 03:09:15,317 ADAM: Layer 1 -> dw_min:9.8515e-01  dw_max:1.0127e+00 lr:1.0000e-02
2023-04-03 03:09:15,317 ADAM: Layer 2 -> dw_min:9.8661e-01  dw_max:1.0131e+00 lr:1.0000e-02
2023-04-03 03:09:15,317 ADAM: Layer 3 -> dw_min:9.9097e-01  dw_max:1.0041e+00 lr:1.0000e-02
2023-04-03 03:09:15,371 			Learning rate: weights:   1.000e-02    
2023-04-03 03:09:15,371 			Last test performance: 99.13%
2023-04-03 03:09:15,371 ----------------
2023-04-03 03:09:20,785   22  =>  35   		Training 486 pattern with 99.58% 	Forward time: 	 5.31 sec
2023-04-03 03:09:20,785 			Loss:    1.478e-02    			Backward time: 	 0.10 sec 
2023-04-03 03:09:20,786 ADAM: Layer 0 -> dw_min:9.9738e-01  dw_max:1.0052e+00 lr:1.0000e-02
2023-04-03 03:09:20,786 ADAM: Layer 1 -> dw_min:9.8660e-01  dw_max:1.0115e+00 lr:1.0000e-02
2023-04-03 03:09:20,786 ADAM: Layer 2 -> dw_min:9.8794e-01  dw_max:1.0148e+00 lr:1.0000e-02
2023-04-03 03:09:20,786 ADAM: Layer 3 -> dw_min:9.9187e-01  dw_max:1.0051e+00 lr:1.0000e-02
2023-04-03 03:09:20,818 			Learning rate: weights:   1.000e-02    
2023-04-03 03:09:20,818 			Last test performance: 99.13%
2023-04-03 03:09:20,818 ----------------
2023-04-03 03:09:26,173   22  =>  36   		Training 486 pattern with 99.38% 	Forward time: 	 5.25 sec
2023-04-03 03:09:26,173 			Loss:    7.247e-03    			Backward time: 	 0.10 sec 
2023-04-03 03:09:26,173 ADAM: Layer 0 -> dw_min:9.9737e-01  dw_max:1.0046e+00 lr:1.0000e-02
2023-04-03 03:09:26,173 ADAM: Layer 1 -> dw_min:9.8780e-01  dw_max:1.0133e+00 lr:1.0000e-02
2023-04-03 03:09:26,174 ADAM: Layer 2 -> dw_min:9.8826e-01  dw_max:1.0133e+00 lr:1.0000e-02
2023-04-03 03:09:26,174 ADAM: Layer 3 -> dw_min:9.9268e-01  dw_max:1.0046e+00 lr:1.0000e-02
2023-04-03 03:09:26,268 			Learning rate: weights:   1.000e-02    
2023-04-03 03:09:26,268 			Last test performance: 99.13%
2023-04-03 03:09:26,268 ----------------
2023-04-03 03:09:31,587   22  =>  37   		Training 486 pattern with 99.58% 	Forward time: 	 5.22 sec
2023-04-03 03:09:31,587 			Loss:    9.025e-03    			Backward time: 	 0.10 sec 
2023-04-03 03:09:31,588 ADAM: Layer 0 -> dw_min:9.9729e-01  dw_max:1.0043e+00 lr:1.0000e-02
2023-04-03 03:09:31,588 ADAM: Layer 1 -> dw_min:9.8888e-01  dw_max:1.0120e+00 lr:1.0000e-02
2023-04-03 03:09:31,588 ADAM: Layer 2 -> dw_min:9.8825e-01  dw_max:1.0149e+00 lr:1.0000e-02
2023-04-03 03:09:31,588 ADAM: Layer 3 -> dw_min:9.9262e-01  dw_max:1.0067e+00 lr:1.0000e-02
2023-04-03 03:09:31,686 			Learning rate: weights:   1.000e-02    
2023-04-03 03:09:31,686 			Last test performance: 99.13%
2023-04-03 03:09:31,686 ----------------
2023-04-03 03:09:37,022   22  =>  38   		Training 486 pattern with 99.58% 	Forward time: 	 5.23 sec
2023-04-03 03:09:37,022 			Loss:    5.820e-03    			Backward time: 	 0.10 sec 
2023-04-03 03:09:37,022 ADAM: Layer 0 -> dw_min:9.9699e-01  dw_max:1.0037e+00 lr:1.0000e-02
2023-04-03 03:09:37,023 ADAM: Layer 1 -> dw_min:9.8997e-01  dw_max:1.0118e+00 lr:1.0000e-02
2023-04-03 03:09:37,023 ADAM: Layer 2 -> dw_min:9.8746e-01  dw_max:1.0134e+00 lr:1.0000e-02
2023-04-03 03:09:37,023 ADAM: Layer 3 -> dw_min:9.9335e-01  dw_max:1.0060e+00 lr:1.0000e-02
2023-04-03 03:09:37,044 			Learning rate: weights:   1.000e-02    
2023-04-03 03:09:37,044 			Last test performance: 99.13%
2023-04-03 03:09:37,044 ----------------
2023-04-03 03:09:42,405   22  =>  39   		Training 486 pattern with 99.79% 	Forward time: 	 5.26 sec
2023-04-03 03:09:42,405 			Loss:    3.829e-03    			Backward time: 	 0.09 sec 
2023-04-03 03:09:42,405 ADAM: Layer 0 -> dw_min:9.9736e-01  dw_max:1.0035e+00 lr:1.0000e-02
2023-04-03 03:09:42,405 ADAM: Layer 1 -> dw_min:9.9025e-01  dw_max:1.0123e+00 lr:1.0000e-02
2023-04-03 03:09:42,406 ADAM: Layer 2 -> dw_min:9.8648e-01  dw_max:1.0121e+00 lr:1.0000e-02
2023-04-03 03:09:42,406 ADAM: Layer 3 -> dw_min:9.9401e-01  dw_max:1.0054e+00 lr:1.0000e-02
2023-04-03 03:09:42,434 			Learning rate: weights:   1.000e-02    
2023-04-03 03:09:42,434 			Last test performance: 99.13%
2023-04-03 03:09:42,434 ----------------
2023-04-03 03:09:47,903   22  =>  40   		Training 486 pattern with 99.58% 	Forward time: 	 5.37 sec
2023-04-03 03:09:47,903 			Loss:    6.535e-03    			Backward time: 	 0.10 sec 
2023-04-03 03:09:47,903 ADAM: Layer 0 -> dw_min:9.9753e-01  dw_max:1.0034e+00 lr:1.0000e-02
2023-04-03 03:09:47,903 ADAM: Layer 1 -> dw_min:9.9069e-01  dw_max:1.0106e+00 lr:1.0000e-02
2023-04-03 03:09:47,903 ADAM: Layer 2 -> dw_min:9.8783e-01  dw_max:1.0110e+00 lr:1.0000e-02
2023-04-03 03:09:47,904 ADAM: Layer 3 -> dw_min:9.9460e-01  dw_max:1.0049e+00 lr:1.0000e-02
2023-04-03 03:09:48,002 			Learning rate: weights:   1.000e-02    
2023-04-03 03:09:48,002 			Last test performance: 99.13%
2023-04-03 03:09:48,002 ----------------
2023-04-03 03:09:53,313   22  =>  41   		Training 486 pattern with 99.17% 	Forward time: 	 5.21 sec
2023-04-03 03:09:53,313 			Loss:    2.181e-02    			Backward time: 	 0.10 sec 
2023-04-03 03:09:53,313 ADAM: Layer 0 -> dw_min:9.9713e-01  dw_max:1.0033e+00 lr:1.0000e-02
2023-04-03 03:09:53,313 ADAM: Layer 1 -> dw_min:9.8876e-01  dw_max:1.0100e+00 lr:1.0000e-02
2023-04-03 03:09:53,314 ADAM: Layer 2 -> dw_min:9.8496e-01  dw_max:1.0128e+00 lr:1.0000e-02
2023-04-03 03:09:53,314 ADAM: Layer 3 -> dw_min:9.9129e-01  dw_max:1.0079e+00 lr:1.0000e-02
2023-04-03 03:09:53,328 			Learning rate: weights:   1.000e-02    
2023-04-03 03:09:53,328 			Last test performance: 99.13%
2023-04-03 03:09:53,328 ----------------
2023-04-03 03:09:58,698   22  =>  42   		Training 486 pattern with 99.79% 	Forward time: 	 5.27 sec
2023-04-03 03:09:58,698 			Loss:    1.282e-02    			Backward time: 	 0.10 sec 
2023-04-03 03:09:58,698 ADAM: Layer 0 -> dw_min:9.9717e-01  dw_max:1.0030e+00 lr:1.0000e-02
2023-04-03 03:09:58,698 ADAM: Layer 1 -> dw_min:9.8989e-01  dw_max:1.0103e+00 lr:1.0000e-02
2023-04-03 03:09:58,698 ADAM: Layer 2 -> dw_min:9.8646e-01  dw_max:1.0115e+00 lr:1.0000e-02
2023-04-03 03:09:58,698 ADAM: Layer 3 -> dw_min:9.9215e-01  dw_max:1.0071e+00 lr:1.0000e-02
2023-04-03 03:09:58,771 			Learning rate: weights:   1.000e-02    
2023-04-03 03:09:58,771 			Last test performance: 99.13%
2023-04-03 03:09:58,771 ----------------
2023-04-03 03:10:04,162   22  =>  43   		Training 486 pattern with 99.38% 	Forward time: 	 5.29 sec
2023-04-03 03:10:04,162 			Loss:    1.364e-02    			Backward time: 	 0.10 sec 
2023-04-03 03:10:04,162 ADAM: Layer 0 -> dw_min:9.9756e-01  dw_max:1.0036e+00 lr:1.0000e-02
2023-04-03 03:10:04,162 ADAM: Layer 1 -> dw_min:9.8733e-01  dw_max:1.0125e+00 lr:1.0000e-02
2023-04-03 03:10:04,163 ADAM: Layer 2 -> dw_min:9.8780e-01  dw_max:1.0138e+00 lr:1.0000e-02
2023-04-03 03:10:04,163 ADAM: Layer 3 -> dw_min:9.9293e-01  dw_max:1.0064e+00 lr:1.0000e-02
2023-04-03 03:10:04,285 			Learning rate: weights:   1.000e-02    
2023-04-03 03:10:04,286 			Last test performance: 99.13%
2023-04-03 03:10:04,286 ----------------
2023-04-03 03:10:09,690   22  =>  44   		Training 486 pattern with 99.79% 	Forward time: 	 5.30 sec
2023-04-03 03:10:09,690 			Loss:    3.025e-03    			Backward time: 	 0.10 sec 
2023-04-03 03:10:09,690 ADAM: Layer 0 -> dw_min:9.9758e-01  dw_max:1.0032e+00 lr:1.0000e-02
2023-04-03 03:10:09,690 ADAM: Layer 1 -> dw_min:9.8859e-01  dw_max:1.0112e+00 lr:1.0000e-02
2023-04-03 03:10:09,690 ADAM: Layer 2 -> dw_min:9.8902e-01  dw_max:1.0124e+00 lr:1.0000e-02
2023-04-03 03:10:09,690 ADAM: Layer 3 -> dw_min:9.9363e-01  dw_max:1.0058e+00 lr:1.0000e-02
2023-04-03 03:10:09,833 			Learning rate: weights:   1.000e-02    
2023-04-03 03:10:09,833 			Last test performance: 99.13%
2023-04-03 03:10:09,833 ----------------
2023-04-03 03:10:15,241   22  =>  45   		Training 486 pattern with 99.38% 	Forward time: 	 5.31 sec
2023-04-03 03:10:15,241 			Loss:    1.701e-02    			Backward time: 	 0.10 sec 
2023-04-03 03:10:15,241 ADAM: Layer 0 -> dw_min:9.9746e-01  dw_max:1.0033e+00 lr:1.0000e-02
2023-04-03 03:10:15,241 ADAM: Layer 1 -> dw_min:9.8807e-01  dw_max:1.0145e+00 lr:1.0000e-02
2023-04-03 03:10:15,242 ADAM: Layer 2 -> dw_min:9.8551e-01  dw_max:1.0112e+00 lr:1.0000e-02
2023-04-03 03:10:15,242 ADAM: Layer 3 -> dw_min:9.9427e-01  dw_max:1.0052e+00 lr:1.0000e-02
2023-04-03 03:10:15,478 			Learning rate: weights:   1.000e-02    
2023-04-03 03:10:15,478 			Last test performance: 99.13%
2023-04-03 03:10:15,478 ----------------
2023-04-03 03:10:20,822   22  =>  46   		Training 486 pattern with 98.54% 	Forward time: 	 5.24 sec
2023-04-03 03:10:20,822 			Loss:    6.409e-02    			Backward time: 	 0.10 sec 
2023-04-03 03:10:20,822 ADAM: Layer 0 -> dw_min:9.9771e-01  dw_max:1.0022e+00 lr:1.0000e-02
2023-04-03 03:10:20,822 ADAM: Layer 1 -> dw_min:9.9005e-01  dw_max:1.0128e+00 lr:1.0000e-02
2023-04-03 03:10:20,823 ADAM: Layer 2 -> dw_min:9.8516e-01  dw_max:1.0130e+00 lr:1.0000e-02
2023-04-03 03:10:20,823 ADAM: Layer 3 -> dw_min:9.9227e-01  dw_max:1.0066e+00 lr:1.0000e-02
2023-04-03 03:10:20,893 			Learning rate: weights:   1.000e-02    
2023-04-03 03:10:20,893 			Last test performance: 99.13%
2023-04-03 03:10:20,893 ----------------
2023-04-03 03:10:26,232   22  =>  47   		Training 486 pattern with 99.38% 	Forward time: 	 5.24 sec
2023-04-03 03:10:26,232 			Loss:    1.466e-02    			Backward time: 	 0.09 sec 
2023-04-03 03:10:26,233 ADAM: Layer 0 -> dw_min:9.9781e-01  dw_max:1.0023e+00 lr:1.0000e-02
2023-04-03 03:10:26,233 ADAM: Layer 1 -> dw_min:9.9014e-01  dw_max:1.0114e+00 lr:1.0000e-02
2023-04-03 03:10:26,233 ADAM: Layer 2 -> dw_min:9.8491e-01  dw_max:1.0121e+00 lr:1.0000e-02
2023-04-03 03:10:26,233 ADAM: Layer 3 -> dw_min:9.9304e-01  dw_max:1.0060e+00 lr:1.0000e-02
2023-04-03 03:10:26,306 			Learning rate: weights:   1.000e-02    
2023-04-03 03:10:26,306 			Last test performance: 99.13%
2023-04-03 03:10:26,306 ----------------
2023-04-03 03:10:31,721   22  =>  48   		Training 486 pattern with 98.75% 	Forward time: 	 5.31 sec
2023-04-03 03:10:31,721 			Loss:    2.644e-02    			Backward time: 	 0.09 sec 
2023-04-03 03:10:31,721 ADAM: Layer 0 -> dw_min:9.9708e-01  dw_max:1.0028e+00 lr:1.0000e-02
2023-04-03 03:10:31,721 ADAM: Layer 1 -> dw_min:9.8799e-01  dw_max:1.0134e+00 lr:1.0000e-02
2023-04-03 03:10:31,722 ADAM: Layer 2 -> dw_min:9.8478e-01  dw_max:1.0159e+00 lr:1.0000e-02
2023-04-03 03:10:31,722 ADAM: Layer 3 -> dw_min:9.9373e-01  dw_max:1.0054e+00 lr:1.0000e-02
2023-04-03 03:10:31,793 			Learning rate: weights:   1.000e-02    
2023-04-03 03:10:31,793 			Last test performance: 99.13%
2023-04-03 03:10:31,793 ----------------
2023-04-03 03:10:37,188   22  =>  49   		Training 486 pattern with 98.12% 	Forward time: 	 5.29 sec
2023-04-03 03:10:37,188 			Loss:    4.687e-02    			Backward time: 	 0.10 sec 
2023-04-03 03:10:37,188 ADAM: Layer 0 -> dw_min:9.9632e-01  dw_max:1.0031e+00 lr:1.0000e-02
2023-04-03 03:10:37,188 ADAM: Layer 1 -> dw_min:9.8924e-01  dw_max:1.0127e+00 lr:1.0000e-02
2023-04-03 03:10:37,189 ADAM: Layer 2 -> dw_min:9.8521e-01  dw_max:1.0160e+00 lr:1.0000e-02
2023-04-03 03:10:37,189 ADAM: Layer 3 -> dw_min:9.9435e-01  dw_max:1.0071e+00 lr:1.0000e-02
2023-04-03 03:10:37,204 			Learning rate: weights:   1.000e-02    
2023-04-03 03:10:37,204 			Last test performance: 99.13%
2023-04-03 03:10:37,204 ----------------
2023-04-03 03:10:42,602   22  =>  50   		Training 486 pattern with 99.17% 	Forward time: 	 5.30 sec
2023-04-03 03:10:42,602 			Loss:    2.412e-02    			Backward time: 	 0.10 sec 
2023-04-03 03:10:42,602 ADAM: Layer 0 -> dw_min:9.9665e-01  dw_max:1.0030e+00 lr:1.0000e-02
2023-04-03 03:10:42,602 ADAM: Layer 1 -> dw_min:9.8992e-01  dw_max:1.0115e+00 lr:1.0000e-02
2023-04-03 03:10:42,602 ADAM: Layer 2 -> dw_min:9.8333e-01  dw_max:1.0150e+00 lr:1.0000e-02
2023-04-03 03:10:42,603 ADAM: Layer 3 -> dw_min:9.9474e-01  dw_max:1.0064e+00 lr:1.0000e-02
2023-04-03 03:10:42,695 			Learning rate: weights:   1.000e-02    
2023-04-03 03:10:42,696 			Last test performance: 99.13%
2023-04-03 03:10:42,696 ----------------
2023-04-03 03:10:48,148   22  =>  51   		Training 486 pattern with 98.96% 	Forward time: 	 5.35 sec
2023-04-03 03:10:48,148 			Loss:    3.962e-02    			Backward time: 	 0.09 sec 
2023-04-03 03:10:48,148 ADAM: Layer 0 -> dw_min:9.9633e-01  dw_max:1.0035e+00 lr:1.0000e-02
2023-04-03 03:10:48,148 ADAM: Layer 1 -> dw_min:9.8734e-01  dw_max:1.0104e+00 lr:1.0000e-02
2023-04-03 03:10:48,148 ADAM: Layer 2 -> dw_min:9.8499e-01  dw_max:1.0135e+00 lr:1.0000e-02
2023-04-03 03:10:48,149 ADAM: Layer 3 -> dw_min:9.9526e-01  dw_max:1.0057e+00 lr:1.0000e-02
2023-04-03 03:10:48,234 			Learning rate: weights:   1.000e-02    
2023-04-03 03:10:48,234 			Last test performance: 99.13%
2023-04-03 03:10:48,234 ----------------
2023-04-03 03:10:53,652   22  =>  52   		Training 486 pattern with 99.38% 	Forward time: 	 5.32 sec
2023-04-03 03:10:53,653 			Loss:    1.427e-02    			Backward time: 	 0.10 sec 
2023-04-03 03:10:53,653 ADAM: Layer 0 -> dw_min:9.9481e-01  dw_max:1.0038e+00 lr:1.0000e-02
2023-04-03 03:10:53,653 ADAM: Layer 1 -> dw_min:9.8420e-01  dw_max:1.0113e+00 lr:1.0000e-02
2023-04-03 03:10:53,653 ADAM: Layer 2 -> dw_min:9.8359e-01  dw_max:1.0123e+00 lr:1.0000e-02
2023-04-03 03:10:53,653 ADAM: Layer 3 -> dw_min:9.9573e-01  dw_max:1.0053e+00 lr:1.0000e-02
2023-04-03 03:10:53,735 			Learning rate: weights:   1.000e-02    
2023-04-03 03:10:53,735 			Last test performance: 99.13%
2023-04-03 03:10:53,735 ----------------
2023-04-03 03:10:59,100   22  =>  53   		Training 486 pattern with 99.79% 	Forward time: 	 5.26 sec
2023-04-03 03:10:59,100 			Loss:    1.646e-02    			Backward time: 	 0.10 sec 
2023-04-03 03:10:59,100 ADAM: Layer 0 -> dw_min:9.9540e-01  dw_max:1.0050e+00 lr:1.0000e-02
2023-04-03 03:10:59,100 ADAM: Layer 1 -> dw_min:9.8551e-01  dw_max:1.0122e+00 lr:1.0000e-02
2023-04-03 03:10:59,100 ADAM: Layer 2 -> dw_min:9.8507e-01  dw_max:1.0130e+00 lr:1.0000e-02
2023-04-03 03:10:59,101 ADAM: Layer 3 -> dw_min:9.9585e-01  dw_max:1.0048e+00 lr:1.0000e-02
2023-04-03 03:10:59,225 			Learning rate: weights:   1.000e-02    
2023-04-03 03:10:59,225 			Last test performance: 99.13%
2023-04-03 03:10:59,225 ----------------
2023-04-03 03:11:04,643   22  =>  54   		Training 486 pattern with 99.17% 	Forward time: 	 5.32 sec
2023-04-03 03:11:04,643 			Loss:    1.875e-02    			Backward time: 	 0.09 sec 
2023-04-03 03:11:04,644 ADAM: Layer 0 -> dw_min:9.9421e-01  dw_max:1.0049e+00 lr:1.0000e-02
2023-04-03 03:11:04,644 ADAM: Layer 1 -> dw_min:9.8571e-01  dw_max:1.0112e+00 lr:1.0000e-02
2023-04-03 03:11:04,644 ADAM: Layer 2 -> dw_min:9.8469e-01  dw_max:1.0118e+00 lr:1.0000e-02
2023-04-03 03:11:04,644 ADAM: Layer 3 -> dw_min:9.9625e-01  dw_max:1.0069e+00 lr:1.0000e-02
2023-04-03 03:11:04,737 			Learning rate: weights:   1.000e-02    
2023-04-03 03:11:04,737 			Last test performance: 99.13%
2023-04-03 03:11:04,737 ----------------
2023-04-03 03:11:10,065   22  =>  55   		Training 486 pattern with 99.38% 	Forward time: 	 5.23 sec
2023-04-03 03:11:10,065 			Loss:    1.654e-02    			Backward time: 	 0.09 sec 
2023-04-03 03:11:10,065 ADAM: Layer 0 -> dw_min:9.9408e-01  dw_max:1.0047e+00 lr:1.0000e-02
2023-04-03 03:11:10,065 ADAM: Layer 1 -> dw_min:9.8558e-01  dw_max:1.0108e+00 lr:1.0000e-02
2023-04-03 03:11:10,065 ADAM: Layer 2 -> dw_min:9.8620e-01  dw_max:1.0140e+00 lr:1.0000e-02
2023-04-03 03:11:10,066 ADAM: Layer 3 -> dw_min:9.9542e-01  dw_max:1.0063e+00 lr:1.0000e-02
2023-04-03 03:11:10,137 			Learning rate: weights:   1.000e-02    
2023-04-03 03:11:10,137 			Last test performance: 99.13%
2023-04-03 03:11:10,137 ----------------
2023-04-03 03:11:15,459   22  =>  56   		Training 486 pattern with 99.17% 	Forward time: 	 5.22 sec
2023-04-03 03:11:15,459 			Loss:    1.864e-02    			Backward time: 	 0.09 sec 
2023-04-03 03:11:15,459 ADAM: Layer 0 -> dw_min:9.9456e-01  dw_max:1.0041e+00 lr:1.0000e-02
2023-04-03 03:11:15,459 ADAM: Layer 1 -> dw_min:9.8693e-01  dw_max:1.0136e+00 lr:1.0000e-02
2023-04-03 03:11:15,459 ADAM: Layer 2 -> dw_min:9.8510e-01  dw_max:1.0162e+00 lr:1.0000e-02
2023-04-03 03:11:15,459 ADAM: Layer 3 -> dw_min:9.9529e-01  dw_max:1.0079e+00 lr:1.0000e-02
2023-04-03 03:11:15,515 			Learning rate: weights:   1.000e-02    
2023-04-03 03:11:15,515 			Last test performance: 99.13%
2023-04-03 03:11:15,515 ----------------
2023-04-03 03:11:20,890   22  =>  57   		Training 486 pattern with 99.17% 	Forward time: 	 5.27 sec
2023-04-03 03:11:20,890 			Loss:    2.063e-02    			Backward time: 	 0.10 sec 
2023-04-03 03:11:20,891 ADAM: Layer 0 -> dw_min:9.9447e-01  dw_max:1.0040e+00 lr:1.0000e-02
2023-04-03 03:11:20,891 ADAM: Layer 1 -> dw_min:9.8787e-01  dw_max:1.0130e+00 lr:1.0000e-02
2023-04-03 03:11:20,891 ADAM: Layer 2 -> dw_min:9.8543e-01  dw_max:1.0147e+00 lr:1.0000e-02
2023-04-03 03:11:20,891 ADAM: Layer 3 -> dw_min:9.9576e-01  dw_max:1.0071e+00 lr:1.0000e-02
2023-04-03 03:11:20,947 			Learning rate: weights:   1.000e-02    
2023-04-03 03:11:20,947 			Last test performance: 99.13%
2023-04-03 03:11:20,947 ----------------
2023-04-03 03:11:26,279   22  =>  58   		Training 486 pattern with 99.38% 	Forward time: 	 5.23 sec
2023-04-03 03:11:26,279 			Loss:    1.475e-02    			Backward time: 	 0.10 sec 
2023-04-03 03:11:26,279 ADAM: Layer 0 -> dw_min:9.9502e-01  dw_max:1.0036e+00 lr:1.0000e-02
2023-04-03 03:11:26,279 ADAM: Layer 1 -> dw_min:9.8897e-01  dw_max:1.0117e+00 lr:1.0000e-02
2023-04-03 03:11:26,279 ADAM: Layer 2 -> dw_min:9.8688e-01  dw_max:1.0145e+00 lr:1.0000e-02
2023-04-03 03:11:26,279 ADAM: Layer 3 -> dw_min:9.9618e-01  dw_max:1.0064e+00 lr:1.0000e-02
2023-04-03 03:11:26,351 			Learning rate: weights:   1.000e-02    
2023-04-03 03:11:26,351 			Last test performance: 99.13%
2023-04-03 03:11:26,351 ----------------
2023-04-03 03:11:31,741   22  =>  59   		Training 486 pattern with 98.96% 	Forward time: 	 5.29 sec
2023-04-03 03:11:31,741 			Loss:    4.138e-02    			Backward time: 	 0.09 sec 
2023-04-03 03:11:31,741 ADAM: Layer 0 -> dw_min:9.9369e-01  dw_max:1.0044e+00 lr:1.0000e-02
2023-04-03 03:11:31,741 ADAM: Layer 1 -> dw_min:9.8910e-01  dw_max:1.0134e+00 lr:1.0000e-02
2023-04-03 03:11:31,741 ADAM: Layer 2 -> dw_min:9.8499e-01  dw_max:1.0141e+00 lr:1.0000e-02
2023-04-03 03:11:31,742 ADAM: Layer 3 -> dw_min:9.9480e-01  dw_max:1.0100e+00 lr:1.0000e-02
2023-04-03 03:11:31,814 			Learning rate: weights:   1.000e-02    
2023-04-03 03:11:31,814 			Last test performance: 99.13%
2023-04-03 03:11:31,814 ----------------
2023-04-03 03:11:37,171   22  =>  60   		Training 486 pattern with 99.17% 	Forward time: 	 5.26 sec
2023-04-03 03:11:37,171 			Loss:    1.797e-02    			Backward time: 	 0.09 sec 
2023-04-03 03:11:37,172 ADAM: Layer 0 -> dw_min:9.9436e-01  dw_max:1.0039e+00 lr:1.0000e-02
2023-04-03 03:11:37,172 ADAM: Layer 1 -> dw_min:9.8985e-01  dw_max:1.0105e+00 lr:1.0000e-02
2023-04-03 03:11:37,172 ADAM: Layer 2 -> dw_min:9.8555e-01  dw_max:1.0142e+00 lr:1.0000e-02
2023-04-03 03:11:37,172 ADAM: Layer 3 -> dw_min:9.9532e-01  dw_max:1.0090e+00 lr:1.0000e-02
2023-04-03 03:11:37,188 			Learning rate: weights:   1.000e-02    
2023-04-03 03:11:37,188 			Last test performance: 99.13%
2023-04-03 03:11:37,188 ----------------
2023-04-03 03:11:42,601   22  =>  61   		Training 486 pattern with 99.17% 	Forward time: 	 5.31 sec
2023-04-03 03:11:42,601 			Loss:    1.542e-02    			Backward time: 	 0.10 sec 
2023-04-03 03:11:42,601 ADAM: Layer 0 -> dw_min:9.9462e-01  dw_max:1.0034e+00 lr:1.0000e-02
2023-04-03 03:11:42,601 ADAM: Layer 1 -> dw_min:9.9014e-01  dw_max:1.0136e+00 lr:1.0000e-02
2023-04-03 03:11:42,601 ADAM: Layer 2 -> dw_min:9.8444e-01  dw_max:1.0134e+00 lr:1.0000e-02
2023-04-03 03:11:42,601 ADAM: Layer 3 -> dw_min:9.9534e-01  dw_max:1.0081e+00 lr:1.0000e-02
2023-04-03 03:11:42,695 			Learning rate: weights:   1.000e-02    
2023-04-03 03:11:42,695 			Last test performance: 99.13%
2023-04-03 03:11:42,695 ----------------
2023-04-03 03:11:48,059   22  =>  62   		Training 486 pattern with 99.38% 	Forward time: 	 5.26 sec
2023-04-03 03:11:48,059 			Loss:    2.874e-02    			Backward time: 	 0.10 sec 
2023-04-03 03:11:48,059 ADAM: Layer 0 -> dw_min:9.9545e-01  dw_max:1.0030e+00 lr:1.0000e-02
2023-04-03 03:11:48,059 ADAM: Layer 1 -> dw_min:9.9046e-01  dw_max:1.0121e+00 lr:1.0000e-02
2023-04-03 03:11:48,059 ADAM: Layer 2 -> dw_min:9.8599e-01  dw_max:1.0147e+00 lr:1.0000e-02
2023-04-03 03:11:48,060 ADAM: Layer 3 -> dw_min:9.9150e-01  dw_max:1.0096e+00 lr:1.0000e-02
2023-04-03 03:11:48,116 			Learning rate: weights:   1.000e-02    
2023-04-03 03:11:48,116 			Last test performance: 99.13%
2023-04-03 03:11:48,116 ----------------
2023-04-03 03:11:53,498   22  =>  63   		Training 486 pattern with 98.96% 	Forward time: 	 5.28 sec
2023-04-03 03:11:53,498 			Loss:    3.720e-02    			Backward time: 	 0.10 sec 
2023-04-03 03:11:53,498 ADAM: Layer 0 -> dw_min:9.9588e-01  dw_max:1.0034e+00 lr:1.0000e-02
2023-04-03 03:11:53,498 ADAM: Layer 1 -> dw_min:9.8961e-01  dw_max:1.0109e+00 lr:1.0000e-02
2023-04-03 03:11:53,498 ADAM: Layer 2 -> dw_min:9.8573e-01  dw_max:1.0136e+00 lr:1.0000e-02
2023-04-03 03:11:53,498 ADAM: Layer 3 -> dw_min:9.9235e-01  dw_max:1.0086e+00 lr:1.0000e-02
2023-04-03 03:11:53,548 			Learning rate: weights:   1.000e-02    
2023-04-03 03:11:53,548 			Last test performance: 99.13%
2023-04-03 03:11:53,548 ----------------
2023-04-03 03:11:58,965   22  =>  64   		Training 486 pattern with 98.96% 	Forward time: 	 5.32 sec
2023-04-03 03:11:58,965 			Loss:    1.654e-02    			Backward time: 	 0.10 sec 
2023-04-03 03:11:58,965 ADAM: Layer 0 -> dw_min:9.9608e-01  dw_max:1.0028e+00 lr:1.0000e-02
2023-04-03 03:11:58,965 ADAM: Layer 1 -> dw_min:9.8969e-01  dw_max:1.0102e+00 lr:1.0000e-02
2023-04-03 03:11:58,965 ADAM: Layer 2 -> dw_min:9.8364e-01  dw_max:1.0148e+00 lr:1.0000e-02
2023-04-03 03:11:58,965 ADAM: Layer 3 -> dw_min:9.9311e-01  dw_max:1.0123e+00 lr:1.0000e-02
2023-04-03 03:11:59,215 			Learning rate: weights:   1.000e-02    
2023-04-03 03:11:59,216 			Last test performance: 99.13%
2023-04-03 03:11:59,216 ----------------
2023-04-03 03:12:04,634   22  =>  65   		Training 486 pattern with 98.75% 	Forward time: 	 5.32 sec
2023-04-03 03:12:04,634 			Loss:    4.545e-02    			Backward time: 	 0.10 sec 
2023-04-03 03:12:04,634 ADAM: Layer 0 -> dw_min:9.9648e-01  dw_max:1.0034e+00 lr:1.0000e-02
2023-04-03 03:12:04,634 ADAM: Layer 1 -> dw_min:9.9035e-01  dw_max:1.0116e+00 lr:1.0000e-02
2023-04-03 03:12:04,634 ADAM: Layer 2 -> dw_min:9.8475e-01  dw_max:1.0117e+00 lr:1.0000e-02
2023-04-03 03:12:04,634 ADAM: Layer 3 -> dw_min:9.9382e-01  dw_max:1.0111e+00 lr:1.0000e-02
2023-04-03 03:12:04,652 			Learning rate: weights:   1.000e-02    
2023-04-03 03:12:04,652 			Last test performance: 99.13%
2023-04-03 03:12:04,652 ----------------
2023-04-03 03:12:10,067   22  =>  66   		Training 486 pattern with 99.38% 	Forward time: 	 5.31 sec
2023-04-03 03:12:10,067 			Loss:    1.357e-02    			Backward time: 	 0.09 sec 
2023-04-03 03:12:10,067 ADAM: Layer 0 -> dw_min:9.9715e-01  dw_max:1.0033e+00 lr:1.0000e-02
2023-04-03 03:12:10,068 ADAM: Layer 1 -> dw_min:9.9021e-01  dw_max:1.0108e+00 lr:1.0000e-02
2023-04-03 03:12:10,068 ADAM: Layer 2 -> dw_min:9.8530e-01  dw_max:1.0130e+00 lr:1.0000e-02
2023-04-03 03:12:10,068 ADAM: Layer 3 -> dw_min:9.9443e-01  dw_max:1.0100e+00 lr:1.0000e-02
2023-04-03 03:12:10,143 			Learning rate: weights:   1.000e-02    
2023-04-03 03:12:10,143 			Last test performance: 99.13%
2023-04-03 03:12:10,143 ----------------
2023-04-03 03:12:15,483   22  =>  67   		Training 486 pattern with 98.33% 	Forward time: 	 5.24 sec
2023-04-03 03:12:15,483 			Loss:    4.148e-02    			Backward time: 	 0.10 sec 
2023-04-03 03:12:15,483 ADAM: Layer 0 -> dw_min:9.9732e-01  dw_max:1.0030e+00 lr:1.0000e-02
2023-04-03 03:12:15,484 ADAM: Layer 1 -> dw_min:9.9044e-01  dw_max:1.0099e+00 lr:1.0000e-02
2023-04-03 03:12:15,484 ADAM: Layer 2 -> dw_min:9.8625e-01  dw_max:1.0152e+00 lr:1.0000e-02
2023-04-03 03:12:15,484 ADAM: Layer 3 -> dw_min:9.9174e-01  dw_max:1.0090e+00 lr:1.0000e-02
2023-04-03 03:12:15,557 			Learning rate: weights:   1.000e-02    
2023-04-03 03:12:15,557 			Last test performance: 99.13%
2023-04-03 03:12:15,557 ----------------
2023-04-03 03:12:20,912   22  =>  68   		Training 486 pattern with 100.00% 	Forward time: 	 5.25 sec
2023-04-03 03:12:20,912 			Loss:    1.928e-03    			Backward time: 	 0.10 sec 
2023-04-03 03:12:20,912 ADAM: Layer 0 -> dw_min:9.9770e-01  dw_max:1.0027e+00 lr:1.0000e-02
2023-04-03 03:12:20,912 ADAM: Layer 1 -> dw_min:9.9143e-01  dw_max:1.0087e+00 lr:1.0000e-02
2023-04-03 03:12:20,912 ADAM: Layer 2 -> dw_min:9.8762e-01  dw_max:1.0137e+00 lr:1.0000e-02
2023-04-03 03:12:20,912 ADAM: Layer 3 -> dw_min:9.9256e-01  dw_max:1.0081e+00 lr:1.0000e-02
2023-04-03 03:12:20,928 			Learning rate: weights:   1.000e-02    
2023-04-03 03:12:20,928 			Last test performance: 99.13%
2023-04-03 03:12:20,928 ----------------
2023-04-03 03:12:26,298   22  =>  69   		Training 486 pattern with 99.17% 	Forward time: 	 5.27 sec
2023-04-03 03:12:26,298 			Loss:    1.597e-02    			Backward time: 	 0.10 sec 
2023-04-03 03:12:26,299 ADAM: Layer 0 -> dw_min:9.9738e-01  dw_max:1.0039e+00 lr:1.0000e-02
2023-04-03 03:12:26,299 ADAM: Layer 1 -> dw_min:9.8632e-01  dw_max:1.0099e+00 lr:1.0000e-02
2023-04-03 03:12:26,299 ADAM: Layer 2 -> dw_min:9.8605e-01  dw_max:1.0162e+00 lr:1.0000e-02
2023-04-03 03:12:26,299 ADAM: Layer 3 -> dw_min:9.9330e-01  dw_max:1.0073e+00 lr:1.0000e-02
2023-04-03 03:12:26,394 			Learning rate: weights:   1.000e-02    
2023-04-03 03:12:26,394 			Last test performance: 99.13%
2023-04-03 03:12:26,394 ----------------
2023-04-03 03:12:31,828   22  =>  70   		Training 486 pattern with 99.38% 	Forward time: 	 5.33 sec
2023-04-03 03:12:31,828 			Loss:    1.459e-02    			Backward time: 	 0.10 sec 
2023-04-03 03:12:31,828 ADAM: Layer 0 -> dw_min:9.9794e-01  dw_max:1.0035e+00 lr:1.0000e-02
2023-04-03 03:12:31,828 ADAM: Layer 1 -> dw_min:9.8572e-01  dw_max:1.0107e+00 lr:1.0000e-02
2023-04-03 03:12:31,829 ADAM: Layer 2 -> dw_min:9.8199e-01  dw_max:1.0150e+00 lr:1.0000e-02
2023-04-03 03:12:31,829 ADAM: Layer 3 -> dw_min:9.9377e-01  dw_max:1.0070e+00 lr:1.0000e-02
2023-04-03 03:12:31,946 			Learning rate: weights:   1.000e-02    
2023-04-03 03:12:31,946 			Last test performance: 99.13%
2023-04-03 03:12:31,946 ----------------
2023-04-03 03:12:37,277   22  =>  71   		Training 486 pattern with 99.38% 	Forward time: 	 5.23 sec
2023-04-03 03:12:37,277 			Loss:    1.319e-02    			Backward time: 	 0.10 sec 
2023-04-03 03:12:37,277 ADAM: Layer 0 -> dw_min:9.9750e-01  dw_max:1.0033e+00 lr:1.0000e-02
2023-04-03 03:12:37,277 ADAM: Layer 1 -> dw_min:9.8667e-01  dw_max:1.0109e+00 lr:1.0000e-02
2023-04-03 03:12:37,277 ADAM: Layer 2 -> dw_min:9.8385e-01  dw_max:1.0144e+00 lr:1.0000e-02
2023-04-03 03:12:37,277 ADAM: Layer 3 -> dw_min:9.9405e-01  dw_max:1.0063e+00 lr:1.0000e-02
2023-04-03 03:12:37,337 			Learning rate: weights:   1.000e-02    
2023-04-03 03:12:37,337 			Last test performance: 99.13%
2023-04-03 03:12:37,337 ----------------
2023-04-03 03:12:42,659   22  =>  72   		Training 486 pattern with 98.75% 	Forward time: 	 5.22 sec
2023-04-03 03:12:42,659 			Loss:    3.225e-02    			Backward time: 	 0.10 sec 
2023-04-03 03:12:42,660 ADAM: Layer 0 -> dw_min:9.9725e-01  dw_max:1.0030e+00 lr:1.0000e-02
2023-04-03 03:12:42,660 ADAM: Layer 1 -> dw_min:9.8825e-01  dw_max:1.0101e+00 lr:1.0000e-02
2023-04-03 03:12:42,660 ADAM: Layer 2 -> dw_min:9.8545e-01  dw_max:1.0149e+00 lr:1.0000e-02
2023-04-03 03:12:42,660 ADAM: Layer 3 -> dw_min:9.9464e-01  dw_max:1.0056e+00 lr:1.0000e-02
2023-04-03 03:12:42,717 			Learning rate: weights:   1.000e-02    
2023-04-03 03:12:42,717 			Last test performance: 99.13%
2023-04-03 03:12:42,717 ----------------
2023-04-03 03:12:48,055   22  =>  73   		Training 486 pattern with 99.58% 	Forward time: 	 5.24 sec
2023-04-03 03:12:48,055 			Loss:    1.105e-02    			Backward time: 	 0.10 sec 
2023-04-03 03:12:48,055 ADAM: Layer 0 -> dw_min:9.9747e-01  dw_max:1.0028e+00 lr:1.0000e-02
2023-04-03 03:12:48,055 ADAM: Layer 1 -> dw_min:9.8980e-01  dw_max:1.0089e+00 lr:1.0000e-02
2023-04-03 03:12:48,055 ADAM: Layer 2 -> dw_min:9.8689e-01  dw_max:1.0140e+00 lr:1.0000e-02
2023-04-03 03:12:48,056 ADAM: Layer 3 -> dw_min:9.9517e-01  dw_max:1.0050e+00 lr:1.0000e-02
2023-04-03 03:12:48,170 			Learning rate: weights:   1.000e-02    
2023-04-03 03:12:48,170 			Last test performance: 99.13%
2023-04-03 03:12:48,170 ----------------
2023-04-03 03:12:53,652   22  =>  74   		Training 486 pattern with 99.38% 	Forward time: 	 5.38 sec
2023-04-03 03:12:53,652 			Loss:    1.987e-02    			Backward time: 	 0.10 sec 
2023-04-03 03:12:53,652 ADAM: Layer 0 -> dw_min:9.9413e-01  dw_max:1.0044e+00 lr:1.0000e-02
2023-04-03 03:12:53,652 ADAM: Layer 1 -> dw_min:9.9095e-01  dw_max:1.0119e+00 lr:1.0000e-02
2023-04-03 03:12:53,653 ADAM: Layer 2 -> dw_min:9.8497e-01  dw_max:1.0139e+00 lr:1.0000e-02
2023-04-03 03:12:53,653 ADAM: Layer 3 -> dw_min:9.9264e-01  dw_max:1.0048e+00 lr:1.0000e-02
2023-04-03 03:12:53,708 			Learning rate: weights:   1.000e-02    
2023-04-03 03:12:53,708 			Last test performance: 99.13%
2023-04-03 03:12:53,708 ----------------
2023-04-03 03:12:59,106   22  =>  75   		Training 486 pattern with 99.17% 	Forward time: 	 5.30 sec
2023-04-03 03:12:59,106 			Loss:    1.632e-02    			Backward time: 	 0.10 sec 
2023-04-03 03:12:59,106 ADAM: Layer 0 -> dw_min:9.9647e-01  dw_max:1.0033e+00 lr:1.0000e-02
2023-04-03 03:12:59,106 ADAM: Layer 1 -> dw_min:9.8741e-01  dw_max:1.0103e+00 lr:1.0000e-02
2023-04-03 03:12:59,106 ADAM: Layer 2 -> dw_min:9.8300e-01  dw_max:1.0138e+00 lr:1.0000e-02
2023-04-03 03:12:59,107 ADAM: Layer 3 -> dw_min:9.9337e-01  dw_max:1.0043e+00 lr:1.0000e-02
2023-04-03 03:12:59,182 			Learning rate: weights:   1.000e-02    
2023-04-03 03:12:59,182 			Last test performance: 99.13%
2023-04-03 03:12:59,182 ----------------
2023-04-03 03:13:04,543   22  =>  76   		Training 486 pattern with 98.96% 	Forward time: 	 5.26 sec
2023-04-03 03:13:04,544 			Loss:    2.579e-02    			Backward time: 	 0.09 sec 
2023-04-03 03:13:04,544 ADAM: Layer 0 -> dw_min:9.9645e-01  dw_max:1.0022e+00 lr:1.0000e-02
2023-04-03 03:13:04,544 ADAM: Layer 1 -> dw_min:9.8631e-01  dw_max:1.0104e+00 lr:1.0000e-02
2023-04-03 03:13:04,544 ADAM: Layer 2 -> dw_min:9.8469e-01  dw_max:1.0176e+00 lr:1.0000e-02
2023-04-03 03:13:04,544 ADAM: Layer 3 -> dw_min:9.9403e-01  dw_max:1.0074e+00 lr:1.0000e-02
2023-04-03 03:13:04,630 			Learning rate: weights:   1.000e-02    
2023-04-03 03:13:04,630 			Last test performance: 99.13%
2023-04-03 03:13:04,630 ----------------
2023-04-03 03:13:09,941   22  =>  77   		Training 486 pattern with 99.79% 	Forward time: 	 5.21 sec
2023-04-03 03:13:09,941 			Loss:    6.166e-03    			Backward time: 	 0.10 sec 
2023-04-03 03:13:09,941 ADAM: Layer 0 -> dw_min:9.9650e-01  dw_max:1.0020e+00 lr:1.0000e-02
2023-04-03 03:13:09,942 ADAM: Layer 1 -> dw_min:9.8769e-01  dw_max:1.0093e+00 lr:1.0000e-02
2023-04-03 03:13:09,942 ADAM: Layer 2 -> dw_min:9.8610e-01  dw_max:1.0159e+00 lr:1.0000e-02
2023-04-03 03:13:09,942 ADAM: Layer 3 -> dw_min:9.9461e-01  dw_max:1.0067e+00 lr:1.0000e-02
2023-04-03 03:13:10,015 			Learning rate: weights:   1.000e-02    
2023-04-03 03:13:10,015 			Last test performance: 99.13%
2023-04-03 03:13:10,015 ----------------
2023-04-03 03:13:15,440   22  =>  78   		Training 486 pattern with 99.58% 	Forward time: 	 5.32 sec
2023-04-03 03:13:15,440 			Loss:    1.431e-02    			Backward time: 	 0.10 sec 
2023-04-03 03:13:15,440 ADAM: Layer 0 -> dw_min:9.9698e-01  dw_max:1.0019e+00 lr:1.0000e-02
2023-04-03 03:13:15,440 ADAM: Layer 1 -> dw_min:9.8802e-01  dw_max:1.0084e+00 lr:1.0000e-02
2023-04-03 03:13:15,441 ADAM: Layer 2 -> dw_min:9.8582e-01  dw_max:1.0152e+00 lr:1.0000e-02
2023-04-03 03:13:15,441 ADAM: Layer 3 -> dw_min:9.9414e-01  dw_max:1.0060e+00 lr:1.0000e-02
2023-04-03 03:13:15,457 			Learning rate: weights:   1.000e-02    
2023-04-03 03:13:15,457 			Last test performance: 99.13%
2023-04-03 03:13:15,457 ----------------
2023-04-03 03:13:20,764   22  =>  79   		Training 486 pattern with 99.58% 	Forward time: 	 5.21 sec
2023-04-03 03:13:20,764 			Loss:    1.382e-02    			Backward time: 	 0.10 sec 
2023-04-03 03:13:20,764 ADAM: Layer 0 -> dw_min:9.9717e-01  dw_max:1.0018e+00 lr:1.0000e-02
2023-04-03 03:13:20,764 ADAM: Layer 1 -> dw_min:9.8899e-01  dw_max:1.0082e+00 lr:1.0000e-02
2023-04-03 03:13:20,764 ADAM: Layer 2 -> dw_min:9.8686e-01  dw_max:1.0138e+00 lr:1.0000e-02
2023-04-03 03:13:20,764 ADAM: Layer 3 -> dw_min:9.9472e-01  dw_max:1.0054e+00 lr:1.0000e-02
2023-04-03 03:13:20,780 			Learning rate: weights:   1.000e-02    
2023-04-03 03:13:20,780 			Last test performance: 99.13%
2023-04-03 03:13:20,780 ----------------
2023-04-03 03:13:26,142   22  =>  80   		Training 486 pattern with 99.38% 	Forward time: 	 5.26 sec
2023-04-03 03:13:26,142 			Loss:    8.579e-03    			Backward time: 	 0.09 sec 
2023-04-03 03:13:26,143 ADAM: Layer 0 -> dw_min:9.9703e-01  dw_max:1.0022e+00 lr:1.0000e-02
2023-04-03 03:13:26,143 ADAM: Layer 1 -> dw_min:9.8983e-01  dw_max:1.0108e+00 lr:1.0000e-02
2023-04-03 03:13:26,143 ADAM: Layer 2 -> dw_min:9.8546e-01  dw_max:1.0152e+00 lr:1.0000e-02
2023-04-03 03:13:26,143 ADAM: Layer 3 -> dw_min:9.8916e-01  dw_max:1.0082e+00 lr:1.0000e-02
2023-04-03 03:13:26,199 			Learning rate: weights:   1.000e-02    
2023-04-03 03:13:26,199 			Last test performance: 99.13%
2023-04-03 03:13:26,199 ----------------
2023-04-03 03:13:31,644   22  =>  81   		Training 486 pattern with 98.96% 	Forward time: 	 5.34 sec
2023-04-03 03:13:31,644 			Loss:    2.794e-02    			Backward time: 	 0.10 sec 
2023-04-03 03:13:31,644 ADAM: Layer 0 -> dw_min:9.9709e-01  dw_max:1.0023e+00 lr:1.0000e-02
2023-04-03 03:13:31,644 ADAM: Layer 1 -> dw_min:9.8644e-01  dw_max:1.0144e+00 lr:1.0000e-02
2023-04-03 03:13:31,644 ADAM: Layer 2 -> dw_min:9.8533e-01  dw_max:1.0156e+00 lr:1.0000e-02
2023-04-03 03:13:31,645 ADAM: Layer 3 -> dw_min:9.9020e-01  dw_max:1.0074e+00 lr:1.0000e-02
2023-04-03 03:13:31,704 			Learning rate: weights:   1.000e-02    
2023-04-03 03:13:31,704 			Last test performance: 99.13%
2023-04-03 03:13:31,704 ----------------
2023-04-03 03:13:37,063   22  =>  82   		Training 486 pattern with 99.38% 	Forward time: 	 5.26 sec
2023-04-03 03:13:37,063 			Loss:    1.318e-02    			Backward time: 	 0.10 sec 
2023-04-03 03:13:37,063 ADAM: Layer 0 -> dw_min:9.9717e-01  dw_max:1.0019e+00 lr:1.0000e-02
2023-04-03 03:13:37,063 ADAM: Layer 1 -> dw_min:9.8385e-01  dw_max:1.0132e+00 lr:1.0000e-02
2023-04-03 03:13:37,064 ADAM: Layer 2 -> dw_min:9.8680e-01  dw_max:1.0141e+00 lr:1.0000e-02
2023-04-03 03:13:37,064 ADAM: Layer 3 -> dw_min:9.9118e-01  dw_max:1.0067e+00 lr:1.0000e-02
2023-04-03 03:13:37,122 			Learning rate: weights:   1.000e-02    
2023-04-03 03:13:37,122 			Last test performance: 99.13%
2023-04-03 03:13:37,122 ----------------
2023-04-03 03:13:42,512   22  =>  83   		Training 486 pattern with 99.58% 	Forward time: 	 5.29 sec
2023-04-03 03:13:42,513 			Loss:    1.295e-02    			Backward time: 	 0.10 sec 
2023-04-03 03:13:42,513 ADAM: Layer 0 -> dw_min:9.9764e-01  dw_max:1.0018e+00 lr:1.0000e-02
2023-04-03 03:13:42,513 ADAM: Layer 1 -> dw_min:9.8259e-01  dw_max:1.0121e+00 lr:1.0000e-02
2023-04-03 03:13:42,513 ADAM: Layer 2 -> dw_min:9.8639e-01  dw_max:1.0127e+00 lr:1.0000e-02
2023-04-03 03:13:42,513 ADAM: Layer 3 -> dw_min:9.9205e-01  dw_max:1.0060e+00 lr:1.0000e-02
2023-04-03 03:13:42,530 			Learning rate: weights:   1.000e-02    
2023-04-03 03:13:42,530 			Last test performance: 99.13%
2023-04-03 03:13:42,530 ----------------
2023-04-03 03:13:48,003   22  =>  84   		Training 486 pattern with 99.17% 	Forward time: 	 5.37 sec
2023-04-03 03:13:48,003 			Loss:    1.107e-02    			Backward time: 	 0.10 sec 
2023-04-03 03:13:48,003 ADAM: Layer 0 -> dw_min:9.9680e-01  dw_max:1.0027e+00 lr:1.0000e-02
2023-04-03 03:13:48,003 ADAM: Layer 1 -> dw_min:9.8706e-01  dw_max:1.0118e+00 lr:1.0000e-02
2023-04-03 03:13:48,003 ADAM: Layer 2 -> dw_min:9.8765e-01  dw_max:1.0118e+00 lr:1.0000e-02
2023-04-03 03:13:48,004 ADAM: Layer 3 -> dw_min:9.9284e-01  dw_max:1.0054e+00 lr:1.0000e-02
2023-04-03 03:13:48,076 			Learning rate: weights:   1.000e-02    
2023-04-03 03:13:48,076 			Last test performance: 99.13%
2023-04-03 03:13:48,076 ----------------
2023-04-03 03:13:53,499   22  =>  85   		Training 486 pattern with 100.00% 	Forward time: 	 5.32 sec
2023-04-03 03:13:53,499 			Loss:    1.388e-03    			Backward time: 	 0.10 sec 
2023-04-03 03:13:53,500 ADAM: Layer 0 -> dw_min:9.9715e-01  dw_max:1.0024e+00 lr:1.0000e-02
2023-04-03 03:13:53,500 ADAM: Layer 1 -> dw_min:9.8834e-01  dw_max:1.0106e+00 lr:1.0000e-02
2023-04-03 03:13:53,500 ADAM: Layer 2 -> dw_min:9.8885e-01  dw_max:1.0106e+00 lr:1.0000e-02
2023-04-03 03:13:53,500 ADAM: Layer 3 -> dw_min:9.9356e-01  dw_max:1.0049e+00 lr:1.0000e-02
2023-04-03 03:13:53,571 			Learning rate: weights:   1.000e-02    
2023-04-03 03:13:53,571 			Last test performance: 99.13%
2023-04-03 03:13:53,571 ----------------
2023-04-03 03:13:58,990   22  =>  86   		Training 486 pattern with 98.75% 	Forward time: 	 5.32 sec
2023-04-03 03:13:58,990 			Loss:    1.915e-02    			Backward time: 	 0.09 sec 
2023-04-03 03:13:58,990 ADAM: Layer 0 -> dw_min:9.9681e-01  dw_max:1.0026e+00 lr:1.0000e-02
2023-04-03 03:13:58,991 ADAM: Layer 1 -> dw_min:9.8603e-01  dw_max:1.0139e+00 lr:1.0000e-02
2023-04-03 03:13:58,991 ADAM: Layer 2 -> dw_min:9.8759e-01  dw_max:1.0153e+00 lr:1.0000e-02
2023-04-03 03:13:58,991 ADAM: Layer 3 -> dw_min:9.9377e-01  dw_max:1.0044e+00 lr:1.0000e-02
2023-04-03 03:13:59,063 			Learning rate: weights:   1.000e-02    
2023-04-03 03:13:59,063 			Last test performance: 99.13%
2023-04-03 03:13:59,063 ----------------
2023-04-03 03:14:04,419   22  =>  87   		Training 486 pattern with 99.58% 	Forward time: 	 5.25 sec
2023-04-03 03:14:04,419 			Loss:    2.261e-02    			Backward time: 	 0.10 sec 
2023-04-03 03:14:04,419 ADAM: Layer 0 -> dw_min:9.9720e-01  dw_max:1.0027e+00 lr:1.0000e-02
2023-04-03 03:14:04,419 ADAM: Layer 1 -> dw_min:9.8741e-01  dw_max:1.0126e+00 lr:1.0000e-02
2023-04-03 03:14:04,419 ADAM: Layer 2 -> dw_min:9.8608e-01  dw_max:1.0138e+00 lr:1.0000e-02
2023-04-03 03:14:04,420 ADAM: Layer 3 -> dw_min:9.9435e-01  dw_max:1.0056e+00 lr:1.0000e-02
2023-04-03 03:14:04,471 			Learning rate: weights:   1.000e-02    
2023-04-03 03:14:04,471 			Last test performance: 99.13%
2023-04-03 03:14:04,471 ----------------
2023-04-03 03:14:09,865   22  =>  88   		Training 486 pattern with 99.58% 	Forward time: 	 5.29 sec
2023-04-03 03:14:09,865 			Loss:    1.453e-02    			Backward time: 	 0.10 sec 
2023-04-03 03:14:09,866 ADAM: Layer 0 -> dw_min:9.9748e-01  dw_max:1.0024e+00 lr:1.0000e-02
2023-04-03 03:14:09,866 ADAM: Layer 1 -> dw_min:9.8872e-01  dw_max:1.0117e+00 lr:1.0000e-02
2023-04-03 03:14:09,866 ADAM: Layer 2 -> dw_min:9.8600e-01  dw_max:1.0125e+00 lr:1.0000e-02
2023-04-03 03:14:09,866 ADAM: Layer 3 -> dw_min:9.9475e-01  dw_max:1.0051e+00 lr:1.0000e-02
2023-04-03 03:14:09,938 			Learning rate: weights:   1.000e-02    
2023-04-03 03:14:09,938 			Last test performance: 99.13%
2023-04-03 03:14:09,938 ----------------
2023-04-03 03:14:15,380   22  =>  89   		Training 486 pattern with 98.96% 	Forward time: 	 5.34 sec
2023-04-03 03:14:15,380 			Loss:    3.140e-02    			Backward time: 	 0.10 sec 
2023-04-03 03:14:15,380 ADAM: Layer 0 -> dw_min:9.9737e-01  dw_max:1.0029e+00 lr:1.0000e-02
2023-04-03 03:14:15,381 ADAM: Layer 1 -> dw_min:9.8860e-01  dw_max:1.0106e+00 lr:1.0000e-02
2023-04-03 03:14:15,381 ADAM: Layer 2 -> dw_min:9.8641e-01  dw_max:1.0127e+00 lr:1.0000e-02
2023-04-03 03:14:15,381 ADAM: Layer 3 -> dw_min:9.9490e-01  dw_max:1.0048e+00 lr:1.0000e-02
2023-04-03 03:14:15,511 			Learning rate: weights:   1.000e-02    
2023-04-03 03:14:15,511 			Last test performance: 99.13%
2023-04-03 03:14:15,511 ----------------
2023-04-03 03:14:20,875   22  =>  90   		Training 486 pattern with 99.38% 	Forward time: 	 5.26 sec
2023-04-03 03:14:20,875 			Loss:    9.136e-03    			Backward time: 	 0.09 sec 
2023-04-03 03:14:20,875 ADAM: Layer 0 -> dw_min:9.9771e-01  dw_max:1.0033e+00 lr:1.0000e-02
2023-04-03 03:14:20,875 ADAM: Layer 1 -> dw_min:9.8956e-01  dw_max:1.0091e+00 lr:1.0000e-02
2023-04-03 03:14:20,875 ADAM: Layer 2 -> dw_min:9.8554e-01  dw_max:1.0115e+00 lr:1.0000e-02
2023-04-03 03:14:20,876 ADAM: Layer 3 -> dw_min:9.9540e-01  dw_max:1.0045e+00 lr:1.0000e-02
2023-04-03 03:14:20,933 			Learning rate: weights:   1.000e-02    
2023-04-03 03:14:20,933 			Last test performance: 99.13%
2023-04-03 03:14:20,933 ----------------
2023-04-03 03:14:26,272   22  =>  91   		Training 486 pattern with 99.17% 	Forward time: 	 5.24 sec
2023-04-03 03:14:26,272 			Loss:    1.750e-02    			Backward time: 	 0.10 sec 
2023-04-03 03:14:26,272 ADAM: Layer 0 -> dw_min:9.9761e-01  dw_max:1.0026e+00 lr:1.0000e-02
2023-04-03 03:14:26,272 ADAM: Layer 1 -> dw_min:9.8838e-01  dw_max:1.0082e+00 lr:1.0000e-02
2023-04-03 03:14:26,273 ADAM: Layer 2 -> dw_min:9.8478e-01  dw_max:1.0159e+00 lr:1.0000e-02
2023-04-03 03:14:26,273 ADAM: Layer 3 -> dw_min:9.9586e-01  dw_max:1.0058e+00 lr:1.0000e-02
2023-04-03 03:14:26,372 			Learning rate: weights:   1.000e-02    
2023-04-03 03:14:26,372 			Last test performance: 99.13%
2023-04-03 03:14:26,372 ----------------
2023-04-03 03:14:31,682   22  =>  92   		Training 486 pattern with 99.79% 	Forward time: 	 5.21 sec
2023-04-03 03:14:31,682 			Loss:    4.415e-03    			Backward time: 	 0.10 sec 
2023-04-03 03:14:31,683 ADAM: Layer 0 -> dw_min:9.9821e-01  dw_max:1.0022e+00 lr:1.0000e-02
2023-04-03 03:14:31,683 ADAM: Layer 1 -> dw_min:9.8947e-01  dw_max:1.0074e+00 lr:1.0000e-02
2023-04-03 03:14:31,683 ADAM: Layer 2 -> dw_min:9.8630e-01  dw_max:1.0143e+00 lr:1.0000e-02
2023-04-03 03:14:31,683 ADAM: Layer 3 -> dw_min:9.9626e-01  dw_max:1.0052e+00 lr:1.0000e-02
2023-04-03 03:14:31,698 			Learning rate: weights:   1.000e-02    
2023-04-03 03:14:31,698 			Last test performance: 99.13%
2023-04-03 03:14:31,698 ----------------
2023-04-03 03:14:36,983   22  =>  93   		Training 486 pattern with 99.79% 	Forward time: 	 5.18 sec
2023-04-03 03:14:36,983 			Loss:    5.866e-03    			Backward time: 	 0.10 sec 
2023-04-03 03:14:36,983 ADAM: Layer 0 -> dw_min:9.9739e-01  dw_max:1.0025e+00 lr:1.0000e-02
2023-04-03 03:14:36,984 ADAM: Layer 1 -> dw_min:9.9013e-01  dw_max:1.0081e+00 lr:1.0000e-02
2023-04-03 03:14:36,984 ADAM: Layer 2 -> dw_min:9.8766e-01  dw_max:1.0127e+00 lr:1.0000e-02
2023-04-03 03:14:36,984 ADAM: Layer 3 -> dw_min:9.9657e-01  dw_max:1.0047e+00 lr:1.0000e-02
2023-04-03 03:14:37,092 			Learning rate: weights:   1.000e-02    
2023-04-03 03:14:37,092 			Last test performance: 99.13%
2023-04-03 03:14:37,092 ----------------
2023-04-03 03:14:42,506   22  =>  94   		Training 486 pattern with 99.17% 	Forward time: 	 5.31 sec
2023-04-03 03:14:42,506 			Loss:    1.791e-02    			Backward time: 	 0.10 sec 
2023-04-03 03:14:42,507 ADAM: Layer 0 -> dw_min:9.9743e-01  dw_max:1.0035e+00 lr:1.0000e-02
2023-04-03 03:14:42,507 ADAM: Layer 1 -> dw_min:9.8863e-01  dw_max:1.0081e+00 lr:1.0000e-02
2023-04-03 03:14:42,507 ADAM: Layer 2 -> dw_min:9.8701e-01  dw_max:1.0130e+00 lr:1.0000e-02
2023-04-03 03:14:42,508 ADAM: Layer 3 -> dw_min:9.9551e-01  dw_max:1.0097e+00 lr:1.0000e-02
2023-04-03 03:14:42,611 			Learning rate: weights:   1.000e-02    
2023-04-03 03:14:42,611 			Last test performance: 99.13%
2023-04-03 03:14:42,611 ----------------
2023-04-03 03:14:48,089   22  =>  95   		Training 486 pattern with 99.38% 	Forward time: 	 5.38 sec
2023-04-03 03:14:48,089 			Loss:    1.255e-02    			Backward time: 	 0.10 sec 
2023-04-03 03:14:48,089 ADAM: Layer 0 -> dw_min:9.9653e-01  dw_max:1.0034e+00 lr:1.0000e-02
2023-04-03 03:14:48,089 ADAM: Layer 1 -> dw_min:9.8958e-01  dw_max:1.0074e+00 lr:1.0000e-02
2023-04-03 03:14:48,090 ADAM: Layer 2 -> dw_min:9.8415e-01  dw_max:1.0117e+00 lr:1.0000e-02
2023-04-03 03:14:48,090 ADAM: Layer 3 -> dw_min:9.8929e-01  dw_max:1.0135e+00 lr:1.0000e-02
2023-04-03 03:14:48,117 			Learning rate: weights:   1.000e-02    
2023-04-03 03:14:48,117 			Last test performance: 99.13%
2023-04-03 03:14:48,117 ----------------
2023-04-03 03:14:53,444   22  =>  96   		Training 486 pattern with 99.38% 	Forward time: 	 5.23 sec
2023-04-03 03:14:53,444 			Loss:    3.311e-02    			Backward time: 	 0.10 sec 
2023-04-03 03:14:53,445 ADAM: Layer 0 -> dw_min:9.9681e-01  dw_max:1.0039e+00 lr:1.0000e-02
2023-04-03 03:14:53,445 ADAM: Layer 1 -> dw_min:9.8850e-01  dw_max:1.0101e+00 lr:1.0000e-02
2023-04-03 03:14:53,445 ADAM: Layer 2 -> dw_min:9.8290e-01  dw_max:1.0146e+00 lr:1.0000e-02
2023-04-03 03:14:53,445 ADAM: Layer 3 -> dw_min:9.9035e-01  dw_max:1.0121e+00 lr:1.0000e-02
2023-04-03 03:14:53,500 			Learning rate: weights:   1.000e-02    
2023-04-03 03:14:53,500 			Last test performance: 99.13%
2023-04-03 03:14:53,500 ----------------
2023-04-03 03:14:58,889   22  =>  97   		Training 486 pattern with 98.96% 	Forward time: 	 5.29 sec
2023-04-03 03:14:58,890 			Loss:    3.061e-02    			Backward time: 	 0.10 sec 
2023-04-03 03:14:58,890 ADAM: Layer 0 -> dw_min:9.9783e-01  dw_max:1.0033e+00 lr:1.0000e-02
2023-04-03 03:14:58,890 ADAM: Layer 1 -> dw_min:9.8968e-01  dw_max:1.0096e+00 lr:1.0000e-02
2023-04-03 03:14:58,890 ADAM: Layer 2 -> dw_min:9.8462e-01  dw_max:1.0149e+00 lr:1.0000e-02
2023-04-03 03:14:58,890 ADAM: Layer 3 -> dw_min:9.9136e-01  dw_max:1.0109e+00 lr:1.0000e-02
2023-04-03 03:14:58,905 			Learning rate: weights:   1.000e-02    
2023-04-03 03:14:58,905 			Last test performance: 99.13%
2023-04-03 03:14:58,905 ----------------
2023-04-03 03:15:04,378   22  =>  98   		Training 486 pattern with 99.79% 	Forward time: 	 5.37 sec
2023-04-03 03:15:04,378 			Loss:    5.228e-03    			Backward time: 	 0.10 sec 
2023-04-03 03:15:04,378 ADAM: Layer 0 -> dw_min:9.9773e-01  dw_max:1.0031e+00 lr:1.0000e-02
2023-04-03 03:15:04,379 ADAM: Layer 1 -> dw_min:9.9038e-01  dw_max:1.0090e+00 lr:1.0000e-02
2023-04-03 03:15:04,379 ADAM: Layer 2 -> dw_min:9.8615e-01  dw_max:1.0134e+00 lr:1.0000e-02
2023-04-03 03:15:04,379 ADAM: Layer 3 -> dw_min:9.9222e-01  dw_max:1.0098e+00 lr:1.0000e-02
2023-04-03 03:15:04,395 			Learning rate: weights:   1.000e-02    
2023-04-03 03:15:04,396 			Last test performance: 99.13%
2023-04-03 03:15:04,396 ----------------
2023-04-03 03:15:09,819   22  =>  99   		Training 486 pattern with 98.96% 	Forward time: 	 5.32 sec
2023-04-03 03:15:09,819 			Loss:    2.466e-02    			Backward time: 	 0.10 sec 
2023-04-03 03:15:09,819 ADAM: Layer 0 -> dw_min:9.9736e-01  dw_max:1.0031e+00 lr:1.0000e-02
2023-04-03 03:15:09,819 ADAM: Layer 1 -> dw_min:9.9156e-01  dw_max:1.0095e+00 lr:1.0000e-02
2023-04-03 03:15:09,819 ADAM: Layer 2 -> dw_min:9.8617e-01  dw_max:1.0121e+00 lr:1.0000e-02
2023-04-03 03:15:09,820 ADAM: Layer 3 -> dw_min:9.9299e-01  dw_max:1.0089e+00 lr:1.0000e-02
2023-04-03 03:15:09,952 			Learning rate: weights:   1.000e-02    
2023-04-03 03:15:09,952 			Last test performance: 99.13%
2023-04-03 03:15:09,952 ----------------
2023-04-03 03:15:15,318   22  => 100   		Training 486 pattern with 99.79% 	Forward time: 	 5.26 sec
2023-04-03 03:15:15,318 			Loss:    5.176e-03    			Backward time: 	 0.10 sec 
2023-04-03 03:15:15,318 ADAM: Layer 0 -> dw_min:9.9745e-01  dw_max:1.0031e+00 lr:1.0000e-02
2023-04-03 03:15:15,318 ADAM: Layer 1 -> dw_min:9.8598e-01  dw_max:1.0087e+00 lr:1.0000e-02
2023-04-03 03:15:15,318 ADAM: Layer 2 -> dw_min:9.8753e-01  dw_max:1.0136e+00 lr:1.0000e-02
2023-04-03 03:15:15,318 ADAM: Layer 3 -> dw_min:9.9368e-01  dw_max:1.0080e+00 lr:1.0000e-02
2023-04-03 03:15:15,391 			Learning rate: weights:   1.000e-02    
2023-04-03 03:15:15,391 			Last test performance: 99.13%
2023-04-03 03:15:15,391 ----------------
2023-04-03 03:15:20,798   22  => 101   		Training 486 pattern with 98.75% 	Forward time: 	 5.31 sec
2023-04-03 03:15:20,798 			Loss:    2.134e-02    			Backward time: 	 0.10 sec 
2023-04-03 03:15:20,799 ADAM: Layer 0 -> dw_min:9.9711e-01  dw_max:1.0030e+00 lr:1.0000e-02
2023-04-03 03:15:20,799 ADAM: Layer 1 -> dw_min:9.8687e-01  dw_max:1.0103e+00 lr:1.0000e-02
2023-04-03 03:15:20,799 ADAM: Layer 2 -> dw_min:9.8548e-01  dw_max:1.0132e+00 lr:1.0000e-02
2023-04-03 03:15:20,799 ADAM: Layer 3 -> dw_min:9.9431e-01  dw_max:1.0072e+00 lr:1.0000e-02
2023-04-03 03:15:20,891 			Learning rate: weights:   1.000e-02    
2023-04-03 03:15:20,892 			Last test performance: 99.13%
2023-04-03 03:15:20,892 ----------------
2023-04-03 03:15:26,273   22  => 102   		Training 486 pattern with 98.75% 	Forward time: 	 5.28 sec
2023-04-03 03:15:26,273 			Loss:    2.782e-02    			Backward time: 	 0.09 sec 
2023-04-03 03:15:26,273 ADAM: Layer 0 -> dw_min:9.9641e-01  dw_max:1.0027e+00 lr:1.0000e-02
2023-04-03 03:15:26,273 ADAM: Layer 1 -> dw_min:9.8784e-01  dw_max:1.0100e+00 lr:1.0000e-02
2023-04-03 03:15:26,273 ADAM: Layer 2 -> dw_min:9.8483e-01  dw_max:1.0145e+00 lr:1.0000e-02
2023-04-03 03:15:26,274 ADAM: Layer 3 -> dw_min:9.9487e-01  dw_max:1.0065e+00 lr:1.0000e-02
2023-04-03 03:15:26,340 			Learning rate: weights:   1.000e-02    
2023-04-03 03:15:26,340 			Last test performance: 99.13%
2023-04-03 03:15:26,340 ----------------
2023-04-03 03:15:31,759   22  => 103   		Training 486 pattern with 99.38% 	Forward time: 	 5.32 sec
2023-04-03 03:15:31,759 			Loss:    1.486e-02    			Backward time: 	 0.10 sec 
2023-04-03 03:15:31,760 ADAM: Layer 0 -> dw_min:9.9649e-01  dw_max:1.0035e+00 lr:1.0000e-02
2023-04-03 03:15:31,760 ADAM: Layer 1 -> dw_min:9.8710e-01  dw_max:1.0126e+00 lr:1.0000e-02
2023-04-03 03:15:31,760 ADAM: Layer 2 -> dw_min:9.8634e-01  dw_max:1.0150e+00 lr:1.0000e-02
2023-04-03 03:15:31,760 ADAM: Layer 3 -> dw_min:9.9340e-01  dw_max:1.0058e+00 lr:1.0000e-02
2023-04-03 03:15:31,775 			Learning rate: weights:   1.000e-02    
2023-04-03 03:15:31,775 			Last test performance: 99.13%
2023-04-03 03:15:31,775 ----------------
2023-04-03 03:15:37,101   22  => 104   		Training 486 pattern with 99.38% 	Forward time: 	 5.23 sec
2023-04-03 03:15:37,101 			Loss:    2.676e-02    			Backward time: 	 0.10 sec 
2023-04-03 03:15:37,102 ADAM: Layer 0 -> dw_min:9.9626e-01  dw_max:1.0034e+00 lr:1.0000e-02
2023-04-03 03:15:37,102 ADAM: Layer 1 -> dw_min:9.8712e-01  dw_max:1.0110e+00 lr:1.0000e-02
2023-04-03 03:15:37,102 ADAM: Layer 2 -> dw_min:9.8618e-01  dw_max:1.0140e+00 lr:1.0000e-02
2023-04-03 03:15:37,102 ADAM: Layer 3 -> dw_min:9.9405e-01  dw_max:1.0064e+00 lr:1.0000e-02
2023-04-03 03:15:37,118 			Learning rate: weights:   1.000e-02    
2023-04-03 03:15:37,118 			Last test performance: 99.13%
2023-04-03 03:15:37,118 ----------------
2023-04-03 03:15:42,506   22  => 105   		Training 486 pattern with 99.17% 	Forward time: 	 5.29 sec
2023-04-03 03:15:42,506 			Loss:    3.771e-02    			Backward time: 	 0.10 sec 
2023-04-03 03:15:42,507 ADAM: Layer 0 -> dw_min:9.9602e-01  dw_max:1.0027e+00 lr:1.0000e-02
2023-04-03 03:15:42,507 ADAM: Layer 1 -> dw_min:9.8710e-01  dw_max:1.0098e+00 lr:1.0000e-02
2023-04-03 03:15:42,507 ADAM: Layer 2 -> dw_min:9.8486e-01  dw_max:1.0126e+00 lr:1.0000e-02
2023-04-03 03:15:42,507 ADAM: Layer 3 -> dw_min:9.9464e-01  dw_max:1.0057e+00 lr:1.0000e-02
2023-04-03 03:15:42,606 			Learning rate: weights:   1.000e-02    
2023-04-03 03:15:42,607 			Last test performance: 99.13%
2023-04-03 03:15:42,607 ----------------
2023-04-03 03:15:48,064   22  => 106   		Training 486 pattern with 99.38% 	Forward time: 	 5.36 sec
2023-04-03 03:15:48,064 			Loss:    1.375e-02    			Backward time: 	 0.10 sec 
2023-04-03 03:15:48,064 ADAM: Layer 0 -> dw_min:9.9597e-01  dw_max:1.0029e+00 lr:1.0000e-02
2023-04-03 03:15:48,064 ADAM: Layer 1 -> dw_min:9.8807e-01  dw_max:1.0086e+00 lr:1.0000e-02
2023-04-03 03:15:48,065 ADAM: Layer 2 -> dw_min:9.8620e-01  dw_max:1.0113e+00 lr:1.0000e-02
2023-04-03 03:15:48,065 ADAM: Layer 3 -> dw_min:9.9518e-01  dw_max:1.0054e+00 lr:1.0000e-02
2023-04-03 03:15:48,152 			Learning rate: weights:   1.000e-02    
2023-04-03 03:15:48,152 			Last test performance: 99.13%
2023-04-03 03:15:48,152 ----------------
2023-04-03 03:15:53,510   22  => 107   		Training 486 pattern with 99.58% 	Forward time: 	 5.26 sec
2023-04-03 03:15:53,510 			Loss:    7.166e-03    			Backward time: 	 0.09 sec 
2023-04-03 03:15:53,511 ADAM: Layer 0 -> dw_min:9.9658e-01  dw_max:1.0025e+00 lr:1.0000e-02
2023-04-03 03:15:53,511 ADAM: Layer 1 -> dw_min:9.8937e-01  dw_max:1.0094e+00 lr:1.0000e-02
2023-04-03 03:15:53,511 ADAM: Layer 2 -> dw_min:9.8411e-01  dw_max:1.0149e+00 lr:1.0000e-02
2023-04-03 03:15:53,511 ADAM: Layer 3 -> dw_min:9.9563e-01  dw_max:1.0068e+00 lr:1.0000e-02
2023-04-03 03:15:53,584 			Learning rate: weights:   1.000e-02    
2023-04-03 03:15:53,585 			Last test performance: 99.13%
2023-04-03 03:15:53,585 ----------------
2023-04-03 03:15:59,039   22  => 108   		Training 486 pattern with 99.79% 	Forward time: 	 5.35 sec
2023-04-03 03:15:59,039 			Loss:    1.061e-02    			Backward time: 	 0.10 sec 
2023-04-03 03:15:59,040 ADAM: Layer 0 -> dw_min:9.9708e-01  dw_max:1.0024e+00 lr:1.0000e-02
2023-04-03 03:15:59,040 ADAM: Layer 1 -> dw_min:9.9056e-01  dw_max:1.0093e+00 lr:1.0000e-02
2023-04-03 03:15:59,040 ADAM: Layer 2 -> dw_min:9.8569e-01  dw_max:1.0134e+00 lr:1.0000e-02
2023-04-03 03:15:59,040 ADAM: Layer 3 -> dw_min:9.9601e-01  dw_max:1.0061e+00 lr:1.0000e-02
2023-04-03 03:15:59,130 			Learning rate: weights:   1.000e-02    
2023-04-03 03:15:59,130 			Last test performance: 99.13%
2023-04-03 03:15:59,130 ----------------
2023-04-03 03:16:04,492   22  => 109   		Training 486 pattern with 99.79% 	Forward time: 	 5.26 sec
2023-04-03 03:16:04,492 			Loss:    1.008e-02    			Backward time: 	 0.10 sec 
2023-04-03 03:16:04,492 ADAM: Layer 0 -> dw_min:9.9736e-01  dw_max:1.0022e+00 lr:1.0000e-02
2023-04-03 03:16:04,492 ADAM: Layer 1 -> dw_min:9.9150e-01  dw_max:1.0085e+00 lr:1.0000e-02
2023-04-03 03:16:04,493 ADAM: Layer 2 -> dw_min:9.8390e-01  dw_max:1.0138e+00 lr:1.0000e-02
2023-04-03 03:16:04,493 ADAM: Layer 3 -> dw_min:9.9559e-01  dw_max:1.0054e+00 lr:1.0000e-02
2023-04-03 03:16:04,566 			Learning rate: weights:   1.000e-02    
2023-04-03 03:16:04,566 			Last test performance: 99.13%
2023-04-03 03:16:04,566 ----------------
2023-04-03 03:16:09,900   22  => 110   		Training 486 pattern with 100.00% 	Forward time: 	 5.23 sec
2023-04-03 03:16:09,900 			Loss:    2.853e-03    			Backward time: 	 0.10 sec 
2023-04-03 03:16:09,901 ADAM: Layer 0 -> dw_min:9.9775e-01  dw_max:1.0021e+00 lr:1.0000e-02
2023-04-03 03:16:09,901 ADAM: Layer 1 -> dw_min:9.9219e-01  dw_max:1.0077e+00 lr:1.0000e-02
2023-04-03 03:16:09,901 ADAM: Layer 2 -> dw_min:9.8539e-01  dw_max:1.0124e+00 lr:1.0000e-02
2023-04-03 03:16:09,901 ADAM: Layer 3 -> dw_min:9.9603e-01  dw_max:1.0049e+00 lr:1.0000e-02
2023-04-03 03:16:09,950 			Learning rate: weights:   1.000e-02    
2023-04-03 03:16:09,950 			Last test performance: 99.13%
2023-04-03 03:16:09,950 ----------------
2023-04-03 03:16:15,321   22  => 111   		Training 486 pattern with 99.58% 	Forward time: 	 5.27 sec
2023-04-03 03:16:15,321 			Loss:    6.147e-03    			Backward time: 	 0.09 sec 
2023-04-03 03:16:15,322 ADAM: Layer 0 -> dw_min:9.9750e-01  dw_max:1.0017e+00 lr:1.0000e-02
2023-04-03 03:16:15,322 ADAM: Layer 1 -> dw_min:9.9192e-01  dw_max:1.0098e+00 lr:1.0000e-02
2023-04-03 03:16:15,322 ADAM: Layer 2 -> dw_min:9.8620e-01  dw_max:1.0126e+00 lr:1.0000e-02
2023-04-03 03:16:15,322 ADAM: Layer 3 -> dw_min:9.9642e-01  dw_max:1.0044e+00 lr:1.0000e-02
2023-04-03 03:16:15,390 			Learning rate: weights:   1.000e-02    
2023-04-03 03:16:15,390 			Last test performance: 99.13%
2023-04-03 03:16:15,390 ----------------
2023-04-03 03:16:20,762   22  => 112   		Training 486 pattern with 99.79% 	Forward time: 	 5.27 sec
2023-04-03 03:16:20,762 			Loss:    1.275e-02    			Backward time: 	 0.10 sec 
2023-04-03 03:16:20,762 ADAM: Layer 0 -> dw_min:9.9769e-01  dw_max:1.0018e+00 lr:1.0000e-02
2023-04-03 03:16:20,762 ADAM: Layer 1 -> dw_min:9.8786e-01  dw_max:1.0088e+00 lr:1.0000e-02
2023-04-03 03:16:20,762 ADAM: Layer 2 -> dw_min:9.8428e-01  dw_max:1.0140e+00 lr:1.0000e-02
2023-04-03 03:16:20,762 ADAM: Layer 3 -> dw_min:9.9500e-01  dw_max:1.0102e+00 lr:1.0000e-02
2023-04-03 03:16:20,833 			Learning rate: weights:   1.000e-02    
2023-04-03 03:16:20,833 			Last test performance: 99.13%
2023-04-03 03:16:20,833 ----------------
2023-04-03 03:16:26,181   22  => 113   		Training 486 pattern with 100.00% 	Forward time: 	 5.25 sec
2023-04-03 03:16:26,181 			Loss:    3.374e-03    			Backward time: 	 0.09 sec 
2023-04-03 03:16:26,182 ADAM: Layer 0 -> dw_min:9.9792e-01  dw_max:1.0017e+00 lr:1.0000e-02
2023-04-03 03:16:26,182 ADAM: Layer 1 -> dw_min:9.8885e-01  dw_max:1.0079e+00 lr:1.0000e-02
2023-04-03 03:16:26,182 ADAM: Layer 2 -> dw_min:9.8584e-01  dw_max:1.0126e+00 lr:1.0000e-02
2023-04-03 03:16:26,182 ADAM: Layer 3 -> dw_min:9.9550e-01  dw_max:1.0092e+00 lr:1.0000e-02
2023-04-03 03:16:26,251 			Learning rate: weights:   1.000e-02    
2023-04-03 03:16:26,251 			Last test performance: 99.13%
2023-04-03 03:16:26,251 ----------------
2023-04-03 03:16:31,690   22  => 114   		Training 486 pattern with 98.75% 	Forward time: 	 5.34 sec
2023-04-03 03:16:31,690 			Loss:    4.005e-02    			Backward time: 	 0.10 sec 
2023-04-03 03:16:31,690 ADAM: Layer 0 -> dw_min:9.9763e-01  dw_max:1.0022e+00 lr:1.0000e-02
2023-04-03 03:16:31,690 ADAM: Layer 1 -> dw_min:9.8988e-01  dw_max:1.0091e+00 lr:1.0000e-02
2023-04-03 03:16:31,691 ADAM: Layer 2 -> dw_min:9.8528e-01  dw_max:1.0141e+00 lr:1.0000e-02
2023-04-03 03:16:31,691 ADAM: Layer 3 -> dw_min:9.9558e-01  dw_max:1.0100e+00 lr:1.0000e-02
2023-04-03 03:16:31,763 			Learning rate: weights:   1.000e-02    
2023-04-03 03:16:31,763 			Last test performance: 99.13%
2023-04-03 03:16:31,763 ----------------
2023-04-03 03:16:37,098   22  => 115   		Training 486 pattern with 99.17% 	Forward time: 	 5.23 sec
2023-04-03 03:16:37,098 			Loss:    2.473e-02    			Backward time: 	 0.09 sec 
2023-04-03 03:16:37,098 ADAM: Layer 0 -> dw_min:9.9787e-01  dw_max:1.0019e+00 lr:1.0000e-02
2023-04-03 03:16:37,098 ADAM: Layer 1 -> dw_min:9.9081e-01  dw_max:1.0085e+00 lr:1.0000e-02
2023-04-03 03:16:37,098 ADAM: Layer 2 -> dw_min:9.8674e-01  dw_max:1.0127e+00 lr:1.0000e-02
2023-04-03 03:16:37,099 ADAM: Layer 3 -> dw_min:9.9534e-01  dw_max:1.0090e+00 lr:1.0000e-02
2023-04-03 03:16:37,177 			Learning rate: weights:   1.000e-02    
2023-04-03 03:16:37,177 			Last test performance: 99.13%
2023-04-03 03:16:37,177 ----------------
2023-04-03 03:16:42,538   22  => 116   		Training 486 pattern with 98.96% 	Forward time: 	 5.26 sec
2023-04-03 03:16:42,538 			Loss:    3.847e-02    			Backward time: 	 0.10 sec 
2023-04-03 03:16:42,538 ADAM: Layer 0 -> dw_min:9.9788e-01  dw_max:1.0024e+00 lr:1.0000e-02
2023-04-03 03:16:42,538 ADAM: Layer 1 -> dw_min:9.8893e-01  dw_max:1.0154e+00 lr:1.0000e-02
2023-04-03 03:16:42,538 ADAM: Layer 2 -> dw_min:9.8469e-01  dw_max:1.0153e+00 lr:1.0000e-02
2023-04-03 03:16:42,539 ADAM: Layer 3 -> dw_min:9.9155e-01  dw_max:1.0081e+00 lr:1.0000e-02
2023-04-03 03:16:42,592 			Learning rate: weights:   1.000e-02    
2023-04-03 03:16:42,592 			Last test performance: 99.13%
2023-04-03 03:16:42,592 ----------------
2023-04-03 03:16:48,041   22  => 117   		Training 486 pattern with 99.17% 	Forward time: 	 5.35 sec
2023-04-03 03:16:48,041 			Loss:    2.562e-02    			Backward time: 	 0.10 sec 
2023-04-03 03:16:48,041 ADAM: Layer 0 -> dw_min:9.9770e-01  dw_max:1.0020e+00 lr:1.0000e-02
2023-04-03 03:16:48,041 ADAM: Layer 1 -> dw_min:9.8981e-01  dw_max:1.0139e+00 lr:1.0000e-02
2023-04-03 03:16:48,041 ADAM: Layer 2 -> dw_min:9.8419e-01  dw_max:1.0163e+00 lr:1.0000e-02
2023-04-03 03:16:48,042 ADAM: Layer 3 -> dw_min:9.9239e-01  dw_max:1.0073e+00 lr:1.0000e-02
2023-04-03 03:16:48,101 			Learning rate: weights:   1.000e-02    
2023-04-03 03:16:48,101 			Last test performance: 99.13%
2023-04-03 03:16:48,101 ----------------
2023-04-03 03:16:53,560   22  => 118   		Training 486 pattern with 98.96% 	Forward time: 	 5.36 sec
2023-04-03 03:16:53,560 			Loss:    2.039e-02    			Backward time: 	 0.10 sec 
2023-04-03 03:16:53,560 ADAM: Layer 0 -> dw_min:9.9756e-01  dw_max:1.0028e+00 lr:1.0000e-02
2023-04-03 03:16:53,561 ADAM: Layer 1 -> dw_min:9.9020e-01  dw_max:1.0119e+00 lr:1.0000e-02
2023-04-03 03:16:53,561 ADAM: Layer 2 -> dw_min:9.8385e-01  dw_max:1.0147e+00 lr:1.0000e-02
2023-04-03 03:16:53,561 ADAM: Layer 3 -> dw_min:9.9314e-01  dw_max:1.0066e+00 lr:1.0000e-02
2023-04-03 03:16:53,632 			Learning rate: weights:   1.000e-02    
2023-04-03 03:16:53,632 			Last test performance: 99.13%
2023-04-03 03:16:53,632 ----------------
2023-04-03 03:16:59,043   22  => 119   		Training 486 pattern with 98.96% 	Forward time: 	 5.31 sec
2023-04-03 03:16:59,043 			Loss:    3.025e-02    			Backward time: 	 0.09 sec 
2023-04-03 03:16:59,043 ADAM: Layer 0 -> dw_min:9.9770e-01  dw_max:1.0022e+00 lr:1.0000e-02
2023-04-03 03:16:59,043 ADAM: Layer 1 -> dw_min:9.8636e-01  dw_max:1.0125e+00 lr:1.0000e-02
2023-04-03 03:16:59,043 ADAM: Layer 2 -> dw_min:9.8545e-01  dw_max:1.0151e+00 lr:1.0000e-02
2023-04-03 03:16:59,043 ADAM: Layer 3 -> dw_min:9.9382e-01  dw_max:1.0076e+00 lr:1.0000e-02
2023-04-03 03:16:59,060 			Learning rate: weights:   1.000e-02    
2023-04-03 03:16:59,060 			Last test performance: 99.13%
2023-04-03 03:16:59,060 ----------------
2023-04-03 03:17:04,424   22  => 120   		Training 486 pattern with 98.96% 	Forward time: 	 5.26 sec
2023-04-03 03:17:04,424 			Loss:    2.578e-02    			Backward time: 	 0.10 sec 
2023-04-03 03:17:04,424 ADAM: Layer 0 -> dw_min:9.9789e-01  dw_max:1.0020e+00 lr:1.0000e-02
2023-04-03 03:17:04,424 ADAM: Layer 1 -> dw_min:9.8690e-01  dw_max:1.0132e+00 lr:1.0000e-02
2023-04-03 03:17:04,425 ADAM: Layer 2 -> dw_min:9.8653e-01  dw_max:1.0136e+00 lr:1.0000e-02
2023-04-03 03:17:04,425 ADAM: Layer 3 -> dw_min:9.9443e-01  dw_max:1.0068e+00 lr:1.0000e-02
2023-04-03 03:17:04,517 			Learning rate: weights:   1.000e-02    
2023-04-03 03:17:04,517 			Last test performance: 99.13%
2023-04-03 03:17:04,517 ----------------
2023-04-03 03:17:09,865   22  => 121   		Training 486 pattern with 99.79% 	Forward time: 	 5.25 sec
2023-04-03 03:17:09,865 			Loss:    9.905e-03    			Backward time: 	 0.09 sec 
2023-04-03 03:17:09,866 ADAM: Layer 0 -> dw_min:9.9773e-01  dw_max:1.0019e+00 lr:1.0000e-02
2023-04-03 03:17:09,866 ADAM: Layer 1 -> dw_min:9.8812e-01  dw_max:1.0134e+00 lr:1.0000e-02
2023-04-03 03:17:09,866 ADAM: Layer 2 -> dw_min:9.8787e-01  dw_max:1.0123e+00 lr:1.0000e-02
2023-04-03 03:17:09,866 ADAM: Layer 3 -> dw_min:9.9498e-01  dw_max:1.0061e+00 lr:1.0000e-02
2023-04-03 03:17:09,926 			Learning rate: weights:   1.000e-02    
2023-04-03 03:17:09,926 			Last test performance: 99.13%
2023-04-03 03:17:09,926 ----------------
2023-04-03 03:17:15,362   22  => 122   		Training 486 pattern with 98.96% 	Forward time: 	 5.33 sec
2023-04-03 03:17:15,362 			Loss:    4.232e-02    			Backward time: 	 0.10 sec 
2023-04-03 03:17:15,362 ADAM: Layer 0 -> dw_min:9.9710e-01  dw_max:1.0018e+00 lr:1.0000e-02
2023-04-03 03:17:15,362 ADAM: Layer 1 -> dw_min:9.8967e-01  dw_max:1.0130e+00 lr:1.0000e-02
2023-04-03 03:17:15,362 ADAM: Layer 2 -> dw_min:9.8853e-01  dw_max:1.0151e+00 lr:1.0000e-02
2023-04-03 03:17:15,362 ADAM: Layer 3 -> dw_min:9.9545e-01  dw_max:1.0139e+00 lr:1.0000e-02
2023-04-03 03:17:15,436 			Learning rate: weights:   1.000e-02    
2023-04-03 03:17:15,436 			Last test performance: 99.13%
2023-04-03 03:17:15,436 ----------------
2023-04-03 03:17:20,827   22  => 123   		Training 486 pattern with 99.38% 	Forward time: 	 5.29 sec
2023-04-03 03:17:20,827 			Loss:    1.467e-02    			Backward time: 	 0.10 sec 
2023-04-03 03:17:20,827 ADAM: Layer 0 -> dw_min:9.9690e-01  dw_max:1.0033e+00 lr:1.0000e-02
2023-04-03 03:17:20,827 ADAM: Layer 1 -> dw_min:9.9098e-01  dw_max:1.0146e+00 lr:1.0000e-02
2023-04-03 03:17:20,827 ADAM: Layer 2 -> dw_min:9.8408e-01  dw_max:1.0152e+00 lr:1.0000e-02
2023-04-03 03:17:20,828 ADAM: Layer 3 -> dw_min:9.9499e-01  dw_max:1.0125e+00 lr:1.0000e-02
2023-04-03 03:17:20,922 			Learning rate: weights:   1.000e-02    
2023-04-03 03:17:20,922 			Last test performance: 99.13%
2023-04-03 03:17:20,922 ----------------
2023-04-03 03:17:26,258   22  => 124   		Training 486 pattern with 99.58% 	Forward time: 	 5.24 sec
2023-04-03 03:17:26,258 			Loss:    1.843e-02    			Backward time: 	 0.10 sec 
2023-04-03 03:17:26,259 ADAM: Layer 0 -> dw_min:9.9706e-01  dw_max:1.0032e+00 lr:1.0000e-02
2023-04-03 03:17:26,259 ADAM: Layer 1 -> dw_min:9.9189e-01  dw_max:1.0156e+00 lr:1.0000e-02
2023-04-03 03:17:26,259 ADAM: Layer 2 -> dw_min:9.8500e-01  dw_max:1.0137e+00 lr:1.0000e-02
2023-04-03 03:17:26,259 ADAM: Layer 3 -> dw_min:9.9548e-01  dw_max:1.0112e+00 lr:1.0000e-02
2023-04-03 03:17:26,276 
2023-04-03 03:17:26,276 Testing:
2023-04-03 03:17:26,549 		24 of 10000 with 95.83% 	 Time used:  0.27 sec
2023-04-03 03:17:26,815 		48 of 10000 with 95.83% 	 Time used:  0.27 sec
2023-04-03 03:17:27,093 		72 of 10000 with 97.22% 	 Time used:  0.28 sec
2023-04-03 03:17:27,349 		96 of 10000 with 96.88% 	 Time used:  0.26 sec
2023-04-03 03:17:27,634 		120 of 10000 with 97.50% 	 Time used:  0.28 sec
2023-04-03 03:17:27,885 		144 of 10000 with 97.22% 	 Time used:  0.25 sec
2023-04-03 03:17:28,154 		168 of 10000 with 97.62% 	 Time used:  0.27 sec
2023-04-03 03:17:28,402 		192 of 10000 with 97.92% 	 Time used:  0.25 sec
2023-04-03 03:17:28,668 		216 of 10000 with 98.15% 	 Time used:  0.27 sec
2023-04-03 03:17:28,932 		240 of 10000 with 98.33% 	 Time used:  0.26 sec
2023-04-03 03:17:29,189 		264 of 10000 with 98.48% 	 Time used:  0.26 sec
2023-04-03 03:17:29,449 		288 of 10000 with 98.61% 	 Time used:  0.26 sec
2023-04-03 03:17:29,733 		312 of 10000 with 98.40% 	 Time used:  0.28 sec
2023-04-03 03:17:30,013 		336 of 10000 with 98.21% 	 Time used:  0.28 sec
2023-04-03 03:17:30,278 		360 of 10000 with 98.33% 	 Time used:  0.26 sec
2023-04-03 03:17:30,549 		384 of 10000 with 98.44% 	 Time used:  0.27 sec
2023-04-03 03:17:30,814 		408 of 10000 with 98.53% 	 Time used:  0.26 sec
2023-04-03 03:17:31,088 		432 of 10000 with 98.61% 	 Time used:  0.27 sec
2023-04-03 03:17:31,340 		456 of 10000 with 98.25% 	 Time used:  0.25 sec
2023-04-03 03:17:31,629 		480 of 10000 with 98.33% 	 Time used:  0.29 sec
2023-04-03 03:17:31,897 		504 of 10000 with 98.21% 	 Time used:  0.27 sec
2023-04-03 03:17:32,162 		528 of 10000 with 98.11% 	 Time used:  0.26 sec
2023-04-03 03:17:32,424 		552 of 10000 with 98.01% 	 Time used:  0.26 sec
2023-04-03 03:17:32,690 		576 of 10000 with 98.09% 	 Time used:  0.27 sec
2023-04-03 03:17:32,941 		600 of 10000 with 98.17% 	 Time used:  0.25 sec
2023-04-03 03:17:33,211 		624 of 10000 with 98.24% 	 Time used:  0.27 sec
2023-04-03 03:17:33,464 		648 of 10000 with 98.15% 	 Time used:  0.25 sec
2023-04-03 03:17:33,733 		672 of 10000 with 98.21% 	 Time used:  0.27 sec
2023-04-03 03:17:34,009 		696 of 10000 with 98.28% 	 Time used:  0.28 sec
2023-04-03 03:17:34,264 		720 of 10000 with 98.33% 	 Time used:  0.25 sec
2023-04-03 03:17:34,522 		744 of 10000 with 98.25% 	 Time used:  0.26 sec
2023-04-03 03:17:34,791 		768 of 10000 with 98.31% 	 Time used:  0.27 sec
2023-04-03 03:17:35,075 		792 of 10000 with 98.36% 	 Time used:  0.28 sec
2023-04-03 03:17:35,334 		816 of 10000 with 98.41% 	 Time used:  0.26 sec
2023-04-03 03:17:35,601 		840 of 10000 with 98.21% 	 Time used:  0.27 sec
2023-04-03 03:17:35,865 		864 of 10000 with 98.26% 	 Time used:  0.26 sec
2023-04-03 03:17:36,131 		888 of 10000 with 98.31% 	 Time used:  0.27 sec
2023-04-03 03:17:36,393 		912 of 10000 with 98.14% 	 Time used:  0.26 sec
2023-04-03 03:17:36,663 		936 of 10000 with 98.18% 	 Time used:  0.27 sec
2023-04-03 03:17:36,933 		960 of 10000 with 98.23% 	 Time used:  0.27 sec
2023-04-03 03:17:37,203 		984 of 10000 with 98.27% 	 Time used:  0.27 sec
2023-04-03 03:17:37,467 		1008 of 10000 with 98.31% 	 Time used:  0.26 sec
2023-04-03 03:17:37,719 		1032 of 10000 with 98.35% 	 Time used:  0.25 sec
2023-04-03 03:17:37,964 		1056 of 10000 with 98.39% 	 Time used:  0.24 sec
2023-04-03 03:17:38,223 		1080 of 10000 with 98.43% 	 Time used:  0.26 sec
2023-04-03 03:17:38,487 		1104 of 10000 with 98.46% 	 Time used:  0.26 sec
2023-04-03 03:17:38,736 		1128 of 10000 with 98.49% 	 Time used:  0.25 sec
2023-04-03 03:17:38,999 		1152 of 10000 with 98.52% 	 Time used:  0.26 sec
2023-04-03 03:17:39,263 		1176 of 10000 with 98.55% 	 Time used:  0.26 sec
2023-04-03 03:17:39,512 		1200 of 10000 with 98.58% 	 Time used:  0.25 sec
2023-04-03 03:17:39,765 		1224 of 10000 with 98.61% 	 Time used:  0.25 sec
2023-04-03 03:17:40,042 		1248 of 10000 with 98.64% 	 Time used:  0.28 sec
2023-04-03 03:17:40,312 		1272 of 10000 with 98.66% 	 Time used:  0.27 sec
2023-04-03 03:17:40,589 		1296 of 10000 with 98.69% 	 Time used:  0.28 sec
2023-04-03 03:17:40,858 		1320 of 10000 with 98.71% 	 Time used:  0.27 sec
2023-04-03 03:17:41,112 		1344 of 10000 with 98.74% 	 Time used:  0.25 sec
2023-04-03 03:17:41,382 		1368 of 10000 with 98.76% 	 Time used:  0.27 sec
2023-04-03 03:17:41,652 		1392 of 10000 with 98.78% 	 Time used:  0.27 sec
2023-04-03 03:17:41,909 		1416 of 10000 with 98.80% 	 Time used:  0.26 sec
2023-04-03 03:17:42,155 		1440 of 10000 with 98.82% 	 Time used:  0.24 sec
2023-04-03 03:17:42,430 		1464 of 10000 with 98.77% 	 Time used:  0.28 sec
2023-04-03 03:17:42,726 		1488 of 10000 with 98.72% 	 Time used:  0.29 sec
2023-04-03 03:17:42,985 		1512 of 10000 with 98.74% 	 Time used:  0.26 sec
2023-04-03 03:17:43,246 		1536 of 10000 with 98.76% 	 Time used:  0.26 sec
2023-04-03 03:17:43,521 		1560 of 10000 with 98.78% 	 Time used:  0.27 sec
2023-04-03 03:17:43,780 		1584 of 10000 with 98.74% 	 Time used:  0.26 sec
2023-04-03 03:17:44,040 		1608 of 10000 with 98.76% 	 Time used:  0.26 sec
2023-04-03 03:17:44,294 		1632 of 10000 with 98.71% 	 Time used:  0.25 sec
2023-04-03 03:17:44,558 		1656 of 10000 with 98.73% 	 Time used:  0.26 sec
2023-04-03 03:17:44,835 		1680 of 10000 with 98.75% 	 Time used:  0.28 sec
2023-04-03 03:17:45,091 		1704 of 10000 with 98.77% 	 Time used:  0.26 sec
2023-04-03 03:17:45,354 		1728 of 10000 with 98.78% 	 Time used:  0.26 sec
2023-04-03 03:17:45,590 		1752 of 10000 with 98.80% 	 Time used:  0.24 sec
2023-04-03 03:17:45,868 		1776 of 10000 with 98.82% 	 Time used:  0.28 sec
2023-04-03 03:17:46,138 		1800 of 10000 with 98.83% 	 Time used:  0.27 sec
2023-04-03 03:17:46,392 		1824 of 10000 with 98.85% 	 Time used:  0.25 sec
2023-04-03 03:17:46,660 		1848 of 10000 with 98.86% 	 Time used:  0.27 sec
2023-04-03 03:17:46,921 		1872 of 10000 with 98.77% 	 Time used:  0.26 sec
2023-04-03 03:17:47,170 		1896 of 10000 with 98.79% 	 Time used:  0.25 sec
2023-04-03 03:17:47,429 		1920 of 10000 with 98.80% 	 Time used:  0.26 sec
2023-04-03 03:17:47,710 		1944 of 10000 with 98.82% 	 Time used:  0.28 sec
2023-04-03 03:17:47,980 		1968 of 10000 with 98.83% 	 Time used:  0.27 sec
2023-04-03 03:17:48,248 		1992 of 10000 with 98.85% 	 Time used:  0.27 sec
2023-04-03 03:17:48,508 		2016 of 10000 with 98.86% 	 Time used:  0.26 sec
2023-04-03 03:17:48,777 		2040 of 10000 with 98.87% 	 Time used:  0.27 sec
2023-04-03 03:17:49,052 		2064 of 10000 with 98.89% 	 Time used:  0.27 sec
2023-04-03 03:17:49,327 		2088 of 10000 with 98.85% 	 Time used:  0.27 sec
2023-04-03 03:17:49,573 		2112 of 10000 with 98.86% 	 Time used:  0.25 sec
2023-04-03 03:17:49,817 		2136 of 10000 with 98.83% 	 Time used:  0.24 sec
2023-04-03 03:17:50,081 		2160 of 10000 with 98.84% 	 Time used:  0.26 sec
2023-04-03 03:17:50,345 		2184 of 10000 with 98.86% 	 Time used:  0.26 sec
2023-04-03 03:17:50,615 		2208 of 10000 with 98.87% 	 Time used:  0.27 sec
2023-04-03 03:17:50,884 		2232 of 10000 with 98.88% 	 Time used:  0.27 sec
2023-04-03 03:17:51,171 		2256 of 10000 with 98.89% 	 Time used:  0.29 sec
2023-04-03 03:17:51,425 		2280 of 10000 with 98.90% 	 Time used:  0.25 sec
2023-04-03 03:17:51,696 		2304 of 10000 with 98.91% 	 Time used:  0.27 sec
2023-04-03 03:17:51,944 		2328 of 10000 with 98.93% 	 Time used:  0.25 sec
2023-04-03 03:17:52,214 		2352 of 10000 with 98.94% 	 Time used:  0.27 sec
2023-04-03 03:17:52,484 		2376 of 10000 with 98.95% 	 Time used:  0.27 sec
2023-04-03 03:17:52,752 		2400 of 10000 with 98.96% 	 Time used:  0.27 sec
2023-04-03 03:17:53,025 		2424 of 10000 with 98.93% 	 Time used:  0.27 sec
2023-04-03 03:17:53,313 		2448 of 10000 with 98.94% 	 Time used:  0.29 sec
2023-04-03 03:17:53,577 		2472 of 10000 with 98.95% 	 Time used:  0.26 sec
2023-04-03 03:17:53,849 		2496 of 10000 with 98.96% 	 Time used:  0.27 sec
2023-04-03 03:17:54,135 		2520 of 10000 with 98.97% 	 Time used:  0.29 sec
2023-04-03 03:17:54,400 		2544 of 10000 with 98.98% 	 Time used:  0.26 sec
2023-04-03 03:17:54,670 		2568 of 10000 with 98.99% 	 Time used:  0.27 sec
2023-04-03 03:17:54,940 		2592 of 10000 with 99.00% 	 Time used:  0.27 sec
2023-04-03 03:17:55,217 		2616 of 10000 with 99.01% 	 Time used:  0.28 sec
2023-04-03 03:17:55,478 		2640 of 10000 with 99.02% 	 Time used:  0.26 sec
2023-04-03 03:17:55,709 		2664 of 10000 with 99.02% 	 Time used:  0.23 sec
2023-04-03 03:17:55,978 		2688 of 10000 with 99.03% 	 Time used:  0.27 sec
2023-04-03 03:17:56,250 		2712 of 10000 with 99.04% 	 Time used:  0.27 sec
2023-04-03 03:17:56,512 		2736 of 10000 with 99.05% 	 Time used:  0.26 sec
2023-04-03 03:17:56,774 		2760 of 10000 with 99.06% 	 Time used:  0.26 sec
2023-04-03 03:17:57,028 		2784 of 10000 with 99.07% 	 Time used:  0.25 sec
2023-04-03 03:17:57,296 		2808 of 10000 with 99.07% 	 Time used:  0.27 sec
2023-04-03 03:17:57,571 		2832 of 10000 with 99.08% 	 Time used:  0.27 sec
2023-04-03 03:17:57,838 		2856 of 10000 with 99.09% 	 Time used:  0.27 sec
2023-04-03 03:17:58,100 		2880 of 10000 with 99.10% 	 Time used:  0.26 sec
2023-04-03 03:17:58,355 		2904 of 10000 with 99.07% 	 Time used:  0.25 sec
2023-04-03 03:17:58,632 		2928 of 10000 with 99.08% 	 Time used:  0.28 sec
2023-04-03 03:17:58,908 		2952 of 10000 with 99.09% 	 Time used:  0.28 sec
2023-04-03 03:17:59,202 		2976 of 10000 with 99.09% 	 Time used:  0.29 sec
2023-04-03 03:17:59,462 		3000 of 10000 with 99.10% 	 Time used:  0.26 sec
2023-04-03 03:17:59,722 		3024 of 10000 with 99.11% 	 Time used:  0.26 sec
2023-04-03 03:17:59,986 		3048 of 10000 with 99.11% 	 Time used:  0.26 sec
2023-04-03 03:18:00,242 		3072 of 10000 with 99.12% 	 Time used:  0.26 sec
2023-04-03 03:18:00,508 		3096 of 10000 with 99.13% 	 Time used:  0.27 sec
2023-04-03 03:18:00,768 		3120 of 10000 with 99.13% 	 Time used:  0.26 sec
2023-04-03 03:18:01,033 		3144 of 10000 with 99.14% 	 Time used:  0.26 sec
2023-04-03 03:18:01,311 		3168 of 10000 with 99.12% 	 Time used:  0.28 sec
2023-04-03 03:18:01,598 		3192 of 10000 with 99.12% 	 Time used:  0.29 sec
2023-04-03 03:18:01,860 		3216 of 10000 with 99.13% 	 Time used:  0.26 sec
2023-04-03 03:18:02,137 		3240 of 10000 with 99.14% 	 Time used:  0.28 sec
2023-04-03 03:18:02,403 		3264 of 10000 with 99.14% 	 Time used:  0.27 sec
2023-04-03 03:18:02,669 		3288 of 10000 with 99.15% 	 Time used:  0.27 sec
2023-04-03 03:18:02,936 		3312 of 10000 with 99.15% 	 Time used:  0.27 sec
2023-04-03 03:18:03,198 		3336 of 10000 with 99.16% 	 Time used:  0.26 sec
2023-04-03 03:18:03,479 		3360 of 10000 with 99.17% 	 Time used:  0.28 sec
2023-04-03 03:18:03,758 		3384 of 10000 with 99.17% 	 Time used:  0.28 sec
2023-04-03 03:18:03,986 		3408 of 10000 with 99.18% 	 Time used:  0.23 sec
2023-04-03 03:18:04,246 		3432 of 10000 with 99.18% 	 Time used:  0.26 sec
2023-04-03 03:18:04,490 		3456 of 10000 with 99.19% 	 Time used:  0.24 sec
2023-04-03 03:18:04,726 		3480 of 10000 with 99.17% 	 Time used:  0.24 sec
2023-04-03 03:18:04,997 		3504 of 10000 with 99.17% 	 Time used:  0.27 sec
2023-04-03 03:18:05,259 		3528 of 10000 with 99.18% 	 Time used:  0.26 sec
2023-04-03 03:18:05,523 		3552 of 10000 with 99.18% 	 Time used:  0.26 sec
2023-04-03 03:18:05,774 		3576 of 10000 with 99.19% 	 Time used:  0.25 sec
2023-04-03 03:18:06,049 		3600 of 10000 with 99.19% 	 Time used:  0.27 sec
2023-04-03 03:18:06,321 		3624 of 10000 with 99.20% 	 Time used:  0.27 sec
2023-04-03 03:18:06,587 		3648 of 10000 with 99.21% 	 Time used:  0.27 sec
2023-04-03 03:18:06,870 		3672 of 10000 with 99.21% 	 Time used:  0.28 sec
2023-04-03 03:18:07,134 		3696 of 10000 with 99.22% 	 Time used:  0.26 sec
2023-04-03 03:18:07,415 		3720 of 10000 with 99.22% 	 Time used:  0.28 sec
2023-04-03 03:18:07,685 		3744 of 10000 with 99.23% 	 Time used:  0.27 sec
2023-04-03 03:18:07,936 		3768 of 10000 with 99.23% 	 Time used:  0.25 sec
2023-04-03 03:18:08,214 		3792 of 10000 with 99.24% 	 Time used:  0.28 sec
2023-04-03 03:18:08,478 		3816 of 10000 with 99.24% 	 Time used:  0.26 sec
2023-04-03 03:18:08,740 		3840 of 10000 with 99.24% 	 Time used:  0.26 sec
2023-04-03 03:18:09,005 		3864 of 10000 with 99.25% 	 Time used:  0.26 sec
2023-04-03 03:18:09,268 		3888 of 10000 with 99.25% 	 Time used:  0.26 sec
2023-04-03 03:18:09,525 		3912 of 10000 with 99.26% 	 Time used:  0.26 sec
2023-04-03 03:18:09,789 		3936 of 10000 with 99.26% 	 Time used:  0.26 sec
2023-04-03 03:18:10,054 		3960 of 10000 with 99.27% 	 Time used:  0.26 sec
2023-04-03 03:18:10,288 		3984 of 10000 with 99.25% 	 Time used:  0.23 sec
2023-04-03 03:18:10,559 		4008 of 10000 with 99.23% 	 Time used:  0.27 sec
2023-04-03 03:18:10,811 		4032 of 10000 with 99.21% 	 Time used:  0.25 sec
2023-04-03 03:18:11,078 		4056 of 10000 with 99.19% 	 Time used:  0.27 sec
2023-04-03 03:18:11,350 		4080 of 10000 with 99.19% 	 Time used:  0.27 sec
2023-04-03 03:18:11,616 		4104 of 10000 with 99.20% 	 Time used:  0.27 sec
2023-04-03 03:18:11,875 		4128 of 10000 with 99.18% 	 Time used:  0.26 sec
2023-04-03 03:18:12,157 		4152 of 10000 with 99.18% 	 Time used:  0.28 sec
2023-04-03 03:18:12,423 		4176 of 10000 with 99.19% 	 Time used:  0.27 sec
2023-04-03 03:18:12,694 		4200 of 10000 with 99.19% 	 Time used:  0.27 sec
2023-04-03 03:18:12,938 		4224 of 10000 with 99.20% 	 Time used:  0.24 sec
2023-04-03 03:18:13,198 		4248 of 10000 with 99.20% 	 Time used:  0.26 sec
2023-04-03 03:18:13,458 		4272 of 10000 with 99.18% 	 Time used:  0.26 sec
2023-04-03 03:18:13,721 		4296 of 10000 with 99.19% 	 Time used:  0.26 sec
2023-04-03 03:18:13,978 		4320 of 10000 with 99.19% 	 Time used:  0.26 sec
2023-04-03 03:18:14,259 		4344 of 10000 with 99.19% 	 Time used:  0.28 sec
2023-04-03 03:18:14,541 		4368 of 10000 with 99.20% 	 Time used:  0.28 sec
2023-04-03 03:18:14,801 		4392 of 10000 with 99.18% 	 Time used:  0.26 sec
2023-04-03 03:18:15,060 		4416 of 10000 with 99.18% 	 Time used:  0.26 sec
2023-04-03 03:18:15,318 		4440 of 10000 with 99.17% 	 Time used:  0.26 sec
2023-04-03 03:18:15,589 		4464 of 10000 with 99.17% 	 Time used:  0.27 sec
2023-04-03 03:18:15,859 		4488 of 10000 with 99.18% 	 Time used:  0.27 sec
2023-04-03 03:18:16,128 		4512 of 10000 with 99.14% 	 Time used:  0.27 sec
2023-04-03 03:18:16,396 		4536 of 10000 with 99.14% 	 Time used:  0.27 sec
2023-04-03 03:18:16,631 		4560 of 10000 with 99.14% 	 Time used:  0.23 sec
2023-04-03 03:18:16,907 		4584 of 10000 with 99.13% 	 Time used:  0.28 sec
2023-04-03 03:18:17,182 		4608 of 10000 with 99.11% 	 Time used:  0.27 sec
2023-04-03 03:18:17,430 		4632 of 10000 with 99.11% 	 Time used:  0.25 sec
2023-04-03 03:18:17,690 		4656 of 10000 with 99.10% 	 Time used:  0.26 sec
2023-04-03 03:18:17,956 		4680 of 10000 with 99.10% 	 Time used:  0.27 sec
2023-04-03 03:18:18,228 		4704 of 10000 with 99.11% 	 Time used:  0.27 sec
2023-04-03 03:18:18,523 		4728 of 10000 with 99.09% 	 Time used:  0.29 sec
2023-04-03 03:18:18,763 		4752 of 10000 with 99.10% 	 Time used:  0.24 sec
2023-04-03 03:18:19,041 		4776 of 10000 with 99.10% 	 Time used:  0.28 sec
2023-04-03 03:18:19,312 		4800 of 10000 with 99.10% 	 Time used:  0.27 sec
2023-04-03 03:18:19,570 		4824 of 10000 with 99.11% 	 Time used:  0.26 sec
2023-04-03 03:18:19,867 		4848 of 10000 with 99.11% 	 Time used:  0.30 sec
2023-04-03 03:18:20,128 		4872 of 10000 with 99.10% 	 Time used:  0.26 sec
2023-04-03 03:18:20,401 		4896 of 10000 with 99.10% 	 Time used:  0.27 sec
2023-04-03 03:18:20,677 		4920 of 10000 with 99.11% 	 Time used:  0.28 sec
2023-04-03 03:18:20,947 		4944 of 10000 with 99.11% 	 Time used:  0.27 sec
2023-04-03 03:18:21,227 		4968 of 10000 with 99.11% 	 Time used:  0.28 sec
2023-04-03 03:18:21,508 		4992 of 10000 with 99.12% 	 Time used:  0.28 sec
2023-04-03 03:18:21,787 		5016 of 10000 with 99.10% 	 Time used:  0.28 sec
2023-04-03 03:18:22,060 		5040 of 10000 with 99.11% 	 Time used:  0.27 sec
2023-04-03 03:18:22,324 		5064 of 10000 with 99.11% 	 Time used:  0.26 sec
2023-04-03 03:18:22,611 		5088 of 10000 with 99.12% 	 Time used:  0.29 sec
2023-04-03 03:18:22,872 		5112 of 10000 with 99.12% 	 Time used:  0.26 sec
2023-04-03 03:18:23,152 		5136 of 10000 with 99.12% 	 Time used:  0.28 sec
2023-04-03 03:18:23,417 		5160 of 10000 with 99.13% 	 Time used:  0.26 sec
2023-04-03 03:18:23,695 		5184 of 10000 with 99.13% 	 Time used:  0.28 sec
2023-04-03 03:18:23,963 		5208 of 10000 with 99.14% 	 Time used:  0.27 sec
2023-04-03 03:18:24,222 		5232 of 10000 with 99.12% 	 Time used:  0.26 sec
2023-04-03 03:18:24,504 		5256 of 10000 with 99.11% 	 Time used:  0.28 sec
2023-04-03 03:18:24,740 		5280 of 10000 with 99.11% 	 Time used:  0.24 sec
2023-04-03 03:18:25,004 		5304 of 10000 with 99.11% 	 Time used:  0.26 sec
2023-04-03 03:18:25,270 		5328 of 10000 with 99.12% 	 Time used:  0.27 sec
2023-04-03 03:18:25,533 		5352 of 10000 with 99.12% 	 Time used:  0.26 sec
2023-04-03 03:18:25,798 		5376 of 10000 with 99.13% 	 Time used:  0.26 sec
2023-04-03 03:18:26,073 		5400 of 10000 with 99.13% 	 Time used:  0.27 sec
2023-04-03 03:18:26,360 		5424 of 10000 with 99.12% 	 Time used:  0.29 sec
2023-04-03 03:18:26,654 		5448 of 10000 with 99.12% 	 Time used:  0.29 sec
2023-04-03 03:18:26,942 		5472 of 10000 with 99.10% 	 Time used:  0.29 sec
2023-04-03 03:18:27,204 		5496 of 10000 with 99.11% 	 Time used:  0.26 sec
2023-04-03 03:18:27,473 		5520 of 10000 with 99.09% 	 Time used:  0.27 sec
2023-04-03 03:18:27,743 		5544 of 10000 with 99.10% 	 Time used:  0.27 sec
2023-04-03 03:18:28,006 		5568 of 10000 with 99.10% 	 Time used:  0.26 sec
2023-04-03 03:18:28,282 		5592 of 10000 with 99.11% 	 Time used:  0.28 sec
2023-04-03 03:18:28,540 		5616 of 10000 with 99.11% 	 Time used:  0.26 sec
2023-04-03 03:18:28,770 		5640 of 10000 with 99.11% 	 Time used:  0.23 sec
2023-04-03 03:18:29,025 		5664 of 10000 with 99.12% 	 Time used:  0.25 sec
2023-04-03 03:18:29,271 		5688 of 10000 with 99.12% 	 Time used:  0.25 sec
2023-04-03 03:18:29,527 		5712 of 10000 with 99.12% 	 Time used:  0.25 sec
2023-04-03 03:18:29,806 		5736 of 10000 with 99.08% 	 Time used:  0.28 sec
2023-04-03 03:18:30,061 		5760 of 10000 with 99.08% 	 Time used:  0.25 sec
2023-04-03 03:18:30,312 		5784 of 10000 with 99.08% 	 Time used:  0.25 sec
2023-04-03 03:18:30,593 		5808 of 10000 with 99.09% 	 Time used:  0.28 sec
2023-04-03 03:18:30,874 		5832 of 10000 with 99.07% 	 Time used:  0.28 sec
2023-04-03 03:18:31,135 		5856 of 10000 with 99.08% 	 Time used:  0.26 sec
2023-04-03 03:18:31,395 		5880 of 10000 with 99.08% 	 Time used:  0.26 sec
2023-04-03 03:18:31,650 		5904 of 10000 with 99.09% 	 Time used:  0.25 sec
2023-04-03 03:18:31,918 		5928 of 10000 with 99.09% 	 Time used:  0.27 sec
2023-04-03 03:18:32,180 		5952 of 10000 with 99.09% 	 Time used:  0.26 sec
2023-04-03 03:18:32,444 		5976 of 10000 with 99.10% 	 Time used:  0.26 sec
2023-04-03 03:18:32,699 		6000 of 10000 with 99.10% 	 Time used:  0.25 sec
2023-04-03 03:18:32,970 		6024 of 10000 with 99.10% 	 Time used:  0.27 sec
2023-04-03 03:18:33,235 		6048 of 10000 with 99.09% 	 Time used:  0.26 sec
2023-04-03 03:18:33,488 		6072 of 10000 with 99.09% 	 Time used:  0.25 sec
2023-04-03 03:18:33,773 		6096 of 10000 with 99.06% 	 Time used:  0.28 sec
2023-04-03 03:18:34,026 		6120 of 10000 with 99.07% 	 Time used:  0.25 sec
2023-04-03 03:18:34,296 		6144 of 10000 with 99.07% 	 Time used:  0.27 sec
2023-04-03 03:18:34,577 		6168 of 10000 with 99.08% 	 Time used:  0.28 sec
2023-04-03 03:18:34,848 		6192 of 10000 with 99.08% 	 Time used:  0.27 sec
2023-04-03 03:18:35,112 		6216 of 10000 with 99.08% 	 Time used:  0.26 sec
2023-04-03 03:18:35,384 		6240 of 10000 with 99.09% 	 Time used:  0.27 sec
2023-04-03 03:18:35,653 		6264 of 10000 with 99.09% 	 Time used:  0.27 sec
2023-04-03 03:18:35,936 		6288 of 10000 with 99.09% 	 Time used:  0.28 sec
2023-04-03 03:18:36,201 		6312 of 10000 with 99.10% 	 Time used:  0.26 sec
2023-04-03 03:18:36,469 		6336 of 10000 with 99.10% 	 Time used:  0.27 sec
2023-04-03 03:18:36,743 		6360 of 10000 with 99.10% 	 Time used:  0.27 sec
2023-04-03 03:18:37,028 		6384 of 10000 with 99.11% 	 Time used:  0.29 sec
2023-04-03 03:18:37,266 		6408 of 10000 with 99.11% 	 Time used:  0.24 sec
2023-04-03 03:18:37,524 		6432 of 10000 with 99.11% 	 Time used:  0.26 sec
2023-04-03 03:18:37,782 		6456 of 10000 with 99.12% 	 Time used:  0.26 sec
2023-04-03 03:18:38,047 		6480 of 10000 with 99.12% 	 Time used:  0.27 sec
2023-04-03 03:18:38,318 		6504 of 10000 with 99.12% 	 Time used:  0.27 sec
2023-04-03 03:18:38,577 		6528 of 10000 with 99.13% 	 Time used:  0.26 sec
2023-04-03 03:18:38,860 		6552 of 10000 with 99.13% 	 Time used:  0.28 sec
2023-04-03 03:18:39,131 		6576 of 10000 with 99.13% 	 Time used:  0.27 sec
2023-04-03 03:18:39,397 		6600 of 10000 with 99.14% 	 Time used:  0.27 sec
2023-04-03 03:18:39,658 		6624 of 10000 with 99.14% 	 Time used:  0.26 sec
2023-04-03 03:18:39,916 		6648 of 10000 with 99.13% 	 Time used:  0.26 sec
2023-04-03 03:18:40,171 		6672 of 10000 with 99.13% 	 Time used:  0.25 sec
2023-04-03 03:18:40,451 		6696 of 10000 with 99.13% 	 Time used:  0.28 sec
2023-04-03 03:18:40,720 		6720 of 10000 with 99.14% 	 Time used:  0.27 sec
2023-04-03 03:18:40,993 		6744 of 10000 with 99.13% 	 Time used:  0.27 sec
2023-04-03 03:18:41,261 		6768 of 10000 with 99.13% 	 Time used:  0.27 sec
2023-04-03 03:18:41,524 		6792 of 10000 with 99.13% 	 Time used:  0.26 sec
2023-04-03 03:18:41,796 		6816 of 10000 with 99.13% 	 Time used:  0.27 sec
2023-04-03 03:18:42,065 		6840 of 10000 with 99.12% 	 Time used:  0.27 sec
2023-04-03 03:18:42,342 		6864 of 10000 with 99.13% 	 Time used:  0.28 sec
2023-04-03 03:18:42,611 		6888 of 10000 with 99.13% 	 Time used:  0.27 sec
2023-04-03 03:18:42,866 		6912 of 10000 with 99.12% 	 Time used:  0.26 sec
2023-04-03 03:18:43,119 		6936 of 10000 with 99.12% 	 Time used:  0.25 sec
2023-04-03 03:18:43,384 		6960 of 10000 with 99.12% 	 Time used:  0.26 sec
2023-04-03 03:18:43,652 		6984 of 10000 with 99.11% 	 Time used:  0.27 sec
2023-04-03 03:18:43,919 		7008 of 10000 with 99.10% 	 Time used:  0.27 sec
2023-04-03 03:18:44,179 		7032 of 10000 with 99.10% 	 Time used:  0.26 sec
2023-04-03 03:18:44,445 		7056 of 10000 with 99.11% 	 Time used:  0.27 sec
2023-04-03 03:18:44,719 		7080 of 10000 with 99.11% 	 Time used:  0.27 sec
2023-04-03 03:18:44,983 		7104 of 10000 with 99.11% 	 Time used:  0.26 sec
2023-04-03 03:18:45,244 		7128 of 10000 with 99.12% 	 Time used:  0.26 sec
2023-04-03 03:18:45,511 		7152 of 10000 with 99.12% 	 Time used:  0.27 sec
2023-04-03 03:18:45,765 		7176 of 10000 with 99.11% 	 Time used:  0.25 sec
2023-04-03 03:18:46,003 		7200 of 10000 with 99.11% 	 Time used:  0.24 sec
2023-04-03 03:18:46,247 		7224 of 10000 with 99.11% 	 Time used:  0.24 sec
2023-04-03 03:18:46,495 		7248 of 10000 with 99.12% 	 Time used:  0.25 sec
2023-04-03 03:18:46,742 		7272 of 10000 with 99.12% 	 Time used:  0.25 sec
2023-04-03 03:18:47,015 		7296 of 10000 with 99.12% 	 Time used:  0.27 sec
2023-04-03 03:18:47,291 		7320 of 10000 with 99.13% 	 Time used:  0.28 sec
2023-04-03 03:18:47,545 		7344 of 10000 with 99.11% 	 Time used:  0.25 sec
2023-04-03 03:18:47,825 		7368 of 10000 with 99.12% 	 Time used:  0.28 sec
2023-04-03 03:18:48,107 		7392 of 10000 with 99.12% 	 Time used:  0.28 sec
2023-04-03 03:18:48,367 		7416 of 10000 with 99.12% 	 Time used:  0.26 sec
2023-04-03 03:18:48,634 		7440 of 10000 with 99.13% 	 Time used:  0.27 sec
2023-04-03 03:18:48,896 		7464 of 10000 with 99.13% 	 Time used:  0.26 sec
2023-04-03 03:18:49,138 		7488 of 10000 with 99.13% 	 Time used:  0.24 sec
2023-04-03 03:18:49,394 		7512 of 10000 with 99.13% 	 Time used:  0.26 sec
2023-04-03 03:18:49,666 		7536 of 10000 with 99.14% 	 Time used:  0.27 sec
2023-04-03 03:18:49,943 		7560 of 10000 with 99.13% 	 Time used:  0.28 sec
2023-04-03 03:18:50,204 		7584 of 10000 with 99.13% 	 Time used:  0.26 sec
2023-04-03 03:18:50,462 		7608 of 10000 with 99.12% 	 Time used:  0.26 sec
2023-04-03 03:18:50,722 		7632 of 10000 with 99.12% 	 Time used:  0.26 sec
2023-04-03 03:18:50,998 		7656 of 10000 with 99.12% 	 Time used:  0.28 sec
2023-04-03 03:18:51,260 		7680 of 10000 with 99.13% 	 Time used:  0.26 sec
2023-04-03 03:18:51,527 		7704 of 10000 with 99.13% 	 Time used:  0.27 sec
2023-04-03 03:18:51,803 		7728 of 10000 with 99.13% 	 Time used:  0.28 sec
2023-04-03 03:18:52,063 		7752 of 10000 with 99.14% 	 Time used:  0.26 sec
2023-04-03 03:18:52,303 		7776 of 10000 with 99.14% 	 Time used:  0.24 sec
2023-04-03 03:18:52,563 		7800 of 10000 with 99.14% 	 Time used:  0.26 sec
2023-04-03 03:18:52,833 		7824 of 10000 with 99.14% 	 Time used:  0.27 sec
2023-04-03 03:18:53,123 		7848 of 10000 with 99.15% 	 Time used:  0.29 sec
2023-04-03 03:18:53,402 		7872 of 10000 with 99.14% 	 Time used:  0.28 sec
2023-04-03 03:18:53,650 		7896 of 10000 with 99.14% 	 Time used:  0.25 sec
2023-04-03 03:18:53,918 		7920 of 10000 with 99.14% 	 Time used:  0.27 sec
2023-04-03 03:18:54,188 		7944 of 10000 with 99.14% 	 Time used:  0.27 sec
2023-04-03 03:18:54,462 		7968 of 10000 with 99.15% 	 Time used:  0.27 sec
2023-04-03 03:18:54,722 		7992 of 10000 with 99.15% 	 Time used:  0.26 sec
2023-04-03 03:18:54,997 		8016 of 10000 with 99.13% 	 Time used:  0.28 sec
2023-04-03 03:18:55,257 		8040 of 10000 with 99.13% 	 Time used:  0.26 sec
2023-04-03 03:18:55,513 		8064 of 10000 with 99.13% 	 Time used:  0.26 sec
2023-04-03 03:18:55,783 		8088 of 10000 with 99.13% 	 Time used:  0.27 sec
2023-04-03 03:18:56,040 		8112 of 10000 with 99.14% 	 Time used:  0.26 sec
2023-04-03 03:18:56,311 		8136 of 10000 with 99.14% 	 Time used:  0.27 sec
2023-04-03 03:18:56,565 		8160 of 10000 with 99.14% 	 Time used:  0.25 sec
2023-04-03 03:18:56,837 		8184 of 10000 with 99.14% 	 Time used:  0.27 sec
2023-04-03 03:18:57,110 		8208 of 10000 with 99.15% 	 Time used:  0.27 sec
2023-04-03 03:18:57,380 		8232 of 10000 with 99.14% 	 Time used:  0.27 sec
2023-04-03 03:18:57,665 		8256 of 10000 with 99.14% 	 Time used:  0.29 sec
2023-04-03 03:18:57,950 		8280 of 10000 with 99.14% 	 Time used:  0.28 sec
2023-04-03 03:18:58,200 		8304 of 10000 with 99.14% 	 Time used:  0.25 sec
2023-04-03 03:18:58,477 		8328 of 10000 with 99.15% 	 Time used:  0.28 sec
2023-04-03 03:18:58,746 		8352 of 10000 with 99.14% 	 Time used:  0.27 sec
2023-04-03 03:18:59,003 		8376 of 10000 with 99.14% 	 Time used:  0.26 sec
2023-04-03 03:18:59,249 		8400 of 10000 with 99.14% 	 Time used:  0.25 sec
2023-04-03 03:18:59,511 		8424 of 10000 with 99.15% 	 Time used:  0.26 sec
2023-04-03 03:18:59,773 		8448 of 10000 with 99.15% 	 Time used:  0.26 sec
2023-04-03 03:19:00,039 		8472 of 10000 with 99.15% 	 Time used:  0.27 sec
2023-04-03 03:19:00,300 		8496 of 10000 with 99.15% 	 Time used:  0.26 sec
2023-04-03 03:19:00,558 		8520 of 10000 with 99.15% 	 Time used:  0.26 sec
2023-04-03 03:19:00,818 		8544 of 10000 with 99.16% 	 Time used:  0.26 sec
2023-04-03 03:19:01,091 		8568 of 10000 with 99.16% 	 Time used:  0.27 sec
2023-04-03 03:19:01,341 		8592 of 10000 with 99.16% 	 Time used:  0.25 sec
2023-04-03 03:19:01,607 		8616 of 10000 with 99.16% 	 Time used:  0.27 sec
2023-04-03 03:19:01,884 		8640 of 10000 with 99.16% 	 Time used:  0.28 sec
2023-04-03 03:19:02,157 		8664 of 10000 with 99.16% 	 Time used:  0.27 sec
2023-04-03 03:19:02,422 		8688 of 10000 with 99.16% 	 Time used:  0.27 sec
2023-04-03 03:19:02,693 		8712 of 10000 with 99.16% 	 Time used:  0.27 sec
2023-04-03 03:19:02,946 		8736 of 10000 with 99.16% 	 Time used:  0.25 sec
2023-04-03 03:19:03,200 		8760 of 10000 with 99.17% 	 Time used:  0.25 sec
2023-04-03 03:19:03,447 		8784 of 10000 with 99.17% 	 Time used:  0.25 sec
2023-04-03 03:19:03,706 		8808 of 10000 with 99.16% 	 Time used:  0.26 sec
2023-04-03 03:19:03,966 		8832 of 10000 with 99.15% 	 Time used:  0.26 sec
2023-04-03 03:19:04,225 		8856 of 10000 with 99.15% 	 Time used:  0.26 sec
2023-04-03 03:19:04,485 		8880 of 10000 with 99.16% 	 Time used:  0.26 sec
2023-04-03 03:19:04,763 		8904 of 10000 with 99.16% 	 Time used:  0.28 sec
2023-04-03 03:19:05,058 		8928 of 10000 with 99.16% 	 Time used:  0.30 sec
2023-04-03 03:19:05,322 		8952 of 10000 with 99.16% 	 Time used:  0.26 sec
2023-04-03 03:19:05,601 		8976 of 10000 with 99.16% 	 Time used:  0.28 sec
2023-04-03 03:19:05,861 		9000 of 10000 with 99.17% 	 Time used:  0.26 sec
2023-04-03 03:19:06,117 		9024 of 10000 with 99.17% 	 Time used:  0.26 sec
2023-04-03 03:19:06,388 		9048 of 10000 with 99.17% 	 Time used:  0.27 sec
2023-04-03 03:19:06,665 		9072 of 10000 with 99.17% 	 Time used:  0.28 sec
2023-04-03 03:19:06,919 		9096 of 10000 with 99.18% 	 Time used:  0.25 sec
2023-04-03 03:19:07,206 		9120 of 10000 with 99.17% 	 Time used:  0.29 sec
2023-04-03 03:19:07,474 		9144 of 10000 with 99.17% 	 Time used:  0.27 sec
2023-04-03 03:19:07,706 		9168 of 10000 with 99.17% 	 Time used:  0.23 sec
2023-04-03 03:19:07,978 		9192 of 10000 with 99.17% 	 Time used:  0.27 sec
2023-04-03 03:19:08,236 		9216 of 10000 with 99.16% 	 Time used:  0.26 sec
2023-04-03 03:19:08,477 		9240 of 10000 with 99.17% 	 Time used:  0.24 sec
2023-04-03 03:19:08,737 		9264 of 10000 with 99.17% 	 Time used:  0.26 sec
2023-04-03 03:19:08,994 		9288 of 10000 with 99.17% 	 Time used:  0.26 sec
2023-04-03 03:19:09,251 		9312 of 10000 with 99.17% 	 Time used:  0.26 sec
2023-04-03 03:19:09,518 		9336 of 10000 with 99.18% 	 Time used:  0.27 sec
2023-04-03 03:19:09,783 		9360 of 10000 with 99.18% 	 Time used:  0.27 sec
2023-04-03 03:19:10,054 		9384 of 10000 with 99.18% 	 Time used:  0.27 sec
2023-04-03 03:19:10,325 		9408 of 10000 with 99.18% 	 Time used:  0.27 sec
2023-04-03 03:19:10,590 		9432 of 10000 with 99.18% 	 Time used:  0.26 sec
2023-04-03 03:19:10,842 		9456 of 10000 with 99.19% 	 Time used:  0.25 sec
2023-04-03 03:19:11,111 		9480 of 10000 with 99.19% 	 Time used:  0.27 sec
2023-04-03 03:19:11,375 		9504 of 10000 with 99.19% 	 Time used:  0.26 sec
2023-04-03 03:19:11,643 		9528 of 10000 with 99.19% 	 Time used:  0.27 sec
2023-04-03 03:19:11,904 		9552 of 10000 with 99.19% 	 Time used:  0.26 sec
2023-04-03 03:19:12,169 		9576 of 10000 with 99.20% 	 Time used:  0.26 sec
2023-04-03 03:19:12,439 		9600 of 10000 with 99.20% 	 Time used:  0.27 sec
2023-04-03 03:19:12,689 		9624 of 10000 with 99.20% 	 Time used:  0.25 sec
2023-04-03 03:19:12,950 		9648 of 10000 with 99.19% 	 Time used:  0.26 sec
2023-04-03 03:19:13,200 		9672 of 10000 with 99.19% 	 Time used:  0.25 sec
2023-04-03 03:19:13,452 		9696 of 10000 with 99.20% 	 Time used:  0.25 sec
2023-04-03 03:19:13,734 		9720 of 10000 with 99.18% 	 Time used:  0.28 sec
2023-04-03 03:19:14,019 		9744 of 10000 with 99.18% 	 Time used:  0.28 sec
2023-04-03 03:19:14,281 		9768 of 10000 with 99.18% 	 Time used:  0.26 sec
2023-04-03 03:19:14,537 		9792 of 10000 with 99.18% 	 Time used:  0.26 sec
2023-04-03 03:19:14,797 		9816 of 10000 with 99.19% 	 Time used:  0.26 sec
2023-04-03 03:19:15,063 		9840 of 10000 with 99.19% 	 Time used:  0.26 sec
2023-04-03 03:19:15,332 		9864 of 10000 with 99.19% 	 Time used:  0.27 sec
2023-04-03 03:19:15,588 		9888 of 10000 with 99.18% 	 Time used:  0.26 sec
2023-04-03 03:19:15,851 		9912 of 10000 with 99.18% 	 Time used:  0.26 sec
2023-04-03 03:19:16,116 		9936 of 10000 with 99.18% 	 Time used:  0.27 sec
2023-04-03 03:19:16,374 		9960 of 10000 with 99.19% 	 Time used:  0.26 sec
2023-04-03 03:19:16,634 		9984 of 10000 with 99.19% 	 Time used:  0.26 sec
2023-04-03 03:19:16,815 		10000 of 10000 with 99.19% 	 Time used:  0.18 sec
2023-04-03 03:19:16,815 
2023-04-03 03:19:16,825 			Learning rate: weights:   1.000e-02    
2023-04-03 03:19:16,825 			Last test performance: 99.19%
2023-04-03 03:19:16,825 ----------------
2023-04-03 03:19:22,175   23  =>  0    		Training 486 pattern with 99.38% 	Forward time: 	 5.25 sec
2023-04-03 03:19:22,175 			Loss:    1.186e-02    			Backward time: 	 0.10 sec 
2023-04-03 03:19:22,175 ADAM: Layer 0 -> dw_min:9.9733e-01  dw_max:1.0029e+00 lr:1.0000e-02
2023-04-03 03:19:22,175 ADAM: Layer 1 -> dw_min:9.9269e-01  dw_max:1.0139e+00 lr:1.0000e-02
2023-04-03 03:19:22,175 ADAM: Layer 2 -> dw_min:9.8649e-01  dw_max:1.0123e+00 lr:1.0000e-02
2023-04-03 03:19:22,175 ADAM: Layer 3 -> dw_min:9.9593e-01  dw_max:1.0101e+00 lr:1.0000e-02
2023-04-03 03:19:22,190 			Learning rate: weights:   1.000e-02    
2023-04-03 03:19:22,190 			Last test performance: 99.19%
2023-04-03 03:19:22,190 ----------------
2023-04-03 03:19:27,496   23  =>  1    		Training 486 pattern with 99.58% 	Forward time: 	 5.21 sec
2023-04-03 03:19:27,496 			Loss:    1.348e-02    			Backward time: 	 0.09 sec 
2023-04-03 03:19:27,496 ADAM: Layer 0 -> dw_min:9.9748e-01  dw_max:1.0026e+00 lr:1.0000e-02
2023-04-03 03:19:27,497 ADAM: Layer 1 -> dw_min:9.9234e-01  dw_max:1.0126e+00 lr:1.0000e-02
2023-04-03 03:19:27,497 ADAM: Layer 2 -> dw_min:9.8581e-01  dw_max:1.0133e+00 lr:1.0000e-02
2023-04-03 03:19:27,497 ADAM: Layer 3 -> dw_min:9.9591e-01  dw_max:1.0091e+00 lr:1.0000e-02
2023-04-03 03:19:27,555 			Learning rate: weights:   1.000e-02    
2023-04-03 03:19:27,555 			Last test performance: 99.19%
2023-04-03 03:19:27,555 ----------------
2023-04-03 03:19:32,914   23  =>  2    		Training 486 pattern with 98.75% 	Forward time: 	 5.26 sec
2023-04-03 03:19:32,914 			Loss:    2.778e-02    			Backward time: 	 0.10 sec 
2023-04-03 03:19:32,915 ADAM: Layer 0 -> dw_min:9.9770e-01  dw_max:1.0032e+00 lr:1.0000e-02
2023-04-03 03:19:32,915 ADAM: Layer 1 -> dw_min:9.8785e-01  dw_max:1.0119e+00 lr:1.0000e-02
2023-04-03 03:19:32,915 ADAM: Layer 2 -> dw_min:9.8514e-01  dw_max:1.0142e+00 lr:1.0000e-02
2023-04-03 03:19:32,915 ADAM: Layer 3 -> dw_min:9.9462e-01  dw_max:1.0082e+00 lr:1.0000e-02
2023-04-03 03:19:32,989 			Learning rate: weights:   1.000e-02    
2023-04-03 03:19:32,989 			Last test performance: 99.19%
2023-04-03 03:19:32,989 ----------------
2023-04-03 03:19:38,285   23  =>  3    		Training 486 pattern with 98.54% 	Forward time: 	 5.19 sec
2023-04-03 03:19:38,285 			Loss:    3.848e-02    			Backward time: 	 0.10 sec 
2023-04-03 03:19:38,285 ADAM: Layer 0 -> dw_min:9.9742e-01  dw_max:1.0033e+00 lr:1.0000e-02
2023-04-03 03:19:38,285 ADAM: Layer 1 -> dw_min:9.8876e-01  dw_max:1.0130e+00 lr:1.0000e-02
2023-04-03 03:19:38,285 ADAM: Layer 2 -> dw_min:9.8480e-01  dw_max:1.0153e+00 lr:1.0000e-02
2023-04-03 03:19:38,285 ADAM: Layer 3 -> dw_min:9.9090e-01  dw_max:1.0080e+00 lr:1.0000e-02
2023-04-03 03:19:38,358 			Learning rate: weights:   1.000e-02    
2023-04-03 03:19:38,358 			Last test performance: 99.19%
2023-04-03 03:19:38,358 ----------------
2023-04-03 03:19:43,790   23  =>  4    		Training 486 pattern with 98.54% 	Forward time: 	 5.33 sec
2023-04-03 03:19:43,790 			Loss:    2.320e-02    			Backward time: 	 0.10 sec 
2023-04-03 03:19:43,790 ADAM: Layer 0 -> dw_min:9.9687e-01  dw_max:1.0027e+00 lr:1.0000e-02
2023-04-03 03:19:43,791 ADAM: Layer 1 -> dw_min:9.8850e-01  dw_max:1.0142e+00 lr:1.0000e-02
2023-04-03 03:19:43,791 ADAM: Layer 2 -> dw_min:9.8515e-01  dw_max:1.0153e+00 lr:1.0000e-02
2023-04-03 03:19:43,791 ADAM: Layer 3 -> dw_min:9.9180e-01  dw_max:1.0072e+00 lr:1.0000e-02
2023-04-03 03:19:43,863 			Learning rate: weights:   1.000e-02    
2023-04-03 03:19:43,863 			Last test performance: 99.19%
2023-04-03 03:19:43,863 ----------------
2023-04-03 03:19:49,270   23  =>  5    		Training 486 pattern with 100.00% 	Forward time: 	 5.31 sec
2023-04-03 03:19:49,270 			Loss:    2.769e-03    			Backward time: 	 0.10 sec 
2023-04-03 03:19:49,270 ADAM: Layer 0 -> dw_min:9.9730e-01  dw_max:1.0023e+00 lr:1.0000e-02
2023-04-03 03:19:49,270 ADAM: Layer 1 -> dw_min:9.8945e-01  dw_max:1.0106e+00 lr:1.0000e-02
2023-04-03 03:19:49,270 ADAM: Layer 2 -> dw_min:9.8663e-01  dw_max:1.0146e+00 lr:1.0000e-02
2023-04-03 03:19:49,271 ADAM: Layer 3 -> dw_min:9.9261e-01  dw_max:1.0065e+00 lr:1.0000e-02
2023-04-03 03:19:49,286 			Learning rate: weights:   1.000e-02    
2023-04-03 03:19:49,286 			Last test performance: 99.19%
2023-04-03 03:19:49,286 ----------------
2023-04-03 03:19:54,669   23  =>  6    		Training 486 pattern with 100.00% 	Forward time: 	 5.28 sec
2023-04-03 03:19:54,669 			Loss:    1.432e-03    			Backward time: 	 0.10 sec 
2023-04-03 03:19:54,669 ADAM: Layer 0 -> dw_min:9.9767e-01  dw_max:1.0021e+00 lr:1.0000e-02
2023-04-03 03:19:54,669 ADAM: Layer 1 -> dw_min:9.9056e-01  dw_max:1.0095e+00 lr:1.0000e-02
2023-04-03 03:19:54,670 ADAM: Layer 2 -> dw_min:9.8796e-01  dw_max:1.0132e+00 lr:1.0000e-02
2023-04-03 03:19:54,670 ADAM: Layer 3 -> dw_min:9.9334e-01  dw_max:1.0058e+00 lr:1.0000e-02
2023-04-03 03:19:54,733 			Learning rate: weights:   1.000e-02    
2023-04-03 03:19:54,733 			Last test performance: 99.19%
2023-04-03 03:19:54,733 ----------------
2023-04-03 03:20:00,174   23  =>  7    		Training 486 pattern with 98.75% 	Forward time: 	 5.34 sec
2023-04-03 03:20:00,174 			Loss:    1.685e-02    			Backward time: 	 0.10 sec 
2023-04-03 03:20:00,175 ADAM: Layer 0 -> dw_min:9.9742e-01  dw_max:1.0040e+00 lr:1.0000e-02
2023-04-03 03:20:00,175 ADAM: Layer 1 -> dw_min:9.9058e-01  dw_max:1.0121e+00 lr:1.0000e-02
2023-04-03 03:20:00,175 ADAM: Layer 2 -> dw_min:9.8509e-01  dw_max:1.0148e+00 lr:1.0000e-02
2023-04-03 03:20:00,175 ADAM: Layer 3 -> dw_min:9.9399e-01  dw_max:1.0095e+00 lr:1.0000e-02
2023-04-03 03:20:00,252 			Learning rate: weights:   1.000e-02    
2023-04-03 03:20:00,252 			Last test performance: 99.19%
2023-04-03 03:20:00,252 ----------------
2023-04-03 03:20:05,719   23  =>  8    		Training 486 pattern with 99.79% 	Forward time: 	 5.37 sec
2023-04-03 03:20:05,719 			Loss:    1.295e-02    			Backward time: 	 0.10 sec 
2023-04-03 03:20:05,719 ADAM: Layer 0 -> dw_min:9.9752e-01  dw_max:1.0037e+00 lr:1.0000e-02
2023-04-03 03:20:05,719 ADAM: Layer 1 -> dw_min:9.9102e-01  dw_max:1.0113e+00 lr:1.0000e-02
2023-04-03 03:20:05,719 ADAM: Layer 2 -> dw_min:9.8480e-01  dw_max:1.0133e+00 lr:1.0000e-02
2023-04-03 03:20:05,719 ADAM: Layer 3 -> dw_min:9.9459e-01  dw_max:1.0086e+00 lr:1.0000e-02
2023-04-03 03:20:05,791 			Learning rate: weights:   1.000e-02    
2023-04-03 03:20:05,791 			Last test performance: 99.19%
2023-04-03 03:20:05,791 ----------------
2023-04-03 03:20:11,199   23  =>  9    		Training 486 pattern with 100.00% 	Forward time: 	 5.31 sec
2023-04-03 03:20:11,199 			Loss:    2.145e-03    			Backward time: 	 0.10 sec 
2023-04-03 03:20:11,199 ADAM: Layer 0 -> dw_min:9.9769e-01  dw_max:1.0033e+00 lr:1.0000e-02
2023-04-03 03:20:11,199 ADAM: Layer 1 -> dw_min:9.9196e-01  dw_max:1.0102e+00 lr:1.0000e-02
2023-04-03 03:20:11,199 ADAM: Layer 2 -> dw_min:9.8632e-01  dw_max:1.0120e+00 lr:1.0000e-02
2023-04-03 03:20:11,199 ADAM: Layer 3 -> dw_min:9.9512e-01  dw_max:1.0077e+00 lr:1.0000e-02
2023-04-03 03:20:11,411 			Learning rate: weights:   1.000e-02    
2023-04-03 03:20:11,411 			Last test performance: 99.19%
2023-04-03 03:20:11,411 ----------------
2023-04-03 03:20:16,816   23  =>  10   		Training 486 pattern with 100.00% 	Forward time: 	 5.30 sec
2023-04-03 03:20:16,816 			Loss:    1.439e-03    			Backward time: 	 0.10 sec 
2023-04-03 03:20:16,816 ADAM: Layer 0 -> dw_min:9.9779e-01  dw_max:1.0030e+00 lr:1.0000e-02
2023-04-03 03:20:16,817 ADAM: Layer 1 -> dw_min:9.9274e-01  dw_max:1.0093e+00 lr:1.0000e-02
2023-04-03 03:20:16,817 ADAM: Layer 2 -> dw_min:9.8768e-01  dw_max:1.0108e+00 lr:1.0000e-02
2023-04-03 03:20:16,817 ADAM: Layer 3 -> dw_min:9.9561e-01  dw_max:1.0069e+00 lr:1.0000e-02
2023-04-03 03:20:16,832 			Learning rate: weights:   1.000e-02    
2023-04-03 03:20:16,832 			Last test performance: 99.19%
2023-04-03 03:20:16,832 ----------------
2023-04-03 03:20:22,226   23  =>  11   		Training 486 pattern with 99.79% 	Forward time: 	 5.29 sec
2023-04-03 03:20:22,226 			Loss:    5.479e-03    			Backward time: 	 0.10 sec 
2023-04-03 03:20:22,226 ADAM: Layer 0 -> dw_min:9.9803e-01  dw_max:1.0027e+00 lr:1.0000e-02
2023-04-03 03:20:22,226 ADAM: Layer 1 -> dw_min:9.8957e-01  dw_max:1.0084e+00 lr:1.0000e-02
2023-04-03 03:20:22,227 ADAM: Layer 2 -> dw_min:9.8578e-01  dw_max:1.0167e+00 lr:1.0000e-02
2023-04-03 03:20:22,227 ADAM: Layer 3 -> dw_min:9.9604e-01  dw_max:1.0062e+00 lr:1.0000e-02
2023-04-03 03:20:22,279 			Learning rate: weights:   1.000e-02    
2023-04-03 03:20:22,279 			Last test performance: 99.19%
2023-04-03 03:20:22,279 ----------------
2023-04-03 03:20:27,688   23  =>  12   		Training 486 pattern with 100.00% 	Forward time: 	 5.31 sec
2023-04-03 03:20:27,688 			Loss:    3.149e-03    			Backward time: 	 0.10 sec 
2023-04-03 03:20:27,688 ADAM: Layer 0 -> dw_min:9.9817e-01  dw_max:1.0028e+00 lr:1.0000e-02
2023-04-03 03:20:27,688 ADAM: Layer 1 -> dw_min:9.8876e-01  dw_max:1.0073e+00 lr:1.0000e-02
2023-04-03 03:20:27,689 ADAM: Layer 2 -> dw_min:9.8717e-01  dw_max:1.0150e+00 lr:1.0000e-02
2023-04-03 03:20:27,689 ADAM: Layer 3 -> dw_min:9.9643e-01  dw_max:1.0056e+00 lr:1.0000e-02
2023-04-03 03:20:27,743 			Learning rate: weights:   1.000e-02    
2023-04-03 03:20:27,743 			Last test performance: 99.19%
2023-04-03 03:20:27,743 ----------------
2023-04-03 03:20:33,107   23  =>  13   		Training 486 pattern with 98.96% 	Forward time: 	 5.26 sec
2023-04-03 03:20:33,107 			Loss:    3.397e-02    			Backward time: 	 0.09 sec 
2023-04-03 03:20:33,107 ADAM: Layer 0 -> dw_min:9.9794e-01  dw_max:1.0040e+00 lr:1.0000e-02
2023-04-03 03:20:33,108 ADAM: Layer 1 -> dw_min:9.8531e-01  dw_max:1.0081e+00 lr:1.0000e-02
2023-04-03 03:20:33,108 ADAM: Layer 2 -> dw_min:9.8483e-01  dw_max:1.0148e+00 lr:1.0000e-02
2023-04-03 03:20:33,108 ADAM: Layer 3 -> dw_min:9.9501e-01  dw_max:1.0110e+00 lr:1.0000e-02
2023-04-03 03:20:33,181 			Learning rate: weights:   1.000e-02    
2023-04-03 03:20:33,181 			Last test performance: 99.19%
2023-04-03 03:20:33,181 ----------------
2023-04-03 03:20:38,565   23  =>  14   		Training 486 pattern with 99.79% 	Forward time: 	 5.28 sec
2023-04-03 03:20:38,565 			Loss:    4.182e-03    			Backward time: 	 0.10 sec 
2023-04-03 03:20:38,565 ADAM: Layer 0 -> dw_min:9.9775e-01  dw_max:1.0034e+00 lr:1.0000e-02
2023-04-03 03:20:38,565 ADAM: Layer 1 -> dw_min:9.8278e-01  dw_max:1.0102e+00 lr:1.0000e-02
2023-04-03 03:20:38,565 ADAM: Layer 2 -> dw_min:9.8634e-01  dw_max:1.0151e+00 lr:1.0000e-02
2023-04-03 03:20:38,565 ADAM: Layer 3 -> dw_min:9.9278e-01  dw_max:1.0099e+00 lr:1.0000e-02
2023-04-03 03:20:38,639 			Learning rate: weights:   1.000e-02    
2023-04-03 03:20:38,639 			Last test performance: 99.19%
2023-04-03 03:20:38,639 ----------------
2023-04-03 03:20:44,067   23  =>  15   		Training 486 pattern with 99.38% 	Forward time: 	 5.33 sec
2023-04-03 03:20:44,067 			Loss:    2.287e-02    			Backward time: 	 0.10 sec 
2023-04-03 03:20:44,067 ADAM: Layer 0 -> dw_min:9.9745e-01  dw_max:1.0040e+00 lr:1.0000e-02
2023-04-03 03:20:44,067 ADAM: Layer 1 -> dw_min:9.8096e-01  dw_max:1.0105e+00 lr:1.0000e-02
2023-04-03 03:20:44,068 ADAM: Layer 2 -> dw_min:9.8384e-01  dw_max:1.0153e+00 lr:1.0000e-02
2023-04-03 03:20:44,068 ADAM: Layer 3 -> dw_min:9.9080e-01  dw_max:1.0089e+00 lr:1.0000e-02
2023-04-03 03:20:44,209 			Learning rate: weights:   1.000e-02    
2023-04-03 03:20:44,209 			Last test performance: 99.19%
2023-04-03 03:20:44,209 ----------------
2023-04-03 03:20:49,610   23  =>  16   		Training 486 pattern with 99.38% 	Forward time: 	 5.30 sec
2023-04-03 03:20:49,610 			Loss:    3.419e-02    			Backward time: 	 0.10 sec 
2023-04-03 03:20:49,610 ADAM: Layer 0 -> dw_min:9.9718e-01  dw_max:1.0034e+00 lr:1.0000e-02
2023-04-03 03:20:49,610 ADAM: Layer 1 -> dw_min:9.8307e-01  dw_max:1.0096e+00 lr:1.0000e-02
2023-04-03 03:20:49,611 ADAM: Layer 2 -> dw_min:9.8545e-01  dw_max:1.0137e+00 lr:1.0000e-02
2023-04-03 03:20:49,611 ADAM: Layer 3 -> dw_min:9.9169e-01  dw_max:1.0080e+00 lr:1.0000e-02
2023-04-03 03:20:49,684 			Learning rate: weights:   1.000e-02    
2023-04-03 03:20:49,684 			Last test performance: 99.19%
2023-04-03 03:20:49,684 ----------------
2023-04-03 03:20:55,042   23  =>  17   		Training 486 pattern with 99.58% 	Forward time: 	 5.26 sec
2023-04-03 03:20:55,042 			Loss:    1.658e-02    			Backward time: 	 0.10 sec 
2023-04-03 03:20:55,043 ADAM: Layer 0 -> dw_min:9.9739e-01  dw_max:1.0033e+00 lr:1.0000e-02
2023-04-03 03:20:55,043 ADAM: Layer 1 -> dw_min:9.8563e-01  dw_max:1.0089e+00 lr:1.0000e-02
2023-04-03 03:20:55,043 ADAM: Layer 2 -> dw_min:9.8690e-01  dw_max:1.0124e+00 lr:1.0000e-02
2023-04-03 03:20:55,043 ADAM: Layer 3 -> dw_min:9.9252e-01  dw_max:1.0072e+00 lr:1.0000e-02
2023-04-03 03:20:55,059 			Learning rate: weights:   1.000e-02    
2023-04-03 03:20:55,059 			Last test performance: 99.19%
2023-04-03 03:20:55,059 ----------------
2023-04-03 03:21:00,517   23  =>  18   		Training 486 pattern with 98.75% 	Forward time: 	 5.36 sec
2023-04-03 03:21:00,518 			Loss:    2.669e-02    			Backward time: 	 0.10 sec 
2023-04-03 03:21:00,518 ADAM: Layer 0 -> dw_min:9.9718e-01  dw_max:1.0029e+00 lr:1.0000e-02
2023-04-03 03:21:00,518 ADAM: Layer 1 -> dw_min:9.8473e-01  dw_max:1.0129e+00 lr:1.0000e-02
2023-04-03 03:21:00,518 ADAM: Layer 2 -> dw_min:9.8716e-01  dw_max:1.0139e+00 lr:1.0000e-02
2023-04-03 03:21:00,518 ADAM: Layer 3 -> dw_min:9.9186e-01  dw_max:1.0065e+00 lr:1.0000e-02
2023-04-03 03:21:00,567 			Learning rate: weights:   1.000e-02    
2023-04-03 03:21:00,567 			Last test performance: 99.19%
2023-04-03 03:21:00,567 ----------------
2023-04-03 03:21:06,011   23  =>  19   		Training 486 pattern with 99.17% 	Forward time: 	 5.34 sec
2023-04-03 03:21:06,011 			Loss:    2.590e-02    			Backward time: 	 0.10 sec 
2023-04-03 03:21:06,011 ADAM: Layer 0 -> dw_min:9.9728e-01  dw_max:1.0028e+00 lr:1.0000e-02
2023-04-03 03:21:06,011 ADAM: Layer 1 -> dw_min:9.8632e-01  dw_max:1.0135e+00 lr:1.0000e-02
2023-04-03 03:21:06,011 ADAM: Layer 2 -> dw_min:9.8466e-01  dw_max:1.0150e+00 lr:1.0000e-02
2023-04-03 03:21:06,011 ADAM: Layer 3 -> dw_min:9.9265e-01  dw_max:1.0059e+00 lr:1.0000e-02
2023-04-03 03:21:06,092 			Learning rate: weights:   1.000e-02    
2023-04-03 03:21:06,092 			Last test performance: 99.19%
2023-04-03 03:21:06,093 ----------------
2023-04-03 03:21:11,462   23  =>  20   		Training 486 pattern with 100.00% 	Forward time: 	 5.27 sec
2023-04-03 03:21:11,462 			Loss:    1.682e-03    			Backward time: 	 0.10 sec 
2023-04-03 03:21:11,463 ADAM: Layer 0 -> dw_min:9.9752e-01  dw_max:1.0025e+00 lr:1.0000e-02
2023-04-03 03:21:11,463 ADAM: Layer 1 -> dw_min:9.8784e-01  dw_max:1.0122e+00 lr:1.0000e-02
2023-04-03 03:21:11,463 ADAM: Layer 2 -> dw_min:9.8618e-01  dw_max:1.0135e+00 lr:1.0000e-02
2023-04-03 03:21:11,463 ADAM: Layer 3 -> dw_min:9.9338e-01  dw_max:1.0053e+00 lr:1.0000e-02
2023-04-03 03:21:11,478 			Learning rate: weights:   1.000e-02    
2023-04-03 03:21:11,478 			Last test performance: 99.19%
2023-04-03 03:21:11,478 ----------------
2023-04-03 03:21:16,806   23  =>  21   		Training 486 pattern with 98.75% 	Forward time: 	 5.23 sec
2023-04-03 03:21:16,806 			Loss:    3.419e-02    			Backward time: 	 0.10 sec 
2023-04-03 03:21:16,806 ADAM: Layer 0 -> dw_min:9.9568e-01  dw_max:1.0031e+00 lr:1.0000e-02
2023-04-03 03:21:16,806 ADAM: Layer 1 -> dw_min:9.8894e-01  dw_max:1.0135e+00 lr:1.0000e-02
2023-04-03 03:21:16,806 ADAM: Layer 2 -> dw_min:9.8453e-01  dw_max:1.0152e+00 lr:1.0000e-02
2023-04-03 03:21:16,806 ADAM: Layer 3 -> dw_min:9.9078e-01  dw_max:1.0081e+00 lr:1.0000e-02
2023-04-03 03:21:16,822 			Learning rate: weights:   1.000e-02    
2023-04-03 03:21:16,822 			Last test performance: 99.19%
2023-04-03 03:21:16,822 ----------------
2023-04-03 03:21:22,223   23  =>  22   		Training 486 pattern with 99.38% 	Forward time: 	 5.30 sec
2023-04-03 03:21:22,223 			Loss:    1.412e-02    			Backward time: 	 0.10 sec 
2023-04-03 03:21:22,223 ADAM: Layer 0 -> dw_min:9.9597e-01  dw_max:1.0029e+00 lr:1.0000e-02
2023-04-03 03:21:22,223 ADAM: Layer 1 -> dw_min:9.8875e-01  dw_max:1.0131e+00 lr:1.0000e-02
2023-04-03 03:21:22,224 ADAM: Layer 2 -> dw_min:9.8469e-01  dw_max:1.0164e+00 lr:1.0000e-02
2023-04-03 03:21:22,224 ADAM: Layer 3 -> dw_min:9.9170e-01  dw_max:1.0099e+00 lr:1.0000e-02
2023-04-03 03:21:22,295 			Learning rate: weights:   1.000e-02    
2023-04-03 03:21:22,295 			Last test performance: 99.19%
2023-04-03 03:21:22,295 ----------------
2023-04-03 03:21:27,678   23  =>  23   		Training 486 pattern with 98.54% 	Forward time: 	 5.28 sec
2023-04-03 03:21:27,678 			Loss:    4.816e-02    			Backward time: 	 0.10 sec 
2023-04-03 03:21:27,679 ADAM: Layer 0 -> dw_min:9.9549e-01  dw_max:1.0031e+00 lr:1.0000e-02
2023-04-03 03:21:27,679 ADAM: Layer 1 -> dw_min:9.9011e-01  dw_max:1.0116e+00 lr:1.0000e-02
2023-04-03 03:21:27,679 ADAM: Layer 2 -> dw_min:9.8429e-01  dw_max:1.0150e+00 lr:1.0000e-02
2023-04-03 03:21:27,679 ADAM: Layer 3 -> dw_min:9.9251e-01  dw_max:1.0089e+00 lr:1.0000e-02
2023-04-03 03:21:27,695 			Learning rate: weights:   1.000e-02    
2023-04-03 03:21:27,695 			Last test performance: 99.19%
2023-04-03 03:21:27,695 ----------------
2023-04-03 03:21:33,088   23  =>  24   		Training 486 pattern with 98.33% 	Forward time: 	 5.29 sec
2023-04-03 03:21:33,088 			Loss:    2.783e-02    			Backward time: 	 0.10 sec 
2023-04-03 03:21:33,088 ADAM: Layer 0 -> dw_min:9.9574e-01  dw_max:1.0031e+00 lr:1.0000e-02
2023-04-03 03:21:33,088 ADAM: Layer 1 -> dw_min:9.8678e-01  dw_max:1.0116e+00 lr:1.0000e-02
2023-04-03 03:21:33,089 ADAM: Layer 2 -> dw_min:9.8116e-01  dw_max:1.0149e+00 lr:1.0000e-02
2023-04-03 03:21:33,089 ADAM: Layer 3 -> dw_min:9.9104e-01  dw_max:1.0118e+00 lr:1.0000e-02
2023-04-03 03:21:33,144 			Learning rate: weights:   1.000e-02    
2023-04-03 03:21:33,144 			Last test performance: 99.19%
2023-04-03 03:21:33,144 ----------------
2023-04-03 03:21:38,518   23  =>  25   		Training 486 pattern with 99.58% 	Forward time: 	 5.27 sec
2023-04-03 03:21:38,518 			Loss:    1.049e-02    			Backward time: 	 0.10 sec 
2023-04-03 03:21:38,518 ADAM: Layer 0 -> dw_min:9.9588e-01  dw_max:1.0031e+00 lr:1.0000e-02
2023-04-03 03:21:38,519 ADAM: Layer 1 -> dw_min:9.8768e-01  dw_max:1.0106e+00 lr:1.0000e-02
2023-04-03 03:21:38,519 ADAM: Layer 2 -> dw_min:9.8303e-01  dw_max:1.0142e+00 lr:1.0000e-02
2023-04-03 03:21:38,519 ADAM: Layer 3 -> dw_min:9.9193e-01  dw_max:1.0106e+00 lr:1.0000e-02
2023-04-03 03:21:38,627 			Learning rate: weights:   1.000e-02    
2023-04-03 03:21:38,627 			Last test performance: 99.19%
2023-04-03 03:21:38,627 ----------------
2023-04-03 03:21:43,948   23  =>  26   		Training 486 pattern with 100.00% 	Forward time: 	 5.22 sec
2023-04-03 03:21:43,948 			Loss:    1.810e-03    			Backward time: 	 0.10 sec 
2023-04-03 03:21:43,949 ADAM: Layer 0 -> dw_min:9.9652e-01  dw_max:1.0028e+00 lr:1.0000e-02
2023-04-03 03:21:43,949 ADAM: Layer 1 -> dw_min:9.8869e-01  dw_max:1.0096e+00 lr:1.0000e-02
2023-04-03 03:21:43,949 ADAM: Layer 2 -> dw_min:9.8472e-01  dw_max:1.0150e+00 lr:1.0000e-02
2023-04-03 03:21:43,949 ADAM: Layer 3 -> dw_min:9.9273e-01  dw_max:1.0096e+00 lr:1.0000e-02
2023-04-03 03:21:43,965 			Learning rate: weights:   1.000e-02    
2023-04-03 03:21:43,965 			Last test performance: 99.19%
2023-04-03 03:21:43,965 ----------------
2023-04-03 03:21:49,373   23  =>  27   		Training 486 pattern with 99.79% 	Forward time: 	 5.31 sec
2023-04-03 03:21:49,373 			Loss:    1.446e-02    			Backward time: 	 0.10 sec 
2023-04-03 03:21:49,373 ADAM: Layer 0 -> dw_min:9.9672e-01  dw_max:1.0026e+00 lr:1.0000e-02
2023-04-03 03:21:49,373 ADAM: Layer 1 -> dw_min:9.9007e-01  dw_max:1.0132e+00 lr:1.0000e-02
2023-04-03 03:21:49,373 ADAM: Layer 2 -> dw_min:9.8624e-01  dw_max:1.0135e+00 lr:1.0000e-02
2023-04-03 03:21:49,373 ADAM: Layer 3 -> dw_min:9.9346e-01  dw_max:1.0086e+00 lr:1.0000e-02
2023-04-03 03:21:49,417 			Learning rate: weights:   1.000e-02    
2023-04-03 03:21:49,417 			Last test performance: 99.19%
2023-04-03 03:21:49,417 ----------------
2023-04-03 03:21:54,697   23  =>  28   		Training 486 pattern with 99.79% 	Forward time: 	 5.18 sec
2023-04-03 03:21:54,697 			Loss:    6.178e-03    			Backward time: 	 0.09 sec 
2023-04-03 03:21:54,697 ADAM: Layer 0 -> dw_min:9.9691e-01  dw_max:1.0023e+00 lr:1.0000e-02
2023-04-03 03:21:54,698 ADAM: Layer 1 -> dw_min:9.9121e-01  dw_max:1.0119e+00 lr:1.0000e-02
2023-04-03 03:21:54,698 ADAM: Layer 2 -> dw_min:9.8618e-01  dw_max:1.0150e+00 lr:1.0000e-02
2023-04-03 03:21:54,698 ADAM: Layer 3 -> dw_min:9.9411e-01  dw_max:1.0078e+00 lr:1.0000e-02
2023-04-03 03:21:54,713 			Learning rate: weights:   1.000e-02    
2023-04-03 03:21:54,713 			Last test performance: 99.19%
2023-04-03 03:21:54,713 ----------------
2023-04-03 03:22:00,011   23  =>  29   		Training 486 pattern with 99.58% 	Forward time: 	 5.20 sec
2023-04-03 03:22:00,011 			Loss:    1.475e-02    			Backward time: 	 0.10 sec 
2023-04-03 03:22:00,011 ADAM: Layer 0 -> dw_min:9.9719e-01  dw_max:1.0023e+00 lr:1.0000e-02
2023-04-03 03:22:00,011 ADAM: Layer 1 -> dw_min:9.9222e-01  dw_max:1.0107e+00 lr:1.0000e-02
2023-04-03 03:22:00,012 ADAM: Layer 2 -> dw_min:9.8636e-01  dw_max:1.0135e+00 lr:1.0000e-02
2023-04-03 03:22:00,012 ADAM: Layer 3 -> dw_min:9.9470e-01  dw_max:1.0070e+00 lr:1.0000e-02
2023-04-03 03:22:00,082 			Learning rate: weights:   1.000e-02    
2023-04-03 03:22:00,082 			Last test performance: 99.19%
2023-04-03 03:22:00,082 ----------------
2023-04-03 03:22:05,459   23  =>  30   		Training 486 pattern with 99.38% 	Forward time: 	 5.28 sec
2023-04-03 03:22:05,459 			Loss:    1.915e-02    			Backward time: 	 0.09 sec 
2023-04-03 03:22:05,459 ADAM: Layer 0 -> dw_min:9.9758e-01  dw_max:1.0022e+00 lr:1.0000e-02
2023-04-03 03:22:05,459 ADAM: Layer 1 -> dw_min:9.8876e-01  dw_max:1.0096e+00 lr:1.0000e-02
2023-04-03 03:22:05,459 ADAM: Layer 2 -> dw_min:9.8766e-01  dw_max:1.0131e+00 lr:1.0000e-02
2023-04-03 03:22:05,459 ADAM: Layer 3 -> dw_min:9.9529e-01  dw_max:1.0063e+00 lr:1.0000e-02
2023-04-03 03:22:05,522 			Learning rate: weights:   1.000e-02    
2023-04-03 03:22:05,522 			Last test performance: 99.19%
2023-04-03 03:22:05,522 ----------------
2023-04-03 03:22:10,941   23  =>  31   		Training 486 pattern with 99.79% 	Forward time: 	 5.32 sec
2023-04-03 03:22:10,941 			Loss:    1.503e-02    			Backward time: 	 0.10 sec 
2023-04-03 03:22:10,942 ADAM: Layer 0 -> dw_min:9.9688e-01  dw_max:1.0024e+00 lr:1.0000e-02
2023-04-03 03:22:10,942 ADAM: Layer 1 -> dw_min:9.9020e-01  dw_max:1.0094e+00 lr:1.0000e-02
2023-04-03 03:22:10,942 ADAM: Layer 2 -> dw_min:9.8556e-01  dw_max:1.0147e+00 lr:1.0000e-02
2023-04-03 03:22:10,942 ADAM: Layer 3 -> dw_min:9.9576e-01  dw_max:1.0057e+00 lr:1.0000e-02
2023-04-03 03:22:11,040 			Learning rate: weights:   1.000e-02    
2023-04-03 03:22:11,040 			Last test performance: 99.19%
2023-04-03 03:22:11,040 ----------------
2023-04-03 03:22:16,350   23  =>  32   		Training 486 pattern with 99.58% 	Forward time: 	 5.21 sec
2023-04-03 03:22:16,350 			Loss:    1.675e-02    			Backward time: 	 0.10 sec 
2023-04-03 03:22:16,350 ADAM: Layer 0 -> dw_min:9.9704e-01  dw_max:1.0022e+00 lr:1.0000e-02
2023-04-03 03:22:16,350 ADAM: Layer 1 -> dw_min:9.9094e-01  dw_max:1.0118e+00 lr:1.0000e-02
2023-04-03 03:22:16,350 ADAM: Layer 2 -> dw_min:9.8676e-01  dw_max:1.0148e+00 lr:1.0000e-02
2023-04-03 03:22:16,351 ADAM: Layer 3 -> dw_min:9.9618e-01  dw_max:1.0051e+00 lr:1.0000e-02
2023-04-03 03:22:16,423 			Learning rate: weights:   1.000e-02    
2023-04-03 03:22:16,423 			Last test performance: 99.19%
2023-04-03 03:22:16,423 ----------------
2023-04-03 03:22:21,724   23  =>  33   		Training 486 pattern with 99.38% 	Forward time: 	 5.20 sec
2023-04-03 03:22:21,725 			Loss:    2.262e-02    			Backward time: 	 0.10 sec 
2023-04-03 03:22:21,725 ADAM: Layer 0 -> dw_min:9.9549e-01  dw_max:1.0029e+00 lr:1.0000e-02
2023-04-03 03:22:21,725 ADAM: Layer 1 -> dw_min:9.8827e-01  dw_max:1.0107e+00 lr:1.0000e-02
2023-04-03 03:22:21,725 ADAM: Layer 2 -> dw_min:9.8469e-01  dw_max:1.0137e+00 lr:1.0000e-02
2023-04-03 03:22:21,725 ADAM: Layer 3 -> dw_min:9.9656e-01  dw_max:1.0085e+00 lr:1.0000e-02
2023-04-03 03:22:21,824 			Learning rate: weights:   1.000e-02    
2023-04-03 03:22:21,824 			Last test performance: 99.19%
2023-04-03 03:22:21,824 ----------------
2023-04-03 03:22:27,147   23  =>  34   		Training 486 pattern with 99.79% 	Forward time: 	 5.22 sec
2023-04-03 03:22:27,147 			Loss:    1.236e-02    			Backward time: 	 0.10 sec 
2023-04-03 03:22:27,147 ADAM: Layer 0 -> dw_min:9.9572e-01  dw_max:1.0028e+00 lr:1.0000e-02
2023-04-03 03:22:27,147 ADAM: Layer 1 -> dw_min:9.8896e-01  dw_max:1.0096e+00 lr:1.0000e-02
2023-04-03 03:22:27,147 ADAM: Layer 2 -> dw_min:9.8621e-01  dw_max:1.0171e+00 lr:1.0000e-02
2023-04-03 03:22:27,147 ADAM: Layer 3 -> dw_min:9.9691e-01  dw_max:1.0077e+00 lr:1.0000e-02
2023-04-03 03:22:27,164 			Learning rate: weights:   1.000e-02    
2023-04-03 03:22:27,164 			Last test performance: 99.19%
2023-04-03 03:22:27,164 ----------------
2023-04-03 03:22:32,520   23  =>  35   		Training 486 pattern with 98.96% 	Forward time: 	 5.25 sec
2023-04-03 03:22:32,520 			Loss:    2.160e-02    			Backward time: 	 0.10 sec 
2023-04-03 03:22:32,520 ADAM: Layer 0 -> dw_min:9.9565e-01  dw_max:1.0027e+00 lr:1.0000e-02
2023-04-03 03:22:32,520 ADAM: Layer 1 -> dw_min:9.8965e-01  dw_max:1.0089e+00 lr:1.0000e-02
2023-04-03 03:22:32,520 ADAM: Layer 2 -> dw_min:9.8592e-01  dw_max:1.0153e+00 lr:1.0000e-02
2023-04-03 03:22:32,521 ADAM: Layer 3 -> dw_min:9.9716e-01  dw_max:1.0069e+00 lr:1.0000e-02
2023-04-03 03:22:32,607 			Learning rate: weights:   1.000e-02    
2023-04-03 03:22:32,607 			Last test performance: 99.19%
2023-04-03 03:22:32,607 ----------------
2023-04-03 03:22:37,984   23  =>  36   		Training 486 pattern with 99.58% 	Forward time: 	 5.28 sec
2023-04-03 03:22:37,984 			Loss:    1.849e-02    			Backward time: 	 0.10 sec 
2023-04-03 03:22:37,984 ADAM: Layer 0 -> dw_min:9.9539e-01  dw_max:1.0026e+00 lr:1.0000e-02
2023-04-03 03:22:37,985 ADAM: Layer 1 -> dw_min:9.8957e-01  dw_max:1.0082e+00 lr:1.0000e-02
2023-04-03 03:22:37,985 ADAM: Layer 2 -> dw_min:9.8732e-01  dw_max:1.0155e+00 lr:1.0000e-02
2023-04-03 03:22:37,985 ADAM: Layer 3 -> dw_min:9.9340e-01  dw_max:1.0079e+00 lr:1.0000e-02
2023-04-03 03:22:38,087 			Learning rate: weights:   1.000e-02    
2023-04-03 03:22:38,087 			Last test performance: 99.19%
2023-04-03 03:22:38,087 ----------------
2023-04-03 03:22:43,492   23  =>  37   		Training 486 pattern with 99.79% 	Forward time: 	 5.30 sec
2023-04-03 03:22:43,492 			Loss:    7.119e-03    			Backward time: 	 0.10 sec 
2023-04-03 03:22:43,492 ADAM: Layer 0 -> dw_min:9.9575e-01  dw_max:1.0023e+00 lr:1.0000e-02
2023-04-03 03:22:43,492 ADAM: Layer 1 -> dw_min:9.9064e-01  dw_max:1.0113e+00 lr:1.0000e-02
2023-04-03 03:22:43,492 ADAM: Layer 2 -> dw_min:9.8564e-01  dw_max:1.0139e+00 lr:1.0000e-02
2023-04-03 03:22:43,493 ADAM: Layer 3 -> dw_min:9.9405e-01  dw_max:1.0070e+00 lr:1.0000e-02
2023-04-03 03:22:43,534 			Learning rate: weights:   1.000e-02    
2023-04-03 03:22:43,534 			Last test performance: 99.19%
2023-04-03 03:22:43,534 ----------------
2023-04-03 03:22:49,020   23  =>  38   		Training 486 pattern with 99.79% 	Forward time: 	 5.38 sec
2023-04-03 03:22:49,020 			Loss:    5.120e-03    			Backward time: 	 0.09 sec 
2023-04-03 03:22:49,020 ADAM: Layer 0 -> dw_min:9.9647e-01  dw_max:1.0021e+00 lr:1.0000e-02
2023-04-03 03:22:49,020 ADAM: Layer 1 -> dw_min:9.9105e-01  dw_max:1.0101e+00 lr:1.0000e-02
2023-04-03 03:22:49,020 ADAM: Layer 2 -> dw_min:9.8480e-01  dw_max:1.0134e+00 lr:1.0000e-02
2023-04-03 03:22:49,020 ADAM: Layer 3 -> dw_min:9.9465e-01  dw_max:1.0063e+00 lr:1.0000e-02
2023-04-03 03:22:49,092 			Learning rate: weights:   1.000e-02    
2023-04-03 03:22:49,092 			Last test performance: 99.19%
2023-04-03 03:22:49,092 ----------------
2023-04-03 03:22:54,577   23  =>  39   		Training 486 pattern with 99.38% 	Forward time: 	 5.38 sec
2023-04-03 03:22:54,577 			Loss:    1.379e-02    			Backward time: 	 0.10 sec 
2023-04-03 03:22:54,578 ADAM: Layer 0 -> dw_min:9.9586e-01  dw_max:1.0029e+00 lr:1.0000e-02
2023-04-03 03:22:54,578 ADAM: Layer 1 -> dw_min:9.8896e-01  dw_max:1.0113e+00 lr:1.0000e-02
2023-04-03 03:22:54,578 ADAM: Layer 2 -> dw_min:9.8574e-01  dw_max:1.0123e+00 lr:1.0000e-02
2023-04-03 03:22:54,578 ADAM: Layer 3 -> dw_min:9.9510e-01  dw_max:1.0057e+00 lr:1.0000e-02
2023-04-03 03:22:54,754 			Learning rate: weights:   1.000e-02    
2023-04-03 03:22:54,754 			Last test performance: 99.19%
2023-04-03 03:22:54,754 ----------------
2023-04-03 03:23:00,187   23  =>  40   		Training 486 pattern with 99.79% 	Forward time: 	 5.33 sec
2023-04-03 03:23:00,187 			Loss:    4.191e-03    			Backward time: 	 0.10 sec 
2023-04-03 03:23:00,187 ADAM: Layer 0 -> dw_min:9.9633e-01  dw_max:1.0024e+00 lr:1.0000e-02
2023-04-03 03:23:00,187 ADAM: Layer 1 -> dw_min:9.8758e-01  dw_max:1.0098e+00 lr:1.0000e-02
2023-04-03 03:23:00,187 ADAM: Layer 2 -> dw_min:9.8575e-01  dw_max:1.0129e+00 lr:1.0000e-02
2023-04-03 03:23:00,188 ADAM: Layer 3 -> dw_min:9.9559e-01  dw_max:1.0051e+00 lr:1.0000e-02
2023-04-03 03:23:00,276 			Learning rate: weights:   1.000e-02    
2023-04-03 03:23:00,276 			Last test performance: 99.19%
2023-04-03 03:23:00,276 ----------------
2023-04-03 03:23:05,636   23  =>  41   		Training 486 pattern with 99.38% 	Forward time: 	 5.26 sec
2023-04-03 03:23:05,636 			Loss:    2.009e-02    			Backward time: 	 0.09 sec 
2023-04-03 03:23:05,636 ADAM: Layer 0 -> dw_min:9.9729e-01  dw_max:1.0023e+00 lr:1.0000e-02
2023-04-03 03:23:05,636 ADAM: Layer 1 -> dw_min:9.8888e-01  dw_max:1.0089e+00 lr:1.0000e-02
2023-04-03 03:23:05,636 ADAM: Layer 2 -> dw_min:9.8301e-01  dw_max:1.0138e+00 lr:1.0000e-02
2023-04-03 03:23:05,636 ADAM: Layer 3 -> dw_min:9.9563e-01  dw_max:1.0046e+00 lr:1.0000e-02
2023-04-03 03:23:05,709 			Learning rate: weights:   1.000e-02    
2023-04-03 03:23:05,709 			Last test performance: 99.19%
2023-04-03 03:23:05,709 ----------------
2023-04-03 03:23:11,068   23  =>  42   		Training 486 pattern with 100.00% 	Forward time: 	 5.26 sec
2023-04-03 03:23:11,068 			Loss:    3.331e-03    			Backward time: 	 0.09 sec 
2023-04-03 03:23:11,068 ADAM: Layer 0 -> dw_min:9.9731e-01  dw_max:1.0022e+00 lr:1.0000e-02
2023-04-03 03:23:11,068 ADAM: Layer 1 -> dw_min:9.9016e-01  dw_max:1.0081e+00 lr:1.0000e-02
2023-04-03 03:23:11,068 ADAM: Layer 2 -> dw_min:9.8470e-01  dw_max:1.0124e+00 lr:1.0000e-02
2023-04-03 03:23:11,068 ADAM: Layer 3 -> dw_min:9.9609e-01  dw_max:1.0051e+00 lr:1.0000e-02
2023-04-03 03:23:11,123 			Learning rate: weights:   1.000e-02    
2023-04-03 03:23:11,123 			Last test performance: 99.19%
2023-04-03 03:23:11,123 ----------------
2023-04-03 03:23:16,470   23  =>  43   		Training 486 pattern with 98.33% 	Forward time: 	 5.25 sec
2023-04-03 03:23:16,470 			Loss:    4.637e-02    			Backward time: 	 0.10 sec 
2023-04-03 03:23:16,471 ADAM: Layer 0 -> dw_min:9.9757e-01  dw_max:1.0022e+00 lr:1.0000e-02
2023-04-03 03:23:16,471 ADAM: Layer 1 -> dw_min:9.8573e-01  dw_max:1.0105e+00 lr:1.0000e-02
2023-04-03 03:23:16,471 ADAM: Layer 2 -> dw_min:9.8535e-01  dw_max:1.0144e+00 lr:1.0000e-02
2023-04-03 03:23:16,471 ADAM: Layer 3 -> dw_min:9.9428e-01  dw_max:1.0102e+00 lr:1.0000e-02
2023-04-03 03:23:16,567 			Learning rate: weights:   1.000e-02    
2023-04-03 03:23:16,567 			Last test performance: 99.19%
2023-04-03 03:23:16,567 ----------------
2023-04-03 03:23:21,932   23  =>  44   		Training 486 pattern with 98.96% 	Forward time: 	 5.26 sec
2023-04-03 03:23:21,932 			Loss:    3.161e-02    			Backward time: 	 0.10 sec 
2023-04-03 03:23:21,933 ADAM: Layer 0 -> dw_min:9.9759e-01  dw_max:1.0024e+00 lr:1.0000e-02
2023-04-03 03:23:21,933 ADAM: Layer 1 -> dw_min:9.8407e-01  dw_max:1.0094e+00 lr:1.0000e-02
2023-04-03 03:23:21,933 ADAM: Layer 2 -> dw_min:9.8483e-01  dw_max:1.0136e+00 lr:1.0000e-02
2023-04-03 03:23:21,933 ADAM: Layer 3 -> dw_min:9.9431e-01  dw_max:1.0092e+00 lr:1.0000e-02
2023-04-03 03:23:21,948 			Learning rate: weights:   1.000e-02    
2023-04-03 03:23:21,948 			Last test performance: 99.19%
2023-04-03 03:23:21,948 ----------------
2023-04-03 03:23:27,320   23  =>  45   		Training 486 pattern with 98.75% 	Forward time: 	 5.27 sec
2023-04-03 03:23:27,320 			Loss:    2.197e-02    			Backward time: 	 0.10 sec 
2023-04-03 03:23:27,320 ADAM: Layer 0 -> dw_min:9.9759e-01  dw_max:1.0021e+00 lr:1.0000e-02
2023-04-03 03:23:27,321 ADAM: Layer 1 -> dw_min:9.8497e-01  dw_max:1.0089e+00 lr:1.0000e-02
2023-04-03 03:23:27,321 ADAM: Layer 2 -> dw_min:9.8533e-01  dw_max:1.0143e+00 lr:1.0000e-02
2023-04-03 03:23:27,321 ADAM: Layer 3 -> dw_min:9.8973e-01  dw_max:1.0083e+00 lr:1.0000e-02
2023-04-03 03:23:27,409 			Learning rate: weights:   1.000e-02    
2023-04-03 03:23:27,409 			Last test performance: 99.19%
2023-04-03 03:23:27,409 ----------------
2023-04-03 03:23:32,824   23  =>  46   		Training 486 pattern with 99.58% 	Forward time: 	 5.31 sec
2023-04-03 03:23:32,824 			Loss:    1.593e-02    			Backward time: 	 0.10 sec 
2023-04-03 03:23:32,824 ADAM: Layer 0 -> dw_min:9.9820e-01  dw_max:1.0020e+00 lr:1.0000e-02
2023-04-03 03:23:32,825 ADAM: Layer 1 -> dw_min:9.8618e-01  dw_max:1.0080e+00 lr:1.0000e-02
2023-04-03 03:23:32,825 ADAM: Layer 2 -> dw_min:9.8567e-01  dw_max:1.0163e+00 lr:1.0000e-02
2023-04-03 03:23:32,825 ADAM: Layer 3 -> dw_min:9.9075e-01  dw_max:1.0075e+00 lr:1.0000e-02
2023-04-03 03:23:32,882 			Learning rate: weights:   1.000e-02    
2023-04-03 03:23:32,882 			Last test performance: 99.19%
2023-04-03 03:23:32,882 ----------------
2023-04-03 03:23:38,265   23  =>  47   		Training 486 pattern with 99.58% 	Forward time: 	 5.28 sec
2023-04-03 03:23:38,265 			Loss:    1.209e-02    			Backward time: 	 0.10 sec 
2023-04-03 03:23:38,265 ADAM: Layer 0 -> dw_min:9.9728e-01  dw_max:1.0026e+00 lr:1.0000e-02
2023-04-03 03:23:38,266 ADAM: Layer 1 -> dw_min:9.8753e-01  dw_max:1.0074e+00 lr:1.0000e-02
2023-04-03 03:23:38,266 ADAM: Layer 2 -> dw_min:9.8710e-01  dw_max:1.0146e+00 lr:1.0000e-02
2023-04-03 03:23:38,266 ADAM: Layer 3 -> dw_min:9.9167e-01  dw_max:1.0067e+00 lr:1.0000e-02
2023-04-03 03:23:38,306 			Learning rate: weights:   1.000e-02    
2023-04-03 03:23:38,306 			Last test performance: 99.19%
2023-04-03 03:23:38,306 ----------------
2023-04-03 03:23:43,628   23  =>  48   		Training 486 pattern with 99.58% 	Forward time: 	 5.22 sec
2023-04-03 03:23:43,628 			Loss:    7.181e-03    			Backward time: 	 0.10 sec 
2023-04-03 03:23:43,628 ADAM: Layer 0 -> dw_min:9.9687e-01  dw_max:1.0028e+00 lr:1.0000e-02
2023-04-03 03:23:43,629 ADAM: Layer 1 -> dw_min:9.8617e-01  dw_max:1.0094e+00 lr:1.0000e-02
2023-04-03 03:23:43,629 ADAM: Layer 2 -> dw_min:9.8603e-01  dw_max:1.0135e+00 lr:1.0000e-02
2023-04-03 03:23:43,629 ADAM: Layer 3 -> dw_min:9.9250e-01  dw_max:1.0060e+00 lr:1.0000e-02
2023-04-03 03:23:43,716 			Learning rate: weights:   1.000e-02    
2023-04-03 03:23:43,716 			Last test performance: 99.19%
2023-04-03 03:23:43,716 ----------------
2023-04-03 03:23:49,073   23  =>  49   		Training 486 pattern with 99.38% 	Forward time: 	 5.26 sec
2023-04-03 03:23:49,073 			Loss:    1.235e-02    			Backward time: 	 0.09 sec 
2023-04-03 03:23:49,073 ADAM: Layer 0 -> dw_min:9.9759e-01  dw_max:1.0020e+00 lr:1.0000e-02
2023-04-03 03:23:49,073 ADAM: Layer 1 -> dw_min:9.8577e-01  dw_max:1.0149e+00 lr:1.0000e-02
2023-04-03 03:23:49,073 ADAM: Layer 2 -> dw_min:9.8237e-01  dw_max:1.0123e+00 lr:1.0000e-02
2023-04-03 03:23:49,073 ADAM: Layer 3 -> dw_min:9.9324e-01  dw_max:1.0053e+00 lr:1.0000e-02
2023-04-03 03:23:49,167 			Learning rate: weights:   1.000e-02    
2023-04-03 03:23:49,167 			Last test performance: 99.19%
2023-04-03 03:23:49,167 ----------------
2023-04-03 03:23:54,471   23  =>  50   		Training 486 pattern with 99.58% 	Forward time: 	 5.20 sec
2023-04-03 03:23:54,471 			Loss:    1.676e-02    			Backward time: 	 0.10 sec 
2023-04-03 03:23:54,471 ADAM: Layer 0 -> dw_min:9.9773e-01  dw_max:1.0026e+00 lr:1.0000e-02
2023-04-03 03:23:54,471 ADAM: Layer 1 -> dw_min:9.8715e-01  dw_max:1.0134e+00 lr:1.0000e-02
2023-04-03 03:23:54,472 ADAM: Layer 2 -> dw_min:9.8424e-01  dw_max:1.0111e+00 lr:1.0000e-02
2023-04-03 03:23:54,472 ADAM: Layer 3 -> dw_min:9.9392e-01  dw_max:1.0048e+00 lr:1.0000e-02
2023-04-03 03:23:54,565 			Learning rate: weights:   1.000e-02    
2023-04-03 03:23:54,565 			Last test performance: 99.19%
2023-04-03 03:23:54,565 ----------------
2023-04-03 03:23:59,929   23  =>  51   		Training 486 pattern with 98.96% 	Forward time: 	 5.26 sec
2023-04-03 03:23:59,929 			Loss:    1.638e-02    			Backward time: 	 0.10 sec 
2023-04-03 03:23:59,930 ADAM: Layer 0 -> dw_min:9.9745e-01  dw_max:1.0029e+00 lr:1.0000e-02
2023-04-03 03:23:59,930 ADAM: Layer 1 -> dw_min:9.8744e-01  dw_max:1.0146e+00 lr:1.0000e-02
2023-04-03 03:23:59,930 ADAM: Layer 2 -> dw_min:9.8471e-01  dw_max:1.0148e+00 lr:1.0000e-02
2023-04-03 03:23:59,930 ADAM: Layer 3 -> dw_min:9.9452e-01  dw_max:1.0046e+00 lr:1.0000e-02
2023-04-03 03:24:00,022 			Learning rate: weights:   1.000e-02    
2023-04-03 03:24:00,022 			Last test performance: 99.19%
2023-04-03 03:24:00,022 ----------------
2023-04-03 03:24:05,345   23  =>  52   		Training 486 pattern with 98.75% 	Forward time: 	 5.22 sec
2023-04-03 03:24:05,345 			Loss:    2.208e-02    			Backward time: 	 0.10 sec 
2023-04-03 03:24:05,345 ADAM: Layer 0 -> dw_min:9.9735e-01  dw_max:1.0034e+00 lr:1.0000e-02
2023-04-03 03:24:05,345 ADAM: Layer 1 -> dw_min:9.8679e-01  dw_max:1.0128e+00 lr:1.0000e-02
2023-04-03 03:24:05,345 ADAM: Layer 2 -> dw_min:9.8623e-01  dw_max:1.0152e+00 lr:1.0000e-02
2023-04-03 03:24:05,345 ADAM: Layer 3 -> dw_min:9.9128e-01  dw_max:1.0052e+00 lr:1.0000e-02
2023-04-03 03:24:05,429 			Learning rate: weights:   1.000e-02    
2023-04-03 03:24:05,429 			Last test performance: 99.19%
2023-04-03 03:24:05,429 ----------------
2023-04-03 03:24:10,825   23  =>  53   		Training 486 pattern with 99.79% 	Forward time: 	 5.29 sec
2023-04-03 03:24:10,825 			Loss:    8.217e-03    			Backward time: 	 0.10 sec 
2023-04-03 03:24:10,826 ADAM: Layer 0 -> dw_min:9.9735e-01  dw_max:1.0029e+00 lr:1.0000e-02
2023-04-03 03:24:10,826 ADAM: Layer 1 -> dw_min:9.8697e-01  dw_max:1.0114e+00 lr:1.0000e-02
2023-04-03 03:24:10,826 ADAM: Layer 2 -> dw_min:9.8760e-01  dw_max:1.0137e+00 lr:1.0000e-02
2023-04-03 03:24:10,826 ADAM: Layer 3 -> dw_min:9.9153e-01  dw_max:1.0051e+00 lr:1.0000e-02
2023-04-03 03:24:10,900 			Learning rate: weights:   1.000e-02    
2023-04-03 03:24:10,901 			Last test performance: 99.19%
2023-04-03 03:24:10,901 ----------------
2023-04-03 03:24:16,350   23  =>  54   		Training 486 pattern with 99.17% 	Forward time: 	 5.35 sec
2023-04-03 03:24:16,350 			Loss:    1.179e-02    			Backward time: 	 0.09 sec 
2023-04-03 03:24:16,350 ADAM: Layer 0 -> dw_min:9.9759e-01  dw_max:1.0028e+00 lr:1.0000e-02
2023-04-03 03:24:16,350 ADAM: Layer 1 -> dw_min:9.8789e-01  dw_max:1.0119e+00 lr:1.0000e-02
2023-04-03 03:24:16,351 ADAM: Layer 2 -> dw_min:9.8325e-01  dw_max:1.0149e+00 lr:1.0000e-02
2023-04-03 03:24:16,351 ADAM: Layer 3 -> dw_min:9.9237e-01  dw_max:1.0093e+00 lr:1.0000e-02
2023-04-03 03:24:16,366 			Learning rate: weights:   1.000e-02    
2023-04-03 03:24:16,366 			Last test performance: 99.19%
2023-04-03 03:24:16,366 ----------------
2023-04-03 03:24:21,704   23  =>  55   		Training 486 pattern with 99.38% 	Forward time: 	 5.24 sec
2023-04-03 03:24:21,704 			Loss:    1.620e-02    			Backward time: 	 0.10 sec 
2023-04-03 03:24:21,705 ADAM: Layer 0 -> dw_min:9.9686e-01  dw_max:1.0032e+00 lr:1.0000e-02
2023-04-03 03:24:21,705 ADAM: Layer 1 -> dw_min:9.8879e-01  dw_max:1.0144e+00 lr:1.0000e-02
2023-04-03 03:24:21,705 ADAM: Layer 2 -> dw_min:9.8492e-01  dw_max:1.0147e+00 lr:1.0000e-02
2023-04-03 03:24:21,705 ADAM: Layer 3 -> dw_min:9.9309e-01  dw_max:1.0098e+00 lr:1.0000e-02
2023-04-03 03:24:21,726 			Learning rate: weights:   1.000e-02    
2023-04-03 03:24:21,726 			Last test performance: 99.19%
2023-04-03 03:24:21,726 ----------------
2023-04-03 03:24:27,146   23  =>  56   		Training 486 pattern with 98.54% 	Forward time: 	 5.32 sec
2023-04-03 03:24:27,147 			Loss:    5.273e-02    			Backward time: 	 0.10 sec 
2023-04-03 03:24:27,147 ADAM: Layer 0 -> dw_min:9.9575e-01  dw_max:1.0040e+00 lr:1.0000e-02
2023-04-03 03:24:27,147 ADAM: Layer 1 -> dw_min:9.8956e-01  dw_max:1.0129e+00 lr:1.0000e-02
2023-04-03 03:24:27,147 ADAM: Layer 2 -> dw_min:9.8565e-01  dw_max:1.0142e+00 lr:1.0000e-02
2023-04-03 03:24:27,147 ADAM: Layer 3 -> dw_min:9.9377e-01  dw_max:1.0088e+00 lr:1.0000e-02
2023-04-03 03:24:27,195 			Learning rate: weights:   1.000e-02    
2023-04-03 03:24:27,195 			Last test performance: 99.19%
2023-04-03 03:24:27,195 ----------------
2023-04-03 03:24:32,585   23  =>  57   		Training 486 pattern with 99.58% 	Forward time: 	 5.29 sec
2023-04-03 03:24:32,585 			Loss:    2.197e-02    			Backward time: 	 0.10 sec 
2023-04-03 03:24:32,585 ADAM: Layer 0 -> dw_min:9.9593e-01  dw_max:1.0033e+00 lr:1.0000e-02
2023-04-03 03:24:32,585 ADAM: Layer 1 -> dw_min:9.8462e-01  dw_max:1.0103e+00 lr:1.0000e-02
2023-04-03 03:24:32,585 ADAM: Layer 2 -> dw_min:9.8513e-01  dw_max:1.0144e+00 lr:1.0000e-02
2023-04-03 03:24:32,585 ADAM: Layer 3 -> dw_min:9.9438e-01  dw_max:1.0079e+00 lr:1.0000e-02
2023-04-03 03:24:32,643 			Learning rate: weights:   1.000e-02    
2023-04-03 03:24:32,643 			Last test performance: 99.19%
2023-04-03 03:24:32,643 ----------------
2023-04-03 03:24:38,139   23  =>  58   		Training 486 pattern with 99.79% 	Forward time: 	 5.39 sec
2023-04-03 03:24:38,139 			Loss:    3.268e-03    			Backward time: 	 0.10 sec 
2023-04-03 03:24:38,140 ADAM: Layer 0 -> dw_min:9.9653e-01  dw_max:1.0030e+00 lr:1.0000e-02
2023-04-03 03:24:38,140 ADAM: Layer 1 -> dw_min:9.8566e-01  dw_max:1.0095e+00 lr:1.0000e-02
2023-04-03 03:24:38,140 ADAM: Layer 2 -> dw_min:9.8624e-01  dw_max:1.0130e+00 lr:1.0000e-02
2023-04-03 03:24:38,140 ADAM: Layer 3 -> dw_min:9.9493e-01  dw_max:1.0071e+00 lr:1.0000e-02
2023-04-03 03:24:38,159 			Learning rate: weights:   1.000e-02    
2023-04-03 03:24:38,159 			Last test performance: 99.19%
2023-04-03 03:24:38,159 ----------------
2023-04-03 03:24:43,579   23  =>  59   		Training 486 pattern with 99.38% 	Forward time: 	 5.32 sec
2023-04-03 03:24:43,580 			Loss:    1.437e-02    			Backward time: 	 0.10 sec 
2023-04-03 03:24:43,580 ADAM: Layer 0 -> dw_min:9.9658e-01  dw_max:1.0026e+00 lr:1.0000e-02
2023-04-03 03:24:43,580 ADAM: Layer 1 -> dw_min:9.8132e-01  dw_max:1.0085e+00 lr:1.0000e-02
2023-04-03 03:24:43,580 ADAM: Layer 2 -> dw_min:9.8634e-01  dw_max:1.0150e+00 lr:1.0000e-02
2023-04-03 03:24:43,580 ADAM: Layer 3 -> dw_min:9.9544e-01  dw_max:1.0064e+00 lr:1.0000e-02
2023-04-03 03:24:43,637 			Learning rate: weights:   1.000e-02    
2023-04-03 03:24:43,637 			Last test performance: 99.19%
2023-04-03 03:24:43,637 ----------------
2023-04-03 03:24:49,040   23  =>  60   		Training 486 pattern with 99.17% 	Forward time: 	 5.30 sec
2023-04-03 03:24:49,040 			Loss:    1.626e-02    			Backward time: 	 0.10 sec 
2023-04-03 03:24:49,040 ADAM: Layer 0 -> dw_min:9.9620e-01  dw_max:1.0026e+00 lr:1.0000e-02
2023-04-03 03:24:49,041 ADAM: Layer 1 -> dw_min:9.8318e-01  dw_max:1.0105e+00 lr:1.0000e-02
2023-04-03 03:24:49,041 ADAM: Layer 2 -> dw_min:9.8503e-01  dw_max:1.0158e+00 lr:1.0000e-02
2023-04-03 03:24:49,041 ADAM: Layer 3 -> dw_min:9.9325e-01  dw_max:1.0084e+00 lr:1.0000e-02
2023-04-03 03:24:49,134 			Learning rate: weights:   1.000e-02    
2023-04-03 03:24:49,134 			Last test performance: 99.19%
2023-04-03 03:24:49,134 ----------------
2023-04-03 03:24:54,472   23  =>  61   		Training 486 pattern with 99.58% 	Forward time: 	 5.24 sec
2023-04-03 03:24:54,472 			Loss:    1.517e-02    			Backward time: 	 0.10 sec 
2023-04-03 03:24:54,472 ADAM: Layer 0 -> dw_min:9.9676e-01  dw_max:1.0033e+00 lr:1.0000e-02
2023-04-03 03:24:54,472 ADAM: Layer 1 -> dw_min:9.8612e-01  dw_max:1.0095e+00 lr:1.0000e-02
2023-04-03 03:24:54,472 ADAM: Layer 2 -> dw_min:9.8630e-01  dw_max:1.0142e+00 lr:1.0000e-02
2023-04-03 03:24:54,472 ADAM: Layer 3 -> dw_min:9.9392e-01  dw_max:1.0075e+00 lr:1.0000e-02
2023-04-03 03:24:54,571 			Learning rate: weights:   1.000e-02    
2023-04-03 03:24:54,571 			Last test performance: 99.19%
2023-04-03 03:24:54,571 ----------------
2023-04-03 03:24:59,998   23  =>  62   		Training 486 pattern with 99.58% 	Forward time: 	 5.33 sec
2023-04-03 03:24:59,998 			Loss:    1.711e-02    			Backward time: 	 0.10 sec 
2023-04-03 03:24:59,998 ADAM: Layer 0 -> dw_min:9.9719e-01  dw_max:1.0026e+00 lr:1.0000e-02
2023-04-03 03:24:59,998 ADAM: Layer 1 -> dw_min:9.8716e-01  dw_max:1.0098e+00 lr:1.0000e-02
2023-04-03 03:24:59,998 ADAM: Layer 2 -> dw_min:9.8690e-01  dw_max:1.0130e+00 lr:1.0000e-02
2023-04-03 03:24:59,998 ADAM: Layer 3 -> dw_min:9.9452e-01  dw_max:1.0068e+00 lr:1.0000e-02
2023-04-03 03:25:00,037 			Learning rate: weights:   1.000e-02    
2023-04-03 03:25:00,037 			Last test performance: 99.19%
2023-04-03 03:25:00,037 ----------------
2023-04-03 03:25:05,450   23  =>  63   		Training 486 pattern with 98.33% 	Forward time: 	 5.31 sec
2023-04-03 03:25:05,450 			Loss:    5.122e-02    			Backward time: 	 0.10 sec 
2023-04-03 03:25:05,450 ADAM: Layer 0 -> dw_min:9.9732e-01  dw_max:1.0037e+00 lr:1.0000e-02
2023-04-03 03:25:05,450 ADAM: Layer 1 -> dw_min:9.8535e-01  dw_max:1.0093e+00 lr:1.0000e-02
2023-04-03 03:25:05,451 ADAM: Layer 2 -> dw_min:9.8488e-01  dw_max:1.0146e+00 lr:1.0000e-02
2023-04-03 03:25:05,451 ADAM: Layer 3 -> dw_min:9.9405e-01  dw_max:1.0100e+00 lr:1.0000e-02
2023-04-03 03:25:05,522 			Learning rate: weights:   1.000e-02    
2023-04-03 03:25:05,522 			Last test performance: 99.19%
2023-04-03 03:25:05,522 ----------------
2023-04-03 03:25:10,815   23  =>  64   		Training 486 pattern with 99.17% 	Forward time: 	 5.19 sec
2023-04-03 03:25:10,815 			Loss:    3.458e-02    			Backward time: 	 0.10 sec 
2023-04-03 03:25:10,815 ADAM: Layer 0 -> dw_min:9.9728e-01  dw_max:1.0034e+00 lr:1.0000e-02
2023-04-03 03:25:10,816 ADAM: Layer 1 -> dw_min:9.8679e-01  dw_max:1.0090e+00 lr:1.0000e-02
2023-04-03 03:25:10,816 ADAM: Layer 2 -> dw_min:9.8639e-01  dw_max:1.0143e+00 lr:1.0000e-02
2023-04-03 03:25:10,816 ADAM: Layer 3 -> dw_min:9.9464e-01  dw_max:1.0090e+00 lr:1.0000e-02
2023-04-03 03:25:10,887 			Learning rate: weights:   1.000e-02    
2023-04-03 03:25:10,887 			Last test performance: 99.19%
2023-04-03 03:25:10,887 ----------------
2023-04-03 03:25:16,281   23  =>  65   		Training 486 pattern with 98.75% 	Forward time: 	 5.29 sec
2023-04-03 03:25:16,282 			Loss:    1.868e-02    			Backward time: 	 0.10 sec 
2023-04-03 03:25:16,282 ADAM: Layer 0 -> dw_min:9.9687e-01  dw_max:1.0035e+00 lr:1.0000e-02
2023-04-03 03:25:16,282 ADAM: Layer 1 -> dw_min:9.8495e-01  dw_max:1.0103e+00 lr:1.0000e-02
2023-04-03 03:25:16,282 ADAM: Layer 2 -> dw_min:9.8713e-01  dw_max:1.0130e+00 lr:1.0000e-02
2023-04-03 03:25:16,282 ADAM: Layer 3 -> dw_min:9.9517e-01  dw_max:1.0081e+00 lr:1.0000e-02
2023-04-03 03:25:16,298 			Learning rate: weights:   1.000e-02    
2023-04-03 03:25:16,298 			Last test performance: 99.19%
2023-04-03 03:25:16,298 ----------------
2023-04-03 03:25:21,773   23  =>  66   		Training 486 pattern with 99.17% 	Forward time: 	 5.37 sec
2023-04-03 03:25:21,773 			Loss:    2.779e-02    			Backward time: 	 0.10 sec 
2023-04-03 03:25:21,773 ADAM: Layer 0 -> dw_min:9.9609e-01  dw_max:1.0033e+00 lr:1.0000e-02
2023-04-03 03:25:21,773 ADAM: Layer 1 -> dw_min:9.8619e-01  dw_max:1.0128e+00 lr:1.0000e-02
2023-04-03 03:25:21,773 ADAM: Layer 2 -> dw_min:9.8570e-01  dw_max:1.0142e+00 lr:1.0000e-02
2023-04-03 03:25:21,773 ADAM: Layer 3 -> dw_min:9.9264e-01  dw_max:1.0074e+00 lr:1.0000e-02
2023-04-03 03:25:21,831 			Learning rate: weights:   1.000e-02    
2023-04-03 03:25:21,831 			Last test performance: 99.19%
2023-04-03 03:25:21,831 ----------------
2023-04-03 03:25:27,244   23  =>  67   		Training 486 pattern with 99.58% 	Forward time: 	 5.31 sec
2023-04-03 03:25:27,244 			Loss:    1.763e-02    			Backward time: 	 0.10 sec 
2023-04-03 03:25:27,244 ADAM: Layer 0 -> dw_min:9.9629e-01  dw_max:1.0029e+00 lr:1.0000e-02
2023-04-03 03:25:27,244 ADAM: Layer 1 -> dw_min:9.8743e-01  dw_max:1.0112e+00 lr:1.0000e-02
2023-04-03 03:25:27,245 ADAM: Layer 2 -> dw_min:9.8686e-01  dw_max:1.0130e+00 lr:1.0000e-02
2023-04-03 03:25:27,245 ADAM: Layer 3 -> dw_min:9.9337e-01  dw_max:1.0110e+00 lr:1.0000e-02
2023-04-03 03:25:27,317 			Learning rate: weights:   1.000e-02    
2023-04-03 03:25:27,317 			Last test performance: 99.19%
2023-04-03 03:25:27,317 ----------------
2023-04-03 03:25:32,649   23  =>  68   		Training 486 pattern with 99.38% 	Forward time: 	 5.23 sec
2023-04-03 03:25:32,649 			Loss:    1.408e-02    			Backward time: 	 0.10 sec 
2023-04-03 03:25:32,650 ADAM: Layer 0 -> dw_min:9.9673e-01  dw_max:1.0027e+00 lr:1.0000e-02
2023-04-03 03:25:32,650 ADAM: Layer 1 -> dw_min:9.8876e-01  dw_max:1.0098e+00 lr:1.0000e-02
2023-04-03 03:25:32,650 ADAM: Layer 2 -> dw_min:9.8528e-01  dw_max:1.0134e+00 lr:1.0000e-02
2023-04-03 03:25:32,650 ADAM: Layer 3 -> dw_min:9.9404e-01  dw_max:1.0099e+00 lr:1.0000e-02
2023-04-03 03:25:32,723 			Learning rate: weights:   1.000e-02    
2023-04-03 03:25:32,723 			Last test performance: 99.19%
2023-04-03 03:25:32,723 ----------------
2023-04-03 03:25:38,150   23  =>  69   		Training 486 pattern with 99.58% 	Forward time: 	 5.33 sec
2023-04-03 03:25:38,150 			Loss:    1.366e-02    			Backward time: 	 0.10 sec 
2023-04-03 03:25:38,150 ADAM: Layer 0 -> dw_min:9.9703e-01  dw_max:1.0025e+00 lr:1.0000e-02
2023-04-03 03:25:38,150 ADAM: Layer 1 -> dw_min:9.8986e-01  dw_max:1.0088e+00 lr:1.0000e-02
2023-04-03 03:25:38,151 ADAM: Layer 2 -> dw_min:9.8674e-01  dw_max:1.0121e+00 lr:1.0000e-02
2023-04-03 03:25:38,151 ADAM: Layer 3 -> dw_min:9.9464e-01  dw_max:1.0089e+00 lr:1.0000e-02
2023-04-03 03:25:38,283 			Learning rate: weights:   1.000e-02    
2023-04-03 03:25:38,284 			Last test performance: 99.19%
2023-04-03 03:25:38,284 ----------------
2023-04-03 03:25:43,631   23  =>  70   		Training 486 pattern with 98.96% 	Forward time: 	 5.25 sec
2023-04-03 03:25:43,632 			Loss:    2.071e-02    			Backward time: 	 0.09 sec 
2023-04-03 03:25:43,632 ADAM: Layer 0 -> dw_min:9.9688e-01  dw_max:1.0036e+00 lr:1.0000e-02
2023-04-03 03:25:43,632 ADAM: Layer 1 -> dw_min:9.8615e-01  dw_max:1.0089e+00 lr:1.0000e-02
2023-04-03 03:25:43,632 ADAM: Layer 2 -> dw_min:9.8605e-01  dw_max:1.0145e+00 lr:1.0000e-02
2023-04-03 03:25:43,632 ADAM: Layer 3 -> dw_min:9.9447e-01  dw_max:1.0080e+00 lr:1.0000e-02
2023-04-03 03:25:43,650 			Learning rate: weights:   1.000e-02    
2023-04-03 03:25:43,650 			Last test performance: 99.19%
2023-04-03 03:25:43,650 ----------------
2023-04-03 03:25:49,084   23  =>  71   		Training 486 pattern with 99.58% 	Forward time: 	 5.33 sec
2023-04-03 03:25:49,084 			Loss:    2.024e-02    			Backward time: 	 0.10 sec 
2023-04-03 03:25:49,085 ADAM: Layer 0 -> dw_min:9.9706e-01  dw_max:1.0032e+00 lr:1.0000e-02
2023-04-03 03:25:49,085 ADAM: Layer 1 -> dw_min:9.8752e-01  dw_max:1.0080e+00 lr:1.0000e-02
2023-04-03 03:25:49,085 ADAM: Layer 2 -> dw_min:9.8744e-01  dw_max:1.0130e+00 lr:1.0000e-02
2023-04-03 03:25:49,085 ADAM: Layer 3 -> dw_min:9.9502e-01  dw_max:1.0072e+00 lr:1.0000e-02
2023-04-03 03:25:49,157 			Learning rate: weights:   1.000e-02    
2023-04-03 03:25:49,157 			Last test performance: 99.19%
2023-04-03 03:25:49,157 ----------------
2023-04-03 03:25:54,507   23  =>  72   		Training 486 pattern with 99.79% 	Forward time: 	 5.25 sec
2023-04-03 03:25:54,507 			Loss:    4.432e-03    			Backward time: 	 0.10 sec 
2023-04-03 03:25:54,507 ADAM: Layer 0 -> dw_min:9.9707e-01  dw_max:1.0031e+00 lr:1.0000e-02
2023-04-03 03:25:54,507 ADAM: Layer 1 -> dw_min:9.8865e-01  dw_max:1.0071e+00 lr:1.0000e-02
2023-04-03 03:25:54,507 ADAM: Layer 2 -> dw_min:9.8866e-01  dw_max:1.0117e+00 lr:1.0000e-02
2023-04-03 03:25:54,507 ADAM: Layer 3 -> dw_min:9.9551e-01  dw_max:1.0065e+00 lr:1.0000e-02
2023-04-03 03:25:54,577 			Learning rate: weights:   1.000e-02    
2023-04-03 03:25:54,577 			Last test performance: 99.19%
2023-04-03 03:25:54,577 ----------------
2023-04-03 03:25:59,945   23  =>  73   		Training 486 pattern with 99.58% 	Forward time: 	 5.27 sec
2023-04-03 03:25:59,946 			Loss:    1.792e-02    			Backward time: 	 0.10 sec 
2023-04-03 03:25:59,946 ADAM: Layer 0 -> dw_min:9.9637e-01  dw_max:1.0026e+00 lr:1.0000e-02
2023-04-03 03:25:59,946 ADAM: Layer 1 -> dw_min:9.9005e-01  dw_max:1.0099e+00 lr:1.0000e-02
2023-04-03 03:25:59,946 ADAM: Layer 2 -> dw_min:9.8979e-01  dw_max:1.0125e+00 lr:1.0000e-02
2023-04-03 03:25:59,946 ADAM: Layer 3 -> dw_min:9.9596e-01  dw_max:1.0058e+00 lr:1.0000e-02
2023-04-03 03:26:00,017 			Learning rate: weights:   1.000e-02    
2023-04-03 03:26:00,017 			Last test performance: 99.19%
2023-04-03 03:26:00,017 ----------------
2023-04-03 03:26:05,398   23  =>  74   		Training 486 pattern with 99.17% 	Forward time: 	 5.28 sec
2023-04-03 03:26:05,398 			Loss:    1.372e-02    			Backward time: 	 0.10 sec 
2023-04-03 03:26:05,398 ADAM: Layer 0 -> dw_min:9.9657e-01  dw_max:1.0024e+00 lr:1.0000e-02
2023-04-03 03:26:05,398 ADAM: Layer 1 -> dw_min:9.8696e-01  dw_max:1.0103e+00 lr:1.0000e-02
2023-04-03 03:26:05,399 ADAM: Layer 2 -> dw_min:9.8492e-01  dw_max:1.0133e+00 lr:1.0000e-02
2023-04-03 03:26:05,399 ADAM: Layer 3 -> dw_min:9.9283e-01  dw_max:1.0055e+00 lr:1.0000e-02
2023-04-03 03:26:05,521 			Learning rate: weights:   1.000e-02    
2023-04-03 03:26:05,521 			Last test performance: 99.19%
2023-04-03 03:26:05,521 ----------------
2023-04-03 03:26:10,886   23  =>  75   		Training 486 pattern with 98.96% 	Forward time: 	 5.26 sec
2023-04-03 03:26:10,886 			Loss:    5.686e-02    			Backward time: 	 0.10 sec 
2023-04-03 03:26:10,886 ADAM: Layer 0 -> dw_min:9.9613e-01  dw_max:1.0029e+00 lr:1.0000e-02
2023-04-03 03:26:10,887 ADAM: Layer 1 -> dw_min:9.8817e-01  dw_max:1.0111e+00 lr:1.0000e-02
2023-04-03 03:26:10,887 ADAM: Layer 2 -> dw_min:9.8605e-01  dw_max:1.0148e+00 lr:1.0000e-02
2023-04-03 03:26:10,887 ADAM: Layer 3 -> dw_min:9.9354e-01  dw_max:1.0050e+00 lr:1.0000e-02
2023-04-03 03:26:10,903 			Learning rate: weights:   1.000e-02    
2023-04-03 03:26:10,903 			Last test performance: 99.19%
2023-04-03 03:26:10,903 ----------------
2023-04-03 03:26:16,281   23  =>  76   		Training 486 pattern with 99.17% 	Forward time: 	 5.28 sec
2023-04-03 03:26:16,281 			Loss:    4.465e-02    			Backward time: 	 0.10 sec 
2023-04-03 03:26:16,281 ADAM: Layer 0 -> dw_min:9.9717e-01  dw_max:1.0029e+00 lr:1.0000e-02
2023-04-03 03:26:16,281 ADAM: Layer 1 -> dw_min:9.8957e-01  dw_max:1.0116e+00 lr:1.0000e-02
2023-04-03 03:26:16,281 ADAM: Layer 2 -> dw_min:9.8460e-01  dw_max:1.0134e+00 lr:1.0000e-02
2023-04-03 03:26:16,282 ADAM: Layer 3 -> dw_min:9.9418e-01  dw_max:1.0069e+00 lr:1.0000e-02
2023-04-03 03:26:16,334 			Learning rate: weights:   1.000e-02    
2023-04-03 03:26:16,334 			Last test performance: 99.19%
2023-04-03 03:26:16,334 ----------------
2023-04-03 03:26:21,778   23  =>  77   		Training 486 pattern with 99.79% 	Forward time: 	 5.34 sec
2023-04-03 03:26:21,778 			Loss:    8.988e-03    			Backward time: 	 0.10 sec 
2023-04-03 03:26:21,779 ADAM: Layer 0 -> dw_min:9.9696e-01  dw_max:1.0026e+00 lr:1.0000e-02
2023-04-03 03:26:21,779 ADAM: Layer 1 -> dw_min:9.8996e-01  dw_max:1.0103e+00 lr:1.0000e-02
2023-04-03 03:26:21,779 ADAM: Layer 2 -> dw_min:9.8295e-01  dw_max:1.0135e+00 lr:1.0000e-02
2023-04-03 03:26:21,779 ADAM: Layer 3 -> dw_min:9.9154e-01  dw_max:1.0062e+00 lr:1.0000e-02
2023-04-03 03:26:21,837 			Learning rate: weights:   1.000e-02    
2023-04-03 03:26:21,838 			Last test performance: 99.19%
2023-04-03 03:26:21,838 ----------------
2023-04-03 03:26:27,283   23  =>  78   		Training 486 pattern with 98.75% 	Forward time: 	 5.34 sec
2023-04-03 03:26:27,283 			Loss:    3.404e-02    			Backward time: 	 0.10 sec 
2023-04-03 03:26:27,283 ADAM: Layer 0 -> dw_min:9.9677e-01  dw_max:1.0025e+00 lr:1.0000e-02
2023-04-03 03:26:27,283 ADAM: Layer 1 -> dw_min:9.8697e-01  dw_max:1.0093e+00 lr:1.0000e-02
2023-04-03 03:26:27,284 ADAM: Layer 2 -> dw_min:9.8463e-01  dw_max:1.0153e+00 lr:1.0000e-02
2023-04-03 03:26:27,284 ADAM: Layer 3 -> dw_min:9.9238e-01  dw_max:1.0059e+00 lr:1.0000e-02
2023-04-03 03:26:27,299 			Learning rate: weights:   1.000e-02    
2023-04-03 03:26:27,299 			Last test performance: 99.19%
2023-04-03 03:26:27,299 ----------------
2023-04-03 03:26:32,746   23  =>  79   		Training 486 pattern with 99.79% 	Forward time: 	 5.35 sec
2023-04-03 03:26:32,746 			Loss:    4.438e-03    			Backward time: 	 0.10 sec 
2023-04-03 03:26:32,746 ADAM: Layer 0 -> dw_min:9.9712e-01  dw_max:1.0022e+00 lr:1.0000e-02
2023-04-03 03:26:32,746 ADAM: Layer 1 -> dw_min:9.8829e-01  dw_max:1.0084e+00 lr:1.0000e-02
2023-04-03 03:26:32,746 ADAM: Layer 2 -> dw_min:9.8616e-01  dw_max:1.0144e+00 lr:1.0000e-02
2023-04-03 03:26:32,746 ADAM: Layer 3 -> dw_min:9.9314e-01  dw_max:1.0053e+00 lr:1.0000e-02
2023-04-03 03:26:32,795 			Learning rate: weights:   1.000e-02    
2023-04-03 03:26:32,795 			Last test performance: 99.19%
2023-04-03 03:26:32,795 ----------------
2023-04-03 03:26:38,207   23  =>  80   		Training 486 pattern with 99.79% 	Forward time: 	 5.31 sec
2023-04-03 03:26:38,207 			Loss:    7.172e-03    			Backward time: 	 0.10 sec 
2023-04-03 03:26:38,208 ADAM: Layer 0 -> dw_min:9.9761e-01  dw_max:1.0020e+00 lr:1.0000e-02
2023-04-03 03:26:38,208 ADAM: Layer 1 -> dw_min:9.8942e-01  dw_max:1.0075e+00 lr:1.0000e-02
2023-04-03 03:26:38,208 ADAM: Layer 2 -> dw_min:9.8754e-01  dw_max:1.0130e+00 lr:1.0000e-02
2023-04-03 03:26:38,208 ADAM: Layer 3 -> dw_min:9.9381e-01  dw_max:1.0048e+00 lr:1.0000e-02
2023-04-03 03:26:38,223 			Learning rate: weights:   1.000e-02    
2023-04-03 03:26:38,223 			Last test performance: 99.19%
2023-04-03 03:26:38,224 ----------------
2023-04-03 03:26:43,674   23  =>  81   		Training 486 pattern with 99.58% 	Forward time: 	 5.35 sec
2023-04-03 03:26:43,674 			Loss:    1.224e-02    			Backward time: 	 0.10 sec 
2023-04-03 03:26:43,675 ADAM: Layer 0 -> dw_min:9.9725e-01  dw_max:1.0023e+00 lr:1.0000e-02
2023-04-03 03:26:43,675 ADAM: Layer 1 -> dw_min:9.9218e-01  dw_max:1.0110e+00 lr:1.0000e-02
2023-04-03 03:26:43,675 ADAM: Layer 2 -> dw_min:9.8529e-01  dw_max:1.0135e+00 lr:1.0000e-02
2023-04-03 03:26:43,675 ADAM: Layer 3 -> dw_min:9.9435e-01  dw_max:1.0043e+00 lr:1.0000e-02
2023-04-03 03:26:43,714 			Learning rate: weights:   1.000e-02    
2023-04-03 03:26:43,714 			Last test performance: 99.19%
2023-04-03 03:26:43,714 ----------------
2023-04-03 03:26:49,043   23  =>  82   		Training 486 pattern with 100.00% 	Forward time: 	 5.23 sec
2023-04-03 03:26:49,043 			Loss:    4.050e-03    			Backward time: 	 0.10 sec 
2023-04-03 03:26:49,043 ADAM: Layer 0 -> dw_min:9.9738e-01  dw_max:1.0020e+00 lr:1.0000e-02
2023-04-03 03:26:49,044 ADAM: Layer 1 -> dw_min:9.9256e-01  dw_max:1.0099e+00 lr:1.0000e-02
2023-04-03 03:26:49,044 ADAM: Layer 2 -> dw_min:9.8664e-01  dw_max:1.0121e+00 lr:1.0000e-02
2023-04-03 03:26:49,044 ADAM: Layer 3 -> dw_min:9.9606e-01  dw_max:1.0039e+00 lr:1.0000e-02
2023-04-03 03:26:49,114 			Learning rate: weights:   1.000e-02    
2023-04-03 03:26:49,114 			Last test performance: 99.19%
2023-04-03 03:26:49,114 ----------------
2023-04-03 03:26:54,490   23  =>  83   		Training 486 pattern with 99.17% 	Forward time: 	 5.27 sec
2023-04-03 03:26:54,490 			Loss:    2.215e-02    			Backward time: 	 0.10 sec 
2023-04-03 03:26:54,490 ADAM: Layer 0 -> dw_min:9.9671e-01  dw_max:1.0023e+00 lr:1.0000e-02
2023-04-03 03:26:54,490 ADAM: Layer 1 -> dw_min:9.9123e-01  dw_max:1.0104e+00 lr:1.0000e-02
2023-04-03 03:26:54,490 ADAM: Layer 2 -> dw_min:9.8590e-01  dw_max:1.0120e+00 lr:1.0000e-02
2023-04-03 03:26:54,490 ADAM: Layer 3 -> dw_min:9.9645e-01  dw_max:1.0035e+00 lr:1.0000e-02
2023-04-03 03:26:54,562 			Learning rate: weights:   1.000e-02    
2023-04-03 03:26:54,563 			Last test performance: 99.19%
2023-04-03 03:26:54,563 ----------------
2023-04-03 03:27:00,010   23  =>  84   		Training 486 pattern with 99.38% 	Forward time: 	 5.35 sec
2023-04-03 03:27:00,010 			Loss:    2.290e-02    			Backward time: 	 0.10 sec 
2023-04-03 03:27:00,011 ADAM: Layer 0 -> dw_min:9.9713e-01  dw_max:1.0021e+00 lr:1.0000e-02
2023-04-03 03:27:00,011 ADAM: Layer 1 -> dw_min:9.9052e-01  dw_max:1.0094e+00 lr:1.0000e-02
2023-04-03 03:27:00,011 ADAM: Layer 2 -> dw_min:9.8730e-01  dw_max:1.0108e+00 lr:1.0000e-02
2023-04-03 03:27:00,011 ADAM: Layer 3 -> dw_min:9.9668e-01  dw_max:1.0031e+00 lr:1.0000e-02
2023-04-03 03:27:00,106 			Learning rate: weights:   1.000e-02    
2023-04-03 03:27:00,106 			Last test performance: 99.19%
2023-04-03 03:27:00,106 ----------------
2023-04-03 03:27:05,563   23  =>  85   		Training 486 pattern with 99.79% 	Forward time: 	 5.36 sec
2023-04-03 03:27:05,563 			Loss:    7.129e-03    			Backward time: 	 0.10 sec 
2023-04-03 03:27:05,563 ADAM: Layer 0 -> dw_min:9.9764e-01  dw_max:1.0019e+00 lr:1.0000e-02
2023-04-03 03:27:05,564 ADAM: Layer 1 -> dw_min:9.9144e-01  dw_max:1.0095e+00 lr:1.0000e-02
2023-04-03 03:27:05,564 ADAM: Layer 2 -> dw_min:9.8507e-01  dw_max:1.0135e+00 lr:1.0000e-02
2023-04-03 03:27:05,564 ADAM: Layer 3 -> dw_min:9.9701e-01  dw_max:1.0028e+00 lr:1.0000e-02
2023-04-03 03:27:05,595 			Learning rate: weights:   1.000e-02    
2023-04-03 03:27:05,595 			Last test performance: 99.19%
2023-04-03 03:27:05,595 ----------------
2023-04-03 03:27:10,983   23  =>  86   		Training 486 pattern with 99.58% 	Forward time: 	 5.29 sec
2023-04-03 03:27:10,983 			Loss:    1.997e-02    			Backward time: 	 0.10 sec 
2023-04-03 03:27:10,983 ADAM: Layer 0 -> dw_min:9.9728e-01  dw_max:1.0019e+00 lr:1.0000e-02
2023-04-03 03:27:10,983 ADAM: Layer 1 -> dw_min:9.9219e-01  dw_max:1.0102e+00 lr:1.0000e-02
2023-04-03 03:27:10,983 ADAM: Layer 2 -> dw_min:9.8637e-01  dw_max:1.0128e+00 lr:1.0000e-02
2023-04-03 03:27:10,984 ADAM: Layer 3 -> dw_min:9.9730e-01  dw_max:1.0027e+00 lr:1.0000e-02
2023-04-03 03:27:11,000 			Learning rate: weights:   1.000e-02    
2023-04-03 03:27:11,000 			Last test performance: 99.19%
2023-04-03 03:27:11,000 ----------------
2023-04-03 03:27:16,322   23  =>  87   		Training 486 pattern with 99.79% 	Forward time: 	 5.22 sec
2023-04-03 03:27:16,322 			Loss:    4.412e-03    			Backward time: 	 0.10 sec 
2023-04-03 03:27:16,322 ADAM: Layer 0 -> dw_min:9.9742e-01  dw_max:1.0018e+00 lr:1.0000e-02
2023-04-03 03:27:16,322 ADAM: Layer 1 -> dw_min:9.9226e-01  dw_max:1.0093e+00 lr:1.0000e-02
2023-04-03 03:27:16,322 ADAM: Layer 2 -> dw_min:9.8764e-01  dw_max:1.0151e+00 lr:1.0000e-02
2023-04-03 03:27:16,322 ADAM: Layer 3 -> dw_min:9.9455e-01  dw_max:1.0049e+00 lr:1.0000e-02
2023-04-03 03:27:16,391 			Learning rate: weights:   1.000e-02    
2023-04-03 03:27:16,391 			Last test performance: 99.19%
2023-04-03 03:27:16,391 ----------------
2023-04-03 03:27:21,766   23  =>  88   		Training 486 pattern with 99.17% 	Forward time: 	 5.27 sec
2023-04-03 03:27:21,766 			Loss:    3.897e-02    			Backward time: 	 0.09 sec 
2023-04-03 03:27:21,766 ADAM: Layer 0 -> dw_min:9.9752e-01  dw_max:1.0020e+00 lr:1.0000e-02
2023-04-03 03:27:21,766 ADAM: Layer 1 -> dw_min:9.9226e-01  dw_max:1.0094e+00 lr:1.0000e-02
2023-04-03 03:27:21,766 ADAM: Layer 2 -> dw_min:9.8449e-01  dw_max:1.0137e+00 lr:1.0000e-02
2023-04-03 03:27:21,767 ADAM: Layer 3 -> dw_min:9.9112e-01  dw_max:1.0110e+00 lr:1.0000e-02
2023-04-03 03:27:21,841 			Learning rate: weights:   1.000e-02    
2023-04-03 03:27:21,841 			Last test performance: 99.19%
2023-04-03 03:27:21,841 ----------------
2023-04-03 03:27:27,259   23  =>  89   		Training 486 pattern with 99.79% 	Forward time: 	 5.32 sec
2023-04-03 03:27:27,259 			Loss:    1.597e-02    			Backward time: 	 0.10 sec 
2023-04-03 03:27:27,260 ADAM: Layer 0 -> dw_min:9.9787e-01  dw_max:1.0018e+00 lr:1.0000e-02
2023-04-03 03:27:27,260 ADAM: Layer 1 -> dw_min:9.9303e-01  dw_max:1.0083e+00 lr:1.0000e-02
2023-04-03 03:27:27,260 ADAM: Layer 2 -> dw_min:9.8603e-01  dw_max:1.0123e+00 lr:1.0000e-02
2023-04-03 03:27:27,260 ADAM: Layer 3 -> dw_min:9.9200e-01  dw_max:1.0099e+00 lr:1.0000e-02
2023-04-03 03:27:27,323 			Learning rate: weights:   1.000e-02    
2023-04-03 03:27:27,324 			Last test performance: 99.19%
2023-04-03 03:27:27,324 ----------------
2023-04-03 03:27:32,766   23  =>  90   		Training 486 pattern with 99.17% 	Forward time: 	 5.34 sec
2023-04-03 03:27:32,766 			Loss:    1.647e-02    			Backward time: 	 0.10 sec 
2023-04-03 03:27:32,766 ADAM: Layer 0 -> dw_min:9.9748e-01  dw_max:1.0023e+00 lr:1.0000e-02
2023-04-03 03:27:32,766 ADAM: Layer 1 -> dw_min:9.8676e-01  dw_max:1.0092e+00 lr:1.0000e-02
2023-04-03 03:27:32,767 ADAM: Layer 2 -> dw_min:9.8488e-01  dw_max:1.0146e+00 lr:1.0000e-02
2023-04-03 03:27:32,767 ADAM: Layer 3 -> dw_min:9.9280e-01  dw_max:1.0089e+00 lr:1.0000e-02
2023-04-03 03:27:32,905 			Learning rate: weights:   1.000e-02    
2023-04-03 03:27:32,905 			Last test performance: 99.19%
2023-04-03 03:27:32,905 ----------------
2023-04-03 03:27:38,299   23  =>  91   		Training 486 pattern with 98.75% 	Forward time: 	 5.29 sec
2023-04-03 03:27:38,299 			Loss:    2.715e-02    			Backward time: 	 0.10 sec 
2023-04-03 03:27:38,300 ADAM: Layer 0 -> dw_min:9.9790e-01  dw_max:1.0029e+00 lr:1.0000e-02
2023-04-03 03:27:38,300 ADAM: Layer 1 -> dw_min:9.8717e-01  dw_max:1.0095e+00 lr:1.0000e-02
2023-04-03 03:27:38,300 ADAM: Layer 2 -> dw_min:9.8480e-01  dw_max:1.0150e+00 lr:1.0000e-02
2023-04-03 03:27:38,300 ADAM: Layer 3 -> dw_min:9.9304e-01  dw_max:1.0080e+00 lr:1.0000e-02
2023-04-03 03:27:38,316 			Learning rate: weights:   1.000e-02    
2023-04-03 03:27:38,316 			Last test performance: 99.19%
2023-04-03 03:27:38,316 ----------------
2023-04-03 03:27:43,693   23  =>  92   		Training 486 pattern with 99.79% 	Forward time: 	 5.28 sec
2023-04-03 03:27:43,693 			Loss:    3.484e-03    			Backward time: 	 0.10 sec 
2023-04-03 03:27:43,694 ADAM: Layer 0 -> dw_min:9.9771e-01  dw_max:1.0025e+00 lr:1.0000e-02
2023-04-03 03:27:43,694 ADAM: Layer 1 -> dw_min:9.8840e-01  dw_max:1.0083e+00 lr:1.0000e-02
2023-04-03 03:27:43,694 ADAM: Layer 2 -> dw_min:9.8631e-01  dw_max:1.0135e+00 lr:1.0000e-02
2023-04-03 03:27:43,694 ADAM: Layer 3 -> dw_min:9.9373e-01  dw_max:1.0072e+00 lr:1.0000e-02
2023-04-03 03:27:43,752 			Learning rate: weights:   1.000e-02    
2023-04-03 03:27:43,752 			Last test performance: 99.19%
2023-04-03 03:27:43,752 ----------------
2023-04-03 03:27:49,067   23  =>  93   		Training 486 pattern with 98.96% 	Forward time: 	 5.21 sec
2023-04-03 03:27:49,067 			Loss:    3.118e-02    			Backward time: 	 0.10 sec 
2023-04-03 03:27:49,067 ADAM: Layer 0 -> dw_min:9.9756e-01  dw_max:1.0025e+00 lr:1.0000e-02
2023-04-03 03:27:49,067 ADAM: Layer 1 -> dw_min:9.8927e-01  dw_max:1.0145e+00 lr:1.0000e-02
2023-04-03 03:27:49,068 ADAM: Layer 2 -> dw_min:9.8516e-01  dw_max:1.0121e+00 lr:1.0000e-02
2023-04-03 03:27:49,068 ADAM: Layer 3 -> dw_min:9.9436e-01  dw_max:1.0065e+00 lr:1.0000e-02
2023-04-03 03:27:49,139 			Learning rate: weights:   1.000e-02    
2023-04-03 03:27:49,139 			Last test performance: 99.19%
2023-04-03 03:27:49,139 ----------------
2023-04-03 03:27:54,511   23  =>  94   		Training 486 pattern with 99.38% 	Forward time: 	 5.27 sec
2023-04-03 03:27:54,511 			Loss:    1.271e-02    			Backward time: 	 0.10 sec 
2023-04-03 03:27:54,512 ADAM: Layer 0 -> dw_min:9.9725e-01  dw_max:1.0028e+00 lr:1.0000e-02
2023-04-03 03:27:54,512 ADAM: Layer 1 -> dw_min:9.8899e-01  dw_max:1.0132e+00 lr:1.0000e-02
2023-04-03 03:27:54,512 ADAM: Layer 2 -> dw_min:9.8466e-01  dw_max:1.0162e+00 lr:1.0000e-02
2023-04-03 03:27:54,512 ADAM: Layer 3 -> dw_min:9.9470e-01  dw_max:1.0058e+00 lr:1.0000e-02
2023-04-03 03:27:54,586 			Learning rate: weights:   1.000e-02    
2023-04-03 03:27:54,586 			Last test performance: 99.19%
2023-04-03 03:27:54,586 ----------------
2023-04-03 03:27:59,901   23  =>  95   		Training 486 pattern with 99.79% 	Forward time: 	 5.21 sec
2023-04-03 03:27:59,901 			Loss:    8.009e-03    			Backward time: 	 0.10 sec 
2023-04-03 03:27:59,901 ADAM: Layer 0 -> dw_min:9.9752e-01  dw_max:1.0022e+00 lr:1.0000e-02
2023-04-03 03:27:59,902 ADAM: Layer 1 -> dw_min:9.9006e-01  dw_max:1.0116e+00 lr:1.0000e-02
2023-04-03 03:27:59,902 ADAM: Layer 2 -> dw_min:9.8618e-01  dw_max:1.0146e+00 lr:1.0000e-02
2023-04-03 03:27:59,902 ADAM: Layer 3 -> dw_min:9.9523e-01  dw_max:1.0052e+00 lr:1.0000e-02
2023-04-03 03:27:59,976 			Learning rate: weights:   1.000e-02    
2023-04-03 03:27:59,976 			Last test performance: 99.19%
2023-04-03 03:27:59,976 ----------------
2023-04-03 03:28:05,433   23  =>  96   		Training 486 pattern with 99.17% 	Forward time: 	 5.36 sec
2023-04-03 03:28:05,433 			Loss:    3.004e-02    			Backward time: 	 0.09 sec 
2023-04-03 03:28:05,434 ADAM: Layer 0 -> dw_min:9.9791e-01  dw_max:1.0022e+00 lr:1.0000e-02
2023-04-03 03:28:05,434 ADAM: Layer 1 -> dw_min:9.8844e-01  dw_max:1.0114e+00 lr:1.0000e-02
2023-04-03 03:28:05,434 ADAM: Layer 2 -> dw_min:9.8756e-01  dw_max:1.0139e+00 lr:1.0000e-02
2023-04-03 03:28:05,434 ADAM: Layer 3 -> dw_min:9.9570e-01  dw_max:1.0067e+00 lr:1.0000e-02
2023-04-03 03:28:05,528 			Learning rate: weights:   1.000e-02    
2023-04-03 03:28:05,528 			Last test performance: 99.19%
2023-04-03 03:28:05,528 ----------------
2023-04-03 03:28:10,941   23  =>  97   		Training 486 pattern with 99.17% 	Forward time: 	 5.31 sec
2023-04-03 03:28:10,941 			Loss:    2.181e-02    			Backward time: 	 0.10 sec 
2023-04-03 03:28:10,941 ADAM: Layer 0 -> dw_min:9.9772e-01  dw_max:1.0020e+00 lr:1.0000e-02
2023-04-03 03:28:10,941 ADAM: Layer 1 -> dw_min:9.8960e-01  dw_max:1.0112e+00 lr:1.0000e-02
2023-04-03 03:28:10,941 ADAM: Layer 2 -> dw_min:9.8417e-01  dw_max:1.0177e+00 lr:1.0000e-02
2023-04-03 03:28:10,942 ADAM: Layer 3 -> dw_min:9.9600e-01  dw_max:1.0061e+00 lr:1.0000e-02
2023-04-03 03:28:11,034 			Learning rate: weights:   1.000e-02    
2023-04-03 03:28:11,034 			Last test performance: 99.19%
2023-04-03 03:28:11,034 ----------------
2023-04-03 03:28:16,475   23  =>  98   		Training 486 pattern with 99.17% 	Forward time: 	 5.34 sec
2023-04-03 03:28:16,475 			Loss:    2.625e-02    			Backward time: 	 0.09 sec 
2023-04-03 03:28:16,476 ADAM: Layer 0 -> dw_min:9.9755e-01  dw_max:1.0020e+00 lr:1.0000e-02
2023-04-03 03:28:16,476 ADAM: Layer 1 -> dw_min:9.9060e-01  dw_max:1.0099e+00 lr:1.0000e-02
2023-04-03 03:28:16,476 ADAM: Layer 2 -> dw_min:9.8554e-01  dw_max:1.0152e+00 lr:1.0000e-02
2023-04-03 03:28:16,476 ADAM: Layer 3 -> dw_min:9.9620e-01  dw_max:1.0055e+00 lr:1.0000e-02
2023-04-03 03:28:16,491 			Learning rate: weights:   1.000e-02    
2023-04-03 03:28:16,491 			Last test performance: 99.19%
2023-04-03 03:28:16,491 ----------------
2023-04-03 03:28:21,866   23  =>  99   		Training 486 pattern with 99.38% 	Forward time: 	 5.28 sec
2023-04-03 03:28:21,866 			Loss:    2.682e-02    			Backward time: 	 0.10 sec 
2023-04-03 03:28:21,867 ADAM: Layer 0 -> dw_min:9.9794e-01  dw_max:1.0022e+00 lr:1.0000e-02
2023-04-03 03:28:21,867 ADAM: Layer 1 -> dw_min:9.8804e-01  dw_max:1.0090e+00 lr:1.0000e-02
2023-04-03 03:28:21,867 ADAM: Layer 2 -> dw_min:9.8606e-01  dw_max:1.0144e+00 lr:1.0000e-02
2023-04-03 03:28:21,867 ADAM: Layer 3 -> dw_min:9.9416e-01  dw_max:1.0049e+00 lr:1.0000e-02
2023-04-03 03:28:21,940 			Learning rate: weights:   1.000e-02    
2023-04-03 03:28:21,940 			Last test performance: 99.19%
2023-04-03 03:28:21,940 ----------------
2023-04-03 03:28:27,344   23  => 100   		Training 486 pattern with 99.79% 	Forward time: 	 5.30 sec
2023-04-03 03:28:27,344 			Loss:    5.104e-03    			Backward time: 	 0.10 sec 
2023-04-03 03:28:27,345 ADAM: Layer 0 -> dw_min:9.9810e-01  dw_max:1.0022e+00 lr:1.0000e-02
2023-04-03 03:28:27,345 ADAM: Layer 1 -> dw_min:9.8923e-01  dw_max:1.0082e+00 lr:1.0000e-02
2023-04-03 03:28:27,345 ADAM: Layer 2 -> dw_min:9.8744e-01  dw_max:1.0131e+00 lr:1.0000e-02
2023-04-03 03:28:27,346 ADAM: Layer 3 -> dw_min:9.9474e-01  dw_max:1.0044e+00 lr:1.0000e-02
2023-04-03 03:28:27,426 			Learning rate: weights:   1.000e-02    
2023-04-03 03:28:27,426 			Last test performance: 99.19%
2023-04-03 03:28:27,426 ----------------
2023-04-03 03:28:32,759   23  => 101   		Training 486 pattern with 99.58% 	Forward time: 	 5.23 sec
2023-04-03 03:28:32,759 			Loss:    7.499e-03    			Backward time: 	 0.10 sec 
2023-04-03 03:28:32,759 ADAM: Layer 0 -> dw_min:9.9805e-01  dw_max:1.0016e+00 lr:1.0000e-02
2023-04-03 03:28:32,759 ADAM: Layer 1 -> dw_min:9.9033e-01  dw_max:1.0066e+00 lr:1.0000e-02
2023-04-03 03:28:32,759 ADAM: Layer 2 -> dw_min:9.8660e-01  dw_max:1.0118e+00 lr:1.0000e-02
2023-04-03 03:28:32,759 ADAM: Layer 3 -> dw_min:9.9526e-01  dw_max:1.0048e+00 lr:1.0000e-02
2023-04-03 03:28:32,840 			Learning rate: weights:   1.000e-02    
2023-04-03 03:28:32,840 			Last test performance: 99.19%
2023-04-03 03:28:32,840 ----------------
2023-04-03 03:28:38,138   23  => 102   		Training 486 pattern with 99.58% 	Forward time: 	 5.20 sec
2023-04-03 03:28:38,138 			Loss:    1.419e-02    			Backward time: 	 0.10 sec 
2023-04-03 03:28:38,138 ADAM: Layer 0 -> dw_min:9.9803e-01  dw_max:1.0014e+00 lr:1.0000e-02
2023-04-03 03:28:38,138 ADAM: Layer 1 -> dw_min:9.9003e-01  dw_max:1.0076e+00 lr:1.0000e-02
2023-04-03 03:28:38,139 ADAM: Layer 2 -> dw_min:9.8793e-01  dw_max:1.0115e+00 lr:1.0000e-02
2023-04-03 03:28:38,139 ADAM: Layer 3 -> dw_min:9.9573e-01  dw_max:1.0043e+00 lr:1.0000e-02
2023-04-03 03:28:38,153 			Learning rate: weights:   1.000e-02    
2023-04-03 03:28:38,153 			Last test performance: 99.19%
2023-04-03 03:28:38,153 ----------------
2023-04-03 03:28:43,531   23  => 103   		Training 486 pattern with 98.75% 	Forward time: 	 5.28 sec
2023-04-03 03:28:43,531 			Loss:    3.096e-02    			Backward time: 	 0.10 sec 
2023-04-03 03:28:43,532 ADAM: Layer 0 -> dw_min:9.9761e-01  dw_max:1.0017e+00 lr:1.0000e-02
2023-04-03 03:28:43,532 ADAM: Layer 1 -> dw_min:9.8720e-01  dw_max:1.0086e+00 lr:1.0000e-02
2023-04-03 03:28:43,532 ADAM: Layer 2 -> dw_min:9.8463e-01  dw_max:1.0153e+00 lr:1.0000e-02
2023-04-03 03:28:43,532 ADAM: Layer 3 -> dw_min:9.9443e-01  dw_max:1.0060e+00 lr:1.0000e-02
2023-04-03 03:28:43,571 			Learning rate: weights:   1.000e-02    
2023-04-03 03:28:43,571 			Last test performance: 99.19%
2023-04-03 03:28:43,571 ----------------
2023-04-03 03:28:48,974   23  => 104   		Training 486 pattern with 100.00% 	Forward time: 	 5.30 sec
2023-04-03 03:28:48,975 			Loss:    4.057e-03    			Backward time: 	 0.10 sec 
2023-04-03 03:28:48,975 ADAM: Layer 0 -> dw_min:9.9774e-01  dw_max:1.0017e+00 lr:1.0000e-02
2023-04-03 03:28:48,975 ADAM: Layer 1 -> dw_min:9.8836e-01  dw_max:1.0078e+00 lr:1.0000e-02
2023-04-03 03:28:48,976 ADAM: Layer 2 -> dw_min:9.8528e-01  dw_max:1.0138e+00 lr:1.0000e-02
2023-04-03 03:28:48,976 ADAM: Layer 3 -> dw_min:9.9499e-01  dw_max:1.0077e+00 lr:1.0000e-02
2023-04-03 03:28:49,147 			Learning rate: weights:   1.000e-02    
2023-04-03 03:28:49,147 			Last test performance: 99.19%
2023-04-03 03:28:49,147 ----------------
2023-04-03 03:28:54,568   23  => 105   		Training 486 pattern with 98.75% 	Forward time: 	 5.32 sec
2023-04-03 03:28:54,568 			Loss:    2.953e-02    			Backward time: 	 0.10 sec 
2023-04-03 03:28:54,568 ADAM: Layer 0 -> dw_min:9.9775e-01  dw_max:1.0024e+00 lr:1.0000e-02
2023-04-03 03:28:54,568 ADAM: Layer 1 -> dw_min:9.8931e-01  dw_max:1.0078e+00 lr:1.0000e-02
2023-04-03 03:28:54,569 ADAM: Layer 2 -> dw_min:9.8450e-01  dw_max:1.0133e+00 lr:1.0000e-02
2023-04-03 03:28:54,569 ADAM: Layer 3 -> dw_min:9.9549e-01  dw_max:1.0070e+00 lr:1.0000e-02
2023-04-03 03:28:54,642 			Learning rate: weights:   1.000e-02    
2023-04-03 03:28:54,642 			Last test performance: 99.19%
2023-04-03 03:28:54,642 ----------------
2023-04-03 03:29:00,030   23  => 106   		Training 486 pattern with 99.79% 	Forward time: 	 5.29 sec
2023-04-03 03:29:00,030 			Loss:    5.996e-03    			Backward time: 	 0.10 sec 
2023-04-03 03:29:00,030 ADAM: Layer 0 -> dw_min:9.9665e-01  dw_max:1.0020e+00 lr:1.0000e-02
2023-04-03 03:29:00,030 ADAM: Layer 1 -> dw_min:9.8995e-01  dw_max:1.0068e+00 lr:1.0000e-02
2023-04-03 03:29:00,030 ADAM: Layer 2 -> dw_min:9.8604e-01  dw_max:1.0120e+00 lr:1.0000e-02
2023-04-03 03:29:00,030 ADAM: Layer 3 -> dw_min:9.9600e-01  dw_max:1.0063e+00 lr:1.0000e-02
2023-04-03 03:29:00,104 			Learning rate: weights:   1.000e-02    
2023-04-03 03:29:00,104 			Last test performance: 99.19%
2023-04-03 03:29:00,104 ----------------
2023-04-03 03:29:05,483   23  => 107   		Training 486 pattern with 99.79% 	Forward time: 	 5.28 sec
2023-04-03 03:29:05,483 			Loss:    7.503e-03    			Backward time: 	 0.09 sec 
2023-04-03 03:29:05,483 ADAM: Layer 0 -> dw_min:9.9449e-01  dw_max:1.0022e+00 lr:1.0000e-02
2023-04-03 03:29:05,484 ADAM: Layer 1 -> dw_min:9.9130e-01  dw_max:1.0096e+00 lr:1.0000e-02
2023-04-03 03:29:05,484 ADAM: Layer 2 -> dw_min:9.8743e-01  dw_max:1.0130e+00 lr:1.0000e-02
2023-04-03 03:29:05,484 ADAM: Layer 3 -> dw_min:9.9314e-01  dw_max:1.0056e+00 lr:1.0000e-02
2023-04-03 03:29:05,499 			Learning rate: weights:   1.000e-02    
2023-04-03 03:29:05,499 			Last test performance: 99.19%
2023-04-03 03:29:05,499 ----------------
2023-04-03 03:29:10,827   23  => 108   		Training 486 pattern with 99.38% 	Forward time: 	 5.23 sec
2023-04-03 03:29:10,827 			Loss:    3.989e-02    			Backward time: 	 0.09 sec 
2023-04-03 03:29:10,827 ADAM: Layer 0 -> dw_min:9.9497e-01  dw_max:1.0025e+00 lr:1.0000e-02
2023-04-03 03:29:10,827 ADAM: Layer 1 -> dw_min:9.9064e-01  dw_max:1.0097e+00 lr:1.0000e-02
2023-04-03 03:29:10,827 ADAM: Layer 2 -> dw_min:9.8868e-01  dw_max:1.0168e+00 lr:1.0000e-02
2023-04-03 03:29:10,828 ADAM: Layer 3 -> dw_min:9.9382e-01  dw_max:1.0051e+00 lr:1.0000e-02
2023-04-03 03:29:10,843 			Learning rate: weights:   1.000e-02    
2023-04-03 03:29:10,843 			Last test performance: 99.19%
2023-04-03 03:29:10,843 ----------------
2023-04-03 03:29:16,362   23  => 109   		Training 486 pattern with 99.58% 	Forward time: 	 5.42 sec
2023-04-03 03:29:16,362 			Loss:    1.857e-02    			Backward time: 	 0.10 sec 
2023-04-03 03:29:16,362 ADAM: Layer 0 -> dw_min:9.9542e-01  dw_max:1.0022e+00 lr:1.0000e-02
2023-04-03 03:29:16,362 ADAM: Layer 1 -> dw_min:9.9155e-01  dw_max:1.0087e+00 lr:1.0000e-02
2023-04-03 03:29:16,363 ADAM: Layer 2 -> dw_min:9.8885e-01  dw_max:1.0151e+00 lr:1.0000e-02
2023-04-03 03:29:16,363 ADAM: Layer 3 -> dw_min:9.9443e-01  dw_max:1.0046e+00 lr:1.0000e-02
2023-04-03 03:29:16,378 			Learning rate: weights:   1.000e-02    
2023-04-03 03:29:16,378 			Last test performance: 99.19%
2023-04-03 03:29:16,378 ----------------
2023-04-03 03:29:21,744   23  => 110   		Training 486 pattern with 99.38% 	Forward time: 	 5.27 sec
2023-04-03 03:29:21,744 			Loss:    9.582e-03    			Backward time: 	 0.10 sec 
2023-04-03 03:29:21,745 ADAM: Layer 0 -> dw_min:9.9622e-01  dw_max:1.0025e+00 lr:1.0000e-02
2023-04-03 03:29:21,745 ADAM: Layer 1 -> dw_min:9.8895e-01  dw_max:1.0088e+00 lr:1.0000e-02
2023-04-03 03:29:21,745 ADAM: Layer 2 -> dw_min:9.8472e-01  dw_max:1.0143e+00 lr:1.0000e-02
2023-04-03 03:29:21,745 ADAM: Layer 3 -> dw_min:9.9499e-01  dw_max:1.0047e+00 lr:1.0000e-02
2023-04-03 03:29:21,788 			Learning rate: weights:   1.000e-02    
2023-04-03 03:29:21,788 			Last test performance: 99.19%
2023-04-03 03:29:21,788 ----------------
2023-04-03 03:29:27,199   23  => 111   		Training 486 pattern with 98.75% 	Forward time: 	 5.31 sec
2023-04-03 03:29:27,199 			Loss:    2.343e-02    			Backward time: 	 0.09 sec 
2023-04-03 03:29:27,200 ADAM: Layer 0 -> dw_min:9.9704e-01  dw_max:1.0020e+00 lr:1.0000e-02
2023-04-03 03:29:27,200 ADAM: Layer 1 -> dw_min:9.9001e-01  dw_max:1.0077e+00 lr:1.0000e-02
2023-04-03 03:29:27,200 ADAM: Layer 2 -> dw_min:9.8536e-01  dw_max:1.0128e+00 lr:1.0000e-02
2023-04-03 03:29:27,200 ADAM: Layer 3 -> dw_min:9.9548e-01  dw_max:1.0045e+00 lr:1.0000e-02
2023-04-03 03:29:27,312 			Learning rate: weights:   1.000e-02    
2023-04-03 03:29:27,312 			Last test performance: 99.19%
2023-04-03 03:29:27,312 ----------------
2023-04-03 03:29:32,659   23  => 112   		Training 486 pattern with 98.96% 	Forward time: 	 5.25 sec
2023-04-03 03:29:32,659 			Loss:    2.586e-02    			Backward time: 	 0.10 sec 
2023-04-03 03:29:32,660 ADAM: Layer 0 -> dw_min:9.9725e-01  dw_max:1.0033e+00 lr:1.0000e-02
2023-04-03 03:29:32,660 ADAM: Layer 1 -> dw_min:9.9041e-01  dw_max:1.0101e+00 lr:1.0000e-02
2023-04-03 03:29:32,660 ADAM: Layer 2 -> dw_min:9.8683e-01  dw_max:1.0141e+00 lr:1.0000e-02
2023-04-03 03:29:32,660 ADAM: Layer 3 -> dw_min:9.9560e-01  dw_max:1.0041e+00 lr:1.0000e-02
2023-04-03 03:29:32,732 			Learning rate: weights:   1.000e-02    
2023-04-03 03:29:32,732 			Last test performance: 99.19%
2023-04-03 03:29:32,732 ----------------
2023-04-03 03:29:38,148   23  => 113   		Training 486 pattern with 99.17% 	Forward time: 	 5.32 sec
2023-04-03 03:29:38,148 			Loss:    3.170e-02    			Backward time: 	 0.10 sec 
2023-04-03 03:29:38,149 ADAM: Layer 0 -> dw_min:9.9737e-01  dw_max:1.0030e+00 lr:1.0000e-02
2023-04-03 03:29:38,149 ADAM: Layer 1 -> dw_min:9.9033e-01  dw_max:1.0091e+00 lr:1.0000e-02
2023-04-03 03:29:38,149 ADAM: Layer 2 -> dw_min:9.8505e-01  dw_max:1.0146e+00 lr:1.0000e-02
2023-04-03 03:29:38,149 ADAM: Layer 3 -> dw_min:9.9528e-01  dw_max:1.0041e+00 lr:1.0000e-02
2023-04-03 03:29:38,203 			Learning rate: weights:   1.000e-02    
2023-04-03 03:29:38,203 			Last test performance: 99.19%
2023-04-03 03:29:38,203 ----------------
2023-04-03 03:29:43,566   23  => 114   		Training 486 pattern with 99.58% 	Forward time: 	 5.26 sec
2023-04-03 03:29:43,566 			Loss:    1.200e-02    			Backward time: 	 0.10 sec 
2023-04-03 03:29:43,567 ADAM: Layer 0 -> dw_min:9.9622e-01  dw_max:1.0034e+00 lr:1.0000e-02
2023-04-03 03:29:43,567 ADAM: Layer 1 -> dw_min:9.9078e-01  dw_max:1.0088e+00 lr:1.0000e-02
2023-04-03 03:29:43,567 ADAM: Layer 2 -> dw_min:9.8654e-01  dw_max:1.0153e+00 lr:1.0000e-02
2023-04-03 03:29:43,567 ADAM: Layer 3 -> dw_min:9.9255e-01  dw_max:1.0053e+00 lr:1.0000e-02
2023-04-03 03:29:43,650 			Learning rate: weights:   1.000e-02    
2023-04-03 03:29:43,650 			Last test performance: 99.19%
2023-04-03 03:29:43,650 ----------------
2023-04-03 03:29:49,118   23  => 115   		Training 486 pattern with 99.58% 	Forward time: 	 5.37 sec
2023-04-03 03:29:49,118 			Loss:    1.952e-02    			Backward time: 	 0.10 sec 
2023-04-03 03:29:49,118 ADAM: Layer 0 -> dw_min:9.9569e-01  dw_max:1.0040e+00 lr:1.0000e-02
2023-04-03 03:29:49,118 ADAM: Layer 1 -> dw_min:9.8864e-01  dw_max:1.0112e+00 lr:1.0000e-02
2023-04-03 03:29:49,118 ADAM: Layer 2 -> dw_min:9.8632e-01  dw_max:1.0138e+00 lr:1.0000e-02
2023-04-03 03:29:49,118 ADAM: Layer 3 -> dw_min:9.9260e-01  dw_max:1.0066e+00 lr:1.0000e-02
2023-04-03 03:29:49,190 			Learning rate: weights:   1.000e-02    
2023-04-03 03:29:49,190 			Last test performance: 99.19%
2023-04-03 03:29:49,190 ----------------
2023-04-03 03:29:54,675   23  => 116   		Training 486 pattern with 99.17% 	Forward time: 	 5.38 sec
2023-04-03 03:29:54,675 			Loss:    1.301e-02    			Backward time: 	 0.10 sec 
2023-04-03 03:29:54,675 ADAM: Layer 0 -> dw_min:9.9565e-01  dw_max:1.0033e+00 lr:1.0000e-02
2023-04-03 03:29:54,675 ADAM: Layer 1 -> dw_min:9.8929e-01  dw_max:1.0123e+00 lr:1.0000e-02
2023-04-03 03:29:54,675 ADAM: Layer 2 -> dw_min:9.8465e-01  dw_max:1.0141e+00 lr:1.0000e-02
2023-04-03 03:29:54,675 ADAM: Layer 3 -> dw_min:9.9323e-01  dw_max:1.0045e+00 lr:1.0000e-02
2023-04-03 03:29:54,745 			Learning rate: weights:   1.000e-02    
2023-04-03 03:29:54,745 			Last test performance: 99.19%
2023-04-03 03:29:54,745 ----------------
2023-04-03 03:30:00,143   23  => 117   		Training 486 pattern with 99.79% 	Forward time: 	 5.30 sec
2023-04-03 03:30:00,143 			Loss:    1.105e-02    			Backward time: 	 0.10 sec 
2023-04-03 03:30:00,144 ADAM: Layer 0 -> dw_min:9.9539e-01  dw_max:1.0031e+00 lr:1.0000e-02
2023-04-03 03:30:00,144 ADAM: Layer 1 -> dw_min:9.9022e-01  dw_max:1.0111e+00 lr:1.0000e-02
2023-04-03 03:30:00,144 ADAM: Layer 2 -> dw_min:9.8617e-01  dw_max:1.0139e+00 lr:1.0000e-02
2023-04-03 03:30:00,144 ADAM: Layer 3 -> dw_min:9.9390e-01  dw_max:1.0041e+00 lr:1.0000e-02
2023-04-03 03:30:00,217 			Learning rate: weights:   1.000e-02    
2023-04-03 03:30:00,217 			Last test performance: 99.19%
2023-04-03 03:30:00,217 ----------------
2023-04-03 03:30:05,643   23  => 118   		Training 486 pattern with 99.38% 	Forward time: 	 5.33 sec
2023-04-03 03:30:05,644 			Loss:    2.004e-02    			Backward time: 	 0.10 sec 
2023-04-03 03:30:05,644 ADAM: Layer 0 -> dw_min:9.9587e-01  dw_max:1.0026e+00 lr:1.0000e-02
2023-04-03 03:30:05,644 ADAM: Layer 1 -> dw_min:9.9180e-01  dw_max:1.0101e+00 lr:1.0000e-02
2023-04-03 03:30:05,644 ADAM: Layer 2 -> dw_min:9.8755e-01  dw_max:1.0125e+00 lr:1.0000e-02
2023-04-03 03:30:05,644 ADAM: Layer 3 -> dw_min:9.9451e-01  dw_max:1.0036e+00 lr:1.0000e-02
2023-04-03 03:30:05,735 			Learning rate: weights:   1.000e-02    
2023-04-03 03:30:05,735 			Last test performance: 99.19%
2023-04-03 03:30:05,735 ----------------
2023-04-03 03:30:11,138   23  => 119   		Training 486 pattern with 98.96% 	Forward time: 	 5.30 sec
2023-04-03 03:30:11,138 			Loss:    3.718e-02    			Backward time: 	 0.09 sec 
2023-04-03 03:30:11,138 ADAM: Layer 0 -> dw_min:9.9609e-01  dw_max:1.0027e+00 lr:1.0000e-02
2023-04-03 03:30:11,138 ADAM: Layer 1 -> dw_min:9.9217e-01  dw_max:1.0106e+00 lr:1.0000e-02
2023-04-03 03:30:11,138 ADAM: Layer 2 -> dw_min:9.8469e-01  dw_max:1.0128e+00 lr:1.0000e-02
2023-04-03 03:30:11,138 ADAM: Layer 3 -> dw_min:9.9505e-01  dw_max:1.0047e+00 lr:1.0000e-02
2023-04-03 03:30:11,179 			Learning rate: weights:   1.000e-02    
2023-04-03 03:30:11,179 			Last test performance: 99.19%
2023-04-03 03:30:11,179 ----------------
2023-04-03 03:30:16,603   23  => 120   		Training 486 pattern with 99.58% 	Forward time: 	 5.32 sec
2023-04-03 03:30:16,603 			Loss:    8.068e-03    			Backward time: 	 0.10 sec 
2023-04-03 03:30:16,603 ADAM: Layer 0 -> dw_min:9.9634e-01  dw_max:1.0032e+00 lr:1.0000e-02
2023-04-03 03:30:16,603 ADAM: Layer 1 -> dw_min:9.8993e-01  dw_max:1.0097e+00 lr:1.0000e-02
2023-04-03 03:30:16,604 ADAM: Layer 2 -> dw_min:9.8431e-01  dw_max:1.0142e+00 lr:1.0000e-02
2023-04-03 03:30:16,604 ADAM: Layer 3 -> dw_min:9.9430e-01  dw_max:1.0093e+00 lr:1.0000e-02
2023-04-03 03:30:16,619 			Learning rate: weights:   1.000e-02    
2023-04-03 03:30:16,619 			Last test performance: 99.19%
2023-04-03 03:30:16,619 ----------------
2023-04-03 03:30:21,970   23  => 121   		Training 486 pattern with 98.96% 	Forward time: 	 5.25 sec
2023-04-03 03:30:21,970 			Loss:    3.503e-02    			Backward time: 	 0.10 sec 
2023-04-03 03:30:21,971 ADAM: Layer 0 -> dw_min:9.9674e-01  dw_max:1.0030e+00 lr:1.0000e-02
2023-04-03 03:30:21,971 ADAM: Layer 1 -> dw_min:9.8985e-01  dw_max:1.0118e+00 lr:1.0000e-02
2023-04-03 03:30:21,971 ADAM: Layer 2 -> dw_min:9.8587e-01  dw_max:1.0128e+00 lr:1.0000e-02
2023-04-03 03:30:21,971 ADAM: Layer 3 -> dw_min:9.9486e-01  dw_max:1.0084e+00 lr:1.0000e-02
2023-04-03 03:30:22,030 			Learning rate: weights:   1.000e-02    
2023-04-03 03:30:22,030 			Last test performance: 99.19%
2023-04-03 03:30:22,030 ----------------
2023-04-03 03:30:27,374   23  => 122   		Training 486 pattern with 99.38% 	Forward time: 	 5.24 sec
2023-04-03 03:30:27,374 			Loss:    2.060e-02    			Backward time: 	 0.09 sec 
2023-04-03 03:30:27,374 ADAM: Layer 0 -> dw_min:9.9677e-01  dw_max:1.0039e+00 lr:1.0000e-02
2023-04-03 03:30:27,374 ADAM: Layer 1 -> dw_min:9.9087e-01  dw_max:1.0123e+00 lr:1.0000e-02
2023-04-03 03:30:27,374 ADAM: Layer 2 -> dw_min:9.8509e-01  dw_max:1.0149e+00 lr:1.0000e-02
2023-04-03 03:30:27,374 ADAM: Layer 3 -> dw_min:9.9536e-01  dw_max:1.0075e+00 lr:1.0000e-02
2023-04-03 03:30:27,410 			Learning rate: weights:   1.000e-02    
2023-04-03 03:30:27,410 			Last test performance: 99.19%
2023-04-03 03:30:27,410 ----------------
2023-04-03 03:30:32,733   23  => 123   		Training 486 pattern with 98.75% 	Forward time: 	 5.22 sec
2023-04-03 03:30:32,733 			Loss:    2.715e-02    			Backward time: 	 0.10 sec 
2023-04-03 03:30:32,733 ADAM: Layer 0 -> dw_min:9.9634e-01  dw_max:1.0044e+00 lr:1.0000e-02
2023-04-03 03:30:32,733 ADAM: Layer 1 -> dw_min:9.8727e-01  dw_max:1.0120e+00 lr:1.0000e-02
2023-04-03 03:30:32,733 ADAM: Layer 2 -> dw_min:9.8464e-01  dw_max:1.0144e+00 lr:1.0000e-02
2023-04-03 03:30:32,734 ADAM: Layer 3 -> dw_min:9.9493e-01  dw_max:1.0083e+00 lr:1.0000e-02
2023-04-03 03:30:32,748 			Learning rate: weights:   1.000e-02    
2023-04-03 03:30:32,748 			Last test performance: 99.19%
2023-04-03 03:30:32,748 ----------------
2023-04-03 03:30:38,144   23  => 124   		Training 486 pattern with 99.58% 	Forward time: 	 5.29 sec
2023-04-03 03:30:38,144 			Loss:    7.259e-03    			Backward time: 	 0.10 sec 
2023-04-03 03:30:38,145 ADAM: Layer 0 -> dw_min:9.9706e-01  dw_max:1.0035e+00 lr:1.0000e-02
2023-04-03 03:30:38,145 ADAM: Layer 1 -> dw_min:9.8863e-01  dw_max:1.0107e+00 lr:1.0000e-02
2023-04-03 03:30:38,145 ADAM: Layer 2 -> dw_min:9.8326e-01  dw_max:1.0148e+00 lr:1.0000e-02
2023-04-03 03:30:38,145 ADAM: Layer 3 -> dw_min:9.9543e-01  dw_max:1.0075e+00 lr:1.0000e-02
2023-04-03 03:30:38,218 
2023-04-03 03:30:38,218 Testing:
2023-04-03 03:30:38,480 		24 of 10000 with 91.67% 	 Time used:  0.26 sec
2023-04-03 03:30:38,748 		48 of 10000 with 93.75% 	 Time used:  0.27 sec
2023-04-03 03:30:39,012 		72 of 10000 with 95.83% 	 Time used:  0.26 sec
2023-04-03 03:30:39,266 		96 of 10000 with 95.83% 	 Time used:  0.25 sec
2023-04-03 03:30:39,550 		120 of 10000 with 96.67% 	 Time used:  0.28 sec
2023-04-03 03:30:39,795 		144 of 10000 with 96.53% 	 Time used:  0.24 sec
2023-04-03 03:30:40,066 		168 of 10000 with 96.43% 	 Time used:  0.27 sec
2023-04-03 03:30:40,325 		192 of 10000 with 96.88% 	 Time used:  0.26 sec
2023-04-03 03:30:40,597 		216 of 10000 with 97.22% 	 Time used:  0.27 sec
2023-04-03 03:30:40,864 		240 of 10000 with 97.50% 	 Time used:  0.27 sec
2023-04-03 03:30:41,135 		264 of 10000 with 97.73% 	 Time used:  0.27 sec
2023-04-03 03:30:41,405 		288 of 10000 with 97.57% 	 Time used:  0.27 sec
2023-04-03 03:30:41,686 		312 of 10000 with 97.44% 	 Time used:  0.28 sec
2023-04-03 03:30:41,950 		336 of 10000 with 97.32% 	 Time used:  0.26 sec
2023-04-03 03:30:42,215 		360 of 10000 with 97.22% 	 Time used:  0.27 sec
2023-04-03 03:30:42,493 		384 of 10000 with 97.40% 	 Time used:  0.28 sec
2023-04-03 03:30:42,758 		408 of 10000 with 97.55% 	 Time used:  0.26 sec
2023-04-03 03:30:43,023 		432 of 10000 with 97.69% 	 Time used:  0.26 sec
2023-04-03 03:30:43,273 		456 of 10000 with 97.37% 	 Time used:  0.25 sec
2023-04-03 03:30:43,543 		480 of 10000 with 97.50% 	 Time used:  0.27 sec
2023-04-03 03:30:43,800 		504 of 10000 with 97.42% 	 Time used:  0.26 sec
2023-04-03 03:30:44,084 		528 of 10000 with 97.54% 	 Time used:  0.28 sec
2023-04-03 03:30:44,347 		552 of 10000 with 97.64% 	 Time used:  0.26 sec
2023-04-03 03:30:44,614 		576 of 10000 with 97.57% 	 Time used:  0.27 sec
2023-04-03 03:30:44,871 		600 of 10000 with 97.67% 	 Time used:  0.26 sec
2023-04-03 03:30:45,151 		624 of 10000 with 97.76% 	 Time used:  0.28 sec
2023-04-03 03:30:45,405 		648 of 10000 with 97.69% 	 Time used:  0.25 sec
2023-04-03 03:30:45,666 		672 of 10000 with 97.77% 	 Time used:  0.26 sec
2023-04-03 03:30:45,937 		696 of 10000 with 97.84% 	 Time used:  0.27 sec
2023-04-03 03:30:46,194 		720 of 10000 with 97.92% 	 Time used:  0.26 sec
2023-04-03 03:30:46,435 		744 of 10000 with 97.98% 	 Time used:  0.24 sec
2023-04-03 03:30:46,711 		768 of 10000 with 98.05% 	 Time used:  0.28 sec
2023-04-03 03:30:46,996 		792 of 10000 with 98.11% 	 Time used:  0.28 sec
2023-04-03 03:30:47,255 		816 of 10000 with 98.16% 	 Time used:  0.26 sec
2023-04-03 03:30:47,529 		840 of 10000 with 98.10% 	 Time used:  0.27 sec
2023-04-03 03:30:47,801 		864 of 10000 with 98.15% 	 Time used:  0.27 sec
2023-04-03 03:30:48,061 		888 of 10000 with 98.20% 	 Time used:  0.26 sec
2023-04-03 03:30:48,340 		912 of 10000 with 98.14% 	 Time used:  0.28 sec
2023-04-03 03:30:48,613 		936 of 10000 with 98.18% 	 Time used:  0.27 sec
2023-04-03 03:30:48,885 		960 of 10000 with 98.23% 	 Time used:  0.27 sec
2023-04-03 03:30:49,146 		984 of 10000 with 98.27% 	 Time used:  0.26 sec
2023-04-03 03:30:49,415 		1008 of 10000 with 98.21% 	 Time used:  0.27 sec
2023-04-03 03:30:49,663 		1032 of 10000 with 98.26% 	 Time used:  0.25 sec
2023-04-03 03:30:49,915 		1056 of 10000 with 98.30% 	 Time used:  0.25 sec
2023-04-03 03:30:50,172 		1080 of 10000 with 98.33% 	 Time used:  0.26 sec
2023-04-03 03:30:50,430 		1104 of 10000 with 98.37% 	 Time used:  0.26 sec
2023-04-03 03:30:50,689 		1128 of 10000 with 98.40% 	 Time used:  0.26 sec
2023-04-03 03:30:50,946 		1152 of 10000 with 98.44% 	 Time used:  0.26 sec
2023-04-03 03:30:51,201 		1176 of 10000 with 98.47% 	 Time used:  0.25 sec
2023-04-03 03:30:51,453 		1200 of 10000 with 98.50% 	 Time used:  0.25 sec
2023-04-03 03:30:51,708 		1224 of 10000 with 98.53% 	 Time used:  0.25 sec
2023-04-03 03:30:51,971 		1248 of 10000 with 98.56% 	 Time used:  0.26 sec
2023-04-03 03:30:52,236 		1272 of 10000 with 98.58% 	 Time used:  0.26 sec
2023-04-03 03:30:52,515 		1296 of 10000 with 98.61% 	 Time used:  0.28 sec
2023-04-03 03:30:52,800 		1320 of 10000 with 98.64% 	 Time used:  0.28 sec
2023-04-03 03:30:53,057 		1344 of 10000 with 98.66% 	 Time used:  0.26 sec
2023-04-03 03:30:53,330 		1368 of 10000 with 98.68% 	 Time used:  0.27 sec
2023-04-03 03:30:53,595 		1392 of 10000 with 98.71% 	 Time used:  0.26 sec
2023-04-03 03:30:53,860 		1416 of 10000 with 98.73% 	 Time used:  0.26 sec
2023-04-03 03:30:54,101 		1440 of 10000 with 98.75% 	 Time used:  0.24 sec
2023-04-03 03:30:54,371 		1464 of 10000 with 98.77% 	 Time used:  0.27 sec
2023-04-03 03:30:54,650 		1488 of 10000 with 98.79% 	 Time used:  0.28 sec
2023-04-03 03:30:54,915 		1512 of 10000 with 98.81% 	 Time used:  0.26 sec
2023-04-03 03:30:55,175 		1536 of 10000 with 98.76% 	 Time used:  0.26 sec
2023-04-03 03:30:55,459 		1560 of 10000 with 98.78% 	 Time used:  0.28 sec
2023-04-03 03:30:55,723 		1584 of 10000 with 98.80% 	 Time used:  0.26 sec
2023-04-03 03:30:55,992 		1608 of 10000 with 98.82% 	 Time used:  0.27 sec
2023-04-03 03:30:56,262 		1632 of 10000 with 98.77% 	 Time used:  0.27 sec
2023-04-03 03:30:56,521 		1656 of 10000 with 98.79% 	 Time used:  0.26 sec
2023-04-03 03:30:56,787 		1680 of 10000 with 98.81% 	 Time used:  0.27 sec
2023-04-03 03:30:57,063 		1704 of 10000 with 98.83% 	 Time used:  0.27 sec
2023-04-03 03:30:57,316 		1728 of 10000 with 98.78% 	 Time used:  0.25 sec
2023-04-03 03:30:57,549 		1752 of 10000 with 98.80% 	 Time used:  0.23 sec
2023-04-03 03:30:57,814 		1776 of 10000 with 98.82% 	 Time used:  0.26 sec
2023-04-03 03:30:58,074 		1800 of 10000 with 98.83% 	 Time used:  0.26 sec
2023-04-03 03:30:58,340 		1824 of 10000 with 98.85% 	 Time used:  0.27 sec
2023-04-03 03:30:58,609 		1848 of 10000 with 98.86% 	 Time used:  0.27 sec
2023-04-03 03:30:58,869 		1872 of 10000 with 98.77% 	 Time used:  0.26 sec
2023-04-03 03:30:59,110 		1896 of 10000 with 98.79% 	 Time used:  0.24 sec
2023-04-03 03:30:59,375 		1920 of 10000 with 98.80% 	 Time used:  0.26 sec
2023-04-03 03:30:59,649 		1944 of 10000 with 98.77% 	 Time used:  0.27 sec
2023-04-03 03:30:59,906 		1968 of 10000 with 98.78% 	 Time used:  0.26 sec
2023-04-03 03:31:00,171 		1992 of 10000 with 98.80% 	 Time used:  0.26 sec
2023-04-03 03:31:00,430 		2016 of 10000 with 98.81% 	 Time used:  0.26 sec
2023-04-03 03:31:00,698 		2040 of 10000 with 98.82% 	 Time used:  0.27 sec
2023-04-03 03:31:00,968 		2064 of 10000 with 98.84% 	 Time used:  0.27 sec
2023-04-03 03:31:01,228 		2088 of 10000 with 98.80% 	 Time used:  0.26 sec
2023-04-03 03:31:01,485 		2112 of 10000 with 98.82% 	 Time used:  0.26 sec
2023-04-03 03:31:01,728 		2136 of 10000 with 98.83% 	 Time used:  0.24 sec
2023-04-03 03:31:02,002 		2160 of 10000 with 98.84% 	 Time used:  0.27 sec
2023-04-03 03:31:02,265 		2184 of 10000 with 98.86% 	 Time used:  0.26 sec
2023-04-03 03:31:02,531 		2208 of 10000 with 98.87% 	 Time used:  0.27 sec
2023-04-03 03:31:02,813 		2232 of 10000 with 98.88% 	 Time used:  0.28 sec
2023-04-03 03:31:03,097 		2256 of 10000 with 98.89% 	 Time used:  0.28 sec
2023-04-03 03:31:03,359 		2280 of 10000 with 98.90% 	 Time used:  0.26 sec
2023-04-03 03:31:03,625 		2304 of 10000 with 98.91% 	 Time used:  0.27 sec
2023-04-03 03:31:03,868 		2328 of 10000 with 98.93% 	 Time used:  0.24 sec
2023-04-03 03:31:04,128 		2352 of 10000 with 98.94% 	 Time used:  0.26 sec
2023-04-03 03:31:04,398 		2376 of 10000 with 98.95% 	 Time used:  0.27 sec
2023-04-03 03:31:04,659 		2400 of 10000 with 98.96% 	 Time used:  0.26 sec
2023-04-03 03:31:04,918 		2424 of 10000 with 98.93% 	 Time used:  0.26 sec
2023-04-03 03:31:05,193 		2448 of 10000 with 98.94% 	 Time used:  0.27 sec
2023-04-03 03:31:05,474 		2472 of 10000 with 98.95% 	 Time used:  0.28 sec
2023-04-03 03:31:05,744 		2496 of 10000 with 98.96% 	 Time used:  0.27 sec
2023-04-03 03:31:06,026 		2520 of 10000 with 98.93% 	 Time used:  0.28 sec
2023-04-03 03:31:06,295 		2544 of 10000 with 98.94% 	 Time used:  0.27 sec
2023-04-03 03:31:06,571 		2568 of 10000 with 98.91% 	 Time used:  0.28 sec
2023-04-03 03:31:06,829 		2592 of 10000 with 98.92% 	 Time used:  0.26 sec
2023-04-03 03:31:07,091 		2616 of 10000 with 98.93% 	 Time used:  0.26 sec
2023-04-03 03:31:07,353 		2640 of 10000 with 98.94% 	 Time used:  0.26 sec
2023-04-03 03:31:07,587 		2664 of 10000 with 98.95% 	 Time used:  0.23 sec
2023-04-03 03:31:07,859 		2688 of 10000 with 98.96% 	 Time used:  0.27 sec
2023-04-03 03:31:08,126 		2712 of 10000 with 98.97% 	 Time used:  0.27 sec
2023-04-03 03:31:08,391 		2736 of 10000 with 98.98% 	 Time used:  0.27 sec
2023-04-03 03:31:08,670 		2760 of 10000 with 98.99% 	 Time used:  0.28 sec
2023-04-03 03:31:08,929 		2784 of 10000 with 98.99% 	 Time used:  0.26 sec
2023-04-03 03:31:09,189 		2808 of 10000 with 99.00% 	 Time used:  0.26 sec
2023-04-03 03:31:09,464 		2832 of 10000 with 99.01% 	 Time used:  0.27 sec
2023-04-03 03:31:09,716 		2856 of 10000 with 99.02% 	 Time used:  0.25 sec
2023-04-03 03:31:09,975 		2880 of 10000 with 99.03% 	 Time used:  0.26 sec
2023-04-03 03:31:10,232 		2904 of 10000 with 99.00% 	 Time used:  0.26 sec
2023-04-03 03:31:10,503 		2928 of 10000 with 99.01% 	 Time used:  0.27 sec
2023-04-03 03:31:10,765 		2952 of 10000 with 98.98% 	 Time used:  0.26 sec
2023-04-03 03:31:11,038 		2976 of 10000 with 98.99% 	 Time used:  0.27 sec
2023-04-03 03:31:11,294 		3000 of 10000 with 99.00% 	 Time used:  0.26 sec
2023-04-03 03:31:11,556 		3024 of 10000 with 99.01% 	 Time used:  0.26 sec
2023-04-03 03:31:11,824 		3048 of 10000 with 99.02% 	 Time used:  0.27 sec
2023-04-03 03:31:12,087 		3072 of 10000 with 99.02% 	 Time used:  0.26 sec
2023-04-03 03:31:12,352 		3096 of 10000 with 99.03% 	 Time used:  0.26 sec
2023-04-03 03:31:12,613 		3120 of 10000 with 99.04% 	 Time used:  0.26 sec
2023-04-03 03:31:12,874 		3144 of 10000 with 99.05% 	 Time used:  0.26 sec
2023-04-03 03:31:13,160 		3168 of 10000 with 99.05% 	 Time used:  0.29 sec
2023-04-03 03:31:13,433 		3192 of 10000 with 99.03% 	 Time used:  0.27 sec
2023-04-03 03:31:13,703 		3216 of 10000 with 99.04% 	 Time used:  0.27 sec
2023-04-03 03:31:13,979 		3240 of 10000 with 99.04% 	 Time used:  0.28 sec
2023-04-03 03:31:14,242 		3264 of 10000 with 99.05% 	 Time used:  0.26 sec
2023-04-03 03:31:14,509 		3288 of 10000 with 99.06% 	 Time used:  0.27 sec
2023-04-03 03:31:14,774 		3312 of 10000 with 99.06% 	 Time used:  0.26 sec
2023-04-03 03:31:15,030 		3336 of 10000 with 99.07% 	 Time used:  0.26 sec
2023-04-03 03:31:15,312 		3360 of 10000 with 99.08% 	 Time used:  0.28 sec
2023-04-03 03:31:15,600 		3384 of 10000 with 99.08% 	 Time used:  0.29 sec
2023-04-03 03:31:15,836 		3408 of 10000 with 99.09% 	 Time used:  0.24 sec
2023-04-03 03:31:16,097 		3432 of 10000 with 99.10% 	 Time used:  0.26 sec
2023-04-03 03:31:16,341 		3456 of 10000 with 99.10% 	 Time used:  0.24 sec
2023-04-03 03:31:16,578 		3480 of 10000 with 99.08% 	 Time used:  0.24 sec
2023-04-03 03:31:16,842 		3504 of 10000 with 99.09% 	 Time used:  0.26 sec
2023-04-03 03:31:17,117 		3528 of 10000 with 99.09% 	 Time used:  0.27 sec
2023-04-03 03:31:17,389 		3552 of 10000 with 99.10% 	 Time used:  0.27 sec
2023-04-03 03:31:17,641 		3576 of 10000 with 99.08% 	 Time used:  0.25 sec
2023-04-03 03:31:17,908 		3600 of 10000 with 99.08% 	 Time used:  0.27 sec
2023-04-03 03:31:18,182 		3624 of 10000 with 99.09% 	 Time used:  0.27 sec
2023-04-03 03:31:18,444 		3648 of 10000 with 99.10% 	 Time used:  0.26 sec
2023-04-03 03:31:18,713 		3672 of 10000 with 99.10% 	 Time used:  0.27 sec
2023-04-03 03:31:18,988 		3696 of 10000 with 99.11% 	 Time used:  0.28 sec
2023-04-03 03:31:19,260 		3720 of 10000 with 99.11% 	 Time used:  0.27 sec
2023-04-03 03:31:19,535 		3744 of 10000 with 99.09% 	 Time used:  0.27 sec
2023-04-03 03:31:19,797 		3768 of 10000 with 99.10% 	 Time used:  0.26 sec
2023-04-03 03:31:20,079 		3792 of 10000 with 99.10% 	 Time used:  0.28 sec
2023-04-03 03:31:20,343 		3816 of 10000 with 99.11% 	 Time used:  0.26 sec
2023-04-03 03:31:20,594 		3840 of 10000 with 99.11% 	 Time used:  0.25 sec
2023-04-03 03:31:20,868 		3864 of 10000 with 99.09% 	 Time used:  0.27 sec
2023-04-03 03:31:21,127 		3888 of 10000 with 99.07% 	 Time used:  0.26 sec
2023-04-03 03:31:21,380 		3912 of 10000 with 99.08% 	 Time used:  0.25 sec
2023-04-03 03:31:21,645 		3936 of 10000 with 99.09% 	 Time used:  0.26 sec
2023-04-03 03:31:21,902 		3960 of 10000 with 99.09% 	 Time used:  0.26 sec
2023-04-03 03:31:22,137 		3984 of 10000 with 99.10% 	 Time used:  0.24 sec
2023-04-03 03:31:22,423 		4008 of 10000 with 99.08% 	 Time used:  0.29 sec
2023-04-03 03:31:22,678 		4032 of 10000 with 99.08% 	 Time used:  0.25 sec
2023-04-03 03:31:22,944 		4056 of 10000 with 99.06% 	 Time used:  0.27 sec
2023-04-03 03:31:23,213 		4080 of 10000 with 99.07% 	 Time used:  0.27 sec
2023-04-03 03:31:23,481 		4104 of 10000 with 99.07% 	 Time used:  0.27 sec
2023-04-03 03:31:23,742 		4128 of 10000 with 99.08% 	 Time used:  0.26 sec
2023-04-03 03:31:24,014 		4152 of 10000 with 99.08% 	 Time used:  0.27 sec
2023-04-03 03:31:24,278 		4176 of 10000 with 99.09% 	 Time used:  0.26 sec
2023-04-03 03:31:24,548 		4200 of 10000 with 99.07% 	 Time used:  0.27 sec
2023-04-03 03:31:24,791 		4224 of 10000 with 99.08% 	 Time used:  0.24 sec
2023-04-03 03:31:25,043 		4248 of 10000 with 99.08% 	 Time used:  0.25 sec
2023-04-03 03:31:25,300 		4272 of 10000 with 99.06% 	 Time used:  0.26 sec
2023-04-03 03:31:25,578 		4296 of 10000 with 99.07% 	 Time used:  0.28 sec
2023-04-03 03:31:25,844 		4320 of 10000 with 99.07% 	 Time used:  0.27 sec
2023-04-03 03:31:26,126 		4344 of 10000 with 99.06% 	 Time used:  0.28 sec
2023-04-03 03:31:26,393 		4368 of 10000 with 99.06% 	 Time used:  0.27 sec
2023-04-03 03:31:26,670 		4392 of 10000 with 99.04% 	 Time used:  0.28 sec
2023-04-03 03:31:26,915 		4416 of 10000 with 99.05% 	 Time used:  0.25 sec
2023-04-03 03:31:27,174 		4440 of 10000 with 99.05% 	 Time used:  0.26 sec
2023-04-03 03:31:27,437 		4464 of 10000 with 99.06% 	 Time used:  0.26 sec
2023-04-03 03:31:27,697 		4488 of 10000 with 99.06% 	 Time used:  0.26 sec
2023-04-03 03:31:27,972 		4512 of 10000 with 99.05% 	 Time used:  0.27 sec
2023-04-03 03:31:28,240 		4536 of 10000 with 99.05% 	 Time used:  0.27 sec
2023-04-03 03:31:28,490 		4560 of 10000 with 99.06% 	 Time used:  0.25 sec
2023-04-03 03:31:28,757 		4584 of 10000 with 99.06% 	 Time used:  0.27 sec
2023-04-03 03:31:29,034 		4608 of 10000 with 99.05% 	 Time used:  0.28 sec
2023-04-03 03:31:29,293 		4632 of 10000 with 99.05% 	 Time used:  0.26 sec
2023-04-03 03:31:29,559 		4656 of 10000 with 99.03% 	 Time used:  0.27 sec
2023-04-03 03:31:29,818 		4680 of 10000 with 99.04% 	 Time used:  0.26 sec
2023-04-03 03:31:30,084 		4704 of 10000 with 99.04% 	 Time used:  0.27 sec
2023-04-03 03:31:30,360 		4728 of 10000 with 99.01% 	 Time used:  0.28 sec
2023-04-03 03:31:30,597 		4752 of 10000 with 99.01% 	 Time used:  0.24 sec
2023-04-03 03:31:30,865 		4776 of 10000 with 98.99% 	 Time used:  0.27 sec
2023-04-03 03:31:31,131 		4800 of 10000 with 99.00% 	 Time used:  0.27 sec
2023-04-03 03:31:31,386 		4824 of 10000 with 99.00% 	 Time used:  0.25 sec
2023-04-03 03:31:31,664 		4848 of 10000 with 99.01% 	 Time used:  0.28 sec
2023-04-03 03:31:31,924 		4872 of 10000 with 98.99% 	 Time used:  0.26 sec
2023-04-03 03:31:32,192 		4896 of 10000 with 99.00% 	 Time used:  0.27 sec
2023-04-03 03:31:32,447 		4920 of 10000 with 99.00% 	 Time used:  0.25 sec
2023-04-03 03:31:32,704 		4944 of 10000 with 99.01% 	 Time used:  0.26 sec
2023-04-03 03:31:32,981 		4968 of 10000 with 99.01% 	 Time used:  0.28 sec
2023-04-03 03:31:33,247 		4992 of 10000 with 99.02% 	 Time used:  0.27 sec
2023-04-03 03:31:33,507 		5016 of 10000 with 99.02% 	 Time used:  0.26 sec
2023-04-03 03:31:33,793 		5040 of 10000 with 99.03% 	 Time used:  0.29 sec
2023-04-03 03:31:34,059 		5064 of 10000 with 99.03% 	 Time used:  0.27 sec
2023-04-03 03:31:34,332 		5088 of 10000 with 99.04% 	 Time used:  0.27 sec
2023-04-03 03:31:34,595 		5112 of 10000 with 99.04% 	 Time used:  0.26 sec
2023-04-03 03:31:34,877 		5136 of 10000 with 99.05% 	 Time used:  0.28 sec
2023-04-03 03:31:35,140 		5160 of 10000 with 99.05% 	 Time used:  0.26 sec
2023-04-03 03:31:35,414 		5184 of 10000 with 99.05% 	 Time used:  0.27 sec
2023-04-03 03:31:35,666 		5208 of 10000 with 99.06% 	 Time used:  0.25 sec
2023-04-03 03:31:35,933 		5232 of 10000 with 99.06% 	 Time used:  0.27 sec
2023-04-03 03:31:36,214 		5256 of 10000 with 99.05% 	 Time used:  0.28 sec
2023-04-03 03:31:36,466 		5280 of 10000 with 99.05% 	 Time used:  0.25 sec
2023-04-03 03:31:36,747 		5304 of 10000 with 99.06% 	 Time used:  0.28 sec
2023-04-03 03:31:37,001 		5328 of 10000 with 99.04% 	 Time used:  0.25 sec
2023-04-03 03:31:37,259 		5352 of 10000 with 99.05% 	 Time used:  0.26 sec
2023-04-03 03:31:37,507 		5376 of 10000 with 99.05% 	 Time used:  0.25 sec
2023-04-03 03:31:37,776 		5400 of 10000 with 99.06% 	 Time used:  0.27 sec
2023-04-03 03:31:38,042 		5424 of 10000 with 99.04% 	 Time used:  0.27 sec
2023-04-03 03:31:38,310 		5448 of 10000 with 99.05% 	 Time used:  0.27 sec
2023-04-03 03:31:38,580 		5472 of 10000 with 99.03% 	 Time used:  0.27 sec
2023-04-03 03:31:38,854 		5496 of 10000 with 99.04% 	 Time used:  0.27 sec
2023-04-03 03:31:39,132 		5520 of 10000 with 99.02% 	 Time used:  0.28 sec
2023-04-03 03:31:39,402 		5544 of 10000 with 99.03% 	 Time used:  0.27 sec
2023-04-03 03:31:39,663 		5568 of 10000 with 99.03% 	 Time used:  0.26 sec
2023-04-03 03:31:39,922 		5592 of 10000 with 99.03% 	 Time used:  0.26 sec
2023-04-03 03:31:40,178 		5616 of 10000 with 99.04% 	 Time used:  0.26 sec
2023-04-03 03:31:40,407 		5640 of 10000 with 99.04% 	 Time used:  0.23 sec
2023-04-03 03:31:40,663 		5664 of 10000 with 99.05% 	 Time used:  0.26 sec
2023-04-03 03:31:40,914 		5688 of 10000 with 99.05% 	 Time used:  0.25 sec
2023-04-03 03:31:41,171 		5712 of 10000 with 99.05% 	 Time used:  0.26 sec
2023-04-03 03:31:41,456 		5736 of 10000 with 99.02% 	 Time used:  0.29 sec
2023-04-03 03:31:41,727 		5760 of 10000 with 99.03% 	 Time used:  0.27 sec
2023-04-03 03:31:41,979 		5784 of 10000 with 99.03% 	 Time used:  0.25 sec
2023-04-03 03:31:42,255 		5808 of 10000 with 99.02% 	 Time used:  0.27 sec
2023-04-03 03:31:42,543 		5832 of 10000 with 99.02% 	 Time used:  0.29 sec
2023-04-03 03:31:42,811 		5856 of 10000 with 99.03% 	 Time used:  0.27 sec
2023-04-03 03:31:43,076 		5880 of 10000 with 99.03% 	 Time used:  0.26 sec
2023-04-03 03:31:43,327 		5904 of 10000 with 99.03% 	 Time used:  0.25 sec
2023-04-03 03:31:43,590 		5928 of 10000 with 99.02% 	 Time used:  0.26 sec
2023-04-03 03:31:43,850 		5952 of 10000 with 99.03% 	 Time used:  0.26 sec
2023-04-03 03:31:44,116 		5976 of 10000 with 99.03% 	 Time used:  0.27 sec
2023-04-03 03:31:44,368 		6000 of 10000 with 99.03% 	 Time used:  0.25 sec
2023-04-03 03:31:44,641 		6024 of 10000 with 99.04% 	 Time used:  0.27 sec
2023-04-03 03:31:44,908 		6048 of 10000 with 99.02% 	 Time used:  0.27 sec
2023-04-03 03:31:45,168 		6072 of 10000 with 99.03% 	 Time used:  0.26 sec
2023-04-03 03:31:45,451 		6096 of 10000 with 99.00% 	 Time used:  0.28 sec
2023-04-03 03:31:45,697 		6120 of 10000 with 99.00% 	 Time used:  0.25 sec
2023-04-03 03:31:45,954 		6144 of 10000 with 99.01% 	 Time used:  0.26 sec
2023-04-03 03:31:46,235 		6168 of 10000 with 99.01% 	 Time used:  0.28 sec
2023-04-03 03:31:46,504 		6192 of 10000 with 99.01% 	 Time used:  0.27 sec
2023-04-03 03:31:46,768 		6216 of 10000 with 99.02% 	 Time used:  0.26 sec
2023-04-03 03:31:47,030 		6240 of 10000 with 99.02% 	 Time used:  0.26 sec
2023-04-03 03:31:47,313 		6264 of 10000 with 99.03% 	 Time used:  0.28 sec
2023-04-03 03:31:47,582 		6288 of 10000 with 99.03% 	 Time used:  0.27 sec
2023-04-03 03:31:47,839 		6312 of 10000 with 99.02% 	 Time used:  0.26 sec
2023-04-03 03:31:48,112 		6336 of 10000 with 99.02% 	 Time used:  0.27 sec
2023-04-03 03:31:48,372 		6360 of 10000 with 99.03% 	 Time used:  0.26 sec
2023-04-03 03:31:48,632 		6384 of 10000 with 99.03% 	 Time used:  0.26 sec
2023-04-03 03:31:48,876 		6408 of 10000 with 99.03% 	 Time used:  0.24 sec
2023-04-03 03:31:49,137 		6432 of 10000 with 99.04% 	 Time used:  0.26 sec
2023-04-03 03:31:49,407 		6456 of 10000 with 99.04% 	 Time used:  0.27 sec
2023-04-03 03:31:49,669 		6480 of 10000 with 99.03% 	 Time used:  0.26 sec
2023-04-03 03:31:49,928 		6504 of 10000 with 99.03% 	 Time used:  0.26 sec
2023-04-03 03:31:50,187 		6528 of 10000 with 99.03% 	 Time used:  0.26 sec
2023-04-03 03:31:50,465 		6552 of 10000 with 99.04% 	 Time used:  0.28 sec
2023-04-03 03:31:50,741 		6576 of 10000 with 99.04% 	 Time used:  0.28 sec
2023-04-03 03:31:51,008 		6600 of 10000 with 99.05% 	 Time used:  0.27 sec
2023-04-03 03:31:51,281 		6624 of 10000 with 99.05% 	 Time used:  0.27 sec
2023-04-03 03:31:51,525 		6648 of 10000 with 99.04% 	 Time used:  0.24 sec
2023-04-03 03:31:51,798 		6672 of 10000 with 99.04% 	 Time used:  0.27 sec
2023-04-03 03:31:52,065 		6696 of 10000 with 99.04% 	 Time used:  0.27 sec
2023-04-03 03:31:52,339 		6720 of 10000 with 99.05% 	 Time used:  0.27 sec
2023-04-03 03:31:52,626 		6744 of 10000 with 99.04% 	 Time used:  0.29 sec
2023-04-03 03:31:52,896 		6768 of 10000 with 99.04% 	 Time used:  0.27 sec
2023-04-03 03:31:53,171 		6792 of 10000 with 99.04% 	 Time used:  0.27 sec
2023-04-03 03:31:53,455 		6816 of 10000 with 99.05% 	 Time used:  0.28 sec
2023-04-03 03:31:53,724 		6840 of 10000 with 99.04% 	 Time used:  0.27 sec
2023-04-03 03:31:53,991 		6864 of 10000 with 99.04% 	 Time used:  0.27 sec
2023-04-03 03:31:54,257 		6888 of 10000 with 99.04% 	 Time used:  0.27 sec
2023-04-03 03:31:54,502 		6912 of 10000 with 99.03% 	 Time used:  0.24 sec
2023-04-03 03:31:54,764 		6936 of 10000 with 99.03% 	 Time used:  0.26 sec
2023-04-03 03:31:55,035 		6960 of 10000 with 99.04% 	 Time used:  0.27 sec
2023-04-03 03:31:55,295 		6984 of 10000 with 99.04% 	 Time used:  0.26 sec
2023-04-03 03:31:55,579 		7008 of 10000 with 99.04% 	 Time used:  0.28 sec
2023-04-03 03:31:55,848 		7032 of 10000 with 99.03% 	 Time used:  0.27 sec
2023-04-03 03:31:56,107 		7056 of 10000 with 99.02% 	 Time used:  0.26 sec
2023-04-03 03:31:56,379 		7080 of 10000 with 99.03% 	 Time used:  0.27 sec
2023-04-03 03:31:56,641 		7104 of 10000 with 99.03% 	 Time used:  0.26 sec
2023-04-03 03:31:56,901 		7128 of 10000 with 99.03% 	 Time used:  0.26 sec
2023-04-03 03:31:57,178 		7152 of 10000 with 99.04% 	 Time used:  0.28 sec
2023-04-03 03:31:57,442 		7176 of 10000 with 99.04% 	 Time used:  0.26 sec
2023-04-03 03:31:57,678 		7200 of 10000 with 99.04% 	 Time used:  0.24 sec
2023-04-03 03:31:57,914 		7224 of 10000 with 99.04% 	 Time used:  0.24 sec
2023-04-03 03:31:58,185 		7248 of 10000 with 99.05% 	 Time used:  0.27 sec
2023-04-03 03:31:58,428 		7272 of 10000 with 99.04% 	 Time used:  0.24 sec
2023-04-03 03:31:58,694 		7296 of 10000 with 99.04% 	 Time used:  0.27 sec
2023-04-03 03:31:58,962 		7320 of 10000 with 99.04% 	 Time used:  0.27 sec
2023-04-03 03:31:59,217 		7344 of 10000 with 99.03% 	 Time used:  0.25 sec
2023-04-03 03:31:59,491 		7368 of 10000 with 99.04% 	 Time used:  0.27 sec
2023-04-03 03:31:59,762 		7392 of 10000 with 99.03% 	 Time used:  0.27 sec
2023-04-03 03:32:00,034 		7416 of 10000 with 99.03% 	 Time used:  0.27 sec
2023-04-03 03:32:00,298 		7440 of 10000 with 99.03% 	 Time used:  0.26 sec
2023-04-03 03:32:00,566 		7464 of 10000 with 99.04% 	 Time used:  0.27 sec
2023-04-03 03:32:00,809 		7488 of 10000 with 99.04% 	 Time used:  0.24 sec
2023-04-03 03:32:01,062 		7512 of 10000 with 99.04% 	 Time used:  0.25 sec
2023-04-03 03:32:01,347 		7536 of 10000 with 99.04% 	 Time used:  0.28 sec
2023-04-03 03:32:01,612 		7560 of 10000 with 99.05% 	 Time used:  0.26 sec
2023-04-03 03:32:01,873 		7584 of 10000 with 99.05% 	 Time used:  0.26 sec
2023-04-03 03:32:02,131 		7608 of 10000 with 99.05% 	 Time used:  0.26 sec
2023-04-03 03:32:02,383 		7632 of 10000 with 99.06% 	 Time used:  0.25 sec
2023-04-03 03:32:02,650 		7656 of 10000 with 99.06% 	 Time used:  0.27 sec
2023-04-03 03:32:02,907 		7680 of 10000 with 99.06% 	 Time used:  0.26 sec
2023-04-03 03:32:03,181 		7704 of 10000 with 99.07% 	 Time used:  0.27 sec
2023-04-03 03:32:03,454 		7728 of 10000 with 99.07% 	 Time used:  0.27 sec
2023-04-03 03:32:03,729 		7752 of 10000 with 99.07% 	 Time used:  0.28 sec
2023-04-03 03:32:03,969 		7776 of 10000 with 99.06% 	 Time used:  0.24 sec
2023-04-03 03:32:04,236 		7800 of 10000 with 99.06% 	 Time used:  0.27 sec
2023-04-03 03:32:04,511 		7824 of 10000 with 99.07% 	 Time used:  0.28 sec
2023-04-03 03:32:04,777 		7848 of 10000 with 99.07% 	 Time used:  0.27 sec
2023-04-03 03:32:05,050 		7872 of 10000 with 99.06% 	 Time used:  0.27 sec
2023-04-03 03:32:05,307 		7896 of 10000 with 99.06% 	 Time used:  0.26 sec
2023-04-03 03:32:05,561 		7920 of 10000 with 99.05% 	 Time used:  0.25 sec
2023-04-03 03:32:05,819 		7944 of 10000 with 99.06% 	 Time used:  0.26 sec
2023-04-03 03:32:06,091 		7968 of 10000 with 99.06% 	 Time used:  0.27 sec
2023-04-03 03:32:06,350 		7992 of 10000 with 99.06% 	 Time used:  0.26 sec
2023-04-03 03:32:06,623 		8016 of 10000 with 99.05% 	 Time used:  0.27 sec
2023-04-03 03:32:06,883 		8040 of 10000 with 99.05% 	 Time used:  0.26 sec
2023-04-03 03:32:07,142 		8064 of 10000 with 99.06% 	 Time used:  0.26 sec
2023-04-03 03:32:07,415 		8088 of 10000 with 99.06% 	 Time used:  0.27 sec
2023-04-03 03:32:07,675 		8112 of 10000 with 99.06% 	 Time used:  0.26 sec
2023-04-03 03:32:07,968 		8136 of 10000 with 99.07% 	 Time used:  0.29 sec
2023-04-03 03:32:08,218 		8160 of 10000 with 99.07% 	 Time used:  0.25 sec
2023-04-03 03:32:08,491 		8184 of 10000 with 99.07% 	 Time used:  0.27 sec
2023-04-03 03:32:08,766 		8208 of 10000 with 99.07% 	 Time used:  0.27 sec
2023-04-03 03:32:09,032 		8232 of 10000 with 99.06% 	 Time used:  0.27 sec
2023-04-03 03:32:09,313 		8256 of 10000 with 99.07% 	 Time used:  0.28 sec
2023-04-03 03:32:09,589 		8280 of 10000 with 99.07% 	 Time used:  0.28 sec
2023-04-03 03:32:09,851 		8304 of 10000 with 99.07% 	 Time used:  0.26 sec
2023-04-03 03:32:10,122 		8328 of 10000 with 99.08% 	 Time used:  0.27 sec
2023-04-03 03:32:10,392 		8352 of 10000 with 99.07% 	 Time used:  0.27 sec
2023-04-03 03:32:10,653 		8376 of 10000 with 99.07% 	 Time used:  0.26 sec
2023-04-03 03:32:10,884 		8400 of 10000 with 99.07% 	 Time used:  0.23 sec
2023-04-03 03:32:11,148 		8424 of 10000 with 99.07% 	 Time used:  0.26 sec
2023-04-03 03:32:11,418 		8448 of 10000 with 99.08% 	 Time used:  0.27 sec
2023-04-03 03:32:11,681 		8472 of 10000 with 99.08% 	 Time used:  0.26 sec
2023-04-03 03:32:11,956 		8496 of 10000 with 99.08% 	 Time used:  0.27 sec
2023-04-03 03:32:12,216 		8520 of 10000 with 99.08% 	 Time used:  0.26 sec
2023-04-03 03:32:12,483 		8544 of 10000 with 99.09% 	 Time used:  0.27 sec
2023-04-03 03:32:12,752 		8568 of 10000 with 99.09% 	 Time used:  0.27 sec
2023-04-03 03:32:12,999 		8592 of 10000 with 99.09% 	 Time used:  0.25 sec
2023-04-03 03:32:13,263 		8616 of 10000 with 99.09% 	 Time used:  0.26 sec
2023-04-03 03:32:13,537 		8640 of 10000 with 99.09% 	 Time used:  0.27 sec
2023-04-03 03:32:13,800 		8664 of 10000 with 99.09% 	 Time used:  0.26 sec
2023-04-03 03:32:14,069 		8688 of 10000 with 99.09% 	 Time used:  0.27 sec
2023-04-03 03:32:14,336 		8712 of 10000 with 99.09% 	 Time used:  0.27 sec
2023-04-03 03:32:14,610 		8736 of 10000 with 99.10% 	 Time used:  0.27 sec
2023-04-03 03:32:14,862 		8760 of 10000 with 99.10% 	 Time used:  0.25 sec
2023-04-03 03:32:15,140 		8784 of 10000 with 99.10% 	 Time used:  0.28 sec
2023-04-03 03:32:15,400 		8808 of 10000 with 99.09% 	 Time used:  0.26 sec
2023-04-03 03:32:15,663 		8832 of 10000 with 99.07% 	 Time used:  0.26 sec
2023-04-03 03:32:15,925 		8856 of 10000 with 99.06% 	 Time used:  0.26 sec
2023-04-03 03:32:16,196 		8880 of 10000 with 99.07% 	 Time used:  0.27 sec
2023-04-03 03:32:16,457 		8904 of 10000 with 99.07% 	 Time used:  0.26 sec
2023-04-03 03:32:16,720 		8928 of 10000 with 99.07% 	 Time used:  0.26 sec
2023-04-03 03:32:16,983 		8952 of 10000 with 99.07% 	 Time used:  0.26 sec
2023-04-03 03:32:17,256 		8976 of 10000 with 99.08% 	 Time used:  0.27 sec
2023-04-03 03:32:17,516 		9000 of 10000 with 99.08% 	 Time used:  0.26 sec
2023-04-03 03:32:17,778 		9024 of 10000 with 99.08% 	 Time used:  0.26 sec
2023-04-03 03:32:18,059 		9048 of 10000 with 99.08% 	 Time used:  0.28 sec
2023-04-03 03:32:18,332 		9072 of 10000 with 99.06% 	 Time used:  0.27 sec
2023-04-03 03:32:18,580 		9096 of 10000 with 99.07% 	 Time used:  0.25 sec
2023-04-03 03:32:18,857 		9120 of 10000 with 99.07% 	 Time used:  0.28 sec
2023-04-03 03:32:19,121 		9144 of 10000 with 99.07% 	 Time used:  0.26 sec
2023-04-03 03:32:19,356 		9168 of 10000 with 99.07% 	 Time used:  0.23 sec
2023-04-03 03:32:19,626 		9192 of 10000 with 99.08% 	 Time used:  0.27 sec
2023-04-03 03:32:19,903 		9216 of 10000 with 99.07% 	 Time used:  0.28 sec
2023-04-03 03:32:20,139 		9240 of 10000 with 99.07% 	 Time used:  0.24 sec
2023-04-03 03:32:20,401 		9264 of 10000 with 99.07% 	 Time used:  0.26 sec
2023-04-03 03:32:20,653 		9288 of 10000 with 99.07% 	 Time used:  0.25 sec
2023-04-03 03:32:20,910 		9312 of 10000 with 99.08% 	 Time used:  0.26 sec
2023-04-03 03:32:21,168 		9336 of 10000 with 99.08% 	 Time used:  0.26 sec
2023-04-03 03:32:21,439 		9360 of 10000 with 99.08% 	 Time used:  0.27 sec
2023-04-03 03:32:21,706 		9384 of 10000 with 99.08% 	 Time used:  0.27 sec
2023-04-03 03:32:21,976 		9408 of 10000 with 99.09% 	 Time used:  0.27 sec
2023-04-03 03:32:22,237 		9432 of 10000 with 99.09% 	 Time used:  0.26 sec
2023-04-03 03:32:22,489 		9456 of 10000 with 99.09% 	 Time used:  0.25 sec
2023-04-03 03:32:22,764 		9480 of 10000 with 99.09% 	 Time used:  0.27 sec
2023-04-03 03:32:23,028 		9504 of 10000 with 99.08% 	 Time used:  0.26 sec
2023-04-03 03:32:23,305 		9528 of 10000 with 99.09% 	 Time used:  0.28 sec
2023-04-03 03:32:23,587 		9552 of 10000 with 99.08% 	 Time used:  0.28 sec
2023-04-03 03:32:23,861 		9576 of 10000 with 99.08% 	 Time used:  0.27 sec
2023-04-03 03:32:24,128 		9600 of 10000 with 99.08% 	 Time used:  0.27 sec
2023-04-03 03:32:24,384 		9624 of 10000 with 99.09% 	 Time used:  0.26 sec
2023-04-03 03:32:24,636 		9648 of 10000 with 99.08% 	 Time used:  0.25 sec
2023-04-03 03:32:24,885 		9672 of 10000 with 99.08% 	 Time used:  0.25 sec
2023-04-03 03:32:25,150 		9696 of 10000 with 99.08% 	 Time used:  0.26 sec
2023-04-03 03:32:25,426 		9720 of 10000 with 99.07% 	 Time used:  0.28 sec
2023-04-03 03:32:25,704 		9744 of 10000 with 99.08% 	 Time used:  0.28 sec
2023-04-03 03:32:25,970 		9768 of 10000 with 99.08% 	 Time used:  0.27 sec
2023-04-03 03:32:26,225 		9792 of 10000 with 99.08% 	 Time used:  0.26 sec
2023-04-03 03:32:26,491 		9816 of 10000 with 99.07% 	 Time used:  0.27 sec
2023-04-03 03:32:26,756 		9840 of 10000 with 99.08% 	 Time used:  0.27 sec
2023-04-03 03:32:27,025 		9864 of 10000 with 99.08% 	 Time used:  0.27 sec
2023-04-03 03:32:27,280 		9888 of 10000 with 99.08% 	 Time used:  0.25 sec
2023-04-03 03:32:27,536 		9912 of 10000 with 99.08% 	 Time used:  0.26 sec
2023-04-03 03:32:27,802 		9936 of 10000 with 99.08% 	 Time used:  0.27 sec
2023-04-03 03:32:28,054 		9960 of 10000 with 99.09% 	 Time used:  0.25 sec
2023-04-03 03:32:28,318 		9984 of 10000 with 99.09% 	 Time used:  0.26 sec
2023-04-03 03:32:28,500 		10000 of 10000 with 99.09% 	 Time used:  0.18 sec
2023-04-03 03:32:28,500 
2023-04-03 03:32:28,501 			Learning rate: weights:   1.000e-02    
2023-04-03 03:32:28,501 			Last test performance: 99.09%
2023-04-03 03:32:28,501 ----------------
2023-04-03 03:32:33,894   24  =>  0    		Training 486 pattern with 99.38% 	Forward time: 	 5.29 sec
2023-04-03 03:32:33,894 			Loss:    1.940e-02    			Backward time: 	 0.09 sec 
2023-04-03 03:32:33,895 ADAM: Layer 0 -> dw_min:9.9734e-01  dw_max:1.0032e+00 lr:1.0000e-02
2023-04-03 03:32:33,895 ADAM: Layer 1 -> dw_min:9.8976e-01  dw_max:1.0097e+00 lr:1.0000e-02
2023-04-03 03:32:33,895 ADAM: Layer 2 -> dw_min:9.8483e-01  dw_max:1.0133e+00 lr:1.0000e-02
2023-04-03 03:32:33,895 ADAM: Layer 3 -> dw_min:9.9589e-01  dw_max:1.0068e+00 lr:1.0000e-02
2023-04-03 03:32:33,911 			Learning rate: weights:   1.000e-02    
2023-04-03 03:32:33,912 			Last test performance: 99.09%
2023-04-03 03:32:33,912 ----------------
2023-04-03 03:32:39,332   24  =>  1    		Training 486 pattern with 99.58% 	Forward time: 	 5.32 sec
2023-04-03 03:32:39,333 			Loss:    1.276e-02    			Backward time: 	 0.10 sec 
2023-04-03 03:32:39,333 ADAM: Layer 0 -> dw_min:9.9741e-01  dw_max:1.0025e+00 lr:1.0000e-02
2023-04-03 03:32:39,333 ADAM: Layer 1 -> dw_min:9.9083e-01  dw_max:1.0089e+00 lr:1.0000e-02
2023-04-03 03:32:39,333 ADAM: Layer 2 -> dw_min:9.8586e-01  dw_max:1.0120e+00 lr:1.0000e-02
2023-04-03 03:32:39,333 ADAM: Layer 3 -> dw_min:9.9630e-01  dw_max:1.0061e+00 lr:1.0000e-02
2023-04-03 03:32:39,352 			Learning rate: weights:   1.000e-02    
2023-04-03 03:32:39,352 			Last test performance: 99.09%
2023-04-03 03:32:39,352 ----------------
2023-04-03 03:32:44,758   24  =>  2    		Training 486 pattern with 99.58% 	Forward time: 	 5.30 sec
2023-04-03 03:32:44,758 			Loss:    2.972e-02    			Backward time: 	 0.10 sec 
2023-04-03 03:32:44,758 ADAM: Layer 0 -> dw_min:9.9757e-01  dw_max:1.0023e+00 lr:1.0000e-02
2023-04-03 03:32:44,758 ADAM: Layer 1 -> dw_min:9.9174e-01  dw_max:1.0081e+00 lr:1.0000e-02
2023-04-03 03:32:44,759 ADAM: Layer 2 -> dw_min:9.8726e-01  dw_max:1.0108e+00 lr:1.0000e-02
2023-04-03 03:32:44,759 ADAM: Layer 3 -> dw_min:9.9666e-01  dw_max:1.0055e+00 lr:1.0000e-02
2023-04-03 03:32:44,922 			Learning rate: weights:   1.000e-02    
2023-04-03 03:32:44,923 			Last test performance: 99.09%
2023-04-03 03:32:44,923 ----------------
2023-04-03 03:32:50,321   24  =>  3    		Training 486 pattern with 99.38% 	Forward time: 	 5.30 sec
2023-04-03 03:32:50,321 			Loss:    2.436e-02    			Backward time: 	 0.09 sec 
2023-04-03 03:32:50,321 ADAM: Layer 0 -> dw_min:9.9783e-01  dw_max:1.0023e+00 lr:1.0000e-02
2023-04-03 03:32:50,321 ADAM: Layer 1 -> dw_min:9.9243e-01  dw_max:1.0085e+00 lr:1.0000e-02
2023-04-03 03:32:50,322 ADAM: Layer 2 -> dw_min:9.8440e-01  dw_max:1.0120e+00 lr:1.0000e-02
2023-04-03 03:32:50,322 ADAM: Layer 3 -> dw_min:9.9599e-01  dw_max:1.0062e+00 lr:1.0000e-02
2023-04-03 03:32:50,337 			Learning rate: weights:   1.000e-02    
2023-04-03 03:32:50,337 			Last test performance: 99.09%
2023-04-03 03:32:50,337 ----------------
2023-04-03 03:32:55,753   24  =>  4    		Training 486 pattern with 99.79% 	Forward time: 	 5.32 sec
2023-04-03 03:32:55,754 			Loss:    6.967e-03    			Backward time: 	 0.09 sec 
2023-04-03 03:32:55,754 ADAM: Layer 0 -> dw_min:9.9810e-01  dw_max:1.0019e+00 lr:1.0000e-02
2023-04-03 03:32:55,754 ADAM: Layer 1 -> dw_min:9.8786e-01  dw_max:1.0084e+00 lr:1.0000e-02
2023-04-03 03:32:55,754 ADAM: Layer 2 -> dw_min:9.8596e-01  dw_max:1.0108e+00 lr:1.0000e-02
2023-04-03 03:32:55,754 ADAM: Layer 3 -> dw_min:9.9637e-01  dw_max:1.0056e+00 lr:1.0000e-02
2023-04-03 03:32:55,828 			Learning rate: weights:   1.000e-02    
2023-04-03 03:32:55,829 			Last test performance: 99.09%
2023-04-03 03:32:55,829 ----------------
2023-04-03 03:33:01,220   24  =>  5    		Training 486 pattern with 99.17% 	Forward time: 	 5.29 sec
2023-04-03 03:33:01,220 			Loss:    1.707e-02    			Backward time: 	 0.10 sec 
2023-04-03 03:33:01,221 ADAM: Layer 0 -> dw_min:9.9745e-01  dw_max:1.0031e+00 lr:1.0000e-02
2023-04-03 03:33:01,221 ADAM: Layer 1 -> dw_min:9.8821e-01  dw_max:1.0099e+00 lr:1.0000e-02
2023-04-03 03:33:01,221 ADAM: Layer 2 -> dw_min:9.8518e-01  dw_max:1.0147e+00 lr:1.0000e-02
2023-04-03 03:33:01,221 ADAM: Layer 3 -> dw_min:9.9263e-01  dw_max:1.0050e+00 lr:1.0000e-02
2023-04-03 03:33:01,237 			Learning rate: weights:   1.000e-02    
2023-04-03 03:33:01,237 			Last test performance: 99.09%
2023-04-03 03:33:01,237 ----------------
2023-04-03 03:33:06,677   24  =>  6    		Training 486 pattern with 99.38% 	Forward time: 	 5.34 sec
2023-04-03 03:33:06,677 			Loss:    1.790e-02    			Backward time: 	 0.10 sec 
2023-04-03 03:33:06,678 ADAM: Layer 0 -> dw_min:9.9689e-01  dw_max:1.0025e+00 lr:1.0000e-02
2023-04-03 03:33:06,678 ADAM: Layer 1 -> dw_min:9.8828e-01  dw_max:1.0107e+00 lr:1.0000e-02
2023-04-03 03:33:06,678 ADAM: Layer 2 -> dw_min:9.8493e-01  dw_max:1.0154e+00 lr:1.0000e-02
2023-04-03 03:33:06,678 ADAM: Layer 3 -> dw_min:9.9336e-01  dw_max:1.0077e+00 lr:1.0000e-02
2023-04-03 03:33:06,731 			Learning rate: weights:   1.000e-02    
2023-04-03 03:33:06,731 			Last test performance: 99.09%
2023-04-03 03:33:06,731 ----------------
2023-04-03 03:33:12,045   24  =>  7    		Training 486 pattern with 99.79% 	Forward time: 	 5.21 sec
2023-04-03 03:33:12,045 			Loss:    6.597e-03    			Backward time: 	 0.10 sec 
2023-04-03 03:33:12,045 ADAM: Layer 0 -> dw_min:9.9703e-01  dw_max:1.0029e+00 lr:1.0000e-02
2023-04-03 03:33:12,045 ADAM: Layer 1 -> dw_min:9.8937e-01  dw_max:1.0098e+00 lr:1.0000e-02
2023-04-03 03:33:12,046 ADAM: Layer 2 -> dw_min:9.8478e-01  dw_max:1.0177e+00 lr:1.0000e-02
2023-04-03 03:33:12,046 ADAM: Layer 3 -> dw_min:9.9402e-01  dw_max:1.0069e+00 lr:1.0000e-02
2023-04-03 03:33:12,117 			Learning rate: weights:   1.000e-02    
2023-04-03 03:33:12,117 			Last test performance: 99.09%
2023-04-03 03:33:12,117 ----------------
2023-04-03 03:33:17,475   24  =>  8    		Training 486 pattern with 99.17% 	Forward time: 	 5.26 sec
2023-04-03 03:33:17,475 			Loss:    2.047e-02    			Backward time: 	 0.10 sec 
2023-04-03 03:33:17,476 ADAM: Layer 0 -> dw_min:9.9756e-01  dw_max:1.0023e+00 lr:1.0000e-02
2023-04-03 03:33:17,476 ADAM: Layer 1 -> dw_min:9.9081e-01  dw_max:1.0093e+00 lr:1.0000e-02
2023-04-03 03:33:17,476 ADAM: Layer 2 -> dw_min:9.8479e-01  dw_max:1.0159e+00 lr:1.0000e-02
2023-04-03 03:33:17,476 ADAM: Layer 3 -> dw_min:9.9462e-01  dw_max:1.0062e+00 lr:1.0000e-02
2023-04-03 03:33:17,492 			Learning rate: weights:   1.000e-02    
2023-04-03 03:33:17,492 			Last test performance: 99.09%
2023-04-03 03:33:17,492 ----------------
2023-04-03 03:33:22,902   24  =>  9    		Training 486 pattern with 99.79% 	Forward time: 	 5.31 sec
2023-04-03 03:33:22,902 			Loss:    6.112e-03    			Backward time: 	 0.10 sec 
2023-04-03 03:33:22,902 ADAM: Layer 0 -> dw_min:9.9791e-01  dw_max:1.0021e+00 lr:1.0000e-02
2023-04-03 03:33:22,902 ADAM: Layer 1 -> dw_min:9.9172e-01  dw_max:1.0081e+00 lr:1.0000e-02
2023-04-03 03:33:22,902 ADAM: Layer 2 -> dw_min:9.8608e-01  dw_max:1.0144e+00 lr:1.0000e-02
2023-04-03 03:33:22,903 ADAM: Layer 3 -> dw_min:9.9509e-01  dw_max:1.0056e+00 lr:1.0000e-02
2023-04-03 03:33:22,974 			Learning rate: weights:   1.000e-02    
2023-04-03 03:33:22,974 			Last test performance: 99.09%
2023-04-03 03:33:22,974 ----------------
2023-04-03 03:33:28,406   24  =>  10   		Training 486 pattern with 99.58% 	Forward time: 	 5.33 sec
2023-04-03 03:33:28,406 			Loss:    1.272e-02    			Backward time: 	 0.10 sec 
2023-04-03 03:33:28,406 ADAM: Layer 0 -> dw_min:9.9789e-01  dw_max:1.0025e+00 lr:1.0000e-02
2023-04-03 03:33:28,406 ADAM: Layer 1 -> dw_min:9.8915e-01  dw_max:1.0156e+00 lr:1.0000e-02
2023-04-03 03:33:28,407 ADAM: Layer 2 -> dw_min:9.8467e-01  dw_max:1.0147e+00 lr:1.0000e-02
2023-04-03 03:33:28,407 ADAM: Layer 3 -> dw_min:9.9557e-01  dw_max:1.0050e+00 lr:1.0000e-02
2023-04-03 03:33:28,496 			Learning rate: weights:   1.000e-02    
2023-04-03 03:33:28,496 			Last test performance: 99.09%
2023-04-03 03:33:28,496 ----------------
2023-04-03 03:33:33,871   24  =>  11   		Training 486 pattern with 98.96% 	Forward time: 	 5.27 sec
2023-04-03 03:33:33,871 			Loss:    2.520e-02    			Backward time: 	 0.10 sec 
2023-04-03 03:33:33,872 ADAM: Layer 0 -> dw_min:9.9680e-01  dw_max:1.0030e+00 lr:1.0000e-02
2023-04-03 03:33:33,872 ADAM: Layer 1 -> dw_min:9.8802e-01  dw_max:1.0130e+00 lr:1.0000e-02
2023-04-03 03:33:33,872 ADAM: Layer 2 -> dw_min:9.8519e-01  dw_max:1.0133e+00 lr:1.0000e-02
2023-04-03 03:33:33,873 ADAM: Layer 3 -> dw_min:9.9532e-01  dw_max:1.0075e+00 lr:1.0000e-02
2023-04-03 03:33:33,941 			Learning rate: weights:   1.000e-02    
2023-04-03 03:33:33,941 			Last test performance: 99.09%
2023-04-03 03:33:33,941 ----------------
2023-04-03 03:33:39,297   24  =>  12   		Training 486 pattern with 99.17% 	Forward time: 	 5.25 sec
2023-04-03 03:33:39,297 			Loss:    2.999e-02    			Backward time: 	 0.10 sec 
2023-04-03 03:33:39,297 ADAM: Layer 0 -> dw_min:9.9686e-01  dw_max:1.0023e+00 lr:1.0000e-02
2023-04-03 03:33:39,298 ADAM: Layer 1 -> dw_min:9.8639e-01  dw_max:1.0129e+00 lr:1.0000e-02
2023-04-03 03:33:39,298 ADAM: Layer 2 -> dw_min:9.8514e-01  dw_max:1.0149e+00 lr:1.0000e-02
2023-04-03 03:33:39,298 ADAM: Layer 3 -> dw_min:9.9578e-01  dw_max:1.0073e+00 lr:1.0000e-02
2023-04-03 03:33:39,313 			Learning rate: weights:   1.000e-02    
2023-04-03 03:33:39,313 			Last test performance: 99.09%
2023-04-03 03:33:39,313 ----------------
2023-04-03 03:33:44,607   24  =>  13   		Training 486 pattern with 99.79% 	Forward time: 	 5.19 sec
2023-04-03 03:33:44,607 			Loss:    4.166e-03    			Backward time: 	 0.10 sec 
2023-04-03 03:33:44,608 ADAM: Layer 0 -> dw_min:9.9696e-01  dw_max:1.0027e+00 lr:1.0000e-02
2023-04-03 03:33:44,608 ADAM: Layer 1 -> dw_min:9.8742e-01  dw_max:1.0104e+00 lr:1.0000e-02
2023-04-03 03:33:44,608 ADAM: Layer 2 -> dw_min:9.8663e-01  dw_max:1.0134e+00 lr:1.0000e-02
2023-04-03 03:33:44,608 ADAM: Layer 3 -> dw_min:9.9619e-01  dw_max:1.0066e+00 lr:1.0000e-02
2023-04-03 03:33:44,624 			Learning rate: weights:   1.000e-02    
2023-04-03 03:33:44,624 			Last test performance: 99.09%
2023-04-03 03:33:44,624 ----------------
2023-04-03 03:33:49,932   24  =>  14   		Training 486 pattern with 98.96% 	Forward time: 	 5.21 sec
2023-04-03 03:33:49,932 			Loss:    4.145e-02    			Backward time: 	 0.09 sec 
2023-04-03 03:33:49,932 ADAM: Layer 0 -> dw_min:9.9692e-01  dw_max:1.0027e+00 lr:1.0000e-02
2023-04-03 03:33:49,932 ADAM: Layer 1 -> dw_min:9.8870e-01  dw_max:1.0110e+00 lr:1.0000e-02
2023-04-03 03:33:49,932 ADAM: Layer 2 -> dw_min:9.8703e-01  dw_max:1.0148e+00 lr:1.0000e-02
2023-04-03 03:33:49,932 ADAM: Layer 3 -> dw_min:9.9382e-01  dw_max:1.0067e+00 lr:1.0000e-02
2023-04-03 03:33:49,954 			Learning rate: weights:   1.000e-02    
2023-04-03 03:33:49,954 			Last test performance: 99.09%
2023-04-03 03:33:49,954 ----------------
2023-04-03 03:33:55,325   24  =>  15   		Training 486 pattern with 99.38% 	Forward time: 	 5.27 sec
2023-04-03 03:33:55,325 			Loss:    2.609e-02    			Backward time: 	 0.10 sec 
2023-04-03 03:33:55,325 ADAM: Layer 0 -> dw_min:9.9698e-01  dw_max:1.0024e+00 lr:1.0000e-02
2023-04-03 03:33:55,325 ADAM: Layer 1 -> dw_min:9.8949e-01  dw_max:1.0092e+00 lr:1.0000e-02
2023-04-03 03:33:55,325 ADAM: Layer 2 -> dw_min:9.8388e-01  dw_max:1.0135e+00 lr:1.0000e-02
2023-04-03 03:33:55,325 ADAM: Layer 3 -> dw_min:9.9444e-01  dw_max:1.0060e+00 lr:1.0000e-02
2023-04-03 03:33:55,365 			Learning rate: weights:   1.000e-02    
2023-04-03 03:33:55,365 			Last test performance: 99.09%
2023-04-03 03:33:55,365 ----------------
2023-04-03 03:34:00,850   24  =>  16   		Training 486 pattern with 100.00% 	Forward time: 	 5.38 sec
2023-04-03 03:34:00,851 			Loss:    4.989e-03    			Backward time: 	 0.10 sec 
2023-04-03 03:34:00,851 ADAM: Layer 0 -> dw_min:9.9681e-01  dw_max:1.0024e+00 lr:1.0000e-02
2023-04-03 03:34:00,851 ADAM: Layer 1 -> dw_min:9.9009e-01  dw_max:1.0080e+00 lr:1.0000e-02
2023-04-03 03:34:00,851 ADAM: Layer 2 -> dw_min:9.8545e-01  dw_max:1.0123e+00 lr:1.0000e-02
2023-04-03 03:34:00,851 ADAM: Layer 3 -> dw_min:9.9499e-01  dw_max:1.0054e+00 lr:1.0000e-02
2023-04-03 03:34:00,888 			Learning rate: weights:   1.000e-02    
2023-04-03 03:34:00,888 			Last test performance: 99.09%
2023-04-03 03:34:00,888 ----------------
2023-04-03 03:34:06,266   24  =>  17   		Training 486 pattern with 99.79% 	Forward time: 	 5.28 sec
2023-04-03 03:34:06,266 			Loss:    6.394e-03    			Backward time: 	 0.10 sec 
2023-04-03 03:34:06,266 ADAM: Layer 0 -> dw_min:9.9712e-01  dw_max:1.0022e+00 lr:1.0000e-02
2023-04-03 03:34:06,266 ADAM: Layer 1 -> dw_min:9.8798e-01  dw_max:1.0074e+00 lr:1.0000e-02
2023-04-03 03:34:06,266 ADAM: Layer 2 -> dw_min:9.8485e-01  dw_max:1.0111e+00 lr:1.0000e-02
2023-04-03 03:34:06,266 ADAM: Layer 3 -> dw_min:9.9549e-01  dw_max:1.0049e+00 lr:1.0000e-02
2023-04-03 03:34:06,357 			Learning rate: weights:   1.000e-02    
2023-04-03 03:34:06,357 			Last test performance: 99.09%
2023-04-03 03:34:06,357 ----------------
2023-04-03 03:34:11,865   24  =>  18   		Training 486 pattern with 99.79% 	Forward time: 	 5.41 sec
2023-04-03 03:34:11,865 			Loss:    3.113e-03    			Backward time: 	 0.10 sec 
2023-04-03 03:34:11,865 ADAM: Layer 0 -> dw_min:9.9792e-01  dw_max:1.0020e+00 lr:1.0000e-02
2023-04-03 03:34:11,865 ADAM: Layer 1 -> dw_min:9.8994e-01  dw_max:1.0115e+00 lr:1.0000e-02
2023-04-03 03:34:11,865 ADAM: Layer 2 -> dw_min:9.8635e-01  dw_max:1.0126e+00 lr:1.0000e-02
2023-04-03 03:34:11,865 ADAM: Layer 3 -> dw_min:9.9594e-01  dw_max:1.0044e+00 lr:1.0000e-02
2023-04-03 03:34:11,927 			Learning rate: weights:   1.000e-02    
2023-04-03 03:34:11,927 			Last test performance: 99.09%
2023-04-03 03:34:11,927 ----------------
2023-04-03 03:34:17,234   24  =>  19   		Training 486 pattern with 99.38% 	Forward time: 	 5.21 sec
2023-04-03 03:34:17,234 			Loss:    2.410e-02    			Backward time: 	 0.10 sec 
2023-04-03 03:34:17,235 ADAM: Layer 0 -> dw_min:9.9810e-01  dw_max:1.0020e+00 lr:1.0000e-02
2023-04-03 03:34:17,235 ADAM: Layer 1 -> dw_min:9.9033e-01  dw_max:1.0103e+00 lr:1.0000e-02
2023-04-03 03:34:17,235 ADAM: Layer 2 -> dw_min:9.8644e-01  dw_max:1.0113e+00 lr:1.0000e-02
2023-04-03 03:34:17,235 ADAM: Layer 3 -> dw_min:9.9634e-01  dw_max:1.0047e+00 lr:1.0000e-02
2023-04-03 03:34:17,308 			Learning rate: weights:   1.000e-02    
2023-04-03 03:34:17,308 			Last test performance: 99.09%
2023-04-03 03:34:17,308 ----------------
2023-04-03 03:34:22,671   24  =>  20   		Training 486 pattern with 99.17% 	Forward time: 	 5.26 sec
2023-04-03 03:34:22,671 			Loss:    2.737e-02    			Backward time: 	 0.10 sec 
2023-04-03 03:34:22,671 ADAM: Layer 0 -> dw_min:9.9722e-01  dw_max:1.0039e+00 lr:1.0000e-02
2023-04-03 03:34:22,671 ADAM: Layer 1 -> dw_min:9.8557e-01  dw_max:1.0116e+00 lr:1.0000e-02
2023-04-03 03:34:22,671 ADAM: Layer 2 -> dw_min:9.8550e-01  dw_max:1.0164e+00 lr:1.0000e-02
2023-04-03 03:34:22,671 ADAM: Layer 3 -> dw_min:9.9447e-01  dw_max:1.0056e+00 lr:1.0000e-02
2023-04-03 03:34:22,777 			Learning rate: weights:   1.000e-02    
2023-04-03 03:34:22,777 			Last test performance: 99.09%
2023-04-03 03:34:22,777 ----------------
2023-04-03 03:34:28,088   24  =>  21   		Training 486 pattern with 99.38% 	Forward time: 	 5.21 sec
2023-04-03 03:34:28,088 			Loss:    1.218e-02    			Backward time: 	 0.10 sec 
2023-04-03 03:34:28,088 ADAM: Layer 0 -> dw_min:9.9736e-01  dw_max:1.0037e+00 lr:1.0000e-02
2023-04-03 03:34:28,088 ADAM: Layer 1 -> dw_min:9.8702e-01  dw_max:1.0106e+00 lr:1.0000e-02
2023-04-03 03:34:28,088 ADAM: Layer 2 -> dw_min:9.8694e-01  dw_max:1.0148e+00 lr:1.0000e-02
2023-04-03 03:34:28,088 ADAM: Layer 3 -> dw_min:9.9503e-01  dw_max:1.0050e+00 lr:1.0000e-02
2023-04-03 03:34:28,160 			Learning rate: weights:   1.000e-02    
2023-04-03 03:34:28,160 			Last test performance: 99.09%
2023-04-03 03:34:28,160 ----------------
2023-04-03 03:34:33,556   24  =>  22   		Training 486 pattern with 99.79% 	Forward time: 	 5.29 sec
2023-04-03 03:34:33,556 			Loss:    5.730e-03    			Backward time: 	 0.10 sec 
2023-04-03 03:34:33,557 ADAM: Layer 0 -> dw_min:9.9711e-01  dw_max:1.0037e+00 lr:1.0000e-02
2023-04-03 03:34:33,557 ADAM: Layer 1 -> dw_min:9.8825e-01  dw_max:1.0099e+00 lr:1.0000e-02
2023-04-03 03:34:33,557 ADAM: Layer 2 -> dw_min:9.8531e-01  dw_max:1.0133e+00 lr:1.0000e-02
2023-04-03 03:34:33,557 ADAM: Layer 3 -> dw_min:9.9552e-01  dw_max:1.0045e+00 lr:1.0000e-02
2023-04-03 03:34:33,598 			Learning rate: weights:   1.000e-02    
2023-04-03 03:34:33,598 			Last test performance: 99.09%
2023-04-03 03:34:33,598 ----------------
2023-04-03 03:34:39,018   24  =>  23   		Training 486 pattern with 99.38% 	Forward time: 	 5.32 sec
2023-04-03 03:34:39,018 			Loss:    2.672e-02    			Backward time: 	 0.10 sec 
2023-04-03 03:34:39,019 ADAM: Layer 0 -> dw_min:9.9731e-01  dw_max:1.0026e+00 lr:1.0000e-02
2023-04-03 03:34:39,019 ADAM: Layer 1 -> dw_min:9.8932e-01  dw_max:1.0086e+00 lr:1.0000e-02
2023-04-03 03:34:39,019 ADAM: Layer 2 -> dw_min:9.8465e-01  dw_max:1.0128e+00 lr:1.0000e-02
2023-04-03 03:34:39,019 ADAM: Layer 3 -> dw_min:9.9322e-01  dw_max:1.0081e+00 lr:1.0000e-02
2023-04-03 03:34:39,089 			Learning rate: weights:   1.000e-02    
2023-04-03 03:34:39,089 			Last test performance: 99.09%
2023-04-03 03:34:39,089 ----------------
2023-04-03 03:34:44,423   24  =>  24   		Training 486 pattern with 99.17% 	Forward time: 	 5.23 sec
2023-04-03 03:34:44,423 			Loss:    1.469e-02    			Backward time: 	 0.10 sec 
2023-04-03 03:34:44,423 ADAM: Layer 0 -> dw_min:9.9595e-01  dw_max:1.0027e+00 lr:1.0000e-02
2023-04-03 03:34:44,424 ADAM: Layer 1 -> dw_min:9.8782e-01  dw_max:1.0077e+00 lr:1.0000e-02
2023-04-03 03:34:44,424 ADAM: Layer 2 -> dw_min:9.8618e-01  dw_max:1.0137e+00 lr:1.0000e-02
2023-04-03 03:34:44,424 ADAM: Layer 3 -> dw_min:9.9391e-01  dw_max:1.0073e+00 lr:1.0000e-02
2023-04-03 03:34:44,471 			Learning rate: weights:   1.000e-02    
2023-04-03 03:34:44,471 			Last test performance: 99.09%
2023-04-03 03:34:44,472 ----------------
2023-04-03 03:34:49,845   24  =>  25   		Training 486 pattern with 98.75% 	Forward time: 	 5.27 sec
2023-04-03 03:34:49,845 			Loss:    2.323e-02    			Backward time: 	 0.10 sec 
2023-04-03 03:34:49,845 ADAM: Layer 0 -> dw_min:9.9738e-01  dw_max:1.0024e+00 lr:1.0000e-02
2023-04-03 03:34:49,846 ADAM: Layer 1 -> dw_min:9.8720e-01  dw_max:1.0096e+00 lr:1.0000e-02
2023-04-03 03:34:49,846 ADAM: Layer 2 -> dw_min:9.8588e-01  dw_max:1.0142e+00 lr:1.0000e-02
2023-04-03 03:34:49,846 ADAM: Layer 3 -> dw_min:9.9344e-01  dw_max:1.0065e+00 lr:1.0000e-02
2023-04-03 03:34:49,862 			Learning rate: weights:   1.000e-02    
2023-04-03 03:34:49,862 			Last test performance: 99.09%
2023-04-03 03:34:49,862 ----------------
2023-04-03 03:34:55,253   24  =>  26   		Training 486 pattern with 99.17% 	Forward time: 	 5.29 sec
2023-04-03 03:34:55,253 			Loss:    2.453e-02    			Backward time: 	 0.09 sec 
2023-04-03 03:34:55,254 ADAM: Layer 0 -> dw_min:9.9694e-01  dw_max:1.0023e+00 lr:1.0000e-02
2023-04-03 03:34:55,254 ADAM: Layer 1 -> dw_min:9.8686e-01  dw_max:1.0114e+00 lr:1.0000e-02
2023-04-03 03:34:55,254 ADAM: Layer 2 -> dw_min:9.8269e-01  dw_max:1.0154e+00 lr:1.0000e-02
2023-04-03 03:34:55,254 ADAM: Layer 3 -> dw_min:9.9342e-01  dw_max:1.0077e+00 lr:1.0000e-02
2023-04-03 03:34:55,311 			Learning rate: weights:   1.000e-02    
2023-04-03 03:34:55,311 			Last test performance: 99.09%
2023-04-03 03:34:55,311 ----------------
2023-04-03 03:35:00,633   24  =>  27   		Training 486 pattern with 99.38% 	Forward time: 	 5.22 sec
2023-04-03 03:35:00,633 			Loss:    2.239e-02    			Backward time: 	 0.10 sec 
2023-04-03 03:35:00,633 ADAM: Layer 0 -> dw_min:9.9652e-01  dw_max:1.0022e+00 lr:1.0000e-02
2023-04-03 03:35:00,633 ADAM: Layer 1 -> dw_min:9.8770e-01  dw_max:1.0104e+00 lr:1.0000e-02
2023-04-03 03:35:00,633 ADAM: Layer 2 -> dw_min:9.8441e-01  dw_max:1.0158e+00 lr:1.0000e-02
2023-04-03 03:35:00,633 ADAM: Layer 3 -> dw_min:9.9407e-01  dw_max:1.0069e+00 lr:1.0000e-02
2023-04-03 03:35:00,689 			Learning rate: weights:   1.000e-02    
2023-04-03 03:35:00,689 			Last test performance: 99.09%
2023-04-03 03:35:00,689 ----------------
2023-04-03 03:35:06,132   24  =>  28   		Training 486 pattern with 98.96% 	Forward time: 	 5.34 sec
2023-04-03 03:35:06,132 			Loss:    2.008e-02    			Backward time: 	 0.09 sec 
2023-04-03 03:35:06,132 ADAM: Layer 0 -> dw_min:9.9725e-01  dw_max:1.0024e+00 lr:1.0000e-02
2023-04-03 03:35:06,132 ADAM: Layer 1 -> dw_min:9.8621e-01  dw_max:1.0101e+00 lr:1.0000e-02
2023-04-03 03:35:06,133 ADAM: Layer 2 -> dw_min:9.8527e-01  dw_max:1.0149e+00 lr:1.0000e-02
2023-04-03 03:35:06,133 ADAM: Layer 3 -> dw_min:9.9221e-01  dw_max:1.0062e+00 lr:1.0000e-02
2023-04-03 03:35:06,210 			Learning rate: weights:   1.000e-02    
2023-04-03 03:35:06,210 			Last test performance: 99.09%
2023-04-03 03:35:06,210 ----------------
2023-04-03 03:35:11,711   24  =>  29   		Training 486 pattern with 99.79% 	Forward time: 	 5.40 sec
2023-04-03 03:35:11,711 			Loss:    3.511e-03    			Backward time: 	 0.10 sec 
2023-04-03 03:35:11,711 ADAM: Layer 0 -> dw_min:9.9751e-01  dw_max:1.0024e+00 lr:1.0000e-02
2023-04-03 03:35:11,711 ADAM: Layer 1 -> dw_min:9.8684e-01  dw_max:1.0092e+00 lr:1.0000e-02
2023-04-03 03:35:11,711 ADAM: Layer 2 -> dw_min:9.8494e-01  dw_max:1.0134e+00 lr:1.0000e-02
2023-04-03 03:35:11,711 ADAM: Layer 3 -> dw_min:9.9299e-01  dw_max:1.0056e+00 lr:1.0000e-02
2023-04-03 03:35:11,767 			Learning rate: weights:   1.000e-02    
2023-04-03 03:35:11,767 			Last test performance: 99.09%
2023-04-03 03:35:11,767 ----------------
2023-04-03 03:35:17,300   24  =>  30   		Training 486 pattern with 98.96% 	Forward time: 	 5.43 sec
2023-04-03 03:35:17,301 			Loss:    2.528e-02    			Backward time: 	 0.09 sec 
2023-04-03 03:35:17,301 ADAM: Layer 0 -> dw_min:9.9637e-01  dw_max:1.0030e+00 lr:1.0000e-02
2023-04-03 03:35:17,301 ADAM: Layer 1 -> dw_min:9.8786e-01  dw_max:1.0097e+00 lr:1.0000e-02
2023-04-03 03:35:17,301 ADAM: Layer 2 -> dw_min:9.8497e-01  dw_max:1.0142e+00 lr:1.0000e-02
2023-04-03 03:35:17,301 ADAM: Layer 3 -> dw_min:9.9108e-01  dw_max:1.0089e+00 lr:1.0000e-02
2023-04-03 03:35:17,332 			Learning rate: weights:   1.000e-02    
2023-04-03 03:35:17,332 			Last test performance: 99.09%
2023-04-03 03:35:17,332 ----------------
2023-04-03 03:35:22,855   24  =>  31   		Training 486 pattern with 99.38% 	Forward time: 	 5.42 sec
2023-04-03 03:35:22,855 			Loss:    1.881e-02    			Backward time: 	 0.10 sec 
2023-04-03 03:35:22,855 ADAM: Layer 0 -> dw_min:9.9651e-01  dw_max:1.0024e+00 lr:1.0000e-02
2023-04-03 03:35:22,855 ADAM: Layer 1 -> dw_min:9.8921e-01  dw_max:1.0088e+00 lr:1.0000e-02
2023-04-03 03:35:22,855 ADAM: Layer 2 -> dw_min:9.8548e-01  dw_max:1.0148e+00 lr:1.0000e-02
2023-04-03 03:35:22,856 ADAM: Layer 3 -> dw_min:9.9196e-01  dw_max:1.0080e+00 lr:1.0000e-02
2023-04-03 03:35:22,937 			Learning rate: weights:   1.000e-02    
2023-04-03 03:35:22,937 			Last test performance: 99.09%
2023-04-03 03:35:22,937 ----------------
2023-04-03 03:35:28,407   24  =>  32   		Training 486 pattern with 99.58% 	Forward time: 	 5.37 sec
2023-04-03 03:35:28,407 			Loss:    1.084e-02    			Backward time: 	 0.10 sec 
2023-04-03 03:35:28,407 ADAM: Layer 0 -> dw_min:9.9745e-01  dw_max:1.0023e+00 lr:1.0000e-02
2023-04-03 03:35:28,407 ADAM: Layer 1 -> dw_min:9.8976e-01  dw_max:1.0097e+00 lr:1.0000e-02
2023-04-03 03:35:28,407 ADAM: Layer 2 -> dw_min:9.8375e-01  dw_max:1.0135e+00 lr:1.0000e-02
2023-04-03 03:35:28,407 ADAM: Layer 3 -> dw_min:9.9276e-01  dw_max:1.0072e+00 lr:1.0000e-02
2023-04-03 03:35:28,487 			Learning rate: weights:   1.000e-02    
2023-04-03 03:35:28,487 			Last test performance: 99.09%
2023-04-03 03:35:28,487 ----------------
2023-04-03 03:35:33,953   24  =>  33   		Training 486 pattern with 99.38% 	Forward time: 	 5.37 sec
2023-04-03 03:35:33,953 			Loss:    1.946e-02    			Backward time: 	 0.09 sec 
2023-04-03 03:35:33,953 ADAM: Layer 0 -> dw_min:9.9659e-01  dw_max:1.0027e+00 lr:1.0000e-02
2023-04-03 03:35:33,953 ADAM: Layer 1 -> dw_min:9.8787e-01  dw_max:1.0110e+00 lr:1.0000e-02
2023-04-03 03:35:33,953 ADAM: Layer 2 -> dw_min:9.8471e-01  dw_max:1.0138e+00 lr:1.0000e-02
2023-04-03 03:35:33,954 ADAM: Layer 3 -> dw_min:9.9347e-01  dw_max:1.0065e+00 lr:1.0000e-02
2023-04-03 03:35:33,986 			Learning rate: weights:   1.000e-02    
2023-04-03 03:35:33,986 			Last test performance: 99.09%
2023-04-03 03:35:33,986 ----------------
2023-04-03 03:35:39,489   24  =>  34   		Training 486 pattern with 99.79% 	Forward time: 	 5.40 sec
2023-04-03 03:35:39,490 			Loss:    1.304e-02    			Backward time: 	 0.09 sec 
2023-04-03 03:35:39,490 ADAM: Layer 0 -> dw_min:9.9693e-01  dw_max:1.0024e+00 lr:1.0000e-02
2023-04-03 03:35:39,490 ADAM: Layer 1 -> dw_min:9.8907e-01  dw_max:1.0099e+00 lr:1.0000e-02
2023-04-03 03:35:39,490 ADAM: Layer 2 -> dw_min:9.8624e-01  dw_max:1.0125e+00 lr:1.0000e-02
2023-04-03 03:35:39,490 ADAM: Layer 3 -> dw_min:9.9412e-01  dw_max:1.0059e+00 lr:1.0000e-02
2023-04-03 03:35:39,607 			Learning rate: weights:   1.000e-02    
2023-04-03 03:35:39,607 			Last test performance: 99.09%
2023-04-03 03:35:39,607 ----------------
2023-04-03 03:35:45,161   24  =>  35   		Training 486 pattern with 99.38% 	Forward time: 	 5.45 sec
2023-04-03 03:35:45,161 			Loss:    1.642e-02    			Backward time: 	 0.10 sec 
2023-04-03 03:35:45,161 ADAM: Layer 0 -> dw_min:9.9615e-01  dw_max:1.0039e+00 lr:1.0000e-02
2023-04-03 03:35:45,161 ADAM: Layer 1 -> dw_min:9.8615e-01  dw_max:1.0092e+00 lr:1.0000e-02
2023-04-03 03:35:45,161 ADAM: Layer 2 -> dw_min:9.8637e-01  dw_max:1.0144e+00 lr:1.0000e-02
2023-04-03 03:35:45,161 ADAM: Layer 3 -> dw_min:9.9470e-01  dw_max:1.0053e+00 lr:1.0000e-02
2023-04-03 03:35:45,198 			Learning rate: weights:   1.000e-02    
2023-04-03 03:35:45,198 			Last test performance: 99.09%
2023-04-03 03:35:45,198 ----------------
2023-04-03 03:35:50,706   24  =>  36   		Training 486 pattern with 99.79% 	Forward time: 	 5.41 sec
2023-04-03 03:35:50,706 			Loss:    4.974e-03    			Backward time: 	 0.10 sec 
2023-04-03 03:35:50,706 ADAM: Layer 0 -> dw_min:9.9644e-01  dw_max:1.0041e+00 lr:1.0000e-02
2023-04-03 03:35:50,706 ADAM: Layer 1 -> dw_min:9.8747e-01  dw_max:1.0083e+00 lr:1.0000e-02
2023-04-03 03:35:50,706 ADAM: Layer 2 -> dw_min:9.8773e-01  dw_max:1.0129e+00 lr:1.0000e-02
2023-04-03 03:35:50,707 ADAM: Layer 3 -> dw_min:9.9520e-01  dw_max:1.0048e+00 lr:1.0000e-02
2023-04-03 03:35:50,738 			Learning rate: weights:   1.000e-02    
2023-04-03 03:35:50,738 			Last test performance: 99.09%
2023-04-03 03:35:50,738 ----------------
2023-04-03 03:35:56,275   24  =>  37   		Training 486 pattern with 98.75% 	Forward time: 	 5.44 sec
2023-04-03 03:35:56,275 			Loss:    2.408e-02    			Backward time: 	 0.09 sec 
2023-04-03 03:35:56,275 ADAM: Layer 0 -> dw_min:9.9622e-01  dw_max:1.0031e+00 lr:1.0000e-02
2023-04-03 03:35:56,275 ADAM: Layer 1 -> dw_min:9.8867e-01  dw_max:1.0108e+00 lr:1.0000e-02
2023-04-03 03:35:56,275 ADAM: Layer 2 -> dw_min:9.8513e-01  dw_max:1.0137e+00 lr:1.0000e-02
2023-04-03 03:35:56,276 ADAM: Layer 3 -> dw_min:9.9535e-01  dw_max:1.0075e+00 lr:1.0000e-02
2023-04-03 03:35:56,331 			Learning rate: weights:   1.000e-02    
2023-04-03 03:35:56,331 			Last test performance: 99.09%
2023-04-03 03:35:56,331 ----------------
2023-04-03 03:36:01,874   24  =>  38   		Training 486 pattern with 99.17% 	Forward time: 	 5.44 sec
2023-04-03 03:36:01,874 			Loss:    1.620e-02    			Backward time: 	 0.10 sec 
2023-04-03 03:36:01,875 ADAM: Layer 0 -> dw_min:9.9628e-01  dw_max:1.0031e+00 lr:1.0000e-02
2023-04-03 03:36:01,875 ADAM: Layer 1 -> dw_min:9.8665e-01  dw_max:1.0104e+00 lr:1.0000e-02
2023-04-03 03:36:01,875 ADAM: Layer 2 -> dw_min:9.8489e-01  dw_max:1.0154e+00 lr:1.0000e-02
2023-04-03 03:36:01,875 ADAM: Layer 3 -> dw_min:9.8728e-01  dw_max:1.0068e+00 lr:1.0000e-02
2023-04-03 03:36:01,979 			Learning rate: weights:   1.000e-02    
2023-04-03 03:36:01,979 			Last test performance: 99.09%
2023-04-03 03:36:01,979 ----------------
2023-04-03 03:36:07,491   24  =>  39   		Training 486 pattern with 99.58% 	Forward time: 	 5.41 sec
2023-04-03 03:36:07,491 			Loss:    7.869e-03    			Backward time: 	 0.10 sec 
2023-04-03 03:36:07,491 ADAM: Layer 0 -> dw_min:9.9586e-01  dw_max:1.0027e+00 lr:1.0000e-02
2023-04-03 03:36:07,491 ADAM: Layer 1 -> dw_min:9.8783e-01  dw_max:1.0095e+00 lr:1.0000e-02
2023-04-03 03:36:07,491 ADAM: Layer 2 -> dw_min:9.8639e-01  dw_max:1.0140e+00 lr:1.0000e-02
2023-04-03 03:36:07,491 ADAM: Layer 3 -> dw_min:9.8854e-01  dw_max:1.0061e+00 lr:1.0000e-02
2023-04-03 03:36:07,547 			Learning rate: weights:   1.000e-02    
2023-04-03 03:36:07,547 			Last test performance: 99.09%
2023-04-03 03:36:07,547 ----------------
2023-04-03 03:36:13,083   24  =>  40   		Training 486 pattern with 99.38% 	Forward time: 	 5.43 sec
2023-04-03 03:36:13,083 			Loss:    6.682e-03    			Backward time: 	 0.10 sec 
2023-04-03 03:36:13,083 ADAM: Layer 0 -> dw_min:9.9617e-01  dw_max:1.0036e+00 lr:1.0000e-02
2023-04-03 03:36:13,083 ADAM: Layer 1 -> dw_min:9.8561e-01  dw_max:1.0110e+00 lr:1.0000e-02
2023-04-03 03:36:13,083 ADAM: Layer 2 -> dw_min:9.8518e-01  dw_max:1.0126e+00 lr:1.0000e-02
2023-04-03 03:36:13,083 ADAM: Layer 3 -> dw_min:9.8968e-01  dw_max:1.0055e+00 lr:1.0000e-02
2023-04-03 03:36:13,208 			Learning rate: weights:   1.000e-02    
2023-04-03 03:36:13,208 			Last test performance: 99.09%
2023-04-03 03:36:13,208 ----------------
2023-04-03 03:36:18,727   24  =>  41   		Training 486 pattern with 99.58% 	Forward time: 	 5.42 sec
2023-04-03 03:36:18,727 			Loss:    1.476e-02    			Backward time: 	 0.10 sec 
2023-04-03 03:36:18,727 ADAM: Layer 0 -> dw_min:9.9669e-01  dw_max:1.0034e+00 lr:1.0000e-02
2023-04-03 03:36:18,728 ADAM: Layer 1 -> dw_min:9.8692e-01  dw_max:1.0096e+00 lr:1.0000e-02
2023-04-03 03:36:18,728 ADAM: Layer 2 -> dw_min:9.8519e-01  dw_max:1.0113e+00 lr:1.0000e-02
2023-04-03 03:36:18,728 ADAM: Layer 3 -> dw_min:9.9071e-01  dw_max:1.0049e+00 lr:1.0000e-02
2023-04-03 03:36:18,800 			Learning rate: weights:   1.000e-02    
2023-04-03 03:36:18,800 			Last test performance: 99.09%
2023-04-03 03:36:18,800 ----------------
2023-04-03 03:36:24,202   24  =>  42   		Training 486 pattern with 99.79% 	Forward time: 	 5.30 sec
2023-04-03 03:36:24,203 			Loss:    7.704e-03    			Backward time: 	 0.10 sec 
2023-04-03 03:36:24,203 ADAM: Layer 0 -> dw_min:9.9754e-01  dw_max:1.0027e+00 lr:1.0000e-02
2023-04-03 03:36:24,203 ADAM: Layer 1 -> dw_min:9.8681e-01  dw_max:1.0119e+00 lr:1.0000e-02
2023-04-03 03:36:24,203 ADAM: Layer 2 -> dw_min:9.8466e-01  dw_max:1.0132e+00 lr:1.0000e-02
2023-04-03 03:36:24,203 ADAM: Layer 3 -> dw_min:9.9163e-01  dw_max:1.0054e+00 lr:1.0000e-02
2023-04-03 03:36:24,259 			Learning rate: weights:   1.000e-02    
2023-04-03 03:36:24,259 			Last test performance: 99.09%
2023-04-03 03:36:24,259 ----------------
2023-04-03 03:36:29,653   24  =>  43   		Training 486 pattern with 99.79% 	Forward time: 	 5.29 sec
2023-04-03 03:36:29,653 			Loss:    5.834e-03    			Backward time: 	 0.10 sec 
2023-04-03 03:36:29,653 ADAM: Layer 0 -> dw_min:9.9785e-01  dw_max:1.0026e+00 lr:1.0000e-02
2023-04-03 03:36:29,653 ADAM: Layer 1 -> dw_min:9.8805e-01  dw_max:1.0107e+00 lr:1.0000e-02
2023-04-03 03:36:29,653 ADAM: Layer 2 -> dw_min:9.8619e-01  dw_max:1.0119e+00 lr:1.0000e-02
2023-04-03 03:36:29,654 ADAM: Layer 3 -> dw_min:9.9247e-01  dw_max:1.0048e+00 lr:1.0000e-02
2023-04-03 03:36:29,708 			Learning rate: weights:   1.000e-02    
2023-04-03 03:36:29,708 			Last test performance: 99.09%
2023-04-03 03:36:29,708 ----------------
2023-04-03 03:36:35,136   24  =>  44   		Training 486 pattern with 98.96% 	Forward time: 	 5.33 sec
2023-04-03 03:36:35,136 			Loss:    1.454e-02    			Backward time: 	 0.10 sec 
2023-04-03 03:36:35,137 ADAM: Layer 0 -> dw_min:9.9775e-01  dw_max:1.0029e+00 lr:1.0000e-02
2023-04-03 03:36:35,137 ADAM: Layer 1 -> dw_min:9.8920e-01  dw_max:1.0116e+00 lr:1.0000e-02
2023-04-03 03:36:35,137 ADAM: Layer 2 -> dw_min:9.8756e-01  dw_max:1.0131e+00 lr:1.0000e-02
2023-04-03 03:36:35,137 ADAM: Layer 3 -> dw_min:9.9322e-01  dw_max:1.0043e+00 lr:1.0000e-02
2023-04-03 03:36:35,152 			Learning rate: weights:   1.000e-02    
2023-04-03 03:36:35,152 			Last test performance: 99.09%
2023-04-03 03:36:35,152 ----------------
2023-04-03 03:36:40,496   24  =>  45   		Training 486 pattern with 99.38% 	Forward time: 	 5.24 sec
2023-04-03 03:36:40,496 			Loss:    8.380e-03    			Backward time: 	 0.10 sec 
2023-04-03 03:36:40,496 ADAM: Layer 0 -> dw_min:9.9811e-01  dw_max:1.0024e+00 lr:1.0000e-02
2023-04-03 03:36:40,496 ADAM: Layer 1 -> dw_min:9.9031e-01  dw_max:1.0105e+00 lr:1.0000e-02
2023-04-03 03:36:40,496 ADAM: Layer 2 -> dw_min:9.8509e-01  dw_max:1.0118e+00 lr:1.0000e-02
2023-04-03 03:36:40,497 ADAM: Layer 3 -> dw_min:9.9389e-01  dw_max:1.0066e+00 lr:1.0000e-02
2023-04-03 03:36:40,512 			Learning rate: weights:   1.000e-02    
2023-04-03 03:36:40,512 			Last test performance: 99.09%
2023-04-03 03:36:40,512 ----------------
2023-04-03 03:36:45,856   24  =>  46   		Training 486 pattern with 99.58% 	Forward time: 	 5.24 sec
2023-04-03 03:36:45,856 			Loss:    1.645e-02    			Backward time: 	 0.10 sec 
2023-04-03 03:36:45,857 ADAM: Layer 0 -> dw_min:9.9824e-01  dw_max:1.0019e+00 lr:1.0000e-02
2023-04-03 03:36:45,857 ADAM: Layer 1 -> dw_min:9.9152e-01  dw_max:1.0119e+00 lr:1.0000e-02
2023-04-03 03:36:45,857 ADAM: Layer 2 -> dw_min:9.8658e-01  dw_max:1.0146e+00 lr:1.0000e-02
2023-04-03 03:36:45,857 ADAM: Layer 3 -> dw_min:9.9450e-01  dw_max:1.0059e+00 lr:1.0000e-02
2023-04-03 03:36:45,912 			Learning rate: weights:   1.000e-02    
2023-04-03 03:36:45,912 			Last test performance: 99.09%
2023-04-03 03:36:45,912 ----------------
2023-04-03 03:36:51,350   24  =>  47   		Training 486 pattern with 99.58% 	Forward time: 	 5.34 sec
2023-04-03 03:36:51,350 			Loss:    6.666e-03    			Backward time: 	 0.10 sec 
2023-04-03 03:36:51,350 ADAM: Layer 0 -> dw_min:9.9751e-01  dw_max:1.0021e+00 lr:1.0000e-02
2023-04-03 03:36:51,350 ADAM: Layer 1 -> dw_min:9.9159e-01  dw_max:1.0107e+00 lr:1.0000e-02
2023-04-03 03:36:51,351 ADAM: Layer 2 -> dw_min:9.8480e-01  dw_max:1.0136e+00 lr:1.0000e-02
2023-04-03 03:36:51,351 ADAM: Layer 3 -> dw_min:9.9505e-01  dw_max:1.0118e+00 lr:1.0000e-02
2023-04-03 03:36:51,424 			Learning rate: weights:   1.000e-02    
2023-04-03 03:36:51,425 			Last test performance: 99.09%
2023-04-03 03:36:51,425 ----------------
2023-04-03 03:36:56,822   24  =>  48   		Training 486 pattern with 99.38% 	Forward time: 	 5.30 sec
2023-04-03 03:36:56,822 			Loss:    1.979e-02    			Backward time: 	 0.10 sec 
2023-04-03 03:36:56,822 ADAM: Layer 0 -> dw_min:9.9763e-01  dw_max:1.0018e+00 lr:1.0000e-02
2023-04-03 03:36:56,822 ADAM: Layer 1 -> dw_min:9.9258e-01  dw_max:1.0097e+00 lr:1.0000e-02
2023-04-03 03:36:56,822 ADAM: Layer 2 -> dw_min:9.8539e-01  dw_max:1.0134e+00 lr:1.0000e-02
2023-04-03 03:36:56,823 ADAM: Layer 3 -> dw_min:9.9424e-01  dw_max:1.0106e+00 lr:1.0000e-02
2023-04-03 03:36:56,889 			Learning rate: weights:   1.000e-02    
2023-04-03 03:36:56,889 			Last test performance: 99.09%
2023-04-03 03:36:56,889 ----------------
2023-04-03 03:37:02,365   24  =>  49   		Training 486 pattern with 99.79% 	Forward time: 	 5.37 sec
2023-04-03 03:37:02,365 			Loss:    3.932e-03    			Backward time: 	 0.10 sec 
2023-04-03 03:37:02,365 ADAM: Layer 0 -> dw_min:9.9748e-01  dw_max:1.0020e+00 lr:1.0000e-02
2023-04-03 03:37:02,365 ADAM: Layer 1 -> dw_min:9.9319e-01  dw_max:1.0087e+00 lr:1.0000e-02
2023-04-03 03:37:02,365 ADAM: Layer 2 -> dw_min:9.8685e-01  dw_max:1.0121e+00 lr:1.0000e-02
2023-04-03 03:37:02,365 ADAM: Layer 3 -> dw_min:9.9493e-01  dw_max:1.0096e+00 lr:1.0000e-02
2023-04-03 03:37:02,405 			Learning rate: weights:   1.000e-02    
2023-04-03 03:37:02,405 			Last test performance: 99.09%
2023-04-03 03:37:02,405 ----------------
2023-04-03 03:37:07,869   24  =>  50   		Training 486 pattern with 98.96% 	Forward time: 	 5.36 sec
2023-04-03 03:37:07,869 			Loss:    3.745e-02    			Backward time: 	 0.10 sec 
2023-04-03 03:37:07,869 ADAM: Layer 0 -> dw_min:9.9834e-01  dw_max:1.0026e+00 lr:1.0000e-02
2023-04-03 03:37:07,869 ADAM: Layer 1 -> dw_min:9.8644e-01  dw_max:1.0093e+00 lr:1.0000e-02
2023-04-03 03:37:07,870 ADAM: Layer 2 -> dw_min:9.8537e-01  dw_max:1.0142e+00 lr:1.0000e-02
2023-04-03 03:37:07,870 ADAM: Layer 3 -> dw_min:9.9465e-01  dw_max:1.0116e+00 lr:1.0000e-02
2023-04-03 03:37:07,885 			Learning rate: weights:   1.000e-02    
2023-04-03 03:37:07,885 			Last test performance: 99.09%
2023-04-03 03:37:07,885 ----------------
2023-04-03 03:37:13,313   24  =>  51   		Training 486 pattern with 99.79% 	Forward time: 	 5.32 sec
2023-04-03 03:37:13,313 			Loss:    8.927e-03    			Backward time: 	 0.10 sec 
2023-04-03 03:37:13,313 ADAM: Layer 0 -> dw_min:9.9748e-01  dw_max:1.0023e+00 lr:1.0000e-02
2023-04-03 03:37:13,313 ADAM: Layer 1 -> dw_min:9.8781e-01  dw_max:1.0113e+00 lr:1.0000e-02
2023-04-03 03:37:13,313 ADAM: Layer 2 -> dw_min:9.8366e-01  dw_max:1.0154e+00 lr:1.0000e-02
2023-04-03 03:37:13,314 ADAM: Layer 3 -> dw_min:9.9391e-01  dw_max:1.0105e+00 lr:1.0000e-02
2023-04-03 03:37:13,341 			Learning rate: weights:   1.000e-02    
2023-04-03 03:37:13,341 			Last test performance: 99.09%
2023-04-03 03:37:13,341 ----------------
2023-04-03 03:37:18,824   24  =>  52   		Training 486 pattern with 100.00% 	Forward time: 	 5.38 sec
2023-04-03 03:37:18,824 			Loss:    9.494e-04    			Backward time: 	 0.10 sec 
2023-04-03 03:37:18,824 ADAM: Layer 0 -> dw_min:9.9770e-01  dw_max:1.0020e+00 lr:1.0000e-02
2023-04-03 03:37:18,824 ADAM: Layer 1 -> dw_min:9.8901e-01  dw_max:1.0102e+00 lr:1.0000e-02
2023-04-03 03:37:18,824 ADAM: Layer 2 -> dw_min:9.8528e-01  dw_max:1.0138e+00 lr:1.0000e-02
2023-04-03 03:37:18,824 ADAM: Layer 3 -> dw_min:9.9451e-01  dw_max:1.0094e+00 lr:1.0000e-02
2023-04-03 03:37:18,839 			Learning rate: weights:   1.000e-02    
2023-04-03 03:37:18,839 			Last test performance: 99.09%
2023-04-03 03:37:18,839 ----------------
2023-04-03 03:37:24,230   24  =>  53   		Training 486 pattern with 98.96% 	Forward time: 	 5.29 sec
2023-04-03 03:37:24,230 			Loss:    2.295e-02    			Backward time: 	 0.10 sec 
2023-04-03 03:37:24,231 ADAM: Layer 0 -> dw_min:9.9718e-01  dw_max:1.0029e+00 lr:1.0000e-02
2023-04-03 03:37:24,231 ADAM: Layer 1 -> dw_min:9.8961e-01  dw_max:1.0104e+00 lr:1.0000e-02
2023-04-03 03:37:24,231 ADAM: Layer 2 -> dw_min:9.8483e-01  dw_max:1.0150e+00 lr:1.0000e-02
2023-04-03 03:37:24,231 ADAM: Layer 3 -> dw_min:9.9195e-01  dw_max:1.0089e+00 lr:1.0000e-02
2023-04-03 03:37:24,295 			Learning rate: weights:   1.000e-02    
2023-04-03 03:37:24,295 			Last test performance: 99.09%
2023-04-03 03:37:24,295 ----------------
2023-04-03 03:37:29,757   24  =>  54   		Training 486 pattern with 99.79% 	Forward time: 	 5.36 sec
2023-04-03 03:37:29,757 			Loss:    4.928e-03    			Backward time: 	 0.10 sec 
2023-04-03 03:37:29,757 ADAM: Layer 0 -> dw_min:9.9768e-01  dw_max:1.0034e+00 lr:1.0000e-02
2023-04-03 03:37:29,757 ADAM: Layer 1 -> dw_min:9.9073e-01  dw_max:1.0094e+00 lr:1.0000e-02
2023-04-03 03:37:29,758 ADAM: Layer 2 -> dw_min:9.8634e-01  dw_max:1.0135e+00 lr:1.0000e-02
2023-04-03 03:37:29,758 ADAM: Layer 3 -> dw_min:9.9275e-01  dw_max:1.0080e+00 lr:1.0000e-02
2023-04-03 03:37:29,798 			Learning rate: weights:   1.000e-02    
2023-04-03 03:37:29,798 			Last test performance: 99.09%
2023-04-03 03:37:29,798 ----------------
2023-04-03 03:37:35,204   24  =>  55   		Training 486 pattern with 99.17% 	Forward time: 	 5.31 sec
2023-04-03 03:37:35,204 			Loss:    1.741e-02    			Backward time: 	 0.10 sec 
2023-04-03 03:37:35,205 ADAM: Layer 0 -> dw_min:9.9777e-01  dw_max:1.0044e+00 lr:1.0000e-02
2023-04-03 03:37:35,205 ADAM: Layer 1 -> dw_min:9.8853e-01  dw_max:1.0085e+00 lr:1.0000e-02
2023-04-03 03:37:35,205 ADAM: Layer 2 -> dw_min:9.8535e-01  dw_max:1.0133e+00 lr:1.0000e-02
2023-04-03 03:37:35,205 ADAM: Layer 3 -> dw_min:9.9347e-01  dw_max:1.0072e+00 lr:1.0000e-02
2023-04-03 03:37:35,246 			Learning rate: weights:   1.000e-02    
2023-04-03 03:37:35,247 			Last test performance: 99.09%
2023-04-03 03:37:35,247 ----------------
2023-04-03 03:37:40,559   24  =>  56   		Training 486 pattern with 99.79% 	Forward time: 	 5.21 sec
2023-04-03 03:37:40,560 			Loss:    1.088e-02    			Backward time: 	 0.09 sec 
2023-04-03 03:37:40,560 ADAM: Layer 0 -> dw_min:9.9684e-01  dw_max:1.0040e+00 lr:1.0000e-02
2023-04-03 03:37:40,560 ADAM: Layer 1 -> dw_min:9.8884e-01  dw_max:1.0128e+00 lr:1.0000e-02
2023-04-03 03:37:40,560 ADAM: Layer 2 -> dw_min:9.8507e-01  dw_max:1.0144e+00 lr:1.0000e-02
2023-04-03 03:37:40,560 ADAM: Layer 3 -> dw_min:9.9399e-01  dw_max:1.0065e+00 lr:1.0000e-02
2023-04-03 03:37:40,575 			Learning rate: weights:   1.000e-02    
2023-04-03 03:37:40,575 			Last test performance: 99.09%
2023-04-03 03:37:40,575 ----------------
2023-04-03 03:37:46,077   24  =>  57   		Training 486 pattern with 99.38% 	Forward time: 	 5.40 sec
2023-04-03 03:37:46,077 			Loss:    1.783e-02    			Backward time: 	 0.09 sec 
2023-04-03 03:37:46,077 ADAM: Layer 0 -> dw_min:9.9747e-01  dw_max:1.0037e+00 lr:1.0000e-02
2023-04-03 03:37:46,078 ADAM: Layer 1 -> dw_min:9.8687e-01  dw_max:1.0113e+00 lr:1.0000e-02
2023-04-03 03:37:46,078 ADAM: Layer 2 -> dw_min:9.8474e-01  dw_max:1.0145e+00 lr:1.0000e-02
2023-04-03 03:37:46,078 ADAM: Layer 3 -> dw_min:9.9458e-01  dw_max:1.0058e+00 lr:1.0000e-02
2023-04-03 03:37:46,134 			Learning rate: weights:   1.000e-02    
2023-04-03 03:37:46,134 			Last test performance: 99.09%
2023-04-03 03:37:46,134 ----------------
2023-04-03 03:37:51,576   24  =>  58   		Training 486 pattern with 99.38% 	Forward time: 	 5.34 sec
2023-04-03 03:37:51,576 			Loss:    1.976e-02    			Backward time: 	 0.10 sec 
2023-04-03 03:37:51,576 ADAM: Layer 0 -> dw_min:9.9733e-01  dw_max:1.0038e+00 lr:1.0000e-02
2023-04-03 03:37:51,576 ADAM: Layer 1 -> dw_min:9.8824e-01  dw_max:1.0103e+00 lr:1.0000e-02
2023-04-03 03:37:51,576 ADAM: Layer 2 -> dw_min:9.8450e-01  dw_max:1.0130e+00 lr:1.0000e-02
2023-04-03 03:37:51,576 ADAM: Layer 3 -> dw_min:9.9425e-01  dw_max:1.0074e+00 lr:1.0000e-02
2023-04-03 03:37:51,644 			Learning rate: weights:   1.000e-02    
2023-04-03 03:37:51,644 			Last test performance: 99.09%
2023-04-03 03:37:51,644 ----------------
2023-04-03 03:37:56,984   24  =>  59   		Training 486 pattern with 99.58% 	Forward time: 	 5.24 sec
2023-04-03 03:37:56,984 			Loss:    7.935e-03    			Backward time: 	 0.09 sec 
2023-04-03 03:37:56,984 ADAM: Layer 0 -> dw_min:9.9735e-01  dw_max:1.0030e+00 lr:1.0000e-02
2023-04-03 03:37:56,984 ADAM: Layer 1 -> dw_min:9.8946e-01  dw_max:1.0105e+00 lr:1.0000e-02
2023-04-03 03:37:56,984 ADAM: Layer 2 -> dw_min:9.8532e-01  dw_max:1.0145e+00 lr:1.0000e-02
2023-04-03 03:37:56,985 ADAM: Layer 3 -> dw_min:9.9482e-01  dw_max:1.0067e+00 lr:1.0000e-02
2023-04-03 03:37:57,077 			Learning rate: weights:   1.000e-02    
2023-04-03 03:37:57,077 			Last test performance: 99.09%
2023-04-03 03:37:57,077 ----------------
2023-04-03 03:38:02,525   24  =>  60   		Training 486 pattern with 99.38% 	Forward time: 	 5.35 sec
2023-04-03 03:38:02,525 			Loss:    9.327e-03    			Backward time: 	 0.10 sec 
2023-04-03 03:38:02,525 ADAM: Layer 0 -> dw_min:9.9734e-01  dw_max:1.0025e+00 lr:1.0000e-02
2023-04-03 03:38:02,526 ADAM: Layer 1 -> dw_min:9.9051e-01  dw_max:1.0153e+00 lr:1.0000e-02
2023-04-03 03:38:02,526 ADAM: Layer 2 -> dw_min:9.8650e-01  dw_max:1.0143e+00 lr:1.0000e-02
2023-04-03 03:38:02,526 ADAM: Layer 3 -> dw_min:9.9534e-01  dw_max:1.0060e+00 lr:1.0000e-02
2023-04-03 03:38:02,597 			Learning rate: weights:   1.000e-02    
2023-04-03 03:38:02,597 			Last test performance: 99.09%
2023-04-03 03:38:02,597 ----------------
2023-04-03 03:38:07,979   24  =>  61   		Training 486 pattern with 99.79% 	Forward time: 	 5.28 sec
2023-04-03 03:38:07,979 			Loss:    1.460e-02    			Backward time: 	 0.10 sec 
2023-04-03 03:38:07,979 ADAM: Layer 0 -> dw_min:9.9765e-01  dw_max:1.0022e+00 lr:1.0000e-02
2023-04-03 03:38:07,979 ADAM: Layer 1 -> dw_min:9.9145e-01  dw_max:1.0134e+00 lr:1.0000e-02
2023-04-03 03:38:07,979 ADAM: Layer 2 -> dw_min:9.8784e-01  dw_max:1.0129e+00 lr:1.0000e-02
2023-04-03 03:38:07,979 ADAM: Layer 3 -> dw_min:9.9580e-01  dw_max:1.0054e+00 lr:1.0000e-02
2023-04-03 03:38:07,997 			Learning rate: weights:   1.000e-02    
2023-04-03 03:38:07,997 			Last test performance: 99.09%
2023-04-03 03:38:07,997 ----------------
2023-04-03 03:38:13,449   24  =>  62   		Training 486 pattern with 99.17% 	Forward time: 	 5.35 sec
2023-04-03 03:38:13,449 			Loss:    2.343e-02    			Backward time: 	 0.10 sec 
2023-04-03 03:38:13,449 ADAM: Layer 0 -> dw_min:9.9628e-01  dw_max:1.0029e+00 lr:1.0000e-02
2023-04-03 03:38:13,449 ADAM: Layer 1 -> dw_min:9.9089e-01  dw_max:1.0123e+00 lr:1.0000e-02
2023-04-03 03:38:13,449 ADAM: Layer 2 -> dw_min:9.8905e-01  dw_max:1.0139e+00 lr:1.0000e-02
2023-04-03 03:38:13,449 ADAM: Layer 3 -> dw_min:9.9589e-01  dw_max:1.0049e+00 lr:1.0000e-02
2023-04-03 03:38:13,524 			Learning rate: weights:   1.000e-02    
2023-04-03 03:38:13,524 			Last test performance: 99.09%
2023-04-03 03:38:13,524 ----------------
2023-04-03 03:38:18,896   24  =>  63   		Training 486 pattern with 99.79% 	Forward time: 	 5.27 sec
2023-04-03 03:38:18,896 			Loss:    4.613e-03    			Backward time: 	 0.10 sec 
2023-04-03 03:38:18,897 ADAM: Layer 0 -> dw_min:9.9687e-01  dw_max:1.0025e+00 lr:1.0000e-02
2023-04-03 03:38:18,897 ADAM: Layer 1 -> dw_min:9.9110e-01  dw_max:1.0111e+00 lr:1.0000e-02
2023-04-03 03:38:18,897 ADAM: Layer 2 -> dw_min:9.8472e-01  dw_max:1.0144e+00 lr:1.0000e-02
2023-04-03 03:38:18,897 ADAM: Layer 3 -> dw_min:9.9630e-01  dw_max:1.0044e+00 lr:1.0000e-02
2023-04-03 03:38:18,968 			Learning rate: weights:   1.000e-02    
2023-04-03 03:38:18,968 			Last test performance: 99.09%
2023-04-03 03:38:18,968 ----------------
2023-04-03 03:38:24,383   24  =>  64   		Training 486 pattern with 99.79% 	Forward time: 	 5.31 sec
2023-04-03 03:38:24,383 			Loss:    2.739e-03    			Backward time: 	 0.10 sec 
2023-04-03 03:38:24,384 ADAM: Layer 0 -> dw_min:9.9732e-01  dw_max:1.0025e+00 lr:1.0000e-02
2023-04-03 03:38:24,384 ADAM: Layer 1 -> dw_min:9.9202e-01  dw_max:1.0102e+00 lr:1.0000e-02
2023-04-03 03:38:24,384 ADAM: Layer 2 -> dw_min:9.8624e-01  dw_max:1.0129e+00 lr:1.0000e-02
2023-04-03 03:38:24,384 ADAM: Layer 3 -> dw_min:9.9667e-01  dw_max:1.0039e+00 lr:1.0000e-02
2023-04-03 03:38:24,455 			Learning rate: weights:   1.000e-02    
2023-04-03 03:38:24,455 			Last test performance: 99.09%
2023-04-03 03:38:24,455 ----------------
2023-04-03 03:38:29,898   24  =>  65   		Training 486 pattern with 98.75% 	Forward time: 	 5.34 sec
2023-04-03 03:38:29,898 			Loss:    2.963e-02    			Backward time: 	 0.10 sec 
2023-04-03 03:38:29,898 ADAM: Layer 0 -> dw_min:9.9739e-01  dw_max:1.0026e+00 lr:1.0000e-02
2023-04-03 03:38:29,899 ADAM: Layer 1 -> dw_min:9.8824e-01  dw_max:1.0112e+00 lr:1.0000e-02
2023-04-03 03:38:29,899 ADAM: Layer 2 -> dw_min:9.8418e-01  dw_max:1.0137e+00 lr:1.0000e-02
2023-04-03 03:38:29,899 ADAM: Layer 3 -> dw_min:9.9619e-01  dw_max:1.0079e+00 lr:1.0000e-02
2023-04-03 03:38:29,972 			Learning rate: weights:   1.000e-02    
2023-04-03 03:38:29,972 			Last test performance: 99.09%
2023-04-03 03:38:29,972 ----------------
2023-04-03 03:38:35,280   24  =>  66   		Training 486 pattern with 99.79% 	Forward time: 	 5.21 sec
2023-04-03 03:38:35,280 			Loss:    1.521e-02    			Backward time: 	 0.10 sec 
2023-04-03 03:38:35,280 ADAM: Layer 0 -> dw_min:9.9756e-01  dw_max:1.0027e+00 lr:1.0000e-02
2023-04-03 03:38:35,280 ADAM: Layer 1 -> dw_min:9.8946e-01  dw_max:1.0101e+00 lr:1.0000e-02
2023-04-03 03:38:35,280 ADAM: Layer 2 -> dw_min:9.8168e-01  dw_max:1.0152e+00 lr:1.0000e-02
2023-04-03 03:38:35,280 ADAM: Layer 3 -> dw_min:9.9591e-01  dw_max:1.0071e+00 lr:1.0000e-02
2023-04-03 03:38:35,352 			Learning rate: weights:   1.000e-02    
2023-04-03 03:38:35,352 			Last test performance: 99.09%
2023-04-03 03:38:35,352 ----------------
2023-04-03 03:38:40,626   24  =>  67   		Training 486 pattern with 99.58% 	Forward time: 	 5.17 sec
2023-04-03 03:38:40,626 			Loss:    8.746e-03    			Backward time: 	 0.10 sec 
2023-04-03 03:38:40,626 ADAM: Layer 0 -> dw_min:9.9727e-01  dw_max:1.0024e+00 lr:1.0000e-02
2023-04-03 03:38:40,626 ADAM: Layer 1 -> dw_min:9.9065e-01  dw_max:1.0098e+00 lr:1.0000e-02
2023-04-03 03:38:40,626 ADAM: Layer 2 -> dw_min:9.8258e-01  dw_max:1.0136e+00 lr:1.0000e-02
2023-04-03 03:38:40,626 ADAM: Layer 3 -> dw_min:9.9632e-01  dw_max:1.0068e+00 lr:1.0000e-02
2023-04-03 03:38:40,666 			Learning rate: weights:   1.000e-02    
2023-04-03 03:38:40,666 			Last test performance: 99.09%
2023-04-03 03:38:40,666 ----------------
2023-04-03 03:38:46,110   24  =>  68   		Training 486 pattern with 99.38% 	Forward time: 	 5.34 sec
2023-04-03 03:38:46,110 			Loss:    2.998e-02    			Backward time: 	 0.10 sec 
2023-04-03 03:38:46,110 ADAM: Layer 0 -> dw_min:9.9746e-01  dw_max:1.0036e+00 lr:1.0000e-02
2023-04-03 03:38:46,110 ADAM: Layer 1 -> dw_min:9.9184e-01  dw_max:1.0102e+00 lr:1.0000e-02
2023-04-03 03:38:46,110 ADAM: Layer 2 -> dw_min:9.8432e-01  dw_max:1.0138e+00 lr:1.0000e-02
2023-04-03 03:38:46,110 ADAM: Layer 3 -> dw_min:9.9669e-01  dw_max:1.0061e+00 lr:1.0000e-02
2023-04-03 03:38:46,183 			Learning rate: weights:   1.000e-02    
2023-04-03 03:38:46,183 			Last test performance: 99.09%
2023-04-03 03:38:46,183 ----------------
2023-04-03 03:38:51,536   24  =>  69   		Training 486 pattern with 99.38% 	Forward time: 	 5.25 sec
2023-04-03 03:38:51,536 			Loss:    8.656e-03    			Backward time: 	 0.10 sec 
2023-04-03 03:38:51,537 ADAM: Layer 0 -> dw_min:9.9656e-01  dw_max:1.0031e+00 lr:1.0000e-02
2023-04-03 03:38:51,537 ADAM: Layer 1 -> dw_min:9.8676e-01  dw_max:1.0098e+00 lr:1.0000e-02
2023-04-03 03:38:51,537 ADAM: Layer 2 -> dw_min:9.8494e-01  dw_max:1.0151e+00 lr:1.0000e-02
2023-04-03 03:38:51,537 ADAM: Layer 3 -> dw_min:9.9673e-01  dw_max:1.0055e+00 lr:1.0000e-02
2023-04-03 03:38:51,602 			Learning rate: weights:   1.000e-02    
2023-04-03 03:38:51,602 			Last test performance: 99.09%
2023-04-03 03:38:51,602 ----------------
2023-04-03 03:38:57,005   24  =>  70   		Training 486 pattern with 100.00% 	Forward time: 	 5.30 sec
2023-04-03 03:38:57,005 			Loss:    4.096e-03    			Backward time: 	 0.10 sec 
2023-04-03 03:38:57,006 ADAM: Layer 0 -> dw_min:9.9682e-01  dw_max:1.0030e+00 lr:1.0000e-02
2023-04-03 03:38:57,006 ADAM: Layer 1 -> dw_min:9.8816e-01  dw_max:1.0090e+00 lr:1.0000e-02
2023-04-03 03:38:57,006 ADAM: Layer 2 -> dw_min:9.8636e-01  dw_max:1.0136e+00 lr:1.0000e-02
2023-04-03 03:38:57,006 ADAM: Layer 3 -> dw_min:9.9705e-01  dw_max:1.0049e+00 lr:1.0000e-02
2023-04-03 03:38:57,086 			Learning rate: weights:   1.000e-02    
2023-04-03 03:38:57,086 			Last test performance: 99.09%
2023-04-03 03:38:57,086 ----------------
2023-04-03 03:39:02,484   24  =>  71   		Training 486 pattern with 99.58% 	Forward time: 	 5.30 sec
2023-04-03 03:39:02,484 			Loss:    6.409e-03    			Backward time: 	 0.10 sec 
2023-04-03 03:39:02,484 ADAM: Layer 0 -> dw_min:9.9654e-01  dw_max:1.0028e+00 lr:1.0000e-02
2023-04-03 03:39:02,484 ADAM: Layer 1 -> dw_min:9.8694e-01  dw_max:1.0089e+00 lr:1.0000e-02
2023-04-03 03:39:02,485 ADAM: Layer 2 -> dw_min:9.8618e-01  dw_max:1.0136e+00 lr:1.0000e-02
2023-04-03 03:39:02,485 ADAM: Layer 3 -> dw_min:9.9371e-01  dw_max:1.0044e+00 lr:1.0000e-02
2023-04-03 03:39:02,500 			Learning rate: weights:   1.000e-02    
2023-04-03 03:39:02,500 			Last test performance: 99.09%
2023-04-03 03:39:02,500 ----------------
2023-04-03 03:39:07,940   24  =>  72   		Training 486 pattern with 99.17% 	Forward time: 	 5.34 sec
2023-04-03 03:39:07,940 			Loss:    3.309e-02    			Backward time: 	 0.10 sec 
2023-04-03 03:39:07,940 ADAM: Layer 0 -> dw_min:9.9671e-01  dw_max:1.0024e+00 lr:1.0000e-02
2023-04-03 03:39:07,940 ADAM: Layer 1 -> dw_min:9.8651e-01  dw_max:1.0111e+00 lr:1.0000e-02
2023-04-03 03:39:07,940 ADAM: Layer 2 -> dw_min:9.8508e-01  dw_max:1.0152e+00 lr:1.0000e-02
2023-04-03 03:39:07,940 ADAM: Layer 3 -> dw_min:9.9356e-01  dw_max:1.0059e+00 lr:1.0000e-02
2023-04-03 03:39:07,956 			Learning rate: weights:   1.000e-02    
2023-04-03 03:39:07,956 			Last test performance: 99.09%
2023-04-03 03:39:07,956 ----------------
2023-04-03 03:39:13,391   24  =>  73   		Training 486 pattern with 99.38% 	Forward time: 	 5.33 sec
2023-04-03 03:39:13,391 			Loss:    2.528e-02    			Backward time: 	 0.10 sec 
2023-04-03 03:39:13,391 ADAM: Layer 0 -> dw_min:9.9751e-01  dw_max:1.0024e+00 lr:1.0000e-02
2023-04-03 03:39:13,391 ADAM: Layer 1 -> dw_min:9.8691e-01  dw_max:1.0100e+00 lr:1.0000e-02
2023-04-03 03:39:13,392 ADAM: Layer 2 -> dw_min:9.8657e-01  dw_max:1.0137e+00 lr:1.0000e-02
2023-04-03 03:39:13,392 ADAM: Layer 3 -> dw_min:9.9420e-01  dw_max:1.0052e+00 lr:1.0000e-02
2023-04-03 03:39:13,451 			Learning rate: weights:   1.000e-02    
2023-04-03 03:39:13,451 			Last test performance: 99.09%
2023-04-03 03:39:13,451 ----------------
2023-04-03 03:39:18,892   24  =>  74   		Training 486 pattern with 99.79% 	Forward time: 	 5.34 sec
2023-04-03 03:39:18,892 			Loss:    1.596e-02    			Backward time: 	 0.09 sec 
2023-04-03 03:39:18,892 ADAM: Layer 0 -> dw_min:9.9782e-01  dw_max:1.0020e+00 lr:1.0000e-02
2023-04-03 03:39:18,892 ADAM: Layer 1 -> dw_min:9.8819e-01  dw_max:1.0090e+00 lr:1.0000e-02
2023-04-03 03:39:18,892 ADAM: Layer 2 -> dw_min:9.8790e-01  dw_max:1.0124e+00 lr:1.0000e-02
2023-04-03 03:39:18,892 ADAM: Layer 3 -> dw_min:9.9478e-01  dw_max:1.0049e+00 lr:1.0000e-02
2023-04-03 03:39:19,002 			Learning rate: weights:   1.000e-02    
2023-04-03 03:39:19,002 			Last test performance: 99.09%
2023-04-03 03:39:19,002 ----------------
2023-04-03 03:39:24,311   24  =>  75   		Training 486 pattern with 99.17% 	Forward time: 	 5.21 sec
2023-04-03 03:39:24,311 			Loss:    1.934e-02    			Backward time: 	 0.10 sec 
2023-04-03 03:39:24,311 ADAM: Layer 0 -> dw_min:9.9759e-01  dw_max:1.0024e+00 lr:1.0000e-02
2023-04-03 03:39:24,311 ADAM: Layer 1 -> dw_min:9.8899e-01  dw_max:1.0127e+00 lr:1.0000e-02
2023-04-03 03:39:24,311 ADAM: Layer 2 -> dw_min:9.8472e-01  dw_max:1.0111e+00 lr:1.0000e-02
2023-04-03 03:39:24,311 ADAM: Layer 3 -> dw_min:9.9530e-01  dw_max:1.0101e+00 lr:1.0000e-02
2023-04-03 03:39:24,384 			Learning rate: weights:   1.000e-02    
2023-04-03 03:39:24,384 			Last test performance: 99.09%
2023-04-03 03:39:24,384 ----------------
2023-04-03 03:39:29,830   24  =>  76   		Training 486 pattern with 98.54% 	Forward time: 	 5.35 sec
2023-04-03 03:39:29,830 			Loss:    4.123e-02    			Backward time: 	 0.10 sec 
2023-04-03 03:39:29,830 ADAM: Layer 0 -> dw_min:9.9806e-01  dw_max:1.0021e+00 lr:1.0000e-02
2023-04-03 03:39:29,830 ADAM: Layer 1 -> dw_min:9.8558e-01  dw_max:1.0132e+00 lr:1.0000e-02
2023-04-03 03:39:29,831 ADAM: Layer 2 -> dw_min:9.8488e-01  dw_max:1.0154e+00 lr:1.0000e-02
2023-04-03 03:39:29,831 ADAM: Layer 3 -> dw_min:9.9426e-01  dw_max:1.0092e+00 lr:1.0000e-02
2023-04-03 03:39:29,928 			Learning rate: weights:   1.000e-02    
2023-04-03 03:39:29,928 			Last test performance: 99.09%
2023-04-03 03:39:29,928 ----------------
2023-04-03 03:39:35,309   24  =>  77   		Training 486 pattern with 99.58% 	Forward time: 	 5.28 sec
2023-04-03 03:39:35,309 			Loss:    1.792e-02    			Backward time: 	 0.10 sec 
2023-04-03 03:39:35,309 ADAM: Layer 0 -> dw_min:9.9764e-01  dw_max:1.0017e+00 lr:1.0000e-02
2023-04-03 03:39:35,309 ADAM: Layer 1 -> dw_min:9.8649e-01  dw_max:1.0120e+00 lr:1.0000e-02
2023-04-03 03:39:35,310 ADAM: Layer 2 -> dw_min:9.8639e-01  dw_max:1.0142e+00 lr:1.0000e-02
2023-04-03 03:39:35,310 ADAM: Layer 3 -> dw_min:9.9240e-01  dw_max:1.0083e+00 lr:1.0000e-02
2023-04-03 03:39:35,437 			Learning rate: weights:   1.000e-02    
2023-04-03 03:39:35,437 			Last test performance: 99.09%
2023-04-03 03:39:35,437 ----------------
2023-04-03 03:39:40,898   24  =>  78   		Training 486 pattern with 99.17% 	Forward time: 	 5.36 sec
2023-04-03 03:39:40,898 			Loss:    2.419e-02    			Backward time: 	 0.10 sec 
2023-04-03 03:39:40,899 ADAM: Layer 0 -> dw_min:9.9747e-01  dw_max:1.0023e+00 lr:1.0000e-02
2023-04-03 03:39:40,899 ADAM: Layer 1 -> dw_min:9.8706e-01  dw_max:1.0125e+00 lr:1.0000e-02
2023-04-03 03:39:40,899 ADAM: Layer 2 -> dw_min:9.8361e-01  dw_max:1.0152e+00 lr:1.0000e-02
2023-04-03 03:39:40,899 ADAM: Layer 3 -> dw_min:9.9281e-01  dw_max:1.0074e+00 lr:1.0000e-02
2023-04-03 03:39:40,980 			Learning rate: weights:   1.000e-02    
2023-04-03 03:39:40,980 			Last test performance: 99.09%
2023-04-03 03:39:40,980 ----------------
2023-04-03 03:39:46,389   24  =>  79   		Training 486 pattern with 99.38% 	Forward time: 	 5.31 sec
2023-04-03 03:39:46,389 			Loss:    1.496e-02    			Backward time: 	 0.10 sec 
2023-04-03 03:39:46,389 ADAM: Layer 0 -> dw_min:9.9719e-01  dw_max:1.0023e+00 lr:1.0000e-02
2023-04-03 03:39:46,390 ADAM: Layer 1 -> dw_min:9.8823e-01  dw_max:1.0123e+00 lr:1.0000e-02
2023-04-03 03:39:46,390 ADAM: Layer 2 -> dw_min:9.8523e-01  dw_max:1.0141e+00 lr:1.0000e-02
2023-04-03 03:39:46,390 ADAM: Layer 3 -> dw_min:9.9352e-01  dw_max:1.0067e+00 lr:1.0000e-02
2023-04-03 03:39:46,431 			Learning rate: weights:   1.000e-02    
2023-04-03 03:39:46,431 			Last test performance: 99.09%
2023-04-03 03:39:46,431 ----------------
2023-04-03 03:39:51,825   24  =>  80   		Training 486 pattern with 99.79% 	Forward time: 	 5.29 sec
2023-04-03 03:39:51,825 			Loss:    2.034e-02    			Backward time: 	 0.10 sec 
2023-04-03 03:39:51,825 ADAM: Layer 0 -> dw_min:9.9728e-01  dw_max:1.0022e+00 lr:1.0000e-02
2023-04-03 03:39:51,825 ADAM: Layer 1 -> dw_min:9.8931e-01  dw_max:1.0110e+00 lr:1.0000e-02
2023-04-03 03:39:51,825 ADAM: Layer 2 -> dw_min:9.8546e-01  dw_max:1.0127e+00 lr:1.0000e-02
2023-04-03 03:39:51,825 ADAM: Layer 3 -> dw_min:9.9417e-01  dw_max:1.0060e+00 lr:1.0000e-02
2023-04-03 03:39:51,960 			Learning rate: weights:   1.000e-02    
2023-04-03 03:39:51,960 			Last test performance: 99.09%
2023-04-03 03:39:51,960 ----------------
2023-04-03 03:39:57,435   24  =>  81   		Training 486 pattern with 99.38% 	Forward time: 	 5.37 sec
2023-04-03 03:39:57,435 			Loss:    3.132e-02    			Backward time: 	 0.09 sec 
2023-04-03 03:39:57,435 ADAM: Layer 0 -> dw_min:9.9668e-01  dw_max:1.0027e+00 lr:1.0000e-02
2023-04-03 03:39:57,436 ADAM: Layer 1 -> dw_min:9.8488e-01  dw_max:1.0120e+00 lr:1.0000e-02
2023-04-03 03:39:57,436 ADAM: Layer 2 -> dw_min:9.8486e-01  dw_max:1.0151e+00 lr:1.0000e-02
2023-04-03 03:39:57,436 ADAM: Layer 3 -> dw_min:9.9172e-01  dw_max:1.0056e+00 lr:1.0000e-02
2023-04-03 03:39:57,508 			Learning rate: weights:   1.000e-02    
2023-04-03 03:39:57,508 			Last test performance: 99.09%
2023-04-03 03:39:57,508 ----------------
2023-04-03 03:40:03,003   24  =>  82   		Training 486 pattern with 100.00% 	Forward time: 	 5.39 sec
2023-04-03 03:40:03,003 			Loss:    2.909e-03    			Backward time: 	 0.10 sec 
2023-04-03 03:40:03,003 ADAM: Layer 0 -> dw_min:9.9669e-01  dw_max:1.0024e+00 lr:1.0000e-02
2023-04-03 03:40:03,004 ADAM: Layer 1 -> dw_min:9.8640e-01  dw_max:1.0109e+00 lr:1.0000e-02
2023-04-03 03:40:03,004 ADAM: Layer 2 -> dw_min:9.8475e-01  dw_max:1.0136e+00 lr:1.0000e-02
2023-04-03 03:40:03,004 ADAM: Layer 3 -> dw_min:9.9254e-01  dw_max:1.0051e+00 lr:1.0000e-02
2023-04-03 03:40:03,121 			Learning rate: weights:   1.000e-02    
2023-04-03 03:40:03,121 			Last test performance: 99.09%
2023-04-03 03:40:03,121 ----------------
2023-04-03 03:40:08,579   24  =>  83   		Training 486 pattern with 99.38% 	Forward time: 	 5.36 sec
2023-04-03 03:40:08,579 			Loss:    1.185e-02    			Backward time: 	 0.10 sec 
2023-04-03 03:40:08,580 ADAM: Layer 0 -> dw_min:9.9676e-01  dw_max:1.0028e+00 lr:1.0000e-02
2023-04-03 03:40:08,580 ADAM: Layer 1 -> dw_min:9.8781e-01  dw_max:1.0098e+00 lr:1.0000e-02
2023-04-03 03:40:08,580 ADAM: Layer 2 -> dw_min:9.8627e-01  dw_max:1.0124e+00 lr:1.0000e-02
2023-04-03 03:40:08,580 ADAM: Layer 3 -> dw_min:9.9329e-01  dw_max:1.0046e+00 lr:1.0000e-02
2023-04-03 03:40:08,640 			Learning rate: weights:   1.000e-02    
2023-04-03 03:40:08,640 			Last test performance: 99.09%
2023-04-03 03:40:08,640 ----------------
2023-04-03 03:40:14,114   24  =>  84   		Training 486 pattern with 99.58% 	Forward time: 	 5.37 sec
2023-04-03 03:40:14,114 			Loss:    1.374e-02    			Backward time: 	 0.10 sec 
2023-04-03 03:40:14,114 ADAM: Layer 0 -> dw_min:9.9712e-01  dw_max:1.0026e+00 lr:1.0000e-02
2023-04-03 03:40:14,115 ADAM: Layer 1 -> dw_min:9.8591e-01  dw_max:1.0096e+00 lr:1.0000e-02
2023-04-03 03:40:14,115 ADAM: Layer 2 -> dw_min:9.8736e-01  dw_max:1.0153e+00 lr:1.0000e-02
2023-04-03 03:40:14,115 ADAM: Layer 3 -> dw_min:9.9395e-01  dw_max:1.0041e+00 lr:1.0000e-02
2023-04-03 03:40:14,186 			Learning rate: weights:   1.000e-02    
2023-04-03 03:40:14,186 			Last test performance: 99.09%
2023-04-03 03:40:14,186 ----------------
2023-04-03 03:40:19,531   24  =>  85   		Training 486 pattern with 98.54% 	Forward time: 	 5.24 sec
2023-04-03 03:40:19,531 			Loss:    4.277e-02    			Backward time: 	 0.10 sec 
2023-04-03 03:40:19,531 ADAM: Layer 0 -> dw_min:9.9648e-01  dw_max:1.0029e+00 lr:1.0000e-02
2023-04-03 03:40:19,531 ADAM: Layer 1 -> dw_min:9.8742e-01  dw_max:1.0117e+00 lr:1.0000e-02
2023-04-03 03:40:19,531 ADAM: Layer 2 -> dw_min:9.8440e-01  dw_max:1.0138e+00 lr:1.0000e-02
2023-04-03 03:40:19,531 ADAM: Layer 3 -> dw_min:9.9410e-01  dw_max:1.0096e+00 lr:1.0000e-02
2023-04-03 03:40:19,601 			Learning rate: weights:   1.000e-02    
2023-04-03 03:40:19,601 			Last test performance: 99.09%
2023-04-03 03:40:19,601 ----------------
2023-04-03 03:40:24,937   24  =>  86   		Training 486 pattern with 98.96% 	Forward time: 	 5.24 sec
2023-04-03 03:40:24,937 			Loss:    3.111e-02    			Backward time: 	 0.10 sec 
2023-04-03 03:40:24,938 ADAM: Layer 0 -> dw_min:9.9518e-01  dw_max:1.0024e+00 lr:1.0000e-02
2023-04-03 03:40:24,938 ADAM: Layer 1 -> dw_min:9.8913e-01  dw_max:1.0105e+00 lr:1.0000e-02
2023-04-03 03:40:24,938 ADAM: Layer 2 -> dw_min:9.8595e-01  dw_max:1.0153e+00 lr:1.0000e-02
2023-04-03 03:40:24,939 ADAM: Layer 3 -> dw_min:9.9469e-01  dw_max:1.0087e+00 lr:1.0000e-02
2023-04-03 03:40:25,011 			Learning rate: weights:   1.000e-02    
2023-04-03 03:40:25,011 			Last test performance: 99.09%
2023-04-03 03:40:25,011 ----------------
2023-04-03 03:40:30,353   24  =>  87   		Training 486 pattern with 99.79% 	Forward time: 	 5.24 sec
2023-04-03 03:40:30,353 			Loss:    9.561e-03    			Backward time: 	 0.09 sec 
2023-04-03 03:40:30,353 ADAM: Layer 0 -> dw_min:9.9575e-01  dw_max:1.0021e+00 lr:1.0000e-02
2023-04-03 03:40:30,353 ADAM: Layer 1 -> dw_min:9.9021e-01  dw_max:1.0103e+00 lr:1.0000e-02
2023-04-03 03:40:30,353 ADAM: Layer 2 -> dw_min:9.8485e-01  dw_max:1.0154e+00 lr:1.0000e-02
2023-04-03 03:40:30,353 ADAM: Layer 3 -> dw_min:9.9559e-01  dw_max:1.0077e+00 lr:1.0000e-02
2023-04-03 03:40:30,425 			Learning rate: weights:   1.000e-02    
2023-04-03 03:40:30,425 			Last test performance: 99.09%
2023-04-03 03:40:30,425 ----------------
2023-04-03 03:40:35,870   24  =>  88   		Training 486 pattern with 98.54% 	Forward time: 	 5.34 sec
2023-04-03 03:40:35,870 			Loss:    5.655e-02    			Backward time: 	 0.10 sec 
2023-04-03 03:40:35,870 ADAM: Layer 0 -> dw_min:9.9729e-01  dw_max:1.0024e+00 lr:1.0000e-02
2023-04-03 03:40:35,870 ADAM: Layer 1 -> dw_min:9.8933e-01  dw_max:1.0138e+00 lr:1.0000e-02
2023-04-03 03:40:35,870 ADAM: Layer 2 -> dw_min:9.8467e-01  dw_max:1.0133e+00 lr:1.0000e-02
2023-04-03 03:40:35,870 ADAM: Layer 3 -> dw_min:9.9388e-01  dw_max:1.0069e+00 lr:1.0000e-02
2023-04-03 03:40:35,947 			Learning rate: weights:   1.000e-02    
2023-04-03 03:40:35,947 			Last test performance: 99.09%
2023-04-03 03:40:35,947 ----------------
2023-04-03 03:40:41,313   24  =>  89   		Training 486 pattern with 99.58% 	Forward time: 	 5.27 sec
2023-04-03 03:40:41,313 			Loss:    1.167e-02    			Backward time: 	 0.09 sec 
2023-04-03 03:40:41,313 ADAM: Layer 0 -> dw_min:9.9679e-01  dw_max:1.0027e+00 lr:1.0000e-02
2023-04-03 03:40:41,314 ADAM: Layer 1 -> dw_min:9.9033e-01  dw_max:1.0130e+00 lr:1.0000e-02
2023-04-03 03:40:41,314 ADAM: Layer 2 -> dw_min:9.8620e-01  dw_max:1.0124e+00 lr:1.0000e-02
2023-04-03 03:40:41,314 ADAM: Layer 3 -> dw_min:9.9449e-01  dw_max:1.0063e+00 lr:1.0000e-02
2023-04-03 03:40:41,386 			Learning rate: weights:   1.000e-02    
2023-04-03 03:40:41,386 			Last test performance: 99.09%
2023-04-03 03:40:41,386 ----------------
2023-04-03 03:40:46,798   24  =>  90   		Training 486 pattern with 100.00% 	Forward time: 	 5.31 sec
2023-04-03 03:40:46,798 			Loss:    2.672e-03    			Backward time: 	 0.10 sec 
2023-04-03 03:40:46,798 ADAM: Layer 0 -> dw_min:9.9690e-01  dw_max:1.0026e+00 lr:1.0000e-02
2023-04-03 03:40:46,798 ADAM: Layer 1 -> dw_min:9.9143e-01  dw_max:1.0117e+00 lr:1.0000e-02
2023-04-03 03:40:46,798 ADAM: Layer 2 -> dw_min:9.8757e-01  dw_max:1.0112e+00 lr:1.0000e-02
2023-04-03 03:40:46,798 ADAM: Layer 3 -> dw_min:9.9504e-01  dw_max:1.0056e+00 lr:1.0000e-02
2023-04-03 03:40:46,888 			Learning rate: weights:   1.000e-02    
2023-04-03 03:40:46,888 			Last test performance: 99.09%
2023-04-03 03:40:46,888 ----------------
2023-04-03 03:40:52,238   24  =>  91   		Training 486 pattern with 99.38% 	Forward time: 	 5.25 sec
2023-04-03 03:40:52,238 			Loss:    1.314e-02    			Backward time: 	 0.10 sec 
2023-04-03 03:40:52,238 ADAM: Layer 0 -> dw_min:9.9661e-01  dw_max:1.0032e+00 lr:1.0000e-02
2023-04-03 03:40:52,238 ADAM: Layer 1 -> dw_min:9.9207e-01  dw_max:1.0103e+00 lr:1.0000e-02
2023-04-03 03:40:52,238 ADAM: Layer 2 -> dw_min:9.8733e-01  dw_max:1.0126e+00 lr:1.0000e-02
2023-04-03 03:40:52,238 ADAM: Layer 3 -> dw_min:9.9553e-01  dw_max:1.0051e+00 lr:1.0000e-02
2023-04-03 03:40:52,295 			Learning rate: weights:   1.000e-02    
2023-04-03 03:40:52,295 			Last test performance: 99.09%
2023-04-03 03:40:52,295 ----------------
2023-04-03 03:40:57,733   24  =>  92   		Training 486 pattern with 99.79% 	Forward time: 	 5.34 sec
2023-04-03 03:40:57,733 			Loss:    4.810e-03    			Backward time: 	 0.09 sec 
2023-04-03 03:40:57,733 ADAM: Layer 0 -> dw_min:9.9708e-01  dw_max:1.0021e+00 lr:1.0000e-02
2023-04-03 03:40:57,733 ADAM: Layer 1 -> dw_min:9.9278e-01  dw_max:1.0093e+00 lr:1.0000e-02
2023-04-03 03:40:57,733 ADAM: Layer 2 -> dw_min:9.8491e-01  dw_max:1.0114e+00 lr:1.0000e-02
2023-04-03 03:40:57,733 ADAM: Layer 3 -> dw_min:9.9598e-01  dw_max:1.0046e+00 lr:1.0000e-02
2023-04-03 03:40:57,751 			Learning rate: weights:   1.000e-02    
2023-04-03 03:40:57,751 			Last test performance: 99.09%
2023-04-03 03:40:57,751 ----------------
2023-04-03 03:41:03,168   24  =>  93   		Training 486 pattern with 99.58% 	Forward time: 	 5.32 sec
2023-04-03 03:41:03,169 			Loss:    8.784e-03    			Backward time: 	 0.09 sec 
2023-04-03 03:41:03,169 ADAM: Layer 0 -> dw_min:9.9695e-01  dw_max:1.0034e+00 lr:1.0000e-02
2023-04-03 03:41:03,169 ADAM: Layer 1 -> dw_min:9.8973e-01  dw_max:1.0085e+00 lr:1.0000e-02
2023-04-03 03:41:03,169 ADAM: Layer 2 -> dw_min:9.8641e-01  dw_max:1.0121e+00 lr:1.0000e-02
2023-04-03 03:41:03,169 ADAM: Layer 3 -> dw_min:9.9637e-01  dw_max:1.0041e+00 lr:1.0000e-02
2023-04-03 03:41:03,189 			Learning rate: weights:   1.000e-02    
2023-04-03 03:41:03,189 			Last test performance: 99.09%
2023-04-03 03:41:03,189 ----------------
2023-04-03 03:41:08,603   24  =>  94   		Training 486 pattern with 99.38% 	Forward time: 	 5.31 sec
2023-04-03 03:41:08,603 			Loss:    2.499e-02    			Backward time: 	 0.10 sec 
2023-04-03 03:41:08,603 ADAM: Layer 0 -> dw_min:9.9704e-01  dw_max:1.0031e+00 lr:1.0000e-02
2023-04-03 03:41:08,603 ADAM: Layer 1 -> dw_min:9.8958e-01  dw_max:1.0082e+00 lr:1.0000e-02
2023-04-03 03:41:08,604 ADAM: Layer 2 -> dw_min:9.8776e-01  dw_max:1.0109e+00 lr:1.0000e-02
2023-04-03 03:41:08,604 ADAM: Layer 3 -> dw_min:9.9673e-01  dw_max:1.0043e+00 lr:1.0000e-02
2023-04-03 03:41:08,694 			Learning rate: weights:   1.000e-02    
2023-04-03 03:41:08,695 			Last test performance: 99.09%
2023-04-03 03:41:08,695 ----------------
2023-04-03 03:41:14,144   24  =>  95   		Training 486 pattern with 99.38% 	Forward time: 	 5.35 sec
2023-04-03 03:41:14,144 			Loss:    1.063e-02    			Backward time: 	 0.10 sec 
2023-04-03 03:41:14,145 ADAM: Layer 0 -> dw_min:9.9711e-01  dw_max:1.0035e+00 lr:1.0000e-02
2023-04-03 03:41:14,145 ADAM: Layer 1 -> dw_min:9.8949e-01  dw_max:1.0109e+00 lr:1.0000e-02
2023-04-03 03:41:14,145 ADAM: Layer 2 -> dw_min:9.8459e-01  dw_max:1.0151e+00 lr:1.0000e-02
2023-04-03 03:41:14,146 ADAM: Layer 3 -> dw_min:9.9705e-01  dw_max:1.0098e+00 lr:1.0000e-02
2023-04-03 03:41:14,230 			Learning rate: weights:   1.000e-02    
2023-04-03 03:41:14,230 			Last test performance: 99.09%
2023-04-03 03:41:14,230 ----------------
2023-04-03 03:41:19,704   24  =>  96   		Training 486 pattern with 99.38% 	Forward time: 	 5.37 sec
2023-04-03 03:41:19,704 			Loss:    1.109e-02    			Backward time: 	 0.10 sec 
2023-04-03 03:41:19,704 ADAM: Layer 0 -> dw_min:9.9722e-01  dw_max:1.0039e+00 lr:1.0000e-02
2023-04-03 03:41:19,704 ADAM: Layer 1 -> dw_min:9.9108e-01  dw_max:1.0102e+00 lr:1.0000e-02
2023-04-03 03:41:19,704 ADAM: Layer 2 -> dw_min:9.8546e-01  dw_max:1.0136e+00 lr:1.0000e-02
2023-04-03 03:41:19,705 ADAM: Layer 3 -> dw_min:9.9678e-01  dw_max:1.0088e+00 lr:1.0000e-02
2023-04-03 03:41:19,852 			Learning rate: weights:   1.000e-02    
2023-04-03 03:41:19,852 			Last test performance: 99.09%
2023-04-03 03:41:19,852 ----------------
2023-04-03 03:41:25,249   24  =>  97   		Training 486 pattern with 99.79% 	Forward time: 	 5.30 sec
2023-04-03 03:41:25,249 			Loss:    6.978e-03    			Backward time: 	 0.10 sec 
2023-04-03 03:41:25,249 ADAM: Layer 0 -> dw_min:9.9605e-01  dw_max:1.0048e+00 lr:1.0000e-02
2023-04-03 03:41:25,249 ADAM: Layer 1 -> dw_min:9.8874e-01  dw_max:1.0144e+00 lr:1.0000e-02
2023-04-03 03:41:25,249 ADAM: Layer 2 -> dw_min:9.8571e-01  dw_max:1.0128e+00 lr:1.0000e-02
2023-04-03 03:41:25,249 ADAM: Layer 3 -> dw_min:9.9470e-01  dw_max:1.0079e+00 lr:1.0000e-02
2023-04-03 03:41:25,327 			Learning rate: weights:   1.000e-02    
2023-04-03 03:41:25,328 			Last test performance: 99.09%
2023-04-03 03:41:25,328 ----------------
2023-04-03 03:41:30,735   24  =>  98   		Training 486 pattern with 99.17% 	Forward time: 	 5.31 sec
2023-04-03 03:41:30,735 			Loss:    2.334e-02    			Backward time: 	 0.10 sec 
2023-04-03 03:41:30,735 ADAM: Layer 0 -> dw_min:9.9574e-01  dw_max:1.0046e+00 lr:1.0000e-02
2023-04-03 03:41:30,736 ADAM: Layer 1 -> dw_min:9.8917e-01  dw_max:1.0131e+00 lr:1.0000e-02
2023-04-03 03:41:30,736 ADAM: Layer 2 -> dw_min:9.8612e-01  dw_max:1.0115e+00 lr:1.0000e-02
2023-04-03 03:41:30,736 ADAM: Layer 3 -> dw_min:9.9517e-01  dw_max:1.0071e+00 lr:1.0000e-02
2023-04-03 03:41:30,755 			Learning rate: weights:   1.000e-02    
2023-04-03 03:41:30,755 			Last test performance: 99.09%
2023-04-03 03:41:30,755 ----------------
2023-04-03 03:41:36,140   24  =>  99   		Training 486 pattern with 99.17% 	Forward time: 	 5.28 sec
2023-04-03 03:41:36,140 			Loss:    2.720e-02    			Backward time: 	 0.10 sec 
2023-04-03 03:41:36,140 ADAM: Layer 0 -> dw_min:9.9486e-01  dw_max:1.0047e+00 lr:1.0000e-02
2023-04-03 03:41:36,140 ADAM: Layer 1 -> dw_min:9.8903e-01  dw_max:1.0121e+00 lr:1.0000e-02
2023-04-03 03:41:36,140 ADAM: Layer 2 -> dw_min:9.8604e-01  dw_max:1.0132e+00 lr:1.0000e-02
2023-04-03 03:41:36,140 ADAM: Layer 3 -> dw_min:9.9564e-01  dw_max:1.0095e+00 lr:1.0000e-02
2023-04-03 03:41:36,197 			Learning rate: weights:   1.000e-02    
2023-04-03 03:41:36,197 			Last test performance: 99.09%
2023-04-03 03:41:36,197 ----------------
2023-04-03 03:41:41,613   24  => 100   		Training 486 pattern with 99.38% 	Forward time: 	 5.31 sec
2023-04-03 03:41:41,613 			Loss:    1.470e-02    			Backward time: 	 0.10 sec 
2023-04-03 03:41:41,613 ADAM: Layer 0 -> dw_min:9.9577e-01  dw_max:1.0044e+00 lr:1.0000e-02
2023-04-03 03:41:41,613 ADAM: Layer 1 -> dw_min:9.8890e-01  dw_max:1.0125e+00 lr:1.0000e-02
2023-04-03 03:41:41,614 ADAM: Layer 2 -> dw_min:9.8735e-01  dw_max:1.0120e+00 lr:1.0000e-02
2023-04-03 03:41:41,614 ADAM: Layer 3 -> dw_min:9.9607e-01  dw_max:1.0085e+00 lr:1.0000e-02
2023-04-03 03:41:41,717 			Learning rate: weights:   1.000e-02    
2023-04-03 03:41:41,718 			Last test performance: 99.09%
2023-04-03 03:41:41,718 ----------------
2023-04-03 03:41:47,149   24  => 101   		Training 486 pattern with 99.17% 	Forward time: 	 5.33 sec
2023-04-03 03:41:47,149 			Loss:    2.151e-02    			Backward time: 	 0.10 sec 
2023-04-03 03:41:47,149 ADAM: Layer 0 -> dw_min:9.9579e-01  dw_max:1.0051e+00 lr:1.0000e-02
2023-04-03 03:41:47,150 ADAM: Layer 1 -> dw_min:9.8582e-01  dw_max:1.0115e+00 lr:1.0000e-02
2023-04-03 03:41:47,150 ADAM: Layer 2 -> dw_min:9.8480e-01  dw_max:1.0170e+00 lr:1.0000e-02
2023-04-03 03:41:47,150 ADAM: Layer 3 -> dw_min:9.9510e-01  dw_max:1.0082e+00 lr:1.0000e-02
2023-04-03 03:41:47,240 			Learning rate: weights:   1.000e-02    
2023-04-03 03:41:47,240 			Last test performance: 99.09%
2023-04-03 03:41:47,240 ----------------
2023-04-03 03:41:52,679   24  => 102   		Training 486 pattern with 100.00% 	Forward time: 	 5.34 sec
2023-04-03 03:41:52,679 			Loss:    3.284e-03    			Backward time: 	 0.10 sec 
2023-04-03 03:41:52,679 ADAM: Layer 0 -> dw_min:9.9612e-01  dw_max:1.0045e+00 lr:1.0000e-02
2023-04-03 03:41:52,679 ADAM: Layer 1 -> dw_min:9.8721e-01  dw_max:1.0105e+00 lr:1.0000e-02
2023-04-03 03:41:52,679 ADAM: Layer 2 -> dw_min:9.8632e-01  dw_max:1.0153e+00 lr:1.0000e-02
2023-04-03 03:41:52,680 ADAM: Layer 3 -> dw_min:9.9558e-01  dw_max:1.0074e+00 lr:1.0000e-02
2023-04-03 03:41:52,793 			Learning rate: weights:   1.000e-02    
2023-04-03 03:41:52,793 			Last test performance: 99.09%
2023-04-03 03:41:52,793 ----------------
2023-04-03 03:41:58,215   24  => 103   		Training 486 pattern with 98.96% 	Forward time: 	 5.32 sec
2023-04-03 03:41:58,215 			Loss:    1.830e-02    			Backward time: 	 0.10 sec 
2023-04-03 03:41:58,216 ADAM: Layer 0 -> dw_min:9.9567e-01  dw_max:1.0050e+00 lr:1.0000e-02
2023-04-03 03:41:58,216 ADAM: Layer 1 -> dw_min:9.8803e-01  dw_max:1.0096e+00 lr:1.0000e-02
2023-04-03 03:41:58,216 ADAM: Layer 2 -> dw_min:9.8657e-01  dw_max:1.0138e+00 lr:1.0000e-02
2023-04-03 03:41:58,216 ADAM: Layer 3 -> dw_min:9.9602e-01  dw_max:1.0067e+00 lr:1.0000e-02
2023-04-03 03:41:58,309 			Learning rate: weights:   1.000e-02    
2023-04-03 03:41:58,309 			Last test performance: 99.09%
2023-04-03 03:41:58,309 ----------------
2023-04-03 03:42:03,768   24  => 104   		Training 486 pattern with 99.58% 	Forward time: 	 5.36 sec
2023-04-03 03:42:03,768 			Loss:    2.252e-02    			Backward time: 	 0.10 sec 
2023-04-03 03:42:03,769 ADAM: Layer 0 -> dw_min:9.9560e-01  dw_max:1.0045e+00 lr:1.0000e-02
2023-04-03 03:42:03,769 ADAM: Layer 1 -> dw_min:9.8922e-01  dw_max:1.0095e+00 lr:1.0000e-02
2023-04-03 03:42:03,769 ADAM: Layer 2 -> dw_min:9.8456e-01  dw_max:1.0124e+00 lr:1.0000e-02
2023-04-03 03:42:03,769 ADAM: Layer 3 -> dw_min:9.9402e-01  dw_max:1.0110e+00 lr:1.0000e-02
2023-04-03 03:42:03,843 			Learning rate: weights:   1.000e-02    
2023-04-03 03:42:03,843 			Last test performance: 99.09%
2023-04-03 03:42:03,843 ----------------
2023-04-03 03:42:09,224   24  => 105   		Training 486 pattern with 99.79% 	Forward time: 	 5.28 sec
2023-04-03 03:42:09,224 			Loss:    1.088e-02    			Backward time: 	 0.09 sec 
2023-04-03 03:42:09,225 ADAM: Layer 0 -> dw_min:9.9603e-01  dw_max:1.0041e+00 lr:1.0000e-02
2023-04-03 03:42:09,225 ADAM: Layer 1 -> dw_min:9.9027e-01  dw_max:1.0085e+00 lr:1.0000e-02
2023-04-03 03:42:09,225 ADAM: Layer 2 -> dw_min:9.8609e-01  dw_max:1.0143e+00 lr:1.0000e-02
2023-04-03 03:42:09,225 ADAM: Layer 3 -> dw_min:9.9462e-01  dw_max:1.0099e+00 lr:1.0000e-02
2023-04-03 03:42:09,282 			Learning rate: weights:   1.000e-02    
2023-04-03 03:42:09,282 			Last test performance: 99.09%
2023-04-03 03:42:09,282 ----------------
2023-04-03 03:42:14,629   24  => 106   		Training 486 pattern with 98.96% 	Forward time: 	 5.25 sec
2023-04-03 03:42:14,629 			Loss:    3.750e-02    			Backward time: 	 0.10 sec 
2023-04-03 03:42:14,630 ADAM: Layer 0 -> dw_min:9.9625e-01  dw_max:1.0033e+00 lr:1.0000e-02
2023-04-03 03:42:14,630 ADAM: Layer 1 -> dw_min:9.9096e-01  dw_max:1.0090e+00 lr:1.0000e-02
2023-04-03 03:42:14,630 ADAM: Layer 2 -> dw_min:9.8644e-01  dw_max:1.0128e+00 lr:1.0000e-02
2023-04-03 03:42:14,630 ADAM: Layer 3 -> dw_min:9.9515e-01  dw_max:1.0089e+00 lr:1.0000e-02
2023-04-03 03:42:14,711 			Learning rate: weights:   1.000e-02    
2023-04-03 03:42:14,711 			Last test performance: 99.09%
2023-04-03 03:42:14,711 ----------------
2023-04-03 03:42:20,048   24  => 107   		Training 486 pattern with 99.38% 	Forward time: 	 5.24 sec
2023-04-03 03:42:20,048 			Loss:    2.174e-02    			Backward time: 	 0.10 sec 
2023-04-03 03:42:20,048 ADAM: Layer 0 -> dw_min:9.9745e-01  dw_max:1.0026e+00 lr:1.0000e-02
2023-04-03 03:42:20,048 ADAM: Layer 1 -> dw_min:9.9062e-01  dw_max:1.0127e+00 lr:1.0000e-02
2023-04-03 03:42:20,048 ADAM: Layer 2 -> dw_min:9.8544e-01  dw_max:1.0151e+00 lr:1.0000e-02
2023-04-03 03:42:20,048 ADAM: Layer 3 -> dw_min:9.9564e-01  dw_max:1.0080e+00 lr:1.0000e-02
2023-04-03 03:42:20,126 			Learning rate: weights:   1.000e-02    
2023-04-03 03:42:20,126 			Last test performance: 99.09%
2023-04-03 03:42:20,126 ----------------
2023-04-03 03:42:25,542   24  => 108   		Training 486 pattern with 99.58% 	Forward time: 	 5.31 sec
2023-04-03 03:42:25,542 			Loss:    9.567e-03    			Backward time: 	 0.10 sec 
2023-04-03 03:42:25,542 ADAM: Layer 0 -> dw_min:9.9775e-01  dw_max:1.0028e+00 lr:1.0000e-02
2023-04-03 03:42:25,542 ADAM: Layer 1 -> dw_min:9.8940e-01  dw_max:1.0114e+00 lr:1.0000e-02
2023-04-03 03:42:25,542 ADAM: Layer 2 -> dw_min:9.8485e-01  dw_max:1.0136e+00 lr:1.0000e-02
2023-04-03 03:42:25,542 ADAM: Layer 3 -> dw_min:9.9584e-01  dw_max:1.0072e+00 lr:1.0000e-02
2023-04-03 03:42:25,601 			Learning rate: weights:   1.000e-02    
2023-04-03 03:42:25,601 			Last test performance: 99.09%
2023-04-03 03:42:25,601 ----------------
2023-04-03 03:42:31,058   24  => 109   		Training 486 pattern with 99.17% 	Forward time: 	 5.36 sec
2023-04-03 03:42:31,059 			Loss:    4.496e-02    			Backward time: 	 0.09 sec 
2023-04-03 03:42:31,059 ADAM: Layer 0 -> dw_min:9.9814e-01  dw_max:1.0023e+00 lr:1.0000e-02
2023-04-03 03:42:31,059 ADAM: Layer 1 -> dw_min:9.9049e-01  dw_max:1.0099e+00 lr:1.0000e-02
2023-04-03 03:42:31,059 ADAM: Layer 2 -> dw_min:9.8626e-01  dw_max:1.0123e+00 lr:1.0000e-02
2023-04-03 03:42:31,059 ADAM: Layer 3 -> dw_min:9.9643e-01  dw_max:1.0065e+00 lr:1.0000e-02
2023-04-03 03:42:31,077 			Learning rate: weights:   1.000e-02    
2023-04-03 03:42:31,077 			Last test performance: 99.09%
2023-04-03 03:42:31,077 ----------------
2023-04-03 03:42:36,462   24  => 110   		Training 486 pattern with 99.17% 	Forward time: 	 5.28 sec
2023-04-03 03:42:36,462 			Loss:    2.622e-02    			Backward time: 	 0.10 sec 
2023-04-03 03:42:36,463 ADAM: Layer 0 -> dw_min:9.9741e-01  dw_max:1.0023e+00 lr:1.0000e-02
2023-04-03 03:42:36,463 ADAM: Layer 1 -> dw_min:9.8448e-01  dw_max:1.0087e+00 lr:1.0000e-02
2023-04-03 03:42:36,463 ADAM: Layer 2 -> dw_min:9.8659e-01  dw_max:1.0141e+00 lr:1.0000e-02
2023-04-03 03:42:36,463 ADAM: Layer 3 -> dw_min:9.9603e-01  dw_max:1.0058e+00 lr:1.0000e-02
2023-04-03 03:42:36,533 			Learning rate: weights:   1.000e-02    
2023-04-03 03:42:36,533 			Last test performance: 99.09%
2023-04-03 03:42:36,533 ----------------
2023-04-03 03:42:41,922   24  => 111   		Training 486 pattern with 99.38% 	Forward time: 	 5.29 sec
2023-04-03 03:42:41,922 			Loss:    2.273e-02    			Backward time: 	 0.10 sec 
2023-04-03 03:42:41,923 ADAM: Layer 0 -> dw_min:9.9769e-01  dw_max:1.0024e+00 lr:1.0000e-02
2023-04-03 03:42:41,923 ADAM: Layer 1 -> dw_min:9.8603e-01  dw_max:1.0079e+00 lr:1.0000e-02
2023-04-03 03:42:41,923 ADAM: Layer 2 -> dw_min:9.8640e-01  dw_max:1.0127e+00 lr:1.0000e-02
2023-04-03 03:42:41,923 ADAM: Layer 3 -> dw_min:9.9389e-01  dw_max:1.0096e+00 lr:1.0000e-02
2023-04-03 03:42:41,997 			Learning rate: weights:   1.000e-02    
2023-04-03 03:42:41,997 			Last test performance: 99.09%
2023-04-03 03:42:41,997 ----------------
2023-04-03 03:42:47,401   24  => 112   		Training 486 pattern with 98.96% 	Forward time: 	 5.30 sec
2023-04-03 03:42:47,401 			Loss:    3.068e-02    			Backward time: 	 0.10 sec 
2023-04-03 03:42:47,401 ADAM: Layer 0 -> dw_min:9.9801e-01  dw_max:1.0021e+00 lr:1.0000e-02
2023-04-03 03:42:47,401 ADAM: Layer 1 -> dw_min:9.8805e-01  dw_max:1.0084e+00 lr:1.0000e-02
2023-04-03 03:42:47,401 ADAM: Layer 2 -> dw_min:9.8537e-01  dw_max:1.0134e+00 lr:1.0000e-02
2023-04-03 03:42:47,401 ADAM: Layer 3 -> dw_min:9.9277e-01  dw_max:1.0087e+00 lr:1.0000e-02
2023-04-03 03:42:47,457 			Learning rate: weights:   1.000e-02    
2023-04-03 03:42:47,457 			Last test performance: 99.09%
2023-04-03 03:42:47,457 ----------------
2023-04-03 03:42:52,826   24  => 113   		Training 486 pattern with 99.79% 	Forward time: 	 5.27 sec
2023-04-03 03:42:52,826 			Loss:    7.298e-03    			Backward time: 	 0.10 sec 
2023-04-03 03:42:52,826 ADAM: Layer 0 -> dw_min:9.9752e-01  dw_max:1.0019e+00 lr:1.0000e-02
2023-04-03 03:42:52,826 ADAM: Layer 1 -> dw_min:9.8843e-01  dw_max:1.0075e+00 lr:1.0000e-02
2023-04-03 03:42:52,826 ADAM: Layer 2 -> dw_min:9.8682e-01  dw_max:1.0120e+00 lr:1.0000e-02
2023-04-03 03:42:52,827 ADAM: Layer 3 -> dw_min:9.9353e-01  dw_max:1.0078e+00 lr:1.0000e-02
2023-04-03 03:42:52,987 			Learning rate: weights:   1.000e-02    
2023-04-03 03:42:52,987 			Last test performance: 99.09%
2023-04-03 03:42:52,987 ----------------
2023-04-03 03:42:58,438   24  => 114   		Training 486 pattern with 99.17% 	Forward time: 	 5.35 sec
2023-04-03 03:42:58,438 			Loss:    2.008e-02    			Backward time: 	 0.10 sec 
2023-04-03 03:42:58,439 ADAM: Layer 0 -> dw_min:9.9751e-01  dw_max:1.0021e+00 lr:1.0000e-02
2023-04-03 03:42:58,439 ADAM: Layer 1 -> dw_min:9.8940e-01  dw_max:1.0091e+00 lr:1.0000e-02
2023-04-03 03:42:58,439 ADAM: Layer 2 -> dw_min:9.8620e-01  dw_max:1.0143e+00 lr:1.0000e-02
2023-04-03 03:42:58,439 ADAM: Layer 3 -> dw_min:9.9352e-01  dw_max:1.0070e+00 lr:1.0000e-02
2023-04-03 03:42:58,552 			Learning rate: weights:   1.000e-02    
2023-04-03 03:42:58,552 			Last test performance: 99.09%
2023-04-03 03:42:58,552 ----------------
2023-04-03 03:43:03,947   24  => 115   		Training 486 pattern with 99.38% 	Forward time: 	 5.29 sec
2023-04-03 03:43:03,947 			Loss:    2.633e-02    			Backward time: 	 0.10 sec 
2023-04-03 03:43:03,947 ADAM: Layer 0 -> dw_min:9.9764e-01  dw_max:1.0023e+00 lr:1.0000e-02
2023-04-03 03:43:03,948 ADAM: Layer 1 -> dw_min:9.9054e-01  dw_max:1.0090e+00 lr:1.0000e-02
2023-04-03 03:43:03,948 ADAM: Layer 2 -> dw_min:9.8477e-01  dw_max:1.0141e+00 lr:1.0000e-02
2023-04-03 03:43:03,948 ADAM: Layer 3 -> dw_min:9.9382e-01  dw_max:1.0070e+00 lr:1.0000e-02
2023-04-03 03:43:03,981 			Learning rate: weights:   1.000e-02    
2023-04-03 03:43:03,981 			Last test performance: 99.09%
2023-04-03 03:43:03,981 ----------------
2023-04-03 03:43:09,363   24  => 116   		Training 486 pattern with 98.33% 	Forward time: 	 5.28 sec
2023-04-03 03:43:09,363 			Loss:    4.241e-02    			Backward time: 	 0.10 sec 
2023-04-03 03:43:09,364 ADAM: Layer 0 -> dw_min:9.9649e-01  dw_max:1.0036e+00 lr:1.0000e-02
2023-04-03 03:43:09,364 ADAM: Layer 1 -> dw_min:9.9117e-01  dw_max:1.0080e+00 lr:1.0000e-02
2023-04-03 03:43:09,364 ADAM: Layer 2 -> dw_min:9.8524e-01  dw_max:1.0137e+00 lr:1.0000e-02
2023-04-03 03:43:09,364 ADAM: Layer 3 -> dw_min:9.9443e-01  dw_max:1.0063e+00 lr:1.0000e-02
2023-04-03 03:43:09,440 			Learning rate: weights:   1.000e-02    
2023-04-03 03:43:09,440 			Last test performance: 99.09%
2023-04-03 03:43:09,440 ----------------
2023-04-03 03:43:14,758   24  => 117   		Training 486 pattern with 98.96% 	Forward time: 	 5.22 sec
2023-04-03 03:43:14,758 			Loss:    3.639e-02    			Backward time: 	 0.09 sec 
2023-04-03 03:43:14,759 ADAM: Layer 0 -> dw_min:9.9626e-01  dw_max:1.0039e+00 lr:1.0000e-02
2023-04-03 03:43:14,759 ADAM: Layer 1 -> dw_min:9.8971e-01  dw_max:1.0092e+00 lr:1.0000e-02
2023-04-03 03:43:14,759 ADAM: Layer 2 -> dw_min:9.8535e-01  dw_max:1.0133e+00 lr:1.0000e-02
2023-04-03 03:43:14,759 ADAM: Layer 3 -> dw_min:9.9382e-01  dw_max:1.0076e+00 lr:1.0000e-02
2023-04-03 03:43:14,820 			Learning rate: weights:   1.000e-02    
2023-04-03 03:43:14,820 			Last test performance: 99.09%
2023-04-03 03:43:14,820 ----------------
2023-04-03 03:43:20,178   24  => 118   		Training 486 pattern with 99.17% 	Forward time: 	 5.26 sec
2023-04-03 03:43:20,178 			Loss:    3.045e-02    			Backward time: 	 0.10 sec 
2023-04-03 03:43:20,178 ADAM: Layer 0 -> dw_min:9.9638e-01  dw_max:1.0030e+00 lr:1.0000e-02
2023-04-03 03:43:20,178 ADAM: Layer 1 -> dw_min:9.9038e-01  dw_max:1.0086e+00 lr:1.0000e-02
2023-04-03 03:43:20,179 ADAM: Layer 2 -> dw_min:9.8681e-01  dw_max:1.0119e+00 lr:1.0000e-02
2023-04-03 03:43:20,179 ADAM: Layer 3 -> dw_min:9.9443e-01  dw_max:1.0068e+00 lr:1.0000e-02
2023-04-03 03:43:20,273 			Learning rate: weights:   1.000e-02    
2023-04-03 03:43:20,273 			Last test performance: 99.09%
2023-04-03 03:43:20,273 ----------------
2023-04-03 03:43:25,705   24  => 119   		Training 486 pattern with 99.79% 	Forward time: 	 5.33 sec
2023-04-03 03:43:25,705 			Loss:    3.949e-03    			Backward time: 	 0.10 sec 
2023-04-03 03:43:25,705 ADAM: Layer 0 -> dw_min:9.9686e-01  dw_max:1.0023e+00 lr:1.0000e-02
2023-04-03 03:43:25,705 ADAM: Layer 1 -> dw_min:9.8794e-01  dw_max:1.0078e+00 lr:1.0000e-02
2023-04-03 03:43:25,705 ADAM: Layer 2 -> dw_min:9.8812e-01  dw_max:1.0114e+00 lr:1.0000e-02
2023-04-03 03:43:25,705 ADAM: Layer 3 -> dw_min:9.9499e-01  dw_max:1.0062e+00 lr:1.0000e-02
2023-04-03 03:43:25,780 			Learning rate: weights:   1.000e-02    
2023-04-03 03:43:25,780 			Last test performance: 99.09%
2023-04-03 03:43:25,780 ----------------
2023-04-03 03:43:31,242   24  => 120   		Training 486 pattern with 100.00% 	Forward time: 	 5.36 sec
2023-04-03 03:43:31,242 			Loss:    1.863e-03    			Backward time: 	 0.10 sec 
2023-04-03 03:43:31,242 ADAM: Layer 0 -> dw_min:9.9718e-01  dw_max:1.0021e+00 lr:1.0000e-02
2023-04-03 03:43:31,243 ADAM: Layer 1 -> dw_min:9.8917e-01  dw_max:1.0070e+00 lr:1.0000e-02
2023-04-03 03:43:31,243 ADAM: Layer 2 -> dw_min:9.8930e-01  dw_max:1.0106e+00 lr:1.0000e-02
2023-04-03 03:43:31,243 ADAM: Layer 3 -> dw_min:9.9548e-01  dw_max:1.0056e+00 lr:1.0000e-02
2023-04-03 03:43:31,322 			Learning rate: weights:   1.000e-02    
2023-04-03 03:43:31,322 			Last test performance: 99.09%
2023-04-03 03:43:31,322 ----------------
2023-04-03 03:43:36,762   24  => 121   		Training 486 pattern with 98.96% 	Forward time: 	 5.34 sec
2023-04-03 03:43:36,762 			Loss:    3.836e-02    			Backward time: 	 0.10 sec 
2023-04-03 03:43:36,763 ADAM: Layer 0 -> dw_min:9.9695e-01  dw_max:1.0021e+00 lr:1.0000e-02
2023-04-03 03:43:36,763 ADAM: Layer 1 -> dw_min:9.8975e-01  dw_max:1.0127e+00 lr:1.0000e-02
2023-04-03 03:43:36,763 ADAM: Layer 2 -> dw_min:9.8559e-01  dw_max:1.0145e+00 lr:1.0000e-02
2023-04-03 03:43:36,763 ADAM: Layer 3 -> dw_min:9.9448e-01  dw_max:1.0050e+00 lr:1.0000e-02
2023-04-03 03:43:36,783 			Learning rate: weights:   1.000e-02    
2023-04-03 03:43:36,783 			Last test performance: 99.09%
2023-04-03 03:43:36,783 ----------------
2023-04-03 03:43:42,158   24  => 122   		Training 486 pattern with 99.17% 	Forward time: 	 5.27 sec
2023-04-03 03:43:42,158 			Loss:    1.948e-02    			Backward time: 	 0.10 sec 
2023-04-03 03:43:42,159 ADAM: Layer 0 -> dw_min:9.9706e-01  dw_max:1.0022e+00 lr:1.0000e-02
2023-04-03 03:43:42,159 ADAM: Layer 1 -> dw_min:9.9083e-01  dw_max:1.0115e+00 lr:1.0000e-02
2023-04-03 03:43:42,159 ADAM: Layer 2 -> dw_min:9.8703e-01  dw_max:1.0131e+00 lr:1.0000e-02
2023-04-03 03:43:42,159 ADAM: Layer 3 -> dw_min:9.9437e-01  dw_max:1.0070e+00 lr:1.0000e-02
2023-04-03 03:43:42,222 			Learning rate: weights:   1.000e-02    
2023-04-03 03:43:42,222 			Last test performance: 99.09%
2023-04-03 03:43:42,222 ----------------
2023-04-03 03:43:47,610   24  => 123   		Training 486 pattern with 99.38% 	Forward time: 	 5.29 sec
2023-04-03 03:43:47,610 			Loss:    1.943e-02    			Backward time: 	 0.09 sec 
2023-04-03 03:43:47,610 ADAM: Layer 0 -> dw_min:9.9727e-01  dw_max:1.0019e+00 lr:1.0000e-02
2023-04-03 03:43:47,610 ADAM: Layer 1 -> dw_min:9.9093e-01  dw_max:1.0104e+00 lr:1.0000e-02
2023-04-03 03:43:47,611 ADAM: Layer 2 -> dw_min:9.8633e-01  dw_max:1.0118e+00 lr:1.0000e-02
2023-04-03 03:43:47,611 ADAM: Layer 3 -> dw_min:9.9505e-01  dw_max:1.0062e+00 lr:1.0000e-02
2023-04-03 03:43:47,683 			Learning rate: weights:   1.000e-02    
2023-04-03 03:43:47,683 			Last test performance: 99.09%
2023-04-03 03:43:47,683 ----------------
2023-04-03 03:43:53,080   24  => 124   		Training 486 pattern with 98.96% 	Forward time: 	 5.30 sec
2023-04-03 03:43:53,080 			Loss:    3.462e-02    			Backward time: 	 0.10 sec 
2023-04-03 03:43:53,081 ADAM: Layer 0 -> dw_min:9.9650e-01  dw_max:1.0027e+00 lr:1.0000e-02
2023-04-03 03:43:53,081 ADAM: Layer 1 -> dw_min:9.9184e-01  dw_max:1.0120e+00 lr:1.0000e-02
2023-04-03 03:43:53,081 ADAM: Layer 2 -> dw_min:9.8493e-01  dw_max:1.0154e+00 lr:1.0000e-02
2023-04-03 03:43:53,081 ADAM: Layer 3 -> dw_min:9.8998e-01  dw_max:1.0081e+00 lr:1.0000e-02
2023-04-03 03:43:53,156 
2023-04-03 03:43:53,156 Testing:
2023-04-03 03:43:53,416 		24 of 10000 with 95.83% 	 Time used:  0.26 sec
2023-04-03 03:43:53,673 		48 of 10000 with 93.75% 	 Time used:  0.26 sec
2023-04-03 03:43:53,941 		72 of 10000 with 95.83% 	 Time used:  0.27 sec
2023-04-03 03:43:54,193 		96 of 10000 with 96.88% 	 Time used:  0.25 sec
2023-04-03 03:43:54,464 		120 of 10000 with 97.50% 	 Time used:  0.27 sec
2023-04-03 03:43:54,720 		144 of 10000 with 97.22% 	 Time used:  0.26 sec
2023-04-03 03:43:54,998 		168 of 10000 with 97.62% 	 Time used:  0.28 sec
2023-04-03 03:43:55,253 		192 of 10000 with 97.92% 	 Time used:  0.25 sec
2023-04-03 03:43:55,525 		216 of 10000 with 98.15% 	 Time used:  0.27 sec
2023-04-03 03:43:55,793 		240 of 10000 with 98.33% 	 Time used:  0.27 sec
2023-04-03 03:43:56,055 		264 of 10000 with 98.48% 	 Time used:  0.26 sec
2023-04-03 03:43:56,311 		288 of 10000 with 98.61% 	 Time used:  0.26 sec
2023-04-03 03:43:56,591 		312 of 10000 with 98.40% 	 Time used:  0.28 sec
2023-04-03 03:43:56,872 		336 of 10000 with 98.51% 	 Time used:  0.28 sec
2023-04-03 03:43:57,163 		360 of 10000 with 98.61% 	 Time used:  0.29 sec
2023-04-03 03:43:57,450 		384 of 10000 with 98.70% 	 Time used:  0.29 sec
2023-04-03 03:43:57,716 		408 of 10000 with 98.77% 	 Time used:  0.27 sec
2023-04-03 03:43:57,995 		432 of 10000 with 98.84% 	 Time used:  0.28 sec
2023-04-03 03:43:58,254 		456 of 10000 with 98.46% 	 Time used:  0.26 sec
2023-04-03 03:43:58,523 		480 of 10000 with 98.54% 	 Time used:  0.27 sec
2023-04-03 03:43:58,780 		504 of 10000 with 98.41% 	 Time used:  0.26 sec
2023-04-03 03:43:59,042 		528 of 10000 with 98.48% 	 Time used:  0.26 sec
2023-04-03 03:43:59,303 		552 of 10000 with 98.55% 	 Time used:  0.26 sec
2023-04-03 03:43:59,560 		576 of 10000 with 98.44% 	 Time used:  0.26 sec
2023-04-03 03:43:59,816 		600 of 10000 with 98.50% 	 Time used:  0.26 sec
2023-04-03 03:44:00,100 		624 of 10000 with 98.56% 	 Time used:  0.28 sec
2023-04-03 03:44:00,356 		648 of 10000 with 98.61% 	 Time used:  0.26 sec
2023-04-03 03:44:00,625 		672 of 10000 with 98.66% 	 Time used:  0.27 sec
2023-04-03 03:44:00,885 		696 of 10000 with 98.71% 	 Time used:  0.26 sec
2023-04-03 03:44:01,143 		720 of 10000 with 98.75% 	 Time used:  0.26 sec
2023-04-03 03:44:01,396 		744 of 10000 with 98.79% 	 Time used:  0.25 sec
2023-04-03 03:44:01,658 		768 of 10000 with 98.83% 	 Time used:  0.26 sec
2023-04-03 03:44:01,940 		792 of 10000 with 98.86% 	 Time used:  0.28 sec
2023-04-03 03:44:02,195 		816 of 10000 with 98.90% 	 Time used:  0.25 sec
2023-04-03 03:44:02,487 		840 of 10000 with 98.93% 	 Time used:  0.29 sec
2023-04-03 03:44:02,756 		864 of 10000 with 98.96% 	 Time used:  0.27 sec
2023-04-03 03:44:03,015 		888 of 10000 with 98.99% 	 Time used:  0.26 sec
2023-04-03 03:44:03,276 		912 of 10000 with 98.79% 	 Time used:  0.26 sec
2023-04-03 03:44:03,542 		936 of 10000 with 98.82% 	 Time used:  0.27 sec
2023-04-03 03:44:03,816 		960 of 10000 with 98.85% 	 Time used:  0.27 sec
2023-04-03 03:44:04,070 		984 of 10000 with 98.88% 	 Time used:  0.25 sec
2023-04-03 03:44:04,335 		1008 of 10000 with 98.81% 	 Time used:  0.26 sec
2023-04-03 03:44:04,582 		1032 of 10000 with 98.84% 	 Time used:  0.25 sec
2023-04-03 03:44:04,834 		1056 of 10000 with 98.86% 	 Time used:  0.25 sec
2023-04-03 03:44:05,089 		1080 of 10000 with 98.89% 	 Time used:  0.25 sec
2023-04-03 03:44:05,344 		1104 of 10000 with 98.91% 	 Time used:  0.25 sec
2023-04-03 03:44:05,610 		1128 of 10000 with 98.94% 	 Time used:  0.27 sec
2023-04-03 03:44:05,882 		1152 of 10000 with 98.96% 	 Time used:  0.27 sec
2023-04-03 03:44:06,134 		1176 of 10000 with 98.98% 	 Time used:  0.25 sec
2023-04-03 03:44:06,386 		1200 of 10000 with 99.00% 	 Time used:  0.25 sec
2023-04-03 03:44:06,654 		1224 of 10000 with 99.02% 	 Time used:  0.27 sec
2023-04-03 03:44:06,925 		1248 of 10000 with 99.04% 	 Time used:  0.27 sec
2023-04-03 03:44:07,203 		1272 of 10000 with 99.06% 	 Time used:  0.28 sec
2023-04-03 03:44:07,469 		1296 of 10000 with 99.07% 	 Time used:  0.27 sec
2023-04-03 03:44:07,733 		1320 of 10000 with 99.09% 	 Time used:  0.26 sec
2023-04-03 03:44:07,991 		1344 of 10000 with 99.11% 	 Time used:  0.26 sec
2023-04-03 03:44:08,253 		1368 of 10000 with 99.12% 	 Time used:  0.26 sec
2023-04-03 03:44:08,526 		1392 of 10000 with 99.14% 	 Time used:  0.27 sec
2023-04-03 03:44:08,790 		1416 of 10000 with 99.15% 	 Time used:  0.26 sec
2023-04-03 03:44:09,033 		1440 of 10000 with 99.17% 	 Time used:  0.24 sec
2023-04-03 03:44:09,304 		1464 of 10000 with 99.18% 	 Time used:  0.27 sec
2023-04-03 03:44:09,587 		1488 of 10000 with 99.13% 	 Time used:  0.28 sec
2023-04-03 03:44:09,882 		1512 of 10000 with 99.01% 	 Time used:  0.29 sec
2023-04-03 03:44:10,156 		1536 of 10000 with 99.02% 	 Time used:  0.27 sec
2023-04-03 03:44:10,449 		1560 of 10000 with 99.04% 	 Time used:  0.29 sec
2023-04-03 03:44:10,711 		1584 of 10000 with 98.99% 	 Time used:  0.26 sec
2023-04-03 03:44:10,958 		1608 of 10000 with 99.00% 	 Time used:  0.25 sec
2023-04-03 03:44:11,207 		1632 of 10000 with 99.02% 	 Time used:  0.25 sec
2023-04-03 03:44:11,465 		1656 of 10000 with 99.03% 	 Time used:  0.26 sec
2023-04-03 03:44:11,734 		1680 of 10000 with 99.05% 	 Time used:  0.27 sec
2023-04-03 03:44:11,988 		1704 of 10000 with 99.06% 	 Time used:  0.25 sec
2023-04-03 03:44:12,243 		1728 of 10000 with 99.07% 	 Time used:  0.26 sec
2023-04-03 03:44:12,478 		1752 of 10000 with 99.09% 	 Time used:  0.23 sec
2023-04-03 03:44:12,743 		1776 of 10000 with 99.10% 	 Time used:  0.26 sec
2023-04-03 03:44:13,030 		1800 of 10000 with 99.06% 	 Time used:  0.29 sec
2023-04-03 03:44:13,293 		1824 of 10000 with 99.07% 	 Time used:  0.26 sec
2023-04-03 03:44:13,570 		1848 of 10000 with 99.08% 	 Time used:  0.28 sec
2023-04-03 03:44:13,839 		1872 of 10000 with 98.99% 	 Time used:  0.27 sec
2023-04-03 03:44:14,082 		1896 of 10000 with 99.00% 	 Time used:  0.24 sec
2023-04-03 03:44:14,350 		1920 of 10000 with 99.01% 	 Time used:  0.27 sec
2023-04-03 03:44:14,626 		1944 of 10000 with 98.97% 	 Time used:  0.28 sec
2023-04-03 03:44:14,878 		1968 of 10000 with 98.93% 	 Time used:  0.25 sec
2023-04-03 03:44:15,142 		1992 of 10000 with 98.95% 	 Time used:  0.26 sec
2023-04-03 03:44:15,407 		2016 of 10000 with 98.96% 	 Time used:  0.26 sec
2023-04-03 03:44:15,679 		2040 of 10000 with 98.97% 	 Time used:  0.27 sec
2023-04-03 03:44:15,945 		2064 of 10000 with 98.98% 	 Time used:  0.27 sec
2023-04-03 03:44:16,212 		2088 of 10000 with 98.99% 	 Time used:  0.27 sec
2023-04-03 03:44:16,485 		2112 of 10000 with 99.01% 	 Time used:  0.27 sec
2023-04-03 03:44:16,726 		2136 of 10000 with 99.02% 	 Time used:  0.24 sec
2023-04-03 03:44:17,001 		2160 of 10000 with 99.03% 	 Time used:  0.28 sec
2023-04-03 03:44:17,269 		2184 of 10000 with 99.04% 	 Time used:  0.27 sec
2023-04-03 03:44:17,531 		2208 of 10000 with 99.05% 	 Time used:  0.26 sec
2023-04-03 03:44:17,803 		2232 of 10000 with 99.06% 	 Time used:  0.27 sec
2023-04-03 03:44:18,080 		2256 of 10000 with 99.07% 	 Time used:  0.28 sec
2023-04-03 03:44:18,339 		2280 of 10000 with 99.08% 	 Time used:  0.26 sec
2023-04-03 03:44:18,605 		2304 of 10000 with 99.09% 	 Time used:  0.27 sec
2023-04-03 03:44:18,850 		2328 of 10000 with 99.10% 	 Time used:  0.25 sec
2023-04-03 03:44:19,124 		2352 of 10000 with 99.11% 	 Time used:  0.27 sec
2023-04-03 03:44:19,391 		2376 of 10000 with 99.12% 	 Time used:  0.27 sec
2023-04-03 03:44:19,652 		2400 of 10000 with 99.12% 	 Time used:  0.26 sec
2023-04-03 03:44:19,918 		2424 of 10000 with 99.09% 	 Time used:  0.27 sec
2023-04-03 03:44:20,206 		2448 of 10000 with 99.10% 	 Time used:  0.29 sec
2023-04-03 03:44:20,461 		2472 of 10000 with 99.11% 	 Time used:  0.26 sec
2023-04-03 03:44:20,743 		2496 of 10000 with 99.12% 	 Time used:  0.28 sec
2023-04-03 03:44:21,030 		2520 of 10000 with 99.13% 	 Time used:  0.29 sec
2023-04-03 03:44:21,284 		2544 of 10000 with 99.14% 	 Time used:  0.25 sec
2023-04-03 03:44:21,560 		2568 of 10000 with 99.10% 	 Time used:  0.28 sec
2023-04-03 03:44:21,816 		2592 of 10000 with 99.11% 	 Time used:  0.26 sec
2023-04-03 03:44:22,077 		2616 of 10000 with 99.08% 	 Time used:  0.26 sec
2023-04-03 03:44:22,338 		2640 of 10000 with 99.09% 	 Time used:  0.26 sec
2023-04-03 03:44:22,581 		2664 of 10000 with 99.10% 	 Time used:  0.24 sec
2023-04-03 03:44:22,853 		2688 of 10000 with 99.11% 	 Time used:  0.27 sec
2023-04-03 03:44:23,140 		2712 of 10000 with 99.12% 	 Time used:  0.29 sec
2023-04-03 03:44:23,404 		2736 of 10000 with 99.12% 	 Time used:  0.26 sec
2023-04-03 03:44:23,665 		2760 of 10000 with 99.13% 	 Time used:  0.26 sec
2023-04-03 03:44:23,921 		2784 of 10000 with 99.14% 	 Time used:  0.26 sec
2023-04-03 03:44:24,197 		2808 of 10000 with 99.15% 	 Time used:  0.28 sec
2023-04-03 03:44:24,485 		2832 of 10000 with 99.15% 	 Time used:  0.29 sec
2023-04-03 03:44:24,739 		2856 of 10000 with 99.16% 	 Time used:  0.25 sec
2023-04-03 03:44:25,000 		2880 of 10000 with 99.17% 	 Time used:  0.26 sec
2023-04-03 03:44:25,249 		2904 of 10000 with 99.17% 	 Time used:  0.25 sec
2023-04-03 03:44:25,515 		2928 of 10000 with 99.18% 	 Time used:  0.27 sec
2023-04-03 03:44:25,779 		2952 of 10000 with 99.19% 	 Time used:  0.26 sec
2023-04-03 03:44:26,050 		2976 of 10000 with 99.19% 	 Time used:  0.27 sec
2023-04-03 03:44:26,319 		3000 of 10000 with 99.20% 	 Time used:  0.27 sec
2023-04-03 03:44:26,620 		3024 of 10000 with 99.21% 	 Time used:  0.30 sec
2023-04-03 03:44:26,882 		3048 of 10000 with 99.21% 	 Time used:  0.26 sec
2023-04-03 03:44:27,137 		3072 of 10000 with 99.22% 	 Time used:  0.26 sec
2023-04-03 03:44:27,402 		3096 of 10000 with 99.22% 	 Time used:  0.26 sec
2023-04-03 03:44:27,666 		3120 of 10000 with 99.23% 	 Time used:  0.26 sec
2023-04-03 03:44:27,922 		3144 of 10000 with 99.24% 	 Time used:  0.26 sec
2023-04-03 03:44:28,189 		3168 of 10000 with 99.24% 	 Time used:  0.27 sec
2023-04-03 03:44:28,462 		3192 of 10000 with 99.25% 	 Time used:  0.27 sec
2023-04-03 03:44:28,728 		3216 of 10000 with 99.25% 	 Time used:  0.27 sec
2023-04-03 03:44:28,997 		3240 of 10000 with 99.26% 	 Time used:  0.27 sec
2023-04-03 03:44:29,259 		3264 of 10000 with 99.26% 	 Time used:  0.26 sec
2023-04-03 03:44:29,519 		3288 of 10000 with 99.27% 	 Time used:  0.26 sec
2023-04-03 03:44:29,782 		3312 of 10000 with 99.28% 	 Time used:  0.26 sec
2023-04-03 03:44:30,042 		3336 of 10000 with 99.28% 	 Time used:  0.26 sec
2023-04-03 03:44:30,318 		3360 of 10000 with 99.29% 	 Time used:  0.28 sec
2023-04-03 03:44:30,618 		3384 of 10000 with 99.29% 	 Time used:  0.30 sec
2023-04-03 03:44:30,865 		3408 of 10000 with 99.30% 	 Time used:  0.25 sec
2023-04-03 03:44:31,130 		3432 of 10000 with 99.30% 	 Time used:  0.27 sec
2023-04-03 03:44:31,394 		3456 of 10000 with 99.31% 	 Time used:  0.26 sec
2023-04-03 03:44:31,645 		3480 of 10000 with 99.31% 	 Time used:  0.25 sec
2023-04-03 03:44:31,907 		3504 of 10000 with 99.32% 	 Time used:  0.26 sec
2023-04-03 03:44:32,170 		3528 of 10000 with 99.32% 	 Time used:  0.26 sec
2023-04-03 03:44:32,435 		3552 of 10000 with 99.32% 	 Time used:  0.26 sec
2023-04-03 03:44:32,678 		3576 of 10000 with 99.30% 	 Time used:  0.24 sec
2023-04-03 03:44:32,961 		3600 of 10000 with 99.31% 	 Time used:  0.28 sec
2023-04-03 03:44:33,235 		3624 of 10000 with 99.31% 	 Time used:  0.27 sec
2023-04-03 03:44:33,512 		3648 of 10000 with 99.31% 	 Time used:  0.28 sec
2023-04-03 03:44:33,782 		3672 of 10000 with 99.32% 	 Time used:  0.27 sec
2023-04-03 03:44:34,054 		3696 of 10000 with 99.32% 	 Time used:  0.27 sec
2023-04-03 03:44:34,321 		3720 of 10000 with 99.33% 	 Time used:  0.27 sec
2023-04-03 03:44:34,598 		3744 of 10000 with 99.33% 	 Time used:  0.28 sec
2023-04-03 03:44:34,858 		3768 of 10000 with 99.34% 	 Time used:  0.26 sec
2023-04-03 03:44:35,142 		3792 of 10000 with 99.34% 	 Time used:  0.28 sec
2023-04-03 03:44:35,408 		3816 of 10000 with 99.34% 	 Time used:  0.27 sec
2023-04-03 03:44:35,676 		3840 of 10000 with 99.35% 	 Time used:  0.27 sec
2023-04-03 03:44:35,948 		3864 of 10000 with 99.35% 	 Time used:  0.27 sec
2023-04-03 03:44:36,219 		3888 of 10000 with 99.36% 	 Time used:  0.27 sec
2023-04-03 03:44:36,470 		3912 of 10000 with 99.36% 	 Time used:  0.25 sec
2023-04-03 03:44:36,736 		3936 of 10000 with 99.36% 	 Time used:  0.27 sec
2023-04-03 03:44:36,987 		3960 of 10000 with 99.34% 	 Time used:  0.25 sec
2023-04-03 03:44:37,225 		3984 of 10000 with 99.35% 	 Time used:  0.24 sec
2023-04-03 03:44:37,499 		4008 of 10000 with 99.33% 	 Time used:  0.27 sec
2023-04-03 03:44:37,749 		4032 of 10000 with 99.33% 	 Time used:  0.25 sec
2023-04-03 03:44:38,011 		4056 of 10000 with 99.31% 	 Time used:  0.26 sec
2023-04-03 03:44:38,278 		4080 of 10000 with 99.31% 	 Time used:  0.27 sec
2023-04-03 03:44:38,540 		4104 of 10000 with 99.32% 	 Time used:  0.26 sec
2023-04-03 03:44:38,797 		4128 of 10000 with 99.32% 	 Time used:  0.26 sec
2023-04-03 03:44:39,083 		4152 of 10000 with 99.33% 	 Time used:  0.29 sec
2023-04-03 03:44:39,348 		4176 of 10000 with 99.33% 	 Time used:  0.26 sec
2023-04-03 03:44:39,624 		4200 of 10000 with 99.33% 	 Time used:  0.28 sec
2023-04-03 03:44:39,864 		4224 of 10000 with 99.34% 	 Time used:  0.24 sec
2023-04-03 03:44:40,121 		4248 of 10000 with 99.34% 	 Time used:  0.26 sec
2023-04-03 03:44:40,390 		4272 of 10000 with 99.34% 	 Time used:  0.27 sec
2023-04-03 03:44:40,657 		4296 of 10000 with 99.35% 	 Time used:  0.27 sec
2023-04-03 03:44:40,916 		4320 of 10000 with 99.35% 	 Time used:  0.26 sec
2023-04-03 03:44:41,173 		4344 of 10000 with 99.33% 	 Time used:  0.26 sec
2023-04-03 03:44:41,440 		4368 of 10000 with 99.34% 	 Time used:  0.27 sec
2023-04-03 03:44:41,706 		4392 of 10000 with 99.32% 	 Time used:  0.27 sec
2023-04-03 03:44:41,956 		4416 of 10000 with 99.32% 	 Time used:  0.25 sec
2023-04-03 03:44:42,208 		4440 of 10000 with 99.32% 	 Time used:  0.25 sec
2023-04-03 03:44:42,468 		4464 of 10000 with 99.33% 	 Time used:  0.26 sec
2023-04-03 03:44:42,734 		4488 of 10000 with 99.33% 	 Time used:  0.27 sec
2023-04-03 03:44:43,009 		4512 of 10000 with 99.29% 	 Time used:  0.27 sec
2023-04-03 03:44:43,283 		4536 of 10000 with 99.27% 	 Time used:  0.27 sec
2023-04-03 03:44:43,537 		4560 of 10000 with 99.28% 	 Time used:  0.25 sec
2023-04-03 03:44:43,808 		4584 of 10000 with 99.28% 	 Time used:  0.27 sec
2023-04-03 03:44:44,097 		4608 of 10000 with 99.26% 	 Time used:  0.29 sec
2023-04-03 03:44:44,368 		4632 of 10000 with 99.27% 	 Time used:  0.27 sec
2023-04-03 03:44:44,637 		4656 of 10000 with 99.27% 	 Time used:  0.27 sec
2023-04-03 03:44:44,903 		4680 of 10000 with 99.27% 	 Time used:  0.27 sec
2023-04-03 03:44:45,178 		4704 of 10000 with 99.28% 	 Time used:  0.27 sec
2023-04-03 03:44:45,450 		4728 of 10000 with 99.24% 	 Time used:  0.27 sec
2023-04-03 03:44:45,688 		4752 of 10000 with 99.24% 	 Time used:  0.24 sec
2023-04-03 03:44:45,956 		4776 of 10000 with 99.25% 	 Time used:  0.27 sec
2023-04-03 03:44:46,218 		4800 of 10000 with 99.25% 	 Time used:  0.26 sec
2023-04-03 03:44:46,471 		4824 of 10000 with 99.25% 	 Time used:  0.25 sec
2023-04-03 03:44:46,743 		4848 of 10000 with 99.26% 	 Time used:  0.27 sec
2023-04-03 03:44:47,000 		4872 of 10000 with 99.24% 	 Time used:  0.26 sec
2023-04-03 03:44:47,266 		4896 of 10000 with 99.24% 	 Time used:  0.27 sec
2023-04-03 03:44:47,528 		4920 of 10000 with 99.23% 	 Time used:  0.26 sec
2023-04-03 03:44:47,787 		4944 of 10000 with 99.23% 	 Time used:  0.26 sec
2023-04-03 03:44:48,065 		4968 of 10000 with 99.24% 	 Time used:  0.28 sec
2023-04-03 03:44:48,343 		4992 of 10000 with 99.24% 	 Time used:  0.28 sec
2023-04-03 03:44:48,640 		5016 of 10000 with 99.22% 	 Time used:  0.30 sec
2023-04-03 03:44:48,916 		5040 of 10000 with 99.23% 	 Time used:  0.28 sec
2023-04-03 03:44:49,181 		5064 of 10000 with 99.23% 	 Time used:  0.27 sec
2023-04-03 03:44:49,454 		5088 of 10000 with 99.23% 	 Time used:  0.27 sec
2023-04-03 03:44:49,711 		5112 of 10000 with 99.24% 	 Time used:  0.26 sec
2023-04-03 03:44:49,986 		5136 of 10000 with 99.22% 	 Time used:  0.27 sec
2023-04-03 03:44:50,255 		5160 of 10000 with 99.22% 	 Time used:  0.27 sec
2023-04-03 03:44:50,537 		5184 of 10000 with 99.23% 	 Time used:  0.28 sec
2023-04-03 03:44:50,800 		5208 of 10000 with 99.23% 	 Time used:  0.26 sec
2023-04-03 03:44:51,075 		5232 of 10000 with 99.24% 	 Time used:  0.27 sec
2023-04-03 03:44:51,356 		5256 of 10000 with 99.24% 	 Time used:  0.28 sec
2023-04-03 03:44:51,591 		5280 of 10000 with 99.24% 	 Time used:  0.23 sec
2023-04-03 03:44:51,850 		5304 of 10000 with 99.25% 	 Time used:  0.26 sec
2023-04-03 03:44:52,114 		5328 of 10000 with 99.23% 	 Time used:  0.26 sec
2023-04-03 03:44:52,374 		5352 of 10000 with 99.22% 	 Time used:  0.26 sec
2023-04-03 03:44:52,636 		5376 of 10000 with 99.20% 	 Time used:  0.26 sec
2023-04-03 03:44:52,911 		5400 of 10000 with 99.20% 	 Time used:  0.27 sec
2023-04-03 03:44:53,184 		5424 of 10000 with 99.17% 	 Time used:  0.27 sec
2023-04-03 03:44:53,461 		5448 of 10000 with 99.17% 	 Time used:  0.28 sec
2023-04-03 03:44:53,739 		5472 of 10000 with 99.16% 	 Time used:  0.28 sec
2023-04-03 03:44:54,012 		5496 of 10000 with 99.16% 	 Time used:  0.27 sec
2023-04-03 03:44:54,276 		5520 of 10000 with 99.15% 	 Time used:  0.26 sec
2023-04-03 03:44:54,548 		5544 of 10000 with 99.15% 	 Time used:  0.27 sec
2023-04-03 03:44:54,807 		5568 of 10000 with 99.16% 	 Time used:  0.26 sec
2023-04-03 03:44:55,058 		5592 of 10000 with 99.16% 	 Time used:  0.25 sec
2023-04-03 03:44:55,320 		5616 of 10000 with 99.16% 	 Time used:  0.26 sec
2023-04-03 03:44:55,552 		5640 of 10000 with 99.17% 	 Time used:  0.23 sec
2023-04-03 03:44:55,809 		5664 of 10000 with 99.17% 	 Time used:  0.26 sec
2023-04-03 03:44:56,063 		5688 of 10000 with 99.17% 	 Time used:  0.25 sec
2023-04-03 03:44:56,327 		5712 of 10000 with 99.18% 	 Time used:  0.26 sec
2023-04-03 03:44:56,629 		5736 of 10000 with 99.15% 	 Time used:  0.30 sec
2023-04-03 03:44:56,882 		5760 of 10000 with 99.15% 	 Time used:  0.25 sec
2023-04-03 03:44:57,136 		5784 of 10000 with 99.15% 	 Time used:  0.25 sec
2023-04-03 03:44:57,413 		5808 of 10000 with 99.16% 	 Time used:  0.28 sec
2023-04-03 03:44:57,690 		5832 of 10000 with 99.13% 	 Time used:  0.28 sec
2023-04-03 03:44:57,971 		5856 of 10000 with 99.13% 	 Time used:  0.28 sec
2023-04-03 03:44:58,257 		5880 of 10000 with 99.13% 	 Time used:  0.28 sec
2023-04-03 03:44:58,535 		5904 of 10000 with 99.14% 	 Time used:  0.28 sec
2023-04-03 03:44:58,817 		5928 of 10000 with 99.12% 	 Time used:  0.28 sec
2023-04-03 03:44:59,114 		5952 of 10000 with 99.11% 	 Time used:  0.30 sec
2023-04-03 03:44:59,375 		5976 of 10000 with 99.11% 	 Time used:  0.26 sec
2023-04-03 03:44:59,628 		6000 of 10000 with 99.10% 	 Time used:  0.25 sec
2023-04-03 03:44:59,897 		6024 of 10000 with 99.10% 	 Time used:  0.27 sec
2023-04-03 03:45:00,167 		6048 of 10000 with 99.09% 	 Time used:  0.27 sec
2023-04-03 03:45:00,417 		6072 of 10000 with 99.09% 	 Time used:  0.25 sec
2023-04-03 03:45:00,698 		6096 of 10000 with 99.10% 	 Time used:  0.28 sec
2023-04-03 03:45:00,940 		6120 of 10000 with 99.10% 	 Time used:  0.24 sec
2023-04-03 03:45:01,197 		6144 of 10000 with 99.10% 	 Time used:  0.26 sec
2023-04-03 03:45:01,476 		6168 of 10000 with 99.11% 	 Time used:  0.28 sec
2023-04-03 03:45:01,752 		6192 of 10000 with 99.11% 	 Time used:  0.28 sec
2023-04-03 03:45:02,018 		6216 of 10000 with 99.12% 	 Time used:  0.27 sec
2023-04-03 03:45:02,282 		6240 of 10000 with 99.12% 	 Time used:  0.26 sec
2023-04-03 03:45:02,558 		6264 of 10000 with 99.12% 	 Time used:  0.28 sec
2023-04-03 03:45:02,824 		6288 of 10000 with 99.13% 	 Time used:  0.27 sec
2023-04-03 03:45:03,086 		6312 of 10000 with 99.13% 	 Time used:  0.26 sec
2023-04-03 03:45:03,350 		6336 of 10000 with 99.13% 	 Time used:  0.26 sec
2023-04-03 03:45:03,627 		6360 of 10000 with 99.14% 	 Time used:  0.28 sec
2023-04-03 03:45:03,901 		6384 of 10000 with 99.14% 	 Time used:  0.27 sec
2023-04-03 03:45:04,147 		6408 of 10000 with 99.14% 	 Time used:  0.25 sec
2023-04-03 03:45:04,408 		6432 of 10000 with 99.14% 	 Time used:  0.26 sec
2023-04-03 03:45:04,680 		6456 of 10000 with 99.15% 	 Time used:  0.27 sec
2023-04-03 03:45:04,945 		6480 of 10000 with 99.15% 	 Time used:  0.26 sec
2023-04-03 03:45:05,216 		6504 of 10000 with 99.15% 	 Time used:  0.27 sec
2023-04-03 03:45:05,471 		6528 of 10000 with 99.16% 	 Time used:  0.26 sec
2023-04-03 03:45:05,740 		6552 of 10000 with 99.16% 	 Time used:  0.27 sec
2023-04-03 03:45:06,016 		6576 of 10000 with 99.16% 	 Time used:  0.28 sec
2023-04-03 03:45:06,280 		6600 of 10000 with 99.17% 	 Time used:  0.26 sec
2023-04-03 03:45:06,546 		6624 of 10000 with 99.17% 	 Time used:  0.26 sec
2023-04-03 03:45:06,792 		6648 of 10000 with 99.16% 	 Time used:  0.25 sec
2023-04-03 03:45:07,051 		6672 of 10000 with 99.16% 	 Time used:  0.26 sec
2023-04-03 03:45:07,321 		6696 of 10000 with 99.16% 	 Time used:  0.27 sec
2023-04-03 03:45:07,587 		6720 of 10000 with 99.17% 	 Time used:  0.27 sec
2023-04-03 03:45:07,868 		6744 of 10000 with 99.15% 	 Time used:  0.28 sec
2023-04-03 03:45:08,142 		6768 of 10000 with 99.16% 	 Time used:  0.27 sec
2023-04-03 03:45:08,405 		6792 of 10000 with 99.16% 	 Time used:  0.26 sec
2023-04-03 03:45:08,675 		6816 of 10000 with 99.16% 	 Time used:  0.27 sec
2023-04-03 03:45:08,939 		6840 of 10000 with 99.17% 	 Time used:  0.26 sec
2023-04-03 03:45:09,196 		6864 of 10000 with 99.17% 	 Time used:  0.26 sec
2023-04-03 03:45:09,471 		6888 of 10000 with 99.17% 	 Time used:  0.27 sec
2023-04-03 03:45:09,721 		6912 of 10000 with 99.16% 	 Time used:  0.25 sec
2023-04-03 03:45:09,975 		6936 of 10000 with 99.16% 	 Time used:  0.25 sec
2023-04-03 03:45:10,243 		6960 of 10000 with 99.17% 	 Time used:  0.27 sec
```
