## Supplementary material for "Competitive performance and superior noise robustness of a non-negative deep convolutional spiking network": Source Code: log_2023_04_02_17_59_43_100.0.txt (part 1 of 13)

```
2023-04-02 17:59:43,686 Config(network_structure=Network(layer_type=['OnOff', 'SbS', 'Average POOLING', 'SBS', 'Average POOLING', 'SBS', 'SBS'], forward_neuron_numbers=[[], [2, 32], [32, 32], [32, 64], [64, 64], [64, 96], [96, 10]], forward_kernel_size=[[], [5, 5], [2, 2], [5, 5], [2, 2], [3, 3], [1, 1]], strides=[[], [1, 1], [2, 2], [1, 1], [2, 2], [1, 1], [1, 1]], dilation=[], padding=[], number_of_output_neurons=10), learning_parameters=LearningParameters(learning_active=True, loss_mode=0, loss_coeffs_mse=0.5, loss_coeffs_kldiv=1.0, optimizer_name='Adam', learning_rate_gamma_w=0.01, learning_rate_threshold_w=0.001, lr_schedule_name='ReduceLROnPlateau', lr_scheduler_use_performance=False, lr_scheduler_factor_w=0.75, lr_scheduler_patience_w=-1, lr_scheduler_tau_w=10, number_of_batches_for_one_update=20, overload_path='Previous', weight_noise_range=[], eps_xy_intitial=1.0, disable_scale_grade=False, kepp_last_grad_scale=True, sbs_skip_gradient_calculation=[], adapt_learning_rate_after_minibatch=False, w_trainable=[True, True, True, True, True, True, True], supervised_cluster=False), augmentation=Augmentation(crop_width_in_pixel=2, flip_p=0.5, jitter_brightness=0.5, jitter_contrast=0.1, jitter_saturation=0.1, jitter_hue=0.15), image_statistics=ImageStatistics(mean=[], the_size=[]), approximation_setting=ApproximationSetting(approximation_enable=[], number_of_trunc_bits=[], number_of_frac_bits=[]), extract_noisy_pictures=False, simulation_id=0, stage_id=0, batch_size=24, data_mode='MNIST', data_path='./DATA_MNIST_MB/', epoch_id=0, epoch_id_max=100, number_of_cpu_processes=24, enable_cpu_thread_balacing=False, weight_path='Parameters', log_path='Log', number_of_spikes=[0, 999999, 0, 3200, 0, 4800, 500], cooldown_after_number_of_spikes=-1, reduction_cooldown=25.0, epsilon_0=1.0, forgetting_offset=0.0, force_forward_h_dynamic_on_cpu=True, spike_full_layer_input_distribution=[True, True])
2023-04-02 17:59:43,686 Number of spikes: [0, 999999, 0, 3200, 0, 4800, 500]
2023-04-02 17:59:43,686 Cooldown after spikes: -1
2023-04-02 17:59:43,686 Reduction cooldown: 25.0
2023-04-02 17:59:43,687 
2023-04-02 17:59:43,687 Epsilon 0: 1.0
2023-04-02 17:59:43,687 Batch size: 24
2023-04-02 17:59:43,687 Data mode: MNIST
2023-04-02 17:59:43,687 
2023-04-02 17:59:43,687 *** Config loaded.
2023-04-02 17:59:43,687 
2023-04-02 17:59:44,276 Using cuda:0 device
2023-04-02 17:59:48,067 *** Data loaded.
2023-04-02 17:59:48,067 
2023-04-02 17:59:48,067 Layer ID: 0
2023-04-02 17:59:48,067 Layer type: OnOff
2023-04-02 17:59:48,067 Input channels: -1
2023-04-02 17:59:48,068 Output channels: -1
2023-04-02 17:59:48,068 Kernel size: []
2023-04-02 17:59:48,068 Stride: [1, 1]
2023-04-02 17:59:48,068 Dilation: [1, 1]
2023-04-02 17:59:48,068 Padding: [0, 0]
2023-04-02 17:59:48,068 W trainable?: True
2023-04-02 17:59:48,068 Layer: 0 -> Split On Off Layer
2023-04-02 17:59:48,068 
2023-04-02 17:59:48,068 Layer ID: 1
2023-04-02 17:59:48,068 Layer type: SbS
2023-04-02 17:59:48,068 Input channels: 2
2023-04-02 17:59:48,068 Output channels: 32
2023-04-02 17:59:48,068 Kernel size: [5, 5]
2023-04-02 17:59:48,068 Stride: [1, 1]
2023-04-02 17:59:48,068 Dilation: [1, 1]
2023-04-02 17:59:48,068 Padding: [0, 0]
2023-04-02 17:59:48,068 W trainable?: True
2023-04-02 17:59:48,068 Layer: 1 -> SbS Layer with 999999 spikes -- draw spike from full layer: True
2023-04-02 17:59:48,900 
2023-04-02 17:59:48,900 Layer ID: 2
2023-04-02 17:59:48,900 Layer type: Average POOLING
2023-04-02 17:59:48,900 Input channels: 32
2023-04-02 17:59:48,900 Output channels: 32
2023-04-02 17:59:48,901 Kernel size: [2, 2]
2023-04-02 17:59:48,901 Stride: [2, 2]
2023-04-02 17:59:48,901 Dilation: [1, 1]
2023-04-02 17:59:48,901 Padding: [0, 0]
2023-04-02 17:59:48,901 W trainable?: True
2023-04-02 17:59:48,901 Layer: 2 -> AVERAGE POOLING Layer
2023-04-02 17:59:48,901 
2023-04-02 17:59:48,901 Layer ID: 3
2023-04-02 17:59:48,901 Layer type: SBS
2023-04-02 17:59:48,901 Input channels: 32
2023-04-02 17:59:48,901 Output channels: 64
2023-04-02 17:59:48,901 Kernel size: [5, 5]
2023-04-02 17:59:48,901 Stride: [1, 1]
2023-04-02 17:59:48,901 Dilation: [1, 1]
2023-04-02 17:59:48,901 Padding: [0, 0]
2023-04-02 17:59:48,901 W trainable?: True
2023-04-02 17:59:48,901 Layer: 3 -> SbS Layer with 3200 spikes -- draw spike from full layer: False
2023-04-02 17:59:49,112 
2023-04-02 17:59:49,112 Layer ID: 4
2023-04-02 17:59:49,112 Layer type: Average POOLING
2023-04-02 17:59:49,112 Input channels: 64
2023-04-02 17:59:49,112 Output channels: 64
2023-04-02 17:59:49,112 Kernel size: [2, 2]
2023-04-02 17:59:49,112 Stride: [2, 2]
2023-04-02 17:59:49,112 Dilation: [1, 1]
2023-04-02 17:59:49,112 Padding: [0, 0]
2023-04-02 17:59:49,112 W trainable?: True
2023-04-02 17:59:49,112 Layer: 4 -> AVERAGE POOLING Layer
2023-04-02 17:59:49,112 
2023-04-02 17:59:49,112 Layer ID: 5
2023-04-02 17:59:49,112 Layer type: SBS
2023-04-02 17:59:49,112 Input channels: 64
2023-04-02 17:59:49,112 Output channels: 96
2023-04-02 17:59:49,112 Kernel size: [3, 3]
2023-04-02 17:59:49,112 Stride: [1, 1]
2023-04-02 17:59:49,112 Dilation: [1, 1]
2023-04-02 17:59:49,112 Padding: [0, 0]
2023-04-02 17:59:49,112 W trainable?: True
2023-04-02 17:59:49,112 Layer: 5 -> SbS Layer with 4800 spikes -- draw spike from full layer: False
2023-04-02 17:59:49,118 
2023-04-02 17:59:49,118 Layer ID: 6
2023-04-02 17:59:49,118 Layer type: SBS
2023-04-02 17:59:49,118 Input channels: 96
2023-04-02 17:59:49,118 Output channels: 10
2023-04-02 17:59:49,118 Kernel size: [1, 1]
2023-04-02 17:59:49,118 Stride: [1, 1]
2023-04-02 17:59:49,118 Dilation: [1, 1]
2023-04-02 17:59:49,118 Padding: [0, 0]
2023-04-02 17:59:49,118 W trainable?: True
2023-04-02 17:59:49,118 Layer: 6 -> SbS Layer with 500 spikes -- draw spike from full layer: False
2023-04-02 17:59:49,120 
2023-04-02 17:59:49,120 Number of parameters found to optimize: 4
2023-04-02 17:59:49,120 Using optimizer: Adam
2023-04-02 17:59:49,120 Using lr scheduler for optimizer 0: ReduceLROnPlateau
2023-04-02 17:59:49,120 *** Network generated.
2023-04-02 17:59:49,120 
2023-04-02 17:59:49,122 			Learning rate: weights:   1.000e-02    
2023-04-02 17:59:49,122 
2023-04-02 17:59:49,122 ----------------
2023-04-02 17:59:51,576   0   =>  0    		Training 486 pattern with 8.75%  	Forward time: 	 2.31 sec
2023-04-02 17:59:51,576 			Loss:    1.837e+00    			Backward time: 	 0.13 sec 
2023-04-02 17:59:51,576 ADAM: Layer 0 -> dw_min:9.9995e-01  dw_max:1.0000e+00 lr:1.0000e-02
2023-04-02 17:59:51,576 ADAM: Layer 1 -> dw_min:9.9546e-01  dw_max:1.0045e+00 lr:1.0000e-02
2023-04-02 17:59:51,576 ADAM: Layer 2 -> dw_min:9.9500e-01  dw_max:1.0050e+00 lr:1.0000e-02
2023-04-02 17:59:51,577 ADAM: Layer 3 -> dw_min:9.9500e-01  dw_max:1.0050e+00 lr:1.0000e-02
2023-04-02 17:59:51,602 			Learning rate: weights:   1.000e-02    
2023-04-02 17:59:51,602 
2023-04-02 17:59:51,602 ----------------
2023-04-02 17:59:53,798   0   =>  1    		Training 486 pattern with 8.96%  	Forward time: 	 2.06 sec
2023-04-02 17:59:53,798 			Loss:    1.837e+00    			Backward time: 	 0.13 sec 
2023-04-02 17:59:53,798 ADAM: Layer 0 -> dw_min:9.9997e-01  dw_max:1.0000e+00 lr:1.0000e-02
2023-04-02 17:59:53,798 ADAM: Layer 1 -> dw_min:9.9558e-01  dw_max:1.0044e+00 lr:1.0000e-02
2023-04-02 17:59:53,799 ADAM: Layer 2 -> dw_min:9.9500e-01  dw_max:1.0050e+00 lr:1.0000e-02
2023-04-02 17:59:53,799 ADAM: Layer 3 -> dw_min:9.9499e-01  dw_max:1.0050e+00 lr:1.0000e-02
2023-04-02 17:59:53,881 			Learning rate: weights:   1.000e-02    
2023-04-02 17:59:53,881 
2023-04-02 17:59:53,881 ----------------
2023-04-02 17:59:55,891   0   =>  2    		Training 486 pattern with 10.83% 	Forward time: 	 1.88 sec
2023-04-02 17:59:55,891 			Loss:    1.834e+00    			Backward time: 	 0.13 sec 
2023-04-02 17:59:55,892 ADAM: Layer 0 -> dw_min:9.9995e-01  dw_max:1.0001e+00 lr:1.0000e-02
2023-04-02 17:59:55,892 ADAM: Layer 1 -> dw_min:9.9560e-01  dw_max:1.0045e+00 lr:1.0000e-02
2023-04-02 17:59:55,892 ADAM: Layer 2 -> dw_min:9.9500e-01  dw_max:1.0050e+00 lr:1.0000e-02
2023-04-02 17:59:55,892 ADAM: Layer 3 -> dw_min:9.9592e-01  dw_max:1.0045e+00 lr:1.0000e-02
2023-04-02 17:59:55,954 			Learning rate: weights:   1.000e-02    
2023-04-02 17:59:55,954 
2023-04-02 17:59:55,954 ----------------
2023-04-02 17:59:58,015   0   =>  3    		Training 486 pattern with 12.92% 	Forward time: 	 1.93 sec
2023-04-02 17:59:58,015 			Loss:    1.833e+00    			Backward time: 	 0.13 sec 
2023-04-02 17:59:58,016 ADAM: Layer 0 -> dw_min:9.9994e-01  dw_max:1.0002e+00 lr:1.0000e-02
2023-04-02 17:59:58,016 ADAM: Layer 1 -> dw_min:9.9555e-01  dw_max:1.0045e+00 lr:1.0000e-02
2023-04-02 17:59:58,016 ADAM: Layer 2 -> dw_min:9.9503e-01  dw_max:1.0049e+00 lr:1.0000e-02
2023-04-02 17:59:58,016 ADAM: Layer 3 -> dw_min:9.9576e-01  dw_max:1.0038e+00 lr:1.0000e-02
2023-04-02 17:59:58,082 			Learning rate: weights:   1.000e-02    
2023-04-02 17:59:58,082 
2023-04-02 17:59:58,082 ----------------
2023-04-02 18:00:00,146   0   =>  4    		Training 486 pattern with 10.83% 	Forward time: 	 1.93 sec
2023-04-02 18:00:00,147 			Loss:    1.836e+00    			Backward time: 	 0.13 sec 
2023-04-02 18:00:00,147 ADAM: Layer 0 -> dw_min:9.9991e-01  dw_max:1.0003e+00 lr:1.0000e-02
2023-04-02 18:00:00,147 ADAM: Layer 1 -> dw_min:9.9549e-01  dw_max:1.0046e+00 lr:1.0000e-02
2023-04-02 18:00:00,147 ADAM: Layer 2 -> dw_min:9.9499e-01  dw_max:1.0049e+00 lr:1.0000e-02
2023-04-02 18:00:00,147 ADAM: Layer 3 -> dw_min:9.9632e-01  dw_max:1.0039e+00 lr:1.0000e-02
2023-04-02 18:00:00,208 			Learning rate: weights:   1.000e-02    
2023-04-02 18:00:00,208 
2023-04-02 18:00:00,209 ----------------
2023-04-02 18:00:02,308   0   =>  5    		Training 486 pattern with 12.50% 	Forward time: 	 1.97 sec
2023-04-02 18:00:02,308 			Loss:    1.832e+00    			Backward time: 	 0.13 sec 
2023-04-02 18:00:02,308 ADAM: Layer 0 -> dw_min:9.9988e-01  dw_max:1.0004e+00 lr:1.0000e-02
2023-04-02 18:00:02,309 ADAM: Layer 1 -> dw_min:9.9544e-01  dw_max:1.0047e+00 lr:1.0000e-02
2023-04-02 18:00:02,309 ADAM: Layer 2 -> dw_min:9.9514e-01  dw_max:1.0048e+00 lr:1.0000e-02
2023-04-02 18:00:02,309 ADAM: Layer 3 -> dw_min:9.9589e-01  dw_max:1.0041e+00 lr:1.0000e-02
2023-04-02 18:00:02,407 			Learning rate: weights:   1.000e-02    
2023-04-02 18:00:02,407 
2023-04-02 18:00:02,407 ----------------
2023-04-02 18:00:04,502   0   =>  6    		Training 486 pattern with 13.33% 	Forward time: 	 1.96 sec
2023-04-02 18:00:04,502 			Loss:    1.827e+00    			Backward time: 	 0.13 sec 
2023-04-02 18:00:04,503 ADAM: Layer 0 -> dw_min:9.9985e-01  dw_max:1.0005e+00 lr:1.0000e-02
2023-04-02 18:00:04,503 ADAM: Layer 1 -> dw_min:9.9539e-01  dw_max:1.0047e+00 lr:1.0000e-02
2023-04-02 18:00:04,503 ADAM: Layer 2 -> dw_min:9.9514e-01  dw_max:1.0048e+00 lr:1.0000e-02
2023-04-02 18:00:04,503 ADAM: Layer 3 -> dw_min:9.9589e-01  dw_max:1.0044e+00 lr:1.0000e-02
2023-04-02 18:00:04,579 			Learning rate: weights:   1.000e-02    
2023-04-02 18:00:04,579 
2023-04-02 18:00:04,579 ----------------
2023-04-02 18:00:06,647   0   =>  7    		Training 486 pattern with 14.58% 	Forward time: 	 1.93 sec
2023-04-02 18:00:06,647 			Loss:    1.824e+00    			Backward time: 	 0.13 sec 
2023-04-02 18:00:06,647 ADAM: Layer 0 -> dw_min:9.9980e-01  dw_max:1.0006e+00 lr:1.0000e-02
2023-04-02 18:00:06,647 ADAM: Layer 1 -> dw_min:9.9532e-01  dw_max:1.0048e+00 lr:1.0000e-02
2023-04-02 18:00:06,647 ADAM: Layer 2 -> dw_min:9.9509e-01  dw_max:1.0048e+00 lr:1.0000e-02
2023-04-02 18:00:06,647 ADAM: Layer 3 -> dw_min:9.9587e-01  dw_max:1.0044e+00 lr:1.0000e-02
2023-04-02 18:00:06,728 			Learning rate: weights:   1.000e-02    
2023-04-02 18:00:06,728 
2023-04-02 18:00:06,728 ----------------
2023-04-02 18:00:08,850   0   =>  8    		Training 486 pattern with 15.21% 	Forward time: 	 1.99 sec
2023-04-02 18:00:08,850 			Loss:    1.826e+00    			Backward time: 	 0.13 sec 
2023-04-02 18:00:08,850 ADAM: Layer 0 -> dw_min:9.9976e-01  dw_max:1.0008e+00 lr:1.0000e-02
2023-04-02 18:00:08,850 ADAM: Layer 1 -> dw_min:9.9532e-01  dw_max:1.0048e+00 lr:1.0000e-02
2023-04-02 18:00:08,850 ADAM: Layer 2 -> dw_min:9.9502e-01  dw_max:1.0048e+00 lr:1.0000e-02
2023-04-02 18:00:08,850 ADAM: Layer 3 -> dw_min:9.9606e-01  dw_max:1.0040e+00 lr:1.0000e-02
2023-04-02 18:00:08,880 			Learning rate: weights:   1.000e-02    
2023-04-02 18:00:08,880 
2023-04-02 18:00:08,880 ----------------
2023-04-02 18:00:10,887   0   =>  9    		Training 486 pattern with 17.71% 	Forward time: 	 1.87 sec
2023-04-02 18:00:10,887 			Loss:    1.819e+00    			Backward time: 	 0.13 sec 
2023-04-02 18:00:10,887 ADAM: Layer 0 -> dw_min:9.9970e-01  dw_max:1.0009e+00 lr:1.0000e-02
2023-04-02 18:00:10,888 ADAM: Layer 1 -> dw_min:9.9524e-01  dw_max:1.0049e+00 lr:1.0000e-02
2023-04-02 18:00:10,888 ADAM: Layer 2 -> dw_min:9.9501e-01  dw_max:1.0049e+00 lr:1.0000e-02
2023-04-02 18:00:10,888 ADAM: Layer 3 -> dw_min:9.9596e-01  dw_max:1.0042e+00 lr:1.0000e-02
2023-04-02 18:00:10,978 			Learning rate: weights:   1.000e-02    
2023-04-02 18:00:10,978 
2023-04-02 18:00:10,978 ----------------
2023-04-02 18:00:13,092   0   =>  10   		Training 486 pattern with 18.33% 	Forward time: 	 1.98 sec
2023-04-02 18:00:13,092 			Loss:    1.815e+00    			Backward time: 	 0.13 sec 
2023-04-02 18:00:13,093 ADAM: Layer 0 -> dw_min:9.9962e-01  dw_max:1.0012e+00 lr:1.0000e-02
2023-04-02 18:00:13,093 ADAM: Layer 1 -> dw_min:9.9517e-01  dw_max:1.0049e+00 lr:1.0000e-02
2023-04-02 18:00:13,093 ADAM: Layer 2 -> dw_min:9.9519e-01  dw_max:1.0050e+00 lr:1.0000e-02
2023-04-02 18:00:13,093 ADAM: Layer 3 -> dw_min:9.9664e-01  dw_max:1.0037e+00 lr:1.0000e-02
2023-04-02 18:00:13,122 			Learning rate: weights:   1.000e-02    
2023-04-02 18:00:13,122 
2023-04-02 18:00:13,122 ----------------
2023-04-02 18:00:15,256   0   =>  11   		Training 486 pattern with 20.83% 	Forward time: 	 2.00 sec
2023-04-02 18:00:15,256 			Loss:    1.811e+00    			Backward time: 	 0.13 sec 
2023-04-02 18:00:15,256 ADAM: Layer 0 -> dw_min:9.9952e-01  dw_max:1.0014e+00 lr:1.0000e-02
2023-04-02 18:00:15,256 ADAM: Layer 1 -> dw_min:9.9510e-01  dw_max:1.0050e+00 lr:1.0000e-02
2023-04-02 18:00:15,256 ADAM: Layer 2 -> dw_min:9.9510e-01  dw_max:1.0051e+00 lr:1.0000e-02
2023-04-02 18:00:15,256 ADAM: Layer 3 -> dw_min:9.9686e-01  dw_max:1.0038e+00 lr:1.0000e-02
2023-04-02 18:00:15,334 			Learning rate: weights:   1.000e-02    
2023-04-02 18:00:15,335 
2023-04-02 18:00:15,335 ----------------
2023-04-02 18:00:17,392   0   =>  12   		Training 486 pattern with 27.92% 	Forward time: 	 1.92 sec
2023-04-02 18:00:17,392 			Loss:    1.794e+00    			Backward time: 	 0.13 sec 
2023-04-02 18:00:17,392 ADAM: Layer 0 -> dw_min:9.9938e-01  dw_max:1.0017e+00 lr:1.0000e-02
2023-04-02 18:00:17,392 ADAM: Layer 1 -> dw_min:9.9502e-01  dw_max:1.0050e+00 lr:1.0000e-02
2023-04-02 18:00:17,392 ADAM: Layer 2 -> dw_min:9.9497e-01  dw_max:1.0050e+00 lr:1.0000e-02
2023-04-02 18:00:17,392 ADAM: Layer 3 -> dw_min:9.9637e-01  dw_max:1.0042e+00 lr:1.0000e-02
2023-04-02 18:00:17,470 			Learning rate: weights:   1.000e-02    
2023-04-02 18:00:17,470 
2023-04-02 18:00:17,470 ----------------
2023-04-02 18:00:19,449   0   =>  13   		Training 486 pattern with 30.21% 	Forward time: 	 1.85 sec
2023-04-02 18:00:19,449 			Loss:    1.781e+00    			Backward time: 	 0.13 sec 
2023-04-02 18:00:19,449 ADAM: Layer 0 -> dw_min:9.9921e-01  dw_max:1.0020e+00 lr:1.0000e-02
2023-04-02 18:00:19,449 ADAM: Layer 1 -> dw_min:9.9498e-01  dw_max:1.0050e+00 lr:1.0000e-02
2023-04-02 18:00:19,449 ADAM: Layer 2 -> dw_min:9.9490e-01  dw_max:1.0051e+00 lr:1.0000e-02
2023-04-02 18:00:19,450 ADAM: Layer 3 -> dw_min:9.9604e-01  dw_max:1.0045e+00 lr:1.0000e-02
2023-04-02 18:00:19,482 			Learning rate: weights:   1.000e-02    
2023-04-02 18:00:19,483 
2023-04-02 18:00:19,483 ----------------
2023-04-02 18:00:21,501   0   =>  14   		Training 486 pattern with 28.75% 	Forward time: 	 1.89 sec
2023-04-02 18:00:21,501 			Loss:    1.762e+00    			Backward time: 	 0.13 sec 
2023-04-02 18:00:21,502 ADAM: Layer 0 -> dw_min:9.9904e-01  dw_max:1.0023e+00 lr:1.0000e-02
2023-04-02 18:00:21,502 ADAM: Layer 1 -> dw_min:9.9488e-01  dw_max:1.0051e+00 lr:1.0000e-02
2023-04-02 18:00:21,502 ADAM: Layer 2 -> dw_min:9.9479e-01  dw_max:1.0052e+00 lr:1.0000e-02
2023-04-02 18:00:21,503 ADAM: Layer 3 -> dw_min:9.9567e-01  dw_max:1.0047e+00 lr:1.0000e-02
2023-04-02 18:00:21,530 			Learning rate: weights:   1.000e-02    
2023-04-02 18:00:21,530 
2023-04-02 18:00:21,530 ----------------
2023-04-02 18:00:23,586   0   =>  15   		Training 486 pattern with 31.04% 	Forward time: 	 1.92 sec
2023-04-02 18:00:23,586 			Loss:    1.736e+00    			Backward time: 	 0.13 sec 
2023-04-02 18:00:23,586 ADAM: Layer 0 -> dw_min:9.9879e-01  dw_max:1.0026e+00 lr:1.0000e-02
2023-04-02 18:00:23,586 ADAM: Layer 1 -> dw_min:9.9482e-01  dw_max:1.0052e+00 lr:1.0000e-02
2023-04-02 18:00:23,586 ADAM: Layer 2 -> dw_min:9.9469e-01  dw_max:1.0053e+00 lr:1.0000e-02
2023-04-02 18:00:23,586 ADAM: Layer 3 -> dw_min:9.9544e-01  dw_max:1.0049e+00 lr:1.0000e-02
2023-04-02 18:00:23,692 			Learning rate: weights:   1.000e-02    
2023-04-02 18:00:23,692 
2023-04-02 18:00:23,692 ----------------
2023-04-02 18:00:25,735   0   =>  16   		Training 486 pattern with 30.83% 	Forward time: 	 1.91 sec
2023-04-02 18:00:25,735 			Loss:    1.717e+00    			Backward time: 	 0.13 sec 
2023-04-02 18:00:25,735 ADAM: Layer 0 -> dw_min:9.9857e-01  dw_max:1.0029e+00 lr:1.0000e-02
2023-04-02 18:00:25,736 ADAM: Layer 1 -> dw_min:9.9475e-01  dw_max:1.0053e+00 lr:1.0000e-02
2023-04-02 18:00:25,736 ADAM: Layer 2 -> dw_min:9.9460e-01  dw_max:1.0054e+00 lr:1.0000e-02
2023-04-02 18:00:25,736 ADAM: Layer 3 -> dw_min:9.9522e-01  dw_max:1.0051e+00 lr:1.0000e-02
2023-04-02 18:00:25,814 			Learning rate: weights:   1.000e-02    
2023-04-02 18:00:25,815 
2023-04-02 18:00:25,815 ----------------
2023-04-02 18:00:27,891   0   =>  17   		Training 486 pattern with 31.67% 	Forward time: 	 1.94 sec
2023-04-02 18:00:27,891 			Loss:    1.658e+00    			Backward time: 	 0.13 sec 
2023-04-02 18:00:27,892 ADAM: Layer 0 -> dw_min:9.9836e-01  dw_max:1.0032e+00 lr:1.0000e-02
2023-04-02 18:00:27,892 ADAM: Layer 1 -> dw_min:9.9466e-01  dw_max:1.0054e+00 lr:1.0000e-02
2023-04-02 18:00:27,892 ADAM: Layer 2 -> dw_min:9.9451e-01  dw_max:1.0055e+00 lr:1.0000e-02
2023-04-02 18:00:27,893 ADAM: Layer 3 -> dw_min:9.9500e-01  dw_max:1.0051e+00 lr:1.0000e-02
2023-04-02 18:00:27,988 			Learning rate: weights:   1.000e-02    
2023-04-02 18:00:27,988 
2023-04-02 18:00:27,988 ----------------
2023-04-02 18:00:30,042   0   =>  18   		Training 486 pattern with 26.46% 	Forward time: 	 1.92 sec
2023-04-02 18:00:30,042 			Loss:    1.639e+00    			Backward time: 	 0.13 sec 
2023-04-02 18:00:30,043 ADAM: Layer 0 -> dw_min:9.9812e-01  dw_max:1.0035e+00 lr:1.0000e-02
2023-04-02 18:00:30,043 ADAM: Layer 1 -> dw_min:9.9462e-01  dw_max:1.0055e+00 lr:1.0000e-02
2023-04-02 18:00:30,043 ADAM: Layer 2 -> dw_min:9.9444e-01  dw_max:1.0056e+00 lr:1.0000e-02
2023-04-02 18:00:30,043 ADAM: Layer 3 -> dw_min:9.9483e-01  dw_max:1.0053e+00 lr:1.0000e-02
2023-04-02 18:00:30,120 			Learning rate: weights:   1.000e-02    
2023-04-02 18:00:30,120 
2023-04-02 18:00:30,120 ----------------
2023-04-02 18:00:32,222   0   =>  19   		Training 486 pattern with 27.71% 	Forward time: 	 1.97 sec
2023-04-02 18:00:32,222 			Loss:    1.590e+00    			Backward time: 	 0.13 sec 
2023-04-02 18:00:32,222 ADAM: Layer 0 -> dw_min:9.9790e-01  dw_max:1.0037e+00 lr:1.0000e-02
2023-04-02 18:00:32,223 ADAM: Layer 1 -> dw_min:9.9453e-01  dw_max:1.0056e+00 lr:1.0000e-02
2023-04-02 18:00:32,223 ADAM: Layer 2 -> dw_min:9.9435e-01  dw_max:1.0057e+00 lr:1.0000e-02
2023-04-02 18:00:32,223 ADAM: Layer 3 -> dw_min:9.9485e-01  dw_max:1.0054e+00 lr:1.0000e-02
2023-04-02 18:00:32,332 			Learning rate: weights:   1.000e-02    
2023-04-02 18:00:32,332 
2023-04-02 18:00:32,332 ----------------
2023-04-02 18:00:34,326   0   =>  20   		Training 486 pattern with 36.46% 	Forward time: 	 1.86 sec
2023-04-02 18:00:34,326 			Loss:    1.508e+00    			Backward time: 	 0.13 sec 
2023-04-02 18:00:34,326 ADAM: Layer 0 -> dw_min:9.9770e-01  dw_max:1.0040e+00 lr:1.0000e-02
2023-04-02 18:00:34,326 ADAM: Layer 1 -> dw_min:9.9444e-01  dw_max:1.0056e+00 lr:1.0000e-02
2023-04-02 18:00:34,326 ADAM: Layer 2 -> dw_min:9.9430e-01  dw_max:1.0057e+00 lr:1.0000e-02
2023-04-02 18:00:34,327 ADAM: Layer 3 -> dw_min:9.9468e-01  dw_max:1.0055e+00 lr:1.0000e-02
2023-04-02 18:00:34,402 			Learning rate: weights:   1.000e-02    
2023-04-02 18:00:34,402 
2023-04-02 18:00:34,402 ----------------
2023-04-02 18:00:36,394   0   =>  21   		Training 486 pattern with 30.83% 	Forward time: 	 1.86 sec
2023-04-02 18:00:36,394 			Loss:    1.508e+00    			Backward time: 	 0.13 sec 
2023-04-02 18:00:36,394 ADAM: Layer 0 -> dw_min:9.9748e-01  dw_max:1.0041e+00 lr:1.0000e-02
2023-04-02 18:00:36,395 ADAM: Layer 1 -> dw_min:9.9434e-01  dw_max:1.0057e+00 lr:1.0000e-02
2023-04-02 18:00:36,395 ADAM: Layer 2 -> dw_min:9.9423e-01  dw_max:1.0058e+00 lr:1.0000e-02
2023-04-02 18:00:36,395 ADAM: Layer 3 -> dw_min:9.9459e-01  dw_max:1.0056e+00 lr:1.0000e-02
2023-04-02 18:00:36,418 			Learning rate: weights:   1.000e-02    
2023-04-02 18:00:36,418 
2023-04-02 18:00:36,418 ----------------
2023-04-02 18:00:38,465   0   =>  22   		Training 486 pattern with 37.50% 	Forward time: 	 1.92 sec
2023-04-02 18:00:38,465 			Loss:    1.442e+00    			Backward time: 	 0.13 sec 
2023-04-02 18:00:38,466 ADAM: Layer 0 -> dw_min:9.9719e-01  dw_max:1.0043e+00 lr:1.0000e-02
2023-04-02 18:00:38,466 ADAM: Layer 1 -> dw_min:9.9426e-01  dw_max:1.0058e+00 lr:1.0000e-02
2023-04-02 18:00:38,466 ADAM: Layer 2 -> dw_min:9.9417e-01  dw_max:1.0059e+00 lr:1.0000e-02
2023-04-02 18:00:38,466 ADAM: Layer 3 -> dw_min:9.9445e-01  dw_max:1.0058e+00 lr:1.0000e-02
2023-04-02 18:00:38,503 			Learning rate: weights:   1.000e-02    
2023-04-02 18:00:38,504 
2023-04-02 18:00:38,504 ----------------
2023-04-02 18:00:40,479   0   =>  23   		Training 486 pattern with 41.25% 	Forward time: 	 1.84 sec
2023-04-02 18:00:40,479 			Loss:    1.405e+00    			Backward time: 	 0.13 sec 
2023-04-02 18:00:40,479 ADAM: Layer 0 -> dw_min:9.9699e-01  dw_max:1.0045e+00 lr:1.0000e-02
2023-04-02 18:00:40,479 ADAM: Layer 1 -> dw_min:9.9419e-01  dw_max:1.0058e+00 lr:1.0000e-02
2023-04-02 18:00:40,479 ADAM: Layer 2 -> dw_min:9.9408e-01  dw_max:1.0059e+00 lr:1.0000e-02
2023-04-02 18:00:40,479 ADAM: Layer 3 -> dw_min:9.9434e-01  dw_max:1.0058e+00 lr:1.0000e-02
2023-04-02 18:00:40,503 			Learning rate: weights:   1.000e-02    
2023-04-02 18:00:40,503 
2023-04-02 18:00:40,503 ----------------
2023-04-02 18:00:42,575   0   =>  24   		Training 486 pattern with 38.12% 	Forward time: 	 1.94 sec
2023-04-02 18:00:42,575 			Loss:    1.408e+00    			Backward time: 	 0.13 sec 
2023-04-02 18:00:42,575 ADAM: Layer 0 -> dw_min:9.9663e-01  dw_max:1.0046e+00 lr:1.0000e-02
2023-04-02 18:00:42,575 ADAM: Layer 1 -> dw_min:9.9407e-01  dw_max:1.0059e+00 lr:1.0000e-02
2023-04-02 18:00:42,575 ADAM: Layer 2 -> dw_min:9.9407e-01  dw_max:1.0060e+00 lr:1.0000e-02
2023-04-02 18:00:42,575 ADAM: Layer 3 -> dw_min:9.9423e-01  dw_max:1.0059e+00 lr:1.0000e-02
2023-04-02 18:00:42,677 			Learning rate: weights:   1.000e-02    
2023-04-02 18:00:42,677 
2023-04-02 18:00:42,677 ----------------
2023-04-02 18:00:44,813   0   =>  25   		Training 486 pattern with 42.08% 	Forward time: 	 2.00 sec
2023-04-02 18:00:44,813 			Loss:    1.354e+00    			Backward time: 	 0.13 sec 
2023-04-02 18:00:44,813 ADAM: Layer 0 -> dw_min:9.9644e-01  dw_max:1.0046e+00 lr:1.0000e-02
2023-04-02 18:00:44,813 ADAM: Layer 1 -> dw_min:9.9402e-01  dw_max:1.0060e+00 lr:1.0000e-02
2023-04-02 18:00:44,813 ADAM: Layer 2 -> dw_min:9.9402e-01  dw_max:1.0061e+00 lr:1.0000e-02
2023-04-02 18:00:44,813 ADAM: Layer 3 -> dw_min:9.9409e-01  dw_max:1.0060e+00 lr:1.0000e-02
2023-04-02 18:00:44,837 			Learning rate: weights:   1.000e-02    
2023-04-02 18:00:44,837 
2023-04-02 18:00:44,837 ----------------
2023-04-02 18:00:46,914   0   =>  26   		Training 486 pattern with 38.96% 	Forward time: 	 1.94 sec
2023-04-02 18:00:46,914 			Loss:    1.349e+00    			Backward time: 	 0.13 sec 
2023-04-02 18:00:46,915 ADAM: Layer 0 -> dw_min:9.9626e-01  dw_max:1.0048e+00 lr:1.0000e-02
2023-04-02 18:00:46,915 ADAM: Layer 1 -> dw_min:9.9392e-01  dw_max:1.0061e+00 lr:1.0000e-02
2023-04-02 18:00:46,915 ADAM: Layer 2 -> dw_min:9.9395e-01  dw_max:1.0061e+00 lr:1.0000e-02
2023-04-02 18:00:46,915 ADAM: Layer 3 -> dw_min:9.9396e-01  dw_max:1.0060e+00 lr:1.0000e-02
2023-04-02 18:00:47,004 			Learning rate: weights:   1.000e-02    
2023-04-02 18:00:47,004 
2023-04-02 18:00:47,004 ----------------
2023-04-02 18:00:49,061   0   =>  27   		Training 486 pattern with 45.62% 	Forward time: 	 1.92 sec
2023-04-02 18:00:49,061 			Loss:    1.302e+00    			Backward time: 	 0.13 sec 
2023-04-02 18:00:49,061 ADAM: Layer 0 -> dw_min:9.9640e-01  dw_max:1.0043e+00 lr:1.0000e-02
2023-04-02 18:00:49,062 ADAM: Layer 1 -> dw_min:9.9389e-01  dw_max:1.0062e+00 lr:1.0000e-02
2023-04-02 18:00:49,062 ADAM: Layer 2 -> dw_min:9.9394e-01  dw_max:1.0062e+00 lr:1.0000e-02
2023-04-02 18:00:49,062 ADAM: Layer 3 -> dw_min:9.9406e-01  dw_max:1.0060e+00 lr:1.0000e-02
2023-04-02 18:00:49,106 			Learning rate: weights:   1.000e-02    
2023-04-02 18:00:49,106 
2023-04-02 18:00:49,106 ----------------
2023-04-02 18:00:51,116   0   =>  28   		Training 486 pattern with 47.71% 	Forward time: 	 1.88 sec
2023-04-02 18:00:51,116 			Loss:    1.220e+00    			Backward time: 	 0.13 sec 
2023-04-02 18:00:51,116 ADAM: Layer 0 -> dw_min:9.9651e-01  dw_max:1.0040e+00 lr:1.0000e-02
2023-04-02 18:00:51,116 ADAM: Layer 1 -> dw_min:9.9388e-01  dw_max:1.0063e+00 lr:1.0000e-02
2023-04-02 18:00:51,116 ADAM: Layer 2 -> dw_min:9.9383e-01  dw_max:1.0063e+00 lr:1.0000e-02
2023-04-02 18:00:51,116 ADAM: Layer 3 -> dw_min:9.9406e-01  dw_max:1.0061e+00 lr:1.0000e-02
2023-04-02 18:00:51,207 			Learning rate: weights:   1.000e-02    
2023-04-02 18:00:51,207 
2023-04-02 18:00:51,207 ----------------
2023-04-02 18:00:53,307   0   =>  29   		Training 486 pattern with 52.92% 	Forward time: 	 1.97 sec
2023-04-02 18:00:53,307 			Loss:    1.170e+00    			Backward time: 	 0.13 sec 
2023-04-02 18:00:53,307 ADAM: Layer 0 -> dw_min:9.9671e-01  dw_max:1.0034e+00 lr:1.0000e-02
2023-04-02 18:00:53,307 ADAM: Layer 1 -> dw_min:9.9382e-01  dw_max:1.0063e+00 lr:1.0000e-02
2023-04-02 18:00:53,308 ADAM: Layer 2 -> dw_min:9.9376e-01  dw_max:1.0064e+00 lr:1.0000e-02
2023-04-02 18:00:53,308 ADAM: Layer 3 -> dw_min:9.9396e-01  dw_max:1.0062e+00 lr:1.0000e-02
2023-04-02 18:00:53,329 			Learning rate: weights:   1.000e-02    
2023-04-02 18:00:53,329 
2023-04-02 18:00:53,329 ----------------
2023-04-02 18:00:55,466   0   =>  30   		Training 486 pattern with 58.13% 	Forward time: 	 2.00 sec
2023-04-02 18:00:55,466 			Loss:    1.100e+00    			Backward time: 	 0.13 sec 
2023-04-02 18:00:55,467 ADAM: Layer 0 -> dw_min:9.9673e-01  dw_max:1.0033e+00 lr:1.0000e-02
2023-04-02 18:00:55,467 ADAM: Layer 1 -> dw_min:9.9380e-01  dw_max:1.0064e+00 lr:1.0000e-02
2023-04-02 18:00:55,467 ADAM: Layer 2 -> dw_min:9.9373e-01  dw_max:1.0065e+00 lr:1.0000e-02
2023-04-02 18:00:55,467 ADAM: Layer 3 -> dw_min:9.9386e-01  dw_max:1.0063e+00 lr:1.0000e-02
2023-04-02 18:00:55,545 			Learning rate: weights:   1.000e-02    
2023-04-02 18:00:55,545 
2023-04-02 18:00:55,545 ----------------
2023-04-02 18:00:57,535   0   =>  31   		Training 486 pattern with 57.92% 	Forward time: 	 1.86 sec
2023-04-02 18:00:57,535 			Loss:    1.074e+00    			Backward time: 	 0.13 sec 
2023-04-02 18:00:57,535 ADAM: Layer 0 -> dw_min:9.9686e-01  dw_max:1.0034e+00 lr:1.0000e-02
2023-04-02 18:00:57,536 ADAM: Layer 1 -> dw_min:9.9365e-01  dw_max:1.0065e+00 lr:1.0000e-02
2023-04-02 18:00:57,536 ADAM: Layer 2 -> dw_min:9.9363e-01  dw_max:1.0065e+00 lr:1.0000e-02
2023-04-02 18:00:57,536 ADAM: Layer 3 -> dw_min:9.9384e-01  dw_max:1.0064e+00 lr:1.0000e-02
2023-04-02 18:00:57,558 			Learning rate: weights:   1.000e-02    
2023-04-02 18:00:57,558 
2023-04-02 18:00:57,558 ----------------
2023-04-02 18:00:59,656   0   =>  32   		Training 486 pattern with 58.33% 	Forward time: 	 1.97 sec
2023-04-02 18:00:59,656 			Loss:    1.076e+00    			Backward time: 	 0.13 sec 
2023-04-02 18:00:59,656 ADAM: Layer 0 -> dw_min:9.9663e-01  dw_max:1.0035e+00 lr:1.0000e-02
2023-04-02 18:00:59,656 ADAM: Layer 1 -> dw_min:9.9352e-01  dw_max:1.0066e+00 lr:1.0000e-02
2023-04-02 18:00:59,656 ADAM: Layer 2 -> dw_min:9.9360e-01  dw_max:1.0066e+00 lr:1.0000e-02
2023-04-02 18:00:59,656 ADAM: Layer 3 -> dw_min:9.9396e-01  dw_max:1.0065e+00 lr:1.0000e-02
2023-04-02 18:00:59,734 			Learning rate: weights:   1.000e-02    
2023-04-02 18:00:59,734 
2023-04-02 18:00:59,734 ----------------
2023-04-02 18:01:01,836   0   =>  33   		Training 486 pattern with 59.17% 	Forward time: 	 1.97 sec
2023-04-02 18:01:01,836 			Loss:    9.887e-01    			Backward time: 	 0.13 sec 
2023-04-02 18:01:01,836 ADAM: Layer 0 -> dw_min:9.9631e-01  dw_max:1.0035e+00 lr:1.0000e-02
2023-04-02 18:01:01,836 ADAM: Layer 1 -> dw_min:9.9345e-01  dw_max:1.0066e+00 lr:1.0000e-02
2023-04-02 18:01:01,836 ADAM: Layer 2 -> dw_min:9.9351e-01  dw_max:1.0066e+00 lr:1.0000e-02
2023-04-02 18:01:01,837 ADAM: Layer 3 -> dw_min:9.9376e-01  dw_max:1.0066e+00 lr:1.0000e-02
2023-04-02 18:01:01,915 			Learning rate: weights:   1.000e-02    
2023-04-02 18:01:01,915 
2023-04-02 18:01:01,915 ----------------
2023-04-02 18:01:03,988   0   =>  34   		Training 486 pattern with 58.54% 	Forward time: 	 1.94 sec
2023-04-02 18:01:03,988 			Loss:    1.038e+00    			Backward time: 	 0.13 sec 
2023-04-02 18:01:03,988 ADAM: Layer 0 -> dw_min:9.9596e-01  dw_max:1.0037e+00 lr:1.0000e-02
2023-04-02 18:01:03,989 ADAM: Layer 1 -> dw_min:9.9333e-01  dw_max:1.0067e+00 lr:1.0000e-02
2023-04-02 18:01:03,989 ADAM: Layer 2 -> dw_min:9.9337e-01  dw_max:1.0067e+00 lr:1.0000e-02
2023-04-02 18:01:03,989 ADAM: Layer 3 -> dw_min:9.9358e-01  dw_max:1.0066e+00 lr:1.0000e-02
2023-04-02 18:01:04,014 			Learning rate: weights:   1.000e-02    
2023-04-02 18:01:04,014 
2023-04-02 18:01:04,014 ----------------
2023-04-02 18:01:06,092   0   =>  35   		Training 486 pattern with 64.17% 	Forward time: 	 1.95 sec
2023-04-02 18:01:06,092 			Loss:    9.077e-01    			Backward time: 	 0.13 sec 
2023-04-02 18:01:06,092 ADAM: Layer 0 -> dw_min:9.9548e-01  dw_max:1.0039e+00 lr:1.0000e-02
2023-04-02 18:01:06,092 ADAM: Layer 1 -> dw_min:9.9327e-01  dw_max:1.0067e+00 lr:1.0000e-02
2023-04-02 18:01:06,092 ADAM: Layer 2 -> dw_min:9.9342e-01  dw_max:1.0067e+00 lr:1.0000e-02
2023-04-02 18:01:06,092 ADAM: Layer 3 -> dw_min:9.9360e-01  dw_max:1.0067e+00 lr:1.0000e-02
2023-04-02 18:01:06,115 			Learning rate: weights:   1.000e-02    
2023-04-02 18:01:06,116 
2023-04-02 18:01:06,116 ----------------
2023-04-02 18:01:08,213   0   =>  36   		Training 486 pattern with 65.21% 	Forward time: 	 1.96 sec
2023-04-02 18:01:08,213 			Loss:    8.584e-01    			Backward time: 	 0.13 sec 
2023-04-02 18:01:08,214 ADAM: Layer 0 -> dw_min:9.9667e-01  dw_max:1.0036e+00 lr:1.0000e-02
2023-04-02 18:01:08,214 ADAM: Layer 1 -> dw_min:9.9348e-01  dw_max:1.0066e+00 lr:1.0000e-02
2023-04-02 18:01:08,215 ADAM: Layer 2 -> dw_min:9.9342e-01  dw_max:1.0067e+00 lr:1.0000e-02
2023-04-02 18:01:08,215 ADAM: Layer 3 -> dw_min:9.9352e-01  dw_max:1.0066e+00 lr:1.0000e-02
2023-04-02 18:01:08,297 			Learning rate: weights:   1.000e-02    
2023-04-02 18:01:08,297 
2023-04-02 18:01:08,297 ----------------
2023-04-02 18:01:10,367   0   =>  37   		Training 486 pattern with 62.50% 	Forward time: 	 1.94 sec
2023-04-02 18:01:10,367 			Loss:    9.120e-01    			Backward time: 	 0.13 sec 
2023-04-02 18:01:10,367 ADAM: Layer 0 -> dw_min:9.9668e-01  dw_max:1.0037e+00 lr:1.0000e-02
2023-04-02 18:01:10,367 ADAM: Layer 1 -> dw_min:9.9337e-01  dw_max:1.0067e+00 lr:1.0000e-02
2023-04-02 18:01:10,367 ADAM: Layer 2 -> dw_min:9.9335e-01  dw_max:1.0068e+00 lr:1.0000e-02
2023-04-02 18:01:10,367 ADAM: Layer 3 -> dw_min:9.9345e-01  dw_max:1.0063e+00 lr:1.0000e-02
2023-04-02 18:01:10,422 			Learning rate: weights:   1.000e-02    
2023-04-02 18:01:10,423 
2023-04-02 18:01:10,423 ----------------
2023-04-02 18:01:12,454   0   =>  38   		Training 486 pattern with 66.46% 	Forward time: 	 1.90 sec
2023-04-02 18:01:12,454 			Loss:    8.115e-01    			Backward time: 	 0.13 sec 
2023-04-02 18:01:12,455 ADAM: Layer 0 -> dw_min:9.9651e-01  dw_max:1.0037e+00 lr:1.0000e-02
2023-04-02 18:01:12,455 ADAM: Layer 1 -> dw_min:9.9321e-01  dw_max:1.0068e+00 lr:1.0000e-02
2023-04-02 18:01:12,455 ADAM: Layer 2 -> dw_min:9.9333e-01  dw_max:1.0068e+00 lr:1.0000e-02
2023-04-02 18:01:12,455 ADAM: Layer 3 -> dw_min:9.9353e-01  dw_max:1.0064e+00 lr:1.0000e-02
2023-04-02 18:01:12,502 			Learning rate: weights:   1.000e-02    
2023-04-02 18:01:12,503 
2023-04-02 18:01:12,503 ----------------
2023-04-02 18:01:14,708   0   =>  39   		Training 486 pattern with 69.17% 	Forward time: 	 2.07 sec
2023-04-02 18:01:14,708 			Loss:    7.551e-01    			Backward time: 	 0.13 sec 
2023-04-02 18:01:14,708 ADAM: Layer 0 -> dw_min:9.9651e-01  dw_max:1.0034e+00 lr:1.0000e-02
2023-04-02 18:01:14,708 ADAM: Layer 1 -> dw_min:9.9309e-01  dw_max:1.0069e+00 lr:1.0000e-02
2023-04-02 18:01:14,709 ADAM: Layer 2 -> dw_min:9.9326e-01  dw_max:1.0069e+00 lr:1.0000e-02
2023-04-02 18:01:14,709 ADAM: Layer 3 -> dw_min:9.9377e-01  dw_max:1.0064e+00 lr:1.0000e-02
2023-04-02 18:01:14,781 			Learning rate: weights:   1.000e-02    
2023-04-02 18:01:14,781 
2023-04-02 18:01:14,781 ----------------
2023-04-02 18:01:16,761   0   =>  40   		Training 486 pattern with 70.21% 	Forward time: 	 1.85 sec
2023-04-02 18:01:16,761 			Loss:    7.227e-01    			Backward time: 	 0.13 sec 
2023-04-02 18:01:16,761 ADAM: Layer 0 -> dw_min:9.9672e-01  dw_max:1.0035e+00 lr:1.0000e-02
2023-04-02 18:01:16,762 ADAM: Layer 1 -> dw_min:9.9298e-01  dw_max:1.0070e+00 lr:1.0000e-02
2023-04-02 18:01:16,762 ADAM: Layer 2 -> dw_min:9.9322e-01  dw_max:1.0070e+00 lr:1.0000e-02
2023-04-02 18:01:16,762 ADAM: Layer 3 -> dw_min:9.9371e-01  dw_max:1.0065e+00 lr:1.0000e-02
2023-04-02 18:01:16,846 			Learning rate: weights:   1.000e-02    
2023-04-02 18:01:16,846 
2023-04-02 18:01:16,846 ----------------
2023-04-02 18:01:18,884   0   =>  41   		Training 486 pattern with 69.58% 	Forward time: 	 1.91 sec
2023-04-02 18:01:18,884 			Loss:    7.237e-01    			Backward time: 	 0.13 sec 
2023-04-02 18:01:18,885 ADAM: Layer 0 -> dw_min:9.9705e-01  dw_max:1.0036e+00 lr:1.0000e-02
2023-04-02 18:01:18,885 ADAM: Layer 1 -> dw_min:9.9285e-01  dw_max:1.0071e+00 lr:1.0000e-02
2023-04-02 18:01:18,885 ADAM: Layer 2 -> dw_min:9.9313e-01  dw_max:1.0072e+00 lr:1.0000e-02
2023-04-02 18:01:18,886 ADAM: Layer 3 -> dw_min:9.9394e-01  dw_max:1.0064e+00 lr:1.0000e-02
2023-04-02 18:01:18,990 			Learning rate: weights:   1.000e-02    
2023-04-02 18:01:18,990 
2023-04-02 18:01:18,990 ----------------
2023-04-02 18:01:21,097   0   =>  42   		Training 486 pattern with 72.08% 	Forward time: 	 1.97 sec
2023-04-02 18:01:21,097 			Loss:    7.271e-01    			Backward time: 	 0.13 sec 
2023-04-02 18:01:21,097 ADAM: Layer 0 -> dw_min:9.9678e-01  dw_max:1.0035e+00 lr:1.0000e-02
2023-04-02 18:01:21,097 ADAM: Layer 1 -> dw_min:9.9273e-01  dw_max:1.0072e+00 lr:1.0000e-02
2023-04-02 18:01:21,097 ADAM: Layer 2 -> dw_min:9.9315e-01  dw_max:1.0072e+00 lr:1.0000e-02
2023-04-02 18:01:21,097 ADAM: Layer 3 -> dw_min:9.9395e-01  dw_max:1.0065e+00 lr:1.0000e-02
2023-04-02 18:01:21,200 			Learning rate: weights:   1.000e-02    
2023-04-02 18:01:21,201 
2023-04-02 18:01:21,201 ----------------
2023-04-02 18:01:23,265   0   =>  43   		Training 486 pattern with 76.25% 	Forward time: 	 1.93 sec
2023-04-02 18:01:23,265 			Loss:    6.225e-01    			Backward time: 	 0.13 sec 
2023-04-02 18:01:23,265 ADAM: Layer 0 -> dw_min:9.9695e-01  dw_max:1.0039e+00 lr:1.0000e-02
2023-04-02 18:01:23,265 ADAM: Layer 1 -> dw_min:9.9278e-01  dw_max:1.0073e+00 lr:1.0000e-02
2023-04-02 18:01:23,265 ADAM: Layer 2 -> dw_min:9.9299e-01  dw_max:1.0073e+00 lr:1.0000e-02
2023-04-02 18:01:23,265 ADAM: Layer 3 -> dw_min:9.9425e-01  dw_max:1.0068e+00 lr:1.0000e-02
2023-04-02 18:01:23,292 			Learning rate: weights:   1.000e-02    
2023-04-02 18:01:23,292 
2023-04-02 18:01:23,292 ----------------
2023-04-02 18:01:25,357   0   =>  44   		Training 486 pattern with 79.17% 	Forward time: 	 1.93 sec
2023-04-02 18:01:25,357 			Loss:    5.624e-01    			Backward time: 	 0.13 sec 
2023-04-02 18:01:25,358 ADAM: Layer 0 -> dw_min:9.9687e-01  dw_max:1.0038e+00 lr:1.0000e-02
2023-04-02 18:01:25,358 ADAM: Layer 1 -> dw_min:9.9264e-01  dw_max:1.0074e+00 lr:1.0000e-02
2023-04-02 18:01:25,358 ADAM: Layer 2 -> dw_min:9.9284e-01  dw_max:1.0074e+00 lr:1.0000e-02
2023-04-02 18:01:25,358 ADAM: Layer 3 -> dw_min:9.9412e-01  dw_max:1.0068e+00 lr:1.0000e-02
2023-04-02 18:01:25,470 			Learning rate: weights:   1.000e-02    
2023-04-02 18:01:25,470 
2023-04-02 18:01:25,470 ----------------
2023-04-02 18:01:27,456   0   =>  45   		Training 486 pattern with 75.00% 	Forward time: 	 1.85 sec
2023-04-02 18:01:27,456 			Loss:    6.466e-01    			Backward time: 	 0.13 sec 
2023-04-02 18:01:27,456 ADAM: Layer 0 -> dw_min:9.9682e-01  dw_max:1.0036e+00 lr:1.0000e-02
2023-04-02 18:01:27,456 ADAM: Layer 1 -> dw_min:9.9270e-01  dw_max:1.0075e+00 lr:1.0000e-02
2023-04-02 18:01:27,456 ADAM: Layer 2 -> dw_min:9.9286e-01  dw_max:1.0075e+00 lr:1.0000e-02
2023-04-02 18:01:27,456 ADAM: Layer 3 -> dw_min:9.9382e-01  dw_max:1.0067e+00 lr:1.0000e-02
2023-04-02 18:01:27,563 			Learning rate: weights:   1.000e-02    
2023-04-02 18:01:27,563 
2023-04-02 18:01:27,563 ----------------
2023-04-02 18:01:29,650   0   =>  46   		Training 486 pattern with 77.50% 	Forward time: 	 1.95 sec
2023-04-02 18:01:29,650 			Loss:    5.915e-01    			Backward time: 	 0.13 sec 
2023-04-02 18:01:29,650 ADAM: Layer 0 -> dw_min:9.9655e-01  dw_max:1.0037e+00 lr:1.0000e-02
2023-04-02 18:01:29,650 ADAM: Layer 1 -> dw_min:9.9263e-01  dw_max:1.0075e+00 lr:1.0000e-02
2023-04-02 18:01:29,650 ADAM: Layer 2 -> dw_min:9.9290e-01  dw_max:1.0074e+00 lr:1.0000e-02
2023-04-02 18:01:29,650 ADAM: Layer 3 -> dw_min:9.9382e-01  dw_max:1.0065e+00 lr:1.0000e-02
2023-04-02 18:01:29,732 			Learning rate: weights:   1.000e-02    
2023-04-02 18:01:29,732 
2023-04-02 18:01:29,732 ----------------
2023-04-02 18:01:31,888   0   =>  47   		Training 486 pattern with 80.62% 	Forward time: 	 2.02 sec
2023-04-02 18:01:31,888 			Loss:    5.157e-01    			Backward time: 	 0.13 sec 
2023-04-02 18:01:31,888 ADAM: Layer 0 -> dw_min:9.9618e-01  dw_max:1.0035e+00 lr:1.0000e-02
2023-04-02 18:01:31,889 ADAM: Layer 1 -> dw_min:9.9292e-01  dw_max:1.0073e+00 lr:1.0000e-02
2023-04-02 18:01:31,889 ADAM: Layer 2 -> dw_min:9.9290e-01  dw_max:1.0075e+00 lr:1.0000e-02
2023-04-02 18:01:31,889 ADAM: Layer 3 -> dw_min:9.9411e-01  dw_max:1.0065e+00 lr:1.0000e-02
2023-04-02 18:01:31,928 			Learning rate: weights:   1.000e-02    
2023-04-02 18:01:31,928 
2023-04-02 18:01:31,929 ----------------
2023-04-02 18:01:33,962   0   =>  48   		Training 486 pattern with 76.67% 	Forward time: 	 1.90 sec
2023-04-02 18:01:33,962 			Loss:    5.864e-01    			Backward time: 	 0.13 sec 
2023-04-02 18:01:33,962 ADAM: Layer 0 -> dw_min:9.9693e-01  dw_max:1.0038e+00 lr:1.0000e-02
2023-04-02 18:01:33,963 ADAM: Layer 1 -> dw_min:9.9285e-01  dw_max:1.0075e+00 lr:1.0000e-02
2023-04-02 18:01:33,963 ADAM: Layer 2 -> dw_min:9.9285e-01  dw_max:1.0076e+00 lr:1.0000e-02
2023-04-02 18:01:33,963 ADAM: Layer 3 -> dw_min:9.9432e-01  dw_max:1.0066e+00 lr:1.0000e-02
2023-04-02 18:01:34,074 			Learning rate: weights:   1.000e-02    
2023-04-02 18:01:34,074 
2023-04-02 18:01:34,074 ----------------
2023-04-02 18:01:36,122   0   =>  49   		Training 486 pattern with 81.25% 	Forward time: 	 1.92 sec
2023-04-02 18:01:36,122 			Loss:    5.047e-01    			Backward time: 	 0.13 sec 
2023-04-02 18:01:36,122 ADAM: Layer 0 -> dw_min:9.9778e-01  dw_max:1.0037e+00 lr:1.0000e-02
2023-04-02 18:01:36,122 ADAM: Layer 1 -> dw_min:9.9276e-01  dw_max:1.0071e+00 lr:1.0000e-02
2023-04-02 18:01:36,122 ADAM: Layer 2 -> dw_min:9.9290e-01  dw_max:1.0075e+00 lr:1.0000e-02
2023-04-02 18:01:36,122 ADAM: Layer 3 -> dw_min:9.9400e-01  dw_max:1.0067e+00 lr:1.0000e-02
2023-04-02 18:01:36,247 			Learning rate: weights:   1.000e-02    
2023-04-02 18:01:36,247 
2023-04-02 18:01:36,247 ----------------
2023-04-02 18:01:38,270   0   =>  50   		Training 486 pattern with 81.67% 	Forward time: 	 1.89 sec
2023-04-02 18:01:38,270 			Loss:    4.912e-01    			Backward time: 	 0.13 sec 
2023-04-02 18:01:38,270 ADAM: Layer 0 -> dw_min:9.9774e-01  dw_max:1.0025e+00 lr:1.0000e-02
2023-04-02 18:01:38,270 ADAM: Layer 1 -> dw_min:9.9296e-01  dw_max:1.0073e+00 lr:1.0000e-02
2023-04-02 18:01:38,270 ADAM: Layer 2 -> dw_min:9.9282e-01  dw_max:1.0076e+00 lr:1.0000e-02
2023-04-02 18:01:38,270 ADAM: Layer 3 -> dw_min:9.9425e-01  dw_max:1.0067e+00 lr:1.0000e-02
2023-04-02 18:01:38,398 			Learning rate: weights:   1.000e-02    
2023-04-02 18:01:38,398 
2023-04-02 18:01:38,398 ----------------
2023-04-02 18:01:40,420   0   =>  51   		Training 486 pattern with 82.92% 	Forward time: 	 1.89 sec
2023-04-02 18:01:40,420 			Loss:    4.290e-01    			Backward time: 	 0.13 sec 
2023-04-02 18:01:40,420 ADAM: Layer 0 -> dw_min:9.9772e-01  dw_max:1.0025e+00 lr:1.0000e-02
2023-04-02 18:01:40,420 ADAM: Layer 1 -> dw_min:9.9293e-01  dw_max:1.0074e+00 lr:1.0000e-02
2023-04-02 18:01:40,421 ADAM: Layer 2 -> dw_min:9.9258e-01  dw_max:1.0077e+00 lr:1.0000e-02
2023-04-02 18:01:40,421 ADAM: Layer 3 -> dw_min:9.9433e-01  dw_max:1.0069e+00 lr:1.0000e-02
2023-04-02 18:01:40,463 			Learning rate: weights:   1.000e-02    
2023-04-02 18:01:40,463 
2023-04-02 18:01:40,463 ----------------
2023-04-02 18:01:42,605   0   =>  52   		Training 486 pattern with 81.25% 	Forward time: 	 2.01 sec
2023-04-02 18:01:42,605 			Loss:    4.971e-01    			Backward time: 	 0.13 sec 
2023-04-02 18:01:42,605 ADAM: Layer 0 -> dw_min:9.9772e-01  dw_max:1.0028e+00 lr:1.0000e-02
2023-04-02 18:01:42,605 ADAM: Layer 1 -> dw_min:9.9291e-01  dw_max:1.0075e+00 lr:1.0000e-02
2023-04-02 18:01:42,606 ADAM: Layer 2 -> dw_min:9.9277e-01  dw_max:1.0077e+00 lr:1.0000e-02
2023-04-02 18:01:42,606 ADAM: Layer 3 -> dw_min:9.9390e-01  dw_max:1.0072e+00 lr:1.0000e-02
2023-04-02 18:01:42,718 			Learning rate: weights:   1.000e-02    
2023-04-02 18:01:42,718 
2023-04-02 18:01:42,718 ----------------
2023-04-02 18:01:44,766   0   =>  53   		Training 486 pattern with 84.58% 	Forward time: 	 1.92 sec
2023-04-02 18:01:44,766 			Loss:    4.233e-01    			Backward time: 	 0.13 sec 
2023-04-02 18:01:44,766 ADAM: Layer 0 -> dw_min:9.9755e-01  dw_max:1.0032e+00 lr:1.0000e-02
2023-04-02 18:01:44,766 ADAM: Layer 1 -> dw_min:9.9299e-01  dw_max:1.0073e+00 lr:1.0000e-02
2023-04-02 18:01:44,766 ADAM: Layer 2 -> dw_min:9.9269e-01  dw_max:1.0078e+00 lr:1.0000e-02
2023-04-02 18:01:44,766 ADAM: Layer 3 -> dw_min:9.9365e-01  dw_max:1.0072e+00 lr:1.0000e-02
2023-04-02 18:01:44,788 			Learning rate: weights:   1.000e-02    
2023-04-02 18:01:44,788 
2023-04-02 18:01:44,788 ----------------
2023-04-02 18:01:46,954   0   =>  54   		Training 486 pattern with 83.96% 	Forward time: 	 2.03 sec
2023-04-02 18:01:46,954 			Loss:    3.772e-01    			Backward time: 	 0.13 sec 
2023-04-02 18:01:46,954 ADAM: Layer 0 -> dw_min:9.9681e-01  dw_max:1.0034e+00 lr:1.0000e-02
2023-04-02 18:01:46,954 ADAM: Layer 1 -> dw_min:9.9299e-01  dw_max:1.0075e+00 lr:1.0000e-02
2023-04-02 18:01:46,954 ADAM: Layer 2 -> dw_min:9.9276e-01  dw_max:1.0078e+00 lr:1.0000e-02
2023-04-02 18:01:46,954 ADAM: Layer 3 -> dw_min:9.9386e-01  dw_max:1.0065e+00 lr:1.0000e-02
2023-04-02 18:01:47,034 			Learning rate: weights:   1.000e-02    
2023-04-02 18:01:47,034 
2023-04-02 18:01:47,034 ----------------
2023-04-02 18:01:49,104   0   =>  55   		Training 486 pattern with 86.25% 	Forward time: 	 1.94 sec
2023-04-02 18:01:49,105 			Loss:    3.359e-01    			Backward time: 	 0.13 sec 
2023-04-02 18:01:49,105 ADAM: Layer 0 -> dw_min:9.9631e-01  dw_max:1.0031e+00 lr:1.0000e-02
2023-04-02 18:01:49,105 ADAM: Layer 1 -> dw_min:9.9276e-01  dw_max:1.0072e+00 lr:1.0000e-02
2023-04-02 18:01:49,105 ADAM: Layer 2 -> dw_min:9.9272e-01  dw_max:1.0080e+00 lr:1.0000e-02
2023-04-02 18:01:49,105 ADAM: Layer 3 -> dw_min:9.9432e-01  dw_max:1.0067e+00 lr:1.0000e-02
2023-04-02 18:01:49,182 			Learning rate: weights:   1.000e-02    
2023-04-02 18:01:49,182 
2023-04-02 18:01:49,182 ----------------
2023-04-02 18:01:51,206   0   =>  56   		Training 486 pattern with 86.04% 	Forward time: 	 1.89 sec
2023-04-02 18:01:51,206 			Loss:    3.863e-01    			Backward time: 	 0.13 sec 
2023-04-02 18:01:51,206 ADAM: Layer 0 -> dw_min:9.9714e-01  dw_max:1.0032e+00 lr:1.0000e-02
2023-04-02 18:01:51,207 ADAM: Layer 1 -> dw_min:9.9279e-01  dw_max:1.0075e+00 lr:1.0000e-02
2023-04-02 18:01:51,207 ADAM: Layer 2 -> dw_min:9.9342e-01  dw_max:1.0080e+00 lr:1.0000e-02
2023-04-02 18:01:51,207 ADAM: Layer 3 -> dw_min:9.9482e-01  dw_max:1.0068e+00 lr:1.0000e-02
2023-04-02 18:01:51,285 			Learning rate: weights:   1.000e-02    
2023-04-02 18:01:51,285 
2023-04-02 18:01:51,285 ----------------
2023-04-02 18:01:53,248   0   =>  57   		Training 486 pattern with 88.12% 	Forward time: 	 1.83 sec
2023-04-02 18:01:53,248 			Loss:    3.254e-01    			Backward time: 	 0.13 sec 
2023-04-02 18:01:53,248 ADAM: Layer 0 -> dw_min:9.9705e-01  dw_max:1.0025e+00 lr:1.0000e-02
2023-04-02 18:01:53,248 ADAM: Layer 1 -> dw_min:9.9285e-01  dw_max:1.0074e+00 lr:1.0000e-02
2023-04-02 18:01:53,249 ADAM: Layer 2 -> dw_min:9.9313e-01  dw_max:1.0081e+00 lr:1.0000e-02
2023-04-02 18:01:53,249 ADAM: Layer 3 -> dw_min:9.9463e-01  dw_max:1.0068e+00 lr:1.0000e-02
2023-04-02 18:01:53,270 			Learning rate: weights:   1.000e-02    
2023-04-02 18:01:53,270 
2023-04-02 18:01:53,270 ----------------
2023-04-02 18:01:55,346   0   =>  58   		Training 486 pattern with 88.33% 	Forward time: 	 1.94 sec
2023-04-02 18:01:55,346 			Loss:    3.548e-01    			Backward time: 	 0.13 sec 
2023-04-02 18:01:55,346 ADAM: Layer 0 -> dw_min:9.9693e-01  dw_max:1.0033e+00 lr:1.0000e-02
2023-04-02 18:01:55,347 ADAM: Layer 1 -> dw_min:9.9298e-01  dw_max:1.0075e+00 lr:1.0000e-02
2023-04-02 18:01:55,347 ADAM: Layer 2 -> dw_min:9.9341e-01  dw_max:1.0082e+00 lr:1.0000e-02
2023-04-02 18:01:55,347 ADAM: Layer 3 -> dw_min:9.9486e-01  dw_max:1.0063e+00 lr:1.0000e-02
2023-04-02 18:01:55,436 			Learning rate: weights:   1.000e-02    
2023-04-02 18:01:55,436 
2023-04-02 18:01:55,436 ----------------
2023-04-02 18:01:57,535   0   =>  59   		Training 486 pattern with 88.75% 	Forward time: 	 1.97 sec
2023-04-02 18:01:57,535 			Loss:    3.071e-01    			Backward time: 	 0.13 sec 
2023-04-02 18:01:57,535 ADAM: Layer 0 -> dw_min:9.9736e-01  dw_max:1.0035e+00 lr:1.0000e-02
2023-04-02 18:01:57,535 ADAM: Layer 1 -> dw_min:9.9305e-01  dw_max:1.0076e+00 lr:1.0000e-02
2023-04-02 18:01:57,535 ADAM: Layer 2 -> dw_min:9.9295e-01  dw_max:1.0084e+00 lr:1.0000e-02
2023-04-02 18:01:57,535 ADAM: Layer 3 -> dw_min:9.9510e-01  dw_max:1.0069e+00 lr:1.0000e-02
2023-04-02 18:01:57,615 			Learning rate: weights:   1.000e-02    
2023-04-02 18:01:57,615 
2023-04-02 18:01:57,615 ----------------
2023-04-02 18:01:59,652   0   =>  60   		Training 486 pattern with 87.71% 	Forward time: 	 1.91 sec
2023-04-02 18:01:59,652 			Loss:    3.309e-01    			Backward time: 	 0.13 sec 
2023-04-02 18:01:59,652 ADAM: Layer 0 -> dw_min:9.9771e-01  dw_max:1.0035e+00 lr:1.0000e-02
2023-04-02 18:01:59,652 ADAM: Layer 1 -> dw_min:9.9300e-01  dw_max:1.0074e+00 lr:1.0000e-02
2023-04-02 18:01:59,652 ADAM: Layer 2 -> dw_min:9.9307e-01  dw_max:1.0084e+00 lr:1.0000e-02
2023-04-02 18:01:59,652 ADAM: Layer 3 -> dw_min:9.9517e-01  dw_max:1.0073e+00 lr:1.0000e-02
2023-04-02 18:01:59,685 			Learning rate: weights:   1.000e-02    
2023-04-02 18:01:59,685 
2023-04-02 18:01:59,685 ----------------
2023-04-02 18:02:01,739   0   =>  61   		Training 486 pattern with 85.83% 	Forward time: 	 1.92 sec
2023-04-02 18:02:01,739 			Loss:    3.733e-01    			Backward time: 	 0.13 sec 
2023-04-02 18:02:01,739 ADAM: Layer 0 -> dw_min:9.9830e-01  dw_max:1.0029e+00 lr:1.0000e-02
2023-04-02 18:02:01,739 ADAM: Layer 1 -> dw_min:9.9342e-01  dw_max:1.0076e+00 lr:1.0000e-02
2023-04-02 18:02:01,739 ADAM: Layer 2 -> dw_min:9.9262e-01  dw_max:1.0085e+00 lr:1.0000e-02
2023-04-02 18:02:01,739 ADAM: Layer 3 -> dw_min:9.9486e-01  dw_max:1.0076e+00 lr:1.0000e-02
2023-04-02 18:02:01,797 			Learning rate: weights:   1.000e-02    
2023-04-02 18:02:01,797 
2023-04-02 18:02:01,797 ----------------
2023-04-02 18:02:04,047   0   =>  62   		Training 486 pattern with 88.96% 	Forward time: 	 2.12 sec
2023-04-02 18:02:04,047 			Loss:    2.769e-01    			Backward time: 	 0.13 sec 
2023-04-02 18:02:04,048 ADAM: Layer 0 -> dw_min:9.9839e-01  dw_max:1.0029e+00 lr:1.0000e-02
2023-04-02 18:02:04,048 ADAM: Layer 1 -> dw_min:9.9334e-01  dw_max:1.0077e+00 lr:1.0000e-02
2023-04-02 18:02:04,048 ADAM: Layer 2 -> dw_min:9.9243e-01  dw_max:1.0087e+00 lr:1.0000e-02
2023-04-02 18:02:04,048 ADAM: Layer 3 -> dw_min:9.9454e-01  dw_max:1.0072e+00 lr:1.0000e-02
2023-04-02 18:02:04,151 			Learning rate: weights:   1.000e-02    
2023-04-02 18:02:04,151 
2023-04-02 18:02:04,151 ----------------
2023-04-02 18:02:06,180   0   =>  63   		Training 486 pattern with 91.46% 	Forward time: 	 1.90 sec
2023-04-02 18:02:06,180 			Loss:    2.735e-01    			Backward time: 	 0.13 sec 
2023-04-02 18:02:06,180 ADAM: Layer 0 -> dw_min:9.9825e-01  dw_max:1.0017e+00 lr:1.0000e-02
2023-04-02 18:02:06,181 ADAM: Layer 1 -> dw_min:9.9383e-01  dw_max:1.0078e+00 lr:1.0000e-02
2023-04-02 18:02:06,181 ADAM: Layer 2 -> dw_min:9.9293e-01  dw_max:1.0077e+00 lr:1.0000e-02
2023-04-02 18:02:06,181 ADAM: Layer 3 -> dw_min:9.9593e-01  dw_max:1.0064e+00 lr:1.0000e-02
2023-04-02 18:02:06,256 			Learning rate: weights:   1.000e-02    
2023-04-02 18:02:06,256 
2023-04-02 18:02:06,256 ----------------
2023-04-02 18:02:08,315   0   =>  64   		Training 486 pattern with 87.71% 	Forward time: 	 1.93 sec
2023-04-02 18:02:08,315 			Loss:    3.218e-01    			Backward time: 	 0.13 sec 
2023-04-02 18:02:08,315 ADAM: Layer 0 -> dw_min:9.9803e-01  dw_max:1.0019e+00 lr:1.0000e-02
2023-04-02 18:02:08,315 ADAM: Layer 1 -> dw_min:9.9324e-01  dw_max:1.0078e+00 lr:1.0000e-02
2023-04-02 18:02:08,315 ADAM: Layer 2 -> dw_min:9.9280e-01  dw_max:1.0075e+00 lr:1.0000e-02
2023-04-02 18:02:08,315 ADAM: Layer 3 -> dw_min:9.9640e-01  dw_max:1.0058e+00 lr:1.0000e-02
2023-04-02 18:02:08,349 			Learning rate: weights:   1.000e-02    
2023-04-02 18:02:08,349 
2023-04-02 18:02:08,350 ----------------
2023-04-02 18:02:10,550   0   =>  65   		Training 486 pattern with 88.33% 	Forward time: 	 2.07 sec
2023-04-02 18:02:10,550 			Loss:    2.953e-01    			Backward time: 	 0.13 sec 
2023-04-02 18:02:10,550 ADAM: Layer 0 -> dw_min:9.9825e-01  dw_max:1.0018e+00 lr:1.0000e-02
2023-04-02 18:02:10,550 ADAM: Layer 1 -> dw_min:9.9280e-01  dw_max:1.0076e+00 lr:1.0000e-02
2023-04-02 18:02:10,550 ADAM: Layer 2 -> dw_min:9.9235e-01  dw_max:1.0075e+00 lr:1.0000e-02
2023-04-02 18:02:10,550 ADAM: Layer 3 -> dw_min:9.9638e-01  dw_max:1.0049e+00 lr:1.0000e-02
2023-04-02 18:02:10,628 			Learning rate: weights:   1.000e-02    
2023-04-02 18:02:10,628 
2023-04-02 18:02:10,628 ----------------
2023-04-02 18:02:12,736   0   =>  66   		Training 486 pattern with 91.04% 	Forward time: 	 1.97 sec
2023-04-02 18:02:12,737 			Loss:    2.600e-01    			Backward time: 	 0.13 sec 
2023-04-02 18:02:12,737 ADAM: Layer 0 -> dw_min:9.9847e-01  dw_max:1.0023e+00 lr:1.0000e-02
2023-04-02 18:02:12,737 ADAM: Layer 1 -> dw_min:9.9310e-01  dw_max:1.0076e+00 lr:1.0000e-02
2023-04-02 18:02:12,737 ADAM: Layer 2 -> dw_min:9.9239e-01  dw_max:1.0079e+00 lr:1.0000e-02
2023-04-02 18:02:12,737 ADAM: Layer 3 -> dw_min:9.9625e-01  dw_max:1.0037e+00 lr:1.0000e-02
2023-04-02 18:02:12,817 			Learning rate: weights:   1.000e-02    
2023-04-02 18:02:12,817 
2023-04-02 18:02:12,818 ----------------
2023-04-02 18:02:14,827   0   =>  67   		Training 486 pattern with 91.04% 	Forward time: 	 1.88 sec
2023-04-02 18:02:14,827 			Loss:    2.649e-01    			Backward time: 	 0.13 sec 
2023-04-02 18:02:14,827 ADAM: Layer 0 -> dw_min:9.9761e-01  dw_max:1.0025e+00 lr:1.0000e-02
2023-04-02 18:02:14,827 ADAM: Layer 1 -> dw_min:9.9325e-01  dw_max:1.0074e+00 lr:1.0000e-02
2023-04-02 18:02:14,827 ADAM: Layer 2 -> dw_min:9.9349e-01  dw_max:1.0071e+00 lr:1.0000e-02
2023-04-02 18:02:14,827 ADAM: Layer 3 -> dw_min:9.9617e-01  dw_max:1.0032e+00 lr:1.0000e-02
2023-04-02 18:02:14,850 			Learning rate: weights:   1.000e-02    
2023-04-02 18:02:14,850 
2023-04-02 18:02:14,850 ----------------
2023-04-02 18:02:16,911   0   =>  68   		Training 486 pattern with 90.83% 	Forward time: 	 1.93 sec
2023-04-02 18:02:16,911 			Loss:    2.507e-01    			Backward time: 	 0.13 sec 
2023-04-02 18:02:16,912 ADAM: Layer 0 -> dw_min:9.9753e-01  dw_max:1.0028e+00 lr:1.0000e-02
2023-04-02 18:02:16,912 ADAM: Layer 1 -> dw_min:9.9316e-01  dw_max:1.0076e+00 lr:1.0000e-02
2023-04-02 18:02:16,912 ADAM: Layer 2 -> dw_min:9.9303e-01  dw_max:1.0074e+00 lr:1.0000e-02
2023-04-02 18:02:16,912 ADAM: Layer 3 -> dw_min:9.9627e-01  dw_max:1.0031e+00 lr:1.0000e-02
2023-04-02 18:02:16,977 			Learning rate: weights:   1.000e-02    
2023-04-02 18:02:16,977 
2023-04-02 18:02:16,977 ----------------
2023-04-02 18:02:19,065   0   =>  69   		Training 486 pattern with 93.96% 	Forward time: 	 1.95 sec
2023-04-02 18:02:19,065 			Loss:    1.982e-01    			Backward time: 	 0.13 sec 
2023-04-02 18:02:19,065 ADAM: Layer 0 -> dw_min:9.9774e-01  dw_max:1.0026e+00 lr:1.0000e-02
2023-04-02 18:02:19,065 ADAM: Layer 1 -> dw_min:9.9295e-01  dw_max:1.0076e+00 lr:1.0000e-02
2023-04-02 18:02:19,065 ADAM: Layer 2 -> dw_min:9.9357e-01  dw_max:1.0072e+00 lr:1.0000e-02
2023-04-02 18:02:19,065 ADAM: Layer 3 -> dw_min:9.9613e-01  dw_max:1.0034e+00 lr:1.0000e-02
2023-04-02 18:02:19,143 			Learning rate: weights:   1.000e-02    
2023-04-02 18:02:19,143 
2023-04-02 18:02:19,143 ----------------
2023-04-02 18:02:21,193   0   =>  70   		Training 486 pattern with 93.75% 	Forward time: 	 1.92 sec
2023-04-02 18:02:21,193 			Loss:    1.649e-01    			Backward time: 	 0.13 sec 
2023-04-02 18:02:21,193 ADAM: Layer 0 -> dw_min:9.9826e-01  dw_max:1.0025e+00 lr:1.0000e-02
2023-04-02 18:02:21,193 ADAM: Layer 1 -> dw_min:9.9318e-01  dw_max:1.0073e+00 lr:1.0000e-02
2023-04-02 18:02:21,193 ADAM: Layer 2 -> dw_min:9.9311e-01  dw_max:1.0074e+00 lr:1.0000e-02
2023-04-02 18:02:21,194 ADAM: Layer 3 -> dw_min:9.9647e-01  dw_max:1.0039e+00 lr:1.0000e-02
2023-04-02 18:02:21,280 			Learning rate: weights:   1.000e-02    
2023-04-02 18:02:21,280 
2023-04-02 18:02:21,280 ----------------
2023-04-02 18:02:23,326   0   =>  71   		Training 486 pattern with 92.50% 	Forward time: 	 1.91 sec
2023-04-02 18:02:23,326 			Loss:    2.344e-01    			Backward time: 	 0.13 sec 
2023-04-02 18:02:23,326 ADAM: Layer 0 -> dw_min:9.9843e-01  dw_max:1.0022e+00 lr:1.0000e-02
2023-04-02 18:02:23,326 ADAM: Layer 1 -> dw_min:9.9365e-01  dw_max:1.0077e+00 lr:1.0000e-02
2023-04-02 18:02:23,327 ADAM: Layer 2 -> dw_min:9.9363e-01  dw_max:1.0072e+00 lr:1.0000e-02
2023-04-02 18:02:23,327 ADAM: Layer 3 -> dw_min:9.9682e-01  dw_max:1.0047e+00 lr:1.0000e-02
2023-04-02 18:02:23,404 			Learning rate: weights:   1.000e-02    
2023-04-02 18:02:23,404 
2023-04-02 18:02:23,404 ----------------
2023-04-02 18:02:25,389   0   =>  72   		Training 486 pattern with 90.62% 	Forward time: 	 1.85 sec
2023-04-02 18:02:25,389 			Loss:    2.552e-01    			Backward time: 	 0.13 sec 
2023-04-02 18:02:25,389 ADAM: Layer 0 -> dw_min:9.9837e-01  dw_max:1.0025e+00 lr:1.0000e-02
2023-04-02 18:02:25,390 ADAM: Layer 1 -> dw_min:9.9304e-01  dw_max:1.0078e+00 lr:1.0000e-02
2023-04-02 18:02:25,390 ADAM: Layer 2 -> dw_min:9.9313e-01  dw_max:1.0075e+00 lr:1.0000e-02
2023-04-02 18:02:25,390 ADAM: Layer 3 -> dw_min:9.9653e-01  dw_max:1.0042e+00 lr:1.0000e-02
2023-04-02 18:02:25,427 			Learning rate: weights:   1.000e-02    
2023-04-02 18:02:25,428 
2023-04-02 18:02:25,428 ----------------
2023-04-02 18:02:27,499   0   =>  73   		Training 486 pattern with 91.67% 	Forward time: 	 1.94 sec
2023-04-02 18:02:27,499 			Loss:    2.486e-01    			Backward time: 	 0.13 sec 
2023-04-02 18:02:27,499 ADAM: Layer 0 -> dw_min:9.9804e-01  dw_max:1.0027e+00 lr:1.0000e-02
2023-04-02 18:02:27,499 ADAM: Layer 1 -> dw_min:9.9274e-01  dw_max:1.0082e+00 lr:1.0000e-02
2023-04-02 18:02:27,499 ADAM: Layer 2 -> dw_min:9.9294e-01  dw_max:1.0074e+00 lr:1.0000e-02
2023-04-02 18:02:27,499 ADAM: Layer 3 -> dw_min:9.9640e-01  dw_max:1.0039e+00 lr:1.0000e-02
2023-04-02 18:02:27,601 			Learning rate: weights:   1.000e-02    
2023-04-02 18:02:27,601 
2023-04-02 18:02:27,601 ----------------
2023-04-02 18:02:29,721   0   =>  74   		Training 486 pattern with 93.12% 	Forward time: 	 1.99 sec
2023-04-02 18:02:29,722 			Loss:    1.840e-01    			Backward time: 	 0.13 sec 
2023-04-02 18:02:29,722 ADAM: Layer 0 -> dw_min:9.9865e-01  dw_max:1.0015e+00 lr:1.0000e-02
2023-04-02 18:02:29,722 ADAM: Layer 1 -> dw_min:9.9327e-01  dw_max:1.0079e+00 lr:1.0000e-02
2023-04-02 18:02:29,722 ADAM: Layer 2 -> dw_min:9.9255e-01  dw_max:1.0074e+00 lr:1.0000e-02
2023-04-02 18:02:29,722 ADAM: Layer 3 -> dw_min:9.9597e-01  dw_max:1.0042e+00 lr:1.0000e-02
2023-04-02 18:02:29,814 			Learning rate: weights:   1.000e-02    
2023-04-02 18:02:29,814 
2023-04-02 18:02:29,814 ----------------
2023-04-02 18:02:31,926   0   =>  75   		Training 486 pattern with 92.71% 	Forward time: 	 1.98 sec
2023-04-02 18:02:31,926 			Loss:    2.229e-01    			Backward time: 	 0.13 sec 
2023-04-02 18:02:31,926 ADAM: Layer 0 -> dw_min:9.9872e-01  dw_max:1.0022e+00 lr:1.0000e-02
2023-04-02 18:02:31,926 ADAM: Layer 1 -> dw_min:9.9363e-01  dw_max:1.0083e+00 lr:1.0000e-02
2023-04-02 18:02:31,927 ADAM: Layer 2 -> dw_min:9.9265e-01  dw_max:1.0070e+00 lr:1.0000e-02
2023-04-02 18:02:31,927 ADAM: Layer 3 -> dw_min:9.9587e-01  dw_max:1.0048e+00 lr:1.0000e-02
2023-04-02 18:02:31,996 			Learning rate: weights:   1.000e-02    
2023-04-02 18:02:31,996 
2023-04-02 18:02:31,996 ----------------
2023-04-02 18:02:34,180   0   =>  76   		Training 486 pattern with 91.46% 	Forward time: 	 2.05 sec
2023-04-02 18:02:34,180 			Loss:    2.482e-01    			Backward time: 	 0.13 sec 
2023-04-02 18:02:34,180 ADAM: Layer 0 -> dw_min:9.9844e-01  dw_max:1.0018e+00 lr:1.0000e-02
2023-04-02 18:02:34,180 ADAM: Layer 1 -> dw_min:9.9299e-01  dw_max:1.0082e+00 lr:1.0000e-02
2023-04-02 18:02:34,180 ADAM: Layer 2 -> dw_min:9.9234e-01  dw_max:1.0077e+00 lr:1.0000e-02
2023-04-02 18:02:34,181 ADAM: Layer 3 -> dw_min:9.9534e-01  dw_max:1.0046e+00 lr:1.0000e-02
2023-04-02 18:02:34,279 			Learning rate: weights:   1.000e-02    
2023-04-02 18:02:34,279 
2023-04-02 18:02:34,279 ----------------
2023-04-02 18:02:36,313   0   =>  77   		Training 486 pattern with 91.46% 	Forward time: 	 1.90 sec
2023-04-02 18:02:36,313 			Loss:    2.028e-01    			Backward time: 	 0.13 sec 
2023-04-02 18:02:36,314 ADAM: Layer 0 -> dw_min:9.9784e-01  dw_max:1.0016e+00 lr:1.0000e-02
2023-04-02 18:02:36,314 ADAM: Layer 1 -> dw_min:9.9242e-01  dw_max:1.0082e+00 lr:1.0000e-02
2023-04-02 18:02:36,314 ADAM: Layer 2 -> dw_min:9.9194e-01  dw_max:1.0077e+00 lr:1.0000e-02
2023-04-02 18:02:36,315 ADAM: Layer 3 -> dw_min:9.9536e-01  dw_max:1.0042e+00 lr:1.0000e-02
2023-04-02 18:02:36,346 			Learning rate: weights:   1.000e-02    
2023-04-02 18:02:36,346 
2023-04-02 18:02:36,346 ----------------
2023-04-02 18:02:38,405   0   =>  78   		Training 486 pattern with 92.71% 	Forward time: 	 1.93 sec
2023-04-02 18:02:38,405 			Loss:    1.809e-01    			Backward time: 	 0.13 sec 
2023-04-02 18:02:38,405 ADAM: Layer 0 -> dw_min:9.9772e-01  dw_max:1.0015e+00 lr:1.0000e-02
2023-04-02 18:02:38,405 ADAM: Layer 1 -> dw_min:9.9272e-01  dw_max:1.0084e+00 lr:1.0000e-02
2023-04-02 18:02:38,405 ADAM: Layer 2 -> dw_min:9.9242e-01  dw_max:1.0081e+00 lr:1.0000e-02
2023-04-02 18:02:38,405 ADAM: Layer 3 -> dw_min:9.9545e-01  dw_max:1.0046e+00 lr:1.0000e-02
2023-04-02 18:02:38,426 			Learning rate: weights:   1.000e-02    
2023-04-02 18:02:38,426 
2023-04-02 18:02:38,426 ----------------
2023-04-02 18:02:40,489   0   =>  79   		Training 486 pattern with 92.71% 	Forward time: 	 1.93 sec
2023-04-02 18:02:40,489 			Loss:    2.076e-01    			Backward time: 	 0.13 sec 
2023-04-02 18:02:40,490 ADAM: Layer 0 -> dw_min:9.9768e-01  dw_max:1.0014e+00 lr:1.0000e-02
2023-04-02 18:02:40,490 ADAM: Layer 1 -> dw_min:9.9307e-01  dw_max:1.0082e+00 lr:1.0000e-02
2023-04-02 18:02:40,490 ADAM: Layer 2 -> dw_min:9.9256e-01  dw_max:1.0076e+00 lr:1.0000e-02
2023-04-02 18:02:40,490 ADAM: Layer 3 -> dw_min:9.9600e-01  dw_max:1.0039e+00 lr:1.0000e-02
2023-04-02 18:02:40,571 			Learning rate: weights:   1.000e-02    
2023-04-02 18:02:40,571 
2023-04-02 18:02:40,571 ----------------
2023-04-02 18:02:42,846   0   =>  80   		Training 486 pattern with 90.00% 	Forward time: 	 2.14 sec
2023-04-02 18:02:42,846 			Loss:    2.440e-01    			Backward time: 	 0.13 sec 
2023-04-02 18:02:42,846 ADAM: Layer 0 -> dw_min:9.9835e-01  dw_max:1.0017e+00 lr:1.0000e-02
2023-04-02 18:02:42,846 ADAM: Layer 1 -> dw_min:9.9288e-01  dw_max:1.0082e+00 lr:1.0000e-02
2023-04-02 18:02:42,846 ADAM: Layer 2 -> dw_min:9.9286e-01  dw_max:1.0071e+00 lr:1.0000e-02
2023-04-02 18:02:42,847 ADAM: Layer 3 -> dw_min:9.9617e-01  dw_max:1.0044e+00 lr:1.0000e-02
2023-04-02 18:02:42,923 			Learning rate: weights:   1.000e-02    
2023-04-02 18:02:42,923 
2023-04-02 18:02:42,923 ----------------
2023-04-02 18:02:44,987   0   =>  81   		Training 486 pattern with 93.54% 	Forward time: 	 1.93 sec
2023-04-02 18:02:44,987 			Loss:    1.670e-01    			Backward time: 	 0.13 sec 
2023-04-02 18:02:44,987 ADAM: Layer 0 -> dw_min:9.9845e-01  dw_max:1.0017e+00 lr:1.0000e-02
2023-04-02 18:02:44,987 ADAM: Layer 1 -> dw_min:9.9331e-01  dw_max:1.0077e+00 lr:1.0000e-02
2023-04-02 18:02:44,987 ADAM: Layer 2 -> dw_min:9.9267e-01  dw_max:1.0072e+00 lr:1.0000e-02
2023-04-02 18:02:44,987 ADAM: Layer 3 -> dw_min:9.9646e-01  dw_max:1.0038e+00 lr:1.0000e-02
2023-04-02 18:02:45,095 			Learning rate: weights:   1.000e-02    
2023-04-02 18:02:45,095 
2023-04-02 18:02:45,095 ----------------
2023-04-02 18:02:47,212   0   =>  82   		Training 486 pattern with 91.46% 	Forward time: 	 1.98 sec
2023-04-02 18:02:47,212 			Loss:    1.976e-01    			Backward time: 	 0.13 sec 
2023-04-02 18:02:47,212 ADAM: Layer 0 -> dw_min:9.9884e-01  dw_max:1.0019e+00 lr:1.0000e-02
2023-04-02 18:02:47,212 ADAM: Layer 1 -> dw_min:9.9316e-01  dw_max:1.0078e+00 lr:1.0000e-02
2023-04-02 18:02:47,213 ADAM: Layer 2 -> dw_min:9.9288e-01  dw_max:1.0066e+00 lr:1.0000e-02
2023-04-02 18:02:47,213 ADAM: Layer 3 -> dw_min:9.9697e-01  dw_max:1.0034e+00 lr:1.0000e-02
2023-04-02 18:02:47,236 			Learning rate: weights:   1.000e-02    
2023-04-02 18:02:47,236 
2023-04-02 18:02:47,236 ----------------
2023-04-02 18:02:49,274   0   =>  83   		Training 486 pattern with 92.08% 	Forward time: 	 1.91 sec
2023-04-02 18:02:49,274 			Loss:    1.776e-01    			Backward time: 	 0.13 sec 
2023-04-02 18:02:49,275 ADAM: Layer 0 -> dw_min:9.9834e-01  dw_max:1.0020e+00 lr:1.0000e-02
2023-04-02 18:02:49,275 ADAM: Layer 1 -> dw_min:9.9308e-01  dw_max:1.0078e+00 lr:1.0000e-02
2023-04-02 18:02:49,275 ADAM: Layer 2 -> dw_min:9.9241e-01  dw_max:1.0070e+00 lr:1.0000e-02
2023-04-02 18:02:49,275 ADAM: Layer 3 -> dw_min:9.9746e-01  dw_max:1.0031e+00 lr:1.0000e-02
2023-04-02 18:02:49,372 			Learning rate: weights:   1.000e-02    
2023-04-02 18:02:49,372 
2023-04-02 18:02:49,372 ----------------
2023-04-02 18:02:51,393   0   =>  84   		Training 486 pattern with 92.50% 	Forward time: 	 1.89 sec
2023-04-02 18:02:51,393 			Loss:    2.027e-01    			Backward time: 	 0.13 sec 
2023-04-02 18:02:51,393 ADAM: Layer 0 -> dw_min:9.9815e-01  dw_max:1.0020e+00 lr:1.0000e-02
2023-04-02 18:02:51,394 ADAM: Layer 1 -> dw_min:9.9395e-01  dw_max:1.0078e+00 lr:1.0000e-02
2023-04-02 18:02:51,394 ADAM: Layer 2 -> dw_min:9.9315e-01  dw_max:1.0074e+00 lr:1.0000e-02
2023-04-02 18:02:51,394 ADAM: Layer 3 -> dw_min:9.9720e-01  dw_max:1.0031e+00 lr:1.0000e-02
2023-04-02 18:02:51,416 			Learning rate: weights:   1.000e-02    
2023-04-02 18:02:51,416 
2023-04-02 18:02:51,416 ----------------
2023-04-02 18:02:53,550   0   =>  85   		Training 486 pattern with 93.54% 	Forward time: 	 2.00 sec
2023-04-02 18:02:53,550 			Loss:    1.579e-01    			Backward time: 	 0.13 sec 
2023-04-02 18:02:53,550 ADAM: Layer 0 -> dw_min:9.9814e-01  dw_max:1.0021e+00 lr:1.0000e-02
2023-04-02 18:02:53,550 ADAM: Layer 1 -> dw_min:9.9405e-01  dw_max:1.0080e+00 lr:1.0000e-02
2023-04-02 18:02:53,551 ADAM: Layer 2 -> dw_min:9.9275e-01  dw_max:1.0072e+00 lr:1.0000e-02
2023-04-02 18:02:53,551 ADAM: Layer 3 -> dw_min:9.9671e-01  dw_max:1.0037e+00 lr:1.0000e-02
2023-04-02 18:02:53,582 			Learning rate: weights:   1.000e-02    
2023-04-02 18:02:53,582 
2023-04-02 18:02:53,582 ----------------
2023-04-02 18:02:55,647   0   =>  86   		Training 486 pattern with 94.17% 	Forward time: 	 1.93 sec
2023-04-02 18:02:55,647 			Loss:    1.714e-01    			Backward time: 	 0.13 sec 
2023-04-02 18:02:55,647 ADAM: Layer 0 -> dw_min:9.9792e-01  dw_max:1.0025e+00 lr:1.0000e-02
2023-04-02 18:02:55,648 ADAM: Layer 1 -> dw_min:9.9378e-01  dw_max:1.0085e+00 lr:1.0000e-02
2023-04-02 18:02:55,648 ADAM: Layer 2 -> dw_min:9.9260e-01  dw_max:1.0075e+00 lr:1.0000e-02
2023-04-02 18:02:55,648 ADAM: Layer 3 -> dw_min:9.9639e-01  dw_max:1.0040e+00 lr:1.0000e-02
2023-04-02 18:02:55,733 			Learning rate: weights:   1.000e-02    
2023-04-02 18:02:55,733 
2023-04-02 18:02:55,733 ----------------
2023-04-02 18:02:57,823   0   =>  87   		Training 486 pattern with 94.79% 	Forward time: 	 1.96 sec
2023-04-02 18:02:57,823 			Loss:    1.221e-01    			Backward time: 	 0.13 sec 
2023-04-02 18:02:57,823 ADAM: Layer 0 -> dw_min:9.9810e-01  dw_max:1.0026e+00 lr:1.0000e-02
2023-04-02 18:02:57,823 ADAM: Layer 1 -> dw_min:9.9323e-01  dw_max:1.0087e+00 lr:1.0000e-02
2023-04-02 18:02:57,823 ADAM: Layer 2 -> dw_min:9.9287e-01  dw_max:1.0081e+00 lr:1.0000e-02
2023-04-02 18:02:57,824 ADAM: Layer 3 -> dw_min:9.9666e-01  dw_max:1.0038e+00 lr:1.0000e-02
2023-04-02 18:02:57,916 			Learning rate: weights:   1.000e-02    
2023-04-02 18:02:57,916 
2023-04-02 18:02:57,916 ----------------
2023-04-02 18:02:59,930   0   =>  88   		Training 486 pattern with 93.96% 	Forward time: 	 1.88 sec
2023-04-02 18:02:59,930 			Loss:    1.586e-01    			Backward time: 	 0.13 sec 
2023-04-02 18:02:59,930 ADAM: Layer 0 -> dw_min:9.9760e-01  dw_max:1.0023e+00 lr:1.0000e-02
2023-04-02 18:02:59,931 ADAM: Layer 1 -> dw_min:9.9321e-01  dw_max:1.0083e+00 lr:1.0000e-02
2023-04-02 18:02:59,931 ADAM: Layer 2 -> dw_min:9.9271e-01  dw_max:1.0079e+00 lr:1.0000e-02
2023-04-02 18:02:59,931 ADAM: Layer 3 -> dw_min:9.9681e-01  dw_max:1.0032e+00 lr:1.0000e-02
2023-04-02 18:02:59,952 			Learning rate: weights:   1.000e-02    
2023-04-02 18:02:59,952 
2023-04-02 18:02:59,952 ----------------
2023-04-02 18:03:01,989   0   =>  89   		Training 486 pattern with 93.54% 	Forward time: 	 1.91 sec
2023-04-02 18:03:01,989 			Loss:    1.522e-01    			Backward time: 	 0.13 sec 
2023-04-02 18:03:01,989 ADAM: Layer 0 -> dw_min:9.9742e-01  dw_max:1.0024e+00 lr:1.0000e-02
2023-04-02 18:03:01,990 ADAM: Layer 1 -> dw_min:9.9286e-01  dw_max:1.0076e+00 lr:1.0000e-02
2023-04-02 18:03:01,990 ADAM: Layer 2 -> dw_min:9.9361e-01  dw_max:1.0078e+00 lr:1.0000e-02
2023-04-02 18:03:01,990 ADAM: Layer 3 -> dw_min:9.9640e-01  dw_max:1.0030e+00 lr:1.0000e-02
2023-04-02 18:03:02,065 			Learning rate: weights:   1.000e-02    
2023-04-02 18:03:02,065 
2023-04-02 18:03:02,065 ----------------
2023-04-02 18:03:04,072   0   =>  90   		Training 486 pattern with 95.00% 	Forward time: 	 1.87 sec
2023-04-02 18:03:04,072 			Loss:    1.410e-01    			Backward time: 	 0.13 sec 
2023-04-02 18:03:04,072 ADAM: Layer 0 -> dw_min:9.9853e-01  dw_max:1.0024e+00 lr:1.0000e-02
2023-04-02 18:03:04,072 ADAM: Layer 1 -> dw_min:9.9357e-01  dw_max:1.0081e+00 lr:1.0000e-02
2023-04-02 18:03:04,072 ADAM: Layer 2 -> dw_min:9.9334e-01  dw_max:1.0070e+00 lr:1.0000e-02
2023-04-02 18:03:04,072 ADAM: Layer 3 -> dw_min:9.9681e-01  dw_max:1.0029e+00 lr:1.0000e-02
2023-04-02 18:03:04,129 			Learning rate: weights:   1.000e-02    
2023-04-02 18:03:04,129 
2023-04-02 18:03:04,129 ----------------
2023-04-02 18:03:06,203   0   =>  91   		Training 486 pattern with 94.79% 	Forward time: 	 1.94 sec
2023-04-02 18:03:06,203 			Loss:    1.520e-01    			Backward time: 	 0.13 sec 
2023-04-02 18:03:06,203 ADAM: Layer 0 -> dw_min:9.9769e-01  dw_max:1.0018e+00 lr:1.0000e-02
2023-04-02 18:03:06,203 ADAM: Layer 1 -> dw_min:9.9313e-01  dw_max:1.0081e+00 lr:1.0000e-02
2023-04-02 18:03:06,203 ADAM: Layer 2 -> dw_min:9.9380e-01  dw_max:1.0067e+00 lr:1.0000e-02
2023-04-02 18:03:06,203 ADAM: Layer 3 -> dw_min:9.9712e-01  dw_max:1.0038e+00 lr:1.0000e-02
2023-04-02 18:03:06,326 			Learning rate: weights:   1.000e-02    
2023-04-02 18:03:06,326 
2023-04-02 18:03:06,326 ----------------
2023-04-02 18:03:08,368   0   =>  92   		Training 486 pattern with 96.46% 	Forward time: 	 1.91 sec
2023-04-02 18:03:08,368 			Loss:    9.740e-02    			Backward time: 	 0.13 sec 
2023-04-02 18:03:08,368 ADAM: Layer 0 -> dw_min:9.9756e-01  dw_max:1.0022e+00 lr:1.0000e-02
2023-04-02 18:03:08,368 ADAM: Layer 1 -> dw_min:9.9349e-01  dw_max:1.0077e+00 lr:1.0000e-02
2023-04-02 18:03:08,368 ADAM: Layer 2 -> dw_min:9.9354e-01  dw_max:1.0069e+00 lr:1.0000e-02
2023-04-02 18:03:08,368 ADAM: Layer 3 -> dw_min:9.9727e-01  dw_max:1.0034e+00 lr:1.0000e-02
2023-04-02 18:03:08,469 			Learning rate: weights:   1.000e-02    
2023-04-02 18:03:08,469 
2023-04-02 18:03:08,469 ----------------
2023-04-02 18:03:10,534   0   =>  93   		Training 486 pattern with 92.71% 	Forward time: 	 1.93 sec
2023-04-02 18:03:10,534 			Loss:    1.852e-01    			Backward time: 	 0.13 sec 
2023-04-02 18:03:10,534 ADAM: Layer 0 -> dw_min:9.9839e-01  dw_max:1.0022e+00 lr:1.0000e-02
2023-04-02 18:03:10,534 ADAM: Layer 1 -> dw_min:9.9343e-01  dw_max:1.0075e+00 lr:1.0000e-02
2023-04-02 18:03:10,534 ADAM: Layer 2 -> dw_min:9.9327e-01  dw_max:1.0064e+00 lr:1.0000e-02
2023-04-02 18:03:10,534 ADAM: Layer 3 -> dw_min:9.9665e-01  dw_max:1.0037e+00 lr:1.0000e-02
2023-04-02 18:03:10,678 			Learning rate: weights:   1.000e-02    
2023-04-02 18:03:10,678 
2023-04-02 18:03:10,678 ----------------
2023-04-02 18:03:12,751   0   =>  94   		Training 486 pattern with 96.04% 	Forward time: 	 1.94 sec
2023-04-02 18:03:12,751 			Loss:    1.414e-01    			Backward time: 	 0.13 sec 
2023-04-02 18:03:12,751 ADAM: Layer 0 -> dw_min:9.9887e-01  dw_max:1.0023e+00 lr:1.0000e-02
2023-04-02 18:03:12,752 ADAM: Layer 1 -> dw_min:9.9356e-01  dw_max:1.0079e+00 lr:1.0000e-02
2023-04-02 18:03:12,752 ADAM: Layer 2 -> dw_min:9.9293e-01  dw_max:1.0065e+00 lr:1.0000e-02
2023-04-02 18:03:12,752 ADAM: Layer 3 -> dw_min:9.9702e-01  dw_max:1.0046e+00 lr:1.0000e-02
2023-04-02 18:03:12,835 			Learning rate: weights:   1.000e-02    
2023-04-02 18:03:12,835 
2023-04-02 18:03:12,836 ----------------
2023-04-02 18:03:14,897   0   =>  95   		Training 486 pattern with 93.75% 	Forward time: 	 1.93 sec
2023-04-02 18:03:14,897 			Loss:    1.736e-01    			Backward time: 	 0.13 sec 
2023-04-02 18:03:14,897 ADAM: Layer 0 -> dw_min:9.9812e-01  dw_max:1.0021e+00 lr:1.0000e-02
2023-04-02 18:03:14,897 ADAM: Layer 1 -> dw_min:9.9376e-01  dw_max:1.0061e+00 lr:1.0000e-02
2023-04-02 18:03:14,898 ADAM: Layer 2 -> dw_min:9.9328e-01  dw_max:1.0070e+00 lr:1.0000e-02
2023-04-02 18:03:14,898 ADAM: Layer 3 -> dw_min:9.9692e-01  dw_max:1.0041e+00 lr:1.0000e-02
2023-04-02 18:03:15,006 			Learning rate: weights:   1.000e-02    
2023-04-02 18:03:15,006 
2023-04-02 18:03:15,006 ----------------
2023-04-02 18:03:17,033   0   =>  96   		Training 486 pattern with 95.00% 	Forward time: 	 1.89 sec
2023-04-02 18:03:17,033 			Loss:    1.467e-01    			Backward time: 	 0.13 sec 
2023-04-02 18:03:17,033 ADAM: Layer 0 -> dw_min:9.9809e-01  dw_max:1.0019e+00 lr:1.0000e-02
2023-04-02 18:03:17,033 ADAM: Layer 1 -> dw_min:9.9347e-01  dw_max:1.0064e+00 lr:1.0000e-02
2023-04-02 18:03:17,034 ADAM: Layer 2 -> dw_min:9.9308e-01  dw_max:1.0073e+00 lr:1.0000e-02
2023-04-02 18:03:17,034 ADAM: Layer 3 -> dw_min:9.9653e-01  dw_max:1.0042e+00 lr:1.0000e-02
2023-04-02 18:03:17,116 			Learning rate: weights:   1.000e-02    
2023-04-02 18:03:17,116 
2023-04-02 18:03:17,116 ----------------
2023-04-02 18:03:19,178   0   =>  97   		Training 486 pattern with 94.79% 	Forward time: 	 1.93 sec
2023-04-02 18:03:19,178 			Loss:    1.428e-01    			Backward time: 	 0.13 sec 
2023-04-02 18:03:19,178 ADAM: Layer 0 -> dw_min:9.9882e-01  dw_max:1.0018e+00 lr:1.0000e-02
2023-04-02 18:03:19,178 ADAM: Layer 1 -> dw_min:9.9403e-01  dw_max:1.0066e+00 lr:1.0000e-02
2023-04-02 18:03:19,178 ADAM: Layer 2 -> dw_min:9.9270e-01  dw_max:1.0076e+00 lr:1.0000e-02
2023-04-02 18:03:19,179 ADAM: Layer 3 -> dw_min:9.9684e-01  dw_max:1.0038e+00 lr:1.0000e-02
2023-04-02 18:03:19,226 			Learning rate: weights:   1.000e-02    
2023-04-02 18:03:19,226 
2023-04-02 18:03:19,226 ----------------
2023-04-02 18:03:21,310   0   =>  98   		Training 486 pattern with 95.83% 	Forward time: 	 1.95 sec
2023-04-02 18:03:21,310 			Loss:    1.344e-01    			Backward time: 	 0.13 sec 
2023-04-02 18:03:21,310 ADAM: Layer 0 -> dw_min:9.9876e-01  dw_max:1.0020e+00 lr:1.0000e-02
2023-04-02 18:03:21,310 ADAM: Layer 1 -> dw_min:9.9365e-01  dw_max:1.0071e+00 lr:1.0000e-02
2023-04-02 18:03:21,311 ADAM: Layer 2 -> dw_min:9.9337e-01  dw_max:1.0072e+00 lr:1.0000e-02
2023-04-02 18:03:21,311 ADAM: Layer 3 -> dw_min:9.9728e-01  dw_max:1.0034e+00 lr:1.0000e-02
2023-04-02 18:03:21,407 			Learning rate: weights:   1.000e-02    
2023-04-02 18:03:21,407 
2023-04-02 18:03:21,407 ----------------
2023-04-02 18:03:23,373   0   =>  99   		Training 486 pattern with 95.00% 	Forward time: 	 1.83 sec
2023-04-02 18:03:23,374 			Loss:    1.284e-01    			Backward time: 	 0.13 sec 
2023-04-02 18:03:23,374 ADAM: Layer 0 -> dw_min:9.9881e-01  dw_max:1.0022e+00 lr:1.0000e-02
2023-04-02 18:03:23,374 ADAM: Layer 1 -> dw_min:9.9354e-01  dw_max:1.0072e+00 lr:1.0000e-02
2023-04-02 18:03:23,374 ADAM: Layer 2 -> dw_min:9.9249e-01  dw_max:1.0067e+00 lr:1.0000e-02
2023-04-02 18:03:23,374 ADAM: Layer 3 -> dw_min:9.9669e-01  dw_max:1.0044e+00 lr:1.0000e-02
2023-04-02 18:03:23,463 			Learning rate: weights:   1.000e-02    
2023-04-02 18:03:23,463 
2023-04-02 18:03:23,463 ----------------
2023-04-02 18:03:25,564   0   => 100   		Training 486 pattern with 94.79% 	Forward time: 	 1.97 sec
2023-04-02 18:03:25,564 			Loss:    1.454e-01    			Backward time: 	 0.13 sec 
2023-04-02 18:03:25,565 ADAM: Layer 0 -> dw_min:9.9886e-01  dw_max:1.0020e+00 lr:1.0000e-02
2023-04-02 18:03:25,565 ADAM: Layer 1 -> dw_min:9.9375e-01  dw_max:1.0070e+00 lr:1.0000e-02
2023-04-02 18:03:25,565 ADAM: Layer 2 -> dw_min:9.9278e-01  dw_max:1.0069e+00 lr:1.0000e-02
2023-04-02 18:03:25,565 ADAM: Layer 3 -> dw_min:9.9735e-01  dw_max:1.0038e+00 lr:1.0000e-02
2023-04-02 18:03:25,632 			Learning rate: weights:   1.000e-02    
2023-04-02 18:03:25,632 
2023-04-02 18:03:25,632 ----------------
2023-04-02 18:03:27,626   0   => 101   		Training 486 pattern with 95.42% 	Forward time: 	 1.86 sec
2023-04-02 18:03:27,627 			Loss:    1.359e-01    			Backward time: 	 0.13 sec 
2023-04-02 18:03:27,627 ADAM: Layer 0 -> dw_min:9.9878e-01  dw_max:1.0023e+00 lr:1.0000e-02
2023-04-02 18:03:27,627 ADAM: Layer 1 -> dw_min:9.9343e-01  dw_max:1.0070e+00 lr:1.0000e-02
2023-04-02 18:03:27,627 ADAM: Layer 2 -> dw_min:9.9303e-01  dw_max:1.0067e+00 lr:1.0000e-02
2023-04-02 18:03:27,627 ADAM: Layer 3 -> dw_min:9.9586e-01  dw_max:1.0045e+00 lr:1.0000e-02
2023-04-02 18:03:27,657 			Learning rate: weights:   1.000e-02    
2023-04-02 18:03:27,657 
2023-04-02 18:03:27,657 ----------------
2023-04-02 18:03:29,761   0   => 102   		Training 486 pattern with 96.46% 	Forward time: 	 1.97 sec
2023-04-02 18:03:29,761 			Loss:    1.089e-01    			Backward time: 	 0.13 sec 
2023-04-02 18:03:29,761 ADAM: Layer 0 -> dw_min:9.9866e-01  dw_max:1.0022e+00 lr:1.0000e-02
2023-04-02 18:03:29,761 ADAM: Layer 1 -> dw_min:9.9369e-01  dw_max:1.0067e+00 lr:1.0000e-02
2023-04-02 18:03:29,762 ADAM: Layer 2 -> dw_min:9.9284e-01  dw_max:1.0068e+00 lr:1.0000e-02
2023-04-02 18:03:29,762 ADAM: Layer 3 -> dw_min:9.9630e-01  dw_max:1.0040e+00 lr:1.0000e-02
2023-04-02 18:03:29,808 			Learning rate: weights:   1.000e-02    
2023-04-02 18:03:29,809 
2023-04-02 18:03:29,809 ----------------
2023-04-02 18:03:31,893   0   => 103   		Training 486 pattern with 96.46% 	Forward time: 	 1.95 sec
2023-04-02 18:03:31,893 			Loss:    1.028e-01    			Backward time: 	 0.13 sec 
2023-04-02 18:03:31,894 ADAM: Layer 0 -> dw_min:9.9854e-01  dw_max:1.0016e+00 lr:1.0000e-02
2023-04-02 18:03:31,894 ADAM: Layer 1 -> dw_min:9.9354e-01  dw_max:1.0065e+00 lr:1.0000e-02
2023-04-02 18:03:31,894 ADAM: Layer 2 -> dw_min:9.9342e-01  dw_max:1.0067e+00 lr:1.0000e-02
2023-04-02 18:03:31,894 ADAM: Layer 3 -> dw_min:9.9698e-01  dw_max:1.0035e+00 lr:1.0000e-02
2023-04-02 18:03:31,971 			Learning rate: weights:   1.000e-02    
2023-04-02 18:03:31,971 
2023-04-02 18:03:31,971 ----------------
2023-04-02 18:03:34,081   0   => 104   		Training 486 pattern with 96.25% 	Forward time: 	 1.98 sec
2023-04-02 18:03:34,081 			Loss:    1.000e-01    			Backward time: 	 0.13 sec 
2023-04-02 18:03:34,081 ADAM: Layer 0 -> dw_min:9.9828e-01  dw_max:1.0018e+00 lr:1.0000e-02
2023-04-02 18:03:34,081 ADAM: Layer 1 -> dw_min:9.9345e-01  dw_max:1.0067e+00 lr:1.0000e-02
2023-04-02 18:03:34,082 ADAM: Layer 2 -> dw_min:9.9395e-01  dw_max:1.0078e+00 lr:1.0000e-02
2023-04-02 18:03:34,082 ADAM: Layer 3 -> dw_min:9.9769e-01  dw_max:1.0031e+00 lr:1.0000e-02
2023-04-02 18:03:34,162 			Learning rate: weights:   1.000e-02    
2023-04-02 18:03:34,162 
2023-04-02 18:03:34,162 ----------------
2023-04-02 18:03:36,234   0   => 105   		Training 486 pattern with 96.67% 	Forward time: 	 1.94 sec
2023-04-02 18:03:36,235 			Loss:    9.676e-02    			Backward time: 	 0.13 sec 
2023-04-02 18:03:36,235 ADAM: Layer 0 -> dw_min:9.9890e-01  dw_max:1.0022e+00 lr:1.0000e-02
2023-04-02 18:03:36,235 ADAM: Layer 1 -> dw_min:9.9354e-01  dw_max:1.0068e+00 lr:1.0000e-02
2023-04-02 18:03:36,235 ADAM: Layer 2 -> dw_min:9.9323e-01  dw_max:1.0080e+00 lr:1.0000e-02
2023-04-02 18:03:36,235 ADAM: Layer 3 -> dw_min:9.9764e-01  dw_max:1.0037e+00 lr:1.0000e-02
2023-04-02 18:03:36,259 			Learning rate: weights:   1.000e-02    
2023-04-02 18:03:36,259 
2023-04-02 18:03:36,259 ----------------
2023-04-02 18:03:38,296   0   => 106   		Training 486 pattern with 96.04% 	Forward time: 	 1.90 sec
2023-04-02 18:03:38,296 			Loss:    1.092e-01    			Backward time: 	 0.13 sec 
2023-04-02 18:03:38,296 ADAM: Layer 0 -> dw_min:9.9850e-01  dw_max:1.0019e+00 lr:1.0000e-02
2023-04-02 18:03:38,296 ADAM: Layer 1 -> dw_min:9.9374e-01  dw_max:1.0060e+00 lr:1.0000e-02
2023-04-02 18:03:38,296 ADAM: Layer 2 -> dw_min:9.9331e-01  dw_max:1.0078e+00 lr:1.0000e-02
2023-04-02 18:03:38,296 ADAM: Layer 3 -> dw_min:9.9724e-01  dw_max:1.0033e+00 lr:1.0000e-02
2023-04-02 18:03:38,440 			Learning rate: weights:   1.000e-02    
2023-04-02 18:03:38,440 
2023-04-02 18:03:38,440 ----------------
2023-04-02 18:03:40,542   0   => 107   		Training 486 pattern with 95.62% 	Forward time: 	 1.97 sec
2023-04-02 18:03:40,542 			Loss:    1.281e-01    			Backward time: 	 0.13 sec 
2023-04-02 18:03:40,542 ADAM: Layer 0 -> dw_min:9.9833e-01  dw_max:1.0019e+00 lr:1.0000e-02
2023-04-02 18:03:40,542 ADAM: Layer 1 -> dw_min:9.9319e-01  dw_max:1.0072e+00 lr:1.0000e-02
2023-04-02 18:03:40,542 ADAM: Layer 2 -> dw_min:9.9306e-01  dw_max:1.0077e+00 lr:1.0000e-02
2023-04-02 18:03:40,542 ADAM: Layer 3 -> dw_min:9.9707e-01  dw_max:1.0032e+00 lr:1.0000e-02
2023-04-02 18:03:40,575 			Learning rate: weights:   1.000e-02    
2023-04-02 18:03:40,575 
2023-04-02 18:03:40,575 ----------------
2023-04-02 18:03:42,696   0   => 108   		Training 486 pattern with 96.46% 	Forward time: 	 1.99 sec
2023-04-02 18:03:42,696 			Loss:    9.977e-02    			Backward time: 	 0.13 sec 
2023-04-02 18:03:42,696 ADAM: Layer 0 -> dw_min:9.9844e-01  dw_max:1.0016e+00 lr:1.0000e-02
2023-04-02 18:03:42,696 ADAM: Layer 1 -> dw_min:9.9380e-01  dw_max:1.0063e+00 lr:1.0000e-02
2023-04-02 18:03:42,697 ADAM: Layer 2 -> dw_min:9.9352e-01  dw_max:1.0076e+00 lr:1.0000e-02
2023-04-02 18:03:42,697 ADAM: Layer 3 -> dw_min:9.9735e-01  dw_max:1.0032e+00 lr:1.0000e-02
2023-04-02 18:03:42,767 			Learning rate: weights:   1.000e-02    
2023-04-02 18:03:42,767 
2023-04-02 18:03:42,767 ----------------
2023-04-02 18:03:44,865   0   => 109   		Training 486 pattern with 95.83% 	Forward time: 	 1.96 sec
2023-04-02 18:03:44,865 			Loss:    1.095e-01    			Backward time: 	 0.13 sec 
2023-04-02 18:03:44,865 ADAM: Layer 0 -> dw_min:9.9817e-01  dw_max:1.0015e+00 lr:1.0000e-02
2023-04-02 18:03:44,865 ADAM: Layer 1 -> dw_min:9.9383e-01  dw_max:1.0057e+00 lr:1.0000e-02
2023-04-02 18:03:44,865 ADAM: Layer 2 -> dw_min:9.9368e-01  dw_max:1.0069e+00 lr:1.0000e-02
2023-04-02 18:03:44,865 ADAM: Layer 3 -> dw_min:9.9720e-01  dw_max:1.0028e+00 lr:1.0000e-02
2023-04-02 18:03:44,943 			Learning rate: weights:   1.000e-02    
2023-04-02 18:03:44,943 
2023-04-02 18:03:44,943 ----------------
2023-04-02 18:03:46,990   0   => 110   		Training 486 pattern with 95.62% 	Forward time: 	 1.91 sec
2023-04-02 18:03:46,991 			Loss:    1.382e-01    			Backward time: 	 0.13 sec 
2023-04-02 18:03:46,991 ADAM: Layer 0 -> dw_min:9.9810e-01  dw_max:1.0021e+00 lr:1.0000e-02
2023-04-02 18:03:46,991 ADAM: Layer 1 -> dw_min:9.9450e-01  dw_max:1.0063e+00 lr:1.0000e-02
2023-04-02 18:03:46,991 ADAM: Layer 2 -> dw_min:9.9272e-01  dw_max:1.0070e+00 lr:1.0000e-02
2023-04-02 18:03:46,991 ADAM: Layer 3 -> dw_min:9.9689e-01  dw_max:1.0033e+00 lr:1.0000e-02
2023-04-02 18:03:47,083 			Learning rate: weights:   1.000e-02    
2023-04-02 18:03:47,083 
2023-04-02 18:03:47,083 ----------------
2023-04-02 18:03:49,145   0   => 111   		Training 486 pattern with 96.04% 	Forward time: 	 1.93 sec
2023-04-02 18:03:49,145 			Loss:    1.270e-01    			Backward time: 	 0.13 sec 
2023-04-02 18:03:49,145 ADAM: Layer 0 -> dw_min:9.9881e-01  dw_max:1.0014e+00 lr:1.0000e-02
2023-04-02 18:03:49,145 ADAM: Layer 1 -> dw_min:9.9367e-01  dw_max:1.0057e+00 lr:1.0000e-02
2023-04-02 18:03:49,145 ADAM: Layer 2 -> dw_min:9.9244e-01  dw_max:1.0073e+00 lr:1.0000e-02
2023-04-02 18:03:49,145 ADAM: Layer 3 -> dw_min:9.9679e-01  dw_max:1.0030e+00 lr:1.0000e-02
2023-04-02 18:03:49,209 			Learning rate: weights:   1.000e-02    
2023-04-02 18:03:49,209 
2023-04-02 18:03:49,209 ----------------
2023-04-02 18:03:51,253   0   => 112   		Training 486 pattern with 96.25% 	Forward time: 	 1.91 sec
2023-04-02 18:03:51,253 			Loss:    1.155e-01    			Backward time: 	 0.13 sec 
2023-04-02 18:03:51,253 ADAM: Layer 0 -> dw_min:9.9897e-01  dw_max:1.0015e+00 lr:1.0000e-02
2023-04-02 18:03:51,253 ADAM: Layer 1 -> dw_min:9.9353e-01  dw_max:1.0059e+00 lr:1.0000e-02
2023-04-02 18:03:51,253 ADAM: Layer 2 -> dw_min:9.9392e-01  dw_max:1.0064e+00 lr:1.0000e-02
2023-04-02 18:03:51,254 ADAM: Layer 3 -> dw_min:9.9721e-01  dw_max:1.0027e+00 lr:1.0000e-02
2023-04-02 18:03:51,344 			Learning rate: weights:   1.000e-02    
2023-04-02 18:03:51,344 
2023-04-02 18:03:51,344 ----------------
2023-04-02 18:03:53,273   0   => 113   		Training 486 pattern with 94.79% 	Forward time: 	 1.80 sec
2023-04-02 18:03:53,273 			Loss:    1.264e-01    			Backward time: 	 0.13 sec 
2023-04-02 18:03:53,273 ADAM: Layer 0 -> dw_min:9.9916e-01  dw_max:1.0011e+00 lr:1.0000e-02
2023-04-02 18:03:53,273 ADAM: Layer 1 -> dw_min:9.9447e-01  dw_max:1.0069e+00 lr:1.0000e-02
2023-04-02 18:03:53,273 ADAM: Layer 2 -> dw_min:9.9370e-01  dw_max:1.0064e+00 lr:1.0000e-02
2023-04-02 18:03:53,273 ADAM: Layer 3 -> dw_min:9.9790e-01  dw_max:1.0027e+00 lr:1.0000e-02
2023-04-02 18:03:53,349 			Learning rate: weights:   1.000e-02    
2023-04-02 18:03:53,349 
2023-04-02 18:03:53,349 ----------------
2023-04-02 18:03:55,520   0   => 114   		Training 486 pattern with 96.67% 	Forward time: 	 2.04 sec
2023-04-02 18:03:55,520 			Loss:    1.002e-01    			Backward time: 	 0.13 sec 
2023-04-02 18:03:55,520 ADAM: Layer 0 -> dw_min:9.9906e-01  dw_max:1.0011e+00 lr:1.0000e-02
2023-04-02 18:03:55,521 ADAM: Layer 1 -> dw_min:9.9485e-01  dw_max:1.0059e+00 lr:1.0000e-02
2023-04-02 18:03:55,521 ADAM: Layer 2 -> dw_min:9.9348e-01  dw_max:1.0066e+00 lr:1.0000e-02
2023-04-02 18:03:55,521 ADAM: Layer 3 -> dw_min:9.9795e-01  dw_max:1.0029e+00 lr:1.0000e-02
2023-04-02 18:03:55,602 			Learning rate: weights:   1.000e-02    
2023-04-02 18:03:55,602 
2023-04-02 18:03:55,602 ----------------
2023-04-02 18:03:57,732   0   => 115   		Training 486 pattern with 96.88% 	Forward time: 	 2.00 sec
2023-04-02 18:03:57,732 			Loss:    8.226e-02    			Backward time: 	 0.13 sec 
2023-04-02 18:03:57,733 ADAM: Layer 0 -> dw_min:9.9885e-01  dw_max:1.0013e+00 lr:1.0000e-02
2023-04-02 18:03:57,733 ADAM: Layer 1 -> dw_min:9.9487e-01  dw_max:1.0064e+00 lr:1.0000e-02
2023-04-02 18:03:57,733 ADAM: Layer 2 -> dw_min:9.9336e-01  dw_max:1.0072e+00 lr:1.0000e-02
2023-04-02 18:03:57,733 ADAM: Layer 3 -> dw_min:9.9793e-01  dw_max:1.0025e+00 lr:1.0000e-02
2023-04-02 18:03:57,759 			Learning rate: weights:   1.000e-02    
2023-04-02 18:03:57,759 
2023-04-02 18:03:57,759 ----------------
2023-04-02 18:03:59,888   0   => 116   		Training 486 pattern with 95.62% 	Forward time: 	 1.99 sec
2023-04-02 18:03:59,889 			Loss:    1.207e-01    			Backward time: 	 0.13 sec 
2023-04-02 18:03:59,889 ADAM: Layer 0 -> dw_min:9.9835e-01  dw_max:1.0013e+00 lr:1.0000e-02
2023-04-02 18:03:59,889 ADAM: Layer 1 -> dw_min:9.9421e-01  dw_max:1.0065e+00 lr:1.0000e-02
2023-04-02 18:03:59,890 ADAM: Layer 2 -> dw_min:9.9392e-01  dw_max:1.0065e+00 lr:1.0000e-02
2023-04-02 18:03:59,890 ADAM: Layer 3 -> dw_min:9.9693e-01  dw_max:1.0034e+00 lr:1.0000e-02
2023-04-02 18:03:59,957 			Learning rate: weights:   1.000e-02    
2023-04-02 18:03:59,957 
2023-04-02 18:03:59,958 ----------------
2023-04-02 18:04:02,125   0   => 117   		Training 486 pattern with 93.75% 	Forward time: 	 2.03 sec
2023-04-02 18:04:02,125 			Loss:    1.716e-01    			Backward time: 	 0.13 sec 
2023-04-02 18:04:02,125 ADAM: Layer 0 -> dw_min:9.9866e-01  dw_max:1.0013e+00 lr:1.0000e-02
2023-04-02 18:04:02,126 ADAM: Layer 1 -> dw_min:9.9464e-01  dw_max:1.0074e+00 lr:1.0000e-02
2023-04-02 18:04:02,126 ADAM: Layer 2 -> dw_min:9.9340e-01  dw_max:1.0067e+00 lr:1.0000e-02
2023-04-02 18:04:02,126 ADAM: Layer 3 -> dw_min:9.9802e-01  dw_max:1.0035e+00 lr:1.0000e-02
2023-04-02 18:04:02,230 			Learning rate: weights:   1.000e-02    
2023-04-02 18:04:02,230 
2023-04-02 18:04:02,230 ----------------
2023-04-02 18:04:04,315   0   => 118   		Training 486 pattern with 96.88% 	Forward time: 	 1.95 sec
2023-04-02 18:04:04,316 			Loss:    8.763e-02    			Backward time: 	 0.13 sec 
2023-04-02 18:04:04,316 ADAM: Layer 0 -> dw_min:9.9825e-01  dw_max:1.0011e+00 lr:1.0000e-02
2023-04-02 18:04:04,316 ADAM: Layer 1 -> dw_min:9.9358e-01  dw_max:1.0081e+00 lr:1.0000e-02
2023-04-02 18:04:04,316 ADAM: Layer 2 -> dw_min:9.9326e-01  dw_max:1.0065e+00 lr:1.0000e-02
2023-04-02 18:04:04,316 ADAM: Layer 3 -> dw_min:9.9803e-01  dw_max:1.0033e+00 lr:1.0000e-02
2023-04-02 18:04:04,345 			Learning rate: weights:   1.000e-02    
2023-04-02 18:04:04,345 
2023-04-02 18:04:04,345 ----------------
2023-04-02 18:04:06,491   0   => 119   		Training 486 pattern with 96.04% 	Forward time: 	 2.01 sec
2023-04-02 18:04:06,491 			Loss:    1.325e-01    			Backward time: 	 0.13 sec 
2023-04-02 18:04:06,491 ADAM: Layer 0 -> dw_min:9.9893e-01  dw_max:1.0012e+00 lr:1.0000e-02
2023-04-02 18:04:06,491 ADAM: Layer 1 -> dw_min:9.9453e-01  dw_max:1.0067e+00 lr:1.0000e-02
2023-04-02 18:04:06,491 ADAM: Layer 2 -> dw_min:9.9301e-01  dw_max:1.0066e+00 lr:1.0000e-02
2023-04-02 18:04:06,491 ADAM: Layer 3 -> dw_min:9.9777e-01  dw_max:1.0036e+00 lr:1.0000e-02
2023-04-02 18:04:06,555 			Learning rate: weights:   1.000e-02    
2023-04-02 18:04:06,555 
2023-04-02 18:04:06,555 ----------------
2023-04-02 18:04:08,586   0   => 120   		Training 486 pattern with 96.88% 	Forward time: 	 1.90 sec
2023-04-02 18:04:08,587 			Loss:    9.862e-02    			Backward time: 	 0.13 sec 
2023-04-02 18:04:08,587 ADAM: Layer 0 -> dw_min:9.9851e-01  dw_max:1.0012e+00 lr:1.0000e-02
2023-04-02 18:04:08,587 ADAM: Layer 1 -> dw_min:9.9299e-01  dw_max:1.0052e+00 lr:1.0000e-02
2023-04-02 18:04:08,587 ADAM: Layer 2 -> dw_min:9.9309e-01  dw_max:1.0063e+00 lr:1.0000e-02
2023-04-02 18:04:08,587 ADAM: Layer 3 -> dw_min:9.9778e-01  dw_max:1.0032e+00 lr:1.0000e-02
2023-04-02 18:04:08,637 			Learning rate: weights:   1.000e-02    
2023-04-02 18:04:08,637 
2023-04-02 18:04:08,637 ----------------
2023-04-02 18:04:10,747   0   => 121   		Training 486 pattern with 96.46% 	Forward time: 	 1.98 sec
2023-04-02 18:04:10,747 			Loss:    8.989e-02    			Backward time: 	 0.13 sec 
2023-04-02 18:04:10,747 ADAM: Layer 0 -> dw_min:9.9861e-01  dw_max:1.0014e+00 lr:1.0000e-02
2023-04-02 18:04:10,747 ADAM: Layer 1 -> dw_min:9.9297e-01  dw_max:1.0060e+00 lr:1.0000e-02
2023-04-02 18:04:10,747 ADAM: Layer 2 -> dw_min:9.9364e-01  dw_max:1.0069e+00 lr:1.0000e-02
2023-04-02 18:04:10,747 ADAM: Layer 3 -> dw_min:9.9752e-01  dw_max:1.0028e+00 lr:1.0000e-02
2023-04-02 18:04:10,773 			Learning rate: weights:   1.000e-02    
2023-04-02 18:04:10,773 
2023-04-02 18:04:10,774 ----------------
2023-04-02 18:04:12,753   0   => 122   		Training 486 pattern with 96.04% 	Forward time: 	 1.85 sec
2023-04-02 18:04:12,753 			Loss:    1.171e-01    			Backward time: 	 0.13 sec 
2023-04-02 18:04:12,753 ADAM: Layer 0 -> dw_min:9.9866e-01  dw_max:1.0016e+00 lr:1.0000e-02
2023-04-02 18:04:12,753 ADAM: Layer 1 -> dw_min:9.9269e-01  dw_max:1.0061e+00 lr:1.0000e-02
2023-04-02 18:04:12,753 ADAM: Layer 2 -> dw_min:9.9362e-01  dw_max:1.0066e+00 lr:1.0000e-02
2023-04-02 18:04:12,753 ADAM: Layer 3 -> dw_min:9.9748e-01  dw_max:1.0032e+00 lr:1.0000e-02
2023-04-02 18:04:12,775 			Learning rate: weights:   1.000e-02    
2023-04-02 18:04:12,775 
2023-04-02 18:04:12,775 ----------------
2023-04-02 18:04:14,787   0   => 123   		Training 486 pattern with 95.83% 	Forward time: 	 1.88 sec
2023-04-02 18:04:14,787 			Loss:    1.095e-01    			Backward time: 	 0.13 sec 
2023-04-02 18:04:14,788 ADAM: Layer 0 -> dw_min:9.9861e-01  dw_max:1.0014e+00 lr:1.0000e-02
2023-04-02 18:04:14,788 ADAM: Layer 1 -> dw_min:9.9389e-01  dw_max:1.0066e+00 lr:1.0000e-02
2023-04-02 18:04:14,788 ADAM: Layer 2 -> dw_min:9.9286e-01  dw_max:1.0075e+00 lr:1.0000e-02
2023-04-02 18:04:14,788 ADAM: Layer 3 -> dw_min:9.9790e-01  dw_max:1.0030e+00 lr:1.0000e-02
2023-04-02 18:04:14,805 			Learning rate: weights:   1.000e-02    
2023-04-02 18:04:14,806 
2023-04-02 18:04:14,806 ----------------
2023-04-02 18:04:16,882   0   => 124   		Training 486 pattern with 95.21% 	Forward time: 	 1.94 sec
2023-04-02 18:04:16,882 			Loss:    1.151e-01    			Backward time: 	 0.13 sec 
2023-04-02 18:04:16,883 ADAM: Layer 0 -> dw_min:9.9851e-01  dw_max:1.0018e+00 lr:1.0000e-02
2023-04-02 18:04:16,883 ADAM: Layer 1 -> dw_min:9.9501e-01  dw_max:1.0073e+00 lr:1.0000e-02
2023-04-02 18:04:16,883 ADAM: Layer 2 -> dw_min:9.9282e-01  dw_max:1.0069e+00 lr:1.0000e-02
2023-04-02 18:04:16,883 ADAM: Layer 3 -> dw_min:9.9789e-01  dw_max:1.0029e+00 lr:1.0000e-02
2023-04-02 18:04:16,991 
2023-04-02 18:04:16,991 Testing:
2023-04-02 18:04:17,115 		24 of 10000 with 91.67% 	 Time used:  0.12 sec
2023-04-02 18:04:17,205 		48 of 10000 with 89.58% 	 Time used:  0.09 sec
2023-04-02 18:04:17,291 		72 of 10000 with 93.06% 	 Time used:  0.09 sec
2023-04-02 18:04:17,399 		96 of 10000 with 93.75% 	 Time used:  0.11 sec
2023-04-02 18:04:17,504 		120 of 10000 with 95.00% 	 Time used:  0.10 sec
2023-04-02 18:04:17,591 		144 of 10000 with 94.44% 	 Time used:  0.09 sec
2023-04-02 18:04:17,671 		168 of 10000 with 94.05% 	 Time used:  0.08 sec
2023-04-02 18:04:17,768 		192 of 10000 with 94.27% 	 Time used:  0.10 sec
2023-04-02 18:04:17,853 		216 of 10000 with 94.91% 	 Time used:  0.08 sec
2023-04-02 18:04:17,954 		240 of 10000 with 95.42% 	 Time used:  0.10 sec
2023-04-02 18:04:18,069 		264 of 10000 with 95.83% 	 Time used:  0.11 sec
2023-04-02 18:04:18,182 		288 of 10000 with 95.49% 	 Time used:  0.11 sec
2023-04-02 18:04:18,267 		312 of 10000 with 95.51% 	 Time used:  0.08 sec
2023-04-02 18:04:18,376 		336 of 10000 with 95.83% 	 Time used:  0.11 sec
2023-04-02 18:04:18,478 		360 of 10000 with 95.56% 	 Time used:  0.10 sec
2023-04-02 18:04:18,600 		384 of 10000 with 95.83% 	 Time used:  0.12 sec
2023-04-02 18:04:18,703 		408 of 10000 with 96.08% 	 Time used:  0.10 sec
2023-04-02 18:04:18,794 		432 of 10000 with 96.30% 	 Time used:  0.09 sec
2023-04-02 18:04:18,891 		456 of 10000 with 95.39% 	 Time used:  0.10 sec
2023-04-02 18:04:19,000 		480 of 10000 with 95.42% 	 Time used:  0.11 sec
2023-04-02 18:04:19,106 		504 of 10000 with 95.44% 	 Time used:  0.10 sec
2023-04-02 18:04:19,219 		528 of 10000 with 95.27% 	 Time used:  0.11 sec
2023-04-02 18:04:19,306 		552 of 10000 with 95.47% 	 Time used:  0.09 sec
2023-04-02 18:04:19,412 		576 of 10000 with 95.66% 	 Time used:  0.11 sec
2023-04-02 18:04:19,515 		600 of 10000 with 95.67% 	 Time used:  0.10 sec
2023-04-02 18:04:19,624 		624 of 10000 with 95.83% 	 Time used:  0.11 sec
2023-04-02 18:04:19,724 		648 of 10000 with 95.99% 	 Time used:  0.10 sec
2023-04-02 18:04:19,812 		672 of 10000 with 96.13% 	 Time used:  0.09 sec
2023-04-02 18:04:19,908 		696 of 10000 with 96.26% 	 Time used:  0.10 sec
2023-04-02 18:04:20,022 		720 of 10000 with 96.39% 	 Time used:  0.11 sec
2023-04-02 18:04:20,121 		744 of 10000 with 96.37% 	 Time used:  0.10 sec
2023-04-02 18:04:20,217 		768 of 10000 with 96.48% 	 Time used:  0.10 sec
2023-04-02 18:04:20,307 		792 of 10000 with 96.34% 	 Time used:  0.09 sec
2023-04-02 18:04:20,398 		816 of 10000 with 96.32% 	 Time used:  0.09 sec
2023-04-02 18:04:20,500 		840 of 10000 with 96.43% 	 Time used:  0.10 sec
2023-04-02 18:04:20,626 		864 of 10000 with 96.41% 	 Time used:  0.13 sec
2023-04-02 18:04:20,730 		888 of 10000 with 96.40% 	 Time used:  0.10 sec
2023-04-02 18:04:20,816 		912 of 10000 with 96.27% 	 Time used:  0.09 sec
2023-04-02 18:04:20,908 		936 of 10000 with 96.37% 	 Time used:  0.09 sec
2023-04-02 18:04:21,000 		960 of 10000 with 96.46% 	 Time used:  0.09 sec
2023-04-02 18:04:21,098 		984 of 10000 with 96.54% 	 Time used:  0.10 sec
2023-04-02 18:04:21,189 		1008 of 10000 with 96.63% 	 Time used:  0.09 sec
2023-04-02 18:04:21,272 		1032 of 10000 with 96.71% 	 Time used:  0.08 sec
2023-04-02 18:04:21,351 		1056 of 10000 with 96.69% 	 Time used:  0.08 sec
2023-04-02 18:04:21,444 		1080 of 10000 with 96.48% 	 Time used:  0.09 sec
2023-04-02 18:04:21,537 		1104 of 10000 with 96.47% 	 Time used:  0.09 sec
2023-04-02 18:04:21,619 		1128 of 10000 with 96.54% 	 Time used:  0.08 sec
2023-04-02 18:04:21,707 		1152 of 10000 with 96.61% 	 Time used:  0.09 sec
2023-04-02 18:04:21,800 		1176 of 10000 with 96.68% 	 Time used:  0.09 sec
2023-04-02 18:04:21,896 		1200 of 10000 with 96.75% 	 Time used:  0.10 sec
2023-04-02 18:04:22,008 		1224 of 10000 with 96.73% 	 Time used:  0.11 sec
2023-04-02 18:04:22,111 		1248 of 10000 with 96.79% 	 Time used:  0.10 sec
2023-04-02 18:04:22,194 		1272 of 10000 with 96.86% 	 Time used:  0.08 sec
2023-04-02 18:04:22,294 		1296 of 10000 with 96.91% 	 Time used:  0.10 sec
2023-04-02 18:04:22,380 		1320 of 10000 with 96.97% 	 Time used:  0.09 sec
2023-04-02 18:04:22,483 		1344 of 10000 with 96.95% 	 Time used:  0.10 sec
2023-04-02 18:04:22,596 		1368 of 10000 with 97.00% 	 Time used:  0.11 sec
2023-04-02 18:04:22,680 		1392 of 10000 with 97.05% 	 Time used:  0.08 sec
2023-04-02 18:04:22,764 		1416 of 10000 with 97.10% 	 Time used:  0.08 sec
2023-04-02 18:04:22,866 		1440 of 10000 with 97.15% 	 Time used:  0.10 sec
2023-04-02 18:04:22,957 		1464 of 10000 with 97.06% 	 Time used:  0.09 sec
2023-04-02 18:04:23,048 		1488 of 10000 with 97.04% 	 Time used:  0.09 sec
2023-04-02 18:04:23,158 		1512 of 10000 with 97.02% 	 Time used:  0.11 sec
2023-04-02 18:04:23,251 		1536 of 10000 with 97.01% 	 Time used:  0.09 sec
2023-04-02 18:04:23,346 		1560 of 10000 with 97.05% 	 Time used:  0.09 sec
2023-04-02 18:04:23,445 		1584 of 10000 with 97.03% 	 Time used:  0.10 sec
2023-04-02 18:04:23,538 		1608 of 10000 with 97.08% 	 Time used:  0.09 sec
2023-04-02 18:04:23,641 		1632 of 10000 with 97.12% 	 Time used:  0.10 sec
2023-04-02 18:04:23,739 		1656 of 10000 with 97.16% 	 Time used:  0.10 sec
2023-04-02 18:04:23,830 		1680 of 10000 with 97.14% 	 Time used:  0.09 sec
2023-04-02 18:04:23,932 		1704 of 10000 with 97.18% 	 Time used:  0.10 sec
2023-04-02 18:04:24,024 		1728 of 10000 with 97.16% 	 Time used:  0.09 sec
2023-04-02 18:04:24,124 		1752 of 10000 with 97.20% 	 Time used:  0.10 sec
2023-04-02 18:04:24,222 		1776 of 10000 with 97.24% 	 Time used:  0.10 sec
2023-04-02 18:04:24,328 		1800 of 10000 with 97.28% 	 Time used:  0.10 sec
2023-04-02 18:04:24,418 		1824 of 10000 with 97.31% 	 Time used:  0.09 sec
2023-04-02 18:04:24,497 		1848 of 10000 with 97.29% 	 Time used:  0.08 sec
2023-04-02 18:04:24,583 		1872 of 10000 with 97.33% 	 Time used:  0.08 sec
2023-04-02 18:04:24,681 		1896 of 10000 with 97.36% 	 Time used:  0.10 sec
2023-04-02 18:04:24,785 		1920 of 10000 with 97.40% 	 Time used:  0.10 sec
2023-04-02 18:04:24,888 		1944 of 10000 with 97.43% 	 Time used:  0.10 sec
2023-04-02 18:04:24,971 		1968 of 10000 with 97.46% 	 Time used:  0.08 sec
2023-04-02 18:04:25,061 		1992 of 10000 with 97.49% 	 Time used:  0.09 sec
2023-04-02 18:04:25,164 		2016 of 10000 with 97.47% 	 Time used:  0.10 sec
2023-04-02 18:04:25,260 		2040 of 10000 with 97.45% 	 Time used:  0.10 sec
2023-04-02 18:04:25,370 		2064 of 10000 with 97.43% 	 Time used:  0.11 sec
2023-04-02 18:04:25,471 		2088 of 10000 with 97.46% 	 Time used:  0.10 sec
2023-04-02 18:04:25,582 		2112 of 10000 with 97.44% 	 Time used:  0.11 sec
2023-04-02 18:04:25,681 		2136 of 10000 with 97.43% 	 Time used:  0.10 sec
2023-04-02 18:04:25,774 		2160 of 10000 with 97.45% 	 Time used:  0.09 sec
2023-04-02 18:04:25,877 		2184 of 10000 with 97.48% 	 Time used:  0.10 sec
2023-04-02 18:04:25,973 		2208 of 10000 with 97.46% 	 Time used:  0.10 sec
2023-04-02 18:04:26,064 		2232 of 10000 with 97.49% 	 Time used:  0.09 sec
2023-04-02 18:04:26,148 		2256 of 10000 with 97.47% 	 Time used:  0.08 sec
2023-04-02 18:04:26,227 		2280 of 10000 with 97.50% 	 Time used:  0.08 sec
2023-04-02 18:04:26,320 		2304 of 10000 with 97.53% 	 Time used:  0.09 sec
2023-04-02 18:04:26,417 		2328 of 10000 with 97.51% 	 Time used:  0.10 sec
2023-04-02 18:04:26,525 		2352 of 10000 with 97.45% 	 Time used:  0.11 sec
2023-04-02 18:04:26,607 		2376 of 10000 with 97.43% 	 Time used:  0.08 sec
2023-04-02 18:04:26,689 		2400 of 10000 with 97.38% 	 Time used:  0.08 sec
2023-04-02 18:04:26,784 		2424 of 10000 with 97.36% 	 Time used:  0.09 sec
2023-04-02 18:04:26,859 		2448 of 10000 with 97.39% 	 Time used:  0.07 sec
2023-04-02 18:04:26,951 		2472 of 10000 with 97.41% 	 Time used:  0.09 sec
2023-04-02 18:04:27,044 		2496 of 10000 with 97.44% 	 Time used:  0.09 sec
2023-04-02 18:04:27,146 		2520 of 10000 with 97.46% 	 Time used:  0.10 sec
2023-04-02 18:04:27,231 		2544 of 10000 with 97.48% 	 Time used:  0.09 sec
2023-04-02 18:04:27,321 		2568 of 10000 with 97.47% 	 Time used:  0.09 sec
2023-04-02 18:04:27,410 		2592 of 10000 with 97.49% 	 Time used:  0.09 sec
2023-04-02 18:04:27,501 		2616 of 10000 with 97.52% 	 Time used:  0.09 sec
2023-04-02 18:04:27,580 		2640 of 10000 with 97.54% 	 Time used:  0.08 sec
2023-04-02 18:04:27,663 		2664 of 10000 with 97.56% 	 Time used:  0.08 sec
2023-04-02 18:04:27,748 		2688 of 10000 with 97.58% 	 Time used:  0.08 sec
2023-04-02 18:04:27,846 		2712 of 10000 with 97.60% 	 Time used:  0.10 sec
2023-04-02 18:04:27,950 		2736 of 10000 with 97.62% 	 Time used:  0.10 sec
2023-04-02 18:04:28,049 		2760 of 10000 with 97.64% 	 Time used:  0.10 sec
2023-04-02 18:04:28,128 		2784 of 10000 with 97.67% 	 Time used:  0.08 sec
2023-04-02 18:04:28,219 		2808 of 10000 with 97.69% 	 Time used:  0.09 sec
2023-04-02 18:04:28,313 		2832 of 10000 with 97.70% 	 Time used:  0.09 sec
2023-04-02 18:04:28,416 		2856 of 10000 with 97.72% 	 Time used:  0.10 sec
2023-04-02 18:04:28,512 		2880 of 10000 with 97.71% 	 Time used:  0.10 sec
2023-04-02 18:04:28,610 		2904 of 10000 with 97.73% 	 Time used:  0.10 sec
2023-04-02 18:04:28,719 		2928 of 10000 with 97.75% 	 Time used:  0.11 sec
2023-04-02 18:04:28,818 		2952 of 10000 with 97.73% 	 Time used:  0.10 sec
2023-04-02 18:04:28,895 		2976 of 10000 with 97.75% 	 Time used:  0.08 sec
2023-04-02 18:04:28,992 		3000 of 10000 with 97.77% 	 Time used:  0.10 sec
2023-04-02 18:04:29,084 		3024 of 10000 with 97.78% 	 Time used:  0.09 sec
2023-04-02 18:04:29,178 		3048 of 10000 with 97.80% 	 Time used:  0.09 sec
2023-04-02 18:04:29,269 		3072 of 10000 with 97.82% 	 Time used:  0.09 sec
2023-04-02 18:04:29,378 		3096 of 10000 with 97.84% 	 Time used:  0.11 sec
2023-04-02 18:04:29,466 		3120 of 10000 with 97.82% 	 Time used:  0.09 sec
2023-04-02 18:04:29,569 		3144 of 10000 with 97.81% 	 Time used:  0.10 sec
2023-04-02 18:04:29,649 		3168 of 10000 with 97.73% 	 Time used:  0.08 sec
2023-04-02 18:04:29,749 		3192 of 10000 with 97.71% 	 Time used:  0.10 sec
2023-04-02 18:04:29,829 		3216 of 10000 with 97.73% 	 Time used:  0.08 sec
2023-04-02 18:04:29,921 		3240 of 10000 with 97.75% 	 Time used:  0.09 sec
2023-04-02 18:04:30,024 		3264 of 10000 with 97.76% 	 Time used:  0.10 sec
2023-04-02 18:04:30,127 		3288 of 10000 with 97.75% 	 Time used:  0.10 sec
2023-04-02 18:04:30,224 		3312 of 10000 with 97.77% 	 Time used:  0.10 sec
2023-04-02 18:04:30,311 		3336 of 10000 with 97.75% 	 Time used:  0.09 sec
2023-04-02 18:04:30,410 		3360 of 10000 with 97.74% 	 Time used:  0.10 sec
2023-04-02 18:04:30,500 		3384 of 10000 with 97.72% 	 Time used:  0.09 sec
2023-04-02 18:04:30,602 		3408 of 10000 with 97.71% 	 Time used:  0.10 sec
2023-04-02 18:04:30,707 		3432 of 10000 with 97.73% 	 Time used:  0.10 sec
2023-04-02 18:04:30,806 		3456 of 10000 with 97.69% 	 Time used:  0.10 sec
2023-04-02 18:04:30,890 		3480 of 10000 with 97.67% 	 Time used:  0.08 sec
2023-04-02 18:04:30,983 		3504 of 10000 with 97.69% 	 Time used:  0.09 sec
2023-04-02 18:04:31,093 		3528 of 10000 with 97.70% 	 Time used:  0.11 sec
2023-04-02 18:04:31,205 		3552 of 10000 with 97.72% 	 Time used:  0.11 sec
2023-04-02 18:04:31,313 		3576 of 10000 with 97.71% 	 Time used:  0.11 sec
2023-04-02 18:04:31,409 		3600 of 10000 with 97.72% 	 Time used:  0.10 sec
2023-04-02 18:04:31,521 		3624 of 10000 with 97.68% 	 Time used:  0.11 sec
2023-04-02 18:04:31,635 		3648 of 10000 with 97.67% 	 Time used:  0.11 sec
2023-04-02 18:04:31,720 		3672 of 10000 with 97.69% 	 Time used:  0.08 sec
2023-04-02 18:04:31,808 		3696 of 10000 with 97.67% 	 Time used:  0.09 sec
2023-04-02 18:04:31,900 		3720 of 10000 with 97.69% 	 Time used:  0.09 sec
2023-04-02 18:04:31,992 		3744 of 10000 with 97.68% 	 Time used:  0.09 sec
2023-04-02 18:04:32,091 		3768 of 10000 with 97.69% 	 Time used:  0.10 sec
2023-04-02 18:04:32,172 		3792 of 10000 with 97.68% 	 Time used:  0.08 sec
2023-04-02 18:04:32,268 		3816 of 10000 with 97.67% 	 Time used:  0.09 sec
2023-04-02 18:04:32,373 		3840 of 10000 with 97.68% 	 Time used:  0.10 sec
2023-04-02 18:04:32,468 		3864 of 10000 with 97.62% 	 Time used:  0.09 sec
2023-04-02 18:04:32,567 		3888 of 10000 with 97.58% 	 Time used:  0.10 sec
2023-04-02 18:04:32,662 		3912 of 10000 with 97.60% 	 Time used:  0.09 sec
2023-04-02 18:04:32,752 		3936 of 10000 with 97.61% 	 Time used:  0.09 sec
2023-04-02 18:04:32,846 		3960 of 10000 with 97.60% 	 Time used:  0.09 sec
2023-04-02 18:04:32,944 		3984 of 10000 with 97.59% 	 Time used:  0.10 sec
2023-04-02 18:04:33,038 		4008 of 10000 with 97.58% 	 Time used:  0.09 sec
2023-04-02 18:04:33,119 		4032 of 10000 with 97.57% 	 Time used:  0.08 sec
2023-04-02 18:04:33,218 		4056 of 10000 with 97.56% 	 Time used:  0.10 sec
2023-04-02 18:04:33,325 		4080 of 10000 with 97.57% 	 Time used:  0.11 sec
2023-04-02 18:04:33,443 		4104 of 10000 with 97.59% 	 Time used:  0.12 sec
2023-04-02 18:04:33,537 		4128 of 10000 with 97.60% 	 Time used:  0.09 sec
2023-04-02 18:04:33,615 		4152 of 10000 with 97.62% 	 Time used:  0.08 sec
2023-04-02 18:04:33,696 		4176 of 10000 with 97.63% 	 Time used:  0.08 sec
2023-04-02 18:04:33,788 		4200 of 10000 with 97.64% 	 Time used:  0.09 sec
2023-04-02 18:04:33,899 		4224 of 10000 with 97.66% 	 Time used:  0.11 sec
2023-04-02 18:04:34,000 		4248 of 10000 with 97.67% 	 Time used:  0.10 sec
2023-04-02 18:04:34,088 		4272 of 10000 with 97.66% 	 Time used:  0.09 sec
2023-04-02 18:04:34,191 		4296 of 10000 with 97.65% 	 Time used:  0.10 sec
2023-04-02 18:04:34,274 		4320 of 10000 with 97.66% 	 Time used:  0.08 sec
2023-04-02 18:04:34,355 		4344 of 10000 with 97.65% 	 Time used:  0.08 sec
2023-04-02 18:04:34,439 		4368 of 10000 with 97.64% 	 Time used:  0.08 sec
2023-04-02 18:04:34,554 		4392 of 10000 with 97.63% 	 Time used:  0.11 sec
2023-04-02 18:04:34,656 		4416 of 10000 with 97.64% 	 Time used:  0.10 sec
2023-04-02 18:04:34,749 		4440 of 10000 with 97.66% 	 Time used:  0.09 sec
2023-04-02 18:04:34,844 		4464 of 10000 with 97.67% 	 Time used:  0.09 sec
2023-04-02 18:04:34,953 		4488 of 10000 with 97.64% 	 Time used:  0.11 sec
2023-04-02 18:04:35,041 		4512 of 10000 with 97.61% 	 Time used:  0.09 sec
2023-04-02 18:04:35,137 		4536 of 10000 with 97.60% 	 Time used:  0.10 sec
2023-04-02 18:04:35,215 		4560 of 10000 with 97.61% 	 Time used:  0.08 sec
2023-04-02 18:04:35,300 		4584 of 10000 with 97.62% 	 Time used:  0.08 sec
2023-04-02 18:04:35,393 		4608 of 10000 with 97.63% 	 Time used:  0.09 sec
2023-04-02 18:04:35,487 		4632 of 10000 with 97.65% 	 Time used:  0.09 sec
2023-04-02 18:04:35,573 		4656 of 10000 with 97.66% 	 Time used:  0.09 sec
2023-04-02 18:04:35,649 		4680 of 10000 with 97.65% 	 Time used:  0.08 sec
2023-04-02 18:04:35,745 		4704 of 10000 with 97.64% 	 Time used:  0.10 sec
2023-04-02 18:04:35,828 		4728 of 10000 with 97.61% 	 Time used:  0.08 sec
2023-04-02 18:04:35,938 		4752 of 10000 with 97.62% 	 Time used:  0.11 sec
2023-04-02 18:04:36,045 		4776 of 10000 with 97.61% 	 Time used:  0.11 sec
2023-04-02 18:04:36,148 		4800 of 10000 with 97.56% 	 Time used:  0.10 sec
2023-04-02 18:04:36,230 		4824 of 10000 with 97.57% 	 Time used:  0.08 sec
2023-04-02 18:04:36,315 		4848 of 10000 with 97.57% 	 Time used:  0.08 sec
2023-04-02 18:04:36,398 		4872 of 10000 with 97.56% 	 Time used:  0.08 sec
2023-04-02 18:04:36,475 		4896 of 10000 with 97.55% 	 Time used:  0.08 sec
2023-04-02 18:04:36,556 		4920 of 10000 with 97.54% 	 Time used:  0.08 sec
2023-04-02 18:04:36,637 		4944 of 10000 with 97.55% 	 Time used:  0.08 sec
2023-04-02 18:04:36,718 		4968 of 10000 with 97.56% 	 Time used:  0.08 sec
2023-04-02 18:04:36,809 		4992 of 10000 with 97.54% 	 Time used:  0.09 sec
2023-04-02 18:04:36,886 		5016 of 10000 with 97.53% 	 Time used:  0.08 sec
2023-04-02 18:04:36,963 		5040 of 10000 with 97.54% 	 Time used:  0.08 sec
2023-04-02 18:04:37,059 		5064 of 10000 with 97.55% 	 Time used:  0.09 sec
2023-04-02 18:04:37,164 		5088 of 10000 with 97.52% 	 Time used:  0.11 sec
2023-04-02 18:04:37,260 		5112 of 10000 with 97.52% 	 Time used:  0.10 sec
2023-04-02 18:04:37,350 		5136 of 10000 with 97.53% 	 Time used:  0.09 sec
2023-04-02 18:04:37,450 		5160 of 10000 with 97.54% 	 Time used:  0.10 sec
2023-04-02 18:04:37,548 		5184 of 10000 with 97.55% 	 Time used:  0.10 sec
2023-04-02 18:04:37,644 		5208 of 10000 with 97.56% 	 Time used:  0.10 sec
2023-04-02 18:04:37,729 		5232 of 10000 with 97.55% 	 Time used:  0.08 sec
2023-04-02 18:04:37,825 		5256 of 10000 with 97.55% 	 Time used:  0.10 sec
2023-04-02 18:04:37,919 		5280 of 10000 with 97.56% 	 Time used:  0.09 sec
2023-04-02 18:04:38,007 		5304 of 10000 with 97.57% 	 Time used:  0.09 sec
2023-04-02 18:04:38,090 		5328 of 10000 with 97.56% 	 Time used:  0.08 sec
2023-04-02 18:04:38,193 		5352 of 10000 with 97.57% 	 Time used:  0.10 sec
2023-04-02 18:04:38,305 		5376 of 10000 with 97.56% 	 Time used:  0.11 sec
2023-04-02 18:04:38,434 		5400 of 10000 with 97.56% 	 Time used:  0.13 sec
2023-04-02 18:04:38,546 		5424 of 10000 with 97.57% 	 Time used:  0.11 sec
2023-04-02 18:04:38,640 		5448 of 10000 with 97.58% 	 Time used:  0.09 sec
2023-04-02 18:04:38,744 		5472 of 10000 with 97.57% 	 Time used:  0.10 sec
2023-04-02 18:04:38,841 		5496 of 10000 with 97.58% 	 Time used:  0.10 sec
2023-04-02 18:04:38,954 		5520 of 10000 with 97.57% 	 Time used:  0.11 sec
2023-04-02 18:04:39,046 		5544 of 10000 with 97.56% 	 Time used:  0.09 sec
2023-04-02 18:04:39,148 		5568 of 10000 with 97.58% 	 Time used:  0.10 sec
2023-04-02 18:04:39,237 		5592 of 10000 with 97.59% 	 Time used:  0.09 sec
2023-04-02 18:04:39,338 		5616 of 10000 with 97.56% 	 Time used:  0.10 sec
2023-04-02 18:04:39,439 		5640 of 10000 with 97.55% 	 Time used:  0.10 sec
2023-04-02 18:04:39,534 		5664 of 10000 with 97.55% 	 Time used:  0.09 sec
2023-04-02 18:04:39,625 		5688 of 10000 with 97.54% 	 Time used:  0.09 sec
2023-04-02 18:04:39,741 		5712 of 10000 with 97.53% 	 Time used:  0.12 sec
2023-04-02 18:04:39,857 		5736 of 10000 with 97.49% 	 Time used:  0.12 sec
2023-04-02 18:04:39,973 		5760 of 10000 with 97.50% 	 Time used:  0.12 sec
2023-04-02 18:04:40,082 		5784 of 10000 with 97.51% 	 Time used:  0.11 sec
2023-04-02 18:04:40,191 		5808 of 10000 with 97.50% 	 Time used:  0.11 sec
2023-04-02 18:04:40,293 		5832 of 10000 with 97.48% 	 Time used:  0.10 sec
2023-04-02 18:04:40,405 		5856 of 10000 with 97.47% 	 Time used:  0.11 sec
2023-04-02 18:04:40,516 		5880 of 10000 with 97.48% 	 Time used:  0.11 sec
2023-04-02 18:04:40,627 		5904 of 10000 with 97.48% 	 Time used:  0.11 sec
2023-04-02 18:04:40,706 		5928 of 10000 with 97.49% 	 Time used:  0.08 sec
2023-04-02 18:04:40,793 		5952 of 10000 with 97.50% 	 Time used:  0.09 sec
2023-04-02 18:04:40,900 		5976 of 10000 with 97.51% 	 Time used:  0.11 sec
2023-04-02 18:04:41,001 		6000 of 10000 with 97.50% 	 Time used:  0.10 sec
2023-04-02 18:04:41,083 		6024 of 10000 with 97.51% 	 Time used:  0.08 sec
2023-04-02 18:04:41,164 		6048 of 10000 with 97.49% 	 Time used:  0.08 sec
2023-04-02 18:04:41,261 		6072 of 10000 with 97.48% 	 Time used:  0.10 sec
2023-04-02 18:04:41,357 		6096 of 10000 with 97.46% 	 Time used:  0.10 sec
2023-04-02 18:04:41,456 		6120 of 10000 with 97.43% 	 Time used:  0.10 sec
2023-04-02 18:04:41,550 		6144 of 10000 with 97.44% 	 Time used:  0.09 sec
2023-04-02 18:04:41,657 		6168 of 10000 with 97.45% 	 Time used:  0.11 sec
2023-04-02 18:04:41,734 		6192 of 10000 with 97.45% 	 Time used:  0.08 sec
2023-04-02 18:04:41,829 		6216 of 10000 with 97.44% 	 Time used:  0.09 sec
2023-04-02 18:04:41,922 		6240 of 10000 with 97.45% 	 Time used:  0.09 sec
2023-04-02 18:04:42,006 		6264 of 10000 with 97.46% 	 Time used:  0.08 sec
2023-04-02 18:04:42,088 		6288 of 10000 with 97.47% 	 Time used:  0.08 sec
2023-04-02 18:04:42,186 		6312 of 10000 with 97.48% 	 Time used:  0.10 sec
2023-04-02 18:04:42,266 		6336 of 10000 with 97.49% 	 Time used:  0.08 sec
2023-04-02 18:04:42,362 		6360 of 10000 with 97.50% 	 Time used:  0.10 sec
2023-04-02 18:04:42,442 		6384 of 10000 with 97.49% 	 Time used:  0.08 sec
2023-04-02 18:04:42,533 		6408 of 10000 with 97.47% 	 Time used:  0.09 sec
2023-04-02 18:04:42,640 		6432 of 10000 with 97.48% 	 Time used:  0.11 sec
2023-04-02 18:04:42,739 		6456 of 10000 with 97.49% 	 Time used:  0.10 sec
2023-04-02 18:04:42,846 		6480 of 10000 with 97.50% 	 Time used:  0.11 sec
2023-04-02 18:04:42,924 		6504 of 10000 with 97.51% 	 Time used:  0.08 sec
2023-04-02 18:04:43,020 		6528 of 10000 with 97.49% 	 Time used:  0.10 sec
2023-04-02 18:04:43,123 		6552 of 10000 with 97.48% 	 Time used:  0.10 sec
2023-04-02 18:04:43,215 		6576 of 10000 with 97.49% 	 Time used:  0.09 sec
2023-04-02 18:04:43,314 		6600 of 10000 with 97.50% 	 Time used:  0.10 sec
2023-04-02 18:04:43,403 		6624 of 10000 with 97.51% 	 Time used:  0.09 sec
2023-04-02 18:04:43,512 		6648 of 10000 with 97.50% 	 Time used:  0.11 sec
2023-04-02 18:04:43,589 		6672 of 10000 with 97.51% 	 Time used:  0.08 sec
2023-04-02 18:04:43,671 		6696 of 10000 with 97.51% 	 Time used:  0.08 sec
2023-04-02 18:04:43,750 		6720 of 10000 with 97.50% 	 Time used:  0.08 sec
2023-04-02 18:04:43,849 		6744 of 10000 with 97.48% 	 Time used:  0.10 sec
2023-04-02 18:04:43,931 		6768 of 10000 with 97.47% 	 Time used:  0.08 sec
2023-04-02 18:04:44,028 		6792 of 10000 with 97.47% 	 Time used:  0.10 sec
2023-04-02 18:04:44,128 		6816 of 10000 with 97.46% 	 Time used:  0.10 sec
2023-04-02 18:04:44,224 		6840 of 10000 with 97.46% 	 Time used:  0.10 sec
2023-04-02 18:04:44,331 		6864 of 10000 with 97.47% 	 Time used:  0.11 sec
2023-04-02 18:04:44,415 		6888 of 10000 with 97.47% 	 Time used:  0.08 sec
2023-04-02 18:04:44,495 		6912 of 10000 with 97.47% 	 Time used:  0.08 sec
2023-04-02 18:04:44,590 		6936 of 10000 with 97.48% 	 Time used:  0.10 sec
2023-04-02 18:04:44,681 		6960 of 10000 with 97.49% 	 Time used:  0.09 sec
2023-04-02 18:04:44,767 		6984 of 10000 with 97.48% 	 Time used:  0.08 sec
2023-04-02 18:04:44,844 		7008 of 10000 with 97.47% 	 Time used:  0.08 sec
2023-04-02 18:04:44,932 		7032 of 10000 with 97.47% 	 Time used:  0.09 sec
2023-04-02 18:04:45,030 		7056 of 10000 with 97.48% 	 Time used:  0.10 sec
2023-04-02 18:04:45,125 		7080 of 10000 with 97.47% 	 Time used:  0.09 sec
2023-04-02 18:04:45,233 		7104 of 10000 with 97.48% 	 Time used:  0.11 sec
2023-04-02 18:04:45,339 		7128 of 10000 with 97.47% 	 Time used:  0.11 sec
2023-04-02 18:04:45,449 		7152 of 10000 with 97.47% 	 Time used:  0.11 sec
2023-04-02 18:04:45,535 		7176 of 10000 with 97.45% 	 Time used:  0.09 sec
2023-04-02 18:04:45,632 		7200 of 10000 with 97.44% 	 Time used:  0.10 sec
2023-04-02 18:04:45,748 		7224 of 10000 with 97.45% 	 Time used:  0.12 sec
2023-04-02 18:04:45,845 		7248 of 10000 with 97.45% 	 Time used:  0.10 sec
2023-04-02 18:04:45,952 		7272 of 10000 with 97.46% 	 Time used:  0.11 sec
2023-04-02 18:04:46,043 		7296 of 10000 with 97.46% 	 Time used:  0.09 sec
2023-04-02 18:04:46,134 		7320 of 10000 with 97.45% 	 Time used:  0.09 sec
2023-04-02 18:04:46,240 		7344 of 10000 with 97.43% 	 Time used:  0.11 sec
2023-04-02 18:04:46,338 		7368 of 10000 with 97.43% 	 Time used:  0.10 sec
2023-04-02 18:04:46,432 		7392 of 10000 with 97.44% 	 Time used:  0.09 sec
2023-04-02 18:04:46,512 		7416 of 10000 with 97.45% 	 Time used:  0.08 sec
2023-04-02 18:04:46,607 		7440 of 10000 with 97.46% 	 Time used:  0.10 sec
2023-04-02 18:04:46,716 		7464 of 10000 with 97.45% 	 Time used:  0.11 sec
2023-04-02 18:04:46,819 		7488 of 10000 with 97.46% 	 Time used:  0.10 sec
2023-04-02 18:04:46,930 		7512 of 10000 with 97.47% 	 Time used:  0.11 sec
2023-04-02 18:04:47,022 		7536 of 10000 with 97.47% 	 Time used:  0.09 sec
2023-04-02 18:04:47,126 		7560 of 10000 with 97.46% 	 Time used:  0.10 sec
2023-04-02 18:04:47,244 		7584 of 10000 with 97.46% 	 Time used:  0.12 sec
2023-04-02 18:04:47,343 		7608 of 10000 with 97.44% 	 Time used:  0.10 sec
2023-04-02 18:04:47,435 		7632 of 10000 with 97.44% 	 Time used:  0.09 sec
2023-04-02 18:04:47,531 		7656 of 10000 with 97.45% 	 Time used:  0.09 sec
2023-04-02 18:04:47,613 		7680 of 10000 with 97.46% 	 Time used:  0.08 sec
2023-04-02 18:04:47,697 		7704 of 10000 with 97.46% 	 Time used:  0.08 sec
2023-04-02 18:04:47,786 		7728 of 10000 with 97.45% 	 Time used:  0.09 sec
2023-04-02 18:04:47,888 		7752 of 10000 with 97.46% 	 Time used:  0.10 sec
2023-04-02 18:04:47,996 		7776 of 10000 with 97.45% 	 Time used:  0.11 sec
2023-04-02 18:04:48,089 		7800 of 10000 with 97.46% 	 Time used:  0.09 sec
2023-04-02 18:04:48,182 		7824 of 10000 with 97.47% 	 Time used:  0.09 sec
2023-04-02 18:04:48,283 		7848 of 10000 with 97.48% 	 Time used:  0.10 sec
2023-04-02 18:04:48,363 		7872 of 10000 with 97.46% 	 Time used:  0.08 sec
2023-04-02 18:04:48,452 		7896 of 10000 with 97.47% 	 Time used:  0.09 sec
2023-04-02 18:04:48,543 		7920 of 10000 with 97.46% 	 Time used:  0.09 sec
2023-04-02 18:04:48,631 		7944 of 10000 with 97.47% 	 Time used:  0.09 sec
2023-04-02 18:04:48,726 		7968 of 10000 with 97.46% 	 Time used:  0.09 sec
2023-04-02 18:04:48,825 		7992 of 10000 with 97.46% 	 Time used:  0.10 sec
2023-04-02 18:04:48,916 		8016 of 10000 with 97.46% 	 Time used:  0.09 sec
2023-04-02 18:04:49,004 		8040 of 10000 with 97.46% 	 Time used:  0.09 sec
2023-04-02 18:04:49,091 		8064 of 10000 with 97.47% 	 Time used:  0.09 sec
2023-04-02 18:04:49,188 		8088 of 10000 with 97.44% 	 Time used:  0.10 sec
2023-04-02 18:04:49,279 		8112 of 10000 with 97.45% 	 Time used:  0.09 sec
2023-04-02 18:04:49,378 		8136 of 10000 with 97.44% 	 Time used:  0.10 sec
2023-04-02 18:04:49,472 		8160 of 10000 with 97.45% 	 Time used:  0.09 sec
2023-04-02 18:04:49,572 		8184 of 10000 with 97.45% 	 Time used:  0.10 sec
2023-04-02 18:04:49,663 		8208 of 10000 with 97.44% 	 Time used:  0.09 sec
2023-04-02 18:04:49,743 		8232 of 10000 with 97.44% 	 Time used:  0.08 sec
2023-04-02 18:04:49,828 		8256 of 10000 with 97.44% 	 Time used:  0.08 sec
2023-04-02 18:04:49,911 		8280 of 10000 with 97.45% 	 Time used:  0.08 sec
2023-04-02 18:04:50,004 		8304 of 10000 with 97.46% 	 Time used:  0.09 sec
2023-04-02 18:04:50,089 		8328 of 10000 with 97.45% 	 Time used:  0.08 sec
2023-04-02 18:04:50,185 		8352 of 10000 with 97.46% 	 Time used:  0.10 sec
2023-04-02 18:04:50,264 		8376 of 10000 with 97.47% 	 Time used:  0.08 sec
2023-04-02 18:04:50,344 		8400 of 10000 with 97.46% 	 Time used:  0.08 sec
2023-04-02 18:04:50,451 		8424 of 10000 with 97.45% 	 Time used:  0.11 sec
2023-04-02 18:04:50,543 		8448 of 10000 with 97.46% 	 Time used:  0.09 sec
2023-04-02 18:04:50,641 		8472 of 10000 with 97.46% 	 Time used:  0.10 sec
2023-04-02 18:04:50,725 		8496 of 10000 with 97.46% 	 Time used:  0.08 sec
2023-04-02 18:04:50,811 		8520 of 10000 with 97.45% 	 Time used:  0.09 sec
2023-04-02 18:04:50,891 		8544 of 10000 with 97.45% 	 Time used:  0.08 sec
2023-04-02 18:04:50,968 		8568 of 10000 with 97.44% 	 Time used:  0.08 sec
2023-04-02 18:04:51,058 		8592 of 10000 with 97.44% 	 Time used:  0.09 sec
2023-04-02 18:04:51,161 		8616 of 10000 with 97.45% 	 Time used:  0.10 sec
2023-04-02 18:04:51,271 		8640 of 10000 with 97.44% 	 Time used:  0.11 sec
2023-04-02 18:04:51,365 		8664 of 10000 with 97.44% 	 Time used:  0.09 sec
2023-04-02 18:04:51,464 		8688 of 10000 with 97.43% 	 Time used:  0.10 sec
2023-04-02 18:04:51,544 		8712 of 10000 with 97.44% 	 Time used:  0.08 sec
2023-04-02 18:04:51,640 		8736 of 10000 with 97.44% 	 Time used:  0.10 sec
2023-04-02 18:04:51,730 		8760 of 10000 with 97.44% 	 Time used:  0.09 sec
2023-04-02 18:04:51,825 		8784 of 10000 with 97.45% 	 Time used:  0.09 sec
2023-04-02 18:04:51,930 		8808 of 10000 with 97.45% 	 Time used:  0.10 sec
2023-04-02 18:04:52,023 		8832 of 10000 with 97.44% 	 Time used:  0.09 sec
2023-04-02 18:04:52,123 		8856 of 10000 with 97.44% 	 Time used:  0.10 sec
2023-04-02 18:04:52,218 		8880 of 10000 with 97.44% 	 Time used:  0.10 sec
2023-04-02 18:04:52,316 		8904 of 10000 with 97.45% 	 Time used:  0.10 sec
2023-04-02 18:04:52,396 		8928 of 10000 with 97.46% 	 Time used:  0.08 sec
2023-04-02 18:04:52,481 		8952 of 10000 with 97.45% 	 Time used:  0.08 sec
2023-04-02 18:04:52,579 		8976 of 10000 with 97.46% 	 Time used:  0.10 sec
2023-04-02 18:04:52,691 		9000 of 10000 with 97.47% 	 Time used:  0.11 sec
2023-04-02 18:04:52,796 		9024 of 10000 with 97.45% 	 Time used:  0.11 sec
2023-04-02 18:04:52,893 		9048 of 10000 with 97.46% 	 Time used:  0.10 sec
2023-04-02 18:04:52,986 		9072 of 10000 with 97.44% 	 Time used:  0.09 sec
2023-04-02 18:04:53,067 		9096 of 10000 with 97.43% 	 Time used:  0.08 sec
2023-04-02 18:04:53,161 		9120 of 10000 with 97.42% 	 Time used:  0.09 sec
2023-04-02 18:04:53,245 		9144 of 10000 with 97.43% 	 Time used:  0.08 sec
2023-04-02 18:04:53,352 		9168 of 10000 with 97.44% 	 Time used:  0.11 sec
2023-04-02 18:04:53,445 		9192 of 10000 with 97.44% 	 Time used:  0.09 sec
2023-04-02 18:04:53,537 		9216 of 10000 with 97.44% 	 Time used:  0.09 sec
2023-04-02 18:04:53,629 		9240 of 10000 with 97.42% 	 Time used:  0.09 sec
2023-04-02 18:04:53,722 		9264 of 10000 with 97.43% 	 Time used:  0.09 sec
2023-04-02 18:04:53,822 		9288 of 10000 with 97.44% 	 Time used:  0.10 sec
2023-04-02 18:04:53,913 		9312 of 10000 with 97.42% 	 Time used:  0.09 sec
2023-04-02 18:04:54,002 		9336 of 10000 with 97.43% 	 Time used:  0.09 sec
2023-04-02 18:04:54,108 		9360 of 10000 with 97.44% 	 Time used:  0.11 sec
2023-04-02 18:04:54,225 		9384 of 10000 with 97.44% 	 Time used:  0.12 sec
2023-04-02 18:04:54,324 		9408 of 10000 with 97.45% 	 Time used:  0.10 sec
2023-04-02 18:04:54,420 		9432 of 10000 with 97.46% 	 Time used:  0.10 sec
2023-04-02 18:04:54,528 		9456 of 10000 with 97.45% 	 Time used:  0.11 sec
2023-04-02 18:04:54,619 		9480 of 10000 with 97.46% 	 Time used:  0.09 sec
2023-04-02 18:04:54,710 		9504 of 10000 with 97.45% 	 Time used:  0.09 sec
2023-04-02 18:04:54,792 		9528 of 10000 with 97.45% 	 Time used:  0.08 sec
2023-04-02 18:04:54,887 		9552 of 10000 with 97.46% 	 Time used:  0.09 sec
2023-04-02 18:04:54,982 		9576 of 10000 with 97.46% 	 Time used:  0.10 sec
2023-04-02 18:04:55,070 		9600 of 10000 with 97.47% 	 Time used:  0.09 sec
2023-04-02 18:04:55,160 		9624 of 10000 with 97.48% 	 Time used:  0.09 sec
2023-04-02 18:04:55,259 		9648 of 10000 with 97.46% 	 Time used:  0.10 sec
2023-04-02 18:04:55,350 		9672 of 10000 with 97.46% 	 Time used:  0.09 sec
2023-04-02 18:04:55,443 		9696 of 10000 with 97.46% 	 Time used:  0.09 sec
2023-04-02 18:04:55,542 		9720 of 10000 with 97.46% 	 Time used:  0.10 sec
2023-04-02 18:04:55,636 		9744 of 10000 with 97.47% 	 Time used:  0.09 sec
2023-04-02 18:04:55,736 		9768 of 10000 with 97.45% 	 Time used:  0.10 sec
2023-04-02 18:04:55,824 		9792 of 10000 with 97.45% 	 Time used:  0.09 sec
2023-04-02 18:04:55,932 		9816 of 10000 with 97.44% 	 Time used:  0.11 sec
2023-04-02 18:04:56,039 		9840 of 10000 with 97.45% 	 Time used:  0.11 sec
2023-04-02 18:04:56,137 		9864 of 10000 with 97.44% 	 Time used:  0.10 sec
2023-04-02 18:04:56,247 		9888 of 10000 with 97.43% 	 Time used:  0.11 sec
2023-04-02 18:04:56,347 		9912 of 10000 with 97.44% 	 Time used:  0.10 sec
2023-04-02 18:04:56,447 		9936 of 10000 with 97.44% 	 Time used:  0.10 sec
2023-04-02 18:04:56,544 		9960 of 10000 with 97.45% 	 Time used:  0.10 sec
2023-04-02 18:04:56,631 		9984 of 10000 with 97.46% 	 Time used:  0.09 sec
2023-04-02 18:04:56,701 		10000 of 10000 with 97.45% 	 Time used:  0.07 sec
2023-04-02 18:04:56,701 
2023-04-02 18:04:56,703 			Learning rate: weights:   1.000e-02    
2023-04-02 18:04:56,703 			Last test performance: 97.45%
2023-04-02 18:04:56,703 ----------------
2023-04-02 18:04:58,771   1   =>  0    		Training 486 pattern with 95.83% 	Forward time: 	 1.93 sec
2023-04-02 18:04:58,771 			Loss:    9.294e-02    			Backward time: 	 0.13 sec 
2023-04-02 18:04:58,771 ADAM: Layer 0 -> dw_min:9.9869e-01  dw_max:1.0016e+00 lr:1.0000e-02
2023-04-02 18:04:58,771 ADAM: Layer 1 -> dw_min:9.9546e-01  dw_max:1.0065e+00 lr:1.0000e-02
2023-04-02 18:04:58,771 ADAM: Layer 2 -> dw_min:9.9352e-01  dw_max:1.0063e+00 lr:1.0000e-02
2023-04-02 18:04:58,771 ADAM: Layer 3 -> dw_min:9.9809e-01  dw_max:1.0026e+00 lr:1.0000e-02
2023-04-02 18:04:58,793 			Learning rate: weights:   1.000e-02    
2023-04-02 18:04:58,794 			Last test performance: 97.45%
2023-04-02 18:04:58,794 ----------------
2023-04-02 18:05:00,856   1   =>  1    		Training 486 pattern with 95.83% 	Forward time: 	 1.93 sec
2023-04-02 18:05:00,856 			Loss:    1.013e-01    			Backward time: 	 0.13 sec 
2023-04-02 18:05:00,856 ADAM: Layer 0 -> dw_min:9.9865e-01  dw_max:1.0015e+00 lr:1.0000e-02
2023-04-02 18:05:00,857 ADAM: Layer 1 -> dw_min:9.9485e-01  dw_max:1.0075e+00 lr:1.0000e-02
2023-04-02 18:05:00,857 ADAM: Layer 2 -> dw_min:9.9376e-01  dw_max:1.0072e+00 lr:1.0000e-02
2023-04-02 18:05:00,857 ADAM: Layer 3 -> dw_min:9.9742e-01  dw_max:1.0025e+00 lr:1.0000e-02
2023-04-02 18:05:00,880 			Learning rate: weights:   1.000e-02    
2023-04-02 18:05:00,880 			Last test performance: 97.45%
2023-04-02 18:05:00,880 ----------------
2023-04-02 18:05:02,950   1   =>  2    		Training 486 pattern with 95.62% 	Forward time: 	 1.94 sec
2023-04-02 18:05:02,951 			Loss:    1.104e-01    			Backward time: 	 0.13 sec 
2023-04-02 18:05:02,951 ADAM: Layer 0 -> dw_min:9.9771e-01  dw_max:1.0017e+00 lr:1.0000e-02
2023-04-02 18:05:02,951 ADAM: Layer 1 -> dw_min:9.9425e-01  dw_max:1.0074e+00 lr:1.0000e-02
2023-04-02 18:05:02,951 ADAM: Layer 2 -> dw_min:9.9380e-01  dw_max:1.0067e+00 lr:1.0000e-02
2023-04-02 18:05:02,951 ADAM: Layer 3 -> dw_min:9.9761e-01  dw_max:1.0022e+00 lr:1.0000e-02
2023-04-02 18:05:03,067 			Learning rate: weights:   1.000e-02    
2023-04-02 18:05:03,067 			Last test performance: 97.45%
2023-04-02 18:05:03,067 ----------------
2023-04-02 18:05:05,114   1   =>  3    		Training 486 pattern with 95.62% 	Forward time: 	 1.91 sec
2023-04-02 18:05:05,114 			Loss:    1.035e-01    			Backward time: 	 0.13 sec 
2023-04-02 18:05:05,114 ADAM: Layer 0 -> dw_min:9.9793e-01  dw_max:1.0016e+00 lr:1.0000e-02
2023-04-02 18:05:05,114 ADAM: Layer 1 -> dw_min:9.9357e-01  dw_max:1.0070e+00 lr:1.0000e-02
2023-04-02 18:05:05,114 ADAM: Layer 2 -> dw_min:9.9301e-01  dw_max:1.0062e+00 lr:1.0000e-02
2023-04-02 18:05:05,114 ADAM: Layer 3 -> dw_min:9.9784e-01  dw_max:1.0038e+00 lr:1.0000e-02
2023-04-02 18:05:05,241 			Learning rate: weights:   1.000e-02    
2023-04-02 18:05:05,241 			Last test performance: 97.45%
2023-04-02 18:05:05,241 ----------------
2023-04-02 18:05:07,376   1   =>  4    		Training 486 pattern with 95.83% 	Forward time: 	 2.00 sec
2023-04-02 18:05:07,376 			Loss:    1.107e-01    			Backward time: 	 0.13 sec 
2023-04-02 18:05:07,377 ADAM: Layer 0 -> dw_min:9.9859e-01  dw_max:1.0016e+00 lr:1.0000e-02
2023-04-02 18:05:07,377 ADAM: Layer 1 -> dw_min:9.9339e-01  dw_max:1.0069e+00 lr:1.0000e-02
2023-04-02 18:05:07,377 ADAM: Layer 2 -> dw_min:9.9358e-01  dw_max:1.0062e+00 lr:1.0000e-02
2023-04-02 18:05:07,377 ADAM: Layer 3 -> dw_min:9.9712e-01  dw_max:1.0031e+00 lr:1.0000e-02
2023-04-02 18:05:07,398 			Learning rate: weights:   1.000e-02    
2023-04-02 18:05:07,398 			Last test performance: 97.45%
2023-04-02 18:05:07,399 ----------------
2023-04-02 18:05:09,510   1   =>  5    		Training 486 pattern with 97.08% 	Forward time: 	 1.98 sec
2023-04-02 18:05:09,510 			Loss:    8.907e-02    			Backward time: 	 0.13 sec 
2023-04-02 18:05:09,510 ADAM: Layer 0 -> dw_min:9.9888e-01  dw_max:1.0018e+00 lr:1.0000e-02
2023-04-02 18:05:09,510 ADAM: Layer 1 -> dw_min:9.9272e-01  dw_max:1.0064e+00 lr:1.0000e-02
2023-04-02 18:05:09,510 ADAM: Layer 2 -> dw_min:9.9406e-01  dw_max:1.0064e+00 lr:1.0000e-02
2023-04-02 18:05:09,510 ADAM: Layer 3 -> dw_min:9.9708e-01  dw_max:1.0029e+00 lr:1.0000e-02
2023-04-02 18:05:09,597 			Learning rate: weights:   1.000e-02    
2023-04-02 18:05:09,597 			Last test performance: 97.45%
2023-04-02 18:05:09,597 ----------------
2023-04-02 18:05:11,620   1   =>  6    		Training 486 pattern with 95.42% 	Forward time: 	 1.89 sec
2023-04-02 18:05:11,620 			Loss:    1.403e-01    			Backward time: 	 0.13 sec 
2023-04-02 18:05:11,620 ADAM: Layer 0 -> dw_min:9.9804e-01  dw_max:1.0022e+00 lr:1.0000e-02
2023-04-02 18:05:11,620 ADAM: Layer 1 -> dw_min:9.9286e-01  dw_max:1.0063e+00 lr:1.0000e-02
2023-04-02 18:05:11,621 ADAM: Layer 2 -> dw_min:9.9306e-01  dw_max:1.0063e+00 lr:1.0000e-02
2023-04-02 18:05:11,621 ADAM: Layer 3 -> dw_min:9.9639e-01  dw_max:1.0032e+00 lr:1.0000e-02
2023-04-02 18:05:11,730 			Learning rate: weights:   1.000e-02    
2023-04-02 18:05:11,730 			Last test performance: 97.45%
2023-04-02 18:05:11,730 ----------------
2023-04-02 18:05:13,824   1   =>  7    		Training 486 pattern with 94.79% 	Forward time: 	 1.96 sec
2023-04-02 18:05:13,824 			Loss:    1.426e-01    			Backward time: 	 0.13 sec 
2023-04-02 18:05:13,824 ADAM: Layer 0 -> dw_min:9.9788e-01  dw_max:1.0021e+00 lr:1.0000e-02
2023-04-02 18:05:13,824 ADAM: Layer 1 -> dw_min:9.9283e-01  dw_max:1.0071e+00 lr:1.0000e-02
2023-04-02 18:05:13,824 ADAM: Layer 2 -> dw_min:9.9228e-01  dw_max:1.0067e+00 lr:1.0000e-02
2023-04-02 18:05:13,824 ADAM: Layer 3 -> dw_min:9.9670e-01  dw_max:1.0029e+00 lr:1.0000e-02
2023-04-02 18:05:13,918 			Learning rate: weights:   1.000e-02    
2023-04-02 18:05:13,918 			Last test performance: 97.45%
2023-04-02 18:05:13,918 ----------------
2023-04-02 18:05:16,043   1   =>  8    		Training 486 pattern with 95.83% 	Forward time: 	 1.99 sec
2023-04-02 18:05:16,043 			Loss:    9.978e-02    			Backward time: 	 0.13 sec 
2023-04-02 18:05:16,043 ADAM: Layer 0 -> dw_min:9.9844e-01  dw_max:1.0015e+00 lr:1.0000e-02
2023-04-02 18:05:16,043 ADAM: Layer 1 -> dw_min:9.9259e-01  dw_max:1.0068e+00 lr:1.0000e-02
2023-04-02 18:05:16,044 ADAM: Layer 2 -> dw_min:9.9270e-01  dw_max:1.0070e+00 lr:1.0000e-02
2023-04-02 18:05:16,044 ADAM: Layer 3 -> dw_min:9.9679e-01  dw_max:1.0027e+00 lr:1.0000e-02
2023-04-02 18:05:16,068 			Learning rate: weights:   1.000e-02    
2023-04-02 18:05:16,068 			Last test performance: 97.45%
2023-04-02 18:05:16,068 ----------------
2023-04-02 18:05:18,150   1   =>  9    		Training 486 pattern with 96.67% 	Forward time: 	 1.95 sec
2023-04-02 18:05:18,150 			Loss:    1.006e-01    			Backward time: 	 0.13 sec 
2023-04-02 18:05:18,150 ADAM: Layer 0 -> dw_min:9.9851e-01  dw_max:1.0012e+00 lr:1.0000e-02
2023-04-02 18:05:18,151 ADAM: Layer 1 -> dw_min:9.9303e-01  dw_max:1.0073e+00 lr:1.0000e-02
2023-04-02 18:05:18,151 ADAM: Layer 2 -> dw_min:9.9271e-01  dw_max:1.0071e+00 lr:1.0000e-02
2023-04-02 18:05:18,151 ADAM: Layer 3 -> dw_min:9.9649e-01  dw_max:1.0026e+00 lr:1.0000e-02
2023-04-02 18:05:18,224 			Learning rate: weights:   1.000e-02    
2023-04-02 18:05:18,224 			Last test performance: 97.45%
2023-04-02 18:05:18,224 ----------------
2023-04-02 18:05:20,217   1   =>  10   		Training 486 pattern with 97.29% 	Forward time: 	 1.86 sec
2023-04-02 18:05:20,217 			Loss:    9.598e-02    			Backward time: 	 0.13 sec 
2023-04-02 18:05:20,217 ADAM: Layer 0 -> dw_min:9.9871e-01  dw_max:1.0013e+00 lr:1.0000e-02
2023-04-02 18:05:20,217 ADAM: Layer 1 -> dw_min:9.9347e-01  dw_max:1.0067e+00 lr:1.0000e-02
2023-04-02 18:05:20,217 ADAM: Layer 2 -> dw_min:9.9316e-01  dw_max:1.0066e+00 lr:1.0000e-02
2023-04-02 18:05:20,218 ADAM: Layer 3 -> dw_min:9.9647e-01  dw_max:1.0026e+00 lr:1.0000e-02
2023-04-02 18:05:20,246 			Learning rate: weights:   1.000e-02    
2023-04-02 18:05:20,246 			Last test performance: 97.45%
2023-04-02 18:05:20,246 ----------------
2023-04-02 18:05:22,280   1   =>  11   		Training 486 pattern with 97.29% 	Forward time: 	 1.90 sec
2023-04-02 18:05:22,280 			Loss:    6.311e-02    			Backward time: 	 0.13 sec 
2023-04-02 18:05:22,281 ADAM: Layer 0 -> dw_min:9.9895e-01  dw_max:1.0011e+00 lr:1.0000e-02
2023-04-02 18:05:22,281 ADAM: Layer 1 -> dw_min:9.9408e-01  dw_max:1.0069e+00 lr:1.0000e-02
2023-04-02 18:05:22,282 ADAM: Layer 2 -> dw_min:9.9372e-01  dw_max:1.0067e+00 lr:1.0000e-02
2023-04-02 18:05:22,282 ADAM: Layer 3 -> dw_min:9.9684e-01  dw_max:1.0032e+00 lr:1.0000e-02
2023-04-02 18:05:22,396 			Learning rate: weights:   1.000e-02    
2023-04-02 18:05:22,396 			Last test performance: 97.45%
2023-04-02 18:05:22,396 ----------------
2023-04-02 18:05:24,437   1   =>  12   		Training 486 pattern with 95.42% 	Forward time: 	 1.91 sec
2023-04-02 18:05:24,437 			Loss:    1.354e-01    			Backward time: 	 0.13 sec 
2023-04-02 18:05:24,438 ADAM: Layer 0 -> dw_min:9.9882e-01  dw_max:1.0011e+00 lr:1.0000e-02
2023-04-02 18:05:24,438 ADAM: Layer 1 -> dw_min:9.9418e-01  dw_max:1.0055e+00 lr:1.0000e-02
2023-04-02 18:05:24,438 ADAM: Layer 2 -> dw_min:9.9299e-01  dw_max:1.0071e+00 lr:1.0000e-02
2023-04-02 18:05:24,438 ADAM: Layer 3 -> dw_min:9.9703e-01  dw_max:1.0029e+00 lr:1.0000e-02
2023-04-02 18:05:24,456 			Learning rate: weights:   1.000e-02    
2023-04-02 18:05:24,456 			Last test performance: 97.45%
2023-04-02 18:05:24,456 ----------------
2023-04-02 18:05:26,516   1   =>  13   		Training 486 pattern with 97.08% 	Forward time: 	 1.92 sec
2023-04-02 18:05:26,516 			Loss:    1.051e-01    			Backward time: 	 0.13 sec 
2023-04-02 18:05:26,516 ADAM: Layer 0 -> dw_min:9.9890e-01  dw_max:1.0013e+00 lr:1.0000e-02
2023-04-02 18:05:26,516 ADAM: Layer 1 -> dw_min:9.9394e-01  dw_max:1.0058e+00 lr:1.0000e-02
2023-04-02 18:05:26,517 ADAM: Layer 2 -> dw_min:9.9291e-01  dw_max:1.0062e+00 lr:1.0000e-02
2023-04-02 18:05:26,517 ADAM: Layer 3 -> dw_min:9.9739e-01  dw_max:1.0032e+00 lr:1.0000e-02
2023-04-02 18:05:26,630 			Learning rate: weights:   1.000e-02    
2023-04-02 18:05:26,630 			Last test performance: 97.45%
2023-04-02 18:05:26,630 ----------------
2023-04-02 18:05:28,659   1   =>  14   		Training 486 pattern with 96.04% 	Forward time: 	 1.90 sec
2023-04-02 18:05:28,659 			Loss:    1.033e-01    			Backward time: 	 0.13 sec 
2023-04-02 18:05:28,660 ADAM: Layer 0 -> dw_min:9.9868e-01  dw_max:1.0015e+00 lr:1.0000e-02
2023-04-02 18:05:28,660 ADAM: Layer 1 -> dw_min:9.9283e-01  dw_max:1.0067e+00 lr:1.0000e-02
2023-04-02 18:05:28,660 ADAM: Layer 2 -> dw_min:9.9348e-01  dw_max:1.0073e+00 lr:1.0000e-02
2023-04-02 18:05:28,660 ADAM: Layer 3 -> dw_min:9.9730e-01  dw_max:1.0030e+00 lr:1.0000e-02
2023-04-02 18:05:28,708 			Learning rate: weights:   1.000e-02    
2023-04-02 18:05:28,708 			Last test performance: 97.45%
2023-04-02 18:05:28,708 ----------------
2023-04-02 18:05:30,798   1   =>  15   		Training 486 pattern with 95.62% 	Forward time: 	 1.96 sec
2023-04-02 18:05:30,798 			Loss:    1.101e-01    			Backward time: 	 0.13 sec 
2023-04-02 18:05:30,798 ADAM: Layer 0 -> dw_min:9.9861e-01  dw_max:1.0024e+00 lr:1.0000e-02
2023-04-02 18:05:30,799 ADAM: Layer 1 -> dw_min:9.9291e-01  dw_max:1.0069e+00 lr:1.0000e-02
2023-04-02 18:05:30,799 ADAM: Layer 2 -> dw_min:9.9276e-01  dw_max:1.0076e+00 lr:1.0000e-02
2023-04-02 18:05:30,799 ADAM: Layer 3 -> dw_min:9.9607e-01  dw_max:1.0032e+00 lr:1.0000e-02
2023-04-02 18:05:30,875 			Learning rate: weights:   1.000e-02    
2023-04-02 18:05:30,875 			Last test performance: 97.45%
2023-04-02 18:05:30,875 ----------------
2023-04-02 18:05:32,986   1   =>  16   		Training 486 pattern with 95.62% 	Forward time: 	 1.98 sec
2023-04-02 18:05:32,986 			Loss:    1.377e-01    			Backward time: 	 0.13 sec 
2023-04-02 18:05:32,987 ADAM: Layer 0 -> dw_min:9.9826e-01  dw_max:1.0022e+00 lr:1.0000e-02
2023-04-02 18:05:32,987 ADAM: Layer 1 -> dw_min:9.9416e-01  dw_max:1.0076e+00 lr:1.0000e-02
2023-04-02 18:05:32,987 ADAM: Layer 2 -> dw_min:9.9331e-01  dw_max:1.0075e+00 lr:1.0000e-02
2023-04-02 18:05:32,987 ADAM: Layer 3 -> dw_min:9.9648e-01  dw_max:1.0029e+00 lr:1.0000e-02
2023-04-02 18:05:33,063 			Learning rate: weights:   1.000e-02    
2023-04-02 18:05:33,063 			Last test performance: 97.45%
2023-04-02 18:05:33,063 ----------------
2023-04-02 18:05:35,171   1   =>  17   		Training 486 pattern with 96.46% 	Forward time: 	 1.97 sec
2023-04-02 18:05:35,171 			Loss:    8.689e-02    			Backward time: 	 0.13 sec 
2023-04-02 18:05:35,171 ADAM: Layer 0 -> dw_min:9.9852e-01  dw_max:1.0018e+00 lr:1.0000e-02
2023-04-02 18:05:35,172 ADAM: Layer 1 -> dw_min:9.9396e-01  dw_max:1.0081e+00 lr:1.0000e-02
2023-04-02 18:05:35,172 ADAM: Layer 2 -> dw_min:9.9263e-01  dw_max:1.0077e+00 lr:1.0000e-02
2023-04-02 18:05:35,172 ADAM: Layer 3 -> dw_min:9.9668e-01  dw_max:1.0026e+00 lr:1.0000e-02
2023-04-02 18:05:35,276 			Learning rate: weights:   1.000e-02    
2023-04-02 18:05:35,276 			Last test performance: 97.45%
2023-04-02 18:05:35,276 ----------------
2023-04-02 18:05:37,446   1   =>  18   		Training 486 pattern with 97.50% 	Forward time: 	 2.04 sec
2023-04-02 18:05:37,446 			Loss:    7.805e-02    			Backward time: 	 0.13 sec 
2023-04-02 18:05:37,446 ADAM: Layer 0 -> dw_min:9.9876e-01  dw_max:1.0014e+00 lr:1.0000e-02
2023-04-02 18:05:37,447 ADAM: Layer 1 -> dw_min:9.9416e-01  dw_max:1.0072e+00 lr:1.0000e-02
2023-04-02 18:05:37,447 ADAM: Layer 2 -> dw_min:9.9140e-01  dw_max:1.0066e+00 lr:1.0000e-02
2023-04-02 18:05:37,447 ADAM: Layer 3 -> dw_min:9.9632e-01  dw_max:1.0036e+00 lr:1.0000e-02
2023-04-02 18:05:37,468 			Learning rate: weights:   1.000e-02    
2023-04-02 18:05:37,468 			Last test performance: 97.45%
2023-04-02 18:05:37,468 ----------------
2023-04-02 18:05:39,645   1   =>  19   		Training 486 pattern with 96.04% 	Forward time: 	 2.04 sec
2023-04-02 18:05:39,645 			Loss:    1.154e-01    			Backward time: 	 0.13 sec 
2023-04-02 18:05:39,646 ADAM: Layer 0 -> dw_min:9.9886e-01  dw_max:1.0012e+00 lr:1.0000e-02
2023-04-02 18:05:39,646 ADAM: Layer 1 -> dw_min:9.9336e-01  dw_max:1.0066e+00 lr:1.0000e-02
2023-04-02 18:05:39,646 ADAM: Layer 2 -> dw_min:9.9232e-01  dw_max:1.0074e+00 lr:1.0000e-02
2023-04-02 18:05:39,646 ADAM: Layer 3 -> dw_min:9.9628e-01  dw_max:1.0040e+00 lr:1.0000e-02
2023-04-02 18:05:39,680 			Learning rate: weights:   1.000e-02    
2023-04-02 18:05:39,680 			Last test performance: 97.45%
2023-04-02 18:05:39,680 ----------------
2023-04-02 18:05:41,790   1   =>  20   		Training 486 pattern with 96.04% 	Forward time: 	 1.97 sec
2023-04-02 18:05:41,790 			Loss:    1.066e-01    			Backward time: 	 0.13 sec 
2023-04-02 18:05:41,790 ADAM: Layer 0 -> dw_min:9.9890e-01  dw_max:1.0014e+00 lr:1.0000e-02
2023-04-02 18:05:41,790 ADAM: Layer 1 -> dw_min:9.9453e-01  dw_max:1.0061e+00 lr:1.0000e-02
2023-04-02 18:05:41,790 ADAM: Layer 2 -> dw_min:9.9328e-01  dw_max:1.0081e+00 lr:1.0000e-02
2023-04-02 18:05:41,790 ADAM: Layer 3 -> dw_min:9.9594e-01  dw_max:1.0039e+00 lr:1.0000e-02
2023-04-02 18:05:41,865 			Learning rate: weights:   1.000e-02    
2023-04-02 18:05:41,865 			Last test performance: 97.45%
2023-04-02 18:05:41,865 ----------------
2023-04-02 18:05:44,020   1   =>  21   		Training 486 pattern with 97.92% 	Forward time: 	 2.02 sec
2023-04-02 18:05:44,020 			Loss:    7.173e-02    			Backward time: 	 0.13 sec 
2023-04-02 18:05:44,020 ADAM: Layer 0 -> dw_min:9.9877e-01  dw_max:1.0011e+00 lr:1.0000e-02
2023-04-02 18:05:44,020 ADAM: Layer 1 -> dw_min:9.9366e-01  dw_max:1.0068e+00 lr:1.0000e-02
2023-04-02 18:05:44,021 ADAM: Layer 2 -> dw_min:9.9211e-01  dw_max:1.0090e+00 lr:1.0000e-02
2023-04-02 18:05:44,021 ADAM: Layer 3 -> dw_min:9.9516e-01  dw_max:1.0047e+00 lr:1.0000e-02
2023-04-02 18:05:44,058 			Learning rate: weights:   1.000e-02    
2023-04-02 18:05:44,058 			Last test performance: 97.45%
2023-04-02 18:05:44,058 ----------------
2023-04-02 18:05:46,042   1   =>  22   		Training 486 pattern with 96.88% 	Forward time: 	 1.85 sec
2023-04-02 18:05:46,042 			Loss:    1.005e-01    			Backward time: 	 0.13 sec 
2023-04-02 18:05:46,043 ADAM: Layer 0 -> dw_min:9.9821e-01  dw_max:1.0012e+00 lr:1.0000e-02
2023-04-02 18:05:46,043 ADAM: Layer 1 -> dw_min:9.9452e-01  dw_max:1.0064e+00 lr:1.0000e-02
2023-04-02 18:05:46,043 ADAM: Layer 2 -> dw_min:9.9281e-01  dw_max:1.0081e+00 lr:1.0000e-02
2023-04-02 18:05:46,043 ADAM: Layer 3 -> dw_min:9.9562e-01  dw_max:1.0046e+00 lr:1.0000e-02
2023-04-02 18:05:46,076 			Learning rate: weights:   1.000e-02    
2023-04-02 18:05:46,076 			Last test performance: 97.45%
2023-04-02 18:05:46,076 ----------------
2023-04-02 18:05:48,135   1   =>  23   		Training 486 pattern with 97.08% 	Forward time: 	 1.93 sec
2023-04-02 18:05:48,135 			Loss:    8.283e-02    			Backward time: 	 0.13 sec 
2023-04-02 18:05:48,135 ADAM: Layer 0 -> dw_min:9.9791e-01  dw_max:1.0013e+00 lr:1.0000e-02
2023-04-02 18:05:48,135 ADAM: Layer 1 -> dw_min:9.9404e-01  dw_max:1.0061e+00 lr:1.0000e-02
2023-04-02 18:05:48,135 ADAM: Layer 2 -> dw_min:9.9233e-01  dw_max:1.0075e+00 lr:1.0000e-02
2023-04-02 18:05:48,135 ADAM: Layer 3 -> dw_min:9.9583e-01  dw_max:1.0041e+00 lr:1.0000e-02
2023-04-02 18:05:48,212 			Learning rate: weights:   1.000e-02    
2023-04-02 18:05:48,212 			Last test performance: 97.45%
2023-04-02 18:05:48,213 ----------------
2023-04-02 18:05:50,286   1   =>  24   		Training 486 pattern with 98.12% 	Forward time: 	 1.94 sec
2023-04-02 18:05:50,286 			Loss:    6.597e-02    			Backward time: 	 0.13 sec 
2023-04-02 18:05:50,286 ADAM: Layer 0 -> dw_min:9.9817e-01  dw_max:1.0013e+00 lr:1.0000e-02
2023-04-02 18:05:50,287 ADAM: Layer 1 -> dw_min:9.9300e-01  dw_max:1.0060e+00 lr:1.0000e-02
2023-04-02 18:05:50,287 ADAM: Layer 2 -> dw_min:9.9266e-01  dw_max:1.0073e+00 lr:1.0000e-02
2023-04-02 18:05:50,287 ADAM: Layer 3 -> dw_min:9.9560e-01  dw_max:1.0038e+00 lr:1.0000e-02
2023-04-02 18:05:50,364 			Learning rate: weights:   1.000e-02    
2023-04-02 18:05:50,364 			Last test performance: 97.45%
2023-04-02 18:05:50,364 ----------------
2023-04-02 18:05:52,416   1   =>  25   		Training 486 pattern with 96.46% 	Forward time: 	 1.92 sec
2023-04-02 18:05:52,416 			Loss:    1.025e-01    			Backward time: 	 0.13 sec 
2023-04-02 18:05:52,416 ADAM: Layer 0 -> dw_min:9.9806e-01  dw_max:1.0014e+00 lr:1.0000e-02
2023-04-02 18:05:52,417 ADAM: Layer 1 -> dw_min:9.9302e-01  dw_max:1.0062e+00 lr:1.0000e-02
2023-04-02 18:05:52,417 ADAM: Layer 2 -> dw_min:9.9209e-01  dw_max:1.0081e+00 lr:1.0000e-02
2023-04-02 18:05:52,417 ADAM: Layer 3 -> dw_min:9.9595e-01  dw_max:1.0044e+00 lr:1.0000e-02
2023-04-02 18:05:52,500 			Learning rate: weights:   1.000e-02    
2023-04-02 18:05:52,500 			Last test performance: 97.45%
2023-04-02 18:05:52,500 ----------------
2023-04-02 18:05:54,551   1   =>  26   		Training 486 pattern with 97.08% 	Forward time: 	 1.92 sec
2023-04-02 18:05:54,551 			Loss:    8.482e-02    			Backward time: 	 0.13 sec 
2023-04-02 18:05:54,552 ADAM: Layer 0 -> dw_min:9.9831e-01  dw_max:1.0016e+00 lr:1.0000e-02
2023-04-02 18:05:54,552 ADAM: Layer 1 -> dw_min:9.9422e-01  dw_max:1.0068e+00 lr:1.0000e-02
2023-04-02 18:05:54,552 ADAM: Layer 2 -> dw_min:9.9285e-01  dw_max:1.0072e+00 lr:1.0000e-02
2023-04-02 18:05:54,552 ADAM: Layer 3 -> dw_min:9.9618e-01  dw_max:1.0040e+00 lr:1.0000e-02
2023-04-02 18:05:54,577 			Learning rate: weights:   1.000e-02    
2023-04-02 18:05:54,577 			Last test performance: 97.45%
2023-04-02 18:05:54,577 ----------------
2023-04-02 18:05:56,654   1   =>  27   		Training 486 pattern with 97.29% 	Forward time: 	 1.95 sec
2023-04-02 18:05:56,654 			Loss:    8.219e-02    			Backward time: 	 0.13 sec 
2023-04-02 18:05:56,655 ADAM: Layer 0 -> dw_min:9.9842e-01  dw_max:1.0014e+00 lr:1.0000e-02
2023-04-02 18:05:56,655 ADAM: Layer 1 -> dw_min:9.9458e-01  dw_max:1.0069e+00 lr:1.0000e-02
2023-04-02 18:05:56,655 ADAM: Layer 2 -> dw_min:9.9331e-01  dw_max:1.0070e+00 lr:1.0000e-02
2023-04-02 18:05:56,655 ADAM: Layer 3 -> dw_min:9.9624e-01  dw_max:1.0036e+00 lr:1.0000e-02
2023-04-02 18:05:56,710 			Learning rate: weights:   1.000e-02    
2023-04-02 18:05:56,710 			Last test performance: 97.45%
2023-04-02 18:05:56,710 ----------------
2023-04-02 18:05:58,778   1   =>  28   		Training 486 pattern with 97.50% 	Forward time: 	 1.94 sec
2023-04-02 18:05:58,778 			Loss:    8.954e-02    			Backward time: 	 0.13 sec 
2023-04-02 18:05:58,778 ADAM: Layer 0 -> dw_min:9.9876e-01  dw_max:1.0013e+00 lr:1.0000e-02
2023-04-02 18:05:58,778 ADAM: Layer 1 -> dw_min:9.9487e-01  dw_max:1.0057e+00 lr:1.0000e-02
2023-04-02 18:05:58,779 ADAM: Layer 2 -> dw_min:9.9375e-01  dw_max:1.0067e+00 lr:1.0000e-02
2023-04-02 18:05:58,779 ADAM: Layer 3 -> dw_min:9.9647e-01  dw_max:1.0031e+00 lr:1.0000e-02
2023-04-02 18:05:58,861 			Learning rate: weights:   1.000e-02    
2023-04-02 18:05:58,861 			Last test performance: 97.45%
2023-04-02 18:05:58,861 ----------------
2023-04-02 18:06:00,896   1   =>  29   		Training 486 pattern with 96.25% 	Forward time: 	 1.90 sec
2023-04-02 18:06:00,896 			Loss:    9.640e-02    			Backward time: 	 0.13 sec 
2023-04-02 18:06:00,896 ADAM: Layer 0 -> dw_min:9.9875e-01  dw_max:1.0015e+00 lr:1.0000e-02
2023-04-02 18:06:00,896 ADAM: Layer 1 -> dw_min:9.9450e-01  dw_max:1.0063e+00 lr:1.0000e-02
2023-04-02 18:06:00,896 ADAM: Layer 2 -> dw_min:9.9352e-01  dw_max:1.0070e+00 lr:1.0000e-02
2023-04-02 18:06:00,896 ADAM: Layer 3 -> dw_min:9.9681e-01  dw_max:1.0028e+00 lr:1.0000e-02
2023-04-02 18:06:00,934 			Learning rate: weights:   1.000e-02    
2023-04-02 18:06:00,934 			Last test performance: 97.45%
2023-04-02 18:06:00,934 ----------------
2023-04-02 18:06:02,949   1   =>  30   		Training 486 pattern with 97.29% 	Forward time: 	 1.88 sec
2023-04-02 18:06:02,949 			Loss:    7.894e-02    			Backward time: 	 0.13 sec 
2023-04-02 18:06:02,949 ADAM: Layer 0 -> dw_min:9.9856e-01  dw_max:1.0014e+00 lr:1.0000e-02
2023-04-02 18:06:02,950 ADAM: Layer 1 -> dw_min:9.9429e-01  dw_max:1.0064e+00 lr:1.0000e-02
2023-04-02 18:06:02,950 ADAM: Layer 2 -> dw_min:9.9265e-01  dw_max:1.0067e+00 lr:1.0000e-02
2023-04-02 18:06:02,950 ADAM: Layer 3 -> dw_min:9.9711e-01  dw_max:1.0033e+00 lr:1.0000e-02
2023-04-02 18:06:03,044 			Learning rate: weights:   1.000e-02    
2023-04-02 18:06:03,044 			Last test performance: 97.45%
2023-04-02 18:06:03,044 ----------------
2023-04-02 18:06:05,098   1   =>  31   		Training 486 pattern with 97.29% 	Forward time: 	 1.92 sec
2023-04-02 18:06:05,098 			Loss:    8.890e-02    			Backward time: 	 0.13 sec 
2023-04-02 18:06:05,098 ADAM: Layer 0 -> dw_min:9.9898e-01  dw_max:1.0016e+00 lr:1.0000e-02
2023-04-02 18:06:05,098 ADAM: Layer 1 -> dw_min:9.9390e-01  dw_max:1.0059e+00 lr:1.0000e-02
2023-04-02 18:06:05,098 ADAM: Layer 2 -> dw_min:9.9231e-01  dw_max:1.0073e+00 lr:1.0000e-02
2023-04-02 18:06:05,099 ADAM: Layer 3 -> dw_min:9.9699e-01  dw_max:1.0031e+00 lr:1.0000e-02
2023-04-02 18:06:05,190 			Learning rate: weights:   1.000e-02    
2023-04-02 18:06:05,190 			Last test performance: 97.45%
2023-04-02 18:06:05,190 ----------------
2023-04-02 18:06:07,202   1   =>  32   		Training 486 pattern with 97.29% 	Forward time: 	 1.88 sec
2023-04-02 18:06:07,202 			Loss:    9.560e-02    			Backward time: 	 0.13 sec 
2023-04-02 18:06:07,202 ADAM: Layer 0 -> dw_min:9.9918e-01  dw_max:1.0018e+00 lr:1.0000e-02
2023-04-02 18:06:07,202 ADAM: Layer 1 -> dw_min:9.9471e-01  dw_max:1.0068e+00 lr:1.0000e-02
2023-04-02 18:06:07,203 ADAM: Layer 2 -> dw_min:9.9326e-01  dw_max:1.0075e+00 lr:1.0000e-02
2023-04-02 18:06:07,203 ADAM: Layer 3 -> dw_min:9.9763e-01  dw_max:1.0032e+00 lr:1.0000e-02
2023-04-02 18:06:07,275 			Learning rate: weights:   1.000e-02    
2023-04-02 18:06:07,275 			Last test performance: 97.45%
2023-04-02 18:06:07,275 ----------------
2023-04-02 18:06:09,283   1   =>  33   		Training 486 pattern with 96.88% 	Forward time: 	 1.88 sec
2023-04-02 18:06:09,283 			Loss:    7.608e-02    			Backward time: 	 0.13 sec 
2023-04-02 18:06:09,283 ADAM: Layer 0 -> dw_min:9.9889e-01  dw_max:1.0019e+00 lr:1.0000e-02
2023-04-02 18:06:09,283 ADAM: Layer 1 -> dw_min:9.9487e-01  dw_max:1.0058e+00 lr:1.0000e-02
2023-04-02 18:06:09,283 ADAM: Layer 2 -> dw_min:9.9400e-01  dw_max:1.0069e+00 lr:1.0000e-02
2023-04-02 18:06:09,283 ADAM: Layer 3 -> dw_min:9.9779e-01  dw_max:1.0029e+00 lr:1.0000e-02
2023-04-02 18:06:09,361 			Learning rate: weights:   1.000e-02    
2023-04-02 18:06:09,361 			Last test performance: 97.45%
2023-04-02 18:06:09,361 ----------------
2023-04-02 18:06:11,443   1   =>  34   		Training 486 pattern with 96.25% 	Forward time: 	 1.95 sec
2023-04-02 18:06:11,444 			Loss:    9.456e-02    			Backward time: 	 0.13 sec 
2023-04-02 18:06:11,444 ADAM: Layer 0 -> dw_min:9.9874e-01  dw_max:1.0024e+00 lr:1.0000e-02
2023-04-02 18:06:11,444 ADAM: Layer 1 -> dw_min:9.9399e-01  dw_max:1.0060e+00 lr:1.0000e-02
2023-04-02 18:06:11,444 ADAM: Layer 2 -> dw_min:9.9359e-01  dw_max:1.0071e+00 lr:1.0000e-02
2023-04-02 18:06:11,444 ADAM: Layer 3 -> dw_min:9.9745e-01  dw_max:1.0043e+00 lr:1.0000e-02
2023-04-02 18:06:11,522 			Learning rate: weights:   1.000e-02    
2023-04-02 18:06:11,522 			Last test performance: 97.45%
2023-04-02 18:06:11,522 ----------------
2023-04-02 18:06:13,491   1   =>  35   		Training 486 pattern with 99.38% 	Forward time: 	 1.84 sec
2023-04-02 18:06:13,491 			Loss:    3.156e-02    			Backward time: 	 0.13 sec 
2023-04-02 18:06:13,491 ADAM: Layer 0 -> dw_min:9.9875e-01  dw_max:1.0024e+00 lr:1.0000e-02
2023-04-02 18:06:13,491 ADAM: Layer 1 -> dw_min:9.9417e-01  dw_max:1.0064e+00 lr:1.0000e-02
2023-04-02 18:06:13,491 ADAM: Layer 2 -> dw_min:9.9410e-01  dw_max:1.0060e+00 lr:1.0000e-02
2023-04-02 18:06:13,491 ADAM: Layer 3 -> dw_min:9.9777e-01  dw_max:1.0036e+00 lr:1.0000e-02
2023-04-02 18:06:13,569 			Learning rate: weights:   1.000e-02    
2023-04-02 18:06:13,569 			Last test performance: 97.45%
2023-04-02 18:06:13,569 ----------------
2023-04-02 18:06:15,631   1   =>  36   		Training 486 pattern with 98.54% 	Forward time: 	 1.93 sec
2023-04-02 18:06:15,631 			Loss:    4.922e-02    			Backward time: 	 0.13 sec 
2023-04-02 18:06:15,631 ADAM: Layer 0 -> dw_min:9.9856e-01  dw_max:1.0018e+00 lr:1.0000e-02
2023-04-02 18:06:15,632 ADAM: Layer 1 -> dw_min:9.9380e-01  dw_max:1.0072e+00 lr:1.0000e-02
2023-04-02 18:06:15,632 ADAM: Layer 2 -> dw_min:9.9387e-01  dw_max:1.0067e+00 lr:1.0000e-02
2023-04-02 18:06:15,632 ADAM: Layer 3 -> dw_min:9.9805e-01  dw_max:1.0032e+00 lr:1.0000e-02
2023-04-02 18:06:15,694 			Learning rate: weights:   1.000e-02    
2023-04-02 18:06:15,694 			Last test performance: 97.45%
2023-04-02 18:06:15,694 ----------------
2023-04-02 18:06:17,845   1   =>  37   		Training 486 pattern with 98.12% 	Forward time: 	 2.02 sec
2023-04-02 18:06:17,845 			Loss:    6.846e-02    			Backward time: 	 0.13 sec 
2023-04-02 18:06:17,845 ADAM: Layer 0 -> dw_min:9.9859e-01  dw_max:1.0019e+00 lr:1.0000e-02
2023-04-02 18:06:17,845 ADAM: Layer 1 -> dw_min:9.9234e-01  dw_max:1.0071e+00 lr:1.0000e-02
2023-04-02 18:06:17,845 ADAM: Layer 2 -> dw_min:9.9384e-01  dw_max:1.0065e+00 lr:1.0000e-02
2023-04-02 18:06:17,846 ADAM: Layer 3 -> dw_min:9.9827e-01  dw_max:1.0033e+00 lr:1.0000e-02
2023-04-02 18:06:17,910 			Learning rate: weights:   1.000e-02    
2023-04-02 18:06:17,910 			Last test performance: 97.45%
2023-04-02 18:06:17,910 ----------------
2023-04-02 18:06:20,050   1   =>  38   		Training 486 pattern with 96.67% 	Forward time: 	 2.00 sec
2023-04-02 18:06:20,050 			Loss:    8.331e-02    			Backward time: 	 0.13 sec 
2023-04-02 18:06:20,050 ADAM: Layer 0 -> dw_min:9.9886e-01  dw_max:1.0014e+00 lr:1.0000e-02
2023-04-02 18:06:20,050 ADAM: Layer 1 -> dw_min:9.9202e-01  dw_max:1.0066e+00 lr:1.0000e-02
2023-04-02 18:06:20,050 ADAM: Layer 2 -> dw_min:9.9290e-01  dw_max:1.0070e+00 lr:1.0000e-02
2023-04-02 18:06:20,050 ADAM: Layer 3 -> dw_min:9.9723e-01  dw_max:1.0029e+00 lr:1.0000e-02
2023-04-02 18:06:20,102 			Learning rate: weights:   1.000e-02    
2023-04-02 18:06:20,102 			Last test performance: 97.45%
2023-04-02 18:06:20,102 ----------------
2023-04-02 18:06:22,206   1   =>  39   		Training 486 pattern with 97.71% 	Forward time: 	 1.97 sec
2023-04-02 18:06:22,206 			Loss:    5.807e-02    			Backward time: 	 0.13 sec 
2023-04-02 18:06:22,206 ADAM: Layer 0 -> dw_min:9.9859e-01  dw_max:1.0014e+00 lr:1.0000e-02
2023-04-02 18:06:22,206 ADAM: Layer 1 -> dw_min:9.9222e-01  dw_max:1.0058e+00 lr:1.0000e-02
2023-04-02 18:06:22,207 ADAM: Layer 2 -> dw_min:9.9323e-01  dw_max:1.0063e+00 lr:1.0000e-02
2023-04-02 18:06:22,207 ADAM: Layer 3 -> dw_min:9.9747e-01  dw_max:1.0040e+00 lr:1.0000e-02
2023-04-02 18:06:22,285 			Learning rate: weights:   1.000e-02    
2023-04-02 18:06:22,285 			Last test performance: 97.45%
2023-04-02 18:06:22,285 ----------------
2023-04-02 18:06:24,260   1   =>  40   		Training 486 pattern with 97.92% 	Forward time: 	 1.84 sec
2023-04-02 18:06:24,260 			Loss:    7.403e-02    			Backward time: 	 0.13 sec 
2023-04-02 18:06:24,260 ADAM: Layer 0 -> dw_min:9.9863e-01  dw_max:1.0010e+00 lr:1.0000e-02
2023-04-02 18:06:24,260 ADAM: Layer 1 -> dw_min:9.9247e-01  dw_max:1.0067e+00 lr:1.0000e-02
2023-04-02 18:06:24,260 ADAM: Layer 2 -> dw_min:9.9229e-01  dw_max:1.0063e+00 lr:1.0000e-02
2023-04-02 18:06:24,261 ADAM: Layer 3 -> dw_min:9.9774e-01  dw_max:1.0036e+00 lr:1.0000e-02
2023-04-02 18:06:24,283 			Learning rate: weights:   1.000e-02    
2023-04-02 18:06:24,283 			Last test performance: 97.45%
2023-04-02 18:06:24,283 ----------------
2023-04-02 18:06:26,397   1   =>  41   		Training 486 pattern with 97.50% 	Forward time: 	 1.98 sec
2023-04-02 18:06:26,398 			Loss:    5.965e-02    			Backward time: 	 0.13 sec 
2023-04-02 18:06:26,398 ADAM: Layer 0 -> dw_min:9.9877e-01  dw_max:1.0013e+00 lr:1.0000e-02
2023-04-02 18:06:26,398 ADAM: Layer 1 -> dw_min:9.9309e-01  dw_max:1.0068e+00 lr:1.0000e-02
2023-04-02 18:06:26,398 ADAM: Layer 2 -> dw_min:9.9261e-01  dw_max:1.0061e+00 lr:1.0000e-02
2023-04-02 18:06:26,398 ADAM: Layer 3 -> dw_min:9.9795e-01  dw_max:1.0033e+00 lr:1.0000e-02
2023-04-02 18:06:26,502 			Learning rate: weights:   1.000e-02    
2023-04-02 18:06:26,503 			Last test performance: 97.45%
2023-04-02 18:06:26,503 ----------------
2023-04-02 18:06:28,548   1   =>  42   		Training 486 pattern with 94.38% 	Forward time: 	 1.91 sec
2023-04-02 18:06:28,548 			Loss:    1.408e-01    			Backward time: 	 0.13 sec 
2023-04-02 18:06:28,548 ADAM: Layer 0 -> dw_min:9.9829e-01  dw_max:1.0016e+00 lr:1.0000e-02
2023-04-02 18:06:28,548 ADAM: Layer 1 -> dw_min:9.9344e-01  dw_max:1.0056e+00 lr:1.0000e-02
2023-04-02 18:06:28,548 ADAM: Layer 2 -> dw_min:9.9231e-01  dw_max:1.0064e+00 lr:1.0000e-02
2023-04-02 18:06:28,549 ADAM: Layer 3 -> dw_min:9.9812e-01  dw_max:1.0030e+00 lr:1.0000e-02
2023-04-02 18:06:28,599 			Learning rate: weights:   1.000e-02    
2023-04-02 18:06:28,599 			Last test performance: 97.45%
2023-04-02 18:06:28,599 ----------------
2023-04-02 18:06:30,634   1   =>  43   		Training 486 pattern with 96.88% 	Forward time: 	 1.90 sec
2023-04-02 18:06:30,634 			Loss:    8.116e-02    			Backward time: 	 0.13 sec 
2023-04-02 18:06:30,634 ADAM: Layer 0 -> dw_min:9.9827e-01  dw_max:1.0019e+00 lr:1.0000e-02
2023-04-02 18:06:30,635 ADAM: Layer 1 -> dw_min:9.9160e-01  dw_max:1.0065e+00 lr:1.0000e-02
2023-04-02 18:06:30,635 ADAM: Layer 2 -> dw_min:9.9250e-01  dw_max:1.0072e+00 lr:1.0000e-02
2023-04-02 18:06:30,635 ADAM: Layer 3 -> dw_min:9.9797e-01  dw_max:1.0028e+00 lr:1.0000e-02
2023-04-02 18:06:30,695 			Learning rate: weights:   1.000e-02    
2023-04-02 18:06:30,695 			Last test performance: 97.45%
2023-04-02 18:06:30,695 ----------------
2023-04-02 18:06:32,707   1   =>  44   		Training 486 pattern with 97.08% 	Forward time: 	 1.88 sec
2023-04-02 18:06:32,707 			Loss:    8.325e-02    			Backward time: 	 0.13 sec 
2023-04-02 18:06:32,707 ADAM: Layer 0 -> dw_min:9.9814e-01  dw_max:1.0015e+00 lr:1.0000e-02
2023-04-02 18:06:32,707 ADAM: Layer 1 -> dw_min:9.9174e-01  dw_max:1.0061e+00 lr:1.0000e-02
2023-04-02 18:06:32,707 ADAM: Layer 2 -> dw_min:9.9296e-01  dw_max:1.0069e+00 lr:1.0000e-02
2023-04-02 18:06:32,707 ADAM: Layer 3 -> dw_min:9.9784e-01  dw_max:1.0033e+00 lr:1.0000e-02
2023-04-02 18:06:32,785 			Learning rate: weights:   1.000e-02    
2023-04-02 18:06:32,785 			Last test performance: 97.45%
2023-04-02 18:06:32,785 ----------------
2023-04-02 18:06:34,776   1   =>  45   		Training 486 pattern with 97.71% 	Forward time: 	 1.86 sec
2023-04-02 18:06:34,776 			Loss:    7.702e-02    			Backward time: 	 0.13 sec 
2023-04-02 18:06:34,776 ADAM: Layer 0 -> dw_min:9.9818e-01  dw_max:1.0014e+00 lr:1.0000e-02
2023-04-02 18:06:34,777 ADAM: Layer 1 -> dw_min:9.9286e-01  dw_max:1.0059e+00 lr:1.0000e-02
2023-04-02 18:06:34,777 ADAM: Layer 2 -> dw_min:9.9233e-01  dw_max:1.0074e+00 lr:1.0000e-02
2023-04-02 18:06:34,777 ADAM: Layer 3 -> dw_min:9.9775e-01  dw_max:1.0031e+00 lr:1.0000e-02
2023-04-02 18:06:34,855 			Learning rate: weights:   1.000e-02    
2023-04-02 18:06:34,855 			Last test performance: 97.45%
2023-04-02 18:06:34,856 ----------------
2023-04-02 18:06:36,921   1   =>  46   		Training 486 pattern with 96.67% 	Forward time: 	 1.93 sec
2023-04-02 18:06:36,921 			Loss:    1.061e-01    			Backward time: 	 0.13 sec 
2023-04-02 18:06:36,921 ADAM: Layer 0 -> dw_min:9.9820e-01  dw_max:1.0013e+00 lr:1.0000e-02
2023-04-02 18:06:36,921 ADAM: Layer 1 -> dw_min:9.9392e-01  dw_max:1.0066e+00 lr:1.0000e-02
2023-04-02 18:06:36,921 ADAM: Layer 2 -> dw_min:9.9272e-01  dw_max:1.0072e+00 lr:1.0000e-02
2023-04-02 18:06:36,921 ADAM: Layer 3 -> dw_min:9.9741e-01  dw_max:1.0032e+00 lr:1.0000e-02
2023-04-02 18:06:37,023 			Learning rate: weights:   1.000e-02    
2023-04-02 18:06:37,023 			Last test performance: 97.45%
2023-04-02 18:06:37,023 ----------------
2023-04-02 18:06:39,125   1   =>  47   		Training 486 pattern with 97.29% 	Forward time: 	 1.97 sec
2023-04-02 18:06:39,125 			Loss:    7.054e-02    			Backward time: 	 0.13 sec 
2023-04-02 18:06:39,125 ADAM: Layer 0 -> dw_min:9.9823e-01  dw_max:1.0010e+00 lr:1.0000e-02
2023-04-02 18:06:39,125 ADAM: Layer 1 -> dw_min:9.9421e-01  dw_max:1.0061e+00 lr:1.0000e-02
2023-04-02 18:06:39,125 ADAM: Layer 2 -> dw_min:9.9301e-01  dw_max:1.0068e+00 lr:1.0000e-02
2023-04-02 18:06:39,125 ADAM: Layer 3 -> dw_min:9.9733e-01  dw_max:1.0042e+00 lr:1.0000e-02
2023-04-02 18:06:39,203 			Learning rate: weights:   1.000e-02    
2023-04-02 18:06:39,203 			Last test performance: 97.45%
2023-04-02 18:06:39,203 ----------------
2023-04-02 18:06:41,276   1   =>  48   		Training 486 pattern with 97.71% 	Forward time: 	 1.94 sec
2023-04-02 18:06:41,276 			Loss:    6.113e-02    			Backward time: 	 0.13 sec 
2023-04-02 18:06:41,276 ADAM: Layer 0 -> dw_min:9.9859e-01  dw_max:1.0013e+00 lr:1.0000e-02
2023-04-02 18:06:41,277 ADAM: Layer 1 -> dw_min:9.9420e-01  dw_max:1.0073e+00 lr:1.0000e-02
2023-04-02 18:06:41,277 ADAM: Layer 2 -> dw_min:9.9286e-01  dw_max:1.0069e+00 lr:1.0000e-02
2023-04-02 18:06:41,277 ADAM: Layer 3 -> dw_min:9.9752e-01  dw_max:1.0038e+00 lr:1.0000e-02
2023-04-02 18:06:41,401 			Learning rate: weights:   1.000e-02    
2023-04-02 18:06:41,401 			Last test performance: 97.45%
2023-04-02 18:06:41,401 ----------------
2023-04-02 18:06:43,460   1   =>  49   		Training 486 pattern with 96.88% 	Forward time: 	 1.93 sec
2023-04-02 18:06:43,460 			Loss:    7.871e-02    			Backward time: 	 0.13 sec 
2023-04-02 18:06:43,460 ADAM: Layer 0 -> dw_min:9.9856e-01  dw_max:1.0016e+00 lr:1.0000e-02
2023-04-02 18:06:43,460 ADAM: Layer 1 -> dw_min:9.9416e-01  dw_max:1.0077e+00 lr:1.0000e-02
2023-04-02 18:06:43,460 ADAM: Layer 2 -> dw_min:9.9331e-01  dw_max:1.0073e+00 lr:1.0000e-02
2023-04-02 18:06:43,460 ADAM: Layer 3 -> dw_min:9.9692e-01  dw_max:1.0034e+00 lr:1.0000e-02
2023-04-02 18:06:43,479 			Learning rate: weights:   1.000e-02    
2023-04-02 18:06:43,479 			Last test performance: 97.45%
2023-04-02 18:06:43,479 ----------------
2023-04-02 18:06:45,623   1   =>  50   		Training 486 pattern with 98.12% 	Forward time: 	 2.01 sec
2023-04-02 18:06:45,623 			Loss:    6.355e-02    			Backward time: 	 0.13 sec 
2023-04-02 18:06:45,623 ADAM: Layer 0 -> dw_min:9.9878e-01  dw_max:1.0015e+00 lr:1.0000e-02
2023-04-02 18:06:45,623 ADAM: Layer 1 -> dw_min:9.9451e-01  dw_max:1.0078e+00 lr:1.0000e-02
2023-04-02 18:06:45,623 ADAM: Layer 2 -> dw_min:9.9260e-01  dw_max:1.0070e+00 lr:1.0000e-02
2023-04-02 18:06:45,623 ADAM: Layer 3 -> dw_min:9.9694e-01  dw_max:1.0045e+00 lr:1.0000e-02
2023-04-02 18:06:45,645 			Learning rate: weights:   1.000e-02    
2023-04-02 18:06:45,645 			Last test performance: 97.45%
2023-04-02 18:06:45,645 ----------------
2023-04-02 18:06:47,765   1   =>  51   		Training 486 pattern with 97.92% 	Forward time: 	 1.99 sec
2023-04-02 18:06:47,765 			Loss:    6.883e-02    			Backward time: 	 0.13 sec 
2023-04-02 18:06:47,765 ADAM: Layer 0 -> dw_min:9.9857e-01  dw_max:1.0016e+00 lr:1.0000e-02
2023-04-02 18:06:47,766 ADAM: Layer 1 -> dw_min:9.9401e-01  dw_max:1.0067e+00 lr:1.0000e-02
2023-04-02 18:06:47,766 ADAM: Layer 2 -> dw_min:9.9258e-01  dw_max:1.0071e+00 lr:1.0000e-02
2023-04-02 18:06:47,766 ADAM: Layer 3 -> dw_min:9.9701e-01  dw_max:1.0041e+00 lr:1.0000e-02
2023-04-02 18:06:47,871 			Learning rate: weights:   1.000e-02    
2023-04-02 18:06:47,872 			Last test performance: 97.45%
2023-04-02 18:06:47,872 ----------------
2023-04-02 18:06:49,889   1   =>  52   		Training 486 pattern with 97.08% 	Forward time: 	 1.89 sec
2023-04-02 18:06:49,889 			Loss:    9.669e-02    			Backward time: 	 0.13 sec 
2023-04-02 18:06:49,889 ADAM: Layer 0 -> dw_min:9.9883e-01  dw_max:1.0013e+00 lr:1.0000e-02
2023-04-02 18:06:49,890 ADAM: Layer 1 -> dw_min:9.9475e-01  dw_max:1.0057e+00 lr:1.0000e-02
2023-04-02 18:06:49,890 ADAM: Layer 2 -> dw_min:9.9307e-01  dw_max:1.0083e+00 lr:1.0000e-02
2023-04-02 18:06:49,890 ADAM: Layer 3 -> dw_min:9.9720e-01  dw_max:1.0044e+00 lr:1.0000e-02
2023-04-02 18:06:49,968 			Learning rate: weights:   1.000e-02    
2023-04-02 18:06:49,968 			Last test performance: 97.45%
2023-04-02 18:06:49,968 ----------------
2023-04-02 18:06:52,065   1   =>  53   		Training 486 pattern with 96.04% 	Forward time: 	 1.96 sec
2023-04-02 18:06:52,065 			Loss:    1.129e-01    			Backward time: 	 0.13 sec 
2023-04-02 18:06:52,065 ADAM: Layer 0 -> dw_min:9.9838e-01  dw_max:1.0013e+00 lr:1.0000e-02
2023-04-02 18:06:52,065 ADAM: Layer 1 -> dw_min:9.9360e-01  dw_max:1.0075e+00 lr:1.0000e-02
2023-04-02 18:06:52,066 ADAM: Layer 2 -> dw_min:9.9253e-01  dw_max:1.0082e+00 lr:1.0000e-02
2023-04-02 18:06:52,066 ADAM: Layer 3 -> dw_min:9.9715e-01  dw_max:1.0037e+00 lr:1.0000e-02
2023-04-02 18:06:52,092 			Learning rate: weights:   1.000e-02    
2023-04-02 18:06:52,092 			Last test performance: 97.45%
2023-04-02 18:06:52,092 ----------------
2023-04-02 18:06:54,149   1   =>  54   		Training 486 pattern with 96.46% 	Forward time: 	 1.92 sec
2023-04-02 18:06:54,149 			Loss:    9.121e-02    			Backward time: 	 0.13 sec 
2023-04-02 18:06:54,150 ADAM: Layer 0 -> dw_min:9.9875e-01  dw_max:1.0014e+00 lr:1.0000e-02
2023-04-02 18:06:54,150 ADAM: Layer 1 -> dw_min:9.9328e-01  dw_max:1.0058e+00 lr:1.0000e-02
2023-04-02 18:06:54,150 ADAM: Layer 2 -> dw_min:9.9337e-01  dw_max:1.0081e+00 lr:1.0000e-02
2023-04-02 18:06:54,150 ADAM: Layer 3 -> dw_min:9.9733e-01  dw_max:1.0047e+00 lr:1.0000e-02
2023-04-02 18:06:54,173 			Learning rate: weights:   1.000e-02    
2023-04-02 18:06:54,173 			Last test performance: 97.45%
2023-04-02 18:06:54,173 ----------------
2023-04-02 18:06:56,204   1   =>  55   		Training 486 pattern with 97.50% 	Forward time: 	 1.90 sec
2023-04-02 18:06:56,204 			Loss:    6.322e-02    			Backward time: 	 0.13 sec 
2023-04-02 18:06:56,204 ADAM: Layer 0 -> dw_min:9.9820e-01  dw_max:1.0017e+00 lr:1.0000e-02
2023-04-02 18:06:56,204 ADAM: Layer 1 -> dw_min:9.9268e-01  dw_max:1.0048e+00 lr:1.0000e-02
2023-04-02 18:06:56,204 ADAM: Layer 2 -> dw_min:9.9186e-01  dw_max:1.0071e+00 lr:1.0000e-02
2023-04-02 18:06:56,204 ADAM: Layer 3 -> dw_min:9.9712e-01  dw_max:1.0059e+00 lr:1.0000e-02
2023-04-02 18:06:56,284 			Learning rate: weights:   1.000e-02    
2023-04-02 18:06:56,285 			Last test performance: 97.45%
2023-04-02 18:06:56,285 ----------------
2023-04-02 18:06:58,424   1   =>  56   		Training 486 pattern with 97.71% 	Forward time: 	 2.00 sec
2023-04-02 18:06:58,424 			Loss:    7.218e-02    			Backward time: 	 0.13 sec 
2023-04-02 18:06:58,425 ADAM: Layer 0 -> dw_min:9.9856e-01  dw_max:1.0013e+00 lr:1.0000e-02
2023-04-02 18:06:58,425 ADAM: Layer 1 -> dw_min:9.9300e-01  dw_max:1.0055e+00 lr:1.0000e-02
2023-04-02 18:06:58,425 ADAM: Layer 2 -> dw_min:9.9261e-01  dw_max:1.0070e+00 lr:1.0000e-02
2023-04-02 18:06:58,425 ADAM: Layer 3 -> dw_min:9.9677e-01  dw_max:1.0053e+00 lr:1.0000e-02
2023-04-02 18:06:58,505 			Learning rate: weights:   1.000e-02    
2023-04-02 18:06:58,505 			Last test performance: 97.45%
2023-04-02 18:06:58,505 ----------------
2023-04-02 18:07:00,636   1   =>  57   		Training 486 pattern with 96.25% 	Forward time: 	 2.00 sec
2023-04-02 18:07:00,636 			Loss:    1.131e-01    			Backward time: 	 0.13 sec 
2023-04-02 18:07:00,636 ADAM: Layer 0 -> dw_min:9.9842e-01  dw_max:1.0013e+00 lr:1.0000e-02
2023-04-02 18:07:00,637 ADAM: Layer 1 -> dw_min:9.9267e-01  dw_max:1.0062e+00 lr:1.0000e-02
2023-04-02 18:07:00,637 ADAM: Layer 2 -> dw_min:9.9287e-01  dw_max:1.0066e+00 lr:1.0000e-02
2023-04-02 18:07:00,637 ADAM: Layer 3 -> dw_min:9.9713e-01  dw_max:1.0054e+00 lr:1.0000e-02
2023-04-02 18:07:00,718 			Learning rate: weights:   1.000e-02    
2023-04-02 18:07:00,718 			Last test performance: 97.45%
2023-04-02 18:07:00,718 ----------------
2023-04-02 18:07:02,812   1   =>  58   		Training 486 pattern with 97.29% 	Forward time: 	 1.96 sec
2023-04-02 18:07:02,812 			Loss:    6.932e-02    			Backward time: 	 0.13 sec 
2023-04-02 18:07:02,812 ADAM: Layer 0 -> dw_min:9.9784e-01  dw_max:1.0016e+00 lr:1.0000e-02
2023-04-02 18:07:02,813 ADAM: Layer 1 -> dw_min:9.9287e-01  dw_max:1.0056e+00 lr:1.0000e-02
2023-04-02 18:07:02,813 ADAM: Layer 2 -> dw_min:9.9167e-01  dw_max:1.0077e+00 lr:1.0000e-02
2023-04-02 18:07:02,813 ADAM: Layer 3 -> dw_min:9.9745e-01  dw_max:1.0046e+00 lr:1.0000e-02
2023-04-02 18:07:02,896 			Learning rate: weights:   1.000e-02    
2023-04-02 18:07:02,896 			Last test performance: 97.45%
2023-04-02 18:07:02,896 ----------------
2023-04-02 18:07:05,006   1   =>  59   		Training 486 pattern with 96.88% 	Forward time: 	 1.97 sec
2023-04-02 18:07:05,006 			Loss:    1.135e-01    			Backward time: 	 0.13 sec 
2023-04-02 18:07:05,006 ADAM: Layer 0 -> dw_min:9.9822e-01  dw_max:1.0017e+00 lr:1.0000e-02
2023-04-02 18:07:05,006 ADAM: Layer 1 -> dw_min:9.9312e-01  dw_max:1.0057e+00 lr:1.0000e-02
2023-04-02 18:07:05,007 ADAM: Layer 2 -> dw_min:9.9216e-01  dw_max:1.0092e+00 lr:1.0000e-02
2023-04-02 18:07:05,007 ADAM: Layer 3 -> dw_min:9.9704e-01  dw_max:1.0045e+00 lr:1.0000e-02
2023-04-02 18:07:05,027 			Learning rate: weights:   1.000e-02    
2023-04-02 18:07:05,027 			Last test performance: 97.45%
2023-04-02 18:07:05,027 ----------------
2023-04-02 18:07:07,106   1   =>  60   		Training 486 pattern with 96.04% 	Forward time: 	 1.95 sec
2023-04-02 18:07:07,106 			Loss:    1.004e-01    			Backward time: 	 0.13 sec 
2023-04-02 18:07:07,107 ADAM: Layer 0 -> dw_min:9.9838e-01  dw_max:1.0016e+00 lr:1.0000e-02
2023-04-02 18:07:07,107 ADAM: Layer 1 -> dw_min:9.9435e-01  dw_max:1.0061e+00 lr:1.0000e-02
2023-04-02 18:07:07,107 ADAM: Layer 2 -> dw_min:9.9224e-01  dw_max:1.0098e+00 lr:1.0000e-02
2023-04-02 18:07:07,107 ADAM: Layer 3 -> dw_min:9.9692e-01  dw_max:1.0051e+00 lr:1.0000e-02
2023-04-02 18:07:07,182 			Learning rate: weights:   1.000e-02    
2023-04-02 18:07:07,182 			Last test performance: 97.45%
2023-04-02 18:07:07,182 ----------------
2023-04-02 18:07:09,146   1   =>  61   		Training 486 pattern with 97.71% 	Forward time: 	 1.83 sec
2023-04-02 18:07:09,146 			Loss:    6.038e-02    			Backward time: 	 0.13 sec 
2023-04-02 18:07:09,147 ADAM: Layer 0 -> dw_min:9.9819e-01  dw_max:1.0016e+00 lr:1.0000e-02
2023-04-02 18:07:09,147 ADAM: Layer 1 -> dw_min:9.9485e-01  dw_max:1.0063e+00 lr:1.0000e-02
2023-04-02 18:07:09,147 ADAM: Layer 2 -> dw_min:9.9316e-01  dw_max:1.0087e+00 lr:1.0000e-02
2023-04-02 18:07:09,147 ADAM: Layer 3 -> dw_min:9.9729e-01  dw_max:1.0045e+00 lr:1.0000e-02
2023-04-02 18:07:09,185 			Learning rate: weights:   1.000e-02    
2023-04-02 18:07:09,186 			Last test performance: 97.45%
2023-04-02 18:07:09,186 ----------------
2023-04-02 18:07:11,200   1   =>  62   		Training 486 pattern with 97.29% 	Forward time: 	 1.88 sec
2023-04-02 18:07:11,200 			Loss:    7.378e-02    			Backward time: 	 0.13 sec 
2023-04-02 18:07:11,200 ADAM: Layer 0 -> dw_min:9.9794e-01  dw_max:1.0017e+00 lr:1.0000e-02
2023-04-02 18:07:11,200 ADAM: Layer 1 -> dw_min:9.9387e-01  dw_max:1.0064e+00 lr:1.0000e-02
2023-04-02 18:07:11,200 ADAM: Layer 2 -> dw_min:9.9339e-01  dw_max:1.0077e+00 lr:1.0000e-02
2023-04-02 18:07:11,201 ADAM: Layer 3 -> dw_min:9.9746e-01  dw_max:1.0040e+00 lr:1.0000e-02
2023-04-02 18:07:11,306 			Learning rate: weights:   1.000e-02    
2023-04-02 18:07:11,306 			Last test performance: 97.45%
2023-04-02 18:07:11,306 ----------------
2023-04-02 18:07:13,464   1   =>  63   		Training 486 pattern with 96.46% 	Forward time: 	 2.03 sec
2023-04-02 18:07:13,464 			Loss:    1.048e-01    			Backward time: 	 0.13 sec 
2023-04-02 18:07:13,465 ADAM: Layer 0 -> dw_min:9.9829e-01  dw_max:1.0014e+00 lr:1.0000e-02
2023-04-02 18:07:13,465 ADAM: Layer 1 -> dw_min:9.9423e-01  dw_max:1.0074e+00 lr:1.0000e-02
2023-04-02 18:07:13,465 ADAM: Layer 2 -> dw_min:9.9158e-01  dw_max:1.0076e+00 lr:1.0000e-02
2023-04-02 18:07:13,465 ADAM: Layer 3 -> dw_min:9.9758e-01  dw_max:1.0036e+00 lr:1.0000e-02
2023-04-02 18:07:13,547 			Learning rate: weights:   1.000e-02    
2023-04-02 18:07:13,547 			Last test performance: 97.45%
2023-04-02 18:07:13,547 ----------------
2023-04-02 18:07:15,641   1   =>  64   		Training 486 pattern with 97.50% 	Forward time: 	 1.96 sec
2023-04-02 18:07:15,641 			Loss:    8.046e-02    			Backward time: 	 0.13 sec 
2023-04-02 18:07:15,641 ADAM: Layer 0 -> dw_min:9.9805e-01  dw_max:1.0012e+00 lr:1.0000e-02
2023-04-02 18:07:15,641 ADAM: Layer 1 -> dw_min:9.9460e-01  dw_max:1.0063e+00 lr:1.0000e-02
2023-04-02 18:07:15,641 ADAM: Layer 2 -> dw_min:9.9235e-01  dw_max:1.0088e+00 lr:1.0000e-02
2023-04-02 18:07:15,641 ADAM: Layer 3 -> dw_min:9.9743e-01  dw_max:1.0033e+00 lr:1.0000e-02
2023-04-02 18:07:15,669 			Learning rate: weights:   1.000e-02    
2023-04-02 18:07:15,669 			Last test performance: 97.45%
2023-04-02 18:07:15,669 ----------------
2023-04-02 18:07:17,863   1   =>  65   		Training 486 pattern with 97.08% 	Forward time: 	 2.06 sec
2023-04-02 18:07:17,863 			Loss:    7.583e-02    			Backward time: 	 0.13 sec 
2023-04-02 18:07:17,864 ADAM: Layer 0 -> dw_min:9.9880e-01  dw_max:1.0011e+00 lr:1.0000e-02
2023-04-02 18:07:17,864 ADAM: Layer 1 -> dw_min:9.9340e-01  dw_max:1.0057e+00 lr:1.0000e-02
2023-04-02 18:07:17,864 ADAM: Layer 2 -> dw_min:9.9297e-01  dw_max:1.0073e+00 lr:1.0000e-02
2023-04-02 18:07:17,864 ADAM: Layer 3 -> dw_min:9.9751e-01  dw_max:1.0029e+00 lr:1.0000e-02
2023-04-02 18:07:17,890 			Learning rate: weights:   1.000e-02    
2023-04-02 18:07:17,890 			Last test performance: 97.45%
2023-04-02 18:07:17,890 ----------------
2023-04-02 18:07:19,972   1   =>  66   		Training 486 pattern with 98.75% 	Forward time: 	 1.95 sec
2023-04-02 18:07:19,972 			Loss:    4.865e-02    			Backward time: 	 0.13 sec 
2023-04-02 18:07:19,972 ADAM: Layer 0 -> dw_min:9.9889e-01  dw_max:1.0014e+00 lr:1.0000e-02
2023-04-02 18:07:19,972 ADAM: Layer 1 -> dw_min:9.9277e-01  dw_max:1.0052e+00 lr:1.0000e-02
2023-04-02 18:07:19,972 ADAM: Layer 2 -> dw_min:9.9364e-01  dw_max:1.0065e+00 lr:1.0000e-02
2023-04-02 18:07:19,972 ADAM: Layer 3 -> dw_min:9.9764e-01  dw_max:1.0029e+00 lr:1.0000e-02
2023-04-02 18:07:20,045 			Learning rate: weights:   1.000e-02    
2023-04-02 18:07:20,045 			Last test performance: 97.45%
2023-04-02 18:07:20,045 ----------------
2023-04-02 18:07:22,096   1   =>  67   		Training 486 pattern with 97.29% 	Forward time: 	 1.92 sec
2023-04-02 18:07:22,096 			Loss:    7.743e-02    			Backward time: 	 0.13 sec 
2023-04-02 18:07:22,096 ADAM: Layer 0 -> dw_min:9.9843e-01  dw_max:1.0010e+00 lr:1.0000e-02
2023-04-02 18:07:22,097 ADAM: Layer 1 -> dw_min:9.9262e-01  dw_max:1.0068e+00 lr:1.0000e-02
2023-04-02 18:07:22,097 ADAM: Layer 2 -> dw_min:9.9303e-01  dw_max:1.0067e+00 lr:1.0000e-02
2023-04-02 18:07:22,097 ADAM: Layer 3 -> dw_min:9.9703e-01  dw_max:1.0033e+00 lr:1.0000e-02
2023-04-02 18:07:22,183 			Learning rate: weights:   1.000e-02    
2023-04-02 18:07:22,183 			Last test performance: 97.45%
2023-04-02 18:07:22,183 ----------------
2023-04-02 18:07:24,323   1   =>  68   		Training 486 pattern with 94.17% 	Forward time: 	 2.01 sec
2023-04-02 18:07:24,323 			Loss:    1.529e-01    			Backward time: 	 0.13 sec 
2023-04-02 18:07:24,324 ADAM: Layer 0 -> dw_min:9.9799e-01  dw_max:1.0017e+00 lr:1.0000e-02
2023-04-02 18:07:24,324 ADAM: Layer 1 -> dw_min:9.9163e-01  dw_max:1.0069e+00 lr:1.0000e-02
2023-04-02 18:07:24,324 ADAM: Layer 2 -> dw_min:9.9321e-01  dw_max:1.0083e+00 lr:1.0000e-02
2023-04-02 18:07:24,324 ADAM: Layer 3 -> dw_min:9.9650e-01  dw_max:1.0051e+00 lr:1.0000e-02
2023-04-02 18:07:24,402 			Learning rate: weights:   1.000e-02    
2023-04-02 18:07:24,402 			Last test performance: 97.45%
2023-04-02 18:07:24,402 ----------------
2023-04-02 18:07:26,425   1   =>  69   		Training 486 pattern with 97.92% 	Forward time: 	 1.89 sec
2023-04-02 18:07:26,425 			Loss:    8.516e-02    			Backward time: 	 0.13 sec 
2023-04-02 18:07:26,425 ADAM: Layer 0 -> dw_min:9.9768e-01  dw_max:1.0019e+00 lr:1.0000e-02
2023-04-02 18:07:26,426 ADAM: Layer 1 -> dw_min:9.9162e-01  dw_max:1.0071e+00 lr:1.0000e-02
2023-04-02 18:07:26,426 ADAM: Layer 2 -> dw_min:9.9198e-01  dw_max:1.0078e+00 lr:1.0000e-02
2023-04-02 18:07:26,426 ADAM: Layer 3 -> dw_min:9.9666e-01  dw_max:1.0047e+00 lr:1.0000e-02
2023-04-02 18:07:26,505 			Learning rate: weights:   1.000e-02    
2023-04-02 18:07:26,505 			Last test performance: 97.45%
2023-04-02 18:07:26,505 ----------------
2023-04-02 18:07:28,657   1   =>  70   		Training 486 pattern with 97.08% 	Forward time: 	 2.02 sec
2023-04-02 18:07:28,657 			Loss:    7.502e-02    			Backward time: 	 0.13 sec 
2023-04-02 18:07:28,657 ADAM: Layer 0 -> dw_min:9.9822e-01  dw_max:1.0017e+00 lr:1.0000e-02
2023-04-02 18:07:28,657 ADAM: Layer 1 -> dw_min:9.9214e-01  dw_max:1.0061e+00 lr:1.0000e-02
2023-04-02 18:07:28,657 ADAM: Layer 2 -> dw_min:9.9270e-01  dw_max:1.0074e+00 lr:1.0000e-02
2023-04-02 18:07:28,657 ADAM: Layer 3 -> dw_min:9.9674e-01  dw_max:1.0040e+00 lr:1.0000e-02
2023-04-02 18:07:28,759 			Learning rate: weights:   1.000e-02    
2023-04-02 18:07:28,759 			Last test performance: 97.45%
2023-04-02 18:07:28,759 ----------------
2023-04-02 18:07:30,888   1   =>  71   		Training 486 pattern with 97.50% 	Forward time: 	 1.99 sec
2023-04-02 18:07:30,888 			Loss:    5.831e-02    			Backward time: 	 0.13 sec 
2023-04-02 18:07:30,889 ADAM: Layer 0 -> dw_min:9.9832e-01  dw_max:1.0022e+00 lr:1.0000e-02
2023-04-02 18:07:30,889 ADAM: Layer 1 -> dw_min:9.9255e-01  dw_max:1.0060e+00 lr:1.0000e-02
2023-04-02 18:07:30,889 ADAM: Layer 2 -> dw_min:9.9332e-01  dw_max:1.0070e+00 lr:1.0000e-02
2023-04-02 18:07:30,889 ADAM: Layer 3 -> dw_min:9.9701e-01  dw_max:1.0038e+00 lr:1.0000e-02
2023-04-02 18:07:31,022 			Learning rate: weights:   1.000e-02    
2023-04-02 18:07:31,022 			Last test performance: 97.45%
2023-04-02 18:07:31,022 ----------------
2023-04-02 18:07:33,061   1   =>  72   		Training 486 pattern with 98.33% 	Forward time: 	 1.91 sec
2023-04-02 18:07:33,061 			Loss:    7.945e-02    			Backward time: 	 0.13 sec 
2023-04-02 18:07:33,062 ADAM: Layer 0 -> dw_min:9.9856e-01  dw_max:1.0024e+00 lr:1.0000e-02
2023-04-02 18:07:33,062 ADAM: Layer 1 -> dw_min:9.9292e-01  dw_max:1.0054e+00 lr:1.0000e-02
2023-04-02 18:07:33,062 ADAM: Layer 2 -> dw_min:9.9325e-01  dw_max:1.0063e+00 lr:1.0000e-02
2023-04-02 18:07:33,062 ADAM: Layer 3 -> dw_min:9.9718e-01  dw_max:1.0053e+00 lr:1.0000e-02
2023-04-02 18:07:33,085 			Learning rate: weights:   1.000e-02    
2023-04-02 18:07:33,085 			Last test performance: 97.45%
2023-04-02 18:07:33,085 ----------------
2023-04-02 18:07:35,131   1   =>  73   		Training 486 pattern with 97.08% 	Forward time: 	 1.91 sec
2023-04-02 18:07:35,131 			Loss:    7.391e-02    			Backward time: 	 0.13 sec 
2023-04-02 18:07:35,131 ADAM: Layer 0 -> dw_min:9.9855e-01  dw_max:1.0021e+00 lr:1.0000e-02
2023-04-02 18:07:35,131 ADAM: Layer 1 -> dw_min:9.9261e-01  dw_max:1.0061e+00 lr:1.0000e-02
2023-04-02 18:07:35,131 ADAM: Layer 2 -> dw_min:9.9297e-01  dw_max:1.0063e+00 lr:1.0000e-02
2023-04-02 18:07:35,131 ADAM: Layer 3 -> dw_min:9.9671e-01  dw_max:1.0047e+00 lr:1.0000e-02
2023-04-02 18:07:35,209 			Learning rate: weights:   1.000e-02    
2023-04-02 18:07:35,209 			Last test performance: 97.45%
2023-04-02 18:07:35,209 ----------------
2023-04-02 18:07:37,252   1   =>  74   		Training 486 pattern with 96.46% 	Forward time: 	 1.91 sec
2023-04-02 18:07:37,253 			Loss:    7.815e-02    			Backward time: 	 0.13 sec 
2023-04-02 18:07:37,253 ADAM: Layer 0 -> dw_min:9.9862e-01  dw_max:1.0021e+00 lr:1.0000e-02
2023-04-02 18:07:37,253 ADAM: Layer 1 -> dw_min:9.9294e-01  dw_max:1.0060e+00 lr:1.0000e-02
2023-04-02 18:07:37,253 ADAM: Layer 2 -> dw_min:9.9333e-01  dw_max:1.0068e+00 lr:1.0000e-02
2023-04-02 18:07:37,253 ADAM: Layer 3 -> dw_min:9.9684e-01  dw_max:1.0042e+00 lr:1.0000e-02
2023-04-02 18:07:37,278 			Learning rate: weights:   1.000e-02    
2023-04-02 18:07:37,279 			Last test performance: 97.45%
2023-04-02 18:07:37,279 ----------------
2023-04-02 18:07:39,321   1   =>  75   		Training 486 pattern with 97.08% 	Forward time: 	 1.91 sec
2023-04-02 18:07:39,321 			Loss:    8.570e-02    			Backward time: 	 0.13 sec 
2023-04-02 18:07:39,321 ADAM: Layer 0 -> dw_min:9.9796e-01  dw_max:1.0024e+00 lr:1.0000e-02
2023-04-02 18:07:39,321 ADAM: Layer 1 -> dw_min:9.9303e-01  dw_max:1.0066e+00 lr:1.0000e-02
2023-04-02 18:07:39,322 ADAM: Layer 2 -> dw_min:9.9233e-01  dw_max:1.0065e+00 lr:1.0000e-02
2023-04-02 18:07:39,322 ADAM: Layer 3 -> dw_min:9.9720e-01  dw_max:1.0055e+00 lr:1.0000e-02
2023-04-02 18:07:39,381 			Learning rate: weights:   1.000e-02    
2023-04-02 18:07:39,381 			Last test performance: 97.45%
2023-04-02 18:07:39,381 ----------------
2023-04-02 18:07:41,501   1   =>  76   		Training 486 pattern with 97.29% 	Forward time: 	 1.99 sec
2023-04-02 18:07:41,501 			Loss:    7.791e-02    			Backward time: 	 0.13 sec 
2023-04-02 18:07:41,502 ADAM: Layer 0 -> dw_min:9.9860e-01  dw_max:1.0016e+00 lr:1.0000e-02
2023-04-02 18:07:41,502 ADAM: Layer 1 -> dw_min:9.9384e-01  dw_max:1.0068e+00 lr:1.0000e-02
2023-04-02 18:07:41,502 ADAM: Layer 2 -> dw_min:9.9178e-01  dw_max:1.0063e+00 lr:1.0000e-02
2023-04-02 18:07:41,502 ADAM: Layer 3 -> dw_min:9.9720e-01  dw_max:1.0051e+00 lr:1.0000e-02
2023-04-02 18:07:41,652 			Learning rate: weights:   1.000e-02    
2023-04-02 18:07:41,652 			Last test performance: 97.45%
2023-04-02 18:07:41,652 ----------------
2023-04-02 18:07:43,800   1   =>  77   		Training 486 pattern with 96.88% 	Forward time: 	 2.02 sec
2023-04-02 18:07:43,801 			Loss:    8.236e-02    			Backward time: 	 0.13 sec 
2023-04-02 18:07:43,801 ADAM: Layer 0 -> dw_min:9.9910e-01  dw_max:1.0019e+00 lr:1.0000e-02
2023-04-02 18:07:43,801 ADAM: Layer 1 -> dw_min:9.9298e-01  dw_max:1.0060e+00 lr:1.0000e-02
2023-04-02 18:07:43,801 ADAM: Layer 2 -> dw_min:9.9259e-01  dw_max:1.0074e+00 lr:1.0000e-02
2023-04-02 18:07:43,801 ADAM: Layer 3 -> dw_min:9.9751e-01  dw_max:1.0044e+00 lr:1.0000e-02
2023-04-02 18:07:43,880 			Learning rate: weights:   1.000e-02    
2023-04-02 18:07:43,880 			Last test performance: 97.45%
2023-04-02 18:07:43,880 ----------------
2023-04-02 18:07:45,984   1   =>  78   		Training 486 pattern with 98.75% 	Forward time: 	 1.97 sec
2023-04-02 18:07:45,984 			Loss:    4.116e-02    			Backward time: 	 0.13 sec 
2023-04-02 18:07:45,985 ADAM: Layer 0 -> dw_min:9.9902e-01  dw_max:1.0018e+00 lr:1.0000e-02
2023-04-02 18:07:45,985 ADAM: Layer 1 -> dw_min:9.9352e-01  dw_max:1.0055e+00 lr:1.0000e-02
2023-04-02 18:07:45,985 ADAM: Layer 2 -> dw_min:9.9260e-01  dw_max:1.0068e+00 lr:1.0000e-02
2023-04-02 18:07:45,985 ADAM: Layer 3 -> dw_min:9.9745e-01  dw_max:1.0038e+00 lr:1.0000e-02
2023-04-02 18:07:46,063 			Learning rate: weights:   1.000e-02    
2023-04-02 18:07:46,063 			Last test performance: 97.45%
2023-04-02 18:07:46,063 ----------------
2023-04-02 18:07:48,142   1   =>  79   		Training 486 pattern with 96.88% 	Forward time: 	 1.95 sec
2023-04-02 18:07:48,143 			Loss:    9.878e-02    			Backward time: 	 0.13 sec 
2023-04-02 18:07:48,143 ADAM: Layer 0 -> dw_min:9.9857e-01  dw_max:1.0017e+00 lr:1.0000e-02
2023-04-02 18:07:48,143 ADAM: Layer 1 -> dw_min:9.9410e-01  dw_max:1.0068e+00 lr:1.0000e-02
2023-04-02 18:07:48,143 ADAM: Layer 2 -> dw_min:9.9280e-01  dw_max:1.0067e+00 lr:1.0000e-02
2023-04-02 18:07:48,143 ADAM: Layer 3 -> dw_min:9.9712e-01  dw_max:1.0034e+00 lr:1.0000e-02
2023-04-02 18:07:48,170 			Learning rate: weights:   1.000e-02    
2023-04-02 18:07:48,170 			Last test performance: 97.45%
2023-04-02 18:07:48,170 ----------------
2023-04-02 18:07:50,287   1   =>  80   		Training 486 pattern with 98.33% 	Forward time: 	 1.98 sec
2023-04-02 18:07:50,287 			Loss:    6.767e-02    			Backward time: 	 0.13 sec 
2023-04-02 18:07:50,287 ADAM: Layer 0 -> dw_min:9.9865e-01  dw_max:1.0016e+00 lr:1.0000e-02
2023-04-02 18:07:50,288 ADAM: Layer 1 -> dw_min:9.9416e-01  dw_max:1.0059e+00 lr:1.0000e-02
2023-04-02 18:07:50,288 ADAM: Layer 2 -> dw_min:9.9320e-01  dw_max:1.0060e+00 lr:1.0000e-02
2023-04-02 18:07:50,288 ADAM: Layer 3 -> dw_min:9.9739e-01  dw_max:1.0030e+00 lr:1.0000e-02
2023-04-02 18:07:50,344 			Learning rate: weights:   1.000e-02    
2023-04-02 18:07:50,344 			Last test performance: 97.45%
2023-04-02 18:07:50,345 ----------------
2023-04-02 18:07:52,421   1   =>  81   		Training 486 pattern with 95.62% 	Forward time: 	 1.94 sec
2023-04-02 18:07:52,421 			Loss:    1.092e-01    			Backward time: 	 0.13 sec 
2023-04-02 18:07:52,422 ADAM: Layer 0 -> dw_min:9.9870e-01  dw_max:1.0017e+00 lr:1.0000e-02
2023-04-02 18:07:52,422 ADAM: Layer 1 -> dw_min:9.9348e-01  dw_max:1.0062e+00 lr:1.0000e-02
2023-04-02 18:07:52,422 ADAM: Layer 2 -> dw_min:9.9274e-01  dw_max:1.0064e+00 lr:1.0000e-02
2023-04-02 18:07:52,423 ADAM: Layer 3 -> dw_min:9.9765e-01  dw_max:1.0044e+00 lr:1.0000e-02
2023-04-02 18:07:52,505 			Learning rate: weights:   1.000e-02    
2023-04-02 18:07:52,505 			Last test performance: 97.45%
2023-04-02 18:07:52,506 ----------------
2023-04-02 18:07:54,553   1   =>  82   		Training 486 pattern with 97.50% 	Forward time: 	 1.91 sec
2023-04-02 18:07:54,553 			Loss:    8.284e-02    			Backward time: 	 0.13 sec 
2023-04-02 18:07:54,554 ADAM: Layer 0 -> dw_min:9.9887e-01  dw_max:1.0014e+00 lr:1.0000e-02
2023-04-02 18:07:54,554 ADAM: Layer 1 -> dw_min:9.9432e-01  dw_max:1.0070e+00 lr:1.0000e-02
2023-04-02 18:07:54,554 ADAM: Layer 2 -> dw_min:9.9243e-01  dw_max:1.0081e+00 lr:1.0000e-02
2023-04-02 18:07:54,554 ADAM: Layer 3 -> dw_min:9.9755e-01  dw_max:1.0059e+00 lr:1.0000e-02
2023-04-02 18:07:54,634 			Learning rate: weights:   1.000e-02    
2023-04-02 18:07:54,634 			Last test performance: 97.45%
2023-04-02 18:07:54,634 ----------------
2023-04-02 18:07:56,682   1   =>  83   		Training 486 pattern with 96.67% 	Forward time: 	 1.91 sec
2023-04-02 18:07:56,682 			Loss:    8.826e-02    			Backward time: 	 0.13 sec 
2023-04-02 18:07:56,682 ADAM: Layer 0 -> dw_min:9.9871e-01  dw_max:1.0016e+00 lr:1.0000e-02
2023-04-02 18:07:56,682 ADAM: Layer 1 -> dw_min:9.9345e-01  dw_max:1.0062e+00 lr:1.0000e-02
2023-04-02 18:07:56,682 ADAM: Layer 2 -> dw_min:9.9315e-01  dw_max:1.0072e+00 lr:1.0000e-02
2023-04-02 18:07:56,682 ADAM: Layer 3 -> dw_min:9.9672e-01  dw_max:1.0052e+00 lr:1.0000e-02
2023-04-02 18:07:56,762 			Learning rate: weights:   1.000e-02    
2023-04-02 18:07:56,762 			Last test performance: 97.45%
2023-04-02 18:07:56,762 ----------------
2023-04-02 18:07:58,862   1   =>  84   		Training 486 pattern with 98.33% 	Forward time: 	 1.97 sec
2023-04-02 18:07:58,862 			Loss:    6.169e-02    			Backward time: 	 0.13 sec 
2023-04-02 18:07:58,862 ADAM: Layer 0 -> dw_min:9.9882e-01  dw_max:1.0018e+00 lr:1.0000e-02
2023-04-02 18:07:58,863 ADAM: Layer 1 -> dw_min:9.9374e-01  dw_max:1.0068e+00 lr:1.0000e-02
2023-04-02 18:07:58,863 ADAM: Layer 2 -> dw_min:9.9371e-01  dw_max:1.0075e+00 lr:1.0000e-02
2023-04-02 18:07:58,863 ADAM: Layer 3 -> dw_min:9.9698e-01  dw_max:1.0047e+00 lr:1.0000e-02
2023-04-02 18:07:58,903 			Learning rate: weights:   1.000e-02    
2023-04-02 18:07:58,904 			Last test performance: 97.45%
2023-04-02 18:07:58,904 ----------------
2023-04-02 18:08:00,975   1   =>  85   		Training 486 pattern with 97.50% 	Forward time: 	 1.94 sec
2023-04-02 18:08:00,975 			Loss:    6.734e-02    			Backward time: 	 0.13 sec 
2023-04-02 18:08:00,975 ADAM: Layer 0 -> dw_min:9.9858e-01  dw_max:1.0023e+00 lr:1.0000e-02
2023-04-02 18:08:00,975 ADAM: Layer 1 -> dw_min:9.9372e-01  dw_max:1.0077e+00 lr:1.0000e-02
2023-04-02 18:08:00,975 ADAM: Layer 2 -> dw_min:9.9329e-01  dw_max:1.0070e+00 lr:1.0000e-02
2023-04-02 18:08:00,976 ADAM: Layer 3 -> dw_min:9.9726e-01  dw_max:1.0042e+00 lr:1.0000e-02
2023-04-02 18:08:01,053 			Learning rate: weights:   1.000e-02    
2023-04-02 18:08:01,053 			Last test performance: 97.45%
2023-04-02 18:08:01,053 ----------------
2023-04-02 18:08:03,096   1   =>  86   		Training 486 pattern with 96.46% 	Forward time: 	 1.91 sec
2023-04-02 18:08:03,096 			Loss:    8.414e-02    			Backward time: 	 0.13 sec 
2023-04-02 18:08:03,096 ADAM: Layer 0 -> dw_min:9.9851e-01  dw_max:1.0016e+00 lr:1.0000e-02
2023-04-02 18:08:03,096 ADAM: Layer 1 -> dw_min:9.9462e-01  dw_max:1.0067e+00 lr:1.0000e-02
2023-04-02 18:08:03,097 ADAM: Layer 2 -> dw_min:9.9307e-01  dw_max:1.0073e+00 lr:1.0000e-02
2023-04-02 18:08:03,097 ADAM: Layer 3 -> dw_min:9.9681e-01  dw_max:1.0038e+00 lr:1.0000e-02
2023-04-02 18:08:03,178 			Learning rate: weights:   1.000e-02    
2023-04-02 18:08:03,178 			Last test performance: 97.45%
2023-04-02 18:08:03,178 ----------------
2023-04-02 18:08:05,310   1   =>  87   		Training 486 pattern with 95.83% 	Forward time: 	 2.00 sec
2023-04-02 18:08:05,310 			Loss:    1.172e-01    			Backward time: 	 0.13 sec 
2023-04-02 18:08:05,310 ADAM: Layer 0 -> dw_min:9.9857e-01  dw_max:1.0012e+00 lr:1.0000e-02
2023-04-02 18:08:05,310 ADAM: Layer 1 -> dw_min:9.9409e-01  dw_max:1.0065e+00 lr:1.0000e-02
2023-04-02 18:08:05,311 ADAM: Layer 2 -> dw_min:9.9129e-01  dw_max:1.0067e+00 lr:1.0000e-02
2023-04-02 18:08:05,311 ADAM: Layer 3 -> dw_min:9.9710e-01  dw_max:1.0040e+00 lr:1.0000e-02
2023-04-02 18:08:05,416 			Learning rate: weights:   1.000e-02    
2023-04-02 18:08:05,416 			Last test performance: 97.45%
2023-04-02 18:08:05,416 ----------------
2023-04-02 18:08:07,572   1   =>  88   		Training 486 pattern with 96.46% 	Forward time: 	 2.02 sec
2023-04-02 18:08:07,573 			Loss:    9.058e-02    			Backward time: 	 0.13 sec 
2023-04-02 18:08:07,573 ADAM: Layer 0 -> dw_min:9.9881e-01  dw_max:1.0010e+00 lr:1.0000e-02
2023-04-02 18:08:07,573 ADAM: Layer 1 -> dw_min:9.9295e-01  dw_max:1.0064e+00 lr:1.0000e-02
2023-04-02 18:08:07,573 ADAM: Layer 2 -> dw_min:9.8972e-01  dw_max:1.0074e+00 lr:1.0000e-02
2023-04-02 18:08:07,573 ADAM: Layer 3 -> dw_min:9.9725e-01  dw_max:1.0036e+00 lr:1.0000e-02
2023-04-02 18:08:07,592 			Learning rate: weights:   1.000e-02    
2023-04-02 18:08:07,592 			Last test performance: 97.45%
2023-04-02 18:08:07,592 ----------------
2023-04-02 18:08:09,644   1   =>  89   		Training 486 pattern with 97.08% 	Forward time: 	 1.92 sec
2023-04-02 18:08:09,644 			Loss:    8.444e-02    			Backward time: 	 0.13 sec 
2023-04-02 18:08:09,644 ADAM: Layer 0 -> dw_min:9.9824e-01  dw_max:1.0020e+00 lr:1.0000e-02
2023-04-02 18:08:09,645 ADAM: Layer 1 -> dw_min:9.9342e-01  dw_max:1.0059e+00 lr:1.0000e-02
2023-04-02 18:08:09,645 ADAM: Layer 2 -> dw_min:9.9044e-01  dw_max:1.0073e+00 lr:1.0000e-02
2023-04-02 18:08:09,645 ADAM: Layer 3 -> dw_min:9.9734e-01  dw_max:1.0040e+00 lr:1.0000e-02
2023-04-02 18:08:09,667 			Learning rate: weights:   1.000e-02    
2023-04-02 18:08:09,667 			Last test performance: 97.45%
2023-04-02 18:08:09,668 ----------------
2023-04-02 18:08:11,767   1   =>  90   		Training 486 pattern with 97.50% 	Forward time: 	 1.97 sec
2023-04-02 18:08:11,767 			Loss:    1.048e-01    			Backward time: 	 0.13 sec 
2023-04-02 18:08:11,768 ADAM: Layer 0 -> dw_min:9.9798e-01  dw_max:1.0020e+00 lr:1.0000e-02
2023-04-02 18:08:11,768 ADAM: Layer 1 -> dw_min:9.9362e-01  dw_max:1.0067e+00 lr:1.0000e-02
2023-04-02 18:08:11,768 ADAM: Layer 2 -> dw_min:9.9168e-01  dw_max:1.0066e+00 lr:1.0000e-02
2023-04-02 18:08:11,768 ADAM: Layer 3 -> dw_min:9.9731e-01  dw_max:1.0036e+00 lr:1.0000e-02
2023-04-02 18:08:11,847 			Learning rate: weights:   1.000e-02    
2023-04-02 18:08:11,847 			Last test performance: 97.45%
2023-04-02 18:08:11,848 ----------------
2023-04-02 18:08:13,956   1   =>  91   		Training 486 pattern with 95.83% 	Forward time: 	 1.98 sec
2023-04-02 18:08:13,956 			Loss:    9.985e-02    			Backward time: 	 0.13 sec 
2023-04-02 18:08:13,956 ADAM: Layer 0 -> dw_min:9.9820e-01  dw_max:1.0014e+00 lr:1.0000e-02
2023-04-02 18:08:13,956 ADAM: Layer 1 -> dw_min:9.9434e-01  dw_max:1.0065e+00 lr:1.0000e-02
2023-04-02 18:08:13,956 ADAM: Layer 2 -> dw_min:9.9260e-01  dw_max:1.0071e+00 lr:1.0000e-02
2023-04-02 18:08:13,957 ADAM: Layer 3 -> dw_min:9.9629e-01  dw_max:1.0040e+00 lr:1.0000e-02
2023-04-02 18:08:14,038 			Learning rate: weights:   1.000e-02    
2023-04-02 18:08:14,038 			Last test performance: 97.45%
2023-04-02 18:08:14,038 ----------------
2023-04-02 18:08:16,170   1   =>  92   		Training 486 pattern with 98.12% 	Forward time: 	 2.00 sec
2023-04-02 18:08:16,170 			Loss:    5.882e-02    			Backward time: 	 0.13 sec 
2023-04-02 18:08:16,170 ADAM: Layer 0 -> dw_min:9.9839e-01  dw_max:1.0011e+00 lr:1.0000e-02
2023-04-02 18:08:16,170 ADAM: Layer 1 -> dw_min:9.9500e-01  dw_max:1.0054e+00 lr:1.0000e-02
2023-04-02 18:08:16,170 ADAM: Layer 2 -> dw_min:9.9303e-01  dw_max:1.0064e+00 lr:1.0000e-02
2023-04-02 18:08:16,170 ADAM: Layer 3 -> dw_min:9.9659e-01  dw_max:1.0036e+00 lr:1.0000e-02
2023-04-02 18:08:16,263 			Learning rate: weights:   1.000e-02    
2023-04-02 18:08:16,263 			Last test performance: 97.45%
2023-04-02 18:08:16,263 ----------------
2023-04-02 18:08:18,275   1   =>  93   		Training 486 pattern with 98.75% 	Forward time: 	 1.88 sec
2023-04-02 18:08:18,275 			Loss:    4.716e-02    			Backward time: 	 0.13 sec 
2023-04-02 18:08:18,276 ADAM: Layer 0 -> dw_min:9.9879e-01  dw_max:1.0011e+00 lr:1.0000e-02
2023-04-02 18:08:18,276 ADAM: Layer 1 -> dw_min:9.9571e-01  dw_max:1.0052e+00 lr:1.0000e-02
2023-04-02 18:08:18,276 ADAM: Layer 2 -> dw_min:9.9268e-01  dw_max:1.0067e+00 lr:1.0000e-02
2023-04-02 18:08:18,276 ADAM: Layer 3 -> dw_min:9.9690e-01  dw_max:1.0032e+00 lr:1.0000e-02
2023-04-02 18:08:18,300 			Learning rate: weights:   1.000e-02    
2023-04-02 18:08:18,300 			Last test performance: 97.45%
2023-04-02 18:08:18,300 ----------------
2023-04-02 18:08:20,415   1   =>  94   		Training 486 pattern with 96.04% 	Forward time: 	 1.98 sec
2023-04-02 18:08:20,415 			Loss:    1.066e-01    			Backward time: 	 0.13 sec 
2023-04-02 18:08:20,416 ADAM: Layer 0 -> dw_min:9.9832e-01  dw_max:1.0021e+00 lr:1.0000e-02
2023-04-02 18:08:20,416 ADAM: Layer 1 -> dw_min:9.9417e-01  dw_max:1.0056e+00 lr:1.0000e-02
2023-04-02 18:08:20,416 ADAM: Layer 2 -> dw_min:9.9277e-01  dw_max:1.0069e+00 lr:1.0000e-02
2023-04-02 18:08:20,416 ADAM: Layer 3 -> dw_min:9.9714e-01  dw_max:1.0028e+00 lr:1.0000e-02
2023-04-02 18:08:20,491 			Learning rate: weights:   1.000e-02    
2023-04-02 18:08:20,491 			Last test performance: 97.45%
2023-04-02 18:08:20,491 ----------------
2023-04-02 18:08:22,621   1   =>  95   		Training 486 pattern with 97.92% 	Forward time: 	 2.00 sec
2023-04-02 18:08:22,621 			Loss:    8.120e-02    			Backward time: 	 0.13 sec 
2023-04-02 18:08:22,622 ADAM: Layer 0 -> dw_min:9.9825e-01  dw_max:1.0019e+00 lr:1.0000e-02
2023-04-02 18:08:22,622 ADAM: Layer 1 -> dw_min:9.9434e-01  dw_max:1.0052e+00 lr:1.0000e-02
2023-04-02 18:08:22,622 ADAM: Layer 2 -> dw_min:9.9326e-01  dw_max:1.0076e+00 lr:1.0000e-02
2023-04-02 18:08:22,622 ADAM: Layer 3 -> dw_min:9.9742e-01  dw_max:1.0025e+00 lr:1.0000e-02
2023-04-02 18:08:22,650 			Learning rate: weights:   1.000e-02    
2023-04-02 18:08:22,650 			Last test performance: 97.45%
2023-04-02 18:08:22,650 ----------------
2023-04-02 18:08:24,815   1   =>  96   		Training 486 pattern with 97.71% 	Forward time: 	 2.03 sec
2023-04-02 18:08:24,815 			Loss:    7.071e-02    			Backward time: 	 0.13 sec 
2023-04-02 18:08:24,815 ADAM: Layer 0 -> dw_min:9.9883e-01  dw_max:1.0018e+00 lr:1.0000e-02
2023-04-02 18:08:24,815 ADAM: Layer 1 -> dw_min:9.9449e-01  dw_max:1.0068e+00 lr:1.0000e-02
2023-04-02 18:08:24,815 ADAM: Layer 2 -> dw_min:9.9215e-01  dw_max:1.0067e+00 lr:1.0000e-02
2023-04-02 18:08:24,815 ADAM: Layer 3 -> dw_min:9.9759e-01  dw_max:1.0035e+00 lr:1.0000e-02
2023-04-02 18:08:24,885 			Learning rate: weights:   1.000e-02    
2023-04-02 18:08:24,885 			Last test performance: 97.45%
2023-04-02 18:08:24,885 ----------------
2023-04-02 18:08:27,000   1   =>  97   		Training 486 pattern with 97.08% 	Forward time: 	 1.98 sec
2023-04-02 18:08:27,000 			Loss:    9.509e-02    			Backward time: 	 0.13 sec 
2023-04-02 18:08:27,000 ADAM: Layer 0 -> dw_min:9.9854e-01  dw_max:1.0018e+00 lr:1.0000e-02
2023-04-02 18:08:27,000 ADAM: Layer 1 -> dw_min:9.9409e-01  dw_max:1.0064e+00 lr:1.0000e-02
2023-04-02 18:08:27,001 ADAM: Layer 2 -> dw_min:9.9210e-01  dw_max:1.0079e+00 lr:1.0000e-02
2023-04-02 18:08:27,001 ADAM: Layer 3 -> dw_min:9.9752e-01  dw_max:1.0041e+00 lr:1.0000e-02
2023-04-02 18:08:27,089 			Learning rate: weights:   1.000e-02    
2023-04-02 18:08:27,089 			Last test performance: 97.45%
2023-04-02 18:08:27,089 ----------------
2023-04-02 18:08:29,165   1   =>  98   		Training 486 pattern with 97.71% 	Forward time: 	 1.94 sec
2023-04-02 18:08:29,165 			Loss:    8.825e-02    			Backward time: 	 0.13 sec 
2023-04-02 18:08:29,165 ADAM: Layer 0 -> dw_min:9.9855e-01  dw_max:1.0017e+00 lr:1.0000e-02
2023-04-02 18:08:29,165 ADAM: Layer 1 -> dw_min:9.9440e-01  dw_max:1.0071e+00 lr:1.0000e-02
2023-04-02 18:08:29,166 ADAM: Layer 2 -> dw_min:9.9287e-01  dw_max:1.0072e+00 lr:1.0000e-02
2023-04-02 18:08:29,166 ADAM: Layer 3 -> dw_min:9.9773e-01  dw_max:1.0045e+00 lr:1.0000e-02
2023-04-02 18:08:29,190 			Learning rate: weights:   1.000e-02    
2023-04-02 18:08:29,190 			Last test performance: 97.45%
2023-04-02 18:08:29,190 ----------------
2023-04-02 18:08:31,308   1   =>  99   		Training 486 pattern with 96.67% 	Forward time: 	 1.98 sec
2023-04-02 18:08:31,309 			Loss:    1.012e-01    			Backward time: 	 0.13 sec 
2023-04-02 18:08:31,309 ADAM: Layer 0 -> dw_min:9.9853e-01  dw_max:1.0018e+00 lr:1.0000e-02
2023-04-02 18:08:31,309 ADAM: Layer 1 -> dw_min:9.9363e-01  dw_max:1.0063e+00 lr:1.0000e-02
2023-04-02 18:08:31,309 ADAM: Layer 2 -> dw_min:9.9169e-01  dw_max:1.0082e+00 lr:1.0000e-02
2023-04-02 18:08:31,309 ADAM: Layer 3 -> dw_min:9.9766e-01  dw_max:1.0040e+00 lr:1.0000e-02
2023-04-02 18:08:31,461 			Learning rate: weights:   1.000e-02    
2023-04-02 18:08:31,461 			Last test performance: 97.45%
2023-04-02 18:08:31,461 ----------------
2023-04-02 18:08:33,513   1   => 100   		Training 486 pattern with 97.50% 	Forward time: 	 1.92 sec
2023-04-02 18:08:33,513 			Loss:    5.944e-02    			Backward time: 	 0.13 sec 
2023-04-02 18:08:33,513 ADAM: Layer 0 -> dw_min:9.9889e-01  dw_max:1.0017e+00 lr:1.0000e-02
2023-04-02 18:08:33,513 ADAM: Layer 1 -> dw_min:9.9424e-01  dw_max:1.0079e+00 lr:1.0000e-02
2023-04-02 18:08:33,513 ADAM: Layer 2 -> dw_min:9.9250e-01  dw_max:1.0085e+00 lr:1.0000e-02
2023-04-02 18:08:33,513 ADAM: Layer 3 -> dw_min:9.9782e-01  dw_max:1.0036e+00 lr:1.0000e-02
2023-04-02 18:08:33,589 			Learning rate: weights:   1.000e-02    
2023-04-02 18:08:33,589 			Last test performance: 97.45%
2023-04-02 18:08:33,589 ----------------
2023-04-02 18:08:35,790   1   => 101   		Training 486 pattern with 97.50% 	Forward time: 	 2.07 sec
2023-04-02 18:08:35,791 			Loss:    7.472e-02    			Backward time: 	 0.13 sec 
2023-04-02 18:08:35,791 ADAM: Layer 0 -> dw_min:9.9847e-01  dw_max:1.0019e+00 lr:1.0000e-02
2023-04-02 18:08:35,791 ADAM: Layer 1 -> dw_min:9.9369e-01  dw_max:1.0067e+00 lr:1.0000e-02
2023-04-02 18:08:35,791 ADAM: Layer 2 -> dw_min:9.9226e-01  dw_max:1.0092e+00 lr:1.0000e-02
2023-04-02 18:08:35,791 ADAM: Layer 3 -> dw_min:9.9739e-01  dw_max:1.0038e+00 lr:1.0000e-02
2023-04-02 18:08:35,867 			Learning rate: weights:   1.000e-02    
2023-04-02 18:08:35,867 			Last test performance: 97.45%
2023-04-02 18:08:35,867 ----------------
2023-04-02 18:08:37,899   1   => 102   		Training 486 pattern with 98.12% 	Forward time: 	 1.90 sec
2023-04-02 18:08:37,900 			Loss:    7.716e-02    			Backward time: 	 0.13 sec 
2023-04-02 18:08:37,900 ADAM: Layer 0 -> dw_min:9.9831e-01  dw_max:1.0018e+00 lr:1.0000e-02
2023-04-02 18:08:37,900 ADAM: Layer 1 -> dw_min:9.9344e-01  dw_max:1.0064e+00 lr:1.0000e-02
2023-04-02 18:08:37,900 ADAM: Layer 2 -> dw_min:9.9094e-01  dw_max:1.0075e+00 lr:1.0000e-02
2023-04-02 18:08:37,900 ADAM: Layer 3 -> dw_min:9.9773e-01  dw_max:1.0039e+00 lr:1.0000e-02
2023-04-02 18:08:37,921 			Learning rate: weights:   1.000e-02    
2023-04-02 18:08:37,922 			Last test performance: 97.45%
2023-04-02 18:08:37,922 ----------------
2023-04-02 18:08:39,977   1   => 103   		Training 486 pattern with 97.92% 	Forward time: 	 1.92 sec
2023-04-02 18:08:39,978 			Loss:    5.410e-02    			Backward time: 	 0.13 sec 
2023-04-02 18:08:39,978 ADAM: Layer 0 -> dw_min:9.9842e-01  dw_max:1.0013e+00 lr:1.0000e-02
2023-04-02 18:08:39,978 ADAM: Layer 1 -> dw_min:9.9418e-01  dw_max:1.0067e+00 lr:1.0000e-02
2023-04-02 18:08:39,978 ADAM: Layer 2 -> dw_min:9.8926e-01  dw_max:1.0086e+00 lr:1.0000e-02
2023-04-02 18:08:39,978 ADAM: Layer 3 -> dw_min:9.9716e-01  dw_max:1.0061e+00 lr:1.0000e-02
2023-04-02 18:08:40,058 			Learning rate: weights:   1.000e-02    
2023-04-02 18:08:40,058 			Last test performance: 97.45%
2023-04-02 18:08:40,058 ----------------
2023-04-02 18:08:42,158   1   => 104   		Training 486 pattern with 97.71% 	Forward time: 	 1.96 sec
2023-04-02 18:08:42,158 			Loss:    6.067e-02    			Backward time: 	 0.13 sec 
2023-04-02 18:08:42,158 ADAM: Layer 0 -> dw_min:9.9818e-01  dw_max:1.0014e+00 lr:1.0000e-02
2023-04-02 18:08:42,158 ADAM: Layer 1 -> dw_min:9.9449e-01  dw_max:1.0057e+00 lr:1.0000e-02
2023-04-02 18:08:42,158 ADAM: Layer 2 -> dw_min:9.9036e-01  dw_max:1.0076e+00 lr:1.0000e-02
2023-04-02 18:08:42,158 ADAM: Layer 3 -> dw_min:9.9747e-01  dw_max:1.0056e+00 lr:1.0000e-02
2023-04-02 18:08:42,188 			Learning rate: weights:   1.000e-02    
2023-04-02 18:08:42,189 			Last test performance: 97.45%
2023-04-02 18:08:42,189 ----------------
2023-04-02 18:08:44,331   1   => 105   		Training 486 pattern with 97.08% 	Forward time: 	 2.01 sec
2023-04-02 18:08:44,331 			Loss:    8.734e-02    			Backward time: 	 0.13 sec 
2023-04-02 18:08:44,332 ADAM: Layer 0 -> dw_min:9.9840e-01  dw_max:1.0019e+00 lr:1.0000e-02
2023-04-02 18:08:44,332 ADAM: Layer 1 -> dw_min:9.9288e-01  dw_max:1.0053e+00 lr:1.0000e-02
2023-04-02 18:08:44,332 ADAM: Layer 2 -> dw_min:9.9071e-01  dw_max:1.0068e+00 lr:1.0000e-02
2023-04-02 18:08:44,332 ADAM: Layer 3 -> dw_min:9.9732e-01  dw_max:1.0057e+00 lr:1.0000e-02
2023-04-02 18:08:44,410 			Learning rate: weights:   1.000e-02    
2023-04-02 18:08:44,410 			Last test performance: 97.45%
2023-04-02 18:08:44,410 ----------------
2023-04-02 18:08:46,438   1   => 106   		Training 486 pattern with 97.92% 	Forward time: 	 1.90 sec
2023-04-02 18:08:46,439 			Loss:    7.434e-02    			Backward time: 	 0.13 sec 
2023-04-02 18:08:46,439 ADAM: Layer 0 -> dw_min:9.9857e-01  dw_max:1.0023e+00 lr:1.0000e-02
2023-04-02 18:08:46,439 ADAM: Layer 1 -> dw_min:9.9328e-01  dw_max:1.0053e+00 lr:1.0000e-02
2023-04-02 18:08:46,439 ADAM: Layer 2 -> dw_min:9.9047e-01  dw_max:1.0067e+00 lr:1.0000e-02
2023-04-02 18:08:46,439 ADAM: Layer 3 -> dw_min:9.9741e-01  dw_max:1.0053e+00 lr:1.0000e-02
2023-04-02 18:08:46,527 			Learning rate: weights:   1.000e-02    
2023-04-02 18:08:46,528 			Last test performance: 97.45%
2023-04-02 18:08:46,528 ----------------
2023-04-02 18:08:48,551   1   => 107   		Training 486 pattern with 97.29% 	Forward time: 	 1.89 sec
2023-04-02 18:08:48,551 			Loss:    8.071e-02    			Backward time: 	 0.13 sec 
2023-04-02 18:08:48,551 ADAM: Layer 0 -> dw_min:9.9841e-01  dw_max:1.0025e+00 lr:1.0000e-02
2023-04-02 18:08:48,552 ADAM: Layer 1 -> dw_min:9.9341e-01  dw_max:1.0045e+00 lr:1.0000e-02
2023-04-02 18:08:48,552 ADAM: Layer 2 -> dw_min:9.9161e-01  dw_max:1.0073e+00 lr:1.0000e-02
2023-04-02 18:08:48,552 ADAM: Layer 3 -> dw_min:9.9729e-01  dw_max:1.0041e+00 lr:1.0000e-02
2023-04-02 18:08:48,627 			Learning rate: weights:   1.000e-02    
2023-04-02 18:08:48,628 			Last test performance: 97.45%
2023-04-02 18:08:48,628 ----------------
2023-04-02 18:08:50,711   1   => 108   		Training 486 pattern with 97.71% 	Forward time: 	 1.95 sec
2023-04-02 18:08:50,711 			Loss:    6.462e-02    			Backward time: 	 0.13 sec 
2023-04-02 18:08:50,712 ADAM: Layer 0 -> dw_min:9.9837e-01  dw_max:1.0019e+00 lr:1.0000e-02
2023-04-02 18:08:50,712 ADAM: Layer 1 -> dw_min:9.9400e-01  dw_max:1.0055e+00 lr:1.0000e-02
2023-04-02 18:08:50,713 ADAM: Layer 2 -> dw_min:9.9099e-01  dw_max:1.0078e+00 lr:1.0000e-02
2023-04-02 18:08:50,713 ADAM: Layer 3 -> dw_min:9.9722e-01  dw_max:1.0039e+00 lr:1.0000e-02
2023-04-02 18:08:50,754 			Learning rate: weights:   1.000e-02    
2023-04-02 18:08:50,754 			Last test performance: 97.45%
2023-04-02 18:08:50,755 ----------------
2023-04-02 18:08:52,817   1   => 109   		Training 486 pattern with 96.46% 	Forward time: 	 1.93 sec
2023-04-02 18:08:52,817 			Loss:    1.106e-01    			Backward time: 	 0.13 sec 
2023-04-02 18:08:52,818 ADAM: Layer 0 -> dw_min:9.9853e-01  dw_max:1.0019e+00 lr:1.0000e-02
2023-04-02 18:08:52,818 ADAM: Layer 1 -> dw_min:9.9358e-01  dw_max:1.0059e+00 lr:1.0000e-02
2023-04-02 18:08:52,818 ADAM: Layer 2 -> dw_min:9.9026e-01  dw_max:1.0078e+00 lr:1.0000e-02
2023-04-02 18:08:52,818 ADAM: Layer 3 -> dw_min:9.9735e-01  dw_max:1.0036e+00 lr:1.0000e-02
2023-04-02 18:08:52,899 			Learning rate: weights:   1.000e-02    
2023-04-02 18:08:52,899 			Last test performance: 97.45%
2023-04-02 18:08:52,899 ----------------
2023-04-02 18:08:54,974   1   => 110   		Training 486 pattern with 97.92% 	Forward time: 	 1.94 sec
2023-04-02 18:08:54,974 			Loss:    6.243e-02    			Backward time: 	 0.13 sec 
2023-04-02 18:08:54,975 ADAM: Layer 0 -> dw_min:9.9861e-01  dw_max:1.0017e+00 lr:1.0000e-02
2023-04-02 18:08:54,975 ADAM: Layer 1 -> dw_min:9.9197e-01  dw_max:1.0059e+00 lr:1.0000e-02
2023-04-02 18:08:54,975 ADAM: Layer 2 -> dw_min:9.9092e-01  dw_max:1.0081e+00 lr:1.0000e-02
2023-04-02 18:08:54,976 ADAM: Layer 3 -> dw_min:9.9655e-01  dw_max:1.0033e+00 lr:1.0000e-02
2023-04-02 18:08:55,019 			Learning rate: weights:   1.000e-02    
2023-04-02 18:08:55,019 			Last test performance: 97.45%
2023-04-02 18:08:55,019 ----------------
2023-04-02 18:08:57,164   1   => 111   		Training 486 pattern with 97.29% 	Forward time: 	 2.01 sec
2023-04-02 18:08:57,164 			Loss:    8.573e-02    			Backward time: 	 0.13 sec 
2023-04-02 18:08:57,164 ADAM: Layer 0 -> dw_min:9.9831e-01  dw_max:1.0011e+00 lr:1.0000e-02
2023-04-02 18:08:57,165 ADAM: Layer 1 -> dw_min:9.9368e-01  dw_max:1.0060e+00 lr:1.0000e-02
2023-04-02 18:08:57,165 ADAM: Layer 2 -> dw_min:9.9160e-01  dw_max:1.0084e+00 lr:1.0000e-02
2023-04-02 18:08:57,165 ADAM: Layer 3 -> dw_min:9.9649e-01  dw_max:1.0032e+00 lr:1.0000e-02
2023-04-02 18:08:57,243 			Learning rate: weights:   1.000e-02    
2023-04-02 18:08:57,244 			Last test performance: 97.45%
2023-04-02 18:08:57,244 ----------------
2023-04-02 18:08:59,222   1   => 112   		Training 486 pattern with 96.88% 	Forward time: 	 1.85 sec
2023-04-02 18:08:59,222 			Loss:    7.961e-02    			Backward time: 	 0.13 sec 
2023-04-02 18:08:59,222 ADAM: Layer 0 -> dw_min:9.9824e-01  dw_max:1.0012e+00 lr:1.0000e-02
2023-04-02 18:08:59,222 ADAM: Layer 1 -> dw_min:9.9445e-01  dw_max:1.0060e+00 lr:1.0000e-02
2023-04-02 18:08:59,222 ADAM: Layer 2 -> dw_min:9.9181e-01  dw_max:1.0079e+00 lr:1.0000e-02
2023-04-02 18:08:59,222 ADAM: Layer 3 -> dw_min:9.9624e-01  dw_max:1.0050e+00 lr:1.0000e-02
2023-04-02 18:08:59,299 			Learning rate: weights:   1.000e-02    
2023-04-02 18:08:59,299 			Last test performance: 97.45%
2023-04-02 18:08:59,299 ----------------
2023-04-02 18:09:01,313   1   => 113   		Training 486 pattern with 96.67% 	Forward time: 	 1.88 sec
2023-04-02 18:09:01,313 			Loss:    8.565e-02    			Backward time: 	 0.13 sec 
2023-04-02 18:09:01,313 ADAM: Layer 0 -> dw_min:9.9846e-01  dw_max:1.0014e+00 lr:1.0000e-02
2023-04-02 18:09:01,313 ADAM: Layer 1 -> dw_min:9.9331e-01  dw_max:1.0065e+00 lr:1.0000e-02
2023-04-02 18:09:01,314 ADAM: Layer 2 -> dw_min:9.9164e-01  dw_max:1.0098e+00 lr:1.0000e-02
2023-04-02 18:09:01,314 ADAM: Layer 3 -> dw_min:9.9582e-01  dw_max:1.0062e+00 lr:1.0000e-02
2023-04-02 18:09:01,389 			Learning rate: weights:   1.000e-02    
2023-04-02 18:09:01,389 			Last test performance: 97.45%
2023-04-02 18:09:01,389 ----------------
2023-04-02 18:09:03,363   1   => 114   		Training 486 pattern with 97.29% 	Forward time: 	 1.84 sec
2023-04-02 18:09:03,363 			Loss:    6.347e-02    			Backward time: 	 0.13 sec 
2023-04-02 18:09:03,364 ADAM: Layer 0 -> dw_min:9.9842e-01  dw_max:1.0018e+00 lr:1.0000e-02
2023-04-02 18:09:03,364 ADAM: Layer 1 -> dw_min:9.9279e-01  dw_max:1.0072e+00 lr:1.0000e-02
2023-04-02 18:09:03,364 ADAM: Layer 2 -> dw_min:9.9079e-01  dw_max:1.0089e+00 lr:1.0000e-02
2023-04-02 18:09:03,364 ADAM: Layer 3 -> dw_min:9.9614e-01  dw_max:1.0055e+00 lr:1.0000e-02
2023-04-02 18:09:03,450 			Learning rate: weights:   1.000e-02    
2023-04-02 18:09:03,450 			Last test performance: 97.45%
2023-04-02 18:09:03,450 ----------------
2023-04-02 18:09:05,433   1   => 115   		Training 486 pattern with 96.25% 	Forward time: 	 1.85 sec
2023-04-02 18:09:05,433 			Loss:    8.787e-02    			Backward time: 	 0.13 sec 
2023-04-02 18:09:05,433 ADAM: Layer 0 -> dw_min:9.9849e-01  dw_max:1.0017e+00 lr:1.0000e-02
2023-04-02 18:09:05,433 ADAM: Layer 1 -> dw_min:9.9281e-01  dw_max:1.0061e+00 lr:1.0000e-02
2023-04-02 18:09:05,433 ADAM: Layer 2 -> dw_min:9.9097e-01  dw_max:1.0095e+00 lr:1.0000e-02
2023-04-02 18:09:05,433 ADAM: Layer 3 -> dw_min:9.9651e-01  dw_max:1.0050e+00 lr:1.0000e-02
2023-04-02 18:09:05,513 			Learning rate: weights:   1.000e-02    
2023-04-02 18:09:05,513 			Last test performance: 97.45%
2023-04-02 18:09:05,513 ----------------
2023-04-02 18:09:07,632   1   => 116   		Training 486 pattern with 97.92% 	Forward time: 	 1.99 sec
2023-04-02 18:09:07,632 			Loss:    4.035e-02    			Backward time: 	 0.13 sec 
2023-04-02 18:09:07,633 ADAM: Layer 0 -> dw_min:9.9861e-01  dw_max:1.0015e+00 lr:1.0000e-02
2023-04-02 18:09:07,633 ADAM: Layer 1 -> dw_min:9.9213e-01  dw_max:1.0074e+00 lr:1.0000e-02
2023-04-02 18:09:07,634 ADAM: Layer 2 -> dw_min:9.9158e-01  dw_max:1.0088e+00 lr:1.0000e-02
2023-04-02 18:09:07,634 ADAM: Layer 3 -> dw_min:9.9649e-01  dw_max:1.0046e+00 lr:1.0000e-02
2023-04-02 18:09:07,684 			Learning rate: weights:   1.000e-02    
2023-04-02 18:09:07,684 			Last test performance: 97.45%
2023-04-02 18:09:07,684 ----------------
2023-04-02 18:09:09,792   1   => 117   		Training 486 pattern with 97.50% 	Forward time: 	 1.98 sec
2023-04-02 18:09:09,792 			Loss:    8.812e-02    			Backward time: 	 0.13 sec 
2023-04-02 18:09:09,793 ADAM: Layer 0 -> dw_min:9.9851e-01  dw_max:1.0015e+00 lr:1.0000e-02
2023-04-02 18:09:09,793 ADAM: Layer 1 -> dw_min:9.9366e-01  dw_max:1.0071e+00 lr:1.0000e-02
2023-04-02 18:09:09,793 ADAM: Layer 2 -> dw_min:9.9219e-01  dw_max:1.0074e+00 lr:1.0000e-02
2023-04-02 18:09:09,793 ADAM: Layer 3 -> dw_min:9.9675e-01  dw_max:1.0041e+00 lr:1.0000e-02
2023-04-02 18:09:09,892 			Learning rate: weights:   1.000e-02    
2023-04-02 18:09:09,892 			Last test performance: 97.45%
2023-04-02 18:09:09,892 ----------------
2023-04-02 18:09:11,920   1   => 118   		Training 486 pattern with 97.08% 	Forward time: 	 1.90 sec
2023-04-02 18:09:11,920 			Loss:    8.283e-02    			Backward time: 	 0.13 sec 
2023-04-02 18:09:11,920 ADAM: Layer 0 -> dw_min:9.9817e-01  dw_max:1.0016e+00 lr:1.0000e-02
2023-04-02 18:09:11,920 ADAM: Layer 1 -> dw_min:9.9397e-01  dw_max:1.0069e+00 lr:1.0000e-02
2023-04-02 18:09:11,920 ADAM: Layer 2 -> dw_min:9.9264e-01  dw_max:1.0077e+00 lr:1.0000e-02
2023-04-02 18:09:11,920 ADAM: Layer 3 -> dw_min:9.9713e-01  dw_max:1.0037e+00 lr:1.0000e-02
2023-04-02 18:09:11,954 			Learning rate: weights:   1.000e-02    
2023-04-02 18:09:11,954 			Last test performance: 97.45%
2023-04-02 18:09:11,954 ----------------
2023-04-02 18:09:14,029   1   => 119   		Training 486 pattern with 96.25% 	Forward time: 	 1.94 sec
2023-04-02 18:09:14,029 			Loss:    1.179e-01    			Backward time: 	 0.13 sec 
2023-04-02 18:09:14,030 ADAM: Layer 0 -> dw_min:9.9858e-01  dw_max:1.0017e+00 lr:1.0000e-02
2023-04-02 18:09:14,030 ADAM: Layer 1 -> dw_min:9.9451e-01  dw_max:1.0069e+00 lr:1.0000e-02
2023-04-02 18:09:14,031 ADAM: Layer 2 -> dw_min:9.9215e-01  dw_max:1.0069e+00 lr:1.0000e-02
2023-04-02 18:09:14,031 ADAM: Layer 3 -> dw_min:9.9693e-01  dw_max:1.0035e+00 lr:1.0000e-02
2023-04-02 18:09:14,107 			Learning rate: weights:   1.000e-02    
2023-04-02 18:09:14,108 			Last test performance: 97.45%
2023-04-02 18:09:14,108 ----------------
2023-04-02 18:09:16,154   1   => 120   		Training 486 pattern with 96.46% 	Forward time: 	 1.91 sec
2023-04-02 18:09:16,154 			Loss:    9.069e-02    			Backward time: 	 0.13 sec 
2023-04-02 18:09:16,155 ADAM: Layer 0 -> dw_min:9.9819e-01  dw_max:1.0017e+00 lr:1.0000e-02
2023-04-02 18:09:16,155 ADAM: Layer 1 -> dw_min:9.9429e-01  dw_max:1.0071e+00 lr:1.0000e-02
2023-04-02 18:09:16,155 ADAM: Layer 2 -> dw_min:9.9182e-01  dw_max:1.0092e+00 lr:1.0000e-02
2023-04-02 18:09:16,155 ADAM: Layer 3 -> dw_min:9.9722e-01  dw_max:1.0043e+00 lr:1.0000e-02
2023-04-02 18:09:16,237 			Learning rate: weights:   1.000e-02    
2023-04-02 18:09:16,237 			Last test performance: 97.45%
2023-04-02 18:09:16,237 ----------------
2023-04-02 18:09:18,322   1   => 121   		Training 486 pattern with 97.08% 	Forward time: 	 1.95 sec
2023-04-02 18:09:18,322 			Loss:    6.667e-02    			Backward time: 	 0.13 sec 
2023-04-02 18:09:18,322 ADAM: Layer 0 -> dw_min:9.9741e-01  dw_max:1.0017e+00 lr:1.0000e-02
2023-04-02 18:09:18,322 ADAM: Layer 1 -> dw_min:9.9395e-01  dw_max:1.0065e+00 lr:1.0000e-02
2023-04-02 18:09:18,322 ADAM: Layer 2 -> dw_min:9.9147e-01  dw_max:1.0077e+00 lr:1.0000e-02
2023-04-02 18:09:18,322 ADAM: Layer 3 -> dw_min:9.9740e-01  dw_max:1.0038e+00 lr:1.0000e-02
2023-04-02 18:09:18,364 			Learning rate: weights:   1.000e-02    
2023-04-02 18:09:18,364 			Last test performance: 97.45%
2023-04-02 18:09:18,364 ----------------
2023-04-02 18:09:20,422   1   => 122   		Training 486 pattern with 97.50% 	Forward time: 	 1.92 sec
2023-04-02 18:09:20,422 			Loss:    6.694e-02    			Backward time: 	 0.13 sec 
2023-04-02 18:09:20,423 ADAM: Layer 0 -> dw_min:9.9672e-01  dw_max:1.0019e+00 lr:1.0000e-02
2023-04-02 18:09:20,423 ADAM: Layer 1 -> dw_min:9.9425e-01  dw_max:1.0062e+00 lr:1.0000e-02
2023-04-02 18:09:20,423 ADAM: Layer 2 -> dw_min:9.9032e-01  dw_max:1.0070e+00 lr:1.0000e-02
2023-04-02 18:09:20,423 ADAM: Layer 3 -> dw_min:9.9643e-01  dw_max:1.0036e+00 lr:1.0000e-02
2023-04-02 18:09:20,509 			Learning rate: weights:   1.000e-02    
2023-04-02 18:09:20,509 			Last test performance: 97.45%
2023-04-02 18:09:20,509 ----------------
2023-04-02 18:09:22,569   1   => 123   		Training 486 pattern with 98.12% 	Forward time: 	 1.93 sec
2023-04-02 18:09:22,569 			Loss:    6.444e-02    			Backward time: 	 0.13 sec 
2023-04-02 18:09:22,570 ADAM: Layer 0 -> dw_min:9.9706e-01  dw_max:1.0018e+00 lr:1.0000e-02
2023-04-02 18:09:22,570 ADAM: Layer 1 -> dw_min:9.9511e-01  dw_max:1.0073e+00 lr:1.0000e-02
2023-04-02 18:09:22,570 ADAM: Layer 2 -> dw_min:9.9118e-01  dw_max:1.0080e+00 lr:1.0000e-02
2023-04-02 18:09:22,570 ADAM: Layer 3 -> dw_min:9.9688e-01  dw_max:1.0032e+00 lr:1.0000e-02
2023-04-02 18:09:22,598 			Learning rate: weights:   1.000e-02    
2023-04-02 18:09:22,598 			Last test performance: 97.45%
2023-04-02 18:09:22,598 ----------------
2023-04-02 18:09:24,770   1   => 124   		Training 486 pattern with 96.67% 	Forward time: 	 2.04 sec
2023-04-02 18:09:24,770 			Loss:    9.141e-02    			Backward time: 	 0.13 sec 
2023-04-02 18:09:24,770 ADAM: Layer 0 -> dw_min:9.9721e-01  dw_max:1.0016e+00 lr:1.0000e-02
2023-04-02 18:09:24,770 ADAM: Layer 1 -> dw_min:9.9548e-01  dw_max:1.0064e+00 lr:1.0000e-02
2023-04-02 18:09:24,771 ADAM: Layer 2 -> dw_min:9.9004e-01  dw_max:1.0079e+00 lr:1.0000e-02
2023-04-02 18:09:24,771 ADAM: Layer 3 -> dw_min:9.9615e-01  dw_max:1.0038e+00 lr:1.0000e-02
2023-04-02 18:09:24,850 
2023-04-02 18:09:24,850 Testing:
2023-04-02 18:09:24,982 		24 of 10000 with 91.67% 	 Time used:  0.13 sec
2023-04-02 18:09:25,094 		48 of 10000 with 93.75% 	 Time used:  0.11 sec
2023-04-02 18:09:25,200 		72 of 10000 with 95.83% 	 Time used:  0.11 sec
2023-04-02 18:09:25,290 		96 of 10000 with 95.83% 	 Time used:  0.09 sec
2023-04-02 18:09:25,392 		120 of 10000 with 96.67% 	 Time used:  0.10 sec
2023-04-02 18:09:25,492 		144 of 10000 with 96.53% 	 Time used:  0.10 sec
2023-04-02 18:09:25,573 		168 of 10000 with 96.43% 	 Time used:  0.08 sec
2023-04-02 18:09:25,671 		192 of 10000 with 96.88% 	 Time used:  0.10 sec
2023-04-02 18:09:25,765 		216 of 10000 with 96.76% 	 Time used:  0.09 sec
2023-04-02 18:09:25,872 		240 of 10000 with 97.08% 	 Time used:  0.11 sec
2023-04-02 18:09:25,975 		264 of 10000 with 97.35% 	 Time used:  0.10 sec
2023-04-02 18:09:26,080 		288 of 10000 with 97.22% 	 Time used:  0.10 sec
2023-04-02 18:09:26,178 		312 of 10000 with 97.12% 	 Time used:  0.10 sec
2023-04-02 18:09:26,279 		336 of 10000 with 97.32% 	 Time used:  0.10 sec
2023-04-02 18:09:26,376 		360 of 10000 with 97.22% 	 Time used:  0.10 sec
2023-04-02 18:09:26,461 		384 of 10000 with 97.40% 	 Time used:  0.09 sec
2023-04-02 18:09:26,561 		408 of 10000 with 97.55% 	 Time used:  0.10 sec
2023-04-02 18:09:26,657 		432 of 10000 with 97.69% 	 Time used:  0.10 sec
2023-04-02 18:09:26,752 		456 of 10000 with 97.15% 	 Time used:  0.09 sec
2023-04-02 18:09:26,849 		480 of 10000 with 97.29% 	 Time used:  0.10 sec
2023-04-02 18:09:26,951 		504 of 10000 with 97.02% 	 Time used:  0.10 sec
2023-04-02 18:09:27,058 		528 of 10000 with 97.16% 	 Time used:  0.11 sec
2023-04-02 18:09:27,140 		552 of 10000 with 97.28% 	 Time used:  0.08 sec
2023-04-02 18:09:27,226 		576 of 10000 with 97.22% 	 Time used:  0.09 sec
2023-04-02 18:09:27,322 		600 of 10000 with 97.17% 	 Time used:  0.10 sec
2023-04-02 18:09:27,425 		624 of 10000 with 97.28% 	 Time used:  0.10 sec
2023-04-02 18:09:27,525 		648 of 10000 with 97.38% 	 Time used:  0.10 sec
2023-04-02 18:09:27,621 		672 of 10000 with 97.47% 	 Time used:  0.10 sec
2023-04-02 18:09:27,716 		696 of 10000 with 97.56% 	 Time used:  0.09 sec
2023-04-02 18:09:27,823 		720 of 10000 with 97.64% 	 Time used:  0.11 sec
2023-04-02 18:09:27,918 		744 of 10000 with 97.72% 	 Time used:  0.09 sec
2023-04-02 18:09:28,015 		768 of 10000 with 97.79% 	 Time used:  0.10 sec
2023-04-02 18:09:28,115 		792 of 10000 with 97.73% 	 Time used:  0.10 sec
2023-04-02 18:09:28,209 		816 of 10000 with 97.79% 	 Time used:  0.09 sec
2023-04-02 18:09:28,305 		840 of 10000 with 97.74% 	 Time used:  0.10 sec
2023-04-02 18:09:28,393 		864 of 10000 with 97.69% 	 Time used:  0.09 sec
2023-04-02 18:09:28,484 		888 of 10000 with 97.64% 	 Time used:  0.09 sec
2023-04-02 18:09:28,587 		912 of 10000 with 97.48% 	 Time used:  0.10 sec
2023-04-02 18:09:28,677 		936 of 10000 with 97.54% 	 Time used:  0.09 sec
2023-04-02 18:09:28,773 		960 of 10000 with 97.60% 	 Time used:  0.10 sec
2023-04-02 18:09:28,871 		984 of 10000 with 97.66% 	 Time used:  0.10 sec
2023-04-02 18:09:28,984 		1008 of 10000 with 97.72% 	 Time used:  0.11 sec
2023-04-02 18:09:29,080 		1032 of 10000 with 97.77% 	 Time used:  0.10 sec
2023-04-02 18:09:29,175 		1056 of 10000 with 97.82% 	 Time used:  0.09 sec
2023-04-02 18:09:29,267 		1080 of 10000 with 97.87% 	 Time used:  0.09 sec
2023-04-02 18:09:29,354 		1104 of 10000 with 97.92% 	 Time used:  0.09 sec
2023-04-02 18:09:29,453 		1128 of 10000 with 97.96% 	 Time used:  0.10 sec
2023-04-02 18:09:29,538 		1152 of 10000 with 98.00% 	 Time used:  0.08 sec
2023-04-02 18:09:29,633 		1176 of 10000 with 98.04% 	 Time used:  0.09 sec
2023-04-02 18:09:29,732 		1200 of 10000 with 98.08% 	 Time used:  0.10 sec
2023-04-02 18:09:29,827 		1224 of 10000 with 98.04% 	 Time used:  0.09 sec
2023-04-02 18:09:29,932 		1248 of 10000 with 98.08% 	 Time used:  0.11 sec
2023-04-02 18:09:30,013 		1272 of 10000 with 98.11% 	 Time used:  0.08 sec
2023-04-02 18:09:30,106 		1296 of 10000 with 98.15% 	 Time used:  0.09 sec
2023-04-02 18:09:30,196 		1320 of 10000 with 98.18% 	 Time used:  0.09 sec
2023-04-02 18:09:30,303 		1344 of 10000 with 98.21% 	 Time used:  0.11 sec
2023-04-02 18:09:30,405 		1368 of 10000 with 98.25% 	 Time used:  0.10 sec
2023-04-02 18:09:30,501 		1392 of 10000 with 98.28% 	 Time used:  0.10 sec
2023-04-02 18:09:30,596 		1416 of 10000 with 98.31% 	 Time used:  0.09 sec
2023-04-02 18:09:30,689 		1440 of 10000 with 98.33% 	 Time used:  0.09 sec
2023-04-02 18:09:30,772 		1464 of 10000 with 98.29% 	 Time used:  0.08 sec
2023-04-02 18:09:30,864 		1488 of 10000 with 98.25% 	 Time used:  0.09 sec
2023-04-02 18:09:30,946 		1512 of 10000 with 98.28% 	 Time used:  0.08 sec
2023-04-02 18:09:31,026 		1536 of 10000 with 98.24% 	 Time used:  0.08 sec
2023-04-02 18:09:31,107 		1560 of 10000 with 98.27% 	 Time used:  0.08 sec
2023-04-02 18:09:31,186 		1584 of 10000 with 98.23% 	 Time used:  0.08 sec
2023-04-02 18:09:31,283 		1608 of 10000 with 98.26% 	 Time used:  0.10 sec
2023-04-02 18:09:31,382 		1632 of 10000 with 98.22% 	 Time used:  0.10 sec
2023-04-02 18:09:31,463 		1656 of 10000 with 98.19% 	 Time used:  0.08 sec
2023-04-02 18:09:31,557 		1680 of 10000 with 98.21% 	 Time used:  0.09 sec
2023-04-02 18:09:31,659 		1704 of 10000 with 98.24% 	 Time used:  0.10 sec
2023-04-02 18:09:31,748 		1728 of 10000 with 98.26% 	 Time used:  0.09 sec
2023-04-02 18:09:31,835 		1752 of 10000 with 98.29% 	 Time used:  0.09 sec
2023-04-02 18:09:31,938 		1776 of 10000 with 98.25% 	 Time used:  0.10 sec
2023-04-02 18:09:32,028 		1800 of 10000 with 98.22% 	 Time used:  0.09 sec
2023-04-02 18:09:32,129 		1824 of 10000 with 98.25% 	 Time used:  0.10 sec
2023-04-02 18:09:32,228 		1848 of 10000 with 98.21% 	 Time used:  0.10 sec
2023-04-02 18:09:32,318 		1872 of 10000 with 98.18% 	 Time used:  0.09 sec
2023-04-02 18:09:32,415 		1896 of 10000 with 98.15% 	 Time used:  0.10 sec
2023-04-02 18:09:32,502 		1920 of 10000 with 98.18% 	 Time used:  0.09 sec
2023-04-02 18:09:32,607 		1944 of 10000 with 98.20% 	 Time used:  0.10 sec
2023-04-02 18:09:32,695 		1968 of 10000 with 98.17% 	 Time used:  0.09 sec
2023-04-02 18:09:32,779 		1992 of 10000 with 98.19% 	 Time used:  0.08 sec
2023-04-02 18:09:32,871 		2016 of 10000 with 98.16% 	 Time used:  0.09 sec
2023-04-02 18:09:32,972 		2040 of 10000 with 98.19% 	 Time used:  0.10 sec
2023-04-02 18:09:33,063 		2064 of 10000 with 98.21% 	 Time used:  0.09 sec
2023-04-02 18:09:33,167 		2088 of 10000 with 98.23% 	 Time used:  0.10 sec
2023-04-02 18:09:33,260 		2112 of 10000 with 98.25% 	 Time used:  0.09 sec
2023-04-02 18:09:33,338 		2136 of 10000 with 98.27% 	 Time used:  0.08 sec
2023-04-02 18:09:33,439 		2160 of 10000 with 98.29% 	 Time used:  0.10 sec
2023-04-02 18:09:33,529 		2184 of 10000 with 98.31% 	 Time used:  0.09 sec
2023-04-02 18:09:33,608 		2208 of 10000 with 98.32% 	 Time used:  0.08 sec
2023-04-02 18:09:33,702 		2232 of 10000 with 98.34% 	 Time used:  0.09 sec
2023-04-02 18:09:33,793 		2256 of 10000 with 98.36% 	 Time used:  0.09 sec
2023-04-02 18:09:33,905 		2280 of 10000 with 98.33% 	 Time used:  0.11 sec
2023-04-02 18:09:33,999 		2304 of 10000 with 98.35% 	 Time used:  0.09 sec
2023-04-02 18:09:34,087 		2328 of 10000 with 98.37% 	 Time used:  0.09 sec
2023-04-02 18:09:34,178 		2352 of 10000 with 98.38% 	 Time used:  0.09 sec
2023-04-02 18:09:34,255 		2376 of 10000 with 98.40% 	 Time used:  0.08 sec
2023-04-02 18:09:34,339 		2400 of 10000 with 98.42% 	 Time used:  0.08 sec
2023-04-02 18:09:34,445 		2424 of 10000 with 98.39% 	 Time used:  0.11 sec
2023-04-02 18:09:34,572 		2448 of 10000 with 98.41% 	 Time used:  0.13 sec
2023-04-02 18:09:34,664 		2472 of 10000 with 98.42% 	 Time used:  0.09 sec
2023-04-02 18:09:34,761 		2496 of 10000 with 98.44% 	 Time used:  0.10 sec
2023-04-02 18:09:34,859 		2520 of 10000 with 98.41% 	 Time used:  0.10 sec
2023-04-02 18:09:34,946 		2544 of 10000 with 98.43% 	 Time used:  0.09 sec
2023-04-02 18:09:35,045 		2568 of 10000 with 98.44% 	 Time used:  0.10 sec
2023-04-02 18:09:35,125 		2592 of 10000 with 98.46% 	 Time used:  0.08 sec
2023-04-02 18:09:35,222 		2616 of 10000 with 98.47% 	 Time used:  0.10 sec
2023-04-02 18:09:35,303 		2640 of 10000 with 98.48% 	 Time used:  0.08 sec
2023-04-02 18:09:35,401 		2664 of 10000 with 98.50% 	 Time used:  0.10 sec
2023-04-02 18:09:35,500 		2688 of 10000 with 98.51% 	 Time used:  0.10 sec
2023-04-02 18:09:35,580 		2712 of 10000 with 98.49% 	 Time used:  0.08 sec
2023-04-02 18:09:35,674 		2736 of 10000 with 98.50% 	 Time used:  0.09 sec
2023-04-02 18:09:35,770 		2760 of 10000 with 98.48% 	 Time used:  0.10 sec
2023-04-02 18:09:35,865 		2784 of 10000 with 98.49% 	 Time used:  0.09 sec
2023-04-02 18:09:35,961 		2808 of 10000 with 98.50% 	 Time used:  0.10 sec
2023-04-02 18:09:36,070 		2832 of 10000 with 98.52% 	 Time used:  0.11 sec
2023-04-02 18:09:36,190 		2856 of 10000 with 98.53% 	 Time used:  0.12 sec
2023-04-02 18:09:36,319 		2880 of 10000 with 98.51% 	 Time used:  0.13 sec
2023-04-02 18:09:36,420 		2904 of 10000 with 98.52% 	 Time used:  0.10 sec
2023-04-02 18:09:36,525 		2928 of 10000 with 98.50% 	 Time used:  0.11 sec
2023-04-02 18:09:36,634 		2952 of 10000 with 98.48% 	 Time used:  0.11 sec
2023-04-02 18:09:36,733 		2976 of 10000 with 98.49% 	 Time used:  0.10 sec
2023-04-02 18:09:36,824 		3000 of 10000 with 98.50% 	 Time used:  0.09 sec
2023-04-02 18:09:36,908 		3024 of 10000 with 98.51% 	 Time used:  0.08 sec
2023-04-02 18:09:37,013 		3048 of 10000 with 98.52% 	 Time used:  0.10 sec
2023-04-02 18:09:37,121 		3072 of 10000 with 98.54% 	 Time used:  0.11 sec
2023-04-02 18:09:37,214 		3096 of 10000 with 98.55% 	 Time used:  0.09 sec
2023-04-02 18:09:37,323 		3120 of 10000 with 98.53% 	 Time used:  0.11 sec
2023-04-02 18:09:37,429 		3144 of 10000 with 98.54% 	 Time used:  0.11 sec
2023-04-02 18:09:37,518 		3168 of 10000 with 98.52% 	 Time used:  0.09 sec
2023-04-02 18:09:37,614 		3192 of 10000 with 98.50% 	 Time used:  0.10 sec
2023-04-02 18:09:37,715 		3216 of 10000 with 98.48% 	 Time used:  0.10 sec
2023-04-02 18:09:37,794 		3240 of 10000 with 98.49% 	 Time used:  0.08 sec
2023-04-02 18:09:37,909 		3264 of 10000 with 98.50% 	 Time used:  0.11 sec
2023-04-02 18:09:38,026 		3288 of 10000 with 98.48% 	 Time used:  0.12 sec
2023-04-02 18:09:38,135 		3312 of 10000 with 98.49% 	 Time used:  0.11 sec
2023-04-02 18:09:38,238 		3336 of 10000 with 98.47% 	 Time used:  0.10 sec
2023-04-02 18:09:38,356 		3360 of 10000 with 98.48% 	 Time used:  0.12 sec
2023-04-02 18:09:38,461 		3384 of 10000 with 98.49% 	 Time used:  0.10 sec
2023-04-02 18:09:38,566 		3408 of 10000 with 98.50% 	 Time used:  0.10 sec
2023-04-02 18:09:38,660 		3432 of 10000 with 98.51% 	 Time used:  0.09 sec
2023-04-02 18:09:38,756 		3456 of 10000 with 98.50% 	 Time used:  0.10 sec
2023-04-02 18:09:38,855 		3480 of 10000 with 98.51% 	 Time used:  0.10 sec
2023-04-02 18:09:38,950 		3504 of 10000 with 98.46% 	 Time used:  0.09 sec
2023-04-02 18:09:39,044 		3528 of 10000 with 98.47% 	 Time used:  0.09 sec
2023-04-02 18:09:39,153 		3552 of 10000 with 98.48% 	 Time used:  0.11 sec
2023-04-02 18:09:39,245 		3576 of 10000 with 98.46% 	 Time used:  0.09 sec
2023-04-02 18:09:39,335 		3600 of 10000 with 98.47% 	 Time used:  0.09 sec
2023-04-02 18:09:39,412 		3624 of 10000 with 98.48% 	 Time used:  0.08 sec
2023-04-02 18:09:39,506 		3648 of 10000 with 98.49% 	 Time used:  0.09 sec
2023-04-02 18:09:39,595 		3672 of 10000 with 98.50% 	 Time used:  0.09 sec
2023-04-02 18:09:39,706 		3696 of 10000 with 98.48% 	 Time used:  0.11 sec
2023-04-02 18:09:39,813 		3720 of 10000 with 98.44% 	 Time used:  0.11 sec
2023-04-02 18:09:39,904 		3744 of 10000 with 98.45% 	 Time used:  0.09 sec
2023-04-02 18:09:40,017 		3768 of 10000 with 98.46% 	 Time used:  0.11 sec
2023-04-02 18:09:40,129 		3792 of 10000 with 98.47% 	 Time used:  0.11 sec
2023-04-02 18:09:40,219 		3816 of 10000 with 98.48% 	 Time used:  0.09 sec
2023-04-02 18:09:40,314 		3840 of 10000 with 98.49% 	 Time used:  0.09 sec
2023-04-02 18:09:40,399 		3864 of 10000 with 98.50% 	 Time used:  0.09 sec
2023-04-02 18:09:40,478 		3888 of 10000 with 98.51% 	 Time used:  0.08 sec
2023-04-02 18:09:40,576 		3912 of 10000 with 98.52% 	 Time used:  0.10 sec
2023-04-02 18:09:40,682 		3936 of 10000 with 98.53% 	 Time used:  0.11 sec
2023-04-02 18:09:40,766 		3960 of 10000 with 98.51% 	 Time used:  0.08 sec
2023-04-02 18:09:40,858 		3984 of 10000 with 98.47% 	 Time used:  0.09 sec
2023-04-02 18:09:40,942 		4008 of 10000 with 98.45% 	 Time used:  0.08 sec
2023-04-02 18:09:41,019 		4032 of 10000 with 98.46% 	 Time used:  0.08 sec
2023-04-02 18:09:41,101 		4056 of 10000 with 98.47% 	 Time used:  0.08 sec
2023-04-02 18:09:41,183 		4080 of 10000 with 98.48% 	 Time used:  0.08 sec
2023-04-02 18:09:41,280 		4104 of 10000 with 98.46% 	 Time used:  0.10 sec
2023-04-02 18:09:41,390 		4128 of 10000 with 98.47% 	 Time used:  0.11 sec
2023-04-02 18:09:41,507 		4152 of 10000 with 98.48% 	 Time used:  0.12 sec
2023-04-02 18:09:41,593 		4176 of 10000 with 98.47% 	 Time used:  0.09 sec
2023-04-02 18:09:41,684 		4200 of 10000 with 98.43% 	 Time used:  0.09 sec
2023-04-02 18:09:41,766 		4224 of 10000 with 98.44% 	 Time used:  0.08 sec
2023-04-02 18:09:41,879 		4248 of 10000 with 98.45% 	 Time used:  0.11 sec
2023-04-02 18:09:41,986 		4272 of 10000 with 98.46% 	 Time used:  0.11 sec
2023-04-02 18:09:42,067 		4296 of 10000 with 98.46% 	 Time used:  0.08 sec
2023-04-02 18:09:42,167 		4320 of 10000 with 98.47% 	 Time used:  0.10 sec
2023-04-02 18:09:42,248 		4344 of 10000 with 98.48% 	 Time used:  0.08 sec
2023-04-02 18:09:42,340 		4368 of 10000 with 98.49% 	 Time used:  0.09 sec
2023-04-02 18:09:42,424 		4392 of 10000 with 98.45% 	 Time used:  0.08 sec
2023-04-02 18:09:42,521 		4416 of 10000 with 98.46% 	 Time used:  0.10 sec
2023-04-02 18:09:42,641 		4440 of 10000 with 98.45% 	 Time used:  0.12 sec
2023-04-02 18:09:42,736 		4464 of 10000 with 98.45% 	 Time used:  0.09 sec
2023-04-02 18:09:42,837 		4488 of 10000 with 98.46% 	 Time used:  0.10 sec
2023-04-02 18:09:42,936 		4512 of 10000 with 98.38% 	 Time used:  0.10 sec
2023-04-02 18:09:43,017 		4536 of 10000 with 98.35% 	 Time used:  0.08 sec
2023-04-02 18:09:43,114 		4560 of 10000 with 98.33% 	 Time used:  0.10 sec
2023-04-02 18:09:43,198 		4584 of 10000 with 98.34% 	 Time used:  0.08 sec
2023-04-02 18:09:43,297 		4608 of 10000 with 98.31% 	 Time used:  0.10 sec
2023-04-02 18:09:43,397 		4632 of 10000 with 98.32% 	 Time used:  0.10 sec
2023-04-02 18:09:43,499 		4656 of 10000 with 98.28% 	 Time used:  0.10 sec
2023-04-02 18:09:43,582 		4680 of 10000 with 98.29% 	 Time used:  0.08 sec
2023-04-02 18:09:43,674 		4704 of 10000 with 98.30% 	 Time used:  0.09 sec
2023-04-02 18:09:43,753 		4728 of 10000 with 98.29% 	 Time used:  0.08 sec
2023-04-02 18:09:43,848 		4752 of 10000 with 98.30% 	 Time used:  0.09 sec
2023-04-02 18:09:43,965 		4776 of 10000 with 98.30% 	 Time used:  0.12 sec
2023-04-02 18:09:44,062 		4800 of 10000 with 98.31% 	 Time used:  0.10 sec
2023-04-02 18:09:44,157 		4824 of 10000 with 98.32% 	 Time used:  0.10 sec
2023-04-02 18:09:44,239 		4848 of 10000 with 98.31% 	 Time used:  0.08 sec
2023-04-02 18:09:44,326 		4872 of 10000 with 98.30% 	 Time used:  0.09 sec
2023-04-02 18:09:44,422 		4896 of 10000 with 98.30% 	 Time used:  0.09 sec
2023-04-02 18:09:44,512 		4920 of 10000 with 98.31% 	 Time used:  0.09 sec
2023-04-02 18:09:44,595 		4944 of 10000 with 98.32% 	 Time used:  0.08 sec
2023-04-02 18:09:44,683 		4968 of 10000 with 98.33% 	 Time used:  0.09 sec
2023-04-02 18:09:44,779 		4992 of 10000 with 98.32% 	 Time used:  0.10 sec
2023-04-02 18:09:44,879 		5016 of 10000 with 98.31% 	 Time used:  0.10 sec
2023-04-02 18:09:44,982 		5040 of 10000 with 98.29% 	 Time used:  0.10 sec
2023-04-02 18:09:45,078 		5064 of 10000 with 98.30% 	 Time used:  0.10 sec
2023-04-02 18:09:45,158 		5088 of 10000 with 98.31% 	 Time used:  0.08 sec
2023-04-02 18:09:45,236 		5112 of 10000 with 98.32% 	 Time used:  0.08 sec
2023-04-02 18:09:45,330 		5136 of 10000 with 98.31% 	 Time used:  0.09 sec
2023-04-02 18:09:45,418 		5160 of 10000 with 98.31% 	 Time used:  0.09 sec
2023-04-02 18:09:45,518 		5184 of 10000 with 98.32% 	 Time used:  0.10 sec
2023-04-02 18:09:45,614 		5208 of 10000 with 98.33% 	 Time used:  0.10 sec
2023-04-02 18:09:45,701 		5232 of 10000 with 98.34% 	 Time used:  0.09 sec
2023-04-02 18:09:45,796 		5256 of 10000 with 98.33% 	 Time used:  0.09 sec
2023-04-02 18:09:45,910 		5280 of 10000 with 98.33% 	 Time used:  0.11 sec
2023-04-02 18:09:45,992 		5304 of 10000 with 98.34% 	 Time used:  0.08 sec
2023-04-02 18:09:46,088 		5328 of 10000 with 98.33% 	 Time used:  0.10 sec
2023-04-02 18:09:46,187 		5352 of 10000 with 98.32% 	 Time used:  0.10 sec
2023-04-02 18:09:46,282 		5376 of 10000 with 98.31% 	 Time used:  0.09 sec
2023-04-02 18:09:46,362 		5400 of 10000 with 98.30% 	 Time used:  0.08 sec
2023-04-02 18:09:46,452 		5424 of 10000 with 98.30% 	 Time used:  0.09 sec
2023-04-02 18:09:46,533 		5448 of 10000 with 98.31% 	 Time used:  0.08 sec
2023-04-02 18:09:46,627 		5472 of 10000 with 98.30% 	 Time used:  0.09 sec
2023-04-02 18:09:46,722 		5496 of 10000 with 98.31% 	 Time used:  0.10 sec
2023-04-02 18:09:46,812 		5520 of 10000 with 98.32% 	 Time used:  0.09 sec
2023-04-02 18:09:46,916 		5544 of 10000 with 98.30% 	 Time used:  0.10 sec
2023-04-02 18:09:46,998 		5568 of 10000 with 98.29% 	 Time used:  0.08 sec
2023-04-02 18:09:47,107 		5592 of 10000 with 98.28% 	 Time used:  0.11 sec
2023-04-02 18:09:47,224 		5616 of 10000 with 98.29% 	 Time used:  0.12 sec
2023-04-02 18:09:47,335 		5640 of 10000 with 98.28% 	 Time used:  0.11 sec
2023-04-02 18:09:47,427 		5664 of 10000 with 98.29% 	 Time used:  0.09 sec
2023-04-02 18:09:47,523 		5688 of 10000 with 98.29% 	 Time used:  0.10 sec
2023-04-02 18:09:47,621 		5712 of 10000 with 98.28% 	 Time used:  0.10 sec
2023-04-02 18:09:47,725 		5736 of 10000 with 98.24% 	 Time used:  0.10 sec
2023-04-02 18:09:47,839 		5760 of 10000 with 98.25% 	 Time used:  0.11 sec
2023-04-02 18:09:47,960 		5784 of 10000 with 98.24% 	 Time used:  0.12 sec
2023-04-02 18:09:48,064 		5808 of 10000 with 98.23% 	 Time used:  0.10 sec
2023-04-02 18:09:48,151 		5832 of 10000 with 98.18% 	 Time used:  0.09 sec
2023-04-02 18:09:48,246 		5856 of 10000 with 98.19% 	 Time used:  0.09 sec
2023-04-02 18:09:48,329 		5880 of 10000 with 98.20% 	 Time used:  0.08 sec
2023-04-02 18:09:48,425 		5904 of 10000 with 98.19% 	 Time used:  0.10 sec
2023-04-02 18:09:48,531 		5928 of 10000 with 98.20% 	 Time used:  0.11 sec
2023-04-02 18:09:48,613 		5952 of 10000 with 98.20% 	 Time used:  0.08 sec
2023-04-02 18:09:48,710 		5976 of 10000 with 98.21% 	 Time used:  0.10 sec
2023-04-02 18:09:48,809 		6000 of 10000 with 98.22% 	 Time used:  0.10 sec
2023-04-02 18:09:48,899 		6024 of 10000 with 98.22% 	 Time used:  0.09 sec
2023-04-02 18:09:48,991 		6048 of 10000 with 98.21% 	 Time used:  0.09 sec
2023-04-02 18:09:49,093 		6072 of 10000 with 98.22% 	 Time used:  0.10 sec
2023-04-02 18:09:49,221 		6096 of 10000 with 98.20% 	 Time used:  0.13 sec
2023-04-02 18:09:49,320 		6120 of 10000 with 98.17% 	 Time used:  0.10 sec
2023-04-02 18:09:49,412 		6144 of 10000 with 98.18% 	 Time used:  0.09 sec
2023-04-02 18:09:49,504 		6168 of 10000 with 98.18% 	 Time used:  0.09 sec
2023-04-02 18:09:49,604 		6192 of 10000 with 98.18% 	 Time used:  0.10 sec
2023-04-02 18:09:49,708 		6216 of 10000 with 98.15% 	 Time used:  0.10 sec
2023-04-02 18:09:49,806 		6240 of 10000 with 98.16% 	 Time used:  0.10 sec
2023-04-02 18:09:49,901 		6264 of 10000 with 98.16% 	 Time used:  0.09 sec
2023-04-02 18:09:49,992 		6288 of 10000 with 98.17% 	 Time used:  0.09 sec
2023-04-02 18:09:50,084 		6312 of 10000 with 98.18% 	 Time used:  0.09 sec
2023-04-02 18:09:50,176 		6336 of 10000 with 98.18% 	 Time used:  0.09 sec
2023-04-02 18:09:50,271 		6360 of 10000 with 98.19% 	 Time used:  0.09 sec
2023-04-02 18:09:50,362 		6384 of 10000 with 98.18% 	 Time used:  0.09 sec
2023-04-02 18:09:50,452 		6408 of 10000 with 98.19% 	 Time used:  0.09 sec
2023-04-02 18:09:50,537 		6432 of 10000 with 98.18% 	 Time used:  0.08 sec
2023-04-02 18:09:50,627 		6456 of 10000 with 98.19% 	 Time used:  0.09 sec
2023-04-02 18:09:50,740 		6480 of 10000 with 98.19% 	 Time used:  0.11 sec
2023-04-02 18:09:50,852 		6504 of 10000 with 98.20% 	 Time used:  0.11 sec
2023-04-02 18:09:50,948 		6528 of 10000 with 98.19% 	 Time used:  0.10 sec
2023-04-02 18:09:51,047 		6552 of 10000 with 98.18% 	 Time used:  0.10 sec
2023-04-02 18:09:51,144 		6576 of 10000 with 98.19% 	 Time used:  0.10 sec
2023-04-02 18:09:51,237 		6600 of 10000 with 98.20% 	 Time used:  0.09 sec
2023-04-02 18:09:51,344 		6624 of 10000 with 98.20% 	 Time used:  0.11 sec
2023-04-02 18:09:51,451 		6648 of 10000 with 98.21% 	 Time used:  0.11 sec
2023-04-02 18:09:51,542 		6672 of 10000 with 98.22% 	 Time used:  0.09 sec
2023-04-02 18:09:51,640 		6696 of 10000 with 98.21% 	 Time used:  0.10 sec
2023-04-02 18:09:51,721 		6720 of 10000 with 98.20% 	 Time used:  0.08 sec
2023-04-02 18:09:51,817 		6744 of 10000 with 98.18% 	 Time used:  0.10 sec
2023-04-02 18:09:51,918 		6768 of 10000 with 98.18% 	 Time used:  0.10 sec
2023-04-02 18:09:52,014 		6792 of 10000 with 98.17% 	 Time used:  0.10 sec
2023-04-02 18:09:52,103 		6816 of 10000 with 98.18% 	 Time used:  0.09 sec
2023-04-02 18:09:52,189 		6840 of 10000 with 98.17% 	 Time used:  0.09 sec
2023-04-02 18:09:52,270 		6864 of 10000 with 98.18% 	 Time used:  0.08 sec
2023-04-02 18:09:52,352 		6888 of 10000 with 98.19% 	 Time used:  0.08 sec
2023-04-02 18:09:52,436 		6912 of 10000 with 98.18% 	 Time used:  0.08 sec
2023-04-02 18:09:52,515 		6936 of 10000 with 98.18% 	 Time used:  0.08 sec
2023-04-02 18:09:52,604 		6960 of 10000 with 98.19% 	 Time used:  0.09 sec
2023-04-02 18:09:52,694 		6984 of 10000 with 98.18% 	 Time used:  0.09 sec
2023-04-02 18:09:52,781 		7008 of 10000 with 98.17% 	 Time used:  0.09 sec
2023-04-02 18:09:52,872 		7032 of 10000 with 98.17% 	 Time used:  0.09 sec
2023-04-02 18:09:52,970 		7056 of 10000 with 98.16% 	 Time used:  0.10 sec
2023-04-02 18:09:53,066 		7080 of 10000 with 98.16% 	 Time used:  0.10 sec
2023-04-02 18:09:53,151 		7104 of 10000 with 98.17% 	 Time used:  0.08 sec
2023-04-02 18:09:53,246 		7128 of 10000 with 98.16% 	 Time used:  0.09 sec
2023-04-02 18:09:53,331 		7152 of 10000 with 98.17% 	 Time used:  0.08 sec
2023-04-02 18:09:53,438 		7176 of 10000 with 98.17% 	 Time used:  0.11 sec
2023-04-02 18:09:53,543 		7200 of 10000 with 98.18% 	 Time used:  0.10 sec
2023-04-02 18:09:53,629 		7224 of 10000 with 98.19% 	 Time used:  0.09 sec
2023-04-02 18:09:53,710 		7248 of 10000 with 98.17% 	 Time used:  0.08 sec
2023-04-02 18:09:53,796 		7272 of 10000 with 98.17% 	 Time used:  0.09 sec
2023-04-02 18:09:53,904 		7296 of 10000 with 98.18% 	 Time used:  0.11 sec
2023-04-02 18:09:53,994 		7320 of 10000 with 98.17% 	 Time used:  0.09 sec
2023-04-02 18:09:54,074 		7344 of 10000 with 98.15% 	 Time used:  0.08 sec
2023-04-02 18:09:54,154 		7368 of 10000 with 98.15% 	 Time used:  0.08 sec
2023-04-02 18:09:54,257 		7392 of 10000 with 98.16% 	 Time used:  0.10 sec
2023-04-02 18:09:54,347 		7416 of 10000 with 98.17% 	 Time used:  0.09 sec
2023-04-02 18:09:54,445 		7440 of 10000 with 98.17% 	 Time used:  0.10 sec
2023-04-02 18:09:54,535 		7464 of 10000 with 98.16% 	 Time used:  0.09 sec
2023-04-02 18:09:54,640 		7488 of 10000 with 98.17% 	 Time used:  0.10 sec
2023-04-02 18:09:54,758 		7512 of 10000 with 98.18% 	 Time used:  0.12 sec
2023-04-02 18:09:54,857 		7536 of 10000 with 98.18% 	 Time used:  0.10 sec
2023-04-02 18:09:54,950 		7560 of 10000 with 98.19% 	 Time used:  0.09 sec
2023-04-02 18:09:55,037 		7584 of 10000 with 98.18% 	 Time used:  0.09 sec
2023-04-02 18:09:55,132 		7608 of 10000 with 98.19% 	 Time used:  0.09 sec
2023-04-02 18:09:55,233 		7632 of 10000 with 98.19% 	 Time used:  0.10 sec
2023-04-02 18:09:55,329 		7656 of 10000 with 98.20% 	 Time used:  0.10 sec
2023-04-02 18:09:55,421 		7680 of 10000 with 98.20% 	 Time used:  0.09 sec
2023-04-02 18:09:55,512 		7704 of 10000 with 98.20% 	 Time used:  0.09 sec
2023-04-02 18:09:55,616 		7728 of 10000 with 98.20% 	 Time used:  0.10 sec
2023-04-02 18:09:55,724 		7752 of 10000 with 98.21% 	 Time used:  0.11 sec
2023-04-02 18:09:55,809 		7776 of 10000 with 98.21% 	 Time used:  0.08 sec
2023-04-02 18:09:55,908 		7800 of 10000 with 98.22% 	 Time used:  0.10 sec
2023-04-02 18:09:56,018 		7824 of 10000 with 98.22% 	 Time used:  0.11 sec
2023-04-02 18:09:56,117 		7848 of 10000 with 98.23% 	 Time used:  0.10 sec
2023-04-02 18:09:56,213 		7872 of 10000 with 98.22% 	 Time used:  0.10 sec
2023-04-02 18:09:56,308 		7896 of 10000 with 98.23% 	 Time used:  0.09 sec
2023-04-02 18:09:56,393 		7920 of 10000 with 98.21% 	 Time used:  0.09 sec
2023-04-02 18:09:56,481 		7944 of 10000 with 98.21% 	 Time used:  0.09 sec
2023-04-02 18:09:56,576 		7968 of 10000 with 98.21% 	 Time used:  0.10 sec
2023-04-02 18:09:56,675 		7992 of 10000 with 98.21% 	 Time used:  0.10 sec
2023-04-02 18:09:56,772 		8016 of 10000 with 98.19% 	 Time used:  0.10 sec
2023-04-02 18:09:56,853 		8040 of 10000 with 98.20% 	 Time used:  0.08 sec
2023-04-02 18:09:56,952 		8064 of 10000 with 98.20% 	 Time used:  0.10 sec
2023-04-02 18:09:57,064 		8088 of 10000 with 98.19% 	 Time used:  0.11 sec
2023-04-02 18:09:57,145 		8112 of 10000 with 98.20% 	 Time used:  0.08 sec
2023-04-02 18:09:57,245 		8136 of 10000 with 98.21% 	 Time used:  0.10 sec
2023-04-02 18:09:57,330 		8160 of 10000 with 98.21% 	 Time used:  0.08 sec
2023-04-02 18:09:57,426 		8184 of 10000 with 98.22% 	 Time used:  0.10 sec
2023-04-02 18:09:57,515 		8208 of 10000 with 98.21% 	 Time used:  0.09 sec
2023-04-02 18:09:57,618 		8232 of 10000 with 98.20% 	 Time used:  0.10 sec
2023-04-02 18:09:57,716 		8256 of 10000 with 98.21% 	 Time used:  0.10 sec
2023-04-02 18:09:57,813 		8280 of 10000 with 98.21% 	 Time used:  0.10 sec
2023-04-02 18:09:57,907 		8304 of 10000 with 98.22% 	 Time used:  0.09 sec
2023-04-02 18:09:58,005 		8328 of 10000 with 98.22% 	 Time used:  0.10 sec
2023-04-02 18:09:58,107 		8352 of 10000 with 98.22% 	 Time used:  0.10 sec
2023-04-02 18:09:58,186 		8376 of 10000 with 98.22% 	 Time used:  0.08 sec
2023-04-02 18:09:58,283 		8400 of 10000 with 98.23% 	 Time used:  0.10 sec
2023-04-02 18:09:58,376 		8424 of 10000 with 98.22% 	 Time used:  0.09 sec
2023-04-02 18:09:58,477 		8448 of 10000 with 98.22% 	 Time used:  0.10 sec
2023-04-02 18:09:58,583 		8472 of 10000 with 98.23% 	 Time used:  0.11 sec
2023-04-02 18:09:58,677 		8496 of 10000 with 98.22% 	 Time used:  0.09 sec
2023-04-02 18:09:58,759 		8520 of 10000 with 98.23% 	 Time used:  0.08 sec
2023-04-02 18:09:58,858 		8544 of 10000 with 98.22% 	 Time used:  0.10 sec
2023-04-02 18:09:58,951 		8568 of 10000 with 98.23% 	 Time used:  0.09 sec
2023-04-02 18:09:59,041 		8592 of 10000 with 98.22% 	 Time used:  0.09 sec
2023-04-02 18:09:59,132 		8616 of 10000 with 98.22% 	 Time used:  0.09 sec
2023-04-02 18:09:59,211 		8640 of 10000 with 98.22% 	 Time used:  0.08 sec
2023-04-02 18:09:59,295 		8664 of 10000 with 98.22% 	 Time used:  0.08 sec
2023-04-02 18:09:59,389 		8688 of 10000 with 98.23% 	 Time used:  0.09 sec
2023-04-02 18:09:59,489 		8712 of 10000 with 98.23% 	 Time used:  0.10 sec
2023-04-02 18:09:59,593 		8736 of 10000 with 98.24% 	 Time used:  0.10 sec
2023-04-02 18:09:59,690 		8760 of 10000 with 98.24% 	 Time used:  0.10 sec
2023-04-02 18:09:59,785 		8784 of 10000 with 98.25% 	 Time used:  0.09 sec
2023-04-02 18:09:59,879 		8808 of 10000 with 98.24% 	 Time used:  0.09 sec
2023-04-02 18:09:59,996 		8832 of 10000 with 98.23% 	 Time used:  0.12 sec
2023-04-02 18:10:00,090 		8856 of 10000 with 98.24% 	 Time used:  0.09 sec
2023-04-02 18:10:00,183 		8880 of 10000 with 98.23% 	 Time used:  0.09 sec
2023-04-02 18:10:00,263 		8904 of 10000 with 98.24% 	 Time used:  0.08 sec
2023-04-02 18:10:00,352 		8928 of 10000 with 98.24% 	 Time used:  0.09 sec
2023-04-02 18:10:00,443 		8952 of 10000 with 98.25% 	 Time used:  0.09 sec
2023-04-02 18:10:00,526 		8976 of 10000 with 98.25% 	 Time used:  0.08 sec
2023-04-02 18:10:00,608 		9000 of 10000 with 98.26% 	 Time used:  0.08 sec
2023-04-02 18:10:00,685 		9024 of 10000 with 98.26% 	 Time used:  0.08 sec
2023-04-02 18:10:00,787 		9048 of 10000 with 98.26% 	 Time used:  0.10 sec
2023-04-02 18:10:00,885 		9072 of 10000 with 98.26% 	 Time used:  0.10 sec
2023-04-02 18:10:00,973 		9096 of 10000 with 98.25% 	 Time used:  0.09 sec
2023-04-02 18:10:01,068 		9120 of 10000 with 98.25% 	 Time used:  0.09 sec
2023-04-02 18:10:01,168 		9144 of 10000 with 98.25% 	 Time used:  0.10 sec
2023-04-02 18:10:01,271 		9168 of 10000 with 98.25% 	 Time used:  0.10 sec
2023-04-02 18:10:01,401 		9192 of 10000 with 98.26% 	 Time used:  0.13 sec
2023-04-02 18:10:01,513 		9216 of 10000 with 98.25% 	 Time used:  0.11 sec
2023-04-02 18:10:01,597 		9240 of 10000 with 98.25% 	 Time used:  0.08 sec
2023-04-02 18:10:01,679 		9264 of 10000 with 98.25% 	 Time used:  0.08 sec
2023-04-02 18:10:01,771 		9288 of 10000 with 98.26% 	 Time used:  0.09 sec
2023-04-02 18:10:01,868 		9312 of 10000 with 98.26% 	 Time used:  0.10 sec
2023-04-02 18:10:01,956 		9336 of 10000 with 98.26% 	 Time used:  0.09 sec
2023-04-02 18:10:02,039 		9360 of 10000 with 98.27% 	 Time used:  0.08 sec
2023-04-02 18:10:02,130 		9384 of 10000 with 98.27% 	 Time used:  0.09 sec
2023-04-02 18:10:02,221 		9408 of 10000 with 98.28% 	 Time used:  0.09 sec
2023-04-02 18:10:02,312 		9432 of 10000 with 98.27% 	 Time used:  0.09 sec
2023-04-02 18:10:02,408 		9456 of 10000 with 98.28% 	 Time used:  0.10 sec
2023-04-02 18:10:02,500 		9480 of 10000 with 98.28% 	 Time used:  0.09 sec
2023-04-02 18:10:02,595 		9504 of 10000 with 98.26% 	 Time used:  0.09 sec
2023-04-02 18:10:02,698 		9528 of 10000 with 98.26% 	 Time used:  0.10 sec
2023-04-02 18:10:02,794 		9552 of 10000 with 98.26% 	 Time used:  0.10 sec
2023-04-02 18:10:02,880 		9576 of 10000 with 98.27% 	 Time used:  0.09 sec
2023-04-02 18:10:02,986 		9600 of 10000 with 98.27% 	 Time used:  0.11 sec
2023-04-02 18:10:03,080 		9624 of 10000 with 98.28% 	 Time used:  0.09 sec
2023-04-02 18:10:03,175 		9648 of 10000 with 98.26% 	 Time used:  0.09 sec
2023-04-02 18:10:03,265 		9672 of 10000 with 98.26% 	 Time used:  0.09 sec
2023-04-02 18:10:03,347 		9696 of 10000 with 98.27% 	 Time used:  0.08 sec
2023-04-02 18:10:03,446 		9720 of 10000 with 98.27% 	 Time used:  0.10 sec
2023-04-02 18:10:03,543 		9744 of 10000 with 98.27% 	 Time used:  0.10 sec
2023-04-02 18:10:03,626 		9768 of 10000 with 98.27% 	 Time used:  0.08 sec
2023-04-02 18:10:03,722 		9792 of 10000 with 98.26% 	 Time used:  0.10 sec
2023-04-02 18:10:03,839 		9816 of 10000 with 98.25% 	 Time used:  0.12 sec
2023-04-02 18:10:03,926 		9840 of 10000 with 98.25% 	 Time used:  0.09 sec
2023-04-02 18:10:04,009 		9864 of 10000 with 98.26% 	 Time used:  0.08 sec
2023-04-02 18:10:04,125 		9888 of 10000 with 98.25% 	 Time used:  0.11 sec
2023-04-02 18:10:04,231 		9912 of 10000 with 98.25% 	 Time used:  0.11 sec
2023-04-02 18:10:04,332 		9936 of 10000 with 98.26% 	 Time used:  0.10 sec
2023-04-02 18:10:04,429 		9960 of 10000 with 98.26% 	 Time used:  0.10 sec
2023-04-02 18:10:04,511 		9984 of 10000 with 98.27% 	 Time used:  0.08 sec
2023-04-02 18:10:04,575 		10000 of 10000 with 98.27% 	 Time used:  0.06 sec
2023-04-02 18:10:04,576 
2023-04-02 18:10:04,577 			Learning rate: weights:   1.000e-02    
2023-04-02 18:10:04,577 			Last test performance: 98.27%
2023-04-02 18:10:04,577 ----------------
2023-04-02 18:10:06,697   2   =>  0    		Training 486 pattern with 98.12% 	Forward time: 	 1.99 sec
2023-04-02 18:10:06,697 			Loss:    5.857e-02    			Backward time: 	 0.13 sec 
2023-04-02 18:10:06,697 ADAM: Layer 0 -> dw_min:9.9750e-01  dw_max:1.0014e+00 lr:1.0000e-02
2023-04-02 18:10:06,698 ADAM: Layer 1 -> dw_min:9.9590e-01  dw_max:1.0057e+00 lr:1.0000e-02
2023-04-02 18:10:06,698 ADAM: Layer 2 -> dw_min:9.9102e-01  dw_max:1.0071e+00 lr:1.0000e-02
2023-04-02 18:10:06,698 ADAM: Layer 3 -> dw_min:9.9656e-01  dw_max:1.0034e+00 lr:1.0000e-02
2023-04-02 18:10:06,722 			Learning rate: weights:   1.000e-02    
2023-04-02 18:10:06,723 			Last test performance: 98.27%
2023-04-02 18:10:06,723 ----------------
2023-04-02 18:10:08,753   2   =>  1    		Training 486 pattern with 97.50% 	Forward time: 	 1.90 sec
2023-04-02 18:10:08,754 			Loss:    8.767e-02    			Backward time: 	 0.13 sec 
2023-04-02 18:10:08,754 ADAM: Layer 0 -> dw_min:9.9774e-01  dw_max:1.0015e+00 lr:1.0000e-02
2023-04-02 18:10:08,754 ADAM: Layer 1 -> dw_min:9.9554e-01  dw_max:1.0066e+00 lr:1.0000e-02
2023-04-02 18:10:08,754 ADAM: Layer 2 -> dw_min:9.9129e-01  dw_max:1.0071e+00 lr:1.0000e-02
2023-04-02 18:10:08,754 ADAM: Layer 3 -> dw_min:9.9708e-01  dw_max:1.0048e+00 lr:1.0000e-02
2023-04-02 18:10:08,815 			Learning rate: weights:   1.000e-02    
2023-04-02 18:10:08,815 			Last test performance: 98.27%
2023-04-02 18:10:08,815 ----------------
2023-04-02 18:10:10,779   2   =>  2    		Training 486 pattern with 97.29% 	Forward time: 	 1.83 sec
2023-04-02 18:10:10,779 			Loss:    8.763e-02    			Backward time: 	 0.13 sec 
2023-04-02 18:10:10,779 ADAM: Layer 0 -> dw_min:9.9836e-01  dw_max:1.0011e+00 lr:1.0000e-02
2023-04-02 18:10:10,779 ADAM: Layer 1 -> dw_min:9.9442e-01  dw_max:1.0060e+00 lr:1.0000e-02
2023-04-02 18:10:10,779 ADAM: Layer 2 -> dw_min:9.9173e-01  dw_max:1.0074e+00 lr:1.0000e-02
2023-04-02 18:10:10,779 ADAM: Layer 3 -> dw_min:9.9719e-01  dw_max:1.0062e+00 lr:1.0000e-02
2023-04-02 18:10:10,880 			Learning rate: weights:   1.000e-02    
2023-04-02 18:10:10,880 			Last test performance: 98.27%
2023-04-02 18:10:10,880 ----------------
2023-04-02 18:10:13,008   2   =>  3    		Training 486 pattern with 97.92% 	Forward time: 	 2.00 sec
2023-04-02 18:10:13,008 			Loss:    4.731e-02    			Backward time: 	 0.13 sec 
2023-04-02 18:10:13,008 ADAM: Layer 0 -> dw_min:9.9897e-01  dw_max:1.0010e+00 lr:1.0000e-02
2023-04-02 18:10:13,009 ADAM: Layer 1 -> dw_min:9.9497e-01  dw_max:1.0062e+00 lr:1.0000e-02
2023-04-02 18:10:13,009 ADAM: Layer 2 -> dw_min:9.9160e-01  dw_max:1.0074e+00 lr:1.0000e-02
2023-04-02 18:10:13,009 ADAM: Layer 3 -> dw_min:9.9749e-01  dw_max:1.0061e+00 lr:1.0000e-02
2023-04-02 18:10:13,046 			Learning rate: weights:   1.000e-02    
2023-04-02 18:10:13,046 			Last test performance: 98.27%
2023-04-02 18:10:13,046 ----------------
2023-04-02 18:10:15,078   2   =>  4    		Training 486 pattern with 98.54% 	Forward time: 	 1.90 sec
2023-04-02 18:10:15,078 			Loss:    4.714e-02    			Backward time: 	 0.13 sec 
2023-04-02 18:10:15,079 ADAM: Layer 0 -> dw_min:9.9801e-01  dw_max:1.0021e+00 lr:1.0000e-02
2023-04-02 18:10:15,079 ADAM: Layer 1 -> dw_min:9.9455e-01  dw_max:1.0060e+00 lr:1.0000e-02
2023-04-02 18:10:15,079 ADAM: Layer 2 -> dw_min:9.9138e-01  dw_max:1.0072e+00 lr:1.0000e-02
2023-04-02 18:10:15,079 ADAM: Layer 3 -> dw_min:9.9755e-01  dw_max:1.0059e+00 lr:1.0000e-02
2023-04-02 18:10:15,156 			Learning rate: weights:   1.000e-02    
2023-04-02 18:10:15,156 			Last test performance: 98.27%
2023-04-02 18:10:15,156 ----------------
2023-04-02 18:10:17,204   2   =>  5    		Training 486 pattern with 98.54% 	Forward time: 	 1.92 sec
2023-04-02 18:10:17,204 			Loss:    5.973e-02    			Backward time: 	 0.13 sec 
2023-04-02 18:10:17,204 ADAM: Layer 0 -> dw_min:9.9798e-01  dw_max:1.0019e+00 lr:1.0000e-02
2023-04-02 18:10:17,204 ADAM: Layer 1 -> dw_min:9.9445e-01  dw_max:1.0054e+00 lr:1.0000e-02
2023-04-02 18:10:17,204 ADAM: Layer 2 -> dw_min:9.9192e-01  dw_max:1.0078e+00 lr:1.0000e-02
2023-04-02 18:10:17,204 ADAM: Layer 3 -> dw_min:9.9743e-01  dw_max:1.0051e+00 lr:1.0000e-02
2023-04-02 18:10:17,333 			Learning rate: weights:   1.000e-02    
2023-04-02 18:10:17,333 			Last test performance: 98.27%
2023-04-02 18:10:17,333 ----------------
2023-04-02 18:10:19,438   2   =>  6    		Training 486 pattern with 98.96% 	Forward time: 	 1.97 sec
2023-04-02 18:10:19,438 			Loss:    5.028e-02    			Backward time: 	 0.13 sec 
2023-04-02 18:10:19,439 ADAM: Layer 0 -> dw_min:9.9819e-01  dw_max:1.0018e+00 lr:1.0000e-02
2023-04-02 18:10:19,439 ADAM: Layer 1 -> dw_min:9.9476e-01  dw_max:1.0049e+00 lr:1.0000e-02
2023-04-02 18:10:19,439 ADAM: Layer 2 -> dw_min:9.9243e-01  dw_max:1.0074e+00 lr:1.0000e-02
2023-04-02 18:10:19,439 ADAM: Layer 3 -> dw_min:9.9764e-01  dw_max:1.0047e+00 lr:1.0000e-02
2023-04-02 18:10:19,459 			Learning rate: weights:   1.000e-02    
2023-04-02 18:10:19,459 			Last test performance: 98.27%
2023-04-02 18:10:19,459 ----------------
2023-04-02 18:10:21,461   2   =>  7    		Training 486 pattern with 97.92% 	Forward time: 	 1.87 sec
2023-04-02 18:10:21,462 			Loss:    5.006e-02    			Backward time: 	 0.13 sec 
2023-04-02 18:10:21,462 ADAM: Layer 0 -> dw_min:9.9853e-01  dw_max:1.0018e+00 lr:1.0000e-02
2023-04-02 18:10:21,462 ADAM: Layer 1 -> dw_min:9.9389e-01  dw_max:1.0051e+00 lr:1.0000e-02
2023-04-02 18:10:21,462 ADAM: Layer 2 -> dw_min:9.9298e-01  dw_max:1.0067e+00 lr:1.0000e-02
2023-04-02 18:10:21,462 ADAM: Layer 3 -> dw_min:9.9769e-01  dw_max:1.0044e+00 lr:1.0000e-02
2023-04-02 18:10:21,486 			Learning rate: weights:   1.000e-02    
2023-04-02 18:10:21,487 			Last test performance: 98.27%
2023-04-02 18:10:21,487 ----------------
2023-04-02 18:10:23,639   2   =>  8    		Training 486 pattern with 98.33% 	Forward time: 	 2.02 sec
2023-04-02 18:10:23,639 			Loss:    4.967e-02    			Backward time: 	 0.13 sec 
2023-04-02 18:10:23,639 ADAM: Layer 0 -> dw_min:9.9879e-01  dw_max:1.0011e+00 lr:1.0000e-02
2023-04-02 18:10:23,639 ADAM: Layer 1 -> dw_min:9.9451e-01  dw_max:1.0054e+00 lr:1.0000e-02
2023-04-02 18:10:23,639 ADAM: Layer 2 -> dw_min:9.9190e-01  dw_max:1.0083e+00 lr:1.0000e-02
2023-04-02 18:10:23,639 ADAM: Layer 3 -> dw_min:9.9626e-01  dw_max:1.0064e+00 lr:1.0000e-02
2023-04-02 18:10:23,664 			Learning rate: weights:   1.000e-02    
2023-04-02 18:10:23,664 			Last test performance: 98.27%
2023-04-02 18:10:23,664 ----------------
2023-04-02 18:10:25,683   2   =>  9    		Training 486 pattern with 98.33% 	Forward time: 	 1.88 sec
2023-04-02 18:10:25,683 			Loss:    4.797e-02    			Backward time: 	 0.13 sec 
2023-04-02 18:10:25,683 ADAM: Layer 0 -> dw_min:9.9860e-01  dw_max:1.0010e+00 lr:1.0000e-02
2023-04-02 18:10:25,683 ADAM: Layer 1 -> dw_min:9.9433e-01  dw_max:1.0047e+00 lr:1.0000e-02
2023-04-02 18:10:25,683 ADAM: Layer 2 -> dw_min:9.9059e-01  dw_max:1.0088e+00 lr:1.0000e-02
2023-04-02 18:10:25,683 ADAM: Layer 3 -> dw_min:9.9568e-01  dw_max:1.0067e+00 lr:1.0000e-02
2023-04-02 18:10:25,761 			Learning rate: weights:   1.000e-02    
2023-04-02 18:10:25,762 			Last test performance: 98.27%
2023-04-02 18:10:25,762 ----------------
2023-04-02 18:10:27,882   2   =>  10   		Training 486 pattern with 98.33% 	Forward time: 	 1.99 sec
2023-04-02 18:10:27,882 			Loss:    4.074e-02    			Backward time: 	 0.13 sec 
2023-04-02 18:10:27,882 ADAM: Layer 0 -> dw_min:9.9872e-01  dw_max:1.0010e+00 lr:1.0000e-02
2023-04-02 18:10:27,882 ADAM: Layer 1 -> dw_min:9.9485e-01  dw_max:1.0046e+00 lr:1.0000e-02
2023-04-02 18:10:27,883 ADAM: Layer 2 -> dw_min:9.9111e-01  dw_max:1.0077e+00 lr:1.0000e-02
2023-04-02 18:10:27,883 ADAM: Layer 3 -> dw_min:9.9588e-01  dw_max:1.0069e+00 lr:1.0000e-02
2023-04-02 18:10:27,901 			Learning rate: weights:   1.000e-02    
2023-04-02 18:10:27,901 			Last test performance: 98.27%
2023-04-02 18:10:27,901 ----------------
2023-04-02 18:10:30,049   2   =>  11   		Training 486 pattern with 98.12% 	Forward time: 	 2.01 sec
2023-04-02 18:10:30,049 			Loss:    4.235e-02    			Backward time: 	 0.13 sec 
2023-04-02 18:10:30,049 ADAM: Layer 0 -> dw_min:9.9863e-01  dw_max:1.0010e+00 lr:1.0000e-02
2023-04-02 18:10:30,049 ADAM: Layer 1 -> dw_min:9.9330e-01  dw_max:1.0049e+00 lr:1.0000e-02
2023-04-02 18:10:30,049 ADAM: Layer 2 -> dw_min:9.9200e-01  dw_max:1.0082e+00 lr:1.0000e-02
2023-04-02 18:10:30,049 ADAM: Layer 3 -> dw_min:9.9616e-01  dw_max:1.0060e+00 lr:1.0000e-02
2023-04-02 18:10:30,158 			Learning rate: weights:   1.000e-02    
2023-04-02 18:10:30,158 			Last test performance: 98.27%
2023-04-02 18:10:30,158 ----------------
2023-04-02 18:10:32,227   2   =>  12   		Training 486 pattern with 97.71% 	Forward time: 	 1.94 sec
2023-04-02 18:10:32,227 			Loss:    6.948e-02    			Backward time: 	 0.13 sec 
2023-04-02 18:10:32,227 ADAM: Layer 0 -> dw_min:9.9875e-01  dw_max:1.0010e+00 lr:1.0000e-02
2023-04-02 18:10:32,227 ADAM: Layer 1 -> dw_min:9.9379e-01  dw_max:1.0064e+00 lr:1.0000e-02
2023-04-02 18:10:32,227 ADAM: Layer 2 -> dw_min:9.9255e-01  dw_max:1.0074e+00 lr:1.0000e-02
2023-04-02 18:10:32,227 ADAM: Layer 3 -> dw_min:9.9621e-01  dw_max:1.0057e+00 lr:1.0000e-02
2023-04-02 18:10:32,255 			Learning rate: weights:   1.000e-02    
2023-04-02 18:10:32,255 			Last test performance: 98.27%
2023-04-02 18:10:32,256 ----------------
2023-04-02 18:10:34,387   2   =>  13   		Training 486 pattern with 97.08% 	Forward time: 	 2.00 sec
2023-04-02 18:10:34,387 			Loss:    7.912e-02    			Backward time: 	 0.13 sec 
2023-04-02 18:10:34,387 ADAM: Layer 0 -> dw_min:9.9829e-01  dw_max:1.0015e+00 lr:1.0000e-02
2023-04-02 18:10:34,387 ADAM: Layer 1 -> dw_min:9.9353e-01  dw_max:1.0060e+00 lr:1.0000e-02
2023-04-02 18:10:34,387 ADAM: Layer 2 -> dw_min:9.9259e-01  dw_max:1.0074e+00 lr:1.0000e-02
2023-04-02 18:10:34,387 ADAM: Layer 3 -> dw_min:9.9643e-01  dw_max:1.0051e+00 lr:1.0000e-02
2023-04-02 18:10:34,470 			Learning rate: weights:   1.000e-02    
2023-04-02 18:10:34,470 			Last test performance: 98.27%
2023-04-02 18:10:34,470 ----------------
2023-04-02 18:10:36,618   2   =>  14   		Training 486 pattern with 97.71% 	Forward time: 	 2.01 sec
2023-04-02 18:10:36,618 			Loss:    7.406e-02    			Backward time: 	 0.13 sec 
2023-04-02 18:10:36,619 ADAM: Layer 0 -> dw_min:9.9882e-01  dw_max:1.0012e+00 lr:1.0000e-02
2023-04-02 18:10:36,619 ADAM: Layer 1 -> dw_min:9.9413e-01  dw_max:1.0057e+00 lr:1.0000e-02
2023-04-02 18:10:36,619 ADAM: Layer 2 -> dw_min:9.9250e-01  dw_max:1.0080e+00 lr:1.0000e-02
2023-04-02 18:10:36,619 ADAM: Layer 3 -> dw_min:9.9648e-01  dw_max:1.0047e+00 lr:1.0000e-02
2023-04-02 18:10:36,650 			Learning rate: weights:   1.000e-02    
2023-04-02 18:10:36,650 			Last test performance: 98.27%
2023-04-02 18:10:36,651 ----------------
2023-04-02 18:10:38,772   2   =>  15   		Training 486 pattern with 98.33% 	Forward time: 	 1.99 sec
2023-04-02 18:10:38,772 			Loss:    5.141e-02    			Backward time: 	 0.13 sec 
2023-04-02 18:10:38,773 ADAM: Layer 0 -> dw_min:9.9835e-01  dw_max:1.0013e+00 lr:1.0000e-02
2023-04-02 18:10:38,773 ADAM: Layer 1 -> dw_min:9.9384e-01  dw_max:1.0078e+00 lr:1.0000e-02
2023-04-02 18:10:38,773 ADAM: Layer 2 -> dw_min:9.9239e-01  dw_max:1.0078e+00 lr:1.0000e-02
2023-04-02 18:10:38,773 ADAM: Layer 3 -> dw_min:9.9679e-01  dw_max:1.0039e+00 lr:1.0000e-02
2023-04-02 18:10:38,794 			Learning rate: weights:   1.000e-02    
2023-04-02 18:10:38,794 			Last test performance: 98.27%
2023-04-02 18:10:38,794 ----------------
2023-04-02 18:10:40,843   2   =>  16   		Training 486 pattern with 98.33% 	Forward time: 	 1.92 sec
2023-04-02 18:10:40,843 			Loss:    5.791e-02    			Backward time: 	 0.13 sec 
2023-04-02 18:10:40,843 ADAM: Layer 0 -> dw_min:9.9874e-01  dw_max:1.0013e+00 lr:1.0000e-02
2023-04-02 18:10:40,844 ADAM: Layer 1 -> dw_min:9.9436e-01  dw_max:1.0070e+00 lr:1.0000e-02
2023-04-02 18:10:40,844 ADAM: Layer 2 -> dw_min:9.9263e-01  dw_max:1.0076e+00 lr:1.0000e-02
2023-04-02 18:10:40,844 ADAM: Layer 3 -> dw_min:9.9710e-01  dw_max:1.0035e+00 lr:1.0000e-02
2023-04-02 18:10:40,873 			Learning rate: weights:   1.000e-02    
2023-04-02 18:10:40,873 			Last test performance: 98.27%
2023-04-02 18:10:40,874 ----------------
2023-04-02 18:10:43,029   2   =>  17   		Training 486 pattern with 97.29% 	Forward time: 	 2.02 sec
2023-04-02 18:10:43,029 			Loss:    7.699e-02    			Backward time: 	 0.13 sec 
2023-04-02 18:10:43,029 ADAM: Layer 0 -> dw_min:9.9860e-01  dw_max:1.0016e+00 lr:1.0000e-02
2023-04-02 18:10:43,029 ADAM: Layer 1 -> dw_min:9.9436e-01  dw_max:1.0065e+00 lr:1.0000e-02
2023-04-02 18:10:43,029 ADAM: Layer 2 -> dw_min:9.9250e-01  dw_max:1.0078e+00 lr:1.0000e-02
2023-04-02 18:10:43,030 ADAM: Layer 3 -> dw_min:9.9732e-01  dw_max:1.0032e+00 lr:1.0000e-02
2023-04-02 18:10:43,125 			Learning rate: weights:   1.000e-02    
2023-04-02 18:10:43,126 			Last test performance: 98.27%
2023-04-02 18:10:43,126 ----------------
2023-04-02 18:10:45,192   2   =>  18   		Training 486 pattern with 97.92% 	Forward time: 	 1.93 sec
2023-04-02 18:10:45,192 			Loss:    6.800e-02    			Backward time: 	 0.13 sec 
2023-04-02 18:10:45,193 ADAM: Layer 0 -> dw_min:9.9863e-01  dw_max:1.0016e+00 lr:1.0000e-02
2023-04-02 18:10:45,193 ADAM: Layer 1 -> dw_min:9.9442e-01  dw_max:1.0062e+00 lr:1.0000e-02
2023-04-02 18:10:45,193 ADAM: Layer 2 -> dw_min:9.9203e-01  dw_max:1.0089e+00 lr:1.0000e-02
2023-04-02 18:10:45,193 ADAM: Layer 3 -> dw_min:9.9761e-01  dw_max:1.0034e+00 lr:1.0000e-02
2023-04-02 18:10:45,302 			Learning rate: weights:   1.000e-02    
2023-04-02 18:10:45,302 			Last test performance: 98.27%
2023-04-02 18:10:45,302 ----------------
2023-04-02 18:10:47,457   2   =>  19   		Training 486 pattern with 98.54% 	Forward time: 	 2.02 sec
2023-04-02 18:10:47,457 			Loss:    5.115e-02    			Backward time: 	 0.13 sec 
2023-04-02 18:10:47,458 ADAM: Layer 0 -> dw_min:9.9909e-01  dw_max:1.0012e+00 lr:1.0000e-02
2023-04-02 18:10:47,458 ADAM: Layer 1 -> dw_min:9.9364e-01  dw_max:1.0054e+00 lr:1.0000e-02
2023-04-02 18:10:47,458 ADAM: Layer 2 -> dw_min:9.9218e-01  dw_max:1.0080e+00 lr:1.0000e-02
2023-04-02 18:10:47,458 ADAM: Layer 3 -> dw_min:9.9770e-01  dw_max:1.0044e+00 lr:1.0000e-02
2023-04-02 18:10:47,545 			Learning rate: weights:   1.000e-02    
2023-04-02 18:10:47,545 			Last test performance: 98.27%
2023-04-02 18:10:47,545 ----------------
2023-04-02 18:10:49,615   2   =>  20   		Training 486 pattern with 97.08% 	Forward time: 	 1.94 sec
2023-04-02 18:10:49,615 			Loss:    7.973e-02    			Backward time: 	 0.13 sec 
2023-04-02 18:10:49,616 ADAM: Layer 0 -> dw_min:9.9892e-01  dw_max:1.0013e+00 lr:1.0000e-02
2023-04-02 18:10:49,616 ADAM: Layer 1 -> dw_min:9.9350e-01  dw_max:1.0055e+00 lr:1.0000e-02
2023-04-02 18:10:49,616 ADAM: Layer 2 -> dw_min:9.9060e-01  dw_max:1.0088e+00 lr:1.0000e-02
2023-04-02 18:10:49,616 ADAM: Layer 3 -> dw_min:9.9581e-01  dw_max:1.0045e+00 lr:1.0000e-02
2023-04-02 18:10:49,645 			Learning rate: weights:   1.000e-02    
2023-04-02 18:10:49,645 			Last test performance: 98.27%
2023-04-02 18:10:49,645 ----------------
2023-04-02 18:10:51,860   2   =>  21   		Training 486 pattern with 97.92% 	Forward time: 	 2.08 sec
2023-04-02 18:10:51,860 			Loss:    6.093e-02    			Backward time: 	 0.13 sec 
2023-04-02 18:10:51,860 ADAM: Layer 0 -> dw_min:9.9909e-01  dw_max:1.0015e+00 lr:1.0000e-02
2023-04-02 18:10:51,860 ADAM: Layer 1 -> dw_min:9.9206e-01  dw_max:1.0050e+00 lr:1.0000e-02
2023-04-02 18:10:51,860 ADAM: Layer 2 -> dw_min:9.8907e-01  dw_max:1.0080e+00 lr:1.0000e-02
2023-04-02 18:10:51,861 ADAM: Layer 3 -> dw_min:9.9624e-01  dw_max:1.0043e+00 lr:1.0000e-02
2023-04-02 18:10:51,944 			Learning rate: weights:   1.000e-02    
2023-04-02 18:10:51,944 			Last test performance: 98.27%
2023-04-02 18:10:51,944 ----------------
2023-04-02 18:10:53,976   2   =>  22   		Training 486 pattern with 98.12% 	Forward time: 	 1.90 sec
2023-04-02 18:10:53,976 			Loss:    4.937e-02    			Backward time: 	 0.13 sec 
2023-04-02 18:10:53,976 ADAM: Layer 0 -> dw_min:9.9923e-01  dw_max:1.0015e+00 lr:1.0000e-02
2023-04-02 18:10:53,976 ADAM: Layer 1 -> dw_min:9.9249e-01  dw_max:1.0050e+00 lr:1.0000e-02
2023-04-02 18:10:53,976 ADAM: Layer 2 -> dw_min:9.9105e-01  dw_max:1.0071e+00 lr:1.0000e-02
2023-04-02 18:10:53,976 ADAM: Layer 3 -> dw_min:9.9647e-01  dw_max:1.0050e+00 lr:1.0000e-02
2023-04-02 18:10:54,054 			Learning rate: weights:   1.000e-02    
2023-04-02 18:10:54,054 			Last test performance: 98.27%
2023-04-02 18:10:54,054 ----------------
2023-04-02 18:10:56,143   2   =>  23   		Training 486 pattern with 97.71% 	Forward time: 	 1.96 sec
2023-04-02 18:10:56,143 			Loss:    7.202e-02    			Backward time: 	 0.13 sec 
2023-04-02 18:10:56,143 ADAM: Layer 0 -> dw_min:9.9892e-01  dw_max:1.0013e+00 lr:1.0000e-02
2023-04-02 18:10:56,143 ADAM: Layer 1 -> dw_min:9.9201e-01  dw_max:1.0067e+00 lr:1.0000e-02
2023-04-02 18:10:56,143 ADAM: Layer 2 -> dw_min:9.8977e-01  dw_max:1.0076e+00 lr:1.0000e-02
2023-04-02 18:10:56,144 ADAM: Layer 3 -> dw_min:9.9681e-01  dw_max:1.0047e+00 lr:1.0000e-02
2023-04-02 18:10:56,173 			Learning rate: weights:   1.000e-02    
2023-04-02 18:10:56,174 			Last test performance: 98.27%
2023-04-02 18:10:56,174 ----------------
2023-04-02 18:10:58,315   2   =>  24   		Training 486 pattern with 98.12% 	Forward time: 	 2.00 sec
2023-04-02 18:10:58,315 			Loss:    7.210e-02    			Backward time: 	 0.13 sec 
2023-04-02 18:10:58,315 ADAM: Layer 0 -> dw_min:9.9891e-01  dw_max:1.0014e+00 lr:1.0000e-02
2023-04-02 18:10:58,315 ADAM: Layer 1 -> dw_min:9.9261e-01  dw_max:1.0065e+00 lr:1.0000e-02
2023-04-02 18:10:58,316 ADAM: Layer 2 -> dw_min:9.9095e-01  dw_max:1.0085e+00 lr:1.0000e-02
2023-04-02 18:10:58,316 ADAM: Layer 3 -> dw_min:9.9755e-01  dw_max:1.0045e+00 lr:1.0000e-02
2023-04-02 18:10:58,382 			Learning rate: weights:   1.000e-02    
2023-04-02 18:10:58,382 			Last test performance: 98.27%
2023-04-02 18:10:58,382 ----------------
2023-04-02 18:11:00,466   2   =>  25   		Training 486 pattern with 98.75% 	Forward time: 	 1.95 sec
2023-04-02 18:11:00,466 			Loss:    3.431e-02    			Backward time: 	 0.13 sec 
2023-04-02 18:11:00,466 ADAM: Layer 0 -> dw_min:9.9891e-01  dw_max:1.0013e+00 lr:1.0000e-02
2023-04-02 18:11:00,466 ADAM: Layer 1 -> dw_min:9.9210e-01  dw_max:1.0056e+00 lr:1.0000e-02
2023-04-02 18:11:00,466 ADAM: Layer 2 -> dw_min:9.9183e-01  dw_max:1.0077e+00 lr:1.0000e-02
2023-04-02 18:11:00,466 ADAM: Layer 3 -> dw_min:9.9638e-01  dw_max:1.0040e+00 lr:1.0000e-02
2023-04-02 18:11:00,569 			Learning rate: weights:   1.000e-02    
2023-04-02 18:11:00,569 			Last test performance: 98.27%
2023-04-02 18:11:00,569 ----------------
2023-04-02 18:11:02,595   2   =>  26   		Training 486 pattern with 98.75% 	Forward time: 	 1.89 sec
2023-04-02 18:11:02,595 			Loss:    6.034e-02    			Backward time: 	 0.13 sec 
2023-04-02 18:11:02,596 ADAM: Layer 0 -> dw_min:9.9879e-01  dw_max:1.0013e+00 lr:1.0000e-02
2023-04-02 18:11:02,596 ADAM: Layer 1 -> dw_min:9.9301e-01  dw_max:1.0057e+00 lr:1.0000e-02
2023-04-02 18:11:02,596 ADAM: Layer 2 -> dw_min:9.9261e-01  dw_max:1.0080e+00 lr:1.0000e-02
2023-04-02 18:11:02,596 ADAM: Layer 3 -> dw_min:9.9663e-01  dw_max:1.0038e+00 lr:1.0000e-02
2023-04-02 18:11:02,621 			Learning rate: weights:   1.000e-02    
2023-04-02 18:11:02,622 			Last test performance: 98.27%
2023-04-02 18:11:02,622 ----------------
2023-04-02 18:11:04,734   2   =>  27   		Training 486 pattern with 98.75% 	Forward time: 	 1.98 sec
2023-04-02 18:11:04,735 			Loss:    4.338e-02    			Backward time: 	 0.13 sec 
2023-04-02 18:11:04,735 ADAM: Layer 0 -> dw_min:9.9873e-01  dw_max:1.0013e+00 lr:1.0000e-02
2023-04-02 18:11:04,735 ADAM: Layer 1 -> dw_min:9.9308e-01  dw_max:1.0053e+00 lr:1.0000e-02
2023-04-02 18:11:04,736 ADAM: Layer 2 -> dw_min:9.9282e-01  dw_max:1.0077e+00 lr:1.0000e-02
2023-04-02 18:11:04,736 ADAM: Layer 3 -> dw_min:9.9699e-01  dw_max:1.0034e+00 lr:1.0000e-02
2023-04-02 18:11:04,835 			Learning rate: weights:   1.000e-02    
2023-04-02 18:11:04,835 			Last test performance: 98.27%
2023-04-02 18:11:04,835 ----------------
2023-04-02 18:11:06,898   2   =>  28   		Training 486 pattern with 96.67% 	Forward time: 	 1.93 sec
2023-04-02 18:11:06,898 			Loss:    7.430e-02    			Backward time: 	 0.13 sec 
2023-04-02 18:11:06,898 ADAM: Layer 0 -> dw_min:9.9882e-01  dw_max:1.0013e+00 lr:1.0000e-02
2023-04-02 18:11:06,898 ADAM: Layer 1 -> dw_min:9.9332e-01  dw_max:1.0067e+00 lr:1.0000e-02
2023-04-02 18:11:06,898 ADAM: Layer 2 -> dw_min:9.9140e-01  dw_max:1.0079e+00 lr:1.0000e-02
2023-04-02 18:11:06,899 ADAM: Layer 3 -> dw_min:9.9694e-01  dw_max:1.0049e+00 lr:1.0000e-02
2023-04-02 18:11:06,974 			Learning rate: weights:   1.000e-02    
2023-04-02 18:11:06,974 			Last test performance: 98.27%
2023-04-02 18:11:06,974 ----------------
2023-04-02 18:11:09,001   2   =>  29   		Training 486 pattern with 97.92% 	Forward time: 	 1.89 sec
2023-04-02 18:11:09,001 			Loss:    7.829e-02    			Backward time: 	 0.13 sec 
2023-04-02 18:11:09,001 ADAM: Layer 0 -> dw_min:9.9876e-01  dw_max:1.0013e+00 lr:1.0000e-02
2023-04-02 18:11:09,001 ADAM: Layer 1 -> dw_min:9.9374e-01  dw_max:1.0072e+00 lr:1.0000e-02
2023-04-02 18:11:09,001 ADAM: Layer 2 -> dw_min:9.9131e-01  dw_max:1.0076e+00 lr:1.0000e-02
2023-04-02 18:11:09,001 ADAM: Layer 3 -> dw_min:9.9582e-01  dw_max:1.0074e+00 lr:1.0000e-02
2023-04-02 18:11:09,033 			Learning rate: weights:   1.000e-02    
2023-04-02 18:11:09,033 			Last test performance: 98.27%
2023-04-02 18:11:09,033 ----------------
2023-04-02 18:11:11,104   2   =>  30   		Training 486 pattern with 97.71% 	Forward time: 	 1.94 sec
2023-04-02 18:11:11,104 			Loss:    4.768e-02    			Backward time: 	 0.13 sec 
2023-04-02 18:11:11,104 ADAM: Layer 0 -> dw_min:9.9851e-01  dw_max:1.0021e+00 lr:1.0000e-02
2023-04-02 18:11:11,104 ADAM: Layer 1 -> dw_min:9.9361e-01  dw_max:1.0063e+00 lr:1.0000e-02
2023-04-02 18:11:11,104 ADAM: Layer 2 -> dw_min:9.9216e-01  dw_max:1.0070e+00 lr:1.0000e-02
2023-04-02 18:11:11,105 ADAM: Layer 3 -> dw_min:9.9620e-01  dw_max:1.0068e+00 lr:1.0000e-02
2023-04-02 18:11:11,221 			Learning rate: weights:   1.000e-02    
2023-04-02 18:11:11,221 			Last test performance: 98.27%
2023-04-02 18:11:11,221 ----------------
2023-04-02 18:11:13,239   2   =>  31   		Training 486 pattern with 98.12% 	Forward time: 	 1.88 sec
2023-04-02 18:11:13,239 			Loss:    5.822e-02    			Backward time: 	 0.13 sec 
2023-04-02 18:11:13,239 ADAM: Layer 0 -> dw_min:9.9892e-01  dw_max:1.0019e+00 lr:1.0000e-02
2023-04-02 18:11:13,239 ADAM: Layer 1 -> dw_min:9.9339e-01  dw_max:1.0062e+00 lr:1.0000e-02
2023-04-02 18:11:13,239 ADAM: Layer 2 -> dw_min:9.9237e-01  dw_max:1.0080e+00 lr:1.0000e-02
2023-04-02 18:11:13,239 ADAM: Layer 3 -> dw_min:9.9663e-01  dw_max:1.0061e+00 lr:1.0000e-02
2023-04-02 18:11:13,273 			Learning rate: weights:   1.000e-02    
2023-04-02 18:11:13,273 			Last test performance: 98.27%
2023-04-02 18:11:13,273 ----------------
2023-04-02 18:11:15,341   2   =>  32   		Training 486 pattern with 98.54% 	Forward time: 	 1.93 sec
2023-04-02 18:11:15,341 			Loss:    3.960e-02    			Backward time: 	 0.13 sec 
2023-04-02 18:11:15,341 ADAM: Layer 0 -> dw_min:9.9892e-01  dw_max:1.0016e+00 lr:1.0000e-02
2023-04-02 18:11:15,341 ADAM: Layer 1 -> dw_min:9.9483e-01  dw_max:1.0054e+00 lr:1.0000e-02
2023-04-02 18:11:15,341 ADAM: Layer 2 -> dw_min:9.9261e-01  dw_max:1.0071e+00 lr:1.0000e-02
2023-04-02 18:11:15,341 ADAM: Layer 3 -> dw_min:9.9698e-01  dw_max:1.0052e+00 lr:1.0000e-02
2023-04-02 18:11:15,421 			Learning rate: weights:   1.000e-02    
2023-04-02 18:11:15,421 			Last test performance: 98.27%
2023-04-02 18:11:15,421 ----------------
2023-04-02 18:11:17,516   2   =>  33   		Training 486 pattern with 98.54% 	Forward time: 	 1.96 sec
2023-04-02 18:11:17,516 			Loss:    5.090e-02    			Backward time: 	 0.13 sec 
2023-04-02 18:11:17,516 ADAM: Layer 0 -> dw_min:9.9876e-01  dw_max:1.0012e+00 lr:1.0000e-02
2023-04-02 18:11:17,517 ADAM: Layer 1 -> dw_min:9.9466e-01  dw_max:1.0056e+00 lr:1.0000e-02
2023-04-02 18:11:17,517 ADAM: Layer 2 -> dw_min:9.9244e-01  dw_max:1.0075e+00 lr:1.0000e-02
2023-04-02 18:11:17,517 ADAM: Layer 3 -> dw_min:9.9687e-01  dw_max:1.0047e+00 lr:1.0000e-02
2023-04-02 18:11:17,552 			Learning rate: weights:   1.000e-02    
2023-04-02 18:11:17,552 			Last test performance: 98.27%
2023-04-02 18:11:17,553 ----------------
2023-04-02 18:11:19,664   2   =>  34   		Training 486 pattern with 98.96% 	Forward time: 	 1.98 sec
2023-04-02 18:11:19,664 			Loss:    2.585e-02    			Backward time: 	 0.13 sec 
2023-04-02 18:11:19,665 ADAM: Layer 0 -> dw_min:9.9851e-01  dw_max:1.0011e+00 lr:1.0000e-02
2023-04-02 18:11:19,665 ADAM: Layer 1 -> dw_min:9.9399e-01  dw_max:1.0056e+00 lr:1.0000e-02
2023-04-02 18:11:19,665 ADAM: Layer 2 -> dw_min:9.9243e-01  dw_max:1.0068e+00 lr:1.0000e-02
2023-04-02 18:11:19,665 ADAM: Layer 3 -> dw_min:9.9568e-01  dw_max:1.0045e+00 lr:1.0000e-02
2023-04-02 18:11:19,769 			Learning rate: weights:   1.000e-02    
2023-04-02 18:11:19,769 			Last test performance: 98.27%
2023-04-02 18:11:19,769 ----------------
2023-04-02 18:11:21,880   2   =>  35   		Training 486 pattern with 98.12% 	Forward time: 	 1.98 sec
2023-04-02 18:11:21,880 			Loss:    5.699e-02    			Backward time: 	 0.13 sec 
2023-04-02 18:11:21,881 ADAM: Layer 0 -> dw_min:9.9855e-01  dw_max:1.0012e+00 lr:1.0000e-02
2023-04-02 18:11:21,881 ADAM: Layer 1 -> dw_min:9.9335e-01  dw_max:1.0052e+00 lr:1.0000e-02
2023-04-02 18:11:21,881 ADAM: Layer 2 -> dw_min:9.9214e-01  dw_max:1.0065e+00 lr:1.0000e-02
2023-04-02 18:11:21,881 ADAM: Layer 3 -> dw_min:9.9601e-01  dw_max:1.0039e+00 lr:1.0000e-02
2023-04-02 18:11:21,905 			Learning rate: weights:   1.000e-02    
2023-04-02 18:11:21,905 			Last test performance: 98.27%
2023-04-02 18:11:21,905 ----------------
2023-04-02 18:11:23,956   2   =>  36   		Training 486 pattern with 97.92% 	Forward time: 	 1.92 sec
2023-04-02 18:11:23,956 			Loss:    4.520e-02    			Backward time: 	 0.13 sec 
2023-04-02 18:11:23,956 ADAM: Layer 0 -> dw_min:9.9803e-01  dw_max:1.0016e+00 lr:1.0000e-02
2023-04-02 18:11:23,957 ADAM: Layer 1 -> dw_min:9.9299e-01  dw_max:1.0067e+00 lr:1.0000e-02
2023-04-02 18:11:23,957 ADAM: Layer 2 -> dw_min:9.9241e-01  dw_max:1.0059e+00 lr:1.0000e-02
2023-04-02 18:11:23,957 ADAM: Layer 3 -> dw_min:9.9641e-01  dw_max:1.0035e+00 lr:1.0000e-02
2023-04-02 18:11:23,997 			Learning rate: weights:   1.000e-02    
2023-04-02 18:11:23,997 			Last test performance: 98.27%
2023-04-02 18:11:23,997 ----------------
2023-04-02 18:11:26,067   2   =>  37   		Training 486 pattern with 98.12% 	Forward time: 	 1.94 sec
2023-04-02 18:11:26,068 			Loss:    4.943e-02    			Backward time: 	 0.13 sec 
2023-04-02 18:11:26,068 ADAM: Layer 0 -> dw_min:9.9864e-01  dw_max:1.0018e+00 lr:1.0000e-02
2023-04-02 18:11:26,068 ADAM: Layer 1 -> dw_min:9.9314e-01  dw_max:1.0058e+00 lr:1.0000e-02
2023-04-02 18:11:26,068 ADAM: Layer 2 -> dw_min:9.9231e-01  dw_max:1.0066e+00 lr:1.0000e-02
2023-04-02 18:11:26,068 ADAM: Layer 3 -> dw_min:9.9639e-01  dw_max:1.0041e+00 lr:1.0000e-02
2023-04-02 18:11:26,092 			Learning rate: weights:   1.000e-02    
2023-04-02 18:11:26,093 			Last test performance: 98.27%
2023-04-02 18:11:26,093 ----------------
2023-04-02 18:11:28,126   2   =>  38   		Training 486 pattern with 97.08% 	Forward time: 	 1.90 sec
2023-04-02 18:11:28,126 			Loss:    7.862e-02    			Backward time: 	 0.13 sec 
2023-04-02 18:11:28,126 ADAM: Layer 0 -> dw_min:9.9852e-01  dw_max:1.0015e+00 lr:1.0000e-02
2023-04-02 18:11:28,126 ADAM: Layer 1 -> dw_min:9.9174e-01  dw_max:1.0067e+00 lr:1.0000e-02
2023-04-02 18:11:28,126 ADAM: Layer 2 -> dw_min:9.9185e-01  dw_max:1.0075e+00 lr:1.0000e-02
2023-04-02 18:11:28,126 ADAM: Layer 3 -> dw_min:9.9607e-01  dw_max:1.0037e+00 lr:1.0000e-02
2023-04-02 18:11:28,174 			Learning rate: weights:   1.000e-02    
2023-04-02 18:11:28,174 			Last test performance: 98.27%
2023-04-02 18:11:28,174 ----------------
2023-04-02 18:11:30,192   2   =>  39   		Training 486 pattern with 98.54% 	Forward time: 	 1.89 sec
2023-04-02 18:11:30,192 			Loss:    3.153e-02    			Backward time: 	 0.13 sec 
2023-04-02 18:11:30,193 ADAM: Layer 0 -> dw_min:9.9864e-01  dw_max:1.0011e+00 lr:1.0000e-02
2023-04-02 18:11:30,193 ADAM: Layer 1 -> dw_min:9.9280e-01  dw_max:1.0058e+00 lr:1.0000e-02
2023-04-02 18:11:30,193 ADAM: Layer 2 -> dw_min:9.9283e-01  dw_max:1.0078e+00 lr:1.0000e-02
2023-04-02 18:11:30,193 ADAM: Layer 3 -> dw_min:9.9643e-01  dw_max:1.0041e+00 lr:1.0000e-02
2023-04-02 18:11:30,275 			Learning rate: weights:   1.000e-02    
2023-04-02 18:11:30,275 			Last test performance: 98.27%
2023-04-02 18:11:30,275 ----------------
2023-04-02 18:11:32,368   2   =>  40   		Training 486 pattern with 97.71% 	Forward time: 	 1.96 sec
2023-04-02 18:11:32,368 			Loss:    5.152e-02    			Backward time: 	 0.13 sec 
2023-04-02 18:11:32,368 ADAM: Layer 0 -> dw_min:9.9804e-01  dw_max:1.0014e+00 lr:1.0000e-02
2023-04-02 18:11:32,368 ADAM: Layer 1 -> dw_min:9.9191e-01  dw_max:1.0056e+00 lr:1.0000e-02
2023-04-02 18:11:32,368 ADAM: Layer 2 -> dw_min:9.9338e-01  dw_max:1.0069e+00 lr:1.0000e-02
2023-04-02 18:11:32,368 ADAM: Layer 3 -> dw_min:9.9697e-01  dw_max:1.0049e+00 lr:1.0000e-02
2023-04-02 18:11:32,425 			Learning rate: weights:   1.000e-02    
2023-04-02 18:11:32,425 			Last test performance: 98.27%
2023-04-02 18:11:32,425 ----------------
2023-04-02 18:11:34,575   2   =>  41   		Training 486 pattern with 97.71% 	Forward time: 	 2.02 sec
2023-04-02 18:11:34,575 			Loss:    5.854e-02    			Backward time: 	 0.13 sec 
2023-04-02 18:11:34,575 ADAM: Layer 0 -> dw_min:9.9798e-01  dw_max:1.0017e+00 lr:1.0000e-02
2023-04-02 18:11:34,575 ADAM: Layer 1 -> dw_min:9.9200e-01  dw_max:1.0058e+00 lr:1.0000e-02
2023-04-02 18:11:34,575 ADAM: Layer 2 -> dw_min:9.9221e-01  dw_max:1.0086e+00 lr:1.0000e-02
2023-04-02 18:11:34,575 ADAM: Layer 3 -> dw_min:9.9722e-01  dw_max:1.0044e+00 lr:1.0000e-02
2023-04-02 18:11:34,674 			Learning rate: weights:   1.000e-02    
2023-04-02 18:11:34,674 			Last test performance: 98.27%
2023-04-02 18:11:34,674 ----------------
2023-04-02 18:11:36,679   2   =>  42   		Training 486 pattern with 97.50% 	Forward time: 	 1.87 sec
2023-04-02 18:11:36,679 			Loss:    9.274e-02    			Backward time: 	 0.13 sec 
2023-04-02 18:11:36,679 ADAM: Layer 0 -> dw_min:9.9806e-01  dw_max:1.0015e+00 lr:1.0000e-02
2023-04-02 18:11:36,679 ADAM: Layer 1 -> dw_min:9.9249e-01  dw_max:1.0059e+00 lr:1.0000e-02
2023-04-02 18:11:36,679 ADAM: Layer 2 -> dw_min:9.9132e-01  dw_max:1.0082e+00 lr:1.0000e-02
2023-04-02 18:11:36,680 ADAM: Layer 3 -> dw_min:9.9743e-01  dw_max:1.0049e+00 lr:1.0000e-02
2023-04-02 18:11:36,701 			Learning rate: weights:   1.000e-02    
2023-04-02 18:11:36,701 			Last test performance: 98.27%
2023-04-02 18:11:36,701 ----------------
2023-04-02 18:11:38,694   2   =>  43   		Training 486 pattern with 99.17% 	Forward time: 	 1.86 sec
2023-04-02 18:11:38,694 			Loss:    2.380e-02    			Backward time: 	 0.13 sec 
2023-04-02 18:11:38,695 ADAM: Layer 0 -> dw_min:9.9824e-01  dw_max:1.0015e+00 lr:1.0000e-02
2023-04-02 18:11:38,695 ADAM: Layer 1 -> dw_min:9.9365e-01  dw_max:1.0054e+00 lr:1.0000e-02
2023-04-02 18:11:38,695 ADAM: Layer 2 -> dw_min:9.9216e-01  dw_max:1.0085e+00 lr:1.0000e-02
2023-04-02 18:11:38,695 ADAM: Layer 3 -> dw_min:9.9738e-01  dw_max:1.0044e+00 lr:1.0000e-02
2023-04-02 18:11:38,792 			Learning rate: weights:   1.000e-02    
2023-04-02 18:11:38,792 			Last test performance: 98.27%
2023-04-02 18:11:38,792 ----------------
2023-04-02 18:11:40,882   2   =>  44   		Training 486 pattern with 97.92% 	Forward time: 	 1.96 sec
2023-04-02 18:11:40,882 			Loss:    6.170e-02    			Backward time: 	 0.13 sec 
2023-04-02 18:11:40,882 ADAM: Layer 0 -> dw_min:9.9811e-01  dw_max:1.0014e+00 lr:1.0000e-02
2023-04-02 18:11:40,882 ADAM: Layer 1 -> dw_min:9.9372e-01  dw_max:1.0054e+00 lr:1.0000e-02
2023-04-02 18:11:40,883 ADAM: Layer 2 -> dw_min:9.9178e-01  dw_max:1.0094e+00 lr:1.0000e-02
2023-04-02 18:11:40,883 ADAM: Layer 3 -> dw_min:9.9766e-01  dw_max:1.0039e+00 lr:1.0000e-02
2023-04-02 18:11:40,964 			Learning rate: weights:   1.000e-02    
2023-04-02 18:11:40,964 			Last test performance: 98.27%
2023-04-02 18:11:40,964 ----------------
2023-04-02 18:11:43,142   2   =>  45   		Training 486 pattern with 97.08% 	Forward time: 	 2.04 sec
2023-04-02 18:11:43,142 			Loss:    7.728e-02    			Backward time: 	 0.13 sec 
2023-04-02 18:11:43,143 ADAM: Layer 0 -> dw_min:9.9845e-01  dw_max:1.0012e+00 lr:1.0000e-02
2023-04-02 18:11:43,143 ADAM: Layer 1 -> dw_min:9.9395e-01  dw_max:1.0062e+00 lr:1.0000e-02
2023-04-02 18:11:43,143 ADAM: Layer 2 -> dw_min:9.9216e-01  dw_max:1.0103e+00 lr:1.0000e-02
2023-04-02 18:11:43,143 ADAM: Layer 3 -> dw_min:9.9641e-01  dw_max:1.0054e+00 lr:1.0000e-02
2023-04-02 18:11:43,267 			Learning rate: weights:   1.000e-02    
2023-04-02 18:11:43,267 			Last test performance: 98.27%
2023-04-02 18:11:43,267 ----------------
2023-04-02 18:11:45,216   2   =>  46   		Training 486 pattern with 97.71% 	Forward time: 	 1.82 sec
2023-04-02 18:11:45,216 			Loss:    6.687e-02    			Backward time: 	 0.13 sec 
2023-04-02 18:11:45,217 ADAM: Layer 0 -> dw_min:9.9870e-01  dw_max:1.0015e+00 lr:1.0000e-02
2023-04-02 18:11:45,217 ADAM: Layer 1 -> dw_min:9.9431e-01  dw_max:1.0056e+00 lr:1.0000e-02
2023-04-02 18:11:45,217 ADAM: Layer 2 -> dw_min:9.9329e-01  dw_max:1.0092e+00 lr:1.0000e-02
2023-04-02 18:11:45,217 ADAM: Layer 3 -> dw_min:9.9740e-01  dw_max:1.0046e+00 lr:1.0000e-02
2023-04-02 18:11:45,279 			Learning rate: weights:   1.000e-02    
2023-04-02 18:11:45,279 			Last test performance: 98.27%
2023-04-02 18:11:45,279 ----------------
2023-04-02 18:11:47,310   2   =>  47   		Training 486 pattern with 97.50% 	Forward time: 	 1.90 sec
2023-04-02 18:11:47,310 			Loss:    5.709e-02    			Backward time: 	 0.13 sec 
2023-04-02 18:11:47,310 ADAM: Layer 0 -> dw_min:9.9827e-01  dw_max:1.0017e+00 lr:1.0000e-02
2023-04-02 18:11:47,310 ADAM: Layer 1 -> dw_min:9.9363e-01  dw_max:1.0064e+00 lr:1.0000e-02
2023-04-02 18:11:47,311 ADAM: Layer 2 -> dw_min:9.9214e-01  dw_max:1.0105e+00 lr:1.0000e-02
2023-04-02 18:11:47,311 ADAM: Layer 3 -> dw_min:9.9764e-01  dw_max:1.0042e+00 lr:1.0000e-02
2023-04-02 18:11:47,416 			Learning rate: weights:   1.000e-02    
2023-04-02 18:11:47,416 			Last test performance: 98.27%
2023-04-02 18:11:47,416 ----------------
2023-04-02 18:11:49,480   2   =>  48   		Training 486 pattern with 98.96% 	Forward time: 	 1.93 sec
2023-04-02 18:11:49,480 			Loss:    3.437e-02    			Backward time: 	 0.13 sec 
2023-04-02 18:11:49,481 ADAM: Layer 0 -> dw_min:9.9843e-01  dw_max:1.0015e+00 lr:1.0000e-02
2023-04-02 18:11:49,481 ADAM: Layer 1 -> dw_min:9.9345e-01  dw_max:1.0055e+00 lr:1.0000e-02
2023-04-02 18:11:49,481 ADAM: Layer 2 -> dw_min:9.9240e-01  dw_max:1.0090e+00 lr:1.0000e-02
2023-04-02 18:11:49,481 ADAM: Layer 3 -> dw_min:9.9778e-01  dw_max:1.0036e+00 lr:1.0000e-02
2023-04-02 18:11:49,567 			Learning rate: weights:   1.000e-02    
2023-04-02 18:11:49,567 			Last test performance: 98.27%
2023-04-02 18:11:49,567 ----------------
2023-04-02 18:11:51,730   2   =>  49   		Training 486 pattern with 97.71% 	Forward time: 	 2.03 sec
2023-04-02 18:11:51,730 			Loss:    4.875e-02    			Backward time: 	 0.13 sec 
2023-04-02 18:11:51,730 ADAM: Layer 0 -> dw_min:9.9850e-01  dw_max:1.0017e+00 lr:1.0000e-02
2023-04-02 18:11:51,730 ADAM: Layer 1 -> dw_min:9.9400e-01  dw_max:1.0052e+00 lr:1.0000e-02
2023-04-02 18:11:51,730 ADAM: Layer 2 -> dw_min:9.9180e-01  dw_max:1.0081e+00 lr:1.0000e-02
2023-04-02 18:11:51,730 ADAM: Layer 3 -> dw_min:9.9697e-01  dw_max:1.0034e+00 lr:1.0000e-02
2023-04-02 18:11:51,838 			Learning rate: weights:   1.000e-02    
2023-04-02 18:11:51,838 			Last test performance: 98.27%
2023-04-02 18:11:51,838 ----------------
2023-04-02 18:11:53,934   2   =>  50   		Training 486 pattern with 97.92% 	Forward time: 	 1.96 sec
2023-04-02 18:11:53,935 			Loss:    5.817e-02    			Backward time: 	 0.13 sec 
2023-04-02 18:11:53,935 ADAM: Layer 0 -> dw_min:9.9859e-01  dw_max:1.0015e+00 lr:1.0000e-02
2023-04-02 18:11:53,935 ADAM: Layer 1 -> dw_min:9.9360e-01  dw_max:1.0059e+00 lr:1.0000e-02
2023-04-02 18:11:53,935 ADAM: Layer 2 -> dw_min:9.8928e-01  dw_max:1.0073e+00 lr:1.0000e-02
2023-04-02 18:11:53,935 ADAM: Layer 3 -> dw_min:9.9727e-01  dw_max:1.0030e+00 lr:1.0000e-02
2023-04-02 18:11:53,957 			Learning rate: weights:   1.000e-02    
2023-04-02 18:11:53,957 			Last test performance: 98.27%
2023-04-02 18:11:53,957 ----------------
2023-04-02 18:11:56,067   2   =>  51   		Training 486 pattern with 97.08% 	Forward time: 	 1.97 sec
2023-04-02 18:11:56,067 			Loss:    8.942e-02    			Backward time: 	 0.13 sec 
2023-04-02 18:11:56,068 ADAM: Layer 0 -> dw_min:9.9803e-01  dw_max:1.0021e+00 lr:1.0000e-02
2023-04-02 18:11:56,068 ADAM: Layer 1 -> dw_min:9.9363e-01  dw_max:1.0062e+00 lr:1.0000e-02
2023-04-02 18:11:56,068 ADAM: Layer 2 -> dw_min:9.9032e-01  dw_max:1.0083e+00 lr:1.0000e-02
2023-04-02 18:11:56,068 ADAM: Layer 3 -> dw_min:9.9566e-01  dw_max:1.0051e+00 lr:1.0000e-02
2023-04-02 18:11:56,146 			Learning rate: weights:   1.000e-02    
2023-04-02 18:11:56,146 			Last test performance: 98.27%
2023-04-02 18:11:56,146 ----------------
2023-04-02 18:11:58,260   2   =>  52   		Training 486 pattern with 95.83% 	Forward time: 	 1.98 sec
2023-04-02 18:11:58,260 			Loss:    1.134e-01    			Backward time: 	 0.13 sec 
2023-04-02 18:11:58,260 ADAM: Layer 0 -> dw_min:9.9762e-01  dw_max:1.0021e+00 lr:1.0000e-02
2023-04-02 18:11:58,260 ADAM: Layer 1 -> dw_min:9.9320e-01  dw_max:1.0068e+00 lr:1.0000e-02
2023-04-02 18:11:58,261 ADAM: Layer 2 -> dw_min:9.8958e-01  dw_max:1.0090e+00 lr:1.0000e-02
2023-04-02 18:11:58,261 ADAM: Layer 3 -> dw_min:9.9564e-01  dw_max:1.0045e+00 lr:1.0000e-02
2023-04-02 18:11:58,355 			Learning rate: weights:   1.000e-02    
2023-04-02 18:11:58,355 			Last test performance: 98.27%
2023-04-02 18:11:58,355 ----------------
2023-04-02 18:12:00,451   2   =>  53   		Training 486 pattern with 97.29% 	Forward time: 	 1.96 sec
2023-04-02 18:12:00,451 			Loss:    6.867e-02    			Backward time: 	 0.13 sec 
2023-04-02 18:12:00,451 ADAM: Layer 0 -> dw_min:9.9800e-01  dw_max:1.0021e+00 lr:1.0000e-02
2023-04-02 18:12:00,451 ADAM: Layer 1 -> dw_min:9.9332e-01  dw_max:1.0071e+00 lr:1.0000e-02
2023-04-02 18:12:00,451 ADAM: Layer 2 -> dw_min:9.9058e-01  dw_max:1.0080e+00 lr:1.0000e-02
2023-04-02 18:12:00,451 ADAM: Layer 3 -> dw_min:9.9619e-01  dw_max:1.0041e+00 lr:1.0000e-02
2023-04-02 18:12:00,543 			Learning rate: weights:   1.000e-02    
2023-04-02 18:12:00,543 			Last test performance: 98.27%
2023-04-02 18:12:00,543 ----------------
2023-04-02 18:12:02,613   2   =>  54   		Training 486 pattern with 97.92% 	Forward time: 	 1.94 sec
2023-04-02 18:12:02,613 			Loss:    6.442e-02    			Backward time: 	 0.13 sec 
2023-04-02 18:12:02,613 ADAM: Layer 0 -> dw_min:9.9816e-01  dw_max:1.0021e+00 lr:1.0000e-02
2023-04-02 18:12:02,614 ADAM: Layer 1 -> dw_min:9.9378e-01  dw_max:1.0062e+00 lr:1.0000e-02
2023-04-02 18:12:02,614 ADAM: Layer 2 -> dw_min:9.8957e-01  dw_max:1.0080e+00 lr:1.0000e-02
2023-04-02 18:12:02,614 ADAM: Layer 3 -> dw_min:9.9415e-01  dw_max:1.0041e+00 lr:1.0000e-02
2023-04-02 18:12:02,658 			Learning rate: weights:   1.000e-02    
2023-04-02 18:12:02,658 			Last test performance: 98.27%
2023-04-02 18:12:02,658 ----------------
2023-04-02 18:12:04,751   2   =>  55   		Training 486 pattern with 98.54% 	Forward time: 	 1.96 sec
2023-04-02 18:12:04,751 			Loss:    4.035e-02    			Backward time: 	 0.13 sec 
2023-04-02 18:12:04,751 ADAM: Layer 0 -> dw_min:9.9844e-01  dw_max:1.0019e+00 lr:1.0000e-02
2023-04-02 18:12:04,751 ADAM: Layer 1 -> dw_min:9.9254e-01  dw_max:1.0055e+00 lr:1.0000e-02
2023-04-02 18:12:04,751 ADAM: Layer 2 -> dw_min:9.9017e-01  dw_max:1.0083e+00 lr:1.0000e-02
2023-04-02 18:12:04,751 ADAM: Layer 3 -> dw_min:9.9730e-01  dw_max:1.0043e+00 lr:1.0000e-02
2023-04-02 18:12:04,853 			Learning rate: weights:   1.000e-02    
2023-04-02 18:12:04,853 			Last test performance: 98.27%
2023-04-02 18:12:04,853 ----------------
2023-04-02 18:12:06,865   2   =>  56   		Training 486 pattern with 98.54% 	Forward time: 	 1.88 sec
2023-04-02 18:12:06,865 			Loss:    5.552e-02    			Backward time: 	 0.13 sec 
2023-04-02 18:12:06,865 ADAM: Layer 0 -> dw_min:9.9873e-01  dw_max:1.0016e+00 lr:1.0000e-02
2023-04-02 18:12:06,865 ADAM: Layer 1 -> dw_min:9.9328e-01  dw_max:1.0051e+00 lr:1.0000e-02
2023-04-02 18:12:06,865 ADAM: Layer 2 -> dw_min:9.9101e-01  dw_max:1.0079e+00 lr:1.0000e-02
2023-04-02 18:12:06,865 ADAM: Layer 3 -> dw_min:9.9739e-01  dw_max:1.0055e+00 lr:1.0000e-02
2023-04-02 18:12:06,963 			Learning rate: weights:   1.000e-02    
2023-04-02 18:12:06,964 			Last test performance: 98.27%
2023-04-02 18:12:06,964 ----------------
2023-04-02 18:12:09,086   2   =>  57   		Training 486 pattern with 98.12% 	Forward time: 	 1.99 sec
2023-04-02 18:12:09,086 			Loss:    6.276e-02    			Backward time: 	 0.13 sec 
2023-04-02 18:12:09,087 ADAM: Layer 0 -> dw_min:9.9870e-01  dw_max:1.0015e+00 lr:1.0000e-02
2023-04-02 18:12:09,087 ADAM: Layer 1 -> dw_min:9.9369e-01  dw_max:1.0068e+00 lr:1.0000e-02
2023-04-02 18:12:09,087 ADAM: Layer 2 -> dw_min:9.8958e-01  dw_max:1.0077e+00 lr:1.0000e-02
2023-04-02 18:12:09,087 ADAM: Layer 3 -> dw_min:9.9652e-01  dw_max:1.0055e+00 lr:1.0000e-02
2023-04-02 18:12:09,145 			Learning rate: weights:   1.000e-02    
2023-04-02 18:12:09,145 			Last test performance: 98.27%
2023-04-02 18:12:09,145 ----------------
2023-04-02 18:12:11,212   2   =>  58   		Training 486 pattern with 98.12% 	Forward time: 	 1.93 sec
2023-04-02 18:12:11,212 			Loss:    5.085e-02    			Backward time: 	 0.13 sec 
2023-04-02 18:12:11,212 ADAM: Layer 0 -> dw_min:9.9817e-01  dw_max:1.0015e+00 lr:1.0000e-02
2023-04-02 18:12:11,212 ADAM: Layer 1 -> dw_min:9.9374e-01  dw_max:1.0067e+00 lr:1.0000e-02
2023-04-02 18:12:11,213 ADAM: Layer 2 -> dw_min:9.9029e-01  dw_max:1.0076e+00 lr:1.0000e-02
2023-04-02 18:12:11,213 ADAM: Layer 3 -> dw_min:9.9687e-01  dw_max:1.0050e+00 lr:1.0000e-02
2023-04-02 18:12:11,295 			Learning rate: weights:   1.000e-02    
2023-04-02 18:12:11,295 			Last test performance: 98.27%
2023-04-02 18:12:11,295 ----------------
2023-04-02 18:12:13,272   2   =>  59   		Training 486 pattern with 96.88% 	Forward time: 	 1.84 sec
2023-04-02 18:12:13,272 			Loss:    7.685e-02    			Backward time: 	 0.13 sec 
2023-04-02 18:12:13,272 ADAM: Layer 0 -> dw_min:9.9827e-01  dw_max:1.0020e+00 lr:1.0000e-02
2023-04-02 18:12:13,272 ADAM: Layer 1 -> dw_min:9.9344e-01  dw_max:1.0070e+00 lr:1.0000e-02
2023-04-02 18:12:13,273 ADAM: Layer 2 -> dw_min:9.9124e-01  dw_max:1.0075e+00 lr:1.0000e-02
2023-04-02 18:12:13,273 ADAM: Layer 3 -> dw_min:9.9677e-01  dw_max:1.0046e+00 lr:1.0000e-02
2023-04-02 18:12:13,292 			Learning rate: weights:   1.000e-02    
2023-04-02 18:12:13,292 			Last test performance: 98.27%
2023-04-02 18:12:13,292 ----------------
2023-04-02 18:12:15,362   2   =>  60   		Training 486 pattern with 98.54% 	Forward time: 	 1.94 sec
2023-04-02 18:12:15,362 			Loss:    4.056e-02    			Backward time: 	 0.13 sec 
2023-04-02 18:12:15,362 ADAM: Layer 0 -> dw_min:9.9842e-01  dw_max:1.0023e+00 lr:1.0000e-02
2023-04-02 18:12:15,362 ADAM: Layer 1 -> dw_min:9.9299e-01  dw_max:1.0074e+00 lr:1.0000e-02
2023-04-02 18:12:15,362 ADAM: Layer 2 -> dw_min:9.9174e-01  dw_max:1.0080e+00 lr:1.0000e-02
2023-04-02 18:12:15,362 ADAM: Layer 3 -> dw_min:9.9705e-01  dw_max:1.0047e+00 lr:1.0000e-02
2023-04-02 18:12:15,479 			Learning rate: weights:   1.000e-02    
2023-04-02 18:12:15,479 			Last test performance: 98.27%
2023-04-02 18:12:15,479 ----------------
2023-04-02 18:12:17,553   2   =>  61   		Training 486 pattern with 97.08% 	Forward time: 	 1.94 sec
2023-04-02 18:12:17,553 			Loss:    7.480e-02    			Backward time: 	 0.13 sec 
2023-04-02 18:12:17,553 ADAM: Layer 0 -> dw_min:9.9835e-01  dw_max:1.0015e+00 lr:1.0000e-02
2023-04-02 18:12:17,553 ADAM: Layer 1 -> dw_min:9.9402e-01  dw_max:1.0067e+00 lr:1.0000e-02
2023-04-02 18:12:17,554 ADAM: Layer 2 -> dw_min:9.9279e-01  dw_max:1.0078e+00 lr:1.0000e-02
2023-04-02 18:12:17,554 ADAM: Layer 3 -> dw_min:9.9730e-01  dw_max:1.0051e+00 lr:1.0000e-02
2023-04-02 18:12:17,589 			Learning rate: weights:   1.000e-02    
2023-04-02 18:12:17,589 			Last test performance: 98.27%
2023-04-02 18:12:17,589 ----------------
2023-04-02 18:12:19,604   2   =>  62   		Training 486 pattern with 97.92% 	Forward time: 	 1.88 sec
2023-04-02 18:12:19,604 			Loss:    6.925e-02    			Backward time: 	 0.13 sec 
2023-04-02 18:12:19,604 ADAM: Layer 0 -> dw_min:9.9865e-01  dw_max:1.0018e+00 lr:1.0000e-02
2023-04-02 18:12:19,605 ADAM: Layer 1 -> dw_min:9.9446e-01  dw_max:1.0066e+00 lr:1.0000e-02
2023-04-02 18:12:19,605 ADAM: Layer 2 -> dw_min:9.9170e-01  dw_max:1.0080e+00 lr:1.0000e-02
2023-04-02 18:12:19,605 ADAM: Layer 3 -> dw_min:9.9763e-01  dw_max:1.0046e+00 lr:1.0000e-02
2023-04-02 18:12:19,690 			Learning rate: weights:   1.000e-02    
2023-04-02 18:12:19,690 			Last test performance: 98.27%
2023-04-02 18:12:19,690 ----------------
2023-04-02 18:12:21,762   2   =>  63   		Training 486 pattern with 97.29% 	Forward time: 	 1.94 sec
2023-04-02 18:12:21,762 			Loss:    7.509e-02    			Backward time: 	 0.13 sec 
2023-04-02 18:12:21,763 ADAM: Layer 0 -> dw_min:9.9852e-01  dw_max:1.0024e+00 lr:1.0000e-02
2023-04-02 18:12:21,763 ADAM: Layer 1 -> dw_min:9.9478e-01  dw_max:1.0067e+00 lr:1.0000e-02
2023-04-02 18:12:21,763 ADAM: Layer 2 -> dw_min:9.9121e-01  dw_max:1.0087e+00 lr:1.0000e-02
2023-04-02 18:12:21,763 ADAM: Layer 3 -> dw_min:9.9733e-01  dw_max:1.0053e+00 lr:1.0000e-02
2023-04-02 18:12:21,785 			Learning rate: weights:   1.000e-02    
2023-04-02 18:12:21,785 			Last test performance: 98.27%
2023-04-02 18:12:21,785 ----------------
2023-04-02 18:12:23,828   2   =>  64   		Training 486 pattern with 97.50% 	Forward time: 	 1.91 sec
2023-04-02 18:12:23,828 			Loss:    7.197e-02    			Backward time: 	 0.13 sec 
2023-04-02 18:12:23,829 ADAM: Layer 0 -> dw_min:9.9845e-01  dw_max:1.0026e+00 lr:1.0000e-02
2023-04-02 18:12:23,829 ADAM: Layer 1 -> dw_min:9.9356e-01  dw_max:1.0068e+00 lr:1.0000e-02
2023-04-02 18:12:23,829 ADAM: Layer 2 -> dw_min:9.9010e-01  dw_max:1.0078e+00 lr:1.0000e-02
2023-04-02 18:12:23,829 ADAM: Layer 3 -> dw_min:9.9666e-01  dw_max:1.0048e+00 lr:1.0000e-02
2023-04-02 18:12:23,920 			Learning rate: weights:   1.000e-02    
2023-04-02 18:12:23,920 			Last test performance: 98.27%
2023-04-02 18:12:23,920 ----------------
2023-04-02 18:12:26,046   2   =>  65   		Training 486 pattern with 96.67% 	Forward time: 	 1.99 sec
2023-04-02 18:12:26,046 			Loss:    8.539e-02    			Backward time: 	 0.13 sec 
2023-04-02 18:12:26,047 ADAM: Layer 0 -> dw_min:9.9839e-01  dw_max:1.0022e+00 lr:1.0000e-02
2023-04-02 18:12:26,047 ADAM: Layer 1 -> dw_min:9.9308e-01  dw_max:1.0066e+00 lr:1.0000e-02
2023-04-02 18:12:26,047 ADAM: Layer 2 -> dw_min:9.8816e-01  dw_max:1.0096e+00 lr:1.0000e-02
2023-04-02 18:12:26,047 ADAM: Layer 3 -> dw_min:9.9693e-01  dw_max:1.0070e+00 lr:1.0000e-02
2023-04-02 18:12:26,071 			Learning rate: weights:   1.000e-02    
2023-04-02 18:12:26,071 			Last test performance: 98.27%
2023-04-02 18:12:26,071 ----------------
2023-04-02 18:12:28,148   2   =>  66   		Training 486 pattern with 97.50% 	Forward time: 	 1.94 sec
2023-04-02 18:12:28,148 			Loss:    7.388e-02    			Backward time: 	 0.13 sec 
2023-04-02 18:12:28,148 ADAM: Layer 0 -> dw_min:9.9839e-01  dw_max:1.0020e+00 lr:1.0000e-02
2023-04-02 18:12:28,148 ADAM: Layer 1 -> dw_min:9.9259e-01  dw_max:1.0058e+00 lr:1.0000e-02
2023-04-02 18:12:28,148 ADAM: Layer 2 -> dw_min:9.8909e-01  dw_max:1.0088e+00 lr:1.0000e-02
2023-04-02 18:12:28,148 ADAM: Layer 3 -> dw_min:9.9752e-01  dw_max:1.0070e+00 lr:1.0000e-02
2023-04-02 18:12:28,244 			Learning rate: weights:   1.000e-02    
2023-04-02 18:12:28,244 			Last test performance: 98.27%
2023-04-02 18:12:28,244 ----------------
2023-04-02 18:12:30,276   2   =>  67   		Training 486 pattern with 97.71% 	Forward time: 	 1.90 sec
2023-04-02 18:12:30,276 			Loss:    8.321e-02    			Backward time: 	 0.13 sec 
2023-04-02 18:12:30,276 ADAM: Layer 0 -> dw_min:9.9874e-01  dw_max:1.0015e+00 lr:1.0000e-02
2023-04-02 18:12:30,276 ADAM: Layer 1 -> dw_min:9.9411e-01  dw_max:1.0053e+00 lr:1.0000e-02
2023-04-02 18:12:30,277 ADAM: Layer 2 -> dw_min:9.9017e-01  dw_max:1.0079e+00 lr:1.0000e-02
2023-04-02 18:12:30,277 ADAM: Layer 3 -> dw_min:9.9782e-01  dw_max:1.0072e+00 lr:1.0000e-02
2023-04-02 18:12:30,365 			Learning rate: weights:   1.000e-02    
2023-04-02 18:12:30,365 			Last test performance: 98.27%
2023-04-02 18:12:30,365 ----------------
2023-04-02 18:12:32,418   2   =>  68   		Training 486 pattern with 97.29% 	Forward time: 	 1.92 sec
2023-04-02 18:12:32,418 			Loss:    6.532e-02    			Backward time: 	 0.13 sec 
2023-04-02 18:12:32,419 ADAM: Layer 0 -> dw_min:9.9835e-01  dw_max:1.0018e+00 lr:1.0000e-02
2023-04-02 18:12:32,419 ADAM: Layer 1 -> dw_min:9.9462e-01  dw_max:1.0064e+00 lr:1.0000e-02
2023-04-02 18:12:32,419 ADAM: Layer 2 -> dw_min:9.9097e-01  dw_max:1.0085e+00 lr:1.0000e-02
2023-04-02 18:12:32,419 ADAM: Layer 3 -> dw_min:9.9784e-01  dw_max:1.0065e+00 lr:1.0000e-02
2023-04-02 18:12:32,461 			Learning rate: weights:   1.000e-02    
2023-04-02 18:12:32,461 			Last test performance: 98.27%
2023-04-02 18:12:32,462 ----------------
2023-04-02 18:12:34,526   2   =>  69   		Training 486 pattern with 98.33% 	Forward time: 	 1.93 sec
2023-04-02 18:12:34,526 			Loss:    5.274e-02    			Backward time: 	 0.13 sec 
2023-04-02 18:12:34,526 ADAM: Layer 0 -> dw_min:9.9870e-01  dw_max:1.0016e+00 lr:1.0000e-02
2023-04-02 18:12:34,526 ADAM: Layer 1 -> dw_min:9.9475e-01  dw_max:1.0056e+00 lr:1.0000e-02
2023-04-02 18:12:34,527 ADAM: Layer 2 -> dw_min:9.9179e-01  dw_max:1.0082e+00 lr:1.0000e-02
2023-04-02 18:12:34,527 ADAM: Layer 3 -> dw_min:9.9583e-01  dw_max:1.0059e+00 lr:1.0000e-02
2023-04-02 18:12:34,643 			Learning rate: weights:   1.000e-02    
2023-04-02 18:12:34,643 			Last test performance: 98.27%
2023-04-02 18:12:34,644 ----------------
2023-04-02 18:12:36,716   2   =>  70   		Training 486 pattern with 98.33% 	Forward time: 	 1.94 sec
2023-04-02 18:12:36,716 			Loss:    5.112e-02    			Backward time: 	 0.13 sec 
2023-04-02 18:12:36,716 ADAM: Layer 0 -> dw_min:9.9819e-01  dw_max:1.0014e+00 lr:1.0000e-02
2023-04-02 18:12:36,716 ADAM: Layer 1 -> dw_min:9.9474e-01  dw_max:1.0052e+00 lr:1.0000e-02
2023-04-02 18:12:36,716 ADAM: Layer 2 -> dw_min:9.9233e-01  dw_max:1.0076e+00 lr:1.0000e-02
2023-04-02 18:12:36,716 ADAM: Layer 3 -> dw_min:9.9634e-01  dw_max:1.0053e+00 lr:1.0000e-02
2023-04-02 18:12:36,779 			Learning rate: weights:   1.000e-02    
2023-04-02 18:12:36,779 			Last test performance: 98.27%
2023-04-02 18:12:36,779 ----------------
2023-04-02 18:12:38,871   2   =>  71   		Training 486 pattern with 97.92% 	Forward time: 	 1.96 sec
2023-04-02 18:12:38,871 			Loss:    4.914e-02    			Backward time: 	 0.13 sec 
2023-04-02 18:12:38,871 ADAM: Layer 0 -> dw_min:9.9816e-01  dw_max:1.0018e+00 lr:1.0000e-02
2023-04-02 18:12:38,871 ADAM: Layer 1 -> dw_min:9.9515e-01  dw_max:1.0053e+00 lr:1.0000e-02
2023-04-02 18:12:38,872 ADAM: Layer 2 -> dw_min:9.9104e-01  dw_max:1.0083e+00 lr:1.0000e-02
2023-04-02 18:12:38,872 ADAM: Layer 3 -> dw_min:9.9473e-01  dw_max:1.0048e+00 lr:1.0000e-02
2023-04-02 18:12:38,975 			Learning rate: weights:   1.000e-02    
2023-04-02 18:12:38,975 			Last test performance: 98.27%
2023-04-02 18:12:38,976 ----------------
2023-04-02 18:12:41,037   2   =>  72   		Training 486 pattern with 97.08% 	Forward time: 	 1.93 sec
2023-04-02 18:12:41,037 			Loss:    6.654e-02    			Backward time: 	 0.13 sec 
2023-04-02 18:12:41,037 ADAM: Layer 0 -> dw_min:9.9786e-01  dw_max:1.0026e+00 lr:1.0000e-02
2023-04-02 18:12:41,037 ADAM: Layer 1 -> dw_min:9.9312e-01  dw_max:1.0070e+00 lr:1.0000e-02
2023-04-02 18:12:41,037 ADAM: Layer 2 -> dw_min:9.8843e-01  dw_max:1.0081e+00 lr:1.0000e-02
2023-04-02 18:12:41,038 ADAM: Layer 3 -> dw_min:9.9515e-01  dw_max:1.0043e+00 lr:1.0000e-02
2023-04-02 18:12:41,066 			Learning rate: weights:   1.000e-02    
2023-04-02 18:12:41,067 			Last test performance: 98.27%
2023-04-02 18:12:41,067 ----------------
2023-04-02 18:12:43,194   2   =>  73   		Training 486 pattern with 97.08% 	Forward time: 	 2.00 sec
2023-04-02 18:12:43,195 			Loss:    1.018e-01    			Backward time: 	 0.13 sec 
2023-04-02 18:12:43,195 ADAM: Layer 0 -> dw_min:9.9820e-01  dw_max:1.0023e+00 lr:1.0000e-02
2023-04-02 18:12:43,195 ADAM: Layer 1 -> dw_min:9.9250e-01  dw_max:1.0063e+00 lr:1.0000e-02
2023-04-02 18:12:43,195 ADAM: Layer 2 -> dw_min:9.8958e-01  dw_max:1.0078e+00 lr:1.0000e-02
2023-04-02 18:12:43,195 ADAM: Layer 3 -> dw_min:9.9572e-01  dw_max:1.0038e+00 lr:1.0000e-02
2023-04-02 18:12:43,281 			Learning rate: weights:   1.000e-02    
2023-04-02 18:12:43,282 			Last test performance: 98.27%
2023-04-02 18:12:43,282 ----------------
2023-04-02 18:12:45,283   2   =>  74   		Training 486 pattern with 97.71% 	Forward time: 	 1.87 sec
2023-04-02 18:12:45,283 			Loss:    6.798e-02    			Backward time: 	 0.13 sec 
2023-04-02 18:12:45,283 ADAM: Layer 0 -> dw_min:9.9826e-01  dw_max:1.0019e+00 lr:1.0000e-02
2023-04-02 18:12:45,283 ADAM: Layer 1 -> dw_min:9.9119e-01  dw_max:1.0058e+00 lr:1.0000e-02
2023-04-02 18:12:45,283 ADAM: Layer 2 -> dw_min:9.9060e-01  dw_max:1.0075e+00 lr:1.0000e-02
2023-04-02 18:12:45,283 ADAM: Layer 3 -> dw_min:9.9727e-01  dw_max:1.0040e+00 lr:1.0000e-02
2023-04-02 18:12:45,388 			Learning rate: weights:   1.000e-02    
2023-04-02 18:12:45,388 			Last test performance: 98.27%
2023-04-02 18:12:45,388 ----------------
2023-04-02 18:12:47,475   2   =>  75   		Training 486 pattern with 97.92% 	Forward time: 	 1.95 sec
2023-04-02 18:12:47,475 			Loss:    5.607e-02    			Backward time: 	 0.13 sec 
2023-04-02 18:12:47,475 ADAM: Layer 0 -> dw_min:9.9844e-01  dw_max:1.0013e+00 lr:1.0000e-02
2023-04-02 18:12:47,475 ADAM: Layer 1 -> dw_min:9.9206e-01  dw_max:1.0067e+00 lr:1.0000e-02
2023-04-02 18:12:47,475 ADAM: Layer 2 -> dw_min:9.9109e-01  dw_max:1.0087e+00 lr:1.0000e-02
2023-04-02 18:12:47,476 ADAM: Layer 3 -> dw_min:9.9665e-01  dw_max:1.0036e+00 lr:1.0000e-02
2023-04-02 18:12:47,498 			Learning rate: weights:   1.000e-02    
2023-04-02 18:12:47,498 			Last test performance: 98.27%
2023-04-02 18:12:47,498 ----------------
2023-04-02 18:12:49,611   2   =>  76   		Training 486 pattern with 96.88% 	Forward time: 	 1.98 sec
2023-04-02 18:12:49,611 			Loss:    1.015e-01    			Backward time: 	 0.13 sec 
2023-04-02 18:12:49,611 ADAM: Layer 0 -> dw_min:9.9855e-01  dw_max:1.0013e+00 lr:1.0000e-02
2023-04-02 18:12:49,611 ADAM: Layer 1 -> dw_min:9.9326e-01  dw_max:1.0065e+00 lr:1.0000e-02
2023-04-02 18:12:49,611 ADAM: Layer 2 -> dw_min:9.9178e-01  dw_max:1.0090e+00 lr:1.0000e-02
2023-04-02 18:12:49,611 ADAM: Layer 3 -> dw_min:9.9748e-01  dw_max:1.0031e+00 lr:1.0000e-02
2023-04-02 18:12:49,686 			Learning rate: weights:   1.000e-02    
2023-04-02 18:12:49,686 			Last test performance: 98.27%
2023-04-02 18:12:49,686 ----------------
2023-04-02 18:12:51,762   2   =>  77   		Training 486 pattern with 97.92% 	Forward time: 	 1.94 sec
2023-04-02 18:12:51,762 			Loss:    6.679e-02    			Backward time: 	 0.13 sec 
2023-04-02 18:12:51,762 ADAM: Layer 0 -> dw_min:9.9833e-01  dw_max:1.0016e+00 lr:1.0000e-02
2023-04-02 18:12:51,762 ADAM: Layer 1 -> dw_min:9.9384e-01  dw_max:1.0063e+00 lr:1.0000e-02
2023-04-02 18:12:51,762 ADAM: Layer 2 -> dw_min:9.9115e-01  dw_max:1.0081e+00 lr:1.0000e-02
2023-04-02 18:12:51,763 ADAM: Layer 3 -> dw_min:9.9770e-01  dw_max:1.0052e+00 lr:1.0000e-02
2023-04-02 18:12:51,789 			Learning rate: weights:   1.000e-02    
2023-04-02 18:12:51,789 			Last test performance: 98.27%
2023-04-02 18:12:51,789 ----------------
2023-04-02 18:12:53,872   2   =>  78   		Training 486 pattern with 98.33% 	Forward time: 	 1.95 sec
2023-04-02 18:12:53,872 			Loss:    5.199e-02    			Backward time: 	 0.13 sec 
2023-04-02 18:12:53,873 ADAM: Layer 0 -> dw_min:9.9856e-01  dw_max:1.0009e+00 lr:1.0000e-02
2023-04-02 18:12:53,873 ADAM: Layer 1 -> dw_min:9.9362e-01  dw_max:1.0057e+00 lr:1.0000e-02
2023-04-02 18:12:53,873 ADAM: Layer 2 -> dw_min:9.9080e-01  dw_max:1.0073e+00 lr:1.0000e-02
2023-04-02 18:12:53,873 ADAM: Layer 3 -> dw_min:9.9795e-01  dw_max:1.0045e+00 lr:1.0000e-02
2023-04-02 18:12:53,892 			Learning rate: weights:   1.000e-02    
2023-04-02 18:12:53,892 			Last test performance: 98.27%
2023-04-02 18:12:53,892 ----------------
2023-04-02 18:12:55,951   2   =>  79   		Training 486 pattern with 98.75% 	Forward time: 	 1.93 sec
2023-04-02 18:12:55,951 			Loss:    5.543e-02    			Backward time: 	 0.13 sec 
2023-04-02 18:12:55,951 ADAM: Layer 0 -> dw_min:9.9833e-01  dw_max:1.0015e+00 lr:1.0000e-02
2023-04-02 18:12:55,951 ADAM: Layer 1 -> dw_min:9.9409e-01  dw_max:1.0054e+00 lr:1.0000e-02
2023-04-02 18:12:55,951 ADAM: Layer 2 -> dw_min:9.9148e-01  dw_max:1.0082e+00 lr:1.0000e-02
2023-04-02 18:12:55,951 ADAM: Layer 3 -> dw_min:9.9654e-01  dw_max:1.0041e+00 lr:1.0000e-02
2023-04-02 18:12:56,059 			Learning rate: weights:   1.000e-02    
2023-04-02 18:12:56,059 			Last test performance: 98.27%
2023-04-02 18:12:56,059 ----------------
2023-04-02 18:12:58,039   2   =>  80   		Training 486 pattern with 98.33% 	Forward time: 	 1.85 sec
2023-04-02 18:12:58,039 			Loss:    4.010e-02    			Backward time: 	 0.13 sec 
2023-04-02 18:12:58,040 ADAM: Layer 0 -> dw_min:9.9856e-01  dw_max:1.0011e+00 lr:1.0000e-02
2023-04-02 18:12:58,040 ADAM: Layer 1 -> dw_min:9.9375e-01  dw_max:1.0049e+00 lr:1.0000e-02
2023-04-02 18:12:58,040 ADAM: Layer 2 -> dw_min:9.9236e-01  dw_max:1.0075e+00 lr:1.0000e-02
2023-04-02 18:12:58,040 ADAM: Layer 3 -> dw_min:9.9691e-01  dw_max:1.0037e+00 lr:1.0000e-02
2023-04-02 18:12:58,139 			Learning rate: weights:   1.000e-02    
2023-04-02 18:12:58,139 			Last test performance: 98.27%
2023-04-02 18:12:58,139 ----------------
2023-04-02 18:13:00,293   2   =>  81   		Training 486 pattern with 97.71% 	Forward time: 	 2.02 sec
2023-04-02 18:13:00,293 			Loss:    6.519e-02    			Backward time: 	 0.13 sec 
2023-04-02 18:13:00,294 ADAM: Layer 0 -> dw_min:9.9871e-01  dw_max:1.0009e+00 lr:1.0000e-02
2023-04-02 18:13:00,294 ADAM: Layer 1 -> dw_min:9.9264e-01  dw_max:1.0060e+00 lr:1.0000e-02
2023-04-02 18:13:00,294 ADAM: Layer 2 -> dw_min:9.9094e-01  dw_max:1.0079e+00 lr:1.0000e-02
2023-04-02 18:13:00,294 ADAM: Layer 3 -> dw_min:9.9719e-01  dw_max:1.0033e+00 lr:1.0000e-02
2023-04-02 18:13:00,322 			Learning rate: weights:   1.000e-02    
2023-04-02 18:13:00,322 			Last test performance: 98.27%
2023-04-02 18:13:00,322 ----------------
2023-04-02 18:13:02,505   2   =>  82   		Training 486 pattern with 98.54% 	Forward time: 	 2.05 sec
2023-04-02 18:13:02,505 			Loss:    4.972e-02    			Backward time: 	 0.13 sec 
2023-04-02 18:13:02,505 ADAM: Layer 0 -> dw_min:9.9860e-01  dw_max:1.0012e+00 lr:1.0000e-02
2023-04-02 18:13:02,505 ADAM: Layer 1 -> dw_min:9.9316e-01  dw_max:1.0057e+00 lr:1.0000e-02
2023-04-02 18:13:02,505 ADAM: Layer 2 -> dw_min:9.9140e-01  dw_max:1.0084e+00 lr:1.0000e-02
2023-04-02 18:13:02,506 ADAM: Layer 3 -> dw_min:9.9731e-01  dw_max:1.0040e+00 lr:1.0000e-02
2023-04-02 18:13:02,587 			Learning rate: weights:   1.000e-02    
2023-04-02 18:13:02,587 			Last test performance: 98.27%
2023-04-02 18:13:02,587 ----------------
2023-04-02 18:13:04,803   2   =>  83   		Training 486 pattern with 98.54% 	Forward time: 	 2.08 sec
2023-04-02 18:13:04,803 			Loss:    5.176e-02    			Backward time: 	 0.13 sec 
2023-04-02 18:13:04,803 ADAM: Layer 0 -> dw_min:9.9762e-01  dw_max:1.0013e+00 lr:1.0000e-02
2023-04-02 18:13:04,803 ADAM: Layer 1 -> dw_min:9.9295e-01  dw_max:1.0066e+00 lr:1.0000e-02
2023-04-02 18:13:04,803 ADAM: Layer 2 -> dw_min:9.9068e-01  dw_max:1.0090e+00 lr:1.0000e-02
2023-04-02 18:13:04,803 ADAM: Layer 3 -> dw_min:9.9777e-01  dw_max:1.0047e+00 lr:1.0000e-02
2023-04-02 18:13:04,831 			Learning rate: weights:   1.000e-02    
2023-04-02 18:13:04,831 			Last test performance: 98.27%
2023-04-02 18:13:04,831 ----------------
2023-04-02 18:13:06,908   2   =>  84   		Training 486 pattern with 97.71% 	Forward time: 	 1.94 sec
2023-04-02 18:13:06,908 			Loss:    6.488e-02    			Backward time: 	 0.13 sec 
2023-04-02 18:13:06,908 ADAM: Layer 0 -> dw_min:9.9788e-01  dw_max:1.0011e+00 lr:1.0000e-02
2023-04-02 18:13:06,909 ADAM: Layer 1 -> dw_min:9.9355e-01  dw_max:1.0062e+00 lr:1.0000e-02
2023-04-02 18:13:06,909 ADAM: Layer 2 -> dw_min:9.9002e-01  dw_max:1.0083e+00 lr:1.0000e-02
2023-04-02 18:13:06,909 ADAM: Layer 3 -> dw_min:9.9780e-01  dw_max:1.0042e+00 lr:1.0000e-02
2023-04-02 18:13:06,986 			Learning rate: weights:   1.000e-02    
2023-04-02 18:13:06,986 			Last test performance: 98.27%
2023-04-02 18:13:06,986 ----------------
2023-04-02 18:13:09,023   2   =>  85   		Training 486 pattern with 96.88% 	Forward time: 	 1.90 sec
2023-04-02 18:13:09,023 			Loss:    8.365e-02    			Backward time: 	 0.13 sec 
2023-04-02 18:13:09,023 ADAM: Layer 0 -> dw_min:9.9776e-01  dw_max:1.0017e+00 lr:1.0000e-02
2023-04-02 18:13:09,024 ADAM: Layer 1 -> dw_min:9.9350e-01  dw_max:1.0071e+00 lr:1.0000e-02
2023-04-02 18:13:09,024 ADAM: Layer 2 -> dw_min:9.9100e-01  dw_max:1.0083e+00 lr:1.0000e-02
2023-04-02 18:13:09,024 ADAM: Layer 3 -> dw_min:9.9707e-01  dw_max:1.0051e+00 lr:1.0000e-02
2023-04-02 18:13:09,114 			Learning rate: weights:   1.000e-02    
2023-04-02 18:13:09,114 			Last test performance: 98.27%
2023-04-02 18:13:09,114 ----------------
2023-04-02 18:13:11,091   2   =>  86   		Training 486 pattern with 97.50% 	Forward time: 	 1.85 sec
2023-04-02 18:13:11,091 			Loss:    5.512e-02    			Backward time: 	 0.13 sec 
2023-04-02 18:13:11,092 ADAM: Layer 0 -> dw_min:9.9804e-01  dw_max:1.0012e+00 lr:1.0000e-02
2023-04-02 18:13:11,092 ADAM: Layer 1 -> dw_min:9.9298e-01  dw_max:1.0068e+00 lr:1.0000e-02
2023-04-02 18:13:11,092 ADAM: Layer 2 -> dw_min:9.9149e-01  dw_max:1.0100e+00 lr:1.0000e-02
2023-04-02 18:13:11,092 ADAM: Layer 3 -> dw_min:9.9719e-01  dw_max:1.0043e+00 lr:1.0000e-02
2023-04-02 18:13:11,114 			Learning rate: weights:   1.000e-02    
2023-04-02 18:13:11,114 			Last test performance: 98.27%
2023-04-02 18:13:11,114 ----------------
2023-04-02 18:13:13,323   2   =>  87   		Training 486 pattern with 98.12% 	Forward time: 	 2.08 sec
2023-04-02 18:13:13,323 			Loss:    3.659e-02    			Backward time: 	 0.13 sec 
2023-04-02 18:13:13,324 ADAM: Layer 0 -> dw_min:9.9852e-01  dw_max:1.0014e+00 lr:1.0000e-02
2023-04-02 18:13:13,324 ADAM: Layer 1 -> dw_min:9.9316e-01  dw_max:1.0058e+00 lr:1.0000e-02
2023-04-02 18:13:13,324 ADAM: Layer 2 -> dw_min:9.9101e-01  dw_max:1.0109e+00 lr:1.0000e-02
2023-04-02 18:13:13,324 ADAM: Layer 3 -> dw_min:9.9734e-01  dw_max:1.0046e+00 lr:1.0000e-02
2023-04-02 18:13:13,434 			Learning rate: weights:   1.000e-02    
2023-04-02 18:13:13,434 			Last test performance: 98.27%
2023-04-02 18:13:13,434 ----------------
2023-04-02 18:13:15,465   2   =>  88   		Training 486 pattern with 98.54% 	Forward time: 	 1.90 sec
2023-04-02 18:13:15,465 			Loss:    3.896e-02    			Backward time: 	 0.13 sec 
2023-04-02 18:13:15,465 ADAM: Layer 0 -> dw_min:9.9866e-01  dw_max:1.0014e+00 lr:1.0000e-02
2023-04-02 18:13:15,465 ADAM: Layer 1 -> dw_min:9.9399e-01  dw_max:1.0069e+00 lr:1.0000e-02
2023-04-02 18:13:15,465 ADAM: Layer 2 -> dw_min:9.9060e-01  dw_max:1.0099e+00 lr:1.0000e-02
2023-04-02 18:13:15,465 ADAM: Layer 3 -> dw_min:9.9721e-01  dw_max:1.0051e+00 lr:1.0000e-02
2023-04-02 18:13:15,542 			Learning rate: weights:   1.000e-02    
2023-04-02 18:13:15,542 			Last test performance: 98.27%
2023-04-02 18:13:15,542 ----------------
2023-04-02 18:13:17,717   2   =>  89   		Training 486 pattern with 97.92% 	Forward time: 	 2.04 sec
2023-04-02 18:13:17,717 			Loss:    5.822e-02    			Backward time: 	 0.13 sec 
2023-04-02 18:13:17,717 ADAM: Layer 0 -> dw_min:9.9865e-01  dw_max:1.0014e+00 lr:1.0000e-02
2023-04-02 18:13:17,717 ADAM: Layer 1 -> dw_min:9.9370e-01  dw_max:1.0062e+00 lr:1.0000e-02
2023-04-02 18:13:17,717 ADAM: Layer 2 -> dw_min:9.9127e-01  dw_max:1.0099e+00 lr:1.0000e-02
2023-04-02 18:13:17,718 ADAM: Layer 3 -> dw_min:9.9568e-01  dw_max:1.0049e+00 lr:1.0000e-02
2023-04-02 18:13:17,744 			Learning rate: weights:   1.000e-02    
2023-04-02 18:13:17,744 			Last test performance: 98.27%
2023-04-02 18:13:17,744 ----------------
2023-04-02 18:13:19,867   2   =>  90   		Training 486 pattern with 97.71% 	Forward time: 	 1.99 sec
2023-04-02 18:13:19,867 			Loss:    8.063e-02    			Backward time: 	 0.13 sec 
2023-04-02 18:13:19,868 ADAM: Layer 0 -> dw_min:9.9839e-01  dw_max:1.0015e+00 lr:1.0000e-02
2023-04-02 18:13:19,868 ADAM: Layer 1 -> dw_min:9.9350e-01  dw_max:1.0070e+00 lr:1.0000e-02
2023-04-02 18:13:19,868 ADAM: Layer 2 -> dw_min:9.9193e-01  dw_max:1.0094e+00 lr:1.0000e-02
2023-04-02 18:13:19,869 ADAM: Layer 3 -> dw_min:9.9610e-01  dw_max:1.0043e+00 lr:1.0000e-02
2023-04-02 18:13:19,911 			Learning rate: weights:   1.000e-02    
2023-04-02 18:13:19,912 			Last test performance: 98.27%
2023-04-02 18:13:19,912 ----------------
2023-04-02 18:13:22,017   2   =>  91   		Training 486 pattern with 98.12% 	Forward time: 	 1.97 sec
2023-04-02 18:13:22,017 			Loss:    6.028e-02    			Backward time: 	 0.13 sec 
2023-04-02 18:13:22,017 ADAM: Layer 0 -> dw_min:9.9843e-01  dw_max:1.0016e+00 lr:1.0000e-02
2023-04-02 18:13:22,017 ADAM: Layer 1 -> dw_min:9.9314e-01  dw_max:1.0086e+00 lr:1.0000e-02
2023-04-02 18:13:22,017 ADAM: Layer 2 -> dw_min:9.9195e-01  dw_max:1.0111e+00 lr:1.0000e-02
2023-04-02 18:13:22,017 ADAM: Layer 3 -> dw_min:9.9685e-01  dw_max:1.0038e+00 lr:1.0000e-02
2023-04-02 18:13:22,059 			Learning rate: weights:   1.000e-02    
2023-04-02 18:13:22,059 			Last test performance: 98.27%
2023-04-02 18:13:22,059 ----------------
2023-04-02 18:13:24,089   2   =>  92   		Training 486 pattern with 97.92% 	Forward time: 	 1.89 sec
2023-04-02 18:13:24,089 			Loss:    5.617e-02    			Backward time: 	 0.13 sec 
2023-04-02 18:13:24,089 ADAM: Layer 0 -> dw_min:9.9863e-01  dw_max:1.0019e+00 lr:1.0000e-02
2023-04-02 18:13:24,089 ADAM: Layer 1 -> dw_min:9.9358e-01  dw_max:1.0075e+00 lr:1.0000e-02
2023-04-02 18:13:24,089 ADAM: Layer 2 -> dw_min:9.9156e-01  dw_max:1.0115e+00 lr:1.0000e-02
2023-04-02 18:13:24,090 ADAM: Layer 3 -> dw_min:9.9711e-01  dw_max:1.0045e+00 lr:1.0000e-02
2023-04-02 18:13:24,170 			Learning rate: weights:   1.000e-02    
2023-04-02 18:13:24,170 			Last test performance: 98.27%
2023-04-02 18:13:24,170 ----------------
2023-04-02 18:13:26,200   2   =>  93   		Training 486 pattern with 96.46% 	Forward time: 	 1.90 sec
2023-04-02 18:13:26,200 			Loss:    7.279e-02    			Backward time: 	 0.13 sec 
2023-04-02 18:13:26,200 ADAM: Layer 0 -> dw_min:9.9826e-01  dw_max:1.0015e+00 lr:1.0000e-02
2023-04-02 18:13:26,201 ADAM: Layer 1 -> dw_min:9.9292e-01  dw_max:1.0072e+00 lr:1.0000e-02
2023-04-02 18:13:26,201 ADAM: Layer 2 -> dw_min:9.9208e-01  dw_max:1.0100e+00 lr:1.0000e-02
2023-04-02 18:13:26,201 ADAM: Layer 3 -> dw_min:9.9723e-01  dw_max:1.0048e+00 lr:1.0000e-02
2023-04-02 18:13:26,226 			Learning rate: weights:   1.000e-02    
2023-04-02 18:13:26,226 			Last test performance: 98.27%
2023-04-02 18:13:26,226 ----------------
2023-04-02 18:13:28,242   2   =>  94   		Training 486 pattern with 98.12% 	Forward time: 	 1.88 sec
2023-04-02 18:13:28,242 			Loss:    5.572e-02    			Backward time: 	 0.13 sec 
2023-04-02 18:13:28,242 ADAM: Layer 0 -> dw_min:9.9867e-01  dw_max:1.0011e+00 lr:1.0000e-02
2023-04-02 18:13:28,242 ADAM: Layer 1 -> dw_min:9.9248e-01  dw_max:1.0080e+00 lr:1.0000e-02
2023-04-02 18:13:28,242 ADAM: Layer 2 -> dw_min:9.9270e-01  dw_max:1.0090e+00 lr:1.0000e-02
2023-04-02 18:13:28,242 ADAM: Layer 3 -> dw_min:9.9741e-01  dw_max:1.0060e+00 lr:1.0000e-02
2023-04-02 18:13:28,320 			Learning rate: weights:   1.000e-02    
2023-04-02 18:13:28,320 			Last test performance: 98.27%
2023-04-02 18:13:28,320 ----------------
2023-04-02 18:13:30,366   2   =>  95   		Training 486 pattern with 97.71% 	Forward time: 	 1.91 sec
2023-04-02 18:13:30,366 			Loss:    5.629e-02    			Backward time: 	 0.13 sec 
2023-04-02 18:13:30,367 ADAM: Layer 0 -> dw_min:9.9827e-01  dw_max:1.0015e+00 lr:1.0000e-02
2023-04-02 18:13:30,367 ADAM: Layer 1 -> dw_min:9.9330e-01  dw_max:1.0066e+00 lr:1.0000e-02
2023-04-02 18:13:30,367 ADAM: Layer 2 -> dw_min:9.9074e-01  dw_max:1.0090e+00 lr:1.0000e-02
2023-04-02 18:13:30,367 ADAM: Layer 3 -> dw_min:9.9744e-01  dw_max:1.0053e+00 lr:1.0000e-02
2023-04-02 18:13:30,406 			Learning rate: weights:   1.000e-02    
2023-04-02 18:13:30,406 			Last test performance: 98.27%
2023-04-02 18:13:30,406 ----------------
2023-04-02 18:13:32,470   2   =>  96   		Training 486 pattern with 98.54% 	Forward time: 	 1.93 sec
2023-04-02 18:13:32,470 			Loss:    5.505e-02    			Backward time: 	 0.13 sec 
2023-04-02 18:13:32,470 ADAM: Layer 0 -> dw_min:9.9847e-01  dw_max:1.0019e+00 lr:1.0000e-02
2023-04-02 18:13:32,471 ADAM: Layer 1 -> dw_min:9.9363e-01  dw_max:1.0071e+00 lr:1.0000e-02
2023-04-02 18:13:32,471 ADAM: Layer 2 -> dw_min:9.8930e-01  dw_max:1.0091e+00 lr:1.0000e-02
2023-04-02 18:13:32,471 ADAM: Layer 3 -> dw_min:9.9738e-01  dw_max:1.0047e+00 lr:1.0000e-02
2023-04-02 18:13:32,516 			Learning rate: weights:   1.000e-02    
2023-04-02 18:13:32,516 			Last test performance: 98.27%
2023-04-02 18:13:32,516 ----------------
2023-04-02 18:13:34,608   2   =>  97   		Training 486 pattern with 96.88% 	Forward time: 	 1.96 sec
2023-04-02 18:13:34,608 			Loss:    9.160e-02    			Backward time: 	 0.13 sec 
2023-04-02 18:13:34,608 ADAM: Layer 0 -> dw_min:9.9782e-01  dw_max:1.0021e+00 lr:1.0000e-02
2023-04-02 18:13:34,609 ADAM: Layer 1 -> dw_min:9.9084e-01  dw_max:1.0072e+00 lr:1.0000e-02
2023-04-02 18:13:34,609 ADAM: Layer 2 -> dw_min:9.9038e-01  dw_max:1.0086e+00 lr:1.0000e-02
2023-04-02 18:13:34,609 ADAM: Layer 3 -> dw_min:9.9594e-01  dw_max:1.0047e+00 lr:1.0000e-02
2023-04-02 18:13:34,725 			Learning rate: weights:   1.000e-02    
2023-04-02 18:13:34,725 			Last test performance: 98.27%
2023-04-02 18:13:34,725 ----------------
2023-04-02 18:13:36,815   2   =>  98   		Training 486 pattern with 98.12% 	Forward time: 	 1.96 sec
2023-04-02 18:13:36,815 			Loss:    7.452e-02    			Backward time: 	 0.13 sec 
2023-04-02 18:13:36,816 ADAM: Layer 0 -> dw_min:9.9813e-01  dw_max:1.0017e+00 lr:1.0000e-02
2023-04-02 18:13:36,816 ADAM: Layer 1 -> dw_min:9.9141e-01  dw_max:1.0074e+00 lr:1.0000e-02
2023-04-02 18:13:36,816 ADAM: Layer 2 -> dw_min:9.9132e-01  dw_max:1.0083e+00 lr:1.0000e-02
2023-04-02 18:13:36,816 ADAM: Layer 3 -> dw_min:9.9598e-01  dw_max:1.0052e+00 lr:1.0000e-02
2023-04-02 18:13:36,897 			Learning rate: weights:   1.000e-02    
2023-04-02 18:13:36,897 			Last test performance: 98.27%
2023-04-02 18:13:36,897 ----------------
2023-04-02 18:13:39,070   2   =>  99   		Training 486 pattern with 98.33% 	Forward time: 	 2.04 sec
2023-04-02 18:13:39,070 			Loss:    5.291e-02    			Backward time: 	 0.13 sec 
2023-04-02 18:13:39,070 ADAM: Layer 0 -> dw_min:9.9847e-01  dw_max:1.0017e+00 lr:1.0000e-02
2023-04-02 18:13:39,070 ADAM: Layer 1 -> dw_min:9.9219e-01  dw_max:1.0066e+00 lr:1.0000e-02
2023-04-02 18:13:39,070 ADAM: Layer 2 -> dw_min:9.9196e-01  dw_max:1.0105e+00 lr:1.0000e-02
2023-04-02 18:13:39,070 ADAM: Layer 3 -> dw_min:9.9637e-01  dw_max:1.0047e+00 lr:1.0000e-02
2023-04-02 18:13:39,149 			Learning rate: weights:   1.000e-02    
2023-04-02 18:13:39,149 			Last test performance: 98.27%
2023-04-02 18:13:39,149 ----------------
2023-04-02 18:13:41,290   2   => 100   		Training 486 pattern with 99.38% 	Forward time: 	 2.01 sec
2023-04-02 18:13:41,290 			Loss:    2.338e-02    			Backward time: 	 0.13 sec 
2023-04-02 18:13:41,291 ADAM: Layer 0 -> dw_min:9.9845e-01  dw_max:1.0014e+00 lr:1.0000e-02
2023-04-02 18:13:41,291 ADAM: Layer 1 -> dw_min:9.9333e-01  dw_max:1.0077e+00 lr:1.0000e-02
2023-04-02 18:13:41,291 ADAM: Layer 2 -> dw_min:9.8965e-01  dw_max:1.0095e+00 lr:1.0000e-02
2023-04-02 18:13:41,291 ADAM: Layer 3 -> dw_min:9.9635e-01  dw_max:1.0051e+00 lr:1.0000e-02
2023-04-02 18:13:41,369 			Learning rate: weights:   1.000e-02    
2023-04-02 18:13:41,369 			Last test performance: 98.27%
2023-04-02 18:13:41,369 ----------------
2023-04-02 18:13:43,434   2   => 101   		Training 486 pattern with 97.50% 	Forward time: 	 1.93 sec
2023-04-02 18:13:43,434 			Loss:    8.703e-02    			Backward time: 	 0.13 sec 
2023-04-02 18:13:43,434 ADAM: Layer 0 -> dw_min:9.9836e-01  dw_max:1.0014e+00 lr:1.0000e-02
2023-04-02 18:13:43,435 ADAM: Layer 1 -> dw_min:9.9273e-01  dw_max:1.0079e+00 lr:1.0000e-02
2023-04-02 18:13:43,435 ADAM: Layer 2 -> dw_min:9.9067e-01  dw_max:1.0085e+00 lr:1.0000e-02
2023-04-02 18:13:43,435 ADAM: Layer 3 -> dw_min:9.9623e-01  dw_max:1.0047e+00 lr:1.0000e-02
2023-04-02 18:13:43,514 			Learning rate: weights:   1.000e-02    
2023-04-02 18:13:43,514 			Last test performance: 98.27%
2023-04-02 18:13:43,514 ----------------
2023-04-02 18:13:45,553   2   => 102   		Training 486 pattern with 97.71% 	Forward time: 	 1.90 sec
2023-04-02 18:13:45,553 			Loss:    6.724e-02    			Backward time: 	 0.13 sec 
2023-04-02 18:13:45,554 ADAM: Layer 0 -> dw_min:9.9838e-01  dw_max:1.0015e+00 lr:1.0000e-02
2023-04-02 18:13:45,554 ADAM: Layer 1 -> dw_min:9.9313e-01  dw_max:1.0079e+00 lr:1.0000e-02
2023-04-02 18:13:45,554 ADAM: Layer 2 -> dw_min:9.9053e-01  dw_max:1.0084e+00 lr:1.0000e-02
2023-04-02 18:13:45,554 ADAM: Layer 3 -> dw_min:9.9711e-01  dw_max:1.0042e+00 lr:1.0000e-02
2023-04-02 18:13:45,625 			Learning rate: weights:   1.000e-02    
2023-04-02 18:13:45,625 			Last test performance: 98.27%
2023-04-02 18:13:45,625 ----------------
2023-04-02 18:13:47,702   2   => 103   		Training 486 pattern with 97.92% 	Forward time: 	 1.94 sec
2023-04-02 18:13:47,702 			Loss:    6.403e-02    			Backward time: 	 0.13 sec 
2023-04-02 18:13:47,702 ADAM: Layer 0 -> dw_min:9.9839e-01  dw_max:1.0016e+00 lr:1.0000e-02
2023-04-02 18:13:47,703 ADAM: Layer 1 -> dw_min:9.9368e-01  dw_max:1.0072e+00 lr:1.0000e-02
2023-04-02 18:13:47,703 ADAM: Layer 2 -> dw_min:9.8792e-01  dw_max:1.0081e+00 lr:1.0000e-02
2023-04-02 18:13:47,703 ADAM: Layer 3 -> dw_min:9.9657e-01  dw_max:1.0054e+00 lr:1.0000e-02
2023-04-02 18:13:47,779 			Learning rate: weights:   1.000e-02    
2023-04-02 18:13:47,779 			Last test performance: 98.27%
2023-04-02 18:13:47,779 ----------------
2023-04-02 18:13:49,749   2   => 104   		Training 486 pattern with 98.75% 	Forward time: 	 1.84 sec
2023-04-02 18:13:49,750 			Loss:    3.842e-02    			Backward time: 	 0.13 sec 
2023-04-02 18:13:49,750 ADAM: Layer 0 -> dw_min:9.9865e-01  dw_max:1.0015e+00 lr:1.0000e-02
2023-04-02 18:13:49,750 ADAM: Layer 1 -> dw_min:9.9370e-01  dw_max:1.0068e+00 lr:1.0000e-02
2023-04-02 18:13:49,750 ADAM: Layer 2 -> dw_min:9.8917e-01  dw_max:1.0084e+00 lr:1.0000e-02
2023-04-02 18:13:49,750 ADAM: Layer 3 -> dw_min:9.9645e-01  dw_max:1.0048e+00 lr:1.0000e-02
2023-04-02 18:13:49,827 			Learning rate: weights:   1.000e-02    
2023-04-02 18:13:49,827 			Last test performance: 98.27%
2023-04-02 18:13:49,827 ----------------
2023-04-02 18:13:51,877   2   => 105   		Training 486 pattern with 98.54% 	Forward time: 	 1.92 sec
2023-04-02 18:13:51,878 			Loss:    3.383e-02    			Backward time: 	 0.13 sec 
2023-04-02 18:13:51,878 ADAM: Layer 0 -> dw_min:9.9843e-01  dw_max:1.0012e+00 lr:1.0000e-02
2023-04-02 18:13:51,878 ADAM: Layer 1 -> dw_min:9.9272e-01  dw_max:1.0085e+00 lr:1.0000e-02
2023-04-02 18:13:51,878 ADAM: Layer 2 -> dw_min:9.9001e-01  dw_max:1.0095e+00 lr:1.0000e-02
2023-04-02 18:13:51,878 ADAM: Layer 3 -> dw_min:9.9726e-01  dw_max:1.0040e+00 lr:1.0000e-02
2023-04-02 18:13:51,960 			Learning rate: weights:   1.000e-02    
2023-04-02 18:13:51,960 			Last test performance: 98.27%
2023-04-02 18:13:51,960 ----------------
2023-04-02 18:13:54,132   2   => 106   		Training 486 pattern with 97.71% 	Forward time: 	 2.04 sec
2023-04-02 18:13:54,132 			Loss:    4.212e-02    			Backward time: 	 0.13 sec 
2023-04-02 18:13:54,133 ADAM: Layer 0 -> dw_min:9.9880e-01  dw_max:1.0014e+00 lr:1.0000e-02
2023-04-02 18:13:54,133 ADAM: Layer 1 -> dw_min:9.9355e-01  dw_max:1.0067e+00 lr:1.0000e-02
2023-04-02 18:13:54,133 ADAM: Layer 2 -> dw_min:9.8878e-01  dw_max:1.0110e+00 lr:1.0000e-02
2023-04-02 18:13:54,133 ADAM: Layer 3 -> dw_min:9.9657e-01  dw_max:1.0048e+00 lr:1.0000e-02
2023-04-02 18:13:54,205 			Learning rate: weights:   1.000e-02    
2023-04-02 18:13:54,205 			Last test performance: 98.27%
2023-04-02 18:13:54,205 ----------------
2023-04-02 18:13:56,312   2   => 107   		Training 486 pattern with 97.71% 	Forward time: 	 1.97 sec
2023-04-02 18:13:56,312 			Loss:    4.485e-02    			Backward time: 	 0.13 sec 
2023-04-02 18:13:56,313 ADAM: Layer 0 -> dw_min:9.9871e-01  dw_max:1.0013e+00 lr:1.0000e-02
2023-04-02 18:13:56,313 ADAM: Layer 1 -> dw_min:9.9392e-01  dw_max:1.0074e+00 lr:1.0000e-02
2023-04-02 18:13:56,313 ADAM: Layer 2 -> dw_min:9.8976e-01  dw_max:1.0100e+00 lr:1.0000e-02
2023-04-02 18:13:56,313 ADAM: Layer 3 -> dw_min:9.9619e-01  dw_max:1.0043e+00 lr:1.0000e-02
2023-04-02 18:13:56,357 			Learning rate: weights:   1.000e-02    
2023-04-02 18:13:56,357 			Last test performance: 98.27%
2023-04-02 18:13:56,357 ----------------
2023-04-02 18:13:58,376   2   => 108   		Training 486 pattern with 98.33% 	Forward time: 	 1.89 sec
2023-04-02 18:13:58,376 			Loss:    5.094e-02    			Backward time: 	 0.13 sec 
2023-04-02 18:13:58,376 ADAM: Layer 0 -> dw_min:9.9878e-01  dw_max:1.0011e+00 lr:1.0000e-02
2023-04-02 18:13:58,376 ADAM: Layer 1 -> dw_min:9.9347e-01  dw_max:1.0074e+00 lr:1.0000e-02
2023-04-02 18:13:58,376 ADAM: Layer 2 -> dw_min:9.9073e-01  dw_max:1.0095e+00 lr:1.0000e-02
2023-04-02 18:13:58,376 ADAM: Layer 3 -> dw_min:9.9631e-01  dw_max:1.0052e+00 lr:1.0000e-02
2023-04-02 18:13:58,417 			Learning rate: weights:   1.000e-02    
2023-04-02 18:13:58,417 			Last test performance: 98.27%
2023-04-02 18:13:58,417 ----------------
2023-04-02 18:14:00,425   2   => 109   		Training 486 pattern with 98.33% 	Forward time: 	 1.88 sec
2023-04-02 18:14:00,425 			Loss:    4.528e-02    			Backward time: 	 0.13 sec 
2023-04-02 18:14:00,425 ADAM: Layer 0 -> dw_min:9.9856e-01  dw_max:1.0013e+00 lr:1.0000e-02
2023-04-02 18:14:00,425 ADAM: Layer 1 -> dw_min:9.9344e-01  dw_max:1.0063e+00 lr:1.0000e-02
2023-04-02 18:14:00,425 ADAM: Layer 2 -> dw_min:9.9136e-01  dw_max:1.0089e+00 lr:1.0000e-02
2023-04-02 18:14:00,425 ADAM: Layer 3 -> dw_min:9.9640e-01  dw_max:1.0046e+00 lr:1.0000e-02
2023-04-02 18:14:00,505 			Learning rate: weights:   1.000e-02    
2023-04-02 18:14:00,505 			Last test performance: 98.27%
2023-04-02 18:14:00,505 ----------------
2023-04-02 18:14:02,580   2   => 110   		Training 486 pattern with 98.12% 	Forward time: 	 1.94 sec
2023-04-02 18:14:02,581 			Loss:    4.994e-02    			Backward time: 	 0.13 sec 
2023-04-02 18:14:02,581 ADAM: Layer 0 -> dw_min:9.9810e-01  dw_max:1.0011e+00 lr:1.0000e-02
2023-04-02 18:14:02,581 ADAM: Layer 1 -> dw_min:9.9278e-01  dw_max:1.0070e+00 lr:1.0000e-02
2023-04-02 18:14:02,581 ADAM: Layer 2 -> dw_min:9.9066e-01  dw_max:1.0096e+00 lr:1.0000e-02
2023-04-02 18:14:02,581 ADAM: Layer 3 -> dw_min:9.9664e-01  dw_max:1.0042e+00 lr:1.0000e-02
2023-04-02 18:14:02,638 			Learning rate: weights:   1.000e-02    
2023-04-02 18:14:02,638 			Last test performance: 98.27%
2023-04-02 18:14:02,638 ----------------
2023-04-02 18:14:04,758   2   => 111   		Training 486 pattern with 97.50% 	Forward time: 	 1.99 sec
2023-04-02 18:14:04,758 			Loss:    7.179e-02    			Backward time: 	 0.13 sec 
2023-04-02 18:14:04,759 ADAM: Layer 0 -> dw_min:9.9842e-01  dw_max:1.0014e+00 lr:1.0000e-02
2023-04-02 18:14:04,759 ADAM: Layer 1 -> dw_min:9.9318e-01  dw_max:1.0074e+00 lr:1.0000e-02
2023-04-02 18:14:04,759 ADAM: Layer 2 -> dw_min:9.8987e-01  dw_max:1.0100e+00 lr:1.0000e-02
2023-04-02 18:14:04,759 ADAM: Layer 3 -> dw_min:9.9690e-01  dw_max:1.0040e+00 lr:1.0000e-02
2023-04-02 18:14:04,828 			Learning rate: weights:   1.000e-02    
2023-04-02 18:14:04,828 			Last test performance: 98.27%
2023-04-02 18:14:04,828 ----------------
2023-04-02 18:14:06,857   2   => 112   		Training 486 pattern with 98.33% 	Forward time: 	 1.90 sec
2023-04-02 18:14:06,857 			Loss:    4.692e-02    			Backward time: 	 0.13 sec 
2023-04-02 18:14:06,857 ADAM: Layer 0 -> dw_min:9.9811e-01  dw_max:1.0014e+00 lr:1.0000e-02
2023-04-02 18:14:06,857 ADAM: Layer 1 -> dw_min:9.9241e-01  dw_max:1.0088e+00 lr:1.0000e-02
2023-04-02 18:14:06,857 ADAM: Layer 2 -> dw_min:9.9087e-01  dw_max:1.0118e+00 lr:1.0000e-02
2023-04-02 18:14:06,858 ADAM: Layer 3 -> dw_min:9.9711e-01  dw_max:1.0036e+00 lr:1.0000e-02
2023-04-02 18:14:06,889 			Learning rate: weights:   1.000e-02    
2023-04-02 18:14:06,889 			Last test performance: 98.27%
2023-04-02 18:14:06,890 ----------------
2023-04-02 18:14:08,860   2   => 113   		Training 486 pattern with 97.29% 	Forward time: 	 1.84 sec
2023-04-02 18:14:08,860 			Loss:    8.159e-02    			Backward time: 	 0.13 sec 
2023-04-02 18:14:08,860 ADAM: Layer 0 -> dw_min:9.9817e-01  dw_max:1.0011e+00 lr:1.0000e-02
2023-04-02 18:14:08,860 ADAM: Layer 1 -> dw_min:9.9191e-01  dw_max:1.0081e+00 lr:1.0000e-02
2023-04-02 18:14:08,860 ADAM: Layer 2 -> dw_min:9.9096e-01  dw_max:1.0094e+00 lr:1.0000e-02
2023-04-02 18:14:08,860 ADAM: Layer 3 -> dw_min:9.9714e-01  dw_max:1.0061e+00 lr:1.0000e-02
2023-04-02 18:14:08,885 			Learning rate: weights:   1.000e-02    
2023-04-02 18:14:08,885 			Last test performance: 98.27%
2023-04-02 18:14:08,885 ----------------
2023-04-02 18:14:10,947   2   => 114   		Training 486 pattern with 98.12% 	Forward time: 	 1.93 sec
2023-04-02 18:14:10,947 			Loss:    4.879e-02    			Backward time: 	 0.13 sec 
2023-04-02 18:14:10,947 ADAM: Layer 0 -> dw_min:9.9781e-01  dw_max:1.0012e+00 lr:1.0000e-02
2023-04-02 18:14:10,948 ADAM: Layer 1 -> dw_min:9.9289e-01  dw_max:1.0078e+00 lr:1.0000e-02
2023-04-02 18:14:10,948 ADAM: Layer 2 -> dw_min:9.8970e-01  dw_max:1.0104e+00 lr:1.0000e-02
2023-04-02 18:14:10,948 ADAM: Layer 3 -> dw_min:9.9652e-01  dw_max:1.0060e+00 lr:1.0000e-02
2023-04-02 18:14:10,973 			Learning rate: weights:   1.000e-02    
2023-04-02 18:14:10,973 			Last test performance: 98.27%
2023-04-02 18:14:10,973 ----------------
2023-04-02 18:14:13,009   2   => 115   		Training 486 pattern with 97.50% 	Forward time: 	 1.90 sec
2023-04-02 18:14:13,009 			Loss:    7.500e-02    			Backward time: 	 0.13 sec 
2023-04-02 18:14:13,010 ADAM: Layer 0 -> dw_min:9.9785e-01  dw_max:1.0015e+00 lr:1.0000e-02
2023-04-02 18:14:13,010 ADAM: Layer 1 -> dw_min:9.9171e-01  dw_max:1.0077e+00 lr:1.0000e-02
2023-04-02 18:14:13,010 ADAM: Layer 2 -> dw_min:9.9072e-01  dw_max:1.0089e+00 lr:1.0000e-02
2023-04-02 18:14:13,010 ADAM: Layer 3 -> dw_min:9.9647e-01  dw_max:1.0054e+00 lr:1.0000e-02
2023-04-02 18:14:13,088 			Learning rate: weights:   1.000e-02    
2023-04-02 18:14:13,088 			Last test performance: 98.27%
2023-04-02 18:14:13,088 ----------------
2023-04-02 18:14:15,253   2   => 116   		Training 486 pattern with 98.75% 	Forward time: 	 2.03 sec
2023-04-02 18:14:15,253 			Loss:    3.270e-02    			Backward time: 	 0.13 sec 
2023-04-02 18:14:15,253 ADAM: Layer 0 -> dw_min:9.9817e-01  dw_max:1.0013e+00 lr:1.0000e-02
2023-04-02 18:14:15,254 ADAM: Layer 1 -> dw_min:9.9281e-01  dw_max:1.0072e+00 lr:1.0000e-02
2023-04-02 18:14:15,254 ADAM: Layer 2 -> dw_min:9.9137e-01  dw_max:1.0083e+00 lr:1.0000e-02
2023-04-02 18:14:15,254 ADAM: Layer 3 -> dw_min:9.9680e-01  dw_max:1.0049e+00 lr:1.0000e-02
2023-04-02 18:14:15,275 			Learning rate: weights:   1.000e-02    
2023-04-02 18:14:15,275 			Last test performance: 98.27%
2023-04-02 18:14:15,275 ----------------
2023-04-02 18:14:17,363   2   => 117   		Training 486 pattern with 97.29% 	Forward time: 	 1.96 sec
2023-04-02 18:14:17,363 			Loss:    7.862e-02    			Backward time: 	 0.13 sec 
2023-04-02 18:14:17,363 ADAM: Layer 0 -> dw_min:9.9793e-01  dw_max:1.0019e+00 lr:1.0000e-02
2023-04-02 18:14:17,364 ADAM: Layer 1 -> dw_min:9.9250e-01  dw_max:1.0084e+00 lr:1.0000e-02
2023-04-02 18:14:17,364 ADAM: Layer 2 -> dw_min:9.9006e-01  dw_max:1.0097e+00 lr:1.0000e-02
2023-04-02 18:14:17,364 ADAM: Layer 3 -> dw_min:9.9548e-01  dw_max:1.0046e+00 lr:1.0000e-02
2023-04-02 18:14:17,440 			Learning rate: weights:   1.000e-02    
2023-04-02 18:14:17,440 			Last test performance: 98.27%
2023-04-02 18:14:17,440 ----------------
2023-04-02 18:14:19,483   2   => 118   		Training 486 pattern with 97.92% 	Forward time: 	 1.91 sec
2023-04-02 18:14:19,483 			Loss:    6.814e-02    			Backward time: 	 0.13 sec 
2023-04-02 18:14:19,483 ADAM: Layer 0 -> dw_min:9.9818e-01  dw_max:1.0015e+00 lr:1.0000e-02
2023-04-02 18:14:19,483 ADAM: Layer 1 -> dw_min:9.9307e-01  dw_max:1.0077e+00 lr:1.0000e-02
2023-04-02 18:14:19,484 ADAM: Layer 2 -> dw_min:9.9076e-01  dw_max:1.0084e+00 lr:1.0000e-02
2023-04-02 18:14:19,484 ADAM: Layer 3 -> dw_min:9.9589e-01  dw_max:1.0044e+00 lr:1.0000e-02
2023-04-02 18:14:19,560 			Learning rate: weights:   1.000e-02    
2023-04-02 18:14:19,561 			Last test performance: 98.27%
2023-04-02 18:14:19,561 ----------------
2023-04-02 18:14:21,610   2   => 119   		Training 486 pattern with 97.50% 	Forward time: 	 1.92 sec
2023-04-02 18:14:21,610 			Loss:    6.892e-02    			Backward time: 	 0.13 sec 
2023-04-02 18:14:21,610 ADAM: Layer 0 -> dw_min:9.9896e-01  dw_max:1.0013e+00 lr:1.0000e-02
2023-04-02 18:14:21,610 ADAM: Layer 1 -> dw_min:9.9318e-01  dw_max:1.0068e+00 lr:1.0000e-02
2023-04-02 18:14:21,611 ADAM: Layer 2 -> dw_min:9.9165e-01  dw_max:1.0078e+00 lr:1.0000e-02
2023-04-02 18:14:21,611 ADAM: Layer 3 -> dw_min:9.9695e-01  dw_max:1.0036e+00 lr:1.0000e-02
2023-04-02 18:14:21,636 			Learning rate: weights:   1.000e-02    
2023-04-02 18:14:21,636 			Last test performance: 98.27%
2023-04-02 18:14:21,636 ----------------
2023-04-02 18:14:23,686   2   => 120   		Training 486 pattern with 97.92% 	Forward time: 	 1.92 sec
2023-04-02 18:14:23,686 			Loss:    5.967e-02    			Backward time: 	 0.13 sec 
2023-04-02 18:14:23,686 ADAM: Layer 0 -> dw_min:9.9876e-01  dw_max:1.0013e+00 lr:1.0000e-02
2023-04-02 18:14:23,686 ADAM: Layer 1 -> dw_min:9.9327e-01  dw_max:1.0063e+00 lr:1.0000e-02
2023-04-02 18:14:23,686 ADAM: Layer 2 -> dw_min:9.9185e-01  dw_max:1.0082e+00 lr:1.0000e-02
2023-04-02 18:14:23,687 ADAM: Layer 3 -> dw_min:9.9475e-01  dw_max:1.0063e+00 lr:1.0000e-02
2023-04-02 18:14:23,714 			Learning rate: weights:   1.000e-02    
2023-04-02 18:14:23,714 			Last test performance: 98.27%
2023-04-02 18:14:23,714 ----------------
2023-04-02 18:14:25,781   2   => 121   		Training 486 pattern with 98.96% 	Forward time: 	 1.94 sec
2023-04-02 18:14:25,781 			Loss:    2.789e-02    			Backward time: 	 0.13 sec 
2023-04-02 18:14:25,781 ADAM: Layer 0 -> dw_min:9.9881e-01  dw_max:1.0016e+00 lr:1.0000e-02
2023-04-02 18:14:25,781 ADAM: Layer 1 -> dw_min:9.9420e-01  dw_max:1.0064e+00 lr:1.0000e-02
2023-04-02 18:14:25,782 ADAM: Layer 2 -> dw_min:9.9120e-01  dw_max:1.0075e+00 lr:1.0000e-02
2023-04-02 18:14:25,782 ADAM: Layer 3 -> dw_min:9.9530e-01  dw_max:1.0056e+00 lr:1.0000e-02
2023-04-02 18:14:25,861 			Learning rate: weights:   1.000e-02    
2023-04-02 18:14:25,861 			Last test performance: 98.27%
2023-04-02 18:14:25,861 ----------------
2023-04-02 18:14:27,917   2   => 122   		Training 486 pattern with 98.96% 	Forward time: 	 1.92 sec
2023-04-02 18:14:27,917 			Loss:    3.844e-02    			Backward time: 	 0.13 sec 
2023-04-02 18:14:27,917 ADAM: Layer 0 -> dw_min:9.9866e-01  dw_max:1.0014e+00 lr:1.0000e-02
2023-04-02 18:14:27,918 ADAM: Layer 1 -> dw_min:9.9327e-01  dw_max:1.0071e+00 lr:1.0000e-02
2023-04-02 18:14:27,918 ADAM: Layer 2 -> dw_min:9.9182e-01  dw_max:1.0078e+00 lr:1.0000e-02
2023-04-02 18:14:27,918 ADAM: Layer 3 -> dw_min:9.9578e-01  dw_max:1.0051e+00 lr:1.0000e-02
2023-04-02 18:14:27,962 			Learning rate: weights:   1.000e-02    
2023-04-02 18:14:27,962 			Last test performance: 98.27%
2023-04-02 18:14:27,962 ----------------
2023-04-02 18:14:30,019   2   => 123   		Training 486 pattern with 97.50% 	Forward time: 	 1.92 sec
2023-04-02 18:14:30,019 			Loss:    7.310e-02    			Backward time: 	 0.13 sec 
2023-04-02 18:14:30,019 ADAM: Layer 0 -> dw_min:9.9858e-01  dw_max:1.0012e+00 lr:1.0000e-02
2023-04-02 18:14:30,019 ADAM: Layer 1 -> dw_min:9.9161e-01  dw_max:1.0076e+00 lr:1.0000e-02
2023-04-02 18:14:30,019 ADAM: Layer 2 -> dw_min:9.9080e-01  dw_max:1.0077e+00 lr:1.0000e-02
2023-04-02 18:14:30,020 ADAM: Layer 3 -> dw_min:9.9620e-01  dw_max:1.0046e+00 lr:1.0000e-02
2023-04-02 18:14:30,041 			Learning rate: weights:   1.000e-02    
2023-04-02 18:14:30,041 			Last test performance: 98.27%
2023-04-02 18:14:30,041 ----------------
2023-04-02 18:14:32,156   2   => 124   		Training 486 pattern with 99.17% 	Forward time: 	 1.98 sec
2023-04-02 18:14:32,156 			Loss:    3.294e-02    			Backward time: 	 0.13 sec 
2023-04-02 18:14:32,156 ADAM: Layer 0 -> dw_min:9.9840e-01  dw_max:1.0012e+00 lr:1.0000e-02
2023-04-02 18:14:32,157 ADAM: Layer 1 -> dw_min:9.9195e-01  dw_max:1.0068e+00 lr:1.0000e-02
2023-04-02 18:14:32,157 ADAM: Layer 2 -> dw_min:9.9109e-01  dw_max:1.0088e+00 lr:1.0000e-02
2023-04-02 18:14:32,157 ADAM: Layer 3 -> dw_min:9.9659e-01  dw_max:1.0041e+00 lr:1.0000e-02
2023-04-02 18:14:32,277 
2023-04-02 18:14:32,277 Testing:
2023-04-02 18:14:32,398 		24 of 10000 with 91.67% 	 Time used:  0.12 sec
2023-04-02 18:14:32,492 		48 of 10000 with 89.58% 	 Time used:  0.09 sec
2023-04-02 18:14:32,594 		72 of 10000 with 93.06% 	 Time used:  0.10 sec
2023-04-02 18:14:32,705 		96 of 10000 with 93.75% 	 Time used:  0.11 sec
2023-04-02 18:14:32,815 		120 of 10000 with 95.00% 	 Time used:  0.11 sec
2023-04-02 18:14:32,913 		144 of 10000 with 95.83% 	 Time used:  0.10 sec
2023-04-02 18:14:33,009 		168 of 10000 with 96.43% 	 Time used:  0.09 sec
2023-04-02 18:14:33,091 		192 of 10000 with 96.88% 	 Time used:  0.08 sec
2023-04-02 18:14:33,192 		216 of 10000 with 97.22% 	 Time used:  0.10 sec
2023-04-02 18:14:33,283 		240 of 10000 with 97.50% 	 Time used:  0.09 sec
2023-04-02 18:14:33,378 		264 of 10000 with 97.73% 	 Time used:  0.09 sec
2023-04-02 18:14:33,497 		288 of 10000 with 97.57% 	 Time used:  0.12 sec
2023-04-02 18:14:33,626 		312 of 10000 with 97.44% 	 Time used:  0.13 sec
2023-04-02 18:14:33,742 		336 of 10000 with 97.62% 	 Time used:  0.12 sec
2023-04-02 18:14:33,835 		360 of 10000 with 97.50% 	 Time used:  0.09 sec
2023-04-02 18:14:33,914 		384 of 10000 with 97.66% 	 Time used:  0.08 sec
2023-04-02 18:14:33,997 		408 of 10000 with 97.55% 	 Time used:  0.08 sec
2023-04-02 18:14:34,076 		432 of 10000 with 97.69% 	 Time used:  0.08 sec
2023-04-02 18:14:34,166 		456 of 10000 with 97.59% 	 Time used:  0.09 sec
2023-04-02 18:14:34,263 		480 of 10000 with 97.71% 	 Time used:  0.10 sec
2023-04-02 18:14:34,362 		504 of 10000 with 97.82% 	 Time used:  0.10 sec
2023-04-02 18:14:34,457 		528 of 10000 with 97.73% 	 Time used:  0.09 sec
2023-04-02 18:14:34,568 		552 of 10000 with 97.83% 	 Time used:  0.11 sec
2023-04-02 18:14:34,667 		576 of 10000 with 97.57% 	 Time used:  0.10 sec
2023-04-02 18:14:34,768 		600 of 10000 with 97.67% 	 Time used:  0.10 sec
2023-04-02 18:14:34,850 		624 of 10000 with 97.76% 	 Time used:  0.08 sec
2023-04-02 18:14:34,938 		648 of 10000 with 97.84% 	 Time used:  0.09 sec
2023-04-02 18:14:35,033 		672 of 10000 with 97.92% 	 Time used:  0.09 sec
2023-04-02 18:14:35,132 		696 of 10000 with 97.99% 	 Time used:  0.10 sec
2023-04-02 18:14:35,239 		720 of 10000 with 98.06% 	 Time used:  0.11 sec
2023-04-02 18:14:35,347 		744 of 10000 with 98.12% 	 Time used:  0.11 sec
2023-04-02 18:14:35,446 		768 of 10000 with 98.18% 	 Time used:  0.10 sec
2023-04-02 18:14:35,536 		792 of 10000 with 98.11% 	 Time used:  0.09 sec
2023-04-02 18:14:35,625 		816 of 10000 with 98.16% 	 Time used:  0.09 sec
2023-04-02 18:14:35,725 		840 of 10000 with 98.10% 	 Time used:  0.10 sec
2023-04-02 18:14:35,808 		864 of 10000 with 98.03% 	 Time used:  0.08 sec
2023-04-02 18:14:35,911 		888 of 10000 with 98.09% 	 Time used:  0.10 sec
2023-04-02 18:14:36,001 		912 of 10000 with 97.92% 	 Time used:  0.09 sec
2023-04-02 18:14:36,097 		936 of 10000 with 97.97% 	 Time used:  0.10 sec
2023-04-02 18:14:36,187 		960 of 10000 with 98.02% 	 Time used:  0.09 sec
2023-04-02 18:14:36,277 		984 of 10000 with 98.07% 	 Time used:  0.09 sec
2023-04-02 18:14:36,359 		1008 of 10000 with 98.12% 	 Time used:  0.08 sec
2023-04-02 18:14:36,468 		1032 of 10000 with 98.16% 	 Time used:  0.11 sec
2023-04-02 18:14:36,581 		1056 of 10000 with 98.01% 	 Time used:  0.11 sec
2023-04-02 18:14:36,675 		1080 of 10000 with 97.96% 	 Time used:  0.09 sec
2023-04-02 18:14:36,755 		1104 of 10000 with 98.01% 	 Time used:  0.08 sec
2023-04-02 18:14:36,854 		1128 of 10000 with 98.05% 	 Time used:  0.10 sec
2023-04-02 18:14:36,969 		1152 of 10000 with 98.09% 	 Time used:  0.11 sec
2023-04-02 18:14:37,058 		1176 of 10000 with 98.13% 	 Time used:  0.09 sec
2023-04-02 18:14:37,152 		1200 of 10000 with 98.17% 	 Time used:  0.09 sec
2023-04-02 18:14:37,249 		1224 of 10000 with 98.20% 	 Time used:  0.10 sec
2023-04-02 18:14:37,348 		1248 of 10000 with 98.24% 	 Time used:  0.10 sec
2023-04-02 18:14:37,454 		1272 of 10000 with 98.27% 	 Time used:  0.11 sec
2023-04-02 18:14:37,547 		1296 of 10000 with 98.30% 	 Time used:  0.09 sec
2023-04-02 18:14:37,648 		1320 of 10000 with 98.33% 	 Time used:  0.10 sec
2023-04-02 18:14:37,728 		1344 of 10000 with 98.29% 	 Time used:  0.08 sec
2023-04-02 18:14:37,826 		1368 of 10000 with 98.32% 	 Time used:  0.10 sec
2023-04-02 18:14:37,910 		1392 of 10000 with 98.35% 	 Time used:  0.08 sec
2023-04-02 18:14:38,003 		1416 of 10000 with 98.38% 	 Time used:  0.09 sec
2023-04-02 18:14:38,099 		1440 of 10000 with 98.40% 	 Time used:  0.10 sec
2023-04-02 18:14:38,216 		1464 of 10000 with 98.43% 	 Time used:  0.12 sec
2023-04-02 18:14:38,306 		1488 of 10000 with 98.32% 	 Time used:  0.09 sec
2023-04-02 18:14:38,403 		1512 of 10000 with 98.35% 	 Time used:  0.10 sec
2023-04-02 18:14:38,483 		1536 of 10000 with 98.31% 	 Time used:  0.08 sec
2023-04-02 18:14:38,577 		1560 of 10000 with 98.33% 	 Time used:  0.09 sec
2023-04-02 18:14:38,674 		1584 of 10000 with 98.30% 	 Time used:  0.10 sec
2023-04-02 18:14:38,762 		1608 of 10000 with 98.32% 	 Time used:  0.09 sec
2023-04-02 18:14:38,858 		1632 of 10000 with 98.35% 	 Time used:  0.10 sec
2023-04-02 18:14:38,969 		1656 of 10000 with 98.37% 	 Time used:  0.11 sec
2023-04-02 18:14:39,054 		1680 of 10000 with 98.39% 	 Time used:  0.09 sec
2023-04-02 18:14:39,153 		1704 of 10000 with 98.42% 	 Time used:  0.10 sec
2023-04-02 18:14:39,260 		1728 of 10000 with 98.44% 	 Time used:  0.11 sec
2023-04-02 18:14:39,344 		1752 of 10000 with 98.46% 	 Time used:  0.08 sec
2023-04-02 18:14:39,434 		1776 of 10000 with 98.48% 	 Time used:  0.09 sec
2023-04-02 18:14:39,514 		1800 of 10000 with 98.50% 	 Time used:  0.08 sec
2023-04-02 18:14:39,610 		1824 of 10000 with 98.52% 	 Time used:  0.10 sec
2023-04-02 18:14:39,697 		1848 of 10000 with 98.54% 	 Time used:  0.09 sec
2023-04-02 18:14:39,797 		1872 of 10000 with 98.50% 	 Time used:  0.10 sec
2023-04-02 18:14:39,897 		1896 of 10000 with 98.52% 	 Time used:  0.10 sec
2023-04-02 18:14:40,014 		1920 of 10000 with 98.54% 	 Time used:  0.12 sec
2023-04-02 18:14:40,121 		1944 of 10000 with 98.56% 	 Time used:  0.11 sec
2023-04-02 18:14:40,222 		1968 of 10000 with 98.53% 	 Time used:  0.10 sec
2023-04-02 18:14:40,313 		1992 of 10000 with 98.49% 	 Time used:  0.09 sec
2023-04-02 18:14:40,415 		2016 of 10000 with 98.51% 	 Time used:  0.10 sec
2023-04-02 18:14:40,518 		2040 of 10000 with 98.48% 	 Time used:  0.10 sec
2023-04-02 18:14:40,607 		2064 of 10000 with 98.50% 	 Time used:  0.09 sec
2023-04-02 18:14:40,718 		2088 of 10000 with 98.52% 	 Time used:  0.11 sec
2023-04-02 18:14:40,806 		2112 of 10000 with 98.53% 	 Time used:  0.09 sec
2023-04-02 18:14:40,891 		2136 of 10000 with 98.55% 	 Time used:  0.09 sec
2023-04-02 18:14:40,989 		2160 of 10000 with 98.56% 	 Time used:  0.10 sec
2023-04-02 18:14:41,087 		2184 of 10000 with 98.58% 	 Time used:  0.10 sec
2023-04-02 18:14:41,183 		2208 of 10000 with 98.60% 	 Time used:  0.10 sec
2023-04-02 18:14:41,281 		2232 of 10000 with 98.61% 	 Time used:  0.10 sec
2023-04-02 18:14:41,359 		2256 of 10000 with 98.63% 	 Time used:  0.08 sec
2023-04-02 18:14:41,461 		2280 of 10000 with 98.64% 	 Time used:  0.10 sec
2023-04-02 18:14:41,568 		2304 of 10000 with 98.65% 	 Time used:  0.11 sec
2023-04-02 18:14:41,663 		2328 of 10000 with 98.67% 	 Time used:  0.10 sec
2023-04-02 18:14:41,758 		2352 of 10000 with 98.64% 	 Time used:  0.09 sec
2023-04-02 18:14:41,854 		2376 of 10000 with 98.65% 	 Time used:  0.10 sec
2023-04-02 18:14:41,941 		2400 of 10000 with 98.62% 	 Time used:  0.09 sec
2023-04-02 18:14:42,052 		2424 of 10000 with 98.60% 	 Time used:  0.11 sec
2023-04-02 18:14:42,160 		2448 of 10000 with 98.61% 	 Time used:  0.11 sec
2023-04-02 18:14:42,263 		2472 of 10000 with 98.62% 	 Time used:  0.10 sec
2023-04-02 18:14:42,362 		2496 of 10000 with 98.64% 	 Time used:  0.10 sec
2023-04-02 18:14:42,453 		2520 of 10000 with 98.65% 	 Time used:  0.09 sec
2023-04-02 18:14:42,549 		2544 of 10000 with 98.66% 	 Time used:  0.10 sec
2023-04-02 18:14:42,642 		2568 of 10000 with 98.64% 	 Time used:  0.09 sec
2023-04-02 18:14:42,731 		2592 of 10000 with 98.65% 	 Time used:  0.09 sec
2023-04-02 18:14:42,814 		2616 of 10000 with 98.66% 	 Time used:  0.08 sec
2023-04-02 18:14:42,921 		2640 of 10000 with 98.67% 	 Time used:  0.11 sec
2023-04-02 18:14:43,029 		2664 of 10000 with 98.69% 	 Time used:  0.11 sec
2023-04-02 18:14:43,119 		2688 of 10000 with 98.70% 	 Time used:  0.09 sec
2023-04-02 18:14:43,203 		2712 of 10000 with 98.67% 	 Time used:  0.08 sec
2023-04-02 18:14:43,298 		2736 of 10000 with 98.68% 	 Time used:  0.09 sec
2023-04-02 18:14:43,388 		2760 of 10000 with 98.70% 	 Time used:  0.09 sec
2023-04-02 18:14:43,487 		2784 of 10000 with 98.71% 	 Time used:  0.10 sec
2023-04-02 18:14:43,586 		2808 of 10000 with 98.72% 	 Time used:  0.10 sec
2023-04-02 18:14:43,680 		2832 of 10000 with 98.73% 	 Time used:  0.09 sec
2023-04-02 18:14:43,768 		2856 of 10000 with 98.74% 	 Time used:  0.09 sec
2023-04-02 18:14:43,860 		2880 of 10000 with 98.72% 	 Time used:  0.09 sec
2023-04-02 18:14:43,952 		2904 of 10000 with 98.69% 	 Time used:  0.09 sec
2023-04-02 18:14:44,043 		2928 of 10000 with 98.63% 	 Time used:  0.09 sec
2023-04-02 18:14:44,139 		2952 of 10000 with 98.64% 	 Time used:  0.10 sec
2023-04-02 18:14:44,220 		2976 of 10000 with 98.66% 	 Time used:  0.08 sec
2023-04-02 18:14:44,301 		3000 of 10000 with 98.67% 	 Time used:  0.08 sec
2023-04-02 18:14:44,398 		3024 of 10000 with 98.68% 	 Time used:  0.10 sec
2023-04-02 18:14:44,478 		3048 of 10000 with 98.69% 	 Time used:  0.08 sec
2023-04-02 18:14:44,581 		3072 of 10000 with 98.70% 	 Time used:  0.10 sec
2023-04-02 18:14:44,679 		3096 of 10000 with 98.71% 	 Time used:  0.10 sec
2023-04-02 18:14:44,787 		3120 of 10000 with 98.69% 	 Time used:  0.11 sec
2023-04-02 18:14:44,880 		3144 of 10000 with 98.70% 	 Time used:  0.09 sec
2023-04-02 18:14:44,984 		3168 of 10000 with 98.67% 	 Time used:  0.10 sec
2023-04-02 18:14:45,106 		3192 of 10000 with 98.68% 	 Time used:  0.12 sec
2023-04-02 18:14:45,207 		3216 of 10000 with 98.69% 	 Time used:  0.10 sec
2023-04-02 18:14:45,296 		3240 of 10000 with 98.70% 	 Time used:  0.09 sec
2023-04-02 18:14:45,383 		3264 of 10000 with 98.71% 	 Time used:  0.09 sec
2023-04-02 18:14:45,479 		3288 of 10000 with 98.69% 	 Time used:  0.10 sec
2023-04-02 18:14:45,584 		3312 of 10000 with 98.70% 	 Time used:  0.10 sec
2023-04-02 18:14:45,673 		3336 of 10000 with 98.71% 	 Time used:  0.09 sec
2023-04-02 18:14:45,786 		3360 of 10000 with 98.72% 	 Time used:  0.11 sec
2023-04-02 18:14:45,890 		3384 of 10000 with 98.73% 	 Time used:  0.10 sec
2023-04-02 18:14:45,988 		3408 of 10000 with 98.74% 	 Time used:  0.10 sec
2023-04-02 18:14:46,091 		3432 of 10000 with 98.75% 	 Time used:  0.10 sec
2023-04-02 18:14:46,183 		3456 of 10000 with 98.76% 	 Time used:  0.09 sec
2023-04-02 18:14:46,277 		3480 of 10000 with 98.74% 	 Time used:  0.09 sec
2023-04-02 18:14:46,370 		3504 of 10000 with 98.72% 	 Time used:  0.09 sec
2023-04-02 18:14:46,471 		3528 of 10000 with 98.70% 	 Time used:  0.10 sec
2023-04-02 18:14:46,582 		3552 of 10000 with 98.70% 	 Time used:  0.11 sec
2023-04-02 18:14:46,684 		3576 of 10000 with 98.69% 	 Time used:  0.10 sec
2023-04-02 18:14:46,769 		3600 of 10000 with 98.69% 	 Time used:  0.08 sec
2023-04-02 18:14:46,871 		3624 of 10000 with 98.68% 	 Time used:  0.10 sec
2023-04-02 18:14:46,958 		3648 of 10000 with 98.68% 	 Time used:  0.09 sec
2023-04-02 18:14:47,052 		3672 of 10000 with 98.69% 	 Time used:  0.09 sec
2023-04-02 18:14:47,165 		3696 of 10000 with 98.62% 	 Time used:  0.11 sec
2023-04-02 18:14:47,274 		3720 of 10000 with 98.63% 	 Time used:  0.11 sec
2023-04-02 18:14:47,380 		3744 of 10000 with 98.64% 	 Time used:  0.11 sec
2023-04-02 18:14:47,471 		3768 of 10000 with 98.65% 	 Time used:  0.09 sec
2023-04-02 18:14:47,550 		3792 of 10000 with 98.66% 	 Time used:  0.08 sec
2023-04-02 18:14:47,650 		3816 of 10000 with 98.66% 	 Time used:  0.10 sec
2023-04-02 18:14:47,731 		3840 of 10000 with 98.67% 	 Time used:  0.08 sec
2023-04-02 18:14:47,824 		3864 of 10000 with 98.65% 	 Time used:  0.09 sec
2023-04-02 18:14:47,934 		3888 of 10000 with 98.66% 	 Time used:  0.11 sec
2023-04-02 18:14:48,030 		3912 of 10000 with 98.67% 	 Time used:  0.10 sec
2023-04-02 18:14:48,110 		3936 of 10000 with 98.68% 	 Time used:  0.08 sec
2023-04-02 18:14:48,210 		3960 of 10000 with 98.66% 	 Time used:  0.10 sec
2023-04-02 18:14:48,307 		3984 of 10000 with 98.64% 	 Time used:  0.10 sec
2023-04-02 18:14:48,411 		4008 of 10000 with 98.65% 	 Time used:  0.10 sec
2023-04-02 18:14:48,498 		4032 of 10000 with 98.66% 	 Time used:  0.09 sec
2023-04-02 18:14:48,605 		4056 of 10000 with 98.67% 	 Time used:  0.11 sec
2023-04-02 18:14:48,699 		4080 of 10000 with 98.68% 	 Time used:  0.09 sec
2023-04-02 18:14:48,791 		4104 of 10000 with 98.66% 	 Time used:  0.09 sec
2023-04-02 18:14:48,886 		4128 of 10000 with 98.67% 	 Time used:  0.09 sec
2023-04-02 18:14:48,973 		4152 of 10000 with 98.68% 	 Time used:  0.09 sec
2023-04-02 18:14:49,072 		4176 of 10000 with 98.68% 	 Time used:  0.10 sec
2023-04-02 18:14:49,174 		4200 of 10000 with 98.67% 	 Time used:  0.10 sec
2023-04-02 18:14:49,264 		4224 of 10000 with 98.67% 	 Time used:  0.09 sec
2023-04-02 18:14:49,346 		4248 of 10000 with 98.68% 	 Time used:  0.08 sec
2023-04-02 18:14:49,434 		4272 of 10000 with 98.69% 	 Time used:  0.09 sec
2023-04-02 18:14:49,530 		4296 of 10000 with 98.70% 	 Time used:  0.10 sec
2023-04-02 18:14:49,636 		4320 of 10000 with 98.70% 	 Time used:  0.11 sec
2023-04-02 18:14:49,761 		4344 of 10000 with 98.71% 	 Time used:  0.12 sec
2023-04-02 18:14:49,851 		4368 of 10000 with 98.72% 	 Time used:  0.09 sec
2023-04-02 18:14:49,933 		4392 of 10000 with 98.72% 	 Time used:  0.08 sec
2023-04-02 18:14:50,031 		4416 of 10000 with 98.73% 	 Time used:  0.10 sec
2023-04-02 18:14:50,116 		4440 of 10000 with 98.74% 	 Time used:  0.09 sec
2023-04-02 18:14:50,223 		4464 of 10000 with 98.75% 	 Time used:  0.11 sec
2023-04-02 18:14:50,328 		4488 of 10000 with 98.75% 	 Time used:  0.10 sec
2023-04-02 18:14:50,416 		4512 of 10000 with 98.71% 	 Time used:  0.09 sec
2023-04-02 18:14:50,512 		4536 of 10000 with 98.72% 	 Time used:  0.10 sec
2023-04-02 18:14:50,621 		4560 of 10000 with 98.71% 	 Time used:  0.11 sec
2023-04-02 18:14:50,705 		4584 of 10000 with 98.71% 	 Time used:  0.08 sec
2023-04-02 18:14:50,794 		4608 of 10000 with 98.70% 	 Time used:  0.09 sec
2023-04-02 18:14:50,888 		4632 of 10000 with 98.70% 	 Time used:  0.09 sec
2023-04-02 18:14:51,001 		4656 of 10000 with 98.71% 	 Time used:  0.11 sec
2023-04-02 18:14:51,097 		4680 of 10000 with 98.72% 	 Time used:  0.10 sec
2023-04-02 18:14:51,196 		4704 of 10000 with 98.68% 	 Time used:  0.10 sec
2023-04-02 18:14:51,298 		4728 of 10000 with 98.67% 	 Time used:  0.10 sec
2023-04-02 18:14:51,403 		4752 of 10000 with 98.67% 	 Time used:  0.11 sec
2023-04-02 18:14:51,491 		4776 of 10000 with 98.66% 	 Time used:  0.09 sec
2023-04-02 18:14:51,597 		4800 of 10000 with 98.67% 	 Time used:  0.11 sec
2023-04-02 18:14:51,723 		4824 of 10000 with 98.67% 	 Time used:  0.13 sec
2023-04-02 18:14:51,833 		4848 of 10000 with 98.66% 	 Time used:  0.11 sec
2023-04-02 18:14:51,921 		4872 of 10000 with 98.65% 	 Time used:  0.09 sec
2023-04-02 18:14:52,000 		4896 of 10000 with 98.65% 	 Time used:  0.08 sec
2023-04-02 18:14:52,084 		4920 of 10000 with 98.64% 	 Time used:  0.08 sec
2023-04-02 18:14:52,184 		4944 of 10000 with 98.64% 	 Time used:  0.10 sec
2023-04-02 18:14:52,277 		4968 of 10000 with 98.65% 	 Time used:  0.09 sec
2023-04-02 18:14:52,375 		4992 of 10000 with 98.64% 	 Time used:  0.10 sec
2023-04-02 18:14:52,466 		5016 of 10000 with 98.64% 	 Time used:  0.09 sec
2023-04-02 18:14:52,574 		5040 of 10000 with 98.65% 	 Time used:  0.11 sec
2023-04-02 18:14:52,669 		5064 of 10000 with 98.64% 	 Time used:  0.09 sec
2023-04-02 18:14:52,768 		5088 of 10000 with 98.62% 	 Time used:  0.10 sec
2023-04-02 18:14:52,858 		5112 of 10000 with 98.63% 	 Time used:  0.09 sec
2023-04-02 18:14:52,957 		5136 of 10000 with 98.64% 	 Time used:  0.10 sec
2023-04-02 18:14:53,034 		5160 of 10000 with 98.62% 	 Time used:  0.08 sec
2023-04-02 18:14:53,125 		5184 of 10000 with 98.63% 	 Time used:  0.09 sec
2023-04-02 18:14:53,240 		5208 of 10000 with 98.64% 	 Time used:  0.11 sec
2023-04-02 18:14:53,346 		5232 of 10000 with 98.64% 	 Time used:  0.11 sec
2023-04-02 18:14:53,451 		5256 of 10000 with 98.65% 	 Time used:  0.10 sec
2023-04-02 18:14:53,574 		5280 of 10000 with 98.66% 	 Time used:  0.12 sec
2023-04-02 18:14:53,683 		5304 of 10000 with 98.64% 	 Time used:  0.11 sec
2023-04-02 18:14:53,783 		5328 of 10000 with 98.65% 	 Time used:  0.10 sec
2023-04-02 18:14:53,878 		5352 of 10000 with 98.64% 	 Time used:  0.09 sec
2023-04-02 18:14:53,976 		5376 of 10000 with 98.62% 	 Time used:  0.10 sec
2023-04-02 18:14:54,088 		5400 of 10000 with 98.63% 	 Time used:  0.11 sec
2023-04-02 18:14:54,194 		5424 of 10000 with 98.62% 	 Time used:  0.11 sec
2023-04-02 18:14:54,278 		5448 of 10000 with 98.62% 	 Time used:  0.08 sec
2023-04-02 18:14:54,364 		5472 of 10000 with 98.63% 	 Time used:  0.09 sec
2023-04-02 18:14:54,454 		5496 of 10000 with 98.64% 	 Time used:  0.09 sec
2023-04-02 18:14:54,570 		5520 of 10000 with 98.64% 	 Time used:  0.11 sec
2023-04-02 18:14:54,674 		5544 of 10000 with 98.65% 	 Time used:  0.10 sec
2023-04-02 18:14:54,771 		5568 of 10000 with 98.65% 	 Time used:  0.10 sec
2023-04-02 18:14:54,865 		5592 of 10000 with 98.64% 	 Time used:  0.09 sec
2023-04-02 18:14:54,954 		5616 of 10000 with 98.65% 	 Time used:  0.09 sec
2023-04-02 18:14:55,048 		5640 of 10000 with 98.63% 	 Time used:  0.09 sec
2023-04-02 18:14:55,138 		5664 of 10000 with 98.64% 	 Time used:  0.09 sec
2023-04-02 18:14:55,228 		5688 of 10000 with 98.65% 	 Time used:  0.09 sec
2023-04-02 18:14:55,333 		5712 of 10000 with 98.65% 	 Time used:  0.10 sec
2023-04-02 18:14:55,428 		5736 of 10000 with 98.62% 	 Time used:  0.09 sec
2023-04-02 18:14:55,517 		5760 of 10000 with 98.63% 	 Time used:  0.09 sec
2023-04-02 18:14:55,617 		5784 of 10000 with 98.63% 	 Time used:  0.10 sec
2023-04-02 18:14:55,701 		5808 of 10000 with 98.61% 	 Time used:  0.08 sec
2023-04-02 18:14:55,802 		5832 of 10000 with 98.59% 	 Time used:  0.10 sec
2023-04-02 18:14:55,895 		5856 of 10000 with 98.58% 	 Time used:  0.09 sec
2023-04-02 18:14:55,988 		5880 of 10000 with 98.59% 	 Time used:  0.09 sec
2023-04-02 18:14:56,104 		5904 of 10000 with 98.58% 	 Time used:  0.12 sec
2023-04-02 18:14:56,198 		5928 of 10000 with 98.58% 	 Time used:  0.09 sec
2023-04-02 18:14:56,295 		5952 of 10000 with 98.57% 	 Time used:  0.10 sec
2023-04-02 18:14:56,385 		5976 of 10000 with 98.58% 	 Time used:  0.09 sec
2023-04-02 18:14:56,475 		6000 of 10000 with 98.58% 	 Time used:  0.09 sec
2023-04-02 18:14:56,555 		6024 of 10000 with 98.59% 	 Time used:  0.08 sec
2023-04-02 18:14:56,649 		6048 of 10000 with 98.58% 	 Time used:  0.09 sec
2023-04-02 18:14:56,738 		6072 of 10000 with 98.58% 	 Time used:  0.09 sec
2023-04-02 18:14:56,835 		6096 of 10000 with 98.56% 	 Time used:  0.10 sec
2023-04-02 18:14:56,928 		6120 of 10000 with 98.55% 	 Time used:  0.09 sec
2023-04-02 18:14:57,029 		6144 of 10000 with 98.55% 	 Time used:  0.10 sec
2023-04-02 18:14:57,121 		6168 of 10000 with 98.56% 	 Time used:  0.09 sec
2023-04-02 18:14:57,216 		6192 of 10000 with 98.56% 	 Time used:  0.10 sec
2023-04-02 18:14:57,301 		6216 of 10000 with 98.57% 	 Time used:  0.08 sec
2023-04-02 18:14:57,378 		6240 of 10000 with 98.57% 	 Time used:  0.08 sec
2023-04-02 18:14:57,478 		6264 of 10000 with 98.58% 	 Time used:  0.10 sec
2023-04-02 18:14:57,569 		6288 of 10000 with 98.58% 	 Time used:  0.09 sec
2023-04-02 18:14:57,656 		6312 of 10000 with 98.59% 	 Time used:  0.09 sec
2023-04-02 18:14:57,765 		6336 of 10000 with 98.58% 	 Time used:  0.11 sec
2023-04-02 18:14:57,859 		6360 of 10000 with 98.58% 	 Time used:  0.09 sec
2023-04-02 18:14:57,963 		6384 of 10000 with 98.59% 	 Time used:  0.10 sec
2023-04-02 18:14:58,070 		6408 of 10000 with 98.60% 	 Time used:  0.11 sec
2023-04-02 18:14:58,162 		6432 of 10000 with 98.60% 	 Time used:  0.09 sec
2023-04-02 18:14:58,242 		6456 of 10000 with 98.61% 	 Time used:  0.08 sec
2023-04-02 18:14:58,321 		6480 of 10000 with 98.61% 	 Time used:  0.08 sec
2023-04-02 18:14:58,405 		6504 of 10000 with 98.62% 	 Time used:  0.08 sec
2023-04-02 18:14:58,507 		6528 of 10000 with 98.61% 	 Time used:  0.10 sec
2023-04-02 18:14:58,612 		6552 of 10000 with 98.61% 	 Time used:  0.11 sec
2023-04-02 18:14:58,705 		6576 of 10000 with 98.62% 	 Time used:  0.09 sec
2023-04-02 18:14:58,807 		6600 of 10000 with 98.62% 	 Time used:  0.10 sec
2023-04-02 18:14:58,898 		6624 of 10000 with 98.63% 	 Time used:  0.09 sec
2023-04-02 18:14:58,996 		6648 of 10000 with 98.63% 	 Time used:  0.10 sec
2023-04-02 18:14:59,089 		6672 of 10000 with 98.64% 	 Time used:  0.09 sec
2023-04-02 18:14:59,171 		6696 of 10000 with 98.63% 	 Time used:  0.08 sec
2023-04-02 18:14:59,253 		6720 of 10000 with 98.63% 	 Time used:  0.08 sec
2023-04-02 18:14:59,335 		6744 of 10000 with 98.62% 	 Time used:  0.08 sec
2023-04-02 18:14:59,419 		6768 of 10000 with 98.63% 	 Time used:  0.08 sec
2023-04-02 18:14:59,506 		6792 of 10000 with 98.62% 	 Time used:  0.09 sec
2023-04-02 18:14:59,596 		6816 of 10000 with 98.61% 	 Time used:  0.09 sec
2023-04-02 18:14:59,706 		6840 of 10000 with 98.60% 	 Time used:  0.11 sec
2023-04-02 18:14:59,815 		6864 of 10000 with 98.60% 	 Time used:  0.11 sec
2023-04-02 18:14:59,908 		6888 of 10000 with 98.61% 	 Time used:  0.09 sec
2023-04-02 18:15:00,009 		6912 of 10000 with 98.60% 	 Time used:  0.10 sec
2023-04-02 18:15:00,098 		6936 of 10000 with 98.60% 	 Time used:  0.09 sec
2023-04-02 18:15:00,192 		6960 of 10000 with 98.61% 	 Time used:  0.09 sec
2023-04-02 18:15:00,293 		6984 of 10000 with 98.58% 	 Time used:  0.10 sec
2023-04-02 18:15:00,389 		7008 of 10000 with 98.57% 	 Time used:  0.10 sec
2023-04-02 18:15:00,470 		7032 of 10000 with 98.56% 	 Time used:  0.08 sec
2023-04-02 18:15:00,563 		7056 of 10000 with 98.57% 	 Time used:  0.09 sec
2023-04-02 18:15:00,656 		7080 of 10000 with 98.57% 	 Time used:  0.09 sec
2023-04-02 18:15:00,739 		7104 of 10000 with 98.58% 	 Time used:  0.08 sec
2023-04-02 18:15:00,840 		7128 of 10000 with 98.57% 	 Time used:  0.10 sec
2023-04-02 18:15:00,945 		7152 of 10000 with 98.56% 	 Time used:  0.11 sec
2023-04-02 18:15:01,042 		7176 of 10000 with 98.55% 	 Time used:  0.10 sec
2023-04-02 18:15:01,142 		7200 of 10000 with 98.54% 	 Time used:  0.10 sec
2023-04-02 18:15:01,243 		7224 of 10000 with 98.55% 	 Time used:  0.10 sec
2023-04-02 18:15:01,351 		7248 of 10000 with 98.54% 	 Time used:  0.11 sec
2023-04-02 18:15:01,453 		7272 of 10000 with 98.54% 	 Time used:  0.10 sec
2023-04-02 18:15:01,538 		7296 of 10000 with 98.55% 	 Time used:  0.08 sec
2023-04-02 18:15:01,634 		7320 of 10000 with 98.54% 	 Time used:  0.10 sec
2023-04-02 18:15:01,730 		7344 of 10000 with 98.53% 	 Time used:  0.10 sec
2023-04-02 18:15:01,829 		7368 of 10000 with 98.53% 	 Time used:  0.10 sec
2023-04-02 18:15:01,910 		7392 of 10000 with 98.53% 	 Time used:  0.08 sec
2023-04-02 18:15:02,004 		7416 of 10000 with 98.52% 	 Time used:  0.09 sec
2023-04-02 18:15:02,102 		7440 of 10000 with 98.52% 	 Time used:  0.10 sec
2023-04-02 18:15:02,198 		7464 of 10000 with 98.51% 	 Time used:  0.10 sec
2023-04-02 18:15:02,290 		7488 of 10000 with 98.52% 	 Time used:  0.09 sec
2023-04-02 18:15:02,384 		7512 of 10000 with 98.52% 	 Time used:  0.09 sec
2023-04-02 18:15:02,479 		7536 of 10000 with 98.53% 	 Time used:  0.09 sec
2023-04-02 18:15:02,578 		7560 of 10000 with 98.53% 	 Time used:  0.10 sec
2023-04-02 18:15:02,662 		7584 of 10000 with 98.54% 	 Time used:  0.08 sec
2023-04-02 18:15:02,744 		7608 of 10000 with 98.54% 	 Time used:  0.08 sec
2023-04-02 18:15:02,846 		7632 of 10000 with 98.55% 	 Time used:  0.10 sec
2023-04-02 18:15:02,955 		7656 of 10000 with 98.55% 	 Time used:  0.11 sec
2023-04-02 18:15:03,047 		7680 of 10000 with 98.55% 	 Time used:  0.09 sec
2023-04-02 18:15:03,136 		7704 of 10000 with 98.56% 	 Time used:  0.09 sec
2023-04-02 18:15:03,215 		7728 of 10000 with 98.56% 	 Time used:  0.08 sec
2023-04-02 18:15:03,303 		7752 of 10000 with 98.57% 	 Time used:  0.09 sec
2023-04-02 18:15:03,396 		7776 of 10000 with 98.56% 	 Time used:  0.09 sec
2023-04-02 18:15:03,505 		7800 of 10000 with 98.56% 	 Time used:  0.11 sec
2023-04-02 18:15:03,586 		7824 of 10000 with 98.57% 	 Time used:  0.08 sec
2023-04-02 18:15:03,668 		7848 of 10000 with 98.57% 	 Time used:  0.08 sec
2023-04-02 18:15:03,773 		7872 of 10000 with 98.56% 	 Time used:  0.10 sec
2023-04-02 18:15:03,874 		7896 of 10000 with 98.56% 	 Time used:  0.10 sec
2023-04-02 18:15:03,977 		7920 of 10000 with 98.56% 	 Time used:  0.10 sec
2023-04-02 18:15:04,089 		7944 of 10000 with 98.56% 	 Time used:  0.11 sec
2023-04-02 18:15:04,192 		7968 of 10000 with 98.57% 	 Time used:  0.10 sec
2023-04-02 18:15:04,295 		7992 of 10000 with 98.57% 	 Time used:  0.10 sec
2023-04-02 18:15:04,396 		8016 of 10000 with 98.58% 	 Time used:  0.10 sec
2023-04-02 18:15:04,493 		8040 of 10000 with 98.58% 	 Time used:  0.10 sec
2023-04-02 18:15:04,587 		8064 of 10000 with 98.59% 	 Time used:  0.09 sec
2023-04-02 18:15:04,666 		8088 of 10000 with 98.58% 	 Time used:  0.08 sec
2023-04-02 18:15:04,753 		8112 of 10000 with 98.58% 	 Time used:  0.09 sec
2023-04-02 18:15:04,849 		8136 of 10000 with 98.57% 	 Time used:  0.10 sec
2023-04-02 18:15:04,944 		8160 of 10000 with 98.58% 	 Time used:  0.09 sec
2023-04-02 18:15:05,027 		8184 of 10000 with 98.57% 	 Time used:  0.08 sec
2023-04-02 18:15:05,123 		8208 of 10000 with 98.56% 	 Time used:  0.10 sec
2023-04-02 18:15:05,225 		8232 of 10000 with 98.57% 	 Time used:  0.10 sec
2023-04-02 18:15:05,337 		8256 of 10000 with 98.57% 	 Time used:  0.11 sec
2023-04-02 18:15:05,426 		8280 of 10000 with 98.57% 	 Time used:  0.09 sec
2023-04-02 18:15:05,511 		8304 of 10000 with 98.58% 	 Time used:  0.09 sec
2023-04-02 18:15:05,604 		8328 of 10000 with 98.57% 	 Time used:  0.09 sec
2023-04-02 18:15:05,704 		8352 of 10000 with 98.56% 	 Time used:  0.10 sec
2023-04-02 18:15:05,781 		8376 of 10000 with 98.57% 	 Time used:  0.08 sec
2023-04-02 18:15:05,881 		8400 of 10000 with 98.57% 	 Time used:  0.10 sec
2023-04-02 18:15:05,972 		8424 of 10000 with 98.56% 	 Time used:  0.09 sec
2023-04-02 18:15:06,062 		8448 of 10000 with 98.57% 	 Time used:  0.09 sec
2023-04-02 18:15:06,157 		8472 of 10000 with 98.57% 	 Time used:  0.09 sec
2023-04-02 18:15:06,250 		8496 of 10000 with 98.56% 	 Time used:  0.09 sec
2023-04-02 18:15:06,344 		8520 of 10000 with 98.56% 	 Time used:  0.09 sec
2023-04-02 18:15:06,445 		8544 of 10000 with 98.55% 	 Time used:  0.10 sec
2023-04-02 18:15:06,537 		8568 of 10000 with 98.54% 	 Time used:  0.09 sec
2023-04-02 18:15:06,620 		8592 of 10000 with 98.53% 	 Time used:  0.08 sec
2023-04-02 18:15:06,705 		8616 of 10000 with 98.54% 	 Time used:  0.08 sec
2023-04-02 18:15:06,796 		8640 of 10000 with 98.53% 	 Time used:  0.09 sec
2023-04-02 18:15:06,879 		8664 of 10000 with 98.53% 	 Time used:  0.08 sec
2023-04-02 18:15:06,969 		8688 of 10000 with 98.54% 	 Time used:  0.09 sec
2023-04-02 18:15:07,051 		8712 of 10000 with 98.54% 	 Time used:  0.08 sec
2023-04-02 18:15:07,144 		8736 of 10000 with 98.55% 	 Time used:  0.09 sec
2023-04-02 18:15:07,226 		8760 of 10000 with 98.55% 	 Time used:  0.08 sec
2023-04-02 18:15:07,321 		8784 of 10000 with 98.55% 	 Time used:  0.09 sec
2023-04-02 18:15:07,400 		8808 of 10000 with 98.55% 	 Time used:  0.08 sec
2023-04-02 18:15:07,498 		8832 of 10000 with 98.54% 	 Time used:  0.10 sec
2023-04-02 18:15:07,593 		8856 of 10000 with 98.54% 	 Time used:  0.09 sec
2023-04-02 18:15:07,697 		8880 of 10000 with 98.55% 	 Time used:  0.10 sec
2023-04-02 18:15:07,791 		8904 of 10000 with 98.55% 	 Time used:  0.09 sec
2023-04-02 18:15:07,882 		8928 of 10000 with 98.56% 	 Time used:  0.09 sec
2023-04-02 18:15:07,971 		8952 of 10000 with 98.55% 	 Time used:  0.09 sec
2023-04-02 18:15:08,055 		8976 of 10000 with 98.55% 	 Time used:  0.08 sec
2023-04-02 18:15:08,143 		9000 of 10000 with 98.56% 	 Time used:  0.09 sec
2023-04-02 18:15:08,235 		9024 of 10000 with 98.55% 	 Time used:  0.09 sec
2023-04-02 18:15:08,318 		9048 of 10000 with 98.55% 	 Time used:  0.08 sec
2023-04-02 18:15:08,423 		9072 of 10000 with 98.54% 	 Time used:  0.11 sec
2023-04-02 18:15:08,531 		9096 of 10000 with 98.55% 	 Time used:  0.11 sec
2023-04-02 18:15:08,638 		9120 of 10000 with 98.55% 	 Time used:  0.11 sec
2023-04-02 18:15:08,731 		9144 of 10000 with 98.56% 	 Time used:  0.09 sec
2023-04-02 18:15:08,823 		9168 of 10000 with 98.56% 	 Time used:  0.09 sec
2023-04-02 18:15:08,918 		9192 of 10000 with 98.56% 	 Time used:  0.09 sec
2023-04-02 18:15:09,008 		9216 of 10000 with 98.56% 	 Time used:  0.09 sec
2023-04-02 18:15:09,113 		9240 of 10000 with 98.55% 	 Time used:  0.11 sec
2023-04-02 18:15:09,212 		9264 of 10000 with 98.55% 	 Time used:  0.10 sec
2023-04-02 18:15:09,306 		9288 of 10000 with 98.56% 	 Time used:  0.09 sec
2023-04-02 18:15:09,399 		9312 of 10000 with 98.55% 	 Time used:  0.09 sec
2023-04-02 18:15:09,497 		9336 of 10000 with 98.55% 	 Time used:  0.10 sec
2023-04-02 18:15:09,608 		9360 of 10000 with 98.56% 	 Time used:  0.11 sec
2023-04-02 18:15:09,706 		9384 of 10000 with 98.56% 	 Time used:  0.10 sec
2023-04-02 18:15:09,802 		9408 of 10000 with 98.57% 	 Time used:  0.10 sec
2023-04-02 18:15:09,894 		9432 of 10000 with 98.57% 	 Time used:  0.09 sec
2023-04-02 18:15:10,004 		9456 of 10000 with 98.57% 	 Time used:  0.11 sec
2023-04-02 18:15:10,106 		9480 of 10000 with 98.58% 	 Time used:  0.10 sec
2023-04-02 18:15:10,194 		9504 of 10000 with 98.58% 	 Time used:  0.09 sec
2023-04-02 18:15:10,289 		9528 of 10000 with 98.58% 	 Time used:  0.09 sec
2023-04-02 18:15:10,388 		9552 of 10000 with 98.58% 	 Time used:  0.10 sec
2023-04-02 18:15:10,509 		9576 of 10000 with 98.58% 	 Time used:  0.12 sec
2023-04-02 18:15:10,594 		9600 of 10000 with 98.58% 	 Time used:  0.08 sec
2023-04-02 18:15:10,680 		9624 of 10000 with 98.59% 	 Time used:  0.09 sec
2023-04-02 18:15:10,783 		9648 of 10000 with 98.57% 	 Time used:  0.10 sec
2023-04-02 18:15:10,887 		9672 of 10000 with 98.57% 	 Time used:  0.10 sec
2023-04-02 18:15:11,000 		9696 of 10000 with 98.58% 	 Time used:  0.11 sec
2023-04-02 18:15:11,079 		9720 of 10000 with 98.57% 	 Time used:  0.08 sec
2023-04-02 18:15:11,169 		9744 of 10000 with 98.56% 	 Time used:  0.09 sec
2023-04-02 18:15:11,262 		9768 of 10000 with 98.57% 	 Time used:  0.09 sec
2023-04-02 18:15:11,373 		9792 of 10000 with 98.56% 	 Time used:  0.11 sec
2023-04-02 18:15:11,491 		9816 of 10000 with 98.56% 	 Time used:  0.12 sec
2023-04-02 18:15:11,589 		9840 of 10000 with 98.57% 	 Time used:  0.10 sec
2023-04-02 18:15:11,685 		9864 of 10000 with 98.56% 	 Time used:  0.10 sec
2023-04-02 18:15:11,783 		9888 of 10000 with 98.56% 	 Time used:  0.10 sec
2023-04-02 18:15:11,887 		9912 of 10000 with 98.57% 	 Time used:  0.10 sec
2023-04-02 18:15:11,983 		9936 of 10000 with 98.57% 	 Time used:  0.10 sec
2023-04-02 18:15:12,067 		9960 of 10000 with 98.57% 	 Time used:  0.08 sec
2023-04-02 18:15:12,161 		9984 of 10000 with 98.58% 	 Time used:  0.09 sec
2023-04-02 18:15:12,244 		10000 of 10000 with 98.57% 	 Time used:  0.08 sec
2023-04-02 18:15:12,244 
2023-04-02 18:15:12,247 			Learning rate: weights:   1.000e-02    
2023-04-02 18:15:12,247 			Last test performance: 98.57%
2023-04-02 18:15:12,247 ----------------
2023-04-02 18:15:14,384   3   =>  0    		Training 486 pattern with 98.75% 	Forward time: 	 2.00 sec
2023-04-02 18:15:14,384 			Loss:    3.546e-02    			Backward time: 	 0.13 sec 
2023-04-02 18:15:14,384 ADAM: Layer 0 -> dw_min:9.9856e-01  dw_max:1.0011e+00 lr:1.0000e-02
2023-04-02 18:15:14,384 ADAM: Layer 1 -> dw_min:9.9273e-01  dw_max:1.0061e+00 lr:1.0000e-02
2023-04-02 18:15:14,384 ADAM: Layer 2 -> dw_min:9.9197e-01  dw_max:1.0079e+00 lr:1.0000e-02
2023-04-02 18:15:14,385 ADAM: Layer 3 -> dw_min:9.9692e-01  dw_max:1.0037e+00 lr:1.0000e-02
2023-04-02 18:15:14,427 			Learning rate: weights:   1.000e-02    
2023-04-02 18:15:14,428 			Last test performance: 98.57%
2023-04-02 18:15:14,428 ----------------
2023-04-02 18:15:16,534   3   =>  1    		Training 486 pattern with 99.17% 	Forward time: 	 1.97 sec
2023-04-02 18:15:16,534 			Loss:    2.252e-02    			Backward time: 	 0.13 sec 
2023-04-02 18:15:16,534 ADAM: Layer 0 -> dw_min:9.9877e-01  dw_max:1.0011e+00 lr:1.0000e-02
2023-04-02 18:15:16,534 ADAM: Layer 1 -> dw_min:9.9379e-01  dw_max:1.0059e+00 lr:1.0000e-02
2023-04-02 18:15:16,535 ADAM: Layer 2 -> dw_min:9.9254e-01  dw_max:1.0071e+00 lr:1.0000e-02
2023-04-02 18:15:16,535 ADAM: Layer 3 -> dw_min:9.9728e-01  dw_max:1.0033e+00 lr:1.0000e-02
2023-04-02 18:15:16,612 			Learning rate: weights:   1.000e-02    
2023-04-02 18:15:16,612 			Last test performance: 98.57%
2023-04-02 18:15:16,612 ----------------
2023-04-02 18:15:18,701   3   =>  2    		Training 486 pattern with 98.75% 	Forward time: 	 1.96 sec
2023-04-02 18:15:18,701 			Loss:    3.287e-02    			Backward time: 	 0.13 sec 
2023-04-02 18:15:18,702 ADAM: Layer 0 -> dw_min:9.9896e-01  dw_max:1.0013e+00 lr:1.0000e-02
2023-04-02 18:15:18,702 ADAM: Layer 1 -> dw_min:9.9361e-01  dw_max:1.0081e+00 lr:1.0000e-02
2023-04-02 18:15:18,703 ADAM: Layer 2 -> dw_min:9.9273e-01  dw_max:1.0082e+00 lr:1.0000e-02
2023-04-02 18:15:18,703 ADAM: Layer 3 -> dw_min:9.9763e-01  dw_max:1.0029e+00 lr:1.0000e-02
2023-04-02 18:15:18,802 			Learning rate: weights:   1.000e-02    
2023-04-02 18:15:18,802 			Last test performance: 98.57%
2023-04-02 18:15:18,802 ----------------
2023-04-02 18:15:20,880   3   =>  3    		Training 486 pattern with 97.50% 	Forward time: 	 1.94 sec
2023-04-02 18:15:20,880 			Loss:    6.762e-02    			Backward time: 	 0.13 sec 
2023-04-02 18:15:20,881 ADAM: Layer 0 -> dw_min:9.9874e-01  dw_max:1.0009e+00 lr:1.0000e-02
2023-04-02 18:15:20,881 ADAM: Layer 1 -> dw_min:9.9330e-01  dw_max:1.0070e+00 lr:1.0000e-02
2023-04-02 18:15:20,881 ADAM: Layer 2 -> dw_min:9.8990e-01  dw_max:1.0080e+00 lr:1.0000e-02
2023-04-02 18:15:20,881 ADAM: Layer 3 -> dw_min:9.9643e-01  dw_max:1.0037e+00 lr:1.0000e-02
2023-04-02 18:15:21,000 			Learning rate: weights:   1.000e-02    
2023-04-02 18:15:21,000 			Last test performance: 98.57%
2023-04-02 18:15:21,001 ----------------
2023-04-02 18:15:23,124   3   =>  4    		Training 486 pattern with 98.12% 	Forward time: 	 1.99 sec
2023-04-02 18:15:23,124 			Loss:    4.917e-02    			Backward time: 	 0.13 sec 
2023-04-02 18:15:23,124 ADAM: Layer 0 -> dw_min:9.9820e-01  dw_max:1.0013e+00 lr:1.0000e-02
2023-04-02 18:15:23,125 ADAM: Layer 1 -> dw_min:9.9314e-01  dw_max:1.0062e+00 lr:1.0000e-02
2023-04-02 18:15:23,125 ADAM: Layer 2 -> dw_min:9.9092e-01  dw_max:1.0073e+00 lr:1.0000e-02
2023-04-02 18:15:23,125 ADAM: Layer 3 -> dw_min:9.9677e-01  dw_max:1.0041e+00 lr:1.0000e-02
2023-04-02 18:15:23,237 			Learning rate: weights:   1.000e-02    
2023-04-02 18:15:23,237 			Last test performance: 98.57%
2023-04-02 18:15:23,237 ----------------
2023-04-02 18:15:25,333   3   =>  5    		Training 486 pattern with 98.75% 	Forward time: 	 1.96 sec
2023-04-02 18:15:25,333 			Loss:    4.774e-02    			Backward time: 	 0.13 sec 
2023-04-02 18:15:25,334 ADAM: Layer 0 -> dw_min:9.9804e-01  dw_max:1.0017e+00 lr:1.0000e-02
2023-04-02 18:15:25,334 ADAM: Layer 1 -> dw_min:9.9333e-01  dw_max:1.0060e+00 lr:1.0000e-02
2023-04-02 18:15:25,334 ADAM: Layer 2 -> dw_min:9.9112e-01  dw_max:1.0082e+00 lr:1.0000e-02
2023-04-02 18:15:25,335 ADAM: Layer 3 -> dw_min:9.9705e-01  dw_max:1.0037e+00 lr:1.0000e-02
2023-04-02 18:15:25,414 			Learning rate: weights:   1.000e-02    
2023-04-02 18:15:25,414 			Last test performance: 98.57%
2023-04-02 18:15:25,414 ----------------
2023-04-02 18:15:27,545   3   =>  6    		Training 486 pattern with 97.71% 	Forward time: 	 2.00 sec
2023-04-02 18:15:27,545 			Loss:    6.570e-02    			Backward time: 	 0.13 sec 
2023-04-02 18:15:27,546 ADAM: Layer 0 -> dw_min:9.9812e-01  dw_max:1.0013e+00 lr:1.0000e-02
2023-04-02 18:15:27,546 ADAM: Layer 1 -> dw_min:9.9373e-01  dw_max:1.0058e+00 lr:1.0000e-02
2023-04-02 18:15:27,546 ADAM: Layer 2 -> dw_min:9.9105e-01  dw_max:1.0104e+00 lr:1.0000e-02
2023-04-02 18:15:27,546 ADAM: Layer 3 -> dw_min:9.9659e-01  dw_max:1.0058e+00 lr:1.0000e-02
2023-04-02 18:15:27,565 			Learning rate: weights:   1.000e-02    
2023-04-02 18:15:27,565 			Last test performance: 98.57%
2023-04-02 18:15:27,565 ----------------
2023-04-02 18:15:29,659   3   =>  7    		Training 486 pattern with 97.50% 	Forward time: 	 1.96 sec
2023-04-02 18:15:29,660 			Loss:    9.224e-02    			Backward time: 	 0.13 sec 
2023-04-02 18:15:29,660 ADAM: Layer 0 -> dw_min:9.9823e-01  dw_max:1.0008e+00 lr:1.0000e-02
2023-04-02 18:15:29,660 ADAM: Layer 1 -> dw_min:9.9403e-01  dw_max:1.0058e+00 lr:1.0000e-02
2023-04-02 18:15:29,661 ADAM: Layer 2 -> dw_min:9.9106e-01  dw_max:1.0094e+00 lr:1.0000e-02
2023-04-02 18:15:29,661 ADAM: Layer 3 -> dw_min:9.9687e-01  dw_max:1.0053e+00 lr:1.0000e-02
2023-04-02 18:15:29,786 			Learning rate: weights:   1.000e-02    
2023-04-02 18:15:29,786 			Last test performance: 98.57%
2023-04-02 18:15:29,786 ----------------
2023-04-02 18:15:31,828   3   =>  8    		Training 486 pattern with 98.54% 	Forward time: 	 1.91 sec
2023-04-02 18:15:31,828 			Loss:    6.063e-02    			Backward time: 	 0.13 sec 
2023-04-02 18:15:31,828 ADAM: Layer 0 -> dw_min:9.9846e-01  dw_max:1.0008e+00 lr:1.0000e-02
2023-04-02 18:15:31,828 ADAM: Layer 1 -> dw_min:9.9428e-01  dw_max:1.0062e+00 lr:1.0000e-02
2023-04-02 18:15:31,828 ADAM: Layer 2 -> dw_min:9.9194e-01  dw_max:1.0084e+00 lr:1.0000e-02
2023-04-02 18:15:31,828 ADAM: Layer 3 -> dw_min:9.9718e-01  dw_max:1.0047e+00 lr:1.0000e-02
2023-04-02 18:15:31,856 			Learning rate: weights:   1.000e-02    
2023-04-02 18:15:31,857 			Last test performance: 98.57%
2023-04-02 18:15:31,857 ----------------
2023-04-02 18:15:33,864   3   =>  9    		Training 486 pattern with 98.96% 	Forward time: 	 1.87 sec
2023-04-02 18:15:33,864 			Loss:    5.029e-02    			Backward time: 	 0.13 sec 
2023-04-02 18:15:33,864 ADAM: Layer 0 -> dw_min:9.9869e-01  dw_max:1.0010e+00 lr:1.0000e-02
2023-04-02 18:15:33,864 ADAM: Layer 1 -> dw_min:9.9427e-01  dw_max:1.0068e+00 lr:1.0000e-02
2023-04-02 18:15:33,864 ADAM: Layer 2 -> dw_min:9.9159e-01  dw_max:1.0076e+00 lr:1.0000e-02
2023-04-02 18:15:33,864 ADAM: Layer 3 -> dw_min:9.9710e-01  dw_max:1.0043e+00 lr:1.0000e-02
2023-04-02 18:15:33,963 			Learning rate: weights:   1.000e-02    
2023-04-02 18:15:33,963 			Last test performance: 98.57%
2023-04-02 18:15:33,963 ----------------
2023-04-02 18:15:36,068   3   =>  10   		Training 486 pattern with 98.33% 	Forward time: 	 1.97 sec
2023-04-02 18:15:36,068 			Loss:    4.277e-02    			Backward time: 	 0.13 sec 
2023-04-02 18:15:36,068 ADAM: Layer 0 -> dw_min:9.9887e-01  dw_max:1.0011e+00 lr:1.0000e-02
2023-04-02 18:15:36,068 ADAM: Layer 1 -> dw_min:9.9448e-01  dw_max:1.0073e+00 lr:1.0000e-02
2023-04-02 18:15:36,068 ADAM: Layer 2 -> dw_min:9.9176e-01  dw_max:1.0083e+00 lr:1.0000e-02
2023-04-02 18:15:36,068 ADAM: Layer 3 -> dw_min:9.9584e-01  dw_max:1.0056e+00 lr:1.0000e-02
2023-04-02 18:15:36,150 			Learning rate: weights:   1.000e-02    
2023-04-02 18:15:36,150 			Last test performance: 98.57%
2023-04-02 18:15:36,150 ----------------
2023-04-02 18:15:38,212   3   =>  11   		Training 486 pattern with 96.88% 	Forward time: 	 1.93 sec
2023-04-02 18:15:38,212 			Loss:    8.072e-02    			Backward time: 	 0.13 sec 
2023-04-02 18:15:38,213 ADAM: Layer 0 -> dw_min:9.9851e-01  dw_max:1.0014e+00 lr:1.0000e-02
2023-04-02 18:15:38,213 ADAM: Layer 1 -> dw_min:9.9366e-01  dw_max:1.0064e+00 lr:1.0000e-02
2023-04-02 18:15:38,213 ADAM: Layer 2 -> dw_min:9.9111e-01  dw_max:1.0093e+00 lr:1.0000e-02
2023-04-02 18:15:38,213 ADAM: Layer 3 -> dw_min:9.9589e-01  dw_max:1.0052e+00 lr:1.0000e-02
2023-04-02 18:15:38,237 			Learning rate: weights:   1.000e-02    
2023-04-02 18:15:38,237 			Last test performance: 98.57%
2023-04-02 18:15:38,237 ----------------
2023-04-02 18:15:40,304   3   =>  12   		Training 486 pattern with 98.54% 	Forward time: 	 1.93 sec
2023-04-02 18:15:40,304 			Loss:    3.736e-02    			Backward time: 	 0.13 sec 
2023-04-02 18:15:40,304 ADAM: Layer 0 -> dw_min:9.9848e-01  dw_max:1.0011e+00 lr:1.0000e-02
2023-04-02 18:15:40,304 ADAM: Layer 1 -> dw_min:9.9303e-01  dw_max:1.0068e+00 lr:1.0000e-02
2023-04-02 18:15:40,304 ADAM: Layer 2 -> dw_min:9.9094e-01  dw_max:1.0095e+00 lr:1.0000e-02
2023-04-02 18:15:40,305 ADAM: Layer 3 -> dw_min:9.9630e-01  dw_max:1.0047e+00 lr:1.0000e-02
2023-04-02 18:15:40,327 			Learning rate: weights:   1.000e-02    
2023-04-02 18:15:40,327 			Last test performance: 98.57%
2023-04-02 18:15:40,327 ----------------
2023-04-02 18:15:42,456   3   =>  13   		Training 486 pattern with 97.71% 	Forward time: 	 2.00 sec
2023-04-02 18:15:42,456 			Loss:    4.936e-02    			Backward time: 	 0.13 sec 
2023-04-02 18:15:42,456 ADAM: Layer 0 -> dw_min:9.9852e-01  dw_max:1.0019e+00 lr:1.0000e-02
2023-04-02 18:15:42,456 ADAM: Layer 1 -> dw_min:9.9380e-01  dw_max:1.0073e+00 lr:1.0000e-02
2023-04-02 18:15:42,456 ADAM: Layer 2 -> dw_min:9.8990e-01  dw_max:1.0095e+00 lr:1.0000e-02
2023-04-02 18:15:42,456 ADAM: Layer 3 -> dw_min:9.9656e-01  dw_max:1.0042e+00 lr:1.0000e-02
2023-04-02 18:15:42,477 			Learning rate: weights:   1.000e-02    
2023-04-02 18:15:42,477 			Last test performance: 98.57%
2023-04-02 18:15:42,477 ----------------
2023-04-02 18:15:44,613   3   =>  14   		Training 486 pattern with 98.54% 	Forward time: 	 2.00 sec
2023-04-02 18:15:44,613 			Loss:    4.210e-02    			Backward time: 	 0.13 sec 
2023-04-02 18:15:44,613 ADAM: Layer 0 -> dw_min:9.9865e-01  dw_max:1.0020e+00 lr:1.0000e-02
2023-04-02 18:15:44,613 ADAM: Layer 1 -> dw_min:9.9455e-01  dw_max:1.0073e+00 lr:1.0000e-02
2023-04-02 18:15:44,614 ADAM: Layer 2 -> dw_min:9.9060e-01  dw_max:1.0085e+00 lr:1.0000e-02
2023-04-02 18:15:44,614 ADAM: Layer 3 -> dw_min:9.9691e-01  dw_max:1.0037e+00 lr:1.0000e-02
2023-04-02 18:15:44,657 			Learning rate: weights:   1.000e-02    
2023-04-02 18:15:44,658 			Last test performance: 98.57%
2023-04-02 18:15:44,658 ----------------
2023-04-02 18:15:46,700   3   =>  15   		Training 486 pattern with 98.54% 	Forward time: 	 1.91 sec
2023-04-02 18:15:46,700 			Loss:    5.279e-02    			Backward time: 	 0.13 sec 
2023-04-02 18:15:46,700 ADAM: Layer 0 -> dw_min:9.9836e-01  dw_max:1.0017e+00 lr:1.0000e-02
2023-04-02 18:15:46,700 ADAM: Layer 1 -> dw_min:9.9475e-01  dw_max:1.0074e+00 lr:1.0000e-02
2023-04-02 18:15:46,700 ADAM: Layer 2 -> dw_min:9.9075e-01  dw_max:1.0076e+00 lr:1.0000e-02
2023-04-02 18:15:46,701 ADAM: Layer 3 -> dw_min:9.9724e-01  dw_max:1.0034e+00 lr:1.0000e-02
2023-04-02 18:15:46,731 			Learning rate: weights:   1.000e-02    
2023-04-02 18:15:46,731 			Last test performance: 98.57%
2023-04-02 18:15:46,731 ----------------
2023-04-02 18:15:48,837   3   =>  16   		Training 486 pattern with 98.75% 	Forward time: 	 1.97 sec
2023-04-02 18:15:48,837 			Loss:    4.408e-02    			Backward time: 	 0.13 sec 
2023-04-02 18:15:48,838 ADAM: Layer 0 -> dw_min:9.9828e-01  dw_max:1.0016e+00 lr:1.0000e-02
2023-04-02 18:15:48,838 ADAM: Layer 1 -> dw_min:9.9470e-01  dw_max:1.0055e+00 lr:1.0000e-02
2023-04-02 18:15:48,838 ADAM: Layer 2 -> dw_min:9.9111e-01  dw_max:1.0096e+00 lr:1.0000e-02
2023-04-02 18:15:48,838 ADAM: Layer 3 -> dw_min:9.9545e-01  dw_max:1.0051e+00 lr:1.0000e-02
2023-04-02 18:15:48,920 			Learning rate: weights:   1.000e-02    
2023-04-02 18:15:48,920 			Last test performance: 98.57%
2023-04-02 18:15:48,920 ----------------
2023-04-02 18:15:50,991   3   =>  17   		Training 486 pattern with 97.50% 	Forward time: 	 1.94 sec
2023-04-02 18:15:50,991 			Loss:    6.800e-02    			Backward time: 	 0.13 sec 
2023-04-02 18:15:50,991 ADAM: Layer 0 -> dw_min:9.9859e-01  dw_max:1.0015e+00 lr:1.0000e-02
2023-04-02 18:15:50,991 ADAM: Layer 1 -> dw_min:9.9393e-01  dw_max:1.0056e+00 lr:1.0000e-02
2023-04-02 18:15:50,991 ADAM: Layer 2 -> dw_min:9.9200e-01  dw_max:1.0096e+00 lr:1.0000e-02
2023-04-02 18:15:50,992 ADAM: Layer 3 -> dw_min:9.9596e-01  dw_max:1.0052e+00 lr:1.0000e-02
2023-04-02 18:15:51,073 			Learning rate: weights:   1.000e-02    
2023-04-02 18:15:51,073 			Last test performance: 98.57%
2023-04-02 18:15:51,073 ----------------
2023-04-02 18:15:53,128   3   =>  18   		Training 486 pattern with 98.54% 	Forward time: 	 1.92 sec
2023-04-02 18:15:53,128 			Loss:    6.042e-02    			Backward time: 	 0.13 sec 
2023-04-02 18:15:53,128 ADAM: Layer 0 -> dw_min:9.9869e-01  dw_max:1.0013e+00 lr:1.0000e-02
2023-04-02 18:15:53,129 ADAM: Layer 1 -> dw_min:9.9420e-01  dw_max:1.0050e+00 lr:1.0000e-02
2023-04-02 18:15:53,129 ADAM: Layer 2 -> dw_min:9.9067e-01  dw_max:1.0084e+00 lr:1.0000e-02
2023-04-02 18:15:53,129 ADAM: Layer 3 -> dw_min:9.9588e-01  dw_max:1.0055e+00 lr:1.0000e-02
2023-04-02 18:15:53,232 			Learning rate: weights:   1.000e-02    
2023-04-02 18:15:53,232 			Last test performance: 98.57%
2023-04-02 18:15:53,232 ----------------
2023-04-02 18:15:55,430   3   =>  19   		Training 486 pattern with 98.54% 	Forward time: 	 2.06 sec
2023-04-02 18:15:55,430 			Loss:    2.814e-02    			Backward time: 	 0.13 sec 
2023-04-02 18:15:55,430 ADAM: Layer 0 -> dw_min:9.9886e-01  dw_max:1.0011e+00 lr:1.0000e-02
2023-04-02 18:15:55,430 ADAM: Layer 1 -> dw_min:9.9338e-01  dw_max:1.0052e+00 lr:1.0000e-02
2023-04-02 18:15:55,430 ADAM: Layer 2 -> dw_min:9.9158e-01  dw_max:1.0075e+00 lr:1.0000e-02
2023-04-02 18:15:55,430 ADAM: Layer 3 -> dw_min:9.9618e-01  dw_max:1.0049e+00 lr:1.0000e-02
2023-04-02 18:15:55,511 			Learning rate: weights:   1.000e-02    
2023-04-02 18:15:55,511 			Last test performance: 98.57%
2023-04-02 18:15:55,511 ----------------
2023-04-02 18:15:57,570   3   =>  20   		Training 486 pattern with 97.92% 	Forward time: 	 1.93 sec
2023-04-02 18:15:57,570 			Loss:    6.804e-02    			Backward time: 	 0.13 sec 
2023-04-02 18:15:57,570 ADAM: Layer 0 -> dw_min:9.9895e-01  dw_max:1.0009e+00 lr:1.0000e-02
2023-04-02 18:15:57,570 ADAM: Layer 1 -> dw_min:9.9420e-01  dw_max:1.0049e+00 lr:1.0000e-02
2023-04-02 18:15:57,570 ADAM: Layer 2 -> dw_min:9.9109e-01  dw_max:1.0077e+00 lr:1.0000e-02
2023-04-02 18:15:57,571 ADAM: Layer 3 -> dw_min:9.9656e-01  dw_max:1.0045e+00 lr:1.0000e-02
2023-04-02 18:15:57,599 			Learning rate: weights:   1.000e-02    
2023-04-02 18:15:57,599 			Last test performance: 98.57%
2023-04-02 18:15:57,599 ----------------
2023-04-02 18:15:59,734   3   =>  21   		Training 486 pattern with 98.12% 	Forward time: 	 2.00 sec
2023-04-02 18:15:59,734 			Loss:    5.426e-02    			Backward time: 	 0.13 sec 
2023-04-02 18:15:59,735 ADAM: Layer 0 -> dw_min:9.9836e-01  dw_max:1.0013e+00 lr:1.0000e-02
2023-04-02 18:15:59,735 ADAM: Layer 1 -> dw_min:9.9454e-01  dw_max:1.0056e+00 lr:1.0000e-02
2023-04-02 18:15:59,735 ADAM: Layer 2 -> dw_min:9.9114e-01  dw_max:1.0072e+00 lr:1.0000e-02
2023-04-02 18:15:59,736 ADAM: Layer 3 -> dw_min:9.9719e-01  dw_max:1.0040e+00 lr:1.0000e-02
2023-04-02 18:15:59,790 			Learning rate: weights:   1.000e-02    
2023-04-02 18:15:59,790 			Last test performance: 98.57%
2023-04-02 18:15:59,790 ----------------
2023-04-02 18:16:01,837   3   =>  22   		Training 486 pattern with 97.29% 	Forward time: 	 1.91 sec
2023-04-02 18:16:01,837 			Loss:    8.629e-02    			Backward time: 	 0.13 sec 
2023-04-02 18:16:01,837 ADAM: Layer 0 -> dw_min:9.9802e-01  dw_max:1.0016e+00 lr:1.0000e-02
2023-04-02 18:16:01,838 ADAM: Layer 1 -> dw_min:9.9344e-01  dw_max:1.0060e+00 lr:1.0000e-02
2023-04-02 18:16:01,838 ADAM: Layer 2 -> dw_min:9.9219e-01  dw_max:1.0086e+00 lr:1.0000e-02
2023-04-02 18:16:01,838 ADAM: Layer 3 -> dw_min:9.9748e-01  dw_max:1.0036e+00 lr:1.0000e-02
2023-04-02 18:16:01,918 			Learning rate: weights:   1.000e-02    
2023-04-02 18:16:01,918 			Last test performance: 98.57%
2023-04-02 18:16:01,918 ----------------
2023-04-02 18:16:04,001   3   =>  23   		Training 486 pattern with 97.29% 	Forward time: 	 1.95 sec
2023-04-02 18:16:04,002 			Loss:    5.720e-02    			Backward time: 	 0.13 sec 
2023-04-02 18:16:04,002 ADAM: Layer 0 -> dw_min:9.9829e-01  dw_max:1.0016e+00 lr:1.0000e-02
2023-04-02 18:16:04,002 ADAM: Layer 1 -> dw_min:9.9164e-01  dw_max:1.0058e+00 lr:1.0000e-02
2023-04-02 18:16:04,002 ADAM: Layer 2 -> dw_min:9.9095e-01  dw_max:1.0088e+00 lr:1.0000e-02
2023-04-02 18:16:04,002 ADAM: Layer 3 -> dw_min:9.9774e-01  dw_max:1.0032e+00 lr:1.0000e-02
2023-04-02 18:16:04,077 			Learning rate: weights:   1.000e-02    
2023-04-02 18:16:04,077 			Last test performance: 98.57%
2023-04-02 18:16:04,077 ----------------
2023-04-02 18:16:06,220   3   =>  24   		Training 486 pattern with 97.92% 	Forward time: 	 2.01 sec
2023-04-02 18:16:06,220 			Loss:    7.236e-02    			Backward time: 	 0.13 sec 
2023-04-02 18:16:06,220 ADAM: Layer 0 -> dw_min:9.9828e-01  dw_max:1.0015e+00 lr:1.0000e-02
2023-04-02 18:16:06,221 ADAM: Layer 1 -> dw_min:9.9198e-01  dw_max:1.0058e+00 lr:1.0000e-02
2023-04-02 18:16:06,221 ADAM: Layer 2 -> dw_min:9.8895e-01  dw_max:1.0104e+00 lr:1.0000e-02
2023-04-02 18:16:06,221 ADAM: Layer 3 -> dw_min:9.9673e-01  dw_max:1.0036e+00 lr:1.0000e-02
2023-04-02 18:16:06,255 			Learning rate: weights:   1.000e-02    
2023-04-02 18:16:06,255 			Last test performance: 98.57%
2023-04-02 18:16:06,256 ----------------
2023-04-02 18:16:08,418   3   =>  25   		Training 486 pattern with 98.12% 	Forward time: 	 2.03 sec
2023-04-02 18:16:08,418 			Loss:    5.234e-02    			Backward time: 	 0.13 sec 
2023-04-02 18:16:08,418 ADAM: Layer 0 -> dw_min:9.9797e-01  dw_max:1.0016e+00 lr:1.0000e-02
2023-04-02 18:16:08,418 ADAM: Layer 1 -> dw_min:9.9102e-01  dw_max:1.0064e+00 lr:1.0000e-02
2023-04-02 18:16:08,418 ADAM: Layer 2 -> dw_min:9.9050e-01  dw_max:1.0105e+00 lr:1.0000e-02
2023-04-02 18:16:08,419 ADAM: Layer 3 -> dw_min:9.9691e-01  dw_max:1.0034e+00 lr:1.0000e-02
2023-04-02 18:16:08,496 			Learning rate: weights:   1.000e-02    
2023-04-02 18:16:08,496 			Last test performance: 98.57%
2023-04-02 18:16:08,496 ----------------
2023-04-02 18:16:10,537   3   =>  26   		Training 486 pattern with 97.50% 	Forward time: 	 1.91 sec
2023-04-02 18:16:10,537 			Loss:    6.226e-02    			Backward time: 	 0.13 sec 
2023-04-02 18:16:10,537 ADAM: Layer 0 -> dw_min:9.9836e-01  dw_max:1.0019e+00 lr:1.0000e-02
2023-04-02 18:16:10,537 ADAM: Layer 1 -> dw_min:9.9118e-01  dw_max:1.0074e+00 lr:1.0000e-02
2023-04-02 18:16:10,537 ADAM: Layer 2 -> dw_min:9.9106e-01  dw_max:1.0131e+00 lr:1.0000e-02
2023-04-02 18:16:10,538 ADAM: Layer 3 -> dw_min:9.9577e-01  dw_max:1.0043e+00 lr:1.0000e-02
2023-04-02 18:16:10,647 			Learning rate: weights:   1.000e-02    
2023-04-02 18:16:10,647 			Last test performance: 98.57%
2023-04-02 18:16:10,647 ----------------
2023-04-02 18:16:12,717   3   =>  27   		Training 486 pattern with 97.92% 	Forward time: 	 1.94 sec
2023-04-02 18:16:12,717 			Loss:    4.972e-02    			Backward time: 	 0.13 sec 
2023-04-02 18:16:12,717 ADAM: Layer 0 -> dw_min:9.9867e-01  dw_max:1.0018e+00 lr:1.0000e-02
2023-04-02 18:16:12,717 ADAM: Layer 1 -> dw_min:9.9174e-01  dw_max:1.0070e+00 lr:1.0000e-02
2023-04-02 18:16:12,717 ADAM: Layer 2 -> dw_min:9.9138e-01  dw_max:1.0118e+00 lr:1.0000e-02
2023-04-02 18:16:12,717 ADAM: Layer 3 -> dw_min:9.9535e-01  dw_max:1.0043e+00 lr:1.0000e-02
2023-04-02 18:16:12,859 			Learning rate: weights:   1.000e-02    
2023-04-02 18:16:12,859 			Last test performance: 98.57%
2023-04-02 18:16:12,859 ----------------
2023-04-02 18:16:14,973   3   =>  28   		Training 486 pattern with 97.71% 	Forward time: 	 1.98 sec
2023-04-02 18:16:14,973 			Loss:    5.963e-02    			Backward time: 	 0.13 sec 
2023-04-02 18:16:14,974 ADAM: Layer 0 -> dw_min:9.9807e-01  dw_max:1.0021e+00 lr:1.0000e-02
2023-04-02 18:16:14,974 ADAM: Layer 1 -> dw_min:9.9176e-01  dw_max:1.0077e+00 lr:1.0000e-02
2023-04-02 18:16:14,974 ADAM: Layer 2 -> dw_min:9.8979e-01  dw_max:1.0106e+00 lr:1.0000e-02
2023-04-02 18:16:14,974 ADAM: Layer 3 -> dw_min:9.9580e-01  dw_max:1.0041e+00 lr:1.0000e-02
2023-04-02 18:16:15,045 			Learning rate: weights:   1.000e-02    
2023-04-02 18:16:15,045 			Last test performance: 98.57%
2023-04-02 18:16:15,045 ----------------
2023-04-02 18:16:17,121   3   =>  29   		Training 486 pattern with 98.33% 	Forward time: 	 1.94 sec
2023-04-02 18:16:17,121 			Loss:    5.340e-02    			Backward time: 	 0.13 sec 
2023-04-02 18:16:17,121 ADAM: Layer 0 -> dw_min:9.9781e-01  dw_max:1.0019e+00 lr:1.0000e-02
2023-04-02 18:16:17,121 ADAM: Layer 1 -> dw_min:9.9308e-01  dw_max:1.0062e+00 lr:1.0000e-02
2023-04-02 18:16:17,121 ADAM: Layer 2 -> dw_min:9.9078e-01  dw_max:1.0111e+00 lr:1.0000e-02
2023-04-02 18:16:17,121 ADAM: Layer 3 -> dw_min:9.9621e-01  dw_max:1.0048e+00 lr:1.0000e-02
2023-04-02 18:16:17,227 			Learning rate: weights:   1.000e-02    
2023-04-02 18:16:17,227 			Last test performance: 98.57%
2023-04-02 18:16:17,227 ----------------
2023-04-02 18:16:19,218   3   =>  30   		Training 486 pattern with 98.33% 	Forward time: 	 1.85 sec
2023-04-02 18:16:19,218 			Loss:    5.175e-02    			Backward time: 	 0.13 sec 
2023-04-02 18:16:19,218 ADAM: Layer 0 -> dw_min:9.9733e-01  dw_max:1.0017e+00 lr:1.0000e-02
2023-04-02 18:16:19,219 ADAM: Layer 1 -> dw_min:9.9148e-01  dw_max:1.0071e+00 lr:1.0000e-02
2023-04-02 18:16:19,219 ADAM: Layer 2 -> dw_min:9.9092e-01  dw_max:1.0092e+00 lr:1.0000e-02
2023-04-02 18:16:19,219 ADAM: Layer 3 -> dw_min:9.9633e-01  dw_max:1.0043e+00 lr:1.0000e-02
2023-04-02 18:16:19,359 			Learning rate: weights:   1.000e-02    
2023-04-02 18:16:19,359 			Last test performance: 98.57%
2023-04-02 18:16:19,359 ----------------
2023-04-02 18:16:21,368   3   =>  31   		Training 486 pattern with 97.71% 	Forward time: 	 1.87 sec
2023-04-02 18:16:21,368 			Loss:    4.734e-02    			Backward time: 	 0.13 sec 
2023-04-02 18:16:21,368 ADAM: Layer 0 -> dw_min:9.9731e-01  dw_max:1.0017e+00 lr:1.0000e-02
2023-04-02 18:16:21,368 ADAM: Layer 1 -> dw_min:9.9243e-01  dw_max:1.0060e+00 lr:1.0000e-02
2023-04-02 18:16:21,368 ADAM: Layer 2 -> dw_min:9.9012e-01  dw_max:1.0097e+00 lr:1.0000e-02
2023-04-02 18:16:21,368 ADAM: Layer 3 -> dw_min:9.9609e-01  dw_max:1.0057e+00 lr:1.0000e-02
2023-04-02 18:16:21,446 			Learning rate: weights:   1.000e-02    
2023-04-02 18:16:21,446 			Last test performance: 98.57%
2023-04-02 18:16:21,446 ----------------
2023-04-02 18:16:23,490   3   =>  32   		Training 486 pattern with 97.71% 	Forward time: 	 1.91 sec
2023-04-02 18:16:23,491 			Loss:    6.228e-02    			Backward time: 	 0.13 sec 
2023-04-02 18:16:23,491 ADAM: Layer 0 -> dw_min:9.9792e-01  dw_max:1.0016e+00 lr:1.0000e-02
2023-04-02 18:16:23,491 ADAM: Layer 1 -> dw_min:9.9343e-01  dw_max:1.0061e+00 lr:1.0000e-02
2023-04-02 18:16:23,491 ADAM: Layer 2 -> dw_min:9.8850e-01  dw_max:1.0106e+00 lr:1.0000e-02
2023-04-02 18:16:23,491 ADAM: Layer 3 -> dw_min:9.9626e-01  dw_max:1.0052e+00 lr:1.0000e-02
2023-04-02 18:16:23,628 			Learning rate: weights:   1.000e-02    
2023-04-02 18:16:23,628 			Last test performance: 98.57%
2023-04-02 18:16:23,628 ----------------
2023-04-02 18:16:25,687   3   =>  33   		Training 486 pattern with 97.92% 	Forward time: 	 1.93 sec
2023-04-02 18:16:25,687 			Loss:    5.128e-02    			Backward time: 	 0.13 sec 
2023-04-02 18:16:25,687 ADAM: Layer 0 -> dw_min:9.9870e-01  dw_max:1.0015e+00 lr:1.0000e-02
2023-04-02 18:16:25,687 ADAM: Layer 1 -> dw_min:9.9409e-01  dw_max:1.0090e+00 lr:1.0000e-02
2023-04-02 18:16:25,687 ADAM: Layer 2 -> dw_min:9.8948e-01  dw_max:1.0125e+00 lr:1.0000e-02
2023-04-02 18:16:25,687 ADAM: Layer 3 -> dw_min:9.9631e-01  dw_max:1.0049e+00 lr:1.0000e-02
2023-04-02 18:16:25,747 			Learning rate: weights:   1.000e-02    
2023-04-02 18:16:25,747 			Last test performance: 98.57%
2023-04-02 18:16:25,747 ----------------
2023-04-02 18:16:27,859   3   =>  34   		Training 486 pattern with 98.75% 	Forward time: 	 1.98 sec
2023-04-02 18:16:27,859 			Loss:    3.951e-02    			Backward time: 	 0.13 sec 
2023-04-02 18:16:27,860 ADAM: Layer 0 -> dw_min:9.9891e-01  dw_max:1.0015e+00 lr:1.0000e-02
2023-04-02 18:16:27,860 ADAM: Layer 1 -> dw_min:9.9433e-01  dw_max:1.0083e+00 lr:1.0000e-02
2023-04-02 18:16:27,860 ADAM: Layer 2 -> dw_min:9.8986e-01  dw_max:1.0138e+00 lr:1.0000e-02
2023-04-02 18:16:27,860 ADAM: Layer 3 -> dw_min:9.9575e-01  dw_max:1.0067e+00 lr:1.0000e-02
2023-04-02 18:16:27,887 			Learning rate: weights:   1.000e-02    
2023-04-02 18:16:27,888 			Last test performance: 98.57%
2023-04-02 18:16:27,888 ----------------
2023-04-02 18:16:29,911   3   =>  35   		Training 486 pattern with 97.71% 	Forward time: 	 1.89 sec
2023-04-02 18:16:29,911 			Loss:    7.373e-02    			Backward time: 	 0.13 sec 
2023-04-02 18:16:29,912 ADAM: Layer 0 -> dw_min:9.9833e-01  dw_max:1.0014e+00 lr:1.0000e-02
2023-04-02 18:16:29,912 ADAM: Layer 1 -> dw_min:9.9253e-01  dw_max:1.0068e+00 lr:1.0000e-02
2023-04-02 18:16:29,912 ADAM: Layer 2 -> dw_min:9.8885e-01  dw_max:1.0109e+00 lr:1.0000e-02
2023-04-02 18:16:29,912 ADAM: Layer 3 -> dw_min:9.9585e-01  dw_max:1.0064e+00 lr:1.0000e-02
2023-04-02 18:16:29,939 			Learning rate: weights:   1.000e-02    
2023-04-02 18:16:29,939 			Last test performance: 98.57%
2023-04-02 18:16:29,939 ----------------
2023-04-02 18:16:32,059   3   =>  36   		Training 486 pattern with 98.54% 	Forward time: 	 1.99 sec
2023-04-02 18:16:32,060 			Loss:    4.080e-02    			Backward time: 	 0.13 sec 
2023-04-02 18:16:32,060 ADAM: Layer 0 -> dw_min:9.9864e-01  dw_max:1.0013e+00 lr:1.0000e-02
2023-04-02 18:16:32,060 ADAM: Layer 1 -> dw_min:9.9316e-01  dw_max:1.0061e+00 lr:1.0000e-02
2023-04-02 18:16:32,060 ADAM: Layer 2 -> dw_min:9.8795e-01  dw_max:1.0097e+00 lr:1.0000e-02
2023-04-02 18:16:32,060 ADAM: Layer 3 -> dw_min:9.9568e-01  dw_max:1.0065e+00 lr:1.0000e-02
2023-04-02 18:16:32,138 			Learning rate: weights:   1.000e-02    
2023-04-02 18:16:32,138 			Last test performance: 98.57%
2023-04-02 18:16:32,138 ----------------
2023-04-02 18:16:34,222   3   =>  37   		Training 486 pattern with 98.54% 	Forward time: 	 1.95 sec
2023-04-02 18:16:34,222 			Loss:    4.827e-02    			Backward time: 	 0.13 sec 
2023-04-02 18:16:34,222 ADAM: Layer 0 -> dw_min:9.9856e-01  dw_max:1.0014e+00 lr:1.0000e-02
2023-04-02 18:16:34,222 ADAM: Layer 1 -> dw_min:9.9309e-01  dw_max:1.0053e+00 lr:1.0000e-02
2023-04-02 18:16:34,223 ADAM: Layer 2 -> dw_min:9.8860e-01  dw_max:1.0098e+00 lr:1.0000e-02
2023-04-02 18:16:34,223 ADAM: Layer 3 -> dw_min:9.9612e-01  dw_max:1.0058e+00 lr:1.0000e-02
2023-04-02 18:16:34,301 			Learning rate: weights:   1.000e-02    
2023-04-02 18:16:34,301 			Last test performance: 98.57%
2023-04-02 18:16:34,301 ----------------
2023-04-02 18:16:36,354   3   =>  38   		Training 486 pattern with 98.54% 	Forward time: 	 1.92 sec
2023-04-02 18:16:36,354 			Loss:    5.769e-02    			Backward time: 	 0.13 sec 
2023-04-02 18:16:36,354 ADAM: Layer 0 -> dw_min:9.9807e-01  dw_max:1.0019e+00 lr:1.0000e-02
2023-04-02 18:16:36,355 ADAM: Layer 1 -> dw_min:9.9204e-01  dw_max:1.0061e+00 lr:1.0000e-02
2023-04-02 18:16:36,355 ADAM: Layer 2 -> dw_min:9.8844e-01  dw_max:1.0079e+00 lr:1.0000e-02
2023-04-02 18:16:36,355 ADAM: Layer 3 -> dw_min:9.9656e-01  dw_max:1.0054e+00 lr:1.0000e-02
2023-04-02 18:16:36,427 			Learning rate: weights:   1.000e-02    
2023-04-02 18:16:36,428 			Last test performance: 98.57%
2023-04-02 18:16:36,428 ----------------
2023-04-02 18:16:38,453   3   =>  39   		Training 486 pattern with 98.54% 	Forward time: 	 1.89 sec
2023-04-02 18:16:38,453 			Loss:    4.272e-02    			Backward time: 	 0.13 sec 
2023-04-02 18:16:38,454 ADAM: Layer 0 -> dw_min:9.9843e-01  dw_max:1.0015e+00 lr:1.0000e-02
2023-04-02 18:16:38,454 ADAM: Layer 1 -> dw_min:9.9262e-01  dw_max:1.0065e+00 lr:1.0000e-02
2023-04-02 18:16:38,454 ADAM: Layer 2 -> dw_min:9.8993e-01  dw_max:1.0112e+00 lr:1.0000e-02
2023-04-02 18:16:38,454 ADAM: Layer 3 -> dw_min:9.9550e-01  dw_max:1.0063e+00 lr:1.0000e-02
2023-04-02 18:16:38,524 			Learning rate: weights:   1.000e-02    
2023-04-02 18:16:38,524 			Last test performance: 98.57%
2023-04-02 18:16:38,524 ----------------
2023-04-02 18:16:40,578   3   =>  40   		Training 486 pattern with 97.92% 	Forward time: 	 1.92 sec
2023-04-02 18:16:40,578 			Loss:    5.730e-02    			Backward time: 	 0.13 sec 
2023-04-02 18:16:40,579 ADAM: Layer 0 -> dw_min:9.9877e-01  dw_max:1.0014e+00 lr:1.0000e-02
2023-04-02 18:16:40,579 ADAM: Layer 1 -> dw_min:9.9357e-01  dw_max:1.0052e+00 lr:1.0000e-02
2023-04-02 18:16:40,579 ADAM: Layer 2 -> dw_min:9.8809e-01  dw_max:1.0090e+00 lr:1.0000e-02
2023-04-02 18:16:40,579 ADAM: Layer 3 -> dw_min:9.9570e-01  dw_max:1.0057e+00 lr:1.0000e-02
2023-04-02 18:16:40,655 			Learning rate: weights:   1.000e-02    
2023-04-02 18:16:40,655 			Last test performance: 98.57%
2023-04-02 18:16:40,655 ----------------
2023-04-02 18:16:42,709   3   =>  41   		Training 486 pattern with 99.17% 	Forward time: 	 1.92 sec
2023-04-02 18:16:42,710 			Loss:    3.838e-02    			Backward time: 	 0.13 sec 
2023-04-02 18:16:42,710 ADAM: Layer 0 -> dw_min:9.9847e-01  dw_max:1.0011e+00 lr:1.0000e-02
2023-04-02 18:16:42,710 ADAM: Layer 1 -> dw_min:9.9431e-01  dw_max:1.0052e+00 lr:1.0000e-02
2023-04-02 18:16:42,710 ADAM: Layer 2 -> dw_min:9.8839e-01  dw_max:1.0100e+00 lr:1.0000e-02
2023-04-02 18:16:42,710 ADAM: Layer 3 -> dw_min:9.9534e-01  dw_max:1.0050e+00 lr:1.0000e-02
2023-04-02 18:16:42,732 			Learning rate: weights:   1.000e-02    
2023-04-02 18:16:42,732 			Last test performance: 98.57%
2023-04-02 18:16:42,732 ----------------
2023-04-02 18:16:44,833   3   =>  42   		Training 486 pattern with 98.75% 	Forward time: 	 1.97 sec
2023-04-02 18:16:44,833 			Loss:    3.401e-02    			Backward time: 	 0.13 sec 
2023-04-02 18:16:44,834 ADAM: Layer 0 -> dw_min:9.9880e-01  dw_max:1.0010e+00 lr:1.0000e-02
2023-04-02 18:16:44,834 ADAM: Layer 1 -> dw_min:9.9413e-01  dw_max:1.0062e+00 lr:1.0000e-02
2023-04-02 18:16:44,834 ADAM: Layer 2 -> dw_min:9.8685e-01  dw_max:1.0088e+00 lr:1.0000e-02
2023-04-02 18:16:44,834 ADAM: Layer 3 -> dw_min:9.9561e-01  dw_max:1.0063e+00 lr:1.0000e-02
2023-04-02 18:16:44,857 			Learning rate: weights:   1.000e-02    
2023-04-02 18:16:44,858 			Last test performance: 98.57%
2023-04-02 18:16:44,858 ----------------
2023-04-02 18:16:46,862   3   =>  43   		Training 486 pattern with 98.33% 	Forward time: 	 1.87 sec
2023-04-02 18:16:46,862 			Loss:    5.428e-02    			Backward time: 	 0.13 sec 
2023-04-02 18:16:46,862 ADAM: Layer 0 -> dw_min:9.9892e-01  dw_max:1.0014e+00 lr:1.0000e-02
2023-04-02 18:16:46,862 ADAM: Layer 1 -> dw_min:9.9426e-01  dw_max:1.0061e+00 lr:1.0000e-02
2023-04-02 18:16:46,862 ADAM: Layer 2 -> dw_min:9.8814e-01  dw_max:1.0087e+00 lr:1.0000e-02
2023-04-02 18:16:46,863 ADAM: Layer 3 -> dw_min:9.9409e-01  dw_max:1.0063e+00 lr:1.0000e-02
2023-04-02 18:16:46,938 			Learning rate: weights:   1.000e-02    
2023-04-02 18:16:46,938 			Last test performance: 98.57%
2023-04-02 18:16:46,938 ----------------
2023-04-02 18:16:49,045   3   =>  44   		Training 486 pattern with 97.92% 	Forward time: 	 1.97 sec
2023-04-02 18:16:49,046 			Loss:    6.135e-02    			Backward time: 	 0.13 sec 
2023-04-02 18:16:49,046 ADAM: Layer 0 -> dw_min:9.9839e-01  dw_max:1.0025e+00 lr:1.0000e-02
2023-04-02 18:16:49,046 ADAM: Layer 1 -> dw_min:9.9068e-01  dw_max:1.0071e+00 lr:1.0000e-02
2023-04-02 18:16:49,046 ADAM: Layer 2 -> dw_min:9.8892e-01  dw_max:1.0092e+00 lr:1.0000e-02
2023-04-02 18:16:49,046 ADAM: Layer 3 -> dw_min:9.9403e-01  dw_max:1.0053e+00 lr:1.0000e-02
2023-04-02 18:16:49,127 			Learning rate: weights:   1.000e-02    
2023-04-02 18:16:49,127 			Last test performance: 98.57%
2023-04-02 18:16:49,127 ----------------
2023-04-02 18:16:51,165   3   =>  45   		Training 486 pattern with 98.75% 	Forward time: 	 1.90 sec
2023-04-02 18:16:51,166 			Loss:    3.034e-02    			Backward time: 	 0.13 sec 
2023-04-02 18:16:51,166 ADAM: Layer 0 -> dw_min:9.9851e-01  dw_max:1.0023e+00 lr:1.0000e-02
2023-04-02 18:16:51,166 ADAM: Layer 1 -> dw_min:9.9095e-01  dw_max:1.0074e+00 lr:1.0000e-02
2023-04-02 18:16:51,167 ADAM: Layer 2 -> dw_min:9.8994e-01  dw_max:1.0083e+00 lr:1.0000e-02
2023-04-02 18:16:51,167 ADAM: Layer 3 -> dw_min:9.9392e-01  dw_max:1.0048e+00 lr:1.0000e-02
2023-04-02 18:16:51,253 			Learning rate: weights:   1.000e-02    
2023-04-02 18:16:51,253 			Last test performance: 98.57%
2023-04-02 18:16:51,253 ----------------
2023-04-02 18:16:53,328   3   =>  46   		Training 486 pattern with 98.12% 	Forward time: 	 1.94 sec
2023-04-02 18:16:53,328 			Loss:    7.008e-02    			Backward time: 	 0.13 sec 
2023-04-02 18:16:53,328 ADAM: Layer 0 -> dw_min:9.9860e-01  dw_max:1.0023e+00 lr:1.0000e-02
2023-04-02 18:16:53,328 ADAM: Layer 1 -> dw_min:9.9093e-01  dw_max:1.0070e+00 lr:1.0000e-02
2023-04-02 18:16:53,328 ADAM: Layer 2 -> dw_min:9.8984e-01  dw_max:1.0083e+00 lr:1.0000e-02
2023-04-02 18:16:53,329 ADAM: Layer 3 -> dw_min:9.9493e-01  dw_max:1.0043e+00 lr:1.0000e-02
2023-04-02 18:16:53,407 			Learning rate: weights:   1.000e-02    
2023-04-02 18:16:53,407 			Last test performance: 98.57%
2023-04-02 18:16:53,407 ----------------
2023-04-02 18:16:55,522   3   =>  47   		Training 486 pattern with 97.08% 	Forward time: 	 1.98 sec
2023-04-02 18:16:55,522 			Loss:    6.961e-02    			Backward time: 	 0.13 sec 
2023-04-02 18:16:55,522 ADAM: Layer 0 -> dw_min:9.9797e-01  dw_max:1.0024e+00 lr:1.0000e-02
2023-04-02 18:16:55,522 ADAM: Layer 1 -> dw_min:9.8881e-01  dw_max:1.0078e+00 lr:1.0000e-02
2023-04-02 18:16:55,522 ADAM: Layer 2 -> dw_min:9.8982e-01  dw_max:1.0094e+00 lr:1.0000e-02
2023-04-02 18:16:55,522 ADAM: Layer 3 -> dw_min:9.9527e-01  dw_max:1.0052e+00 lr:1.0000e-02
2023-04-02 18:16:55,604 			Learning rate: weights:   1.000e-02    
2023-04-02 18:16:55,604 			Last test performance: 98.57%
2023-04-02 18:16:55,604 ----------------
2023-04-02 18:16:57,612   3   =>  48   		Training 486 pattern with 98.33% 	Forward time: 	 1.88 sec
2023-04-02 18:16:57,612 			Loss:    5.553e-02    			Backward time: 	 0.13 sec 
2023-04-02 18:16:57,612 ADAM: Layer 0 -> dw_min:9.9836e-01  dw_max:1.0019e+00 lr:1.0000e-02
2023-04-02 18:16:57,612 ADAM: Layer 1 -> dw_min:9.9090e-01  dw_max:1.0073e+00 lr:1.0000e-02
2023-04-02 18:16:57,612 ADAM: Layer 2 -> dw_min:9.9084e-01  dw_max:1.0084e+00 lr:1.0000e-02
2023-04-02 18:16:57,612 ADAM: Layer 3 -> dw_min:9.9549e-01  dw_max:1.0047e+00 lr:1.0000e-02
2023-04-02 18:16:57,702 			Learning rate: weights:   1.000e-02    
2023-04-02 18:16:57,702 			Last test performance: 98.57%
2023-04-02 18:16:57,702 ----------------
2023-04-02 18:16:59,754   3   =>  49   		Training 486 pattern with 98.54% 	Forward time: 	 1.92 sec
2023-04-02 18:16:59,754 			Loss:    5.319e-02    			Backward time: 	 0.13 sec 
2023-04-02 18:16:59,755 ADAM: Layer 0 -> dw_min:9.9859e-01  dw_max:1.0016e+00 lr:1.0000e-02
2023-04-02 18:16:59,755 ADAM: Layer 1 -> dw_min:9.9296e-01  dw_max:1.0057e+00 lr:1.0000e-02
2023-04-02 18:16:59,755 ADAM: Layer 2 -> dw_min:9.9173e-01  dw_max:1.0087e+00 lr:1.0000e-02
2023-04-02 18:16:59,755 ADAM: Layer 3 -> dw_min:9.9608e-01  dw_max:1.0042e+00 lr:1.0000e-02
2023-04-02 18:16:59,805 			Learning rate: weights:   1.000e-02    
2023-04-02 18:16:59,805 			Last test performance: 98.57%
2023-04-02 18:16:59,805 ----------------
2023-04-02 18:17:01,886   3   =>  50   		Training 486 pattern with 98.96% 	Forward time: 	 1.95 sec
2023-04-02 18:17:01,887 			Loss:    3.100e-02    			Backward time: 	 0.13 sec 
2023-04-02 18:17:01,887 ADAM: Layer 0 -> dw_min:9.9810e-01  dw_max:1.0016e+00 lr:1.0000e-02
2023-04-02 18:17:01,887 ADAM: Layer 1 -> dw_min:9.9187e-01  dw_max:1.0079e+00 lr:1.0000e-02
2023-04-02 18:17:01,887 ADAM: Layer 2 -> dw_min:9.9104e-01  dw_max:1.0087e+00 lr:1.0000e-02
2023-04-02 18:17:01,887 ADAM: Layer 3 -> dw_min:9.9573e-01  dw_max:1.0042e+00 lr:1.0000e-02
2023-04-02 18:17:01,907 			Learning rate: weights:   1.000e-02    
2023-04-02 18:17:01,907 			Last test performance: 98.57%
2023-04-02 18:17:01,907 ----------------
2023-04-02 18:17:03,973   3   =>  51   		Training 486 pattern with 98.54% 	Forward time: 	 1.93 sec
2023-04-02 18:17:03,973 			Loss:    5.246e-02    			Backward time: 	 0.13 sec 
2023-04-02 18:17:03,973 ADAM: Layer 0 -> dw_min:9.9839e-01  dw_max:1.0016e+00 lr:1.0000e-02
2023-04-02 18:17:03,973 ADAM: Layer 1 -> dw_min:9.9225e-01  dw_max:1.0070e+00 lr:1.0000e-02
2023-04-02 18:17:03,973 ADAM: Layer 2 -> dw_min:9.9122e-01  dw_max:1.0107e+00 lr:1.0000e-02
2023-04-02 18:17:03,973 ADAM: Layer 3 -> dw_min:9.9596e-01  dw_max:1.0041e+00 lr:1.0000e-02
2023-04-02 18:17:04,083 			Learning rate: weights:   1.000e-02    
2023-04-02 18:17:04,083 			Last test performance: 98.57%
2023-04-02 18:17:04,083 ----------------
2023-04-02 18:17:06,186   3   =>  52   		Training 486 pattern with 97.08% 	Forward time: 	 1.97 sec
2023-04-02 18:17:06,186 			Loss:    8.958e-02    			Backward time: 	 0.13 sec 
2023-04-02 18:17:06,187 ADAM: Layer 0 -> dw_min:9.9801e-01  dw_max:1.0020e+00 lr:1.0000e-02
2023-04-02 18:17:06,187 ADAM: Layer 1 -> dw_min:9.9275e-01  dw_max:1.0078e+00 lr:1.0000e-02
2023-04-02 18:17:06,187 ADAM: Layer 2 -> dw_min:9.9068e-01  dw_max:1.0108e+00 lr:1.0000e-02
2023-04-02 18:17:06,187 ADAM: Layer 3 -> dw_min:9.9610e-01  dw_max:1.0043e+00 lr:1.0000e-02
2023-04-02 18:17:06,209 			Learning rate: weights:   1.000e-02    
2023-04-02 18:17:06,209 			Last test performance: 98.57%
2023-04-02 18:17:06,209 ----------------
2023-04-02 18:17:08,310   3   =>  53   		Training 486 pattern with 97.50% 	Forward time: 	 1.97 sec
2023-04-02 18:17:08,310 			Loss:    6.491e-02    			Backward time: 	 0.13 sec 
2023-04-02 18:17:08,310 ADAM: Layer 0 -> dw_min:9.9844e-01  dw_max:1.0016e+00 lr:1.0000e-02
2023-04-02 18:17:08,311 ADAM: Layer 1 -> dw_min:9.9100e-01  dw_max:1.0081e+00 lr:1.0000e-02
2023-04-02 18:17:08,311 ADAM: Layer 2 -> dw_min:9.9013e-01  dw_max:1.0107e+00 lr:1.0000e-02
2023-04-02 18:17:08,311 ADAM: Layer 3 -> dw_min:9.9549e-01  dw_max:1.0039e+00 lr:1.0000e-02
2023-04-02 18:17:08,368 			Learning rate: weights:   1.000e-02    
2023-04-02 18:17:08,368 			Last test performance: 98.57%
2023-04-02 18:17:08,368 ----------------
2023-04-02 18:17:10,466   3   =>  54   		Training 486 pattern with 97.50% 	Forward time: 	 1.96 sec
2023-04-02 18:17:10,466 			Loss:    7.305e-02    			Backward time: 	 0.13 sec 
2023-04-02 18:17:10,466 ADAM: Layer 0 -> dw_min:9.9868e-01  dw_max:1.0013e+00 lr:1.0000e-02
2023-04-02 18:17:10,467 ADAM: Layer 1 -> dw_min:9.9189e-01  dw_max:1.0080e+00 lr:1.0000e-02
2023-04-02 18:17:10,467 ADAM: Layer 2 -> dw_min:9.9040e-01  dw_max:1.0096e+00 lr:1.0000e-02
2023-04-02 18:17:10,467 ADAM: Layer 3 -> dw_min:9.9595e-01  dw_max:1.0056e+00 lr:1.0000e-02
2023-04-02 18:17:10,504 			Learning rate: weights:   1.000e-02    
2023-04-02 18:17:10,504 			Last test performance: 98.57%
2023-04-02 18:17:10,504 ----------------
2023-04-02 18:17:12,668   3   =>  55   		Training 486 pattern with 98.54% 	Forward time: 	 2.03 sec
2023-04-02 18:17:12,668 			Loss:    4.859e-02    			Backward time: 	 0.13 sec 
2023-04-02 18:17:12,668 ADAM: Layer 0 -> dw_min:9.9847e-01  dw_max:1.0013e+00 lr:1.0000e-02
2023-04-02 18:17:12,668 ADAM: Layer 1 -> dw_min:9.9234e-01  dw_max:1.0071e+00 lr:1.0000e-02
2023-04-02 18:17:12,669 ADAM: Layer 2 -> dw_min:9.8941e-01  dw_max:1.0096e+00 lr:1.0000e-02
2023-04-02 18:17:12,669 ADAM: Layer 3 -> dw_min:9.9589e-01  dw_max:1.0068e+00 lr:1.0000e-02
2023-04-02 18:17:12,752 			Learning rate: weights:   1.000e-02    
2023-04-02 18:17:12,752 			Last test performance: 98.57%
2023-04-02 18:17:12,752 ----------------
2023-04-02 18:17:14,957   3   =>  56   		Training 486 pattern with 97.92% 	Forward time: 	 2.07 sec
2023-04-02 18:17:14,958 			Loss:    7.004e-02    			Backward time: 	 0.13 sec 
2023-04-02 18:17:14,958 ADAM: Layer 0 -> dw_min:9.9837e-01  dw_max:1.0014e+00 lr:1.0000e-02
2023-04-02 18:17:14,958 ADAM: Layer 1 -> dw_min:9.9195e-01  dw_max:1.0067e+00 lr:1.0000e-02
2023-04-02 18:17:14,958 ADAM: Layer 2 -> dw_min:9.9061e-01  dw_max:1.0096e+00 lr:1.0000e-02
2023-04-02 18:17:14,958 ADAM: Layer 3 -> dw_min:9.9597e-01  dw_max:1.0061e+00 lr:1.0000e-02
2023-04-02 18:17:15,038 			Learning rate: weights:   1.000e-02    
2023-04-02 18:17:15,038 			Last test performance: 98.57%
2023-04-02 18:17:15,038 ----------------
2023-04-02 18:17:17,081   3   =>  57   		Training 486 pattern with 97.92% 	Forward time: 	 1.91 sec
2023-04-02 18:17:17,081 			Loss:    6.072e-02    			Backward time: 	 0.13 sec 
2023-04-02 18:17:17,081 ADAM: Layer 0 -> dw_min:9.9832e-01  dw_max:1.0015e+00 lr:1.0000e-02
2023-04-02 18:17:17,082 ADAM: Layer 1 -> dw_min:9.9213e-01  dw_max:1.0066e+00 lr:1.0000e-02
2023-04-02 18:17:17,082 ADAM: Layer 2 -> dw_min:9.9132e-01  dw_max:1.0087e+00 lr:1.0000e-02
2023-04-02 18:17:17,082 ADAM: Layer 3 -> dw_min:9.9650e-01  dw_max:1.0055e+00 lr:1.0000e-02
2023-04-02 18:17:17,102 			Learning rate: weights:   1.000e-02    
2023-04-02 18:17:17,102 			Last test performance: 98.57%
2023-04-02 18:17:17,102 ----------------
2023-04-02 18:17:19,140   3   =>  58   		Training 486 pattern with 98.33% 	Forward time: 	 1.90 sec
2023-04-02 18:17:19,140 			Loss:    5.133e-02    			Backward time: 	 0.13 sec 
2023-04-02 18:17:19,140 ADAM: Layer 0 -> dw_min:9.9845e-01  dw_max:1.0013e+00 lr:1.0000e-02
2023-04-02 18:17:19,140 ADAM: Layer 1 -> dw_min:9.9246e-01  dw_max:1.0063e+00 lr:1.0000e-02
2023-04-02 18:17:19,140 ADAM: Layer 2 -> dw_min:9.9175e-01  dw_max:1.0098e+00 lr:1.0000e-02
2023-04-02 18:17:19,140 ADAM: Layer 3 -> dw_min:9.9533e-01  dw_max:1.0049e+00 lr:1.0000e-02
2023-04-02 18:17:19,179 			Learning rate: weights:   1.000e-02    
2023-04-02 18:17:19,179 			Last test performance: 98.57%
2023-04-02 18:17:19,179 ----------------
2023-04-02 18:17:21,164   3   =>  59   		Training 486 pattern with 99.17% 	Forward time: 	 1.85 sec
2023-04-02 18:17:21,164 			Loss:    2.335e-02    			Backward time: 	 0.13 sec 
2023-04-02 18:17:21,164 ADAM: Layer 0 -> dw_min:9.9857e-01  dw_max:1.0010e+00 lr:1.0000e-02
2023-04-02 18:17:21,164 ADAM: Layer 1 -> dw_min:9.9231e-01  dw_max:1.0087e+00 lr:1.0000e-02
2023-04-02 18:17:21,164 ADAM: Layer 2 -> dw_min:9.9055e-01  dw_max:1.0092e+00 lr:1.0000e-02
2023-04-02 18:17:21,164 ADAM: Layer 3 -> dw_min:9.9584e-01  dw_max:1.0044e+00 lr:1.0000e-02
2023-04-02 18:17:21,235 			Learning rate: weights:   1.000e-02    
2023-04-02 18:17:21,235 			Last test performance: 98.57%
2023-04-02 18:17:21,235 ----------------
2023-04-02 18:17:23,332   3   =>  60   		Training 486 pattern with 98.33% 	Forward time: 	 1.96 sec
2023-04-02 18:17:23,332 			Loss:    5.516e-02    			Backward time: 	 0.13 sec 
2023-04-02 18:17:23,332 ADAM: Layer 0 -> dw_min:9.9830e-01  dw_max:1.0017e+00 lr:1.0000e-02
2023-04-02 18:17:23,332 ADAM: Layer 1 -> dw_min:9.9233e-01  dw_max:1.0072e+00 lr:1.0000e-02
2023-04-02 18:17:23,332 ADAM: Layer 2 -> dw_min:9.9019e-01  dw_max:1.0104e+00 lr:1.0000e-02
2023-04-02 18:17:23,333 ADAM: Layer 3 -> dw_min:9.9636e-01  dw_max:1.0062e+00 lr:1.0000e-02
2023-04-02 18:17:23,412 			Learning rate: weights:   1.000e-02    
2023-04-02 18:17:23,412 			Last test performance: 98.57%
2023-04-02 18:17:23,412 ----------------
2023-04-02 18:17:25,410   3   =>  61   		Training 486 pattern with 98.33% 	Forward time: 	 1.87 sec
2023-04-02 18:17:25,410 			Loss:    5.178e-02    			Backward time: 	 0.13 sec 
2023-04-02 18:17:25,410 ADAM: Layer 0 -> dw_min:9.9885e-01  dw_max:1.0012e+00 lr:1.0000e-02
2023-04-02 18:17:25,410 ADAM: Layer 1 -> dw_min:9.9289e-01  dw_max:1.0075e+00 lr:1.0000e-02
2023-04-02 18:17:25,411 ADAM: Layer 2 -> dw_min:9.9076e-01  dw_max:1.0093e+00 lr:1.0000e-02
2023-04-02 18:17:25,411 ADAM: Layer 3 -> dw_min:9.9720e-01  dw_max:1.0057e+00 lr:1.0000e-02
2023-04-02 18:17:25,488 			Learning rate: weights:   1.000e-02    
2023-04-02 18:17:25,488 			Last test performance: 98.57%
2023-04-02 18:17:25,488 ----------------
2023-04-02 18:17:27,515   3   =>  62   		Training 486 pattern with 98.54% 	Forward time: 	 1.89 sec
2023-04-02 18:17:27,515 			Loss:    4.001e-02    			Backward time: 	 0.13 sec 
2023-04-02 18:17:27,516 ADAM: Layer 0 -> dw_min:9.9877e-01  dw_max:1.0012e+00 lr:1.0000e-02
2023-04-02 18:17:27,516 ADAM: Layer 1 -> dw_min:9.9043e-01  dw_max:1.0068e+00 lr:1.0000e-02
2023-04-02 18:17:27,516 ADAM: Layer 2 -> dw_min:9.9108e-01  dw_max:1.0085e+00 lr:1.0000e-02
2023-04-02 18:17:27,516 ADAM: Layer 3 -> dw_min:9.9547e-01  dw_max:1.0051e+00 lr:1.0000e-02
2023-04-02 18:17:27,596 			Learning rate: weights:   1.000e-02    
2023-04-02 18:17:27,596 			Last test performance: 98.57%
2023-04-02 18:17:27,596 ----------------
2023-04-02 18:17:29,640   3   =>  63   		Training 486 pattern with 98.33% 	Forward time: 	 1.91 sec
2023-04-02 18:17:29,640 			Loss:    4.470e-02    			Backward time: 	 0.13 sec 
2023-04-02 18:17:29,640 ADAM: Layer 0 -> dw_min:9.9854e-01  dw_max:1.0016e+00 lr:1.0000e-02
2023-04-02 18:17:29,641 ADAM: Layer 1 -> dw_min:9.9097e-01  dw_max:1.0078e+00 lr:1.0000e-02
2023-04-02 18:17:29,641 ADAM: Layer 2 -> dw_min:9.8859e-01  dw_max:1.0082e+00 lr:1.0000e-02
2023-04-02 18:17:29,641 ADAM: Layer 3 -> dw_min:9.9532e-01  dw_max:1.0046e+00 lr:1.0000e-02
2023-04-02 18:17:29,695 			Learning rate: weights:   1.000e-02    
2023-04-02 18:17:29,695 			Last test performance: 98.57%
2023-04-02 18:17:29,695 ----------------
2023-04-02 18:17:31,804   3   =>  64   		Training 486 pattern with 96.88% 	Forward time: 	 1.98 sec
2023-04-02 18:17:31,804 			Loss:    7.500e-02    			Backward time: 	 0.13 sec 
2023-04-02 18:17:31,805 ADAM: Layer 0 -> dw_min:9.9827e-01  dw_max:1.0014e+00 lr:1.0000e-02
2023-04-02 18:17:31,805 ADAM: Layer 1 -> dw_min:9.9061e-01  dw_max:1.0098e+00 lr:1.0000e-02
2023-04-02 18:17:31,805 ADAM: Layer 2 -> dw_min:9.8983e-01  dw_max:1.0080e+00 lr:1.0000e-02
2023-04-02 18:17:31,805 ADAM: Layer 3 -> dw_min:9.9518e-01  dw_max:1.0043e+00 lr:1.0000e-02
2023-04-02 18:17:31,899 			Learning rate: weights:   1.000e-02    
2023-04-02 18:17:31,899 			Last test performance: 98.57%
2023-04-02 18:17:31,899 ----------------
2023-04-02 18:17:34,025   3   =>  65   		Training 486 pattern with 98.75% 	Forward time: 	 1.99 sec
2023-04-02 18:17:34,025 			Loss:    2.831e-02    			Backward time: 	 0.13 sec 
2023-04-02 18:17:34,025 ADAM: Layer 0 -> dw_min:9.9863e-01  dw_max:1.0013e+00 lr:1.0000e-02
2023-04-02 18:17:34,025 ADAM: Layer 1 -> dw_min:9.9203e-01  dw_max:1.0089e+00 lr:1.0000e-02
2023-04-02 18:17:34,025 ADAM: Layer 2 -> dw_min:9.9059e-01  dw_max:1.0082e+00 lr:1.0000e-02
2023-04-02 18:17:34,025 ADAM: Layer 3 -> dw_min:9.9532e-01  dw_max:1.0038e+00 lr:1.0000e-02
2023-04-02 18:17:34,103 			Learning rate: weights:   1.000e-02    
2023-04-02 18:17:34,103 			Last test performance: 98.57%
2023-04-02 18:17:34,103 ----------------
2023-04-02 18:17:36,118   3   =>  66   		Training 486 pattern with 98.33% 	Forward time: 	 1.88 sec
2023-04-02 18:17:36,118 			Loss:    5.187e-02    			Backward time: 	 0.13 sec 
2023-04-02 18:17:36,119 ADAM: Layer 0 -> dw_min:9.9864e-01  dw_max:1.0016e+00 lr:1.0000e-02
2023-04-02 18:17:36,119 ADAM: Layer 1 -> dw_min:9.9319e-01  dw_max:1.0077e+00 lr:1.0000e-02
2023-04-02 18:17:36,120 ADAM: Layer 2 -> dw_min:9.9064e-01  dw_max:1.0079e+00 lr:1.0000e-02
2023-04-02 18:17:36,120 ADAM: Layer 3 -> dw_min:9.9578e-01  dw_max:1.0034e+00 lr:1.0000e-02
2023-04-02 18:17:36,165 			Learning rate: weights:   1.000e-02    
2023-04-02 18:17:36,165 			Last test performance: 98.57%
2023-04-02 18:17:36,165 ----------------
2023-04-02 18:17:38,162   3   =>  67   		Training 486 pattern with 98.96% 	Forward time: 	 1.86 sec
2023-04-02 18:17:38,162 			Loss:    4.104e-02    			Backward time: 	 0.13 sec 
2023-04-02 18:17:38,162 ADAM: Layer 0 -> dw_min:9.9896e-01  dw_max:1.0014e+00 lr:1.0000e-02
2023-04-02 18:17:38,162 ADAM: Layer 1 -> dw_min:9.9195e-01  dw_max:1.0084e+00 lr:1.0000e-02
2023-04-02 18:17:38,162 ADAM: Layer 2 -> dw_min:9.8894e-01  dw_max:1.0084e+00 lr:1.0000e-02
2023-04-02 18:17:38,162 ADAM: Layer 3 -> dw_min:9.9620e-01  dw_max:1.0042e+00 lr:1.0000e-02
2023-04-02 18:17:38,188 			Learning rate: weights:   1.000e-02    
2023-04-02 18:17:38,188 			Last test performance: 98.57%
2023-04-02 18:17:38,188 ----------------
2023-04-02 18:17:40,350   3   =>  68   		Training 486 pattern with 98.75% 	Forward time: 	 2.03 sec
2023-04-02 18:17:40,350 			Loss:    4.529e-02    			Backward time: 	 0.13 sec 
2023-04-02 18:17:40,350 ADAM: Layer 0 -> dw_min:9.9865e-01  dw_max:1.0016e+00 lr:1.0000e-02
2023-04-02 18:17:40,350 ADAM: Layer 1 -> dw_min:9.9279e-01  dw_max:1.0068e+00 lr:1.0000e-02
2023-04-02 18:17:40,350 ADAM: Layer 2 -> dw_min:9.9009e-01  dw_max:1.0099e+00 lr:1.0000e-02
2023-04-02 18:17:40,350 ADAM: Layer 3 -> dw_min:9.9659e-01  dw_max:1.0048e+00 lr:1.0000e-02
2023-04-02 18:17:40,374 			Learning rate: weights:   1.000e-02    
2023-04-02 18:17:40,374 			Last test performance: 98.57%
2023-04-02 18:17:40,374 ----------------
2023-04-02 18:17:42,452   3   =>  69   		Training 486 pattern with 97.08% 	Forward time: 	 1.94 sec
2023-04-02 18:17:42,453 			Loss:    7.028e-02    			Backward time: 	 0.13 sec 
2023-04-02 18:17:42,453 ADAM: Layer 0 -> dw_min:9.9797e-01  dw_max:1.0016e+00 lr:1.0000e-02
2023-04-02 18:17:42,453 ADAM: Layer 1 -> dw_min:9.9211e-01  dw_max:1.0074e+00 lr:1.0000e-02
2023-04-02 18:17:42,453 ADAM: Layer 2 -> dw_min:9.8974e-01  dw_max:1.0103e+00 lr:1.0000e-02
2023-04-02 18:17:42,453 ADAM: Layer 3 -> dw_min:9.9593e-01  dw_max:1.0065e+00 lr:1.0000e-02
2023-04-02 18:17:42,535 			Learning rate: weights:   1.000e-02    
2023-04-02 18:17:42,535 			Last test performance: 98.57%
2023-04-02 18:17:42,535 ----------------
2023-04-02 18:17:44,581   3   =>  70   		Training 486 pattern with 97.71% 	Forward time: 	 1.91 sec
2023-04-02 18:17:44,581 			Loss:    7.226e-02    			Backward time: 	 0.13 sec 
2023-04-02 18:17:44,582 ADAM: Layer 0 -> dw_min:9.9725e-01  dw_max:1.0023e+00 lr:1.0000e-02
2023-04-02 18:17:44,582 ADAM: Layer 1 -> dw_min:9.9116e-01  dw_max:1.0085e+00 lr:1.0000e-02
2023-04-02 18:17:44,582 ADAM: Layer 2 -> dw_min:9.8964e-01  dw_max:1.0107e+00 lr:1.0000e-02
2023-04-02 18:17:44,582 ADAM: Layer 3 -> dw_min:9.9617e-01  dw_max:1.0058e+00 lr:1.0000e-02
2023-04-02 18:17:44,603 			Learning rate: weights:   1.000e-02    
2023-04-02 18:17:44,603 			Last test performance: 98.57%
2023-04-02 18:17:44,603 ----------------
2023-04-02 18:17:46,684   3   =>  71   		Training 486 pattern with 97.71% 	Forward time: 	 1.95 sec
2023-04-02 18:17:46,684 			Loss:    7.039e-02    			Backward time: 	 0.13 sec 
2023-04-02 18:17:46,685 ADAM: Layer 0 -> dw_min:9.9740e-01  dw_max:1.0023e+00 lr:1.0000e-02
2023-04-02 18:17:46,685 ADAM: Layer 1 -> dw_min:9.9200e-01  dw_max:1.0079e+00 lr:1.0000e-02
2023-04-02 18:17:46,685 ADAM: Layer 2 -> dw_min:9.9003e-01  dw_max:1.0110e+00 lr:1.0000e-02
2023-04-02 18:17:46,686 ADAM: Layer 3 -> dw_min:9.9653e-01  dw_max:1.0053e+00 lr:1.0000e-02
2023-04-02 18:17:46,719 			Learning rate: weights:   1.000e-02    
2023-04-02 18:17:46,719 			Last test performance: 98.57%
2023-04-02 18:17:46,719 ----------------
2023-04-02 18:17:48,796   3   =>  72   		Training 486 pattern with 98.54% 	Forward time: 	 1.94 sec
2023-04-02 18:17:48,797 			Loss:    3.893e-02    			Backward time: 	 0.13 sec 
2023-04-02 18:17:48,797 ADAM: Layer 0 -> dw_min:9.9696e-01  dw_max:1.0024e+00 lr:1.0000e-02
2023-04-02 18:17:48,797 ADAM: Layer 1 -> dw_min:9.9159e-01  dw_max:1.0079e+00 lr:1.0000e-02
2023-04-02 18:17:48,797 ADAM: Layer 2 -> dw_min:9.9066e-01  dw_max:1.0121e+00 lr:1.0000e-02
2023-04-02 18:17:48,797 ADAM: Layer 3 -> dw_min:9.9676e-01  dw_max:1.0057e+00 lr:1.0000e-02
2023-04-02 18:17:48,873 			Learning rate: weights:   1.000e-02    
2023-04-02 18:17:48,874 			Last test performance: 98.57%
2023-04-02 18:17:48,874 ----------------
2023-04-02 18:17:50,988   3   =>  73   		Training 486 pattern with 99.17% 	Forward time: 	 1.98 sec
2023-04-02 18:17:50,988 			Loss:    2.456e-02    			Backward time: 	 0.13 sec 
2023-04-02 18:17:50,988 ADAM: Layer 0 -> dw_min:9.9718e-01  dw_max:1.0018e+00 lr:1.0000e-02
2023-04-02 18:17:50,988 ADAM: Layer 1 -> dw_min:9.9063e-01  dw_max:1.0080e+00 lr:1.0000e-02
2023-04-02 18:17:50,989 ADAM: Layer 2 -> dw_min:9.9107e-01  dw_max:1.0111e+00 lr:1.0000e-02
2023-04-02 18:17:50,989 ADAM: Layer 3 -> dw_min:9.9726e-01  dw_max:1.0050e+00 lr:1.0000e-02
2023-04-02 18:17:51,009 			Learning rate: weights:   1.000e-02    
2023-04-02 18:17:51,009 			Last test performance: 98.57%
2023-04-02 18:17:51,009 ----------------
2023-04-02 18:17:53,209   3   =>  74   		Training 486 pattern with 98.12% 	Forward time: 	 2.07 sec
2023-04-02 18:17:53,209 			Loss:    4.588e-02    			Backward time: 	 0.13 sec 
2023-04-02 18:17:53,209 ADAM: Layer 0 -> dw_min:9.9747e-01  dw_max:1.0013e+00 lr:1.0000e-02
2023-04-02 18:17:53,209 ADAM: Layer 1 -> dw_min:9.9106e-01  dw_max:1.0067e+00 lr:1.0000e-02
2023-04-02 18:17:53,209 ADAM: Layer 2 -> dw_min:9.9162e-01  dw_max:1.0099e+00 lr:1.0000e-02
2023-04-02 18:17:53,210 ADAM: Layer 3 -> dw_min:9.9730e-01  dw_max:1.0046e+00 lr:1.0000e-02
2023-04-02 18:17:53,232 			Learning rate: weights:   1.000e-02    
2023-04-02 18:17:53,232 			Last test performance: 98.57%
2023-04-02 18:17:53,232 ----------------
2023-04-02 18:17:55,270   3   =>  75   		Training 486 pattern with 98.75% 	Forward time: 	 1.90 sec
2023-04-02 18:17:55,270 			Loss:    2.848e-02    			Backward time: 	 0.13 sec 
2023-04-02 18:17:55,270 ADAM: Layer 0 -> dw_min:9.9768e-01  dw_max:1.0013e+00 lr:1.0000e-02
2023-04-02 18:17:55,271 ADAM: Layer 1 -> dw_min:9.9110e-01  dw_max:1.0068e+00 lr:1.0000e-02
2023-04-02 18:17:55,271 ADAM: Layer 2 -> dw_min:9.8995e-01  dw_max:1.0092e+00 lr:1.0000e-02
2023-04-02 18:17:55,271 ADAM: Layer 3 -> dw_min:9.9736e-01  dw_max:1.0041e+00 lr:1.0000e-02
2023-04-02 18:17:55,392 			Learning rate: weights:   1.000e-02    
2023-04-02 18:17:55,392 			Last test performance: 98.57%
2023-04-02 18:17:55,392 ----------------
2023-04-02 18:17:57,413   3   =>  76   		Training 486 pattern with 98.96% 	Forward time: 	 1.89 sec
2023-04-02 18:17:57,413 			Loss:    2.830e-02    			Backward time: 	 0.13 sec 
2023-04-02 18:17:57,414 ADAM: Layer 0 -> dw_min:9.9802e-01  dw_max:1.0011e+00 lr:1.0000e-02
2023-04-02 18:17:57,414 ADAM: Layer 1 -> dw_min:9.9125e-01  dw_max:1.0062e+00 lr:1.0000e-02
2023-04-02 18:17:57,414 ADAM: Layer 2 -> dw_min:9.9097e-01  dw_max:1.0085e+00 lr:1.0000e-02
2023-04-02 18:17:57,414 ADAM: Layer 3 -> dw_min:9.9741e-01  dw_max:1.0035e+00 lr:1.0000e-02
2023-04-02 18:17:57,518 			Learning rate: weights:   1.000e-02    
2023-04-02 18:17:57,518 			Last test performance: 98.57%
2023-04-02 18:17:57,518 ----------------
2023-04-02 18:17:59,676   3   =>  77   		Training 486 pattern with 98.12% 	Forward time: 	 2.02 sec
2023-04-02 18:17:59,676 			Loss:    5.624e-02    			Backward time: 	 0.13 sec 
2023-04-02 18:17:59,676 ADAM: Layer 0 -> dw_min:9.9814e-01  dw_max:1.0016e+00 lr:1.0000e-02
2023-04-02 18:17:59,677 ADAM: Layer 1 -> dw_min:9.9135e-01  dw_max:1.0065e+00 lr:1.0000e-02
2023-04-02 18:17:59,677 ADAM: Layer 2 -> dw_min:9.9061e-01  dw_max:1.0099e+00 lr:1.0000e-02
2023-04-02 18:17:59,677 ADAM: Layer 3 -> dw_min:9.9751e-01  dw_max:1.0042e+00 lr:1.0000e-02
2023-04-02 18:17:59,705 			Learning rate: weights:   1.000e-02    
2023-04-02 18:17:59,706 			Last test performance: 98.57%
2023-04-02 18:17:59,706 ----------------
2023-04-02 18:18:01,793   3   =>  78   		Training 486 pattern with 97.92% 	Forward time: 	 1.95 sec
2023-04-02 18:18:01,793 			Loss:    5.439e-02    			Backward time: 	 0.13 sec 
2023-04-02 18:18:01,793 ADAM: Layer 0 -> dw_min:9.9806e-01  dw_max:1.0017e+00 lr:1.0000e-02
2023-04-02 18:18:01,794 ADAM: Layer 1 -> dw_min:9.9181e-01  dw_max:1.0066e+00 lr:1.0000e-02
2023-04-02 18:18:01,794 ADAM: Layer 2 -> dw_min:9.9029e-01  dw_max:1.0092e+00 lr:1.0000e-02
2023-04-02 18:18:01,794 ADAM: Layer 3 -> dw_min:9.9797e-01  dw_max:1.0036e+00 lr:1.0000e-02
2023-04-02 18:18:01,818 			Learning rate: weights:   1.000e-02    
2023-04-02 18:18:01,819 			Last test performance: 98.57%
2023-04-02 18:18:01,819 ----------------
2023-04-02 18:18:03,921   3   =>  79   		Training 486 pattern with 98.12% 	Forward time: 	 1.97 sec
2023-04-02 18:18:03,922 			Loss:    5.802e-02    			Backward time: 	 0.13 sec 
2023-04-02 18:18:03,922 ADAM: Layer 0 -> dw_min:9.9808e-01  dw_max:1.0013e+00 lr:1.0000e-02
2023-04-02 18:18:03,922 ADAM: Layer 1 -> dw_min:9.9161e-01  dw_max:1.0056e+00 lr:1.0000e-02
2023-04-02 18:18:03,922 ADAM: Layer 2 -> dw_min:9.9098e-01  dw_max:1.0095e+00 lr:1.0000e-02
2023-04-02 18:18:03,922 ADAM: Layer 3 -> dw_min:9.9667e-01  dw_max:1.0068e+00 lr:1.0000e-02
2023-04-02 18:18:03,997 			Learning rate: weights:   1.000e-02    
2023-04-02 18:18:03,997 			Last test performance: 98.57%
2023-04-02 18:18:03,997 ----------------
2023-04-02 18:18:06,107   3   =>  80   		Training 486 pattern with 98.96% 	Forward time: 	 1.97 sec
2023-04-02 18:18:06,107 			Loss:    3.116e-02    			Backward time: 	 0.13 sec 
2023-04-02 18:18:06,108 ADAM: Layer 0 -> dw_min:9.9828e-01  dw_max:1.0018e+00 lr:1.0000e-02
2023-04-02 18:18:06,108 ADAM: Layer 1 -> dw_min:9.9259e-01  dw_max:1.0058e+00 lr:1.0000e-02
2023-04-02 18:18:06,108 ADAM: Layer 2 -> dw_min:9.9110e-01  dw_max:1.0093e+00 lr:1.0000e-02
2023-04-02 18:18:06,108 ADAM: Layer 3 -> dw_min:9.9701e-01  dw_max:1.0062e+00 lr:1.0000e-02
2023-04-02 18:18:06,165 			Learning rate: weights:   1.000e-02    
2023-04-02 18:18:06,165 			Last test performance: 98.57%
2023-04-02 18:18:06,165 ----------------
2023-04-02 18:18:08,186   3   =>  81   		Training 486 pattern with 98.33% 	Forward time: 	 1.89 sec
2023-04-02 18:18:08,186 			Loss:    4.539e-02    			Backward time: 	 0.13 sec 
2023-04-02 18:18:08,186 ADAM: Layer 0 -> dw_min:9.9859e-01  dw_max:1.0017e+00 lr:1.0000e-02
2023-04-02 18:18:08,187 ADAM: Layer 1 -> dw_min:9.9254e-01  dw_max:1.0059e+00 lr:1.0000e-02
2023-04-02 18:18:08,187 ADAM: Layer 2 -> dw_min:9.8906e-01  dw_max:1.0084e+00 lr:1.0000e-02
2023-04-02 18:18:08,187 ADAM: Layer 3 -> dw_min:9.9707e-01  dw_max:1.0051e+00 lr:1.0000e-02
2023-04-02 18:18:08,249 			Learning rate: weights:   1.000e-02    
2023-04-02 18:18:08,249 			Last test performance: 98.57%
2023-04-02 18:18:08,249 ----------------
2023-04-02 18:18:10,355   3   =>  82   		Training 486 pattern with 98.12% 	Forward time: 	 1.97 sec
2023-04-02 18:18:10,355 			Loss:    4.288e-02    			Backward time: 	 0.13 sec 
2023-04-02 18:18:10,355 ADAM: Layer 0 -> dw_min:9.9868e-01  dw_max:1.0015e+00 lr:1.0000e-02
2023-04-02 18:18:10,355 ADAM: Layer 1 -> dw_min:9.9281e-01  dw_max:1.0061e+00 lr:1.0000e-02
2023-04-02 18:18:10,355 ADAM: Layer 2 -> dw_min:9.9015e-01  dw_max:1.0080e+00 lr:1.0000e-02
2023-04-02 18:18:10,356 ADAM: Layer 3 -> dw_min:9.9665e-01  dw_max:1.0046e+00 lr:1.0000e-02
2023-04-02 18:18:10,395 			Learning rate: weights:   1.000e-02    
2023-04-02 18:18:10,395 			Last test performance: 98.57%
2023-04-02 18:18:10,395 ----------------
2023-04-02 18:18:12,418   3   =>  83   		Training 486 pattern with 97.29% 	Forward time: 	 1.89 sec
2023-04-02 18:18:12,418 			Loss:    7.547e-02    			Backward time: 	 0.13 sec 
2023-04-02 18:18:12,419 ADAM: Layer 0 -> dw_min:9.9870e-01  dw_max:1.0015e+00 lr:1.0000e-02
2023-04-02 18:18:12,419 ADAM: Layer 1 -> dw_min:9.9193e-01  dw_max:1.0057e+00 lr:1.0000e-02
2023-04-02 18:18:12,419 ADAM: Layer 2 -> dw_min:9.8765e-01  dw_max:1.0093e+00 lr:1.0000e-02
2023-04-02 18:18:12,419 ADAM: Layer 3 -> dw_min:9.9462e-01  dw_max:1.0078e+00 lr:1.0000e-02
2023-04-02 18:18:12,515 			Learning rate: weights:   1.000e-02    
2023-04-02 18:18:12,515 			Last test performance: 98.57%
2023-04-02 18:18:12,515 ----------------
2023-04-02 18:18:14,589   3   =>  84   		Training 486 pattern with 98.33% 	Forward time: 	 1.94 sec
2023-04-02 18:18:14,589 			Loss:    4.032e-02    			Backward time: 	 0.13 sec 
2023-04-02 18:18:14,590 ADAM: Layer 0 -> dw_min:9.9819e-01  dw_max:1.0020e+00 lr:1.0000e-02
2023-04-02 18:18:14,590 ADAM: Layer 1 -> dw_min:9.9289e-01  dw_max:1.0065e+00 lr:1.0000e-02
2023-04-02 18:18:14,590 ADAM: Layer 2 -> dw_min:9.8888e-01  dw_max:1.0092e+00 lr:1.0000e-02
2023-04-02 18:18:14,590 ADAM: Layer 3 -> dw_min:9.9521e-01  dw_max:1.0070e+00 lr:1.0000e-02
2023-04-02 18:18:14,666 			Learning rate: weights:   1.000e-02    
2023-04-02 18:18:14,666 			Last test performance: 98.57%
2023-04-02 18:18:14,666 ----------------
2023-04-02 18:18:16,840   3   =>  85   		Training 486 pattern with 97.92% 	Forward time: 	 2.04 sec
2023-04-02 18:18:16,840 			Loss:    4.615e-02    			Backward time: 	 0.13 sec 
2023-04-02 18:18:16,840 ADAM: Layer 0 -> dw_min:9.9829e-01  dw_max:1.0014e+00 lr:1.0000e-02
2023-04-02 18:18:16,840 ADAM: Layer 1 -> dw_min:9.9178e-01  dw_max:1.0065e+00 lr:1.0000e-02
2023-04-02 18:18:16,840 ADAM: Layer 2 -> dw_min:9.8868e-01  dw_max:1.0090e+00 lr:1.0000e-02
2023-04-02 18:18:16,840 ADAM: Layer 3 -> dw_min:9.9276e-01  dw_max:1.0056e+00 lr:1.0000e-02
2023-04-02 18:18:16,872 			Learning rate: weights:   1.000e-02    
2023-04-02 18:18:16,872 			Last test performance: 98.57%
2023-04-02 18:18:16,872 ----------------
2023-04-02 18:18:18,961   3   =>  86   		Training 486 pattern with 98.33% 	Forward time: 	 1.96 sec
2023-04-02 18:18:18,961 			Loss:    3.542e-02    			Backward time: 	 0.13 sec 
2023-04-02 18:18:18,961 ADAM: Layer 0 -> dw_min:9.9786e-01  dw_max:1.0014e+00 lr:1.0000e-02
2023-04-02 18:18:18,962 ADAM: Layer 1 -> dw_min:9.9120e-01  dw_max:1.0070e+00 lr:1.0000e-02
2023-04-02 18:18:18,962 ADAM: Layer 2 -> dw_min:9.8979e-01  dw_max:1.0099e+00 lr:1.0000e-02
2023-04-02 18:18:18,962 ADAM: Layer 3 -> dw_min:9.9351e-01  dw_max:1.0051e+00 lr:1.0000e-02
2023-04-02 18:18:18,983 			Learning rate: weights:   1.000e-02    
2023-04-02 18:18:18,983 			Last test performance: 98.57%
2023-04-02 18:18:18,983 ----------------
2023-04-02 18:18:21,072   3   =>  87   		Training 486 pattern with 98.54% 	Forward time: 	 1.96 sec
2023-04-02 18:18:21,072 			Loss:    3.298e-02    			Backward time: 	 0.13 sec 
2023-04-02 18:18:21,073 ADAM: Layer 0 -> dw_min:9.9750e-01  dw_max:1.0017e+00 lr:1.0000e-02
2023-04-02 18:18:21,073 ADAM: Layer 1 -> dw_min:9.9103e-01  dw_max:1.0085e+00 lr:1.0000e-02
2023-04-02 18:18:21,073 ADAM: Layer 2 -> dw_min:9.9080e-01  dw_max:1.0089e+00 lr:1.0000e-02
2023-04-02 18:18:21,073 ADAM: Layer 3 -> dw_min:9.9420e-01  dw_max:1.0045e+00 lr:1.0000e-02
2023-04-02 18:18:21,135 			Learning rate: weights:   1.000e-02    
2023-04-02 18:18:21,136 			Last test performance: 98.57%
2023-04-02 18:18:21,136 ----------------
2023-04-02 18:18:23,314   3   =>  88   		Training 486 pattern with 98.54% 	Forward time: 	 2.05 sec
2023-04-02 18:18:23,314 			Loss:    4.051e-02    			Backward time: 	 0.13 sec 
2023-04-02 18:18:23,314 ADAM: Layer 0 -> dw_min:9.9788e-01  dw_max:1.0015e+00 lr:1.0000e-02
2023-04-02 18:18:23,314 ADAM: Layer 1 -> dw_min:9.9090e-01  dw_max:1.0076e+00 lr:1.0000e-02
2023-04-02 18:18:23,314 ADAM: Layer 2 -> dw_min:9.9008e-01  dw_max:1.0093e+00 lr:1.0000e-02
2023-04-02 18:18:23,314 ADAM: Layer 3 -> dw_min:9.9479e-01  dw_max:1.0041e+00 lr:1.0000e-02
2023-04-02 18:18:23,392 			Learning rate: weights:   1.000e-02    
2023-04-02 18:18:23,393 			Last test performance: 98.57%
2023-04-02 18:18:23,393 ----------------
2023-04-02 18:18:25,488   3   =>  89   		Training 486 pattern with 97.92% 	Forward time: 	 1.96 sec
2023-04-02 18:18:25,488 			Loss:    5.165e-02    			Backward time: 	 0.13 sec 
2023-04-02 18:18:25,488 ADAM: Layer 0 -> dw_min:9.9807e-01  dw_max:1.0016e+00 lr:1.0000e-02
2023-04-02 18:18:25,488 ADAM: Layer 1 -> dw_min:9.9090e-01  dw_max:1.0081e+00 lr:1.0000e-02
2023-04-02 18:18:25,488 ADAM: Layer 2 -> dw_min:9.8923e-01  dw_max:1.0108e+00 lr:1.0000e-02
2023-04-02 18:18:25,489 ADAM: Layer 3 -> dw_min:9.9536e-01  dw_max:1.0044e+00 lr:1.0000e-02
2023-04-02 18:18:25,526 			Learning rate: weights:   1.000e-02    
2023-04-02 18:18:25,526 			Last test performance: 98.57%
2023-04-02 18:18:25,526 ----------------
2023-04-02 18:18:27,557   3   =>  90   		Training 486 pattern with 98.33% 	Forward time: 	 1.90 sec
2023-04-02 18:18:27,557 			Loss:    3.669e-02    			Backward time: 	 0.13 sec 
2023-04-02 18:18:27,557 ADAM: Layer 0 -> dw_min:9.9835e-01  dw_max:1.0016e+00 lr:1.0000e-02
2023-04-02 18:18:27,557 ADAM: Layer 1 -> dw_min:9.9204e-01  dw_max:1.0073e+00 lr:1.0000e-02
2023-04-02 18:18:27,557 ADAM: Layer 2 -> dw_min:9.8975e-01  dw_max:1.0097e+00 lr:1.0000e-02
2023-04-02 18:18:27,558 ADAM: Layer 3 -> dw_min:9.9583e-01  dw_max:1.0040e+00 lr:1.0000e-02
2023-04-02 18:18:27,651 			Learning rate: weights:   1.000e-02    
2023-04-02 18:18:27,651 			Last test performance: 98.57%
2023-04-02 18:18:27,651 ----------------
2023-04-02 18:18:29,714   3   =>  91   		Training 486 pattern with 97.92% 	Forward time: 	 1.93 sec
2023-04-02 18:18:29,714 			Loss:    4.969e-02    			Backward time: 	 0.13 sec 
2023-04-02 18:18:29,715 ADAM: Layer 0 -> dw_min:9.9852e-01  dw_max:1.0012e+00 lr:1.0000e-02
2023-04-02 18:18:29,715 ADAM: Layer 1 -> dw_min:9.9111e-01  dw_max:1.0085e+00 lr:1.0000e-02
2023-04-02 18:18:29,715 ADAM: Layer 2 -> dw_min:9.9027e-01  dw_max:1.0105e+00 lr:1.0000e-02
2023-04-02 18:18:29,716 ADAM: Layer 3 -> dw_min:9.9581e-01  dw_max:1.0036e+00 lr:1.0000e-02
2023-04-02 18:18:29,796 			Learning rate: weights:   1.000e-02    
2023-04-02 18:18:29,797 			Last test performance: 98.57%
2023-04-02 18:18:29,797 ----------------
2023-04-02 18:18:31,879   3   =>  92   		Training 486 pattern with 98.33% 	Forward time: 	 1.95 sec
2023-04-02 18:18:31,879 			Loss:    3.667e-02    			Backward time: 	 0.13 sec 
2023-04-02 18:18:31,880 ADAM: Layer 0 -> dw_min:9.9856e-01  dw_max:1.0012e+00 lr:1.0000e-02
2023-04-02 18:18:31,880 ADAM: Layer 1 -> dw_min:9.9145e-01  dw_max:1.0078e+00 lr:1.0000e-02
2023-04-02 18:18:31,880 ADAM: Layer 2 -> dw_min:9.9072e-01  dw_max:1.0095e+00 lr:1.0000e-02
2023-04-02 18:18:31,880 ADAM: Layer 3 -> dw_min:9.9637e-01  dw_max:1.0032e+00 lr:1.0000e-02
2023-04-02 18:18:31,960 			Learning rate: weights:   1.000e-02    
2023-04-02 18:18:31,960 			Last test performance: 98.57%
2023-04-02 18:18:31,960 ----------------
2023-04-02 18:18:34,070   3   =>  93   		Training 486 pattern with 98.54% 	Forward time: 	 1.97 sec
2023-04-02 18:18:34,071 			Loss:    4.201e-02    			Backward time: 	 0.13 sec 
2023-04-02 18:18:34,071 ADAM: Layer 0 -> dw_min:9.9834e-01  dw_max:1.0014e+00 lr:1.0000e-02
2023-04-02 18:18:34,071 ADAM: Layer 1 -> dw_min:9.9161e-01  dw_max:1.0077e+00 lr:1.0000e-02
2023-04-02 18:18:34,072 ADAM: Layer 2 -> dw_min:9.9123e-01  dw_max:1.0095e+00 lr:1.0000e-02
2023-04-02 18:18:34,072 ADAM: Layer 3 -> dw_min:9.9675e-01  dw_max:1.0029e+00 lr:1.0000e-02
2023-04-02 18:18:34,134 			Learning rate: weights:   1.000e-02    
2023-04-02 18:18:34,134 			Last test performance: 98.57%
2023-04-02 18:18:34,134 ----------------
2023-04-02 18:18:36,225   3   =>  94   		Training 486 pattern with 98.75% 	Forward time: 	 1.96 sec
2023-04-02 18:18:36,225 			Loss:    4.480e-02    			Backward time: 	 0.13 sec 
2023-04-02 18:18:36,225 ADAM: Layer 0 -> dw_min:9.9821e-01  dw_max:1.0018e+00 lr:1.0000e-02
2023-04-02 18:18:36,226 ADAM: Layer 1 -> dw_min:9.9248e-01  dw_max:1.0067e+00 lr:1.0000e-02
2023-04-02 18:18:36,226 ADAM: Layer 2 -> dw_min:9.9037e-01  dw_max:1.0085e+00 lr:1.0000e-02
2023-04-02 18:18:36,226 ADAM: Layer 3 -> dw_min:9.9707e-01  dw_max:1.0039e+00 lr:1.0000e-02
2023-04-02 18:18:36,304 			Learning rate: weights:   1.000e-02    
2023-04-02 18:18:36,304 			Last test performance: 98.57%
2023-04-02 18:18:36,304 ----------------
2023-04-02 18:18:38,375   3   =>  95   		Training 486 pattern with 98.33% 	Forward time: 	 1.93 sec
2023-04-02 18:18:38,375 			Loss:    3.431e-02    			Backward time: 	 0.13 sec 
2023-04-02 18:18:38,375 ADAM: Layer 0 -> dw_min:9.9828e-01  dw_max:1.0020e+00 lr:1.0000e-02
2023-04-02 18:18:38,375 ADAM: Layer 1 -> dw_min:9.9308e-01  dw_max:1.0063e+00 lr:1.0000e-02
2023-04-02 18:18:38,375 ADAM: Layer 2 -> dw_min:9.9132e-01  dw_max:1.0089e+00 lr:1.0000e-02
2023-04-02 18:18:38,375 ADAM: Layer 3 -> dw_min:9.9771e-01  dw_max:1.0039e+00 lr:1.0000e-02
2023-04-02 18:18:38,398 			Learning rate: weights:   1.000e-02    
2023-04-02 18:18:38,398 			Last test performance: 98.57%
2023-04-02 18:18:38,398 ----------------
2023-04-02 18:18:40,507   3   =>  96   		Training 486 pattern with 97.50% 	Forward time: 	 1.98 sec
2023-04-02 18:18:40,507 			Loss:    4.284e-02    			Backward time: 	 0.13 sec 
2023-04-02 18:18:40,507 ADAM: Layer 0 -> dw_min:9.9740e-01  dw_max:1.0026e+00 lr:1.0000e-02
2023-04-02 18:18:40,507 ADAM: Layer 1 -> dw_min:9.9045e-01  dw_max:1.0072e+00 lr:1.0000e-02
2023-04-02 18:18:40,507 ADAM: Layer 2 -> dw_min:9.9070e-01  dw_max:1.0116e+00 lr:1.0000e-02
2023-04-02 18:18:40,508 ADAM: Layer 3 -> dw_min:9.9632e-01  dw_max:1.0076e+00 lr:1.0000e-02
2023-04-02 18:18:40,597 			Learning rate: weights:   1.000e-02    
2023-04-02 18:18:40,597 			Last test performance: 98.57%
2023-04-02 18:18:40,597 ----------------
2023-04-02 18:18:42,727   3   =>  97   		Training 486 pattern with 98.12% 	Forward time: 	 1.99 sec
2023-04-02 18:18:42,727 			Loss:    5.579e-02    			Backward time: 	 0.13 sec 
2023-04-02 18:18:42,727 ADAM: Layer 0 -> dw_min:9.9795e-01  dw_max:1.0023e+00 lr:1.0000e-02
2023-04-02 18:18:42,727 ADAM: Layer 1 -> dw_min:9.9040e-01  dw_max:1.0067e+00 lr:1.0000e-02
2023-04-02 18:18:42,727 ADAM: Layer 2 -> dw_min:9.9027e-01  dw_max:1.0107e+00 lr:1.0000e-02
2023-04-02 18:18:42,727 ADAM: Layer 3 -> dw_min:9.9556e-01  dw_max:1.0069e+00 lr:1.0000e-02
2023-04-02 18:18:42,797 			Learning rate: weights:   1.000e-02    
2023-04-02 18:18:42,797 			Last test performance: 98.57%
2023-04-02 18:18:42,797 ----------------
2023-04-02 18:18:44,885   3   =>  98   		Training 486 pattern with 97.71% 	Forward time: 	 1.95 sec
2023-04-02 18:18:44,885 			Loss:    7.488e-02    			Backward time: 	 0.13 sec 
2023-04-02 18:18:44,885 ADAM: Layer 0 -> dw_min:9.9812e-01  dw_max:1.0021e+00 lr:1.0000e-02
2023-04-02 18:18:44,885 ADAM: Layer 1 -> dw_min:9.8888e-01  dw_max:1.0065e+00 lr:1.0000e-02
2023-04-02 18:18:44,886 ADAM: Layer 2 -> dw_min:9.9058e-01  dw_max:1.0097e+00 lr:1.0000e-02
2023-04-02 18:18:44,886 ADAM: Layer 3 -> dw_min:9.9507e-01  dw_max:1.0057e+00 lr:1.0000e-02
2023-04-02 18:18:44,964 			Learning rate: weights:   1.000e-02    
2023-04-02 18:18:44,964 			Last test performance: 98.57%
2023-04-02 18:18:44,964 ----------------
2023-04-02 18:18:47,058   3   =>  99   		Training 486 pattern with 98.12% 	Forward time: 	 1.96 sec
2023-04-02 18:18:47,058 			Loss:    6.898e-02    			Backward time: 	 0.13 sec 
2023-04-02 18:18:47,058 ADAM: Layer 0 -> dw_min:9.9819e-01  dw_max:1.0021e+00 lr:1.0000e-02
2023-04-02 18:18:47,058 ADAM: Layer 1 -> dw_min:9.9009e-01  dw_max:1.0077e+00 lr:1.0000e-02
2023-04-02 18:18:47,058 ADAM: Layer 2 -> dw_min:9.9156e-01  dw_max:1.0093e+00 lr:1.0000e-02
2023-04-02 18:18:47,058 ADAM: Layer 3 -> dw_min:9.9556e-01  dw_max:1.0054e+00 lr:1.0000e-02
2023-04-02 18:18:47,078 			Learning rate: weights:   1.000e-02    
2023-04-02 18:18:47,078 			Last test performance: 98.57%
2023-04-02 18:18:47,078 ----------------
2023-04-02 18:18:49,139   3   => 100   		Training 486 pattern with 97.92% 	Forward time: 	 1.92 sec
2023-04-02 18:18:49,139 			Loss:    5.883e-02    			Backward time: 	 0.13 sec 
2023-04-02 18:18:49,139 ADAM: Layer 0 -> dw_min:9.9713e-01  dw_max:1.0022e+00 lr:1.0000e-02
2023-04-02 18:18:49,140 ADAM: Layer 1 -> dw_min:9.9046e-01  dw_max:1.0082e+00 lr:1.0000e-02
2023-04-02 18:18:49,140 ADAM: Layer 2 -> dw_min:9.9028e-01  dw_max:1.0116e+00 lr:1.0000e-02
2023-04-02 18:18:49,140 ADAM: Layer 3 -> dw_min:9.9598e-01  dw_max:1.0057e+00 lr:1.0000e-02
2023-04-02 18:18:49,216 			Learning rate: weights:   1.000e-02    
2023-04-02 18:18:49,216 			Last test performance: 98.57%
2023-04-02 18:18:49,216 ----------------
2023-04-02 18:18:51,407   3   => 101   		Training 486 pattern with 98.54% 	Forward time: 	 2.06 sec
2023-04-02 18:18:51,408 			Loss:    3.682e-02    			Backward time: 	 0.13 sec 
2023-04-02 18:18:51,408 ADAM: Layer 0 -> dw_min:9.9728e-01  dw_max:1.0020e+00 lr:1.0000e-02
2023-04-02 18:18:51,408 ADAM: Layer 1 -> dw_min:9.9070e-01  dw_max:1.0076e+00 lr:1.0000e-02
2023-04-02 18:18:51,409 ADAM: Layer 2 -> dw_min:9.9070e-01  dw_max:1.0106e+00 lr:1.0000e-02
2023-04-02 18:18:51,409 ADAM: Layer 3 -> dw_min:9.9639e-01  dw_max:1.0051e+00 lr:1.0000e-02
2023-04-02 18:18:51,486 			Learning rate: weights:   1.000e-02    
2023-04-02 18:18:51,487 			Last test performance: 98.57%
2023-04-02 18:18:51,487 ----------------
2023-04-02 18:18:53,620   3   => 102   		Training 486 pattern with 97.71% 	Forward time: 	 2.00 sec
2023-04-02 18:18:53,620 			Loss:    6.304e-02    			Backward time: 	 0.13 sec 
2023-04-02 18:18:53,620 ADAM: Layer 0 -> dw_min:9.9689e-01  dw_max:1.0019e+00 lr:1.0000e-02
2023-04-02 18:18:53,621 ADAM: Layer 1 -> dw_min:9.9150e-01  dw_max:1.0072e+00 lr:1.0000e-02
2023-04-02 18:18:53,621 ADAM: Layer 2 -> dw_min:9.8881e-01  dw_max:1.0095e+00 lr:1.0000e-02
2023-04-02 18:18:53,621 ADAM: Layer 3 -> dw_min:9.9619e-01  dw_max:1.0050e+00 lr:1.0000e-02
2023-04-02 18:18:53,649 			Learning rate: weights:   1.000e-02    
2023-04-02 18:18:53,649 			Last test performance: 98.57%
2023-04-02 18:18:53,649 ----------------
2023-04-02 18:18:55,655   3   => 103   		Training 486 pattern with 98.12% 	Forward time: 	 1.87 sec
2023-04-02 18:18:55,655 			Loss:    4.725e-02    			Backward time: 	 0.13 sec 
2023-04-02 18:18:55,655 ADAM: Layer 0 -> dw_min:9.9690e-01  dw_max:1.0019e+00 lr:1.0000e-02
2023-04-02 18:18:55,655 ADAM: Layer 1 -> dw_min:9.9217e-01  dw_max:1.0076e+00 lr:1.0000e-02
2023-04-02 18:18:55,656 ADAM: Layer 2 -> dw_min:9.9006e-01  dw_max:1.0099e+00 lr:1.0000e-02
2023-04-02 18:18:55,656 ADAM: Layer 3 -> dw_min:9.9656e-01  dw_max:1.0047e+00 lr:1.0000e-02
2023-04-02 18:18:55,715 			Learning rate: weights:   1.000e-02    
2023-04-02 18:18:55,715 			Last test performance: 98.57%
2023-04-02 18:18:55,715 ----------------
2023-04-02 18:18:57,815   3   => 104   		Training 486 pattern with 98.75% 	Forward time: 	 1.97 sec
2023-04-02 18:18:57,815 			Loss:    3.885e-02    			Backward time: 	 0.13 sec 
2023-04-02 18:18:57,815 ADAM: Layer 0 -> dw_min:9.9741e-01  dw_max:1.0018e+00 lr:1.0000e-02
2023-04-02 18:18:57,815 ADAM: Layer 1 -> dw_min:9.9305e-01  dw_max:1.0077e+00 lr:1.0000e-02
2023-04-02 18:18:57,815 ADAM: Layer 2 -> dw_min:9.8964e-01  dw_max:1.0096e+00 lr:1.0000e-02
2023-04-02 18:18:57,815 ADAM: Layer 3 -> dw_min:9.9500e-01  dw_max:1.0051e+00 lr:1.0000e-02
2023-04-02 18:18:57,891 			Learning rate: weights:   1.000e-02    
2023-04-02 18:18:57,891 			Last test performance: 98.57%
2023-04-02 18:18:57,891 ----------------
2023-04-02 18:18:59,827   3   => 105   		Training 486 pattern with 98.12% 	Forward time: 	 1.80 sec
2023-04-02 18:18:59,827 			Loss:    5.139e-02    			Backward time: 	 0.13 sec 
2023-04-02 18:18:59,827 ADAM: Layer 0 -> dw_min:9.9787e-01  dw_max:1.0013e+00 lr:1.0000e-02
2023-04-02 18:18:59,827 ADAM: Layer 1 -> dw_min:9.9171e-01  dw_max:1.0072e+00 lr:1.0000e-02
2023-04-02 18:18:59,827 ADAM: Layer 2 -> dw_min:9.9062e-01  dw_max:1.0094e+00 lr:1.0000e-02
2023-04-02 18:18:59,828 ADAM: Layer 3 -> dw_min:9.9553e-01  dw_max:1.0046e+00 lr:1.0000e-02
2023-04-02 18:18:59,906 			Learning rate: weights:   1.000e-02    
2023-04-02 18:18:59,906 			Last test performance: 98.57%
2023-04-02 18:18:59,906 ----------------
2023-04-02 18:19:02,052   3   => 106   		Training 486 pattern with 99.58% 	Forward time: 	 2.01 sec
2023-04-02 18:19:02,053 			Loss:    2.000e-02    			Backward time: 	 0.13 sec 
2023-04-02 18:19:02,053 ADAM: Layer 0 -> dw_min:9.9795e-01  dw_max:1.0014e+00 lr:1.0000e-02
2023-04-02 18:19:02,053 ADAM: Layer 1 -> dw_min:9.9168e-01  dw_max:1.0066e+00 lr:1.0000e-02
2023-04-02 18:19:02,053 ADAM: Layer 2 -> dw_min:9.9156e-01  dw_max:1.0085e+00 lr:1.0000e-02
2023-04-02 18:19:02,053 ADAM: Layer 3 -> dw_min:9.9599e-01  dw_max:1.0041e+00 lr:1.0000e-02
2023-04-02 18:19:02,083 			Learning rate: weights:   1.000e-02    
2023-04-02 18:19:02,083 			Last test performance: 98.57%
2023-04-02 18:19:02,083 ----------------
2023-04-02 18:19:04,111   3   => 107   		Training 486 pattern with 99.17% 	Forward time: 	 1.89 sec
2023-04-02 18:19:04,111 			Loss:    3.215e-02    			Backward time: 	 0.13 sec 
2023-04-02 18:19:04,111 ADAM: Layer 0 -> dw_min:9.9819e-01  dw_max:1.0015e+00 lr:1.0000e-02
2023-04-02 18:19:04,111 ADAM: Layer 1 -> dw_min:9.9083e-01  dw_max:1.0082e+00 lr:1.0000e-02
2023-04-02 18:19:04,111 ADAM: Layer 2 -> dw_min:9.8980e-01  dw_max:1.0093e+00 lr:1.0000e-02
2023-04-02 18:19:04,111 ADAM: Layer 3 -> dw_min:9.9640e-01  dw_max:1.0052e+00 lr:1.0000e-02
2023-04-02 18:19:04,219 			Learning rate: weights:   1.000e-02    
2023-04-02 18:19:04,219 			Last test performance: 98.57%
2023-04-02 18:19:04,219 ----------------
2023-04-02 18:19:06,256   3   => 108   		Training 486 pattern with 98.12% 	Forward time: 	 1.90 sec
2023-04-02 18:19:06,256 			Loss:    5.012e-02    			Backward time: 	 0.13 sec 
2023-04-02 18:19:06,257 ADAM: Layer 0 -> dw_min:9.9817e-01  dw_max:1.0018e+00 lr:1.0000e-02
2023-04-02 18:19:06,257 ADAM: Layer 1 -> dw_min:9.9277e-01  dw_max:1.0074e+00 lr:1.0000e-02
2023-04-02 18:19:06,257 ADAM: Layer 2 -> dw_min:9.9032e-01  dw_max:1.0085e+00 lr:1.0000e-02
2023-04-02 18:19:06,257 ADAM: Layer 3 -> dw_min:9.9675e-01  dw_max:1.0047e+00 lr:1.0000e-02
2023-04-02 18:19:06,350 			Learning rate: weights:   1.000e-02    
2023-04-02 18:19:06,350 			Last test performance: 98.57%
2023-04-02 18:19:06,350 ----------------
2023-04-02 18:19:08,355   3   => 109   		Training 486 pattern with 97.29% 	Forward time: 	 1.87 sec
2023-04-02 18:19:08,355 			Loss:    7.713e-02    			Backward time: 	 0.13 sec 
2023-04-02 18:19:08,355 ADAM: Layer 0 -> dw_min:9.9795e-01  dw_max:1.0016e+00 lr:1.0000e-02
2023-04-02 18:19:08,355 ADAM: Layer 1 -> dw_min:9.9212e-01  dw_max:1.0081e+00 lr:1.0000e-02
2023-04-02 18:19:08,355 ADAM: Layer 2 -> dw_min:9.9058e-01  dw_max:1.0085e+00 lr:1.0000e-02
2023-04-02 18:19:08,355 ADAM: Layer 3 -> dw_min:9.9704e-01  dw_max:1.0049e+00 lr:1.0000e-02
2023-04-02 18:19:08,385 			Learning rate: weights:   1.000e-02    
2023-04-02 18:19:08,385 			Last test performance: 98.57%
2023-04-02 18:19:08,385 ----------------
2023-04-02 18:19:10,597   3   => 110   		Training 486 pattern with 98.54% 	Forward time: 	 2.08 sec
2023-04-02 18:19:10,597 			Loss:    4.803e-02    			Backward time: 	 0.13 sec 
2023-04-02 18:19:10,598 ADAM: Layer 0 -> dw_min:9.9811e-01  dw_max:1.0016e+00 lr:1.0000e-02
2023-04-02 18:19:10,598 ADAM: Layer 1 -> dw_min:9.9228e-01  dw_max:1.0095e+00 lr:1.0000e-02
2023-04-02 18:19:10,598 ADAM: Layer 2 -> dw_min:9.9080e-01  dw_max:1.0086e+00 lr:1.0000e-02
2023-04-02 18:19:10,598 ADAM: Layer 3 -> dw_min:9.9659e-01  dw_max:1.0044e+00 lr:1.0000e-02
2023-04-02 18:19:10,677 			Learning rate: weights:   1.000e-02    
2023-04-02 18:19:10,677 			Last test performance: 98.57%
2023-04-02 18:19:10,677 ----------------
2023-04-02 18:19:12,700   3   => 111   		Training 486 pattern with 97.92% 	Forward time: 	 1.89 sec
2023-04-02 18:19:12,700 			Loss:    6.918e-02    			Backward time: 	 0.13 sec 
2023-04-02 18:19:12,700 ADAM: Layer 0 -> dw_min:9.9850e-01  dw_max:1.0018e+00 lr:1.0000e-02
2023-04-02 18:19:12,700 ADAM: Layer 1 -> dw_min:9.9159e-01  dw_max:1.0080e+00 lr:1.0000e-02
2023-04-02 18:19:12,700 ADAM: Layer 2 -> dw_min:9.8853e-01  dw_max:1.0091e+00 lr:1.0000e-02
2023-04-02 18:19:12,700 ADAM: Layer 3 -> dw_min:9.9681e-01  dw_max:1.0079e+00 lr:1.0000e-02
2023-04-02 18:19:12,737 			Learning rate: weights:   1.000e-02    
2023-04-02 18:19:12,738 			Last test performance: 98.57%
2023-04-02 18:19:12,738 ----------------
2023-04-02 18:19:14,884   3   => 112   		Training 486 pattern with 98.54% 	Forward time: 	 2.01 sec
2023-04-02 18:19:14,885 			Loss:    3.746e-02    			Backward time: 	 0.13 sec 
2023-04-02 18:19:14,885 ADAM: Layer 0 -> dw_min:9.9850e-01  dw_max:1.0023e+00 lr:1.0000e-02
2023-04-02 18:19:14,885 ADAM: Layer 1 -> dw_min:9.9044e-01  dw_max:1.0079e+00 lr:1.0000e-02
2023-04-02 18:19:14,885 ADAM: Layer 2 -> dw_min:9.8874e-01  dw_max:1.0082e+00 lr:1.0000e-02
2023-04-02 18:19:14,885 ADAM: Layer 3 -> dw_min:9.9701e-01  dw_max:1.0070e+00 lr:1.0000e-02
2023-04-02 18:19:14,985 			Learning rate: weights:   1.000e-02    
2023-04-02 18:19:14,985 			Last test performance: 98.57%
2023-04-02 18:19:14,985 ----------------
2023-04-02 18:19:16,981   3   => 113   		Training 486 pattern with 98.54% 	Forward time: 	 1.86 sec
2023-04-02 18:19:16,981 			Loss:    4.293e-02    			Backward time: 	 0.13 sec 
2023-04-02 18:19:16,981 ADAM: Layer 0 -> dw_min:9.9838e-01  dw_max:1.0023e+00 lr:1.0000e-02
2023-04-02 18:19:16,982 ADAM: Layer 1 -> dw_min:9.9125e-01  dw_max:1.0087e+00 lr:1.0000e-02
2023-04-02 18:19:16,982 ADAM: Layer 2 -> dw_min:9.8672e-01  dw_max:1.0092e+00 lr:1.0000e-02
2023-04-02 18:19:16,982 ADAM: Layer 3 -> dw_min:9.9550e-01  dw_max:1.0063e+00 lr:1.0000e-02
2023-04-02 18:19:17,060 			Learning rate: weights:   1.000e-02    
2023-04-02 18:19:17,060 			Last test performance: 98.57%
2023-04-02 18:19:17,060 ----------------
2023-04-02 18:19:19,131   3   => 114   		Training 486 pattern with 97.92% 	Forward time: 	 1.94 sec
2023-04-02 18:19:19,131 			Loss:    7.325e-02    			Backward time: 	 0.13 sec 
2023-04-02 18:19:19,131 ADAM: Layer 0 -> dw_min:9.9852e-01  dw_max:1.0021e+00 lr:1.0000e-02
2023-04-02 18:19:19,131 ADAM: Layer 1 -> dw_min:9.9174e-01  dw_max:1.0084e+00 lr:1.0000e-02
2023-04-02 18:19:19,131 ADAM: Layer 2 -> dw_min:9.8793e-01  dw_max:1.0097e+00 lr:1.0000e-02
2023-04-02 18:19:19,131 ADAM: Layer 3 -> dw_min:9.9595e-01  dw_max:1.0066e+00 lr:1.0000e-02
2023-04-02 18:19:19,191 			Learning rate: weights:   1.000e-02    
2023-04-02 18:19:19,192 			Last test performance: 98.57%
2023-04-02 18:19:19,192 ----------------
2023-04-02 18:19:21,301   3   => 115   		Training 486 pattern with 96.67% 	Forward time: 	 1.98 sec
2023-04-02 18:19:21,301 			Loss:    9.567e-02    			Backward time: 	 0.13 sec 
2023-04-02 18:19:21,301 ADAM: Layer 0 -> dw_min:9.9831e-01  dw_max:1.0017e+00 lr:1.0000e-02
2023-04-02 18:19:21,301 ADAM: Layer 1 -> dw_min:9.8929e-01  dw_max:1.0093e+00 lr:1.0000e-02
2023-04-02 18:19:21,301 ADAM: Layer 2 -> dw_min:9.8806e-01  dw_max:1.0093e+00 lr:1.0000e-02
2023-04-02 18:19:21,301 ADAM: Layer 3 -> dw_min:9.9589e-01  dw_max:1.0059e+00 lr:1.0000e-02
2023-04-02 18:19:21,398 			Learning rate: weights:   1.000e-02    
2023-04-02 18:19:21,398 			Last test performance: 98.57%
2023-04-02 18:19:21,398 ----------------
2023-04-02 18:19:23,393   3   => 116   		Training 486 pattern with 98.33% 	Forward time: 	 1.86 sec
2023-04-02 18:19:23,393 			Loss:    4.683e-02    			Backward time: 	 0.13 sec 
2023-04-02 18:19:23,394 ADAM: Layer 0 -> dw_min:9.9870e-01  dw_max:1.0017e+00 lr:1.0000e-02
2023-04-02 18:19:23,394 ADAM: Layer 1 -> dw_min:9.9087e-01  dw_max:1.0081e+00 lr:1.0000e-02
2023-04-02 18:19:23,394 ADAM: Layer 2 -> dw_min:9.8919e-01  dw_max:1.0084e+00 lr:1.0000e-02
2023-04-02 18:19:23,394 ADAM: Layer 3 -> dw_min:9.9710e-01  dw_max:1.0057e+00 lr:1.0000e-02
2023-04-02 18:19:23,460 			Learning rate: weights:   1.000e-02    
2023-04-02 18:19:23,460 			Last test performance: 98.57%
2023-04-02 18:19:23,460 ----------------
2023-04-02 18:19:25,572   3   => 117   		Training 486 pattern with 97.71% 	Forward time: 	 1.98 sec
2023-04-02 18:19:25,572 			Loss:    6.342e-02    			Backward time: 	 0.13 sec 
2023-04-02 18:19:25,572 ADAM: Layer 0 -> dw_min:9.9835e-01  dw_max:1.0019e+00 lr:1.0000e-02
2023-04-02 18:19:25,572 ADAM: Layer 1 -> dw_min:9.9009e-01  dw_max:1.0104e+00 lr:1.0000e-02
2023-04-02 18:19:25,573 ADAM: Layer 2 -> dw_min:9.8982e-01  dw_max:1.0094e+00 lr:1.0000e-02
2023-04-02 18:19:25,573 ADAM: Layer 3 -> dw_min:9.9649e-01  dw_max:1.0058e+00 lr:1.0000e-02
2023-04-02 18:19:25,663 			Learning rate: weights:   1.000e-02    
2023-04-02 18:19:25,663 			Last test performance: 98.57%
2023-04-02 18:19:25,663 ----------------
2023-04-02 18:19:27,799   3   => 118   		Training 486 pattern with 98.96% 	Forward time: 	 2.00 sec
2023-04-02 18:19:27,799 			Loss:    2.945e-02    			Backward time: 	 0.13 sec 
2023-04-02 18:19:27,799 ADAM: Layer 0 -> dw_min:9.9820e-01  dw_max:1.0020e+00 lr:1.0000e-02
2023-04-02 18:19:27,799 ADAM: Layer 1 -> dw_min:9.9166e-01  dw_max:1.0100e+00 lr:1.0000e-02
2023-04-02 18:19:27,799 ADAM: Layer 2 -> dw_min:9.9086e-01  dw_max:1.0086e+00 lr:1.0000e-02
2023-04-02 18:19:27,799 ADAM: Layer 3 -> dw_min:9.9716e-01  dw_max:1.0053e+00 lr:1.0000e-02
2023-04-02 18:19:27,825 			Learning rate: weights:   1.000e-02    
2023-04-02 18:19:27,825 			Last test performance: 98.57%
2023-04-02 18:19:27,825 ----------------
2023-04-02 18:19:29,859   3   => 119   		Training 486 pattern with 98.12% 	Forward time: 	 1.90 sec
2023-04-02 18:19:29,859 			Loss:    6.556e-02    			Backward time: 	 0.13 sec 
2023-04-02 18:19:29,859 ADAM: Layer 0 -> dw_min:9.9825e-01  dw_max:1.0016e+00 lr:1.0000e-02
2023-04-02 18:19:29,859 ADAM: Layer 1 -> dw_min:9.9130e-01  dw_max:1.0093e+00 lr:1.0000e-02
2023-04-02 18:19:29,859 ADAM: Layer 2 -> dw_min:9.8935e-01  dw_max:1.0100e+00 lr:1.0000e-02
2023-04-02 18:19:29,859 ADAM: Layer 3 -> dw_min:9.9486e-01  dw_max:1.0052e+00 lr:1.0000e-02
2023-04-02 18:19:29,881 			Learning rate: weights:   1.000e-02    
2023-04-02 18:19:29,881 			Last test performance: 98.57%
2023-04-02 18:19:29,881 ----------------
2023-04-02 18:19:31,841   3   => 120   		Training 486 pattern with 98.33% 	Forward time: 	 1.83 sec
2023-04-02 18:19:31,841 			Loss:    4.728e-02    			Backward time: 	 0.13 sec 
2023-04-02 18:19:31,841 ADAM: Layer 0 -> dw_min:9.9831e-01  dw_max:1.0017e+00 lr:1.0000e-02
2023-04-02 18:19:31,841 ADAM: Layer 1 -> dw_min:9.9202e-01  dw_max:1.0098e+00 lr:1.0000e-02
2023-04-02 18:19:31,841 ADAM: Layer 2 -> dw_min:9.9028e-01  dw_max:1.0118e+00 lr:1.0000e-02
2023-04-02 18:19:31,841 ADAM: Layer 3 -> dw_min:9.9296e-01  dw_max:1.0047e+00 lr:1.0000e-02
2023-04-02 18:19:31,922 			Learning rate: weights:   1.000e-02    
2023-04-02 18:19:31,923 			Last test performance: 98.57%
2023-04-02 18:19:31,923 ----------------
2023-04-02 18:19:33,966   3   => 121   		Training 486 pattern with 98.75% 	Forward time: 	 1.91 sec
2023-04-02 18:19:33,966 			Loss:    3.141e-02    			Backward time: 	 0.13 sec 
2023-04-02 18:19:33,967 ADAM: Layer 0 -> dw_min:9.9861e-01  dw_max:1.0021e+00 lr:1.0000e-02
2023-04-02 18:19:33,967 ADAM: Layer 1 -> dw_min:9.9146e-01  dw_max:1.0123e+00 lr:1.0000e-02
2023-04-02 18:19:33,968 ADAM: Layer 2 -> dw_min:9.9028e-01  dw_max:1.0106e+00 lr:1.0000e-02
2023-04-02 18:19:33,968 ADAM: Layer 3 -> dw_min:9.9368e-01  dw_max:1.0045e+00 lr:1.0000e-02
2023-04-02 18:19:34,001 			Learning rate: weights:   1.000e-02    
2023-04-02 18:19:34,001 			Last test performance: 98.57%
2023-04-02 18:19:34,001 ----------------
2023-04-02 18:19:36,061   3   => 122   		Training 486 pattern with 98.54% 	Forward time: 	 1.92 sec
2023-04-02 18:19:36,061 			Loss:    4.964e-02    			Backward time: 	 0.13 sec 
2023-04-02 18:19:36,061 ADAM: Layer 0 -> dw_min:9.9870e-01  dw_max:1.0024e+00 lr:1.0000e-02
2023-04-02 18:19:36,061 ADAM: Layer 1 -> dw_min:9.9187e-01  dw_max:1.0109e+00 lr:1.0000e-02
2023-04-02 18:19:36,061 ADAM: Layer 2 -> dw_min:9.9058e-01  dw_max:1.0096e+00 lr:1.0000e-02
2023-04-02 18:19:36,061 ADAM: Layer 3 -> dw_min:9.9430e-01  dw_max:1.0039e+00 lr:1.0000e-02
2023-04-02 18:19:36,133 			Learning rate: weights:   1.000e-02    
2023-04-02 18:19:36,133 			Last test performance: 98.57%
2023-04-02 18:19:36,133 ----------------
2023-04-02 18:19:38,150   3   => 123   		Training 486 pattern with 97.92% 	Forward time: 	 1.88 sec
2023-04-02 18:19:38,150 			Loss:    6.229e-02    			Backward time: 	 0.13 sec 
2023-04-02 18:19:38,150 ADAM: Layer 0 -> dw_min:9.9894e-01  dw_max:1.0016e+00 lr:1.0000e-02
2023-04-02 18:19:38,150 ADAM: Layer 1 -> dw_min:9.9155e-01  dw_max:1.0102e+00 lr:1.0000e-02
2023-04-02 18:19:38,150 ADAM: Layer 2 -> dw_min:9.9019e-01  dw_max:1.0090e+00 lr:1.0000e-02
2023-04-02 18:19:38,151 ADAM: Layer 3 -> dw_min:9.9476e-01  dw_max:1.0053e+00 lr:1.0000e-02
2023-04-02 18:19:38,170 			Learning rate: weights:   1.000e-02    
2023-04-02 18:19:38,170 			Last test performance: 98.57%
2023-04-02 18:19:38,170 ----------------
2023-04-02 18:19:40,316   3   => 124   		Training 486 pattern with 98.54% 	Forward time: 	 2.01 sec
2023-04-02 18:19:40,317 			Loss:    4.005e-02    			Backward time: 	 0.13 sec 
2023-04-02 18:19:40,317 ADAM: Layer 0 -> dw_min:9.9837e-01  dw_max:1.0023e+00 lr:1.0000e-02
2023-04-02 18:19:40,317 ADAM: Layer 1 -> dw_min:9.9036e-01  dw_max:1.0109e+00 lr:1.0000e-02
2023-04-02 18:19:40,317 ADAM: Layer 2 -> dw_min:9.8838e-01  dw_max:1.0124e+00 lr:1.0000e-02
2023-04-02 18:19:40,317 ADAM: Layer 3 -> dw_min:9.9515e-01  dw_max:1.0048e+00 lr:1.0000e-02
2023-04-02 18:19:40,417 
2023-04-02 18:19:40,417 Testing:
2023-04-02 18:19:40,550 		24 of 10000 with 95.83% 	 Time used:  0.13 sec
2023-04-02 18:19:40,656 		48 of 10000 with 93.75% 	 Time used:  0.10 sec
2023-04-02 18:19:40,757 		72 of 10000 with 95.83% 	 Time used:  0.10 sec
2023-04-02 18:19:40,853 		96 of 10000 with 95.83% 	 Time used:  0.10 sec
2023-04-02 18:19:40,935 		120 of 10000 with 96.67% 	 Time used:  0.08 sec
2023-04-02 18:19:41,026 		144 of 10000 with 97.22% 	 Time used:  0.09 sec
2023-04-02 18:19:41,117 		168 of 10000 with 97.02% 	 Time used:  0.09 sec
2023-04-02 18:19:41,226 		192 of 10000 with 97.40% 	 Time used:  0.11 sec
2023-04-02 18:19:41,334 		216 of 10000 with 97.22% 	 Time used:  0.11 sec
2023-04-02 18:19:41,438 		240 of 10000 with 97.50% 	 Time used:  0.10 sec
2023-04-02 18:19:41,535 		264 of 10000 with 97.73% 	 Time used:  0.10 sec
2023-04-02 18:19:41,632 		288 of 10000 with 97.92% 	 Time used:  0.10 sec
2023-04-02 18:19:41,737 		312 of 10000 with 97.76% 	 Time used:  0.10 sec
2023-04-02 18:19:41,854 		336 of 10000 with 97.92% 	 Time used:  0.12 sec
2023-04-02 18:19:41,955 		360 of 10000 with 98.06% 	 Time used:  0.10 sec
2023-04-02 18:19:42,041 		384 of 10000 with 98.18% 	 Time used:  0.09 sec
2023-04-02 18:19:42,134 		408 of 10000 with 98.28% 	 Time used:  0.09 sec
2023-04-02 18:19:42,229 		432 of 10000 with 98.38% 	 Time used:  0.10 sec
2023-04-02 18:19:42,338 		456 of 10000 with 98.25% 	 Time used:  0.11 sec
2023-04-02 18:19:42,426 		480 of 10000 with 98.33% 	 Time used:  0.09 sec
2023-04-02 18:19:42,529 		504 of 10000 with 98.41% 	 Time used:  0.10 sec
2023-04-02 18:19:42,639 		528 of 10000 with 98.48% 	 Time used:  0.11 sec
2023-04-02 18:19:42,748 		552 of 10000 with 98.55% 	 Time used:  0.11 sec
2023-04-02 18:19:42,845 		576 of 10000 with 98.26% 	 Time used:  0.10 sec
2023-04-02 18:19:42,947 		600 of 10000 with 98.17% 	 Time used:  0.10 sec
2023-04-02 18:19:43,053 		624 of 10000 with 98.24% 	 Time used:  0.11 sec
2023-04-02 18:19:43,155 		648 of 10000 with 98.30% 	 Time used:  0.10 sec
2023-04-02 18:19:43,265 		672 of 10000 with 98.36% 	 Time used:  0.11 sec
2023-04-02 18:19:43,364 		696 of 10000 with 98.42% 	 Time used:  0.10 sec
2023-04-02 18:19:43,457 		720 of 10000 with 98.47% 	 Time used:  0.09 sec
2023-04-02 18:19:43,572 		744 of 10000 with 98.52% 	 Time used:  0.12 sec
2023-04-02 18:19:43,691 		768 of 10000 with 98.57% 	 Time used:  0.12 sec
2023-04-02 18:19:43,778 		792 of 10000 with 98.48% 	 Time used:  0.09 sec
2023-04-02 18:19:43,864 		816 of 10000 with 98.53% 	 Time used:  0.09 sec
2023-04-02 18:19:43,969 		840 of 10000 with 98.57% 	 Time used:  0.10 sec
2023-04-02 18:19:44,067 		864 of 10000 with 98.50% 	 Time used:  0.10 sec
2023-04-02 18:19:44,162 		888 of 10000 with 98.54% 	 Time used:  0.09 sec
2023-04-02 18:19:44,256 		912 of 10000 with 98.36% 	 Time used:  0.09 sec
2023-04-02 18:19:44,354 		936 of 10000 with 98.40% 	 Time used:  0.10 sec
2023-04-02 18:19:44,451 		960 of 10000 with 98.44% 	 Time used:  0.10 sec
2023-04-02 18:19:44,551 		984 of 10000 with 98.48% 	 Time used:  0.10 sec
2023-04-02 18:19:44,632 		1008 of 10000 with 98.51% 	 Time used:  0.08 sec
2023-04-02 18:19:44,730 		1032 of 10000 with 98.55% 	 Time used:  0.10 sec
2023-04-02 18:19:44,831 		1056 of 10000 with 98.58% 	 Time used:  0.10 sec
2023-04-02 18:19:44,934 		1080 of 10000 with 98.61% 	 Time used:  0.10 sec
2023-04-02 18:19:45,045 		1104 of 10000 with 98.64% 	 Time used:  0.11 sec
2023-04-02 18:19:45,132 		1128 of 10000 with 98.67% 	 Time used:  0.09 sec
2023-04-02 18:19:45,227 		1152 of 10000 with 98.61% 	 Time used:  0.09 sec
2023-04-02 18:19:45,330 		1176 of 10000 with 98.55% 	 Time used:  0.10 sec
2023-04-02 18:19:45,432 		1200 of 10000 with 98.58% 	 Time used:  0.10 sec
2023-04-02 18:19:45,526 		1224 of 10000 with 98.53% 	 Time used:  0.09 sec
2023-04-02 18:19:45,604 		1248 of 10000 with 98.56% 	 Time used:  0.08 sec
2023-04-02 18:19:45,706 		1272 of 10000 with 98.58% 	 Time used:  0.10 sec
2023-04-02 18:19:45,805 		1296 of 10000 with 98.61% 	 Time used:  0.10 sec
2023-04-02 18:19:45,904 		1320 of 10000 with 98.64% 	 Time used:  0.10 sec
2023-04-02 18:19:46,009 		1344 of 10000 with 98.66% 	 Time used:  0.10 sec
2023-04-02 18:19:46,112 		1368 of 10000 with 98.68% 	 Time used:  0.10 sec
2023-04-02 18:19:46,222 		1392 of 10000 with 98.71% 	 Time used:  0.11 sec
2023-04-02 18:19:46,339 		1416 of 10000 with 98.73% 	 Time used:  0.12 sec
2023-04-02 18:19:46,436 		1440 of 10000 with 98.75% 	 Time used:  0.10 sec
2023-04-02 18:19:46,535 		1464 of 10000 with 98.77% 	 Time used:  0.10 sec
2023-04-02 18:19:46,633 		1488 of 10000 with 98.66% 	 Time used:  0.10 sec
2023-04-02 18:19:46,734 		1512 of 10000 with 98.68% 	 Time used:  0.10 sec
2023-04-02 18:19:46,834 		1536 of 10000 with 98.63% 	 Time used:  0.10 sec
2023-04-02 18:19:46,927 		1560 of 10000 with 98.65% 	 Time used:  0.09 sec
2023-04-02 18:19:47,031 		1584 of 10000 with 98.61% 	 Time used:  0.10 sec
2023-04-02 18:19:47,128 		1608 of 10000 with 98.63% 	 Time used:  0.10 sec
2023-04-02 18:19:47,220 		1632 of 10000 with 98.65% 	 Time used:  0.09 sec
2023-04-02 18:19:47,311 		1656 of 10000 with 98.67% 	 Time used:  0.09 sec
2023-04-02 18:19:47,410 		1680 of 10000 with 98.69% 	 Time used:  0.10 sec
2023-04-02 18:19:47,503 		1704 of 10000 with 98.65% 	 Time used:  0.09 sec
2023-04-02 18:19:47,608 		1728 of 10000 with 98.67% 	 Time used:  0.11 sec
2023-04-02 18:19:47,714 		1752 of 10000 with 98.69% 	 Time used:  0.11 sec
2023-04-02 18:19:47,810 		1776 of 10000 with 98.70% 	 Time used:  0.10 sec
2023-04-02 18:19:47,901 		1800 of 10000 with 98.72% 	 Time used:  0.09 sec
2023-04-02 18:19:48,007 		1824 of 10000 with 98.74% 	 Time used:  0.10 sec
2023-04-02 18:19:48,094 		1848 of 10000 with 98.76% 	 Time used:  0.09 sec
2023-04-02 18:19:48,181 		1872 of 10000 with 98.77% 	 Time used:  0.09 sec
2023-04-02 18:19:48,267 		1896 of 10000 with 98.79% 	 Time used:  0.09 sec
2023-04-02 18:19:48,359 		1920 of 10000 with 98.80% 	 Time used:  0.09 sec
2023-04-02 18:19:48,465 		1944 of 10000 with 98.77% 	 Time used:  0.11 sec
2023-04-02 18:19:48,560 		1968 of 10000 with 98.78% 	 Time used:  0.09 sec
2023-04-02 18:19:48,652 		1992 of 10000 with 98.80% 	 Time used:  0.09 sec
2023-04-02 18:19:48,751 		2016 of 10000 with 98.81% 	 Time used:  0.10 sec
2023-04-02 18:19:48,852 		2040 of 10000 with 98.77% 	 Time used:  0.10 sec
2023-04-02 18:19:48,949 		2064 of 10000 with 98.79% 	 Time used:  0.10 sec
2023-04-02 18:19:49,045 		2088 of 10000 with 98.80% 	 Time used:  0.10 sec
2023-04-02 18:19:49,151 		2112 of 10000 with 98.77% 	 Time used:  0.11 sec
2023-04-02 18:19:49,263 		2136 of 10000 with 98.78% 	 Time used:  0.11 sec
2023-04-02 18:19:49,377 		2160 of 10000 with 98.80% 	 Time used:  0.11 sec
2023-04-02 18:19:49,476 		2184 of 10000 with 98.81% 	 Time used:  0.10 sec
2023-04-02 18:19:49,570 		2208 of 10000 with 98.82% 	 Time used:  0.09 sec
2023-04-02 18:19:49,672 		2232 of 10000 with 98.84% 	 Time used:  0.10 sec
2023-04-02 18:19:49,776 		2256 of 10000 with 98.85% 	 Time used:  0.10 sec
2023-04-02 18:19:49,865 		2280 of 10000 with 98.86% 	 Time used:  0.09 sec
2023-04-02 18:19:49,970 		2304 of 10000 with 98.87% 	 Time used:  0.10 sec
2023-04-02 18:19:50,077 		2328 of 10000 with 98.88% 	 Time used:  0.11 sec
2023-04-02 18:19:50,177 		2352 of 10000 with 98.89% 	 Time used:  0.10 sec
2023-04-02 18:19:50,271 		2376 of 10000 with 98.86% 	 Time used:  0.09 sec
2023-04-02 18:19:50,380 		2400 of 10000 with 98.88% 	 Time used:  0.11 sec
2023-04-02 18:19:50,476 		2424 of 10000 with 98.84% 	 Time used:  0.10 sec
2023-04-02 18:19:50,572 		2448 of 10000 with 98.86% 	 Time used:  0.10 sec
2023-04-02 18:19:50,687 		2472 of 10000 with 98.87% 	 Time used:  0.12 sec
2023-04-02 18:19:50,778 		2496 of 10000 with 98.88% 	 Time used:  0.09 sec
2023-04-02 18:19:50,877 		2520 of 10000 with 98.89% 	 Time used:  0.10 sec
2023-04-02 18:19:50,974 		2544 of 10000 with 98.90% 	 Time used:  0.10 sec
2023-04-02 18:19:51,068 		2568 of 10000 with 98.87% 	 Time used:  0.09 sec
2023-04-02 18:19:51,160 		2592 of 10000 with 98.88% 	 Time used:  0.09 sec
2023-04-02 18:19:51,252 		2616 of 10000 with 98.89% 	 Time used:  0.09 sec
2023-04-02 18:19:51,352 		2640 of 10000 with 98.90% 	 Time used:  0.10 sec
2023-04-02 18:19:51,443 		2664 of 10000 with 98.91% 	 Time used:  0.09 sec
2023-04-02 18:19:51,537 		2688 of 10000 with 98.92% 	 Time used:  0.09 sec
2023-04-02 18:19:51,626 		2712 of 10000 with 98.93% 	 Time used:  0.09 sec
2023-04-02 18:19:51,725 		2736 of 10000 with 98.94% 	 Time used:  0.10 sec
2023-04-02 18:19:51,805 		2760 of 10000 with 98.95% 	 Time used:  0.08 sec
2023-04-02 18:19:51,901 		2784 of 10000 with 98.96% 	 Time used:  0.10 sec
2023-04-02 18:19:52,023 		2808 of 10000 with 98.97% 	 Time used:  0.12 sec
2023-04-02 18:19:52,127 		2832 of 10000 with 98.98% 	 Time used:  0.10 sec
2023-04-02 18:19:52,211 		2856 of 10000 with 98.98% 	 Time used:  0.08 sec
2023-04-02 18:19:52,321 		2880 of 10000 with 98.99% 	 Time used:  0.11 sec
2023-04-02 18:19:52,423 		2904 of 10000 with 98.97% 	 Time used:  0.10 sec
2023-04-02 18:19:52,516 		2928 of 10000 with 98.98% 	 Time used:  0.09 sec
2023-04-02 18:19:52,617 		2952 of 10000 with 98.98% 	 Time used:  0.10 sec
2023-04-02 18:19:52,702 		2976 of 10000 with 98.99% 	 Time used:  0.08 sec
2023-04-02 18:19:52,789 		3000 of 10000 with 98.97% 	 Time used:  0.09 sec
2023-04-02 18:19:52,898 		3024 of 10000 with 98.97% 	 Time used:  0.11 sec
2023-04-02 18:19:53,000 		3048 of 10000 with 98.98% 	 Time used:  0.10 sec
2023-04-02 18:19:53,088 		3072 of 10000 with 98.99% 	 Time used:  0.09 sec
2023-04-02 18:19:53,188 		3096 of 10000 with 99.00% 	 Time used:  0.10 sec
2023-04-02 18:19:53,267 		3120 of 10000 with 99.01% 	 Time used:  0.08 sec
2023-04-02 18:19:53,377 		3144 of 10000 with 99.01% 	 Time used:  0.11 sec
2023-04-02 18:19:53,467 		3168 of 10000 with 99.02% 	 Time used:  0.09 sec
2023-04-02 18:19:53,551 		3192 of 10000 with 99.03% 	 Time used:  0.08 sec
2023-04-02 18:19:53,638 		3216 of 10000 with 99.04% 	 Time used:  0.09 sec
2023-04-02 18:19:53,729 		3240 of 10000 with 99.04% 	 Time used:  0.09 sec
2023-04-02 18:19:53,824 		3264 of 10000 with 99.05% 	 Time used:  0.09 sec
2023-04-02 18:19:53,913 		3288 of 10000 with 99.03% 	 Time used:  0.09 sec
2023-04-02 18:19:54,003 		3312 of 10000 with 99.03% 	 Time used:  0.09 sec
2023-04-02 18:19:54,108 		3336 of 10000 with 99.04% 	 Time used:  0.10 sec
2023-04-02 18:19:54,213 		3360 of 10000 with 99.05% 	 Time used:  0.11 sec
2023-04-02 18:19:54,314 		3384 of 10000 with 99.05% 	 Time used:  0.10 sec
2023-04-02 18:19:54,406 		3408 of 10000 with 99.06% 	 Time used:  0.09 sec
2023-04-02 18:19:54,488 		3432 of 10000 with 99.07% 	 Time used:  0.08 sec
2023-04-02 18:19:54,579 		3456 of 10000 with 99.07% 	 Time used:  0.09 sec
2023-04-02 18:19:54,676 		3480 of 10000 with 99.05% 	 Time used:  0.10 sec
2023-04-02 18:19:54,773 		3504 of 10000 with 99.06% 	 Time used:  0.10 sec
2023-04-02 18:19:54,867 		3528 of 10000 with 99.06% 	 Time used:  0.09 sec
2023-04-02 18:19:54,966 		3552 of 10000 with 99.07% 	 Time used:  0.10 sec
2023-04-02 18:19:55,050 		3576 of 10000 with 99.05% 	 Time used:  0.08 sec
2023-04-02 18:19:55,151 		3600 of 10000 with 99.06% 	 Time used:  0.10 sec
2023-04-02 18:19:55,235 		3624 of 10000 with 99.06% 	 Time used:  0.08 sec
2023-04-02 18:19:55,320 		3648 of 10000 with 99.07% 	 Time used:  0.09 sec
2023-04-02 18:19:55,397 		3672 of 10000 with 99.07% 	 Time used:  0.08 sec
2023-04-02 18:19:55,499 		3696 of 10000 with 99.03% 	 Time used:  0.10 sec
2023-04-02 18:19:55,595 		3720 of 10000 with 99.03% 	 Time used:  0.10 sec
2023-04-02 18:19:55,688 		3744 of 10000 with 99.04% 	 Time used:  0.09 sec
2023-04-02 18:19:55,769 		3768 of 10000 with 99.04% 	 Time used:  0.08 sec
2023-04-02 18:19:55,855 		3792 of 10000 with 99.05% 	 Time used:  0.09 sec
2023-04-02 18:19:55,945 		3816 of 10000 with 99.06% 	 Time used:  0.09 sec
2023-04-02 18:19:56,039 		3840 of 10000 with 99.06% 	 Time used:  0.09 sec
2023-04-02 18:19:56,141 		3864 of 10000 with 99.04% 	 Time used:  0.10 sec
2023-04-02 18:19:56,220 		3888 of 10000 with 99.05% 	 Time used:  0.08 sec
2023-04-02 18:19:56,302 		3912 of 10000 with 99.05% 	 Time used:  0.08 sec
2023-04-02 18:19:56,395 		3936 of 10000 with 99.06% 	 Time used:  0.09 sec
2023-04-02 18:19:56,495 		3960 of 10000 with 99.04% 	 Time used:  0.10 sec
2023-04-02 18:19:56,580 		3984 of 10000 with 99.00% 	 Time used:  0.08 sec
2023-04-02 18:19:56,671 		4008 of 10000 with 98.98% 	 Time used:  0.09 sec
2023-04-02 18:19:56,752 		4032 of 10000 with 98.98% 	 Time used:  0.08 sec
2023-04-02 18:19:56,842 		4056 of 10000 with 98.96% 	 Time used:  0.09 sec
2023-04-02 18:19:56,935 		4080 of 10000 with 98.97% 	 Time used:  0.09 sec
2023-04-02 18:19:57,025 		4104 of 10000 with 98.95% 	 Time used:  0.09 sec
2023-04-02 18:19:57,117 		4128 of 10000 with 98.96% 	 Time used:  0.09 sec
2023-04-02 18:19:57,196 		4152 of 10000 with 98.96% 	 Time used:  0.08 sec
2023-04-02 18:19:57,288 		4176 of 10000 with 98.97% 	 Time used:  0.09 sec
2023-04-02 18:19:57,372 		4200 of 10000 with 98.98% 	 Time used:  0.08 sec
2023-04-02 18:19:57,473 		4224 of 10000 with 98.98% 	 Time used:  0.10 sec
2023-04-02 18:19:57,571 		4248 of 10000 with 98.99% 	 Time used:  0.10 sec
2023-04-02 18:19:57,673 		4272 of 10000 with 98.97% 	 Time used:  0.10 sec
2023-04-02 18:19:57,777 		4296 of 10000 with 98.98% 	 Time used:  0.10 sec
2023-04-02 18:19:57,865 		4320 of 10000 with 98.98% 	 Time used:  0.09 sec
2023-04-02 18:19:57,962 		4344 of 10000 with 98.96% 	 Time used:  0.10 sec
2023-04-02 18:19:58,064 		4368 of 10000 with 98.97% 	 Time used:  0.10 sec
2023-04-02 18:19:58,167 		4392 of 10000 with 98.95% 	 Time used:  0.10 sec
2023-04-02 18:19:58,273 		4416 of 10000 with 98.96% 	 Time used:  0.11 sec
2023-04-02 18:19:58,366 		4440 of 10000 with 98.94% 	 Time used:  0.09 sec
2023-04-02 18:19:58,469 		4464 of 10000 with 98.95% 	 Time used:  0.10 sec
2023-04-02 18:19:58,556 		4488 of 10000 with 98.95% 	 Time used:  0.09 sec
2023-04-02 18:19:58,648 		4512 of 10000 with 98.94% 	 Time used:  0.09 sec
2023-04-02 18:19:58,748 		4536 of 10000 with 98.94% 	 Time used:  0.10 sec
2023-04-02 18:19:58,849 		4560 of 10000 with 98.95% 	 Time used:  0.10 sec
2023-04-02 18:19:58,934 		4584 of 10000 with 98.95% 	 Time used:  0.09 sec
2023-04-02 18:19:59,033 		4608 of 10000 with 98.96% 	 Time used:  0.10 sec
2023-04-02 18:19:59,126 		4632 of 10000 with 98.96% 	 Time used:  0.09 sec
2023-04-02 18:19:59,220 		4656 of 10000 with 98.97% 	 Time used:  0.09 sec
2023-04-02 18:19:59,328 		4680 of 10000 with 98.97% 	 Time used:  0.11 sec
2023-04-02 18:19:59,442 		4704 of 10000 with 98.98% 	 Time used:  0.11 sec
2023-04-02 18:19:59,557 		4728 of 10000 with 98.92% 	 Time used:  0.11 sec
2023-04-02 18:19:59,668 		4752 of 10000 with 98.93% 	 Time used:  0.11 sec
2023-04-02 18:19:59,778 		4776 of 10000 with 98.93% 	 Time used:  0.11 sec
2023-04-02 18:19:59,881 		4800 of 10000 with 98.90% 	 Time used:  0.10 sec
2023-04-02 18:19:59,978 		4824 of 10000 with 98.90% 	 Time used:  0.10 sec
2023-04-02 18:20:00,072 		4848 of 10000 with 98.91% 	 Time used:  0.09 sec
2023-04-02 18:20:00,176 		4872 of 10000 with 98.91% 	 Time used:  0.10 sec
2023-04-02 18:20:00,270 		4896 of 10000 with 98.92% 	 Time used:  0.09 sec
2023-04-02 18:20:00,369 		4920 of 10000 with 98.90% 	 Time used:  0.10 sec
2023-04-02 18:20:00,462 		4944 of 10000 with 98.91% 	 Time used:  0.09 sec
2023-04-02 18:20:00,549 		4968 of 10000 with 98.91% 	 Time used:  0.09 sec
2023-04-02 18:20:00,651 		4992 of 10000 with 98.90% 	 Time used:  0.10 sec
2023-04-02 18:20:00,755 		5016 of 10000 with 98.90% 	 Time used:  0.10 sec
2023-04-02 18:20:00,839 		5040 of 10000 with 98.91% 	 Time used:  0.08 sec
2023-04-02 18:20:00,931 		5064 of 10000 with 98.91% 	 Time used:  0.09 sec
2023-04-02 18:20:01,025 		5088 of 10000 with 98.92% 	 Time used:  0.09 sec
2023-04-02 18:20:01,121 		5112 of 10000 with 98.92% 	 Time used:  0.10 sec
2023-04-02 18:20:01,205 		5136 of 10000 with 98.93% 	 Time used:  0.08 sec
2023-04-02 18:20:01,290 		5160 of 10000 with 98.93% 	 Time used:  0.09 sec
2023-04-02 18:20:01,374 		5184 of 10000 with 98.92% 	 Time used:  0.08 sec
2023-04-02 18:20:01,473 		5208 of 10000 with 98.92% 	 Time used:  0.10 sec
2023-04-02 18:20:01,585 		5232 of 10000 with 98.93% 	 Time used:  0.11 sec
2023-04-02 18:20:01,702 		5256 of 10000 with 98.93% 	 Time used:  0.12 sec
2023-04-02 18:20:01,803 		5280 of 10000 with 98.94% 	 Time used:  0.10 sec
2023-04-02 18:20:01,904 		5304 of 10000 with 98.94% 	 Time used:  0.10 sec
2023-04-02 18:20:02,005 		5328 of 10000 with 98.93% 	 Time used:  0.10 sec
2023-04-02 18:20:02,110 		5352 of 10000 with 98.92% 	 Time used:  0.10 sec
2023-04-02 18:20:02,206 		5376 of 10000 with 98.90% 	 Time used:  0.10 sec
2023-04-02 18:20:02,298 		5400 of 10000 with 98.87% 	 Time used:  0.09 sec
2023-04-02 18:20:02,390 		5424 of 10000 with 98.88% 	 Time used:  0.09 sec
2023-04-02 18:20:02,492 		5448 of 10000 with 98.88% 	 Time used:  0.10 sec
2023-04-02 18:20:02,586 		5472 of 10000 with 98.89% 	 Time used:  0.09 sec
2023-04-02 18:20:02,697 		5496 of 10000 with 98.89% 	 Time used:  0.11 sec
2023-04-02 18:20:02,832 		5520 of 10000 with 98.88% 	 Time used:  0.13 sec
2023-04-02 18:20:02,922 		5544 of 10000 with 98.86% 	 Time used:  0.09 sec
2023-04-02 18:20:03,013 		5568 of 10000 with 98.87% 	 Time used:  0.09 sec
2023-04-02 18:20:03,098 		5592 of 10000 with 98.87% 	 Time used:  0.08 sec
2023-04-02 18:20:03,179 		5616 of 10000 with 98.88% 	 Time used:  0.08 sec
2023-04-02 18:20:03,264 		5640 of 10000 with 98.87% 	 Time used:  0.08 sec
2023-04-02 18:20:03,365 		5664 of 10000 with 98.87% 	 Time used:  0.10 sec
2023-04-02 18:20:03,461 		5688 of 10000 with 98.87% 	 Time used:  0.10 sec
2023-04-02 18:20:03,559 		5712 of 10000 with 98.86% 	 Time used:  0.10 sec
2023-04-02 18:20:03,667 		5736 of 10000 with 98.81% 	 Time used:  0.11 sec
2023-04-02 18:20:03,749 		5760 of 10000 with 98.82% 	 Time used:  0.08 sec
2023-04-02 18:20:03,846 		5784 of 10000 with 98.81% 	 Time used:  0.10 sec
2023-04-02 18:20:03,947 		5808 of 10000 with 98.81% 	 Time used:  0.10 sec
2023-04-02 18:20:04,045 		5832 of 10000 with 98.77% 	 Time used:  0.10 sec
2023-04-02 18:20:04,135 		5856 of 10000 with 98.75% 	 Time used:  0.09 sec
2023-04-02 18:20:04,216 		5880 of 10000 with 98.76% 	 Time used:  0.08 sec
2023-04-02 18:20:04,310 		5904 of 10000 with 98.76% 	 Time used:  0.09 sec
2023-04-02 18:20:04,407 		5928 of 10000 with 98.77% 	 Time used:  0.10 sec
2023-04-02 18:20:04,515 		5952 of 10000 with 98.77% 	 Time used:  0.11 sec
2023-04-02 18:20:04,620 		5976 of 10000 with 98.76% 	 Time used:  0.10 sec
2023-04-02 18:20:04,708 		6000 of 10000 with 98.77% 	 Time used:  0.09 sec
2023-04-02 18:20:04,808 		6024 of 10000 with 98.77% 	 Time used:  0.10 sec
2023-04-02 18:20:04,924 		6048 of 10000 with 98.76% 	 Time used:  0.12 sec
2023-04-02 18:20:05,050 		6072 of 10000 with 98.76% 	 Time used:  0.13 sec
2023-04-02 18:20:05,162 		6096 of 10000 with 98.74% 	 Time used:  0.11 sec
2023-04-02 18:20:05,245 		6120 of 10000 with 98.74% 	 Time used:  0.08 sec
2023-04-02 18:20:05,338 		6144 of 10000 with 98.75% 	 Time used:  0.09 sec
2023-04-02 18:20:05,439 		6168 of 10000 with 98.75% 	 Time used:  0.10 sec
2023-04-02 18:20:05,529 		6192 of 10000 with 98.76% 	 Time used:  0.09 sec
2023-04-02 18:20:05,614 		6216 of 10000 with 98.76% 	 Time used:  0.08 sec
2023-04-02 18:20:05,697 		6240 of 10000 with 98.77% 	 Time used:  0.08 sec
2023-04-02 18:20:05,800 		6264 of 10000 with 98.77% 	 Time used:  0.10 sec
2023-04-02 18:20:05,905 		6288 of 10000 with 98.78% 	 Time used:  0.10 sec
2023-04-02 18:20:05,988 		6312 of 10000 with 98.78% 	 Time used:  0.08 sec
2023-04-02 18:20:06,103 		6336 of 10000 with 98.78% 	 Time used:  0.11 sec
2023-04-02 18:20:06,208 		6360 of 10000 with 98.79% 	 Time used:  0.10 sec
2023-04-02 18:20:06,322 		6384 of 10000 with 98.79% 	 Time used:  0.11 sec
2023-04-02 18:20:06,427 		6408 of 10000 with 98.80% 	 Time used:  0.10 sec
2023-04-02 18:20:06,531 		6432 of 10000 with 98.80% 	 Time used:  0.10 sec
2023-04-02 18:20:06,624 		6456 of 10000 with 98.81% 	 Time used:  0.09 sec
2023-04-02 18:20:06,710 		6480 of 10000 with 98.81% 	 Time used:  0.09 sec
2023-04-02 18:20:06,810 		6504 of 10000 with 98.80% 	 Time used:  0.10 sec
2023-04-02 18:20:06,921 		6528 of 10000 with 98.79% 	 Time used:  0.11 sec
2023-04-02 18:20:07,016 		6552 of 10000 with 98.78% 	 Time used:  0.10 sec
2023-04-02 18:20:07,117 		6576 of 10000 with 98.78% 	 Time used:  0.10 sec
2023-04-02 18:20:07,216 		6600 of 10000 with 98.79% 	 Time used:  0.10 sec
2023-04-02 18:20:07,310 		6624 of 10000 with 98.79% 	 Time used:  0.09 sec
2023-04-02 18:20:07,414 		6648 of 10000 with 98.80% 	 Time used:  0.10 sec
2023-04-02 18:20:07,507 		6672 of 10000 with 98.80% 	 Time used:  0.09 sec
2023-04-02 18:20:07,600 		6696 of 10000 with 98.79% 	 Time used:  0.09 sec
2023-04-02 18:20:07,713 		6720 of 10000 with 98.79% 	 Time used:  0.11 sec
2023-04-02 18:20:07,830 		6744 of 10000 with 98.78% 	 Time used:  0.12 sec
2023-04-02 18:20:07,909 		6768 of 10000 with 98.79% 	 Time used:  0.08 sec
2023-04-02 18:20:07,988 		6792 of 10000 with 98.78% 	 Time used:  0.08 sec
2023-04-02 18:20:08,092 		6816 of 10000 with 98.77% 	 Time used:  0.10 sec
2023-04-02 18:20:08,175 		6840 of 10000 with 98.76% 	 Time used:  0.08 sec
2023-04-02 18:20:08,269 		6864 of 10000 with 98.76% 	 Time used:  0.09 sec
2023-04-02 18:20:08,365 		6888 of 10000 with 98.77% 	 Time used:  0.10 sec
2023-04-02 18:20:08,464 		6912 of 10000 with 98.77% 	 Time used:  0.10 sec
2023-04-02 18:20:08,557 		6936 of 10000 with 98.77% 	 Time used:  0.09 sec
2023-04-02 18:20:08,647 		6960 of 10000 with 98.78% 	 Time used:  0.09 sec
2023-04-02 18:20:08,739 		6984 of 10000 with 98.75% 	 Time used:  0.09 sec
2023-04-02 18:20:08,833 		7008 of 10000 with 98.76% 	 Time used:  0.09 sec
2023-04-02 18:20:08,927 		7032 of 10000 with 98.75% 	 Time used:  0.09 sec
2023-04-02 18:20:09,018 		7056 of 10000 with 98.75% 	 Time used:  0.09 sec
2023-04-02 18:20:09,097 		7080 of 10000 with 98.76% 	 Time used:  0.08 sec
2023-04-02 18:20:09,180 		7104 of 10000 with 98.76% 	 Time used:  0.08 sec
2023-04-02 18:20:09,264 		7128 of 10000 with 98.75% 	 Time used:  0.08 sec
2023-04-02 18:20:09,370 		7152 of 10000 with 98.76% 	 Time used:  0.11 sec
2023-04-02 18:20:09,467 		7176 of 10000 with 98.75% 	 Time used:  0.10 sec
2023-04-02 18:20:09,565 		7200 of 10000 with 98.74% 	 Time used:  0.10 sec
2023-04-02 18:20:09,665 		7224 of 10000 with 98.74% 	 Time used:  0.10 sec
2023-04-02 18:20:09,764 		7248 of 10000 with 98.73% 	 Time used:  0.10 sec
2023-04-02 18:20:09,869 		7272 of 10000 with 98.73% 	 Time used:  0.10 sec
2023-04-02 18:20:09,966 		7296 of 10000 with 98.74% 	 Time used:  0.10 sec
2023-04-02 18:20:10,060 		7320 of 10000 with 98.73% 	 Time used:  0.09 sec
2023-04-02 18:20:10,137 		7344 of 10000 with 98.72% 	 Time used:  0.08 sec
2023-04-02 18:20:10,229 		7368 of 10000 with 98.72% 	 Time used:  0.09 sec
2023-04-02 18:20:10,320 		7392 of 10000 with 98.73% 	 Time used:  0.09 sec
2023-04-02 18:20:10,407 		7416 of 10000 with 98.73% 	 Time used:  0.09 sec
2023-04-02 18:20:10,503 		7440 of 10000 with 98.74% 	 Time used:  0.10 sec
2023-04-02 18:20:10,606 		7464 of 10000 with 98.73% 	 Time used:  0.10 sec
2023-04-02 18:20:10,710 		7488 of 10000 with 98.73% 	 Time used:  0.10 sec
2023-04-02 18:20:10,793 		7512 of 10000 with 98.74% 	 Time used:  0.08 sec
2023-04-02 18:20:10,893 		7536 of 10000 with 98.74% 	 Time used:  0.10 sec
2023-04-02 18:20:10,998 		7560 of 10000 with 98.74% 	 Time used:  0.10 sec
2023-04-02 18:20:11,111 		7584 of 10000 with 98.75% 	 Time used:  0.11 sec
2023-04-02 18:20:11,218 		7608 of 10000 with 98.75% 	 Time used:  0.11 sec
2023-04-02 18:20:11,319 		7632 of 10000 with 98.76% 	 Time used:  0.10 sec
2023-04-02 18:20:11,402 		7656 of 10000 with 98.75% 	 Time used:  0.08 sec
2023-04-02 18:20:11,493 		7680 of 10000 with 98.74% 	 Time used:  0.09 sec
2023-04-02 18:20:11,593 		7704 of 10000 with 98.74% 	 Time used:  0.10 sec
2023-04-02 18:20:11,690 		7728 of 10000 with 98.74% 	 Time used:  0.10 sec
2023-04-02 18:20:11,798 		7752 of 10000 with 98.75% 	 Time used:  0.11 sec
2023-04-02 18:20:11,902 		7776 of 10000 with 98.74% 	 Time used:  0.10 sec
2023-04-02 18:20:12,000 		7800 of 10000 with 98.74% 	 Time used:  0.10 sec
2023-04-02 18:20:12,087 		7824 of 10000 with 98.75% 	 Time used:  0.09 sec
2023-04-02 18:20:12,194 		7848 of 10000 with 98.75% 	 Time used:  0.11 sec
2023-04-02 18:20:12,306 		7872 of 10000 with 98.76% 	 Time used:  0.11 sec
2023-04-02 18:20:12,420 		7896 of 10000 with 98.76% 	 Time used:  0.11 sec
2023-04-02 18:20:12,538 		7920 of 10000 with 98.76% 	 Time used:  0.12 sec
2023-04-02 18:20:12,648 		7944 of 10000 with 98.77% 	 Time used:  0.11 sec
2023-04-02 18:20:12,760 		7968 of 10000 with 98.77% 	 Time used:  0.11 sec
2023-04-02 18:20:12,866 		7992 of 10000 with 98.77% 	 Time used:  0.10 sec
2023-04-02 18:20:12,947 		8016 of 10000 with 98.78% 	 Time used:  0.08 sec
2023-04-02 18:20:13,026 		8040 of 10000 with 98.78% 	 Time used:  0.08 sec
2023-04-02 18:20:13,123 		8064 of 10000 with 98.78% 	 Time used:  0.10 sec
2023-04-02 18:20:13,230 		8088 of 10000 with 98.79% 	 Time used:  0.11 sec
2023-04-02 18:20:13,317 		8112 of 10000 with 98.79% 	 Time used:  0.09 sec
2023-04-02 18:20:13,399 		8136 of 10000 with 98.78% 	 Time used:  0.08 sec
2023-04-02 18:20:13,497 		8160 of 10000 with 98.79% 	 Time used:  0.10 sec
2023-04-02 18:20:13,599 		8184 of 10000 with 98.79% 	 Time used:  0.10 sec
2023-04-02 18:20:13,693 		8208 of 10000 with 98.79% 	 Time used:  0.09 sec
2023-04-02 18:20:13,786 		8232 of 10000 with 98.79% 	 Time used:  0.09 sec
2023-04-02 18:20:13,882 		8256 of 10000 with 98.78% 	 Time used:  0.10 sec
2023-04-02 18:20:13,966 		8280 of 10000 with 98.78% 	 Time used:  0.08 sec
2023-04-02 18:20:14,065 		8304 of 10000 with 98.78% 	 Time used:  0.10 sec
2023-04-02 18:20:14,171 		8328 of 10000 with 98.76% 	 Time used:  0.11 sec
2023-04-02 18:20:14,266 		8352 of 10000 with 98.75% 	 Time used:  0.09 sec
2023-04-02 18:20:14,369 		8376 of 10000 with 98.76% 	 Time used:  0.10 sec
2023-04-02 18:20:14,464 		8400 of 10000 with 98.76% 	 Time used:  0.10 sec
2023-04-02 18:20:14,548 		8424 of 10000 with 98.77% 	 Time used:  0.08 sec
2023-04-02 18:20:14,648 		8448 of 10000 with 98.77% 	 Time used:  0.10 sec
2023-04-02 18:20:14,731 		8472 of 10000 with 98.77% 	 Time used:  0.08 sec
2023-04-02 18:20:14,823 		8496 of 10000 with 98.76% 	 Time used:  0.09 sec
2023-04-02 18:20:14,924 		8520 of 10000 with 98.76% 	 Time used:  0.10 sec
2023-04-02 18:20:15,010 		8544 of 10000 with 98.76% 	 Time used:  0.09 sec
2023-04-02 18:20:15,093 		8568 of 10000 with 98.76% 	 Time used:  0.08 sec
2023-04-02 18:20:15,176 		8592 of 10000 with 98.75% 	 Time used:  0.08 sec
2023-04-02 18:20:15,260 		8616 of 10000 with 98.76% 	 Time used:  0.08 sec
2023-04-02 18:20:15,366 		8640 of 10000 with 98.75% 	 Time used:  0.11 sec
2023-04-02 18:20:15,469 		8664 of 10000 with 98.74% 	 Time used:  0.10 sec
2023-04-02 18:20:15,563 		8688 of 10000 with 98.75% 	 Time used:  0.09 sec
2023-04-02 18:20:15,656 		8712 of 10000 with 98.75% 	 Time used:  0.09 sec
2023-04-02 18:20:15,751 		8736 of 10000 with 98.75% 	 Time used:  0.10 sec
2023-04-02 18:20:15,867 		8760 of 10000 with 98.76% 	 Time used:  0.12 sec
2023-04-02 18:20:15,963 		8784 of 10000 with 98.76% 	 Time used:  0.10 sec
2023-04-02 18:20:16,061 		8808 of 10000 with 98.75% 	 Time used:  0.10 sec
2023-04-02 18:20:16,159 		8832 of 10000 with 98.75% 	 Time used:  0.10 sec
2023-04-02 18:20:16,251 		8856 of 10000 with 98.75% 	 Time used:  0.09 sec
2023-04-02 18:20:16,338 		8880 of 10000 with 98.75% 	 Time used:  0.09 sec
2023-04-02 18:20:16,434 		8904 of 10000 with 98.75% 	 Time used:  0.10 sec
2023-04-02 18:20:16,537 		8928 of 10000 with 98.76% 	 Time used:  0.10 sec
2023-04-02 18:20:16,630 		8952 of 10000 with 98.76% 	 Time used:  0.09 sec
2023-04-02 18:20:16,718 		8976 of 10000 with 98.76% 	 Time used:  0.09 sec
2023-04-02 18:20:16,826 		9000 of 10000 with 98.76% 	 Time used:  0.11 sec
2023-04-02 18:20:16,921 		9024 of 10000 with 98.76% 	 Time used:  0.10 sec
2023-04-02 18:20:17,001 		9048 of 10000 with 98.76% 	 Time used:  0.08 sec
2023-04-02 18:20:17,095 		9072 of 10000 with 98.75% 	 Time used:  0.09 sec
2023-04-02 18:20:17,186 		9096 of 10000 with 98.76% 	 Time used:  0.09 sec
2023-04-02 18:20:17,267 		9120 of 10000 with 98.76% 	 Time used:  0.08 sec
2023-04-02 18:20:17,366 		9144 of 10000 with 98.76% 	 Time used:  0.10 sec
2023-04-02 18:20:17,479 		9168 of 10000 with 98.77% 	 Time used:  0.11 sec
2023-04-02 18:20:17,564 		9192 of 10000 with 98.77% 	 Time used:  0.09 sec
2023-04-02 18:20:17,664 		9216 of 10000 with 98.76% 	 Time used:  0.10 sec
2023-04-02 18:20:17,756 		9240 of 10000 with 98.77% 	 Time used:  0.09 sec
2023-04-02 18:20:17,852 		9264 of 10000 with 98.77% 	 Time used:  0.10 sec
2023-04-02 18:20:17,952 		9288 of 10000 with 98.77% 	 Time used:  0.10 sec
2023-04-02 18:20:18,036 		9312 of 10000 with 98.78% 	 Time used:  0.08 sec
2023-04-02 18:20:18,151 		9336 of 10000 with 98.78% 	 Time used:  0.12 sec
2023-04-02 18:20:18,267 		9360 of 10000 with 98.78% 	 Time used:  0.12 sec
2023-04-02 18:20:18,372 		9384 of 10000 with 98.79% 	 Time used:  0.10 sec
2023-04-02 18:20:18,481 		9408 of 10000 with 98.78% 	 Time used:  0.11 sec
2023-04-02 18:20:18,579 		9432 of 10000 with 98.78% 	 Time used:  0.10 sec
2023-04-02 18:20:18,679 		9456 of 10000 with 98.77% 	 Time used:  0.10 sec
2023-04-02 18:20:18,768 		9480 of 10000 with 98.78% 	 Time used:  0.09 sec
2023-04-02 18:20:18,855 		9504 of 10000 with 98.77% 	 Time used:  0.09 sec
2023-04-02 18:20:18,951 		9528 of 10000 with 98.76% 	 Time used:  0.10 sec
2023-04-02 18:20:19,061 		9552 of 10000 with 98.76% 	 Time used:  0.11 sec
2023-04-02 18:20:19,155 		9576 of 10000 with 98.77% 	 Time used:  0.09 sec
2023-04-02 18:20:19,256 		9600 of 10000 with 98.77% 	 Time used:  0.10 sec
2023-04-02 18:20:19,349 		9624 of 10000 with 98.77% 	 Time used:  0.09 sec
2023-04-02 18:20:19,451 		9648 of 10000 with 98.76% 	 Time used:  0.10 sec
2023-04-02 18:20:19,553 		9672 of 10000 with 98.76% 	 Time used:  0.10 sec
2023-04-02 18:20:19,658 		9696 of 10000 with 98.76% 	 Time used:  0.10 sec
2023-04-02 18:20:19,756 		9720 of 10000 with 98.76% 	 Time used:  0.10 sec
2023-04-02 18:20:19,849 		9744 of 10000 with 98.76% 	 Time used:  0.09 sec
2023-04-02 18:20:19,951 		9768 of 10000 with 98.76% 	 Time used:  0.10 sec
2023-04-02 18:20:20,051 		9792 of 10000 with 98.76% 	 Time used:  0.10 sec
2023-04-02 18:20:20,140 		9816 of 10000 with 98.77% 	 Time used:  0.09 sec
2023-04-02 18:20:20,239 		9840 of 10000 with 98.77% 	 Time used:  0.10 sec
2023-04-02 18:20:20,337 		9864 of 10000 with 98.76% 	 Time used:  0.10 sec
2023-04-02 18:20:20,416 		9888 of 10000 with 98.76% 	 Time used:  0.08 sec
2023-04-02 18:20:20,511 		9912 of 10000 with 98.76% 	 Time used:  0.09 sec
2023-04-02 18:20:20,599 		9936 of 10000 with 98.76% 	 Time used:  0.09 sec
2023-04-02 18:20:20,695 		9960 of 10000 with 98.77% 	 Time used:  0.10 sec
2023-04-02 18:20:20,785 		9984 of 10000 with 98.77% 	 Time used:  0.09 sec
2023-04-02 18:20:20,869 		10000 of 10000 with 98.77% 	 Time used:  0.08 sec
2023-04-02 18:20:20,869 
2023-04-02 18:20:20,872 			Learning rate: weights:   1.000e-02    
2023-04-02 18:20:20,872 			Last test performance: 98.77%
2023-04-02 18:20:20,872 ----------------
2023-04-02 18:20:22,927   4   =>  0    		Training 486 pattern with 98.96% 	Forward time: 	 1.92 sec
2023-04-02 18:20:22,927 			Loss:    2.942e-02    			Backward time: 	 0.13 sec 
2023-04-02 18:20:22,928 ADAM: Layer 0 -> dw_min:9.9852e-01  dw_max:1.0021e+00 lr:1.0000e-02
2023-04-02 18:20:22,928 ADAM: Layer 1 -> dw_min:9.9122e-01  dw_max:1.0099e+00 lr:1.0000e-02
2023-04-02 18:20:22,928 ADAM: Layer 2 -> dw_min:9.8952e-01  dw_max:1.0112e+00 lr:1.0000e-02
2023-04-02 18:20:22,929 ADAM: Layer 3 -> dw_min:9.9563e-01  dw_max:1.0043e+00 lr:1.0000e-02
2023-04-02 18:20:22,959 			Learning rate: weights:   1.000e-02    
2023-04-02 18:20:22,960 			Last test performance: 98.77%
2023-04-02 18:20:22,960 ----------------
2023-04-02 18:20:25,049   4   =>  1    		Training 486 pattern with 98.75% 	Forward time: 	 1.96 sec
2023-04-02 18:20:25,049 			Loss:    2.743e-02    			Backward time: 	 0.13 sec 
2023-04-02 18:20:25,049 ADAM: Layer 0 -> dw_min:9.9855e-01  dw_max:1.0019e+00 lr:1.0000e-02
2023-04-02 18:20:25,049 ADAM: Layer 1 -> dw_min:9.9131e-01  dw_max:1.0087e+00 lr:1.0000e-02
2023-04-02 18:20:25,049 ADAM: Layer 2 -> dw_min:9.9023e-01  dw_max:1.0100e+00 lr:1.0000e-02
2023-04-02 18:20:25,049 ADAM: Layer 3 -> dw_min:9.9618e-01  dw_max:1.0039e+00 lr:1.0000e-02
2023-04-02 18:20:25,091 			Learning rate: weights:   1.000e-02    
2023-04-02 18:20:25,091 			Last test performance: 98.77%
2023-04-02 18:20:25,091 ----------------
2023-04-02 18:20:27,132   4   =>  2    		Training 486 pattern with 97.92% 	Forward time: 	 1.91 sec
2023-04-02 18:20:27,132 			Loss:    5.359e-02    			Backward time: 	 0.13 sec 
2023-04-02 18:20:27,132 ADAM: Layer 0 -> dw_min:9.9793e-01  dw_max:1.0020e+00 lr:1.0000e-02
2023-04-02 18:20:27,132 ADAM: Layer 1 -> dw_min:9.8950e-01  dw_max:1.0083e+00 lr:1.0000e-02
2023-04-02 18:20:27,132 ADAM: Layer 2 -> dw_min:9.8926e-01  dw_max:1.0091e+00 lr:1.0000e-02
2023-04-02 18:20:27,133 ADAM: Layer 3 -> dw_min:9.9655e-01  dw_max:1.0035e+00 lr:1.0000e-02
2023-04-02 18:20:27,159 			Learning rate: weights:   1.000e-02    
2023-04-02 18:20:27,159 			Last test performance: 98.77%
2023-04-02 18:20:27,159 ----------------
2023-04-02 18:20:29,204   4   =>  3    		Training 486 pattern with 98.54% 	Forward time: 	 1.91 sec
2023-04-02 18:20:29,204 			Loss:    3.130e-02    			Backward time: 	 0.13 sec 
2023-04-02 18:20:29,204 ADAM: Layer 0 -> dw_min:9.9851e-01  dw_max:1.0021e+00 lr:1.0000e-02
2023-04-02 18:20:29,204 ADAM: Layer 1 -> dw_min:9.9022e-01  dw_max:1.0083e+00 lr:1.0000e-02
2023-04-02 18:20:29,204 ADAM: Layer 2 -> dw_min:9.9022e-01  dw_max:1.0103e+00 lr:1.0000e-02
2023-04-02 18:20:29,204 ADAM: Layer 3 -> dw_min:9.9592e-01  dw_max:1.0047e+00 lr:1.0000e-02
2023-04-02 18:20:29,298 			Learning rate: weights:   1.000e-02    
2023-04-02 18:20:29,298 			Last test performance: 98.77%
2023-04-02 18:20:29,298 ----------------
2023-04-02 18:20:31,401   4   =>  4    		Training 486 pattern with 96.67% 	Forward time: 	 1.97 sec
2023-04-02 18:20:31,401 			Loss:    7.713e-02    			Backward time: 	 0.13 sec 
2023-04-02 18:20:31,401 ADAM: Layer 0 -> dw_min:9.9796e-01  dw_max:1.0020e+00 lr:1.0000e-02
2023-04-02 18:20:31,401 ADAM: Layer 1 -> dw_min:9.8913e-01  dw_max:1.0107e+00 lr:1.0000e-02
2023-04-02 18:20:31,402 ADAM: Layer 2 -> dw_min:9.8973e-01  dw_max:1.0099e+00 lr:1.0000e-02
2023-04-02 18:20:31,402 ADAM: Layer 3 -> dw_min:9.9430e-01  dw_max:1.0078e+00 lr:1.0000e-02
2023-04-02 18:20:31,432 			Learning rate: weights:   1.000e-02    
2023-04-02 18:20:31,433 			Last test performance: 98.77%
2023-04-02 18:20:31,433 ----------------
2023-04-02 18:20:33,539   4   =>  5    		Training 486 pattern with 98.75% 	Forward time: 	 1.97 sec
2023-04-02 18:20:33,539 			Loss:    4.597e-02    			Backward time: 	 0.13 sec 
2023-04-02 18:20:33,539 ADAM: Layer 0 -> dw_min:9.9814e-01  dw_max:1.0021e+00 lr:1.0000e-02
2023-04-02 18:20:33,539 ADAM: Layer 1 -> dw_min:9.9056e-01  dw_max:1.0090e+00 lr:1.0000e-02
2023-04-02 18:20:33,540 ADAM: Layer 2 -> dw_min:9.9063e-01  dw_max:1.0130e+00 lr:1.0000e-02
2023-04-02 18:20:33,540 ADAM: Layer 3 -> dw_min:9.9481e-01  dw_max:1.0070e+00 lr:1.0000e-02
2023-04-02 18:20:33,620 			Learning rate: weights:   1.000e-02    
2023-04-02 18:20:33,620 			Last test performance: 98.77%
2023-04-02 18:20:33,620 ----------------
2023-04-02 18:20:35,683   4   =>  6    		Training 486 pattern with 98.54% 	Forward time: 	 1.93 sec
2023-04-02 18:20:35,683 			Loss:    3.323e-02    			Backward time: 	 0.13 sec 
2023-04-02 18:20:35,683 ADAM: Layer 0 -> dw_min:9.9795e-01  dw_max:1.0030e+00 lr:1.0000e-02
2023-04-02 18:20:35,684 ADAM: Layer 1 -> dw_min:9.9092e-01  dw_max:1.0083e+00 lr:1.0000e-02
2023-04-02 18:20:35,684 ADAM: Layer 2 -> dw_min:9.8805e-01  dw_max:1.0117e+00 lr:1.0000e-02
2023-04-02 18:20:35,684 ADAM: Layer 3 -> dw_min:9.9533e-01  dw_max:1.0063e+00 lr:1.0000e-02
2023-04-02 18:20:35,762 			Learning rate: weights:   1.000e-02    
2023-04-02 18:20:35,762 			Last test performance: 98.77%
2023-04-02 18:20:35,762 ----------------
2023-04-02 18:20:37,792   4   =>  7    		Training 486 pattern with 97.71% 	Forward time: 	 1.90 sec
2023-04-02 18:20:37,792 			Loss:    5.409e-02    			Backward time: 	 0.13 sec 
2023-04-02 18:20:37,792 ADAM: Layer 0 -> dw_min:9.9830e-01  dw_max:1.0033e+00 lr:1.0000e-02
2023-04-02 18:20:37,792 ADAM: Layer 1 -> dw_min:9.8978e-01  dw_max:1.0083e+00 lr:1.0000e-02
2023-04-02 18:20:37,793 ADAM: Layer 2 -> dw_min:9.8928e-01  dw_max:1.0108e+00 lr:1.0000e-02
2023-04-02 18:20:37,793 ADAM: Layer 3 -> dw_min:9.9576e-01  dw_max:1.0057e+00 lr:1.0000e-02
2023-04-02 18:20:37,900 			Learning rate: weights:   1.000e-02    
2023-04-02 18:20:37,900 			Last test performance: 98.77%
2023-04-02 18:20:37,900 ----------------
2023-04-02 18:20:40,002   4   =>  8    		Training 486 pattern with 97.92% 	Forward time: 	 1.97 sec
2023-04-02 18:20:40,002 			Loss:    7.345e-02    			Backward time: 	 0.13 sec 
2023-04-02 18:20:40,002 ADAM: Layer 0 -> dw_min:9.9830e-01  dw_max:1.0025e+00 lr:1.0000e-02
2023-04-02 18:20:40,002 ADAM: Layer 1 -> dw_min:9.8886e-01  dw_max:1.0087e+00 lr:1.0000e-02
2023-04-02 18:20:40,002 ADAM: Layer 2 -> dw_min:9.8872e-01  dw_max:1.0107e+00 lr:1.0000e-02
2023-04-02 18:20:40,002 ADAM: Layer 3 -> dw_min:9.9580e-01  dw_max:1.0052e+00 lr:1.0000e-02
2023-04-02 18:20:40,081 			Learning rate: weights:   1.000e-02    
2023-04-02 18:20:40,081 			Last test performance: 98.77%
2023-04-02 18:20:40,081 ----------------
2023-04-02 18:20:42,263   4   =>  9    		Training 486 pattern with 97.71% 	Forward time: 	 2.05 sec
2023-04-02 18:20:42,263 			Loss:    7.566e-02    			Backward time: 	 0.13 sec 
2023-04-02 18:20:42,263 ADAM: Layer 0 -> dw_min:9.9842e-01  dw_max:1.0019e+00 lr:1.0000e-02
2023-04-02 18:20:42,263 ADAM: Layer 1 -> dw_min:9.8972e-01  dw_max:1.0095e+00 lr:1.0000e-02
2023-04-02 18:20:42,263 ADAM: Layer 2 -> dw_min:9.8842e-01  dw_max:1.0111e+00 lr:1.0000e-02
2023-04-02 18:20:42,264 ADAM: Layer 3 -> dw_min:9.9592e-01  dw_max:1.0045e+00 lr:1.0000e-02
2023-04-02 18:20:42,342 			Learning rate: weights:   1.000e-02    
2023-04-02 18:20:42,342 			Last test performance: 98.77%
2023-04-02 18:20:42,342 ----------------
2023-04-02 18:20:44,376   4   =>  10   		Training 486 pattern with 98.12% 	Forward time: 	 1.90 sec
2023-04-02 18:20:44,376 			Loss:    3.900e-02    			Backward time: 	 0.13 sec 
2023-04-02 18:20:44,376 ADAM: Layer 0 -> dw_min:9.9835e-01  dw_max:1.0018e+00 lr:1.0000e-02
2023-04-02 18:20:44,376 ADAM: Layer 1 -> dw_min:9.8997e-01  dw_max:1.0084e+00 lr:1.0000e-02
2023-04-02 18:20:44,377 ADAM: Layer 2 -> dw_min:9.8958e-01  dw_max:1.0108e+00 lr:1.0000e-02
2023-04-02 18:20:44,377 ADAM: Layer 3 -> dw_min:9.9620e-01  dw_max:1.0055e+00 lr:1.0000e-02
2023-04-02 18:20:44,445 			Learning rate: weights:   1.000e-02    
2023-04-02 18:20:44,445 			Last test performance: 98.77%
2023-04-02 18:20:44,445 ----------------
2023-04-02 18:20:46,460   4   =>  11   		Training 486 pattern with 98.12% 	Forward time: 	 1.88 sec
2023-04-02 18:20:46,460 			Loss:    5.746e-02    			Backward time: 	 0.13 sec 
2023-04-02 18:20:46,460 ADAM: Layer 0 -> dw_min:9.9865e-01  dw_max:1.0017e+00 lr:1.0000e-02
2023-04-02 18:20:46,460 ADAM: Layer 1 -> dw_min:9.9027e-01  dw_max:1.0098e+00 lr:1.0000e-02
2023-04-02 18:20:46,461 ADAM: Layer 2 -> dw_min:9.8878e-01  dw_max:1.0097e+00 lr:1.0000e-02
2023-04-02 18:20:46,461 ADAM: Layer 3 -> dw_min:9.9655e-01  dw_max:1.0058e+00 lr:1.0000e-02
2023-04-02 18:20:46,489 			Learning rate: weights:   1.000e-02    
2023-04-02 18:20:46,489 			Last test performance: 98.77%
2023-04-02 18:20:46,489 ----------------
2023-04-02 18:20:48,648   4   =>  12   		Training 486 pattern with 97.08% 	Forward time: 	 2.02 sec
2023-04-02 18:20:48,648 			Loss:    8.044e-02    			Backward time: 	 0.13 sec 
2023-04-02 18:20:48,649 ADAM: Layer 0 -> dw_min:9.9835e-01  dw_max:1.0014e+00 lr:1.0000e-02
2023-04-02 18:20:48,649 ADAM: Layer 1 -> dw_min:9.8920e-01  dw_max:1.0096e+00 lr:1.0000e-02
2023-04-02 18:20:48,649 ADAM: Layer 2 -> dw_min:9.8968e-01  dw_max:1.0129e+00 lr:1.0000e-02
2023-04-02 18:20:48,649 ADAM: Layer 3 -> dw_min:9.9623e-01  dw_max:1.0062e+00 lr:1.0000e-02
2023-04-02 18:20:48,750 			Learning rate: weights:   1.000e-02    
2023-04-02 18:20:48,750 			Last test performance: 98.77%
2023-04-02 18:20:48,750 ----------------
2023-04-02 18:20:50,921   4   =>  13   		Training 486 pattern with 98.12% 	Forward time: 	 2.03 sec
2023-04-02 18:20:50,921 			Loss:    3.942e-02    			Backward time: 	 0.13 sec 
2023-04-02 18:20:50,921 ADAM: Layer 0 -> dw_min:9.9766e-01  dw_max:1.0019e+00 lr:1.0000e-02
2023-04-02 18:20:50,921 ADAM: Layer 1 -> dw_min:9.8910e-01  dw_max:1.0085e+00 lr:1.0000e-02
2023-04-02 18:20:50,921 ADAM: Layer 2 -> dw_min:9.8903e-01  dw_max:1.0118e+00 lr:1.0000e-02
2023-04-02 18:20:50,921 ADAM: Layer 3 -> dw_min:9.9613e-01  dw_max:1.0073e+00 lr:1.0000e-02
2023-04-02 18:20:50,983 			Learning rate: weights:   1.000e-02    
2023-04-02 18:20:50,983 			Last test performance: 98.77%
2023-04-02 18:20:50,983 ----------------
2023-04-02 18:20:53,079   4   =>  14   		Training 486 pattern with 98.96% 	Forward time: 	 1.96 sec
2023-04-02 18:20:53,079 			Loss:    3.087e-02    			Backward time: 	 0.13 sec 
2023-04-02 18:20:53,079 ADAM: Layer 0 -> dw_min:9.9762e-01  dw_max:1.0021e+00 lr:1.0000e-02
2023-04-02 18:20:53,079 ADAM: Layer 1 -> dw_min:9.8986e-01  dw_max:1.0098e+00 lr:1.0000e-02
2023-04-02 18:20:53,080 ADAM: Layer 2 -> dw_min:9.9007e-01  dw_max:1.0109e+00 lr:1.0000e-02
2023-04-02 18:20:53,080 ADAM: Layer 3 -> dw_min:9.9635e-01  dw_max:1.0066e+00 lr:1.0000e-02
2023-04-02 18:20:53,155 			Learning rate: weights:   1.000e-02    
2023-04-02 18:20:53,155 			Last test performance: 98.77%
2023-04-02 18:20:53,155 ----------------
2023-04-02 18:20:55,239   4   =>  15   		Training 486 pattern with 97.92% 	Forward time: 	 1.95 sec
2023-04-02 18:20:55,239 			Loss:    4.643e-02    			Backward time: 	 0.13 sec 
2023-04-02 18:20:55,239 ADAM: Layer 0 -> dw_min:9.9764e-01  dw_max:1.0015e+00 lr:1.0000e-02
2023-04-02 18:20:55,239 ADAM: Layer 1 -> dw_min:9.8991e-01  dw_max:1.0090e+00 lr:1.0000e-02
2023-04-02 18:20:55,239 ADAM: Layer 2 -> dw_min:9.8997e-01  dw_max:1.0090e+00 lr:1.0000e-02
2023-04-02 18:20:55,239 ADAM: Layer 3 -> dw_min:9.9662e-01  dw_max:1.0063e+00 lr:1.0000e-02
2023-04-02 18:20:55,262 			Learning rate: weights:   1.000e-02    
2023-04-02 18:20:55,262 			Last test performance: 98.77%
2023-04-02 18:20:55,263 ----------------
2023-04-02 18:20:57,283   4   =>  16   		Training 486 pattern with 97.08% 	Forward time: 	 1.89 sec
2023-04-02 18:20:57,283 			Loss:    5.989e-02    			Backward time: 	 0.13 sec 
2023-04-02 18:20:57,283 ADAM: Layer 0 -> dw_min:9.9628e-01  dw_max:1.0017e+00 lr:1.0000e-02
2023-04-02 18:20:57,283 ADAM: Layer 1 -> dw_min:9.9064e-01  dw_max:1.0103e+00 lr:1.0000e-02
2023-04-02 18:20:57,283 ADAM: Layer 2 -> dw_min:9.8893e-01  dw_max:1.0093e+00 lr:1.0000e-02
2023-04-02 18:20:57,283 ADAM: Layer 3 -> dw_min:9.9635e-01  dw_max:1.0056e+00 lr:1.0000e-02
2023-04-02 18:20:57,381 			Learning rate: weights:   1.000e-02    
2023-04-02 18:20:57,381 			Last test performance: 98.77%
2023-04-02 18:20:57,381 ----------------
2023-04-02 18:20:59,395   4   =>  17   		Training 486 pattern with 98.12% 	Forward time: 	 1.88 sec
2023-04-02 18:20:59,395 			Loss:    4.436e-02    			Backward time: 	 0.13 sec 
2023-04-02 18:20:59,395 ADAM: Layer 0 -> dw_min:9.9645e-01  dw_max:1.0017e+00 lr:1.0000e-02
2023-04-02 18:20:59,395 ADAM: Layer 1 -> dw_min:9.9081e-01  dw_max:1.0128e+00 lr:1.0000e-02
2023-04-02 18:20:59,395 ADAM: Layer 2 -> dw_min:9.8987e-01  dw_max:1.0090e+00 lr:1.0000e-02
2023-04-02 18:20:59,395 ADAM: Layer 3 -> dw_min:9.9666e-01  dw_max:1.0051e+00 lr:1.0000e-02
2023-04-02 18:20:59,485 			Learning rate: weights:   1.000e-02    
2023-04-02 18:20:59,485 			Last test performance: 98.77%
2023-04-02 18:20:59,485 ----------------
2023-04-02 18:21:01,556   4   =>  18   		Training 486 pattern with 99.17% 	Forward time: 	 1.94 sec
2023-04-02 18:21:01,556 			Loss:    3.327e-02    			Backward time: 	 0.13 sec 
2023-04-02 18:21:01,556 ADAM: Layer 0 -> dw_min:9.9693e-01  dw_max:1.0019e+00 lr:1.0000e-02
2023-04-02 18:21:01,556 ADAM: Layer 1 -> dw_min:9.9139e-01  dw_max:1.0122e+00 lr:1.0000e-02
2023-04-02 18:21:01,556 ADAM: Layer 2 -> dw_min:9.9012e-01  dw_max:1.0091e+00 lr:1.0000e-02
2023-04-02 18:21:01,556 ADAM: Layer 3 -> dw_min:9.9692e-01  dw_max:1.0053e+00 lr:1.0000e-02
2023-04-02 18:21:01,632 			Learning rate: weights:   1.000e-02    
2023-04-02 18:21:01,632 			Last test performance: 98.77%
2023-04-02 18:21:01,633 ----------------
2023-04-02 18:21:03,739   4   =>  19   		Training 486 pattern with 98.96% 	Forward time: 	 1.97 sec
2023-04-02 18:21:03,739 			Loss:    3.167e-02    			Backward time: 	 0.13 sec 
2023-04-02 18:21:03,739 ADAM: Layer 0 -> dw_min:9.9697e-01  dw_max:1.0022e+00 lr:1.0000e-02
2023-04-02 18:21:03,739 ADAM: Layer 1 -> dw_min:9.9101e-01  dw_max:1.0112e+00 lr:1.0000e-02
2023-04-02 18:21:03,739 ADAM: Layer 2 -> dw_min:9.8748e-01  dw_max:1.0103e+00 lr:1.0000e-02
2023-04-02 18:21:03,739 ADAM: Layer 3 -> dw_min:9.9717e-01  dw_max:1.0052e+00 lr:1.0000e-02
2023-04-02 18:21:03,809 			Learning rate: weights:   1.000e-02    
2023-04-02 18:21:03,809 			Last test performance: 98.77%
2023-04-02 18:21:03,809 ----------------
2023-04-02 18:21:05,903   4   =>  20   		Training 486 pattern with 98.54% 	Forward time: 	 1.96 sec
2023-04-02 18:21:05,903 			Loss:    5.251e-02    			Backward time: 	 0.13 sec 
2023-04-02 18:21:05,903 ADAM: Layer 0 -> dw_min:9.9752e-01  dw_max:1.0019e+00 lr:1.0000e-02
2023-04-02 18:21:05,903 ADAM: Layer 1 -> dw_min:9.9097e-01  dw_max:1.0105e+00 lr:1.0000e-02
2023-04-02 18:21:05,903 ADAM: Layer 2 -> dw_min:9.8873e-01  dw_max:1.0118e+00 lr:1.0000e-02
2023-04-02 18:21:05,904 ADAM: Layer 3 -> dw_min:9.9618e-01  dw_max:1.0046e+00 lr:1.0000e-02
2023-04-02 18:21:05,997 			Learning rate: weights:   1.000e-02    
2023-04-02 18:21:05,997 			Last test performance: 98.77%
2023-04-02 18:21:05,997 ----------------
2023-04-02 18:21:08,145   4   =>  21   		Training 486 pattern with 98.54% 	Forward time: 	 2.01 sec
2023-04-02 18:21:08,145 			Loss:    4.234e-02    			Backward time: 	 0.13 sec 
2023-04-02 18:21:08,145 ADAM: Layer 0 -> dw_min:9.9735e-01  dw_max:1.0016e+00 lr:1.0000e-02
2023-04-02 18:21:08,145 ADAM: Layer 1 -> dw_min:9.9131e-01  dw_max:1.0098e+00 lr:1.0000e-02
2023-04-02 18:21:08,145 ADAM: Layer 2 -> dw_min:9.8931e-01  dw_max:1.0107e+00 lr:1.0000e-02
2023-04-02 18:21:08,145 ADAM: Layer 3 -> dw_min:9.9657e-01  dw_max:1.0048e+00 lr:1.0000e-02
2023-04-02 18:21:08,180 			Learning rate: weights:   1.000e-02    
2023-04-02 18:21:08,180 			Last test performance: 98.77%
2023-04-02 18:21:08,180 ----------------
2023-04-02 18:21:10,231   4   =>  22   		Training 486 pattern with 98.33% 	Forward time: 	 1.92 sec
2023-04-02 18:21:10,231 			Loss:    3.724e-02    			Backward time: 	 0.13 sec 
2023-04-02 18:21:10,232 ADAM: Layer 0 -> dw_min:9.9806e-01  dw_max:1.0015e+00 lr:1.0000e-02
2023-04-02 18:21:10,232 ADAM: Layer 1 -> dw_min:9.9075e-01  dw_max:1.0089e+00 lr:1.0000e-02
2023-04-02 18:21:10,232 ADAM: Layer 2 -> dw_min:9.9024e-01  dw_max:1.0094e+00 lr:1.0000e-02
2023-04-02 18:21:10,232 ADAM: Layer 3 -> dw_min:9.9697e-01  dw_max:1.0042e+00 lr:1.0000e-02
2023-04-02 18:21:10,255 			Learning rate: weights:   1.000e-02    
2023-04-02 18:21:10,255 			Last test performance: 98.77%
2023-04-02 18:21:10,255 ----------------
2023-04-02 18:21:12,341   4   =>  23   		Training 486 pattern with 97.71% 	Forward time: 	 1.95 sec
2023-04-02 18:21:12,341 			Loss:    6.916e-02    			Backward time: 	 0.13 sec 
2023-04-02 18:21:12,341 ADAM: Layer 0 -> dw_min:9.9790e-01  dw_max:1.0022e+00 lr:1.0000e-02
2023-04-02 18:21:12,341 ADAM: Layer 1 -> dw_min:9.8997e-01  dw_max:1.0089e+00 lr:1.0000e-02
2023-04-02 18:21:12,341 ADAM: Layer 2 -> dw_min:9.9075e-01  dw_max:1.0097e+00 lr:1.0000e-02
2023-04-02 18:21:12,342 ADAM: Layer 3 -> dw_min:9.9627e-01  dw_max:1.0078e+00 lr:1.0000e-02
2023-04-02 18:21:12,438 			Learning rate: weights:   1.000e-02    
2023-04-02 18:21:12,438 			Last test performance: 98.77%
2023-04-02 18:21:12,438 ----------------
2023-04-02 18:21:14,449   4   =>  24   		Training 486 pattern with 98.33% 	Forward time: 	 1.88 sec
2023-04-02 18:21:14,449 			Loss:    3.921e-02    			Backward time: 	 0.13 sec 
2023-04-02 18:21:14,449 ADAM: Layer 0 -> dw_min:9.9800e-01  dw_max:1.0023e+00 lr:1.0000e-02
2023-04-02 18:21:14,449 ADAM: Layer 1 -> dw_min:9.9081e-01  dw_max:1.0084e+00 lr:1.0000e-02
2023-04-02 18:21:14,449 ADAM: Layer 2 -> dw_min:9.9015e-01  dw_max:1.0103e+00 lr:1.0000e-02
2023-04-02 18:21:14,449 ADAM: Layer 3 -> dw_min:9.9630e-01  dw_max:1.0072e+00 lr:1.0000e-02
2023-04-02 18:21:14,483 			Learning rate: weights:   1.000e-02    
2023-04-02 18:21:14,483 			Last test performance: 98.77%
2023-04-02 18:21:14,483 ----------------
2023-04-02 18:21:16,577   4   =>  25   		Training 486 pattern with 96.67% 	Forward time: 	 1.96 sec
2023-04-02 18:21:16,577 			Loss:    1.086e-01    			Backward time: 	 0.13 sec 
2023-04-02 18:21:16,578 ADAM: Layer 0 -> dw_min:9.9727e-01  dw_max:1.0029e+00 lr:1.0000e-02
2023-04-02 18:21:16,578 ADAM: Layer 1 -> dw_min:9.8890e-01  dw_max:1.0087e+00 lr:1.0000e-02
2023-04-02 18:21:16,578 ADAM: Layer 2 -> dw_min:9.8863e-01  dw_max:1.0095e+00 lr:1.0000e-02
2023-04-02 18:21:16,578 ADAM: Layer 3 -> dw_min:9.9605e-01  dw_max:1.0065e+00 lr:1.0000e-02
2023-04-02 18:21:16,663 			Learning rate: weights:   1.000e-02    
2023-04-02 18:21:16,663 			Last test performance: 98.77%
2023-04-02 18:21:16,663 ----------------
2023-04-02 18:21:18,752   4   =>  26   		Training 486 pattern with 97.92% 	Forward time: 	 1.95 sec
2023-04-02 18:21:18,752 			Loss:    5.952e-02    			Backward time: 	 0.13 sec 
2023-04-02 18:21:18,752 ADAM: Layer 0 -> dw_min:9.9731e-01  dw_max:1.0031e+00 lr:1.0000e-02
2023-04-02 18:21:18,752 ADAM: Layer 1 -> dw_min:9.9102e-01  dw_max:1.0083e+00 lr:1.0000e-02
2023-04-02 18:21:18,753 ADAM: Layer 2 -> dw_min:9.8857e-01  dw_max:1.0098e+00 lr:1.0000e-02
2023-04-02 18:21:18,753 ADAM: Layer 3 -> dw_min:9.9604e-01  dw_max:1.0058e+00 lr:1.0000e-02
2023-04-02 18:21:18,873 			Learning rate: weights:   1.000e-02    
2023-04-02 18:21:18,873 			Last test performance: 98.77%
2023-04-02 18:21:18,873 ----------------
2023-04-02 18:21:20,871   4   =>  27   		Training 486 pattern with 97.50% 	Forward time: 	 1.86 sec
2023-04-02 18:21:20,871 			Loss:    8.448e-02    			Backward time: 	 0.13 sec 
2023-04-02 18:21:20,871 ADAM: Layer 0 -> dw_min:9.9727e-01  dw_max:1.0037e+00 lr:1.0000e-02
2023-04-02 18:21:20,871 ADAM: Layer 1 -> dw_min:9.9136e-01  dw_max:1.0082e+00 lr:1.0000e-02
2023-04-02 18:21:20,871 ADAM: Layer 2 -> dw_min:9.8938e-01  dw_max:1.0093e+00 lr:1.0000e-02
2023-04-02 18:21:20,871 ADAM: Layer 3 -> dw_min:9.9646e-01  dw_max:1.0054e+00 lr:1.0000e-02
2023-04-02 18:21:20,933 			Learning rate: weights:   1.000e-02    
2023-04-02 18:21:20,933 			Last test performance: 98.77%
2023-04-02 18:21:20,933 ----------------
2023-04-02 18:21:22,953   4   =>  28   		Training 486 pattern with 98.54% 	Forward time: 	 1.89 sec
2023-04-02 18:21:22,953 			Loss:    4.329e-02    			Backward time: 	 0.13 sec 
2023-04-02 18:21:22,953 ADAM: Layer 0 -> dw_min:9.9771e-01  dw_max:1.0032e+00 lr:1.0000e-02
2023-04-02 18:21:22,953 ADAM: Layer 1 -> dw_min:9.9205e-01  dw_max:1.0075e+00 lr:1.0000e-02
2023-04-02 18:21:22,953 ADAM: Layer 2 -> dw_min:9.8994e-01  dw_max:1.0105e+00 lr:1.0000e-02
2023-04-02 18:21:22,953 ADAM: Layer 3 -> dw_min:9.9666e-01  dw_max:1.0047e+00 lr:1.0000e-02
2023-04-02 18:21:22,980 			Learning rate: weights:   1.000e-02    
2023-04-02 18:21:22,981 			Last test performance: 98.77%
2023-04-02 18:21:22,981 ----------------
2023-04-02 18:21:24,975   4   =>  29   		Training 486 pattern with 98.75% 	Forward time: 	 1.86 sec
2023-04-02 18:21:24,975 			Loss:    2.433e-02    			Backward time: 	 0.13 sec 
2023-04-02 18:21:24,975 ADAM: Layer 0 -> dw_min:9.9819e-01  dw_max:1.0031e+00 lr:1.0000e-02
2023-04-02 18:21:24,975 ADAM: Layer 1 -> dw_min:9.9208e-01  dw_max:1.0080e+00 lr:1.0000e-02
2023-04-02 18:21:24,975 ADAM: Layer 2 -> dw_min:9.9085e-01  dw_max:1.0090e+00 lr:1.0000e-02
2023-04-02 18:21:24,976 ADAM: Layer 3 -> dw_min:9.9701e-01  dw_max:1.0044e+00 lr:1.0000e-02
2023-04-02 18:21:25,003 			Learning rate: weights:   1.000e-02    
2023-04-02 18:21:25,004 			Last test performance: 98.77%
2023-04-02 18:21:25,004 ----------------
2023-04-02 18:21:27,211   4   =>  30   		Training 486 pattern with 98.54% 	Forward time: 	 2.08 sec
2023-04-02 18:21:27,211 			Loss:    4.898e-02    			Backward time: 	 0.13 sec 
2023-04-02 18:21:27,212 ADAM: Layer 0 -> dw_min:9.9830e-01  dw_max:1.0027e+00 lr:1.0000e-02
2023-04-02 18:21:27,212 ADAM: Layer 1 -> dw_min:9.9071e-01  dw_max:1.0078e+00 lr:1.0000e-02
2023-04-02 18:21:27,212 ADAM: Layer 2 -> dw_min:9.9042e-01  dw_max:1.0124e+00 lr:1.0000e-02
2023-04-02 18:21:27,212 ADAM: Layer 3 -> dw_min:9.9716e-01  dw_max:1.0040e+00 lr:1.0000e-02
2023-04-02 18:21:27,247 			Learning rate: weights:   1.000e-02    
2023-04-02 18:21:27,247 			Last test performance: 98.77%
2023-04-02 18:21:27,247 ----------------
2023-04-02 18:21:29,254   4   =>  31   		Training 486 pattern with 97.08% 	Forward time: 	 1.88 sec
2023-04-02 18:21:29,254 			Loss:    7.066e-02    			Backward time: 	 0.13 sec 
2023-04-02 18:21:29,254 ADAM: Layer 0 -> dw_min:9.9824e-01  dw_max:1.0016e+00 lr:1.0000e-02
2023-04-02 18:21:29,255 ADAM: Layer 1 -> dw_min:9.9213e-01  dw_max:1.0084e+00 lr:1.0000e-02
2023-04-02 18:21:29,255 ADAM: Layer 2 -> dw_min:9.8904e-01  dw_max:1.0107e+00 lr:1.0000e-02
2023-04-02 18:21:29,255 ADAM: Layer 3 -> dw_min:9.9591e-01  dw_max:1.0046e+00 lr:1.0000e-02
2023-04-02 18:21:29,373 			Learning rate: weights:   1.000e-02    
2023-04-02 18:21:29,373 			Last test performance: 98.77%
2023-04-02 18:21:29,373 ----------------
2023-04-02 18:21:31,410   4   =>  32   		Training 486 pattern with 99.38% 	Forward time: 	 1.90 sec
2023-04-02 18:21:31,410 			Loss:    2.051e-02    			Backward time: 	 0.13 sec 
2023-04-02 18:21:31,410 ADAM: Layer 0 -> dw_min:9.9845e-01  dw_max:1.0022e+00 lr:1.0000e-02
2023-04-02 18:21:31,410 ADAM: Layer 1 -> dw_min:9.9022e-01  dw_max:1.0076e+00 lr:1.0000e-02
2023-04-02 18:21:31,410 ADAM: Layer 2 -> dw_min:9.9003e-01  dw_max:1.0096e+00 lr:1.0000e-02
2023-04-02 18:21:31,410 ADAM: Layer 3 -> dw_min:9.9631e-01  dw_max:1.0041e+00 lr:1.0000e-02
2023-04-02 18:21:31,457 			Learning rate: weights:   1.000e-02    
2023-04-02 18:21:31,458 			Last test performance: 98.77%
2023-04-02 18:21:31,458 ----------------
2023-04-02 18:21:33,559   4   =>  33   		Training 486 pattern with 98.96% 	Forward time: 	 1.97 sec
2023-04-02 18:21:33,559 			Loss:    4.427e-02    			Backward time: 	 0.13 sec 
2023-04-02 18:21:33,560 ADAM: Layer 0 -> dw_min:9.9774e-01  dw_max:1.0014e+00 lr:1.0000e-02
2023-04-02 18:21:33,560 ADAM: Layer 1 -> dw_min:9.9019e-01  dw_max:1.0086e+00 lr:1.0000e-02
2023-04-02 18:21:33,560 ADAM: Layer 2 -> dw_min:9.8956e-01  dw_max:1.0099e+00 lr:1.0000e-02
2023-04-02 18:21:33,560 ADAM: Layer 3 -> dw_min:9.9667e-01  dw_max:1.0037e+00 lr:1.0000e-02
2023-04-02 18:21:33,638 			Learning rate: weights:   1.000e-02    
2023-04-02 18:21:33,638 			Last test performance: 98.77%
2023-04-02 18:21:33,638 ----------------
2023-04-02 18:21:35,823   4   =>  34   		Training 486 pattern with 99.17% 	Forward time: 	 2.05 sec
2023-04-02 18:21:35,823 			Loss:    2.724e-02    			Backward time: 	 0.13 sec 
2023-04-02 18:21:35,823 ADAM: Layer 0 -> dw_min:9.9795e-01  dw_max:1.0011e+00 lr:1.0000e-02
2023-04-02 18:21:35,823 ADAM: Layer 1 -> dw_min:9.9257e-01  dw_max:1.0069e+00 lr:1.0000e-02
2023-04-02 18:21:35,823 ADAM: Layer 2 -> dw_min:9.8810e-01  dw_max:1.0085e+00 lr:1.0000e-02
2023-04-02 18:21:35,823 ADAM: Layer 3 -> dw_min:9.9732e-01  dw_max:1.0033e+00 lr:1.0000e-02
2023-04-02 18:21:35,853 			Learning rate: weights:   1.000e-02    
2023-04-02 18:21:35,853 			Last test performance: 98.77%
2023-04-02 18:21:35,853 ----------------
2023-04-02 18:21:37,977   4   =>  35   		Training 486 pattern with 98.54% 	Forward time: 	 1.99 sec
2023-04-02 18:21:37,977 			Loss:    2.573e-02    			Backward time: 	 0.13 sec 
2023-04-02 18:21:37,977 ADAM: Layer 0 -> dw_min:9.9704e-01  dw_max:1.0018e+00 lr:1.0000e-02
2023-04-02 18:21:37,978 ADAM: Layer 1 -> dw_min:9.9272e-01  dw_max:1.0082e+00 lr:1.0000e-02
2023-04-02 18:21:37,978 ADAM: Layer 2 -> dw_min:9.8928e-01  dw_max:1.0098e+00 lr:1.0000e-02
2023-04-02 18:21:37,978 ADAM: Layer 3 -> dw_min:9.9755e-01  dw_max:1.0043e+00 lr:1.0000e-02
2023-04-02 18:21:38,073 			Learning rate: weights:   1.000e-02    
2023-04-02 18:21:38,073 			Last test performance: 98.77%
2023-04-02 18:21:38,073 ----------------
2023-04-02 18:21:40,149   4   =>  36   		Training 486 pattern with 97.92% 	Forward time: 	 1.94 sec
2023-04-02 18:21:40,149 			Loss:    5.888e-02    			Backward time: 	 0.13 sec 
2023-04-02 18:21:40,149 ADAM: Layer 0 -> dw_min:9.9656e-01  dw_max:1.0021e+00 lr:1.0000e-02
2023-04-02 18:21:40,149 ADAM: Layer 1 -> dw_min:9.9189e-01  dw_max:1.0077e+00 lr:1.0000e-02
2023-04-02 18:21:40,149 ADAM: Layer 2 -> dw_min:9.8989e-01  dw_max:1.0090e+00 lr:1.0000e-02
2023-04-02 18:21:40,149 ADAM: Layer 3 -> dw_min:9.9694e-01  dw_max:1.0069e+00 lr:1.0000e-02
2023-04-02 18:21:40,276 			Learning rate: weights:   1.000e-02    
2023-04-02 18:21:40,276 			Last test performance: 98.77%
2023-04-02 18:21:40,276 ----------------
2023-04-02 18:21:42,225   4   =>  37   		Training 486 pattern with 97.29% 	Forward time: 	 1.82 sec
2023-04-02 18:21:42,225 			Loss:    6.354e-02    			Backward time: 	 0.13 sec 
2023-04-02 18:21:42,226 ADAM: Layer 0 -> dw_min:9.9652e-01  dw_max:1.0025e+00 lr:1.0000e-02
2023-04-02 18:21:42,226 ADAM: Layer 1 -> dw_min:9.9117e-01  dw_max:1.0085e+00 lr:1.0000e-02
2023-04-02 18:21:42,226 ADAM: Layer 2 -> dw_min:9.9005e-01  dw_max:1.0089e+00 lr:1.0000e-02
2023-04-02 18:21:42,226 ADAM: Layer 3 -> dw_min:9.9724e-01  dw_max:1.0083e+00 lr:1.0000e-02
2023-04-02 18:21:42,278 			Learning rate: weights:   1.000e-02    
2023-04-02 18:21:42,278 			Last test performance: 98.77%
2023-04-02 18:21:42,278 ----------------
2023-04-02 18:21:44,478   4   =>  38   		Training 486 pattern with 97.08% 	Forward time: 	 2.07 sec
2023-04-02 18:21:44,478 			Loss:    8.701e-02    			Backward time: 	 0.13 sec 
2023-04-02 18:21:44,478 ADAM: Layer 0 -> dw_min:9.9603e-01  dw_max:1.0027e+00 lr:1.0000e-02
2023-04-02 18:21:44,479 ADAM: Layer 1 -> dw_min:9.9216e-01  dw_max:1.0103e+00 lr:1.0000e-02
2023-04-02 18:21:44,479 ADAM: Layer 2 -> dw_min:9.8922e-01  dw_max:1.0094e+00 lr:1.0000e-02
2023-04-02 18:21:44,479 ADAM: Layer 3 -> dw_min:9.9531e-01  dw_max:1.0088e+00 lr:1.0000e-02
2023-04-02 18:21:44,588 			Learning rate: weights:   1.000e-02    
2023-04-02 18:21:44,588 			Last test performance: 98.77%
2023-04-02 18:21:44,588 ----------------
2023-04-02 18:21:46,687   4   =>  39   		Training 486 pattern with 99.17% 	Forward time: 	 1.97 sec
2023-04-02 18:21:46,687 			Loss:    2.675e-02    			Backward time: 	 0.13 sec 
2023-04-02 18:21:46,687 ADAM: Layer 0 -> dw_min:9.9610e-01  dw_max:1.0025e+00 lr:1.0000e-02
2023-04-02 18:21:46,687 ADAM: Layer 1 -> dw_min:9.9137e-01  dw_max:1.0111e+00 lr:1.0000e-02
2023-04-02 18:21:46,687 ADAM: Layer 2 -> dw_min:9.8951e-01  dw_max:1.0093e+00 lr:1.0000e-02
2023-04-02 18:21:46,687 ADAM: Layer 3 -> dw_min:9.9595e-01  dw_max:1.0078e+00 lr:1.0000e-02
2023-04-02 18:21:46,740 			Learning rate: weights:   1.000e-02    
2023-04-02 18:21:46,740 			Last test performance: 98.77%
2023-04-02 18:21:46,740 ----------------
2023-04-02 18:21:48,851   4   =>  40   		Training 486 pattern with 98.12% 	Forward time: 	 1.98 sec
2023-04-02 18:21:48,851 			Loss:    5.724e-02    			Backward time: 	 0.13 sec 
2023-04-02 18:21:48,851 ADAM: Layer 0 -> dw_min:9.9650e-01  dw_max:1.0024e+00 lr:1.0000e-02
2023-04-02 18:21:48,851 ADAM: Layer 1 -> dw_min:9.9202e-01  dw_max:1.0099e+00 lr:1.0000e-02
2023-04-02 18:21:48,851 ADAM: Layer 2 -> dw_min:9.9053e-01  dw_max:1.0093e+00 lr:1.0000e-02
2023-04-02 18:21:48,851 ADAM: Layer 3 -> dw_min:9.9647e-01  dw_max:1.0070e+00 lr:1.0000e-02
2023-04-02 18:21:48,940 			Learning rate: weights:   1.000e-02    
2023-04-02 18:21:48,940 			Last test performance: 98.77%
2023-04-02 18:21:48,940 ----------------
2023-04-02 18:21:51,056   4   =>  41   		Training 486 pattern with 98.12% 	Forward time: 	 1.98 sec
2023-04-02 18:21:51,057 			Loss:    4.658e-02    			Backward time: 	 0.13 sec 
2023-04-02 18:21:51,057 ADAM: Layer 0 -> dw_min:9.9716e-01  dw_max:1.0029e+00 lr:1.0000e-02
2023-04-02 18:21:51,057 ADAM: Layer 1 -> dw_min:9.9238e-01  dw_max:1.0101e+00 lr:1.0000e-02
2023-04-02 18:21:51,057 ADAM: Layer 2 -> dw_min:9.8999e-01  dw_max:1.0093e+00 lr:1.0000e-02
2023-04-02 18:21:51,057 ADAM: Layer 3 -> dw_min:9.9707e-01  dw_max:1.0059e+00 lr:1.0000e-02
2023-04-02 18:21:51,133 			Learning rate: weights:   1.000e-02    
2023-04-02 18:21:51,133 			Last test performance: 98.77%
2023-04-02 18:21:51,133 ----------------
2023-04-02 18:21:53,312   4   =>  42   		Training 486 pattern with 98.75% 	Forward time: 	 2.04 sec
2023-04-02 18:21:53,312 			Loss:    2.973e-02    			Backward time: 	 0.13 sec 
2023-04-02 18:21:53,313 ADAM: Layer 0 -> dw_min:9.9734e-01  dw_max:1.0033e+00 lr:1.0000e-02
2023-04-02 18:21:53,313 ADAM: Layer 1 -> dw_min:9.9283e-01  dw_max:1.0103e+00 lr:1.0000e-02
2023-04-02 18:21:53,313 ADAM: Layer 2 -> dw_min:9.9096e-01  dw_max:1.0097e+00 lr:1.0000e-02
2023-04-02 18:21:53,313 ADAM: Layer 3 -> dw_min:9.9723e-01  dw_max:1.0058e+00 lr:1.0000e-02
2023-04-02 18:21:53,392 			Learning rate: weights:   1.000e-02    
2023-04-02 18:21:53,392 			Last test performance: 98.77%
2023-04-02 18:21:53,392 ----------------
2023-04-02 18:21:55,484   4   =>  43   		Training 486 pattern with 97.71% 	Forward time: 	 1.95 sec
2023-04-02 18:21:55,484 			Loss:    7.761e-02    			Backward time: 	 0.13 sec 
2023-04-02 18:21:55,484 ADAM: Layer 0 -> dw_min:9.9788e-01  dw_max:1.0029e+00 lr:1.0000e-02
2023-04-02 18:21:55,484 ADAM: Layer 1 -> dw_min:9.9187e-01  dw_max:1.0090e+00 lr:1.0000e-02
2023-04-02 18:21:55,484 ADAM: Layer 2 -> dw_min:9.9116e-01  dw_max:1.0095e+00 lr:1.0000e-02
2023-04-02 18:21:55,484 ADAM: Layer 3 -> dw_min:9.9681e-01  dw_max:1.0051e+00 lr:1.0000e-02
2023-04-02 18:21:55,561 			Learning rate: weights:   1.000e-02    
2023-04-02 18:21:55,561 			Last test performance: 98.77%
2023-04-02 18:21:55,561 ----------------
2023-04-02 18:21:57,696   4   =>  44   		Training 486 pattern with 98.75% 	Forward time: 	 2.00 sec
2023-04-02 18:21:57,696 			Loss:    3.974e-02    			Backward time: 	 0.13 sec 
2023-04-02 18:21:57,696 ADAM: Layer 0 -> dw_min:9.9813e-01  dw_max:1.0023e+00 lr:1.0000e-02
2023-04-02 18:21:57,697 ADAM: Layer 1 -> dw_min:9.9156e-01  dw_max:1.0086e+00 lr:1.0000e-02
2023-04-02 18:21:57,697 ADAM: Layer 2 -> dw_min:9.9129e-01  dw_max:1.0097e+00 lr:1.0000e-02
2023-04-02 18:21:57,697 ADAM: Layer 3 -> dw_min:9.9713e-01  dw_max:1.0044e+00 lr:1.0000e-02
2023-04-02 18:21:57,924 			Learning rate: weights:   1.000e-02    
2023-04-02 18:21:57,924 			Last test performance: 98.77%
2023-04-02 18:21:57,924 ----------------
2023-04-02 18:22:00,117   4   =>  45   		Training 486 pattern with 97.71% 	Forward time: 	 2.06 sec
2023-04-02 18:22:00,117 			Loss:    5.674e-02    			Backward time: 	 0.13 sec 
2023-04-02 18:22:00,117 ADAM: Layer 0 -> dw_min:9.9771e-01  dw_max:1.0020e+00 lr:1.0000e-02
2023-04-02 18:22:00,117 ADAM: Layer 1 -> dw_min:9.9055e-01  dw_max:1.0071e+00 lr:1.0000e-02
2023-04-02 18:22:00,117 ADAM: Layer 2 -> dw_min:9.8934e-01  dw_max:1.0095e+00 lr:1.0000e-02
2023-04-02 18:22:00,117 ADAM: Layer 3 -> dw_min:9.9639e-01  dw_max:1.0047e+00 lr:1.0000e-02
2023-04-02 18:22:00,179 			Learning rate: weights:   1.000e-02    
2023-04-02 18:22:00,179 			Last test performance: 98.77%
2023-04-02 18:22:00,179 ----------------
2023-04-02 18:22:02,284   4   =>  46   		Training 486 pattern with 97.71% 	Forward time: 	 1.97 sec
2023-04-02 18:22:02,284 			Loss:    6.764e-02    			Backward time: 	 0.13 sec 
2023-04-02 18:22:02,284 ADAM: Layer 0 -> dw_min:9.9757e-01  dw_max:1.0022e+00 lr:1.0000e-02
2023-04-02 18:22:02,284 ADAM: Layer 1 -> dw_min:9.8994e-01  dw_max:1.0072e+00 lr:1.0000e-02
2023-04-02 18:22:02,285 ADAM: Layer 2 -> dw_min:9.8996e-01  dw_max:1.0086e+00 lr:1.0000e-02
2023-04-02 18:22:02,285 ADAM: Layer 3 -> dw_min:9.9602e-01  dw_max:1.0056e+00 lr:1.0000e-02
2023-04-02 18:22:02,384 			Learning rate: weights:   1.000e-02    
2023-04-02 18:22:02,384 			Last test performance: 98.77%
2023-04-02 18:22:02,384 ----------------
2023-04-02 18:22:04,487   4   =>  47   		Training 486 pattern with 97.08% 	Forward time: 	 1.97 sec
2023-04-02 18:22:04,487 			Loss:    7.901e-02    			Backward time: 	 0.13 sec 
2023-04-02 18:22:04,487 ADAM: Layer 0 -> dw_min:9.9760e-01  dw_max:1.0044e+00 lr:1.0000e-02
2023-04-02 18:22:04,487 ADAM: Layer 1 -> dw_min:9.8776e-01  dw_max:1.0092e+00 lr:1.0000e-02
2023-04-02 18:22:04,487 ADAM: Layer 2 -> dw_min:9.8865e-01  dw_max:1.0091e+00 lr:1.0000e-02
2023-04-02 18:22:04,488 ADAM: Layer 3 -> dw_min:9.9642e-01  dw_max:1.0050e+00 lr:1.0000e-02
2023-04-02 18:22:04,565 			Learning rate: weights:   1.000e-02    
2023-04-02 18:22:04,565 			Last test performance: 98.77%
2023-04-02 18:22:04,565 ----------------
2023-04-02 18:22:06,540   4   =>  48   		Training 486 pattern with 97.92% 	Forward time: 	 1.84 sec
2023-04-02 18:22:06,540 			Loss:    5.360e-02    			Backward time: 	 0.13 sec 
2023-04-02 18:22:06,541 ADAM: Layer 0 -> dw_min:9.9759e-01  dw_max:1.0031e+00 lr:1.0000e-02
2023-04-02 18:22:06,541 ADAM: Layer 1 -> dw_min:9.8898e-01  dw_max:1.0099e+00 lr:1.0000e-02
2023-04-02 18:22:06,541 ADAM: Layer 2 -> dw_min:9.8788e-01  dw_max:1.0092e+00 lr:1.0000e-02
2023-04-02 18:22:06,541 ADAM: Layer 3 -> dw_min:9.9655e-01  dw_max:1.0062e+00 lr:1.0000e-02
2023-04-02 18:22:06,581 			Learning rate: weights:   1.000e-02    
2023-04-02 18:22:06,581 			Last test performance: 98.77%
2023-04-02 18:22:06,581 ----------------
2023-04-02 18:22:08,591   4   =>  49   		Training 486 pattern with 99.17% 	Forward time: 	 1.88 sec
2023-04-02 18:22:08,591 			Loss:    2.663e-02    			Backward time: 	 0.13 sec 
2023-04-02 18:22:08,591 ADAM: Layer 0 -> dw_min:9.9701e-01  dw_max:1.0032e+00 lr:1.0000e-02
2023-04-02 18:22:08,592 ADAM: Layer 1 -> dw_min:9.8876e-01  dw_max:1.0096e+00 lr:1.0000e-02
2023-04-02 18:22:08,592 ADAM: Layer 2 -> dw_min:9.8879e-01  dw_max:1.0095e+00 lr:1.0000e-02
2023-04-02 18:22:08,592 ADAM: Layer 3 -> dw_min:9.9688e-01  dw_max:1.0057e+00 lr:1.0000e-02
2023-04-02 18:22:08,618 			Learning rate: weights:   1.000e-02    
2023-04-02 18:22:08,619 			Last test performance: 98.77%
2023-04-02 18:22:08,619 ----------------
2023-04-02 18:22:10,725   4   =>  50   		Training 486 pattern with 98.96% 	Forward time: 	 1.97 sec
2023-04-02 18:22:10,725 			Loss:    3.563e-02    			Backward time: 	 0.13 sec 
2023-04-02 18:22:10,725 ADAM: Layer 0 -> dw_min:9.9773e-01  dw_max:1.0029e+00 lr:1.0000e-02
2023-04-02 18:22:10,725 ADAM: Layer 1 -> dw_min:9.8943e-01  dw_max:1.0081e+00 lr:1.0000e-02
2023-04-02 18:22:10,725 ADAM: Layer 2 -> dw_min:9.8923e-01  dw_max:1.0091e+00 lr:1.0000e-02
2023-04-02 18:22:10,725 ADAM: Layer 3 -> dw_min:9.9718e-01  dw_max:1.0057e+00 lr:1.0000e-02
2023-04-02 18:22:10,778 			Learning rate: weights:   1.000e-02    
2023-04-02 18:22:10,778 			Last test performance: 98.77%
2023-04-02 18:22:10,778 ----------------
2023-04-02 18:22:12,878   4   =>  51   		Training 486 pattern with 98.96% 	Forward time: 	 1.97 sec
2023-04-02 18:22:12,878 			Loss:    2.710e-02    			Backward time: 	 0.13 sec 
2023-04-02 18:22:12,879 ADAM: Layer 0 -> dw_min:9.9784e-01  dw_max:1.0037e+00 lr:1.0000e-02
2023-04-02 18:22:12,879 ADAM: Layer 1 -> dw_min:9.8784e-01  dw_max:1.0087e+00 lr:1.0000e-02
2023-04-02 18:22:12,879 ADAM: Layer 2 -> dw_min:9.8995e-01  dw_max:1.0093e+00 lr:1.0000e-02
2023-04-02 18:22:12,879 ADAM: Layer 3 -> dw_min:9.9740e-01  dw_max:1.0077e+00 lr:1.0000e-02
2023-04-02 18:22:12,972 			Learning rate: weights:   1.000e-02    
2023-04-02 18:22:12,972 			Last test performance: 98.77%
2023-04-02 18:22:12,972 ----------------
2023-04-02 18:22:15,175   4   =>  52   		Training 486 pattern with 98.12% 	Forward time: 	 2.07 sec
2023-04-02 18:22:15,176 			Loss:    4.456e-02    			Backward time: 	 0.13 sec 
2023-04-02 18:22:15,176 ADAM: Layer 0 -> dw_min:9.9792e-01  dw_max:1.0027e+00 lr:1.0000e-02
2023-04-02 18:22:15,176 ADAM: Layer 1 -> dw_min:9.8982e-01  dw_max:1.0090e+00 lr:1.0000e-02
2023-04-02 18:22:15,176 ADAM: Layer 2 -> dw_min:9.8796e-01  dw_max:1.0097e+00 lr:1.0000e-02
2023-04-02 18:22:15,176 ADAM: Layer 3 -> dw_min:9.9665e-01  dw_max:1.0077e+00 lr:1.0000e-02
2023-04-02 18:22:15,208 			Learning rate: weights:   1.000e-02    
2023-04-02 18:22:15,209 			Last test performance: 98.77%
2023-04-02 18:22:15,209 ----------------
2023-04-02 18:22:17,300   4   =>  53   		Training 486 pattern with 98.54% 	Forward time: 	 1.96 sec
2023-04-02 18:22:17,300 			Loss:    3.847e-02    			Backward time: 	 0.13 sec 
2023-04-02 18:22:17,300 ADAM: Layer 0 -> dw_min:9.9789e-01  dw_max:1.0027e+00 lr:1.0000e-02
2023-04-02 18:22:17,300 ADAM: Layer 1 -> dw_min:9.9006e-01  dw_max:1.0092e+00 lr:1.0000e-02
2023-04-02 18:22:17,300 ADAM: Layer 2 -> dw_min:9.8914e-01  dw_max:1.0088e+00 lr:1.0000e-02
2023-04-02 18:22:17,300 ADAM: Layer 3 -> dw_min:9.9670e-01  dw_max:1.0069e+00 lr:1.0000e-02
2023-04-02 18:22:17,320 			Learning rate: weights:   1.000e-02    
2023-04-02 18:22:17,320 			Last test performance: 98.77%
2023-04-02 18:22:17,320 ----------------
2023-04-02 18:22:19,314   4   =>  54   		Training 486 pattern with 98.54% 	Forward time: 	 1.86 sec
2023-04-02 18:22:19,314 			Loss:    4.358e-02    			Backward time: 	 0.13 sec 
2023-04-02 18:22:19,314 ADAM: Layer 0 -> dw_min:9.9792e-01  dw_max:1.0021e+00 lr:1.0000e-02
2023-04-02 18:22:19,314 ADAM: Layer 1 -> dw_min:9.8982e-01  dw_max:1.0077e+00 lr:1.0000e-02
2023-04-02 18:22:19,314 ADAM: Layer 2 -> dw_min:9.8628e-01  dw_max:1.0088e+00 lr:1.0000e-02
2023-04-02 18:22:19,314 ADAM: Layer 3 -> dw_min:9.9656e-01  dw_max:1.0070e+00 lr:1.0000e-02
2023-04-02 18:22:19,392 			Learning rate: weights:   1.000e-02    
2023-04-02 18:22:19,392 			Last test performance: 98.77%
2023-04-02 18:22:19,393 ----------------
2023-04-02 18:22:21,536   4   =>  55   		Training 486 pattern with 98.54% 	Forward time: 	 2.01 sec
2023-04-02 18:22:21,536 			Loss:    3.984e-02    			Backward time: 	 0.13 sec 
2023-04-02 18:22:21,537 ADAM: Layer 0 -> dw_min:9.9809e-01  dw_max:1.0022e+00 lr:1.0000e-02
2023-04-02 18:22:21,537 ADAM: Layer 1 -> dw_min:9.9098e-01  dw_max:1.0077e+00 lr:1.0000e-02
2023-04-02 18:22:21,537 ADAM: Layer 2 -> dw_min:9.8800e-01  dw_max:1.0080e+00 lr:1.0000e-02
2023-04-02 18:22:21,537 ADAM: Layer 3 -> dw_min:9.9699e-01  dw_max:1.0061e+00 lr:1.0000e-02
2023-04-02 18:22:21,632 			Learning rate: weights:   1.000e-02    
2023-04-02 18:22:21,633 			Last test performance: 98.77%
2023-04-02 18:22:21,633 ----------------
2023-04-02 18:22:23,778   4   =>  56   		Training 486 pattern with 99.17% 	Forward time: 	 2.01 sec
2023-04-02 18:22:23,778 			Loss:    2.475e-02    			Backward time: 	 0.13 sec 
2023-04-02 18:22:23,779 ADAM: Layer 0 -> dw_min:9.9840e-01  dw_max:1.0022e+00 lr:1.0000e-02
2023-04-02 18:22:23,779 ADAM: Layer 1 -> dw_min:9.9050e-01  dw_max:1.0071e+00 lr:1.0000e-02
2023-04-02 18:22:23,780 ADAM: Layer 2 -> dw_min:9.8920e-01  dw_max:1.0083e+00 lr:1.0000e-02
2023-04-02 18:22:23,780 ADAM: Layer 3 -> dw_min:9.9725e-01  dw_max:1.0055e+00 lr:1.0000e-02
2023-04-02 18:22:23,857 			Learning rate: weights:   1.000e-02    
2023-04-02 18:22:23,857 			Last test performance: 98.77%
2023-04-02 18:22:23,857 ----------------
2023-04-02 18:22:25,814   4   =>  57   		Training 486 pattern with 97.71% 	Forward time: 	 1.82 sec
2023-04-02 18:22:25,814 			Loss:    5.315e-02    			Backward time: 	 0.13 sec 
2023-04-02 18:22:25,814 ADAM: Layer 0 -> dw_min:9.9843e-01  dw_max:1.0024e+00 lr:1.0000e-02
2023-04-02 18:22:25,814 ADAM: Layer 1 -> dw_min:9.8873e-01  dw_max:1.0084e+00 lr:1.0000e-02
2023-04-02 18:22:25,815 ADAM: Layer 2 -> dw_min:9.9005e-01  dw_max:1.0095e+00 lr:1.0000e-02
2023-04-02 18:22:25,815 ADAM: Layer 3 -> dw_min:9.9750e-01  dw_max:1.0049e+00 lr:1.0000e-02
2023-04-02 18:22:25,895 			Learning rate: weights:   1.000e-02    
2023-04-02 18:22:25,895 			Last test performance: 98.77%
2023-04-02 18:22:25,895 ----------------
2023-04-02 18:22:27,839   4   =>  58   		Training 486 pattern with 98.54% 	Forward time: 	 1.81 sec
2023-04-02 18:22:27,839 			Loss:    4.257e-02    			Backward time: 	 0.13 sec 
2023-04-02 18:22:27,839 ADAM: Layer 0 -> dw_min:9.9848e-01  dw_max:1.0021e+00 lr:1.0000e-02
2023-04-02 18:22:27,839 ADAM: Layer 1 -> dw_min:9.8906e-01  dw_max:1.0088e+00 lr:1.0000e-02
2023-04-02 18:22:27,839 ADAM: Layer 2 -> dw_min:9.8750e-01  dw_max:1.0092e+00 lr:1.0000e-02
2023-04-02 18:22:27,839 ADAM: Layer 3 -> dw_min:9.9646e-01  dw_max:1.0049e+00 lr:1.0000e-02
2023-04-02 18:22:27,925 			Learning rate: weights:   1.000e-02    
2023-04-02 18:22:27,925 			Last test performance: 98.77%
2023-04-02 18:22:27,925 ----------------
2023-04-02 18:22:29,976   4   =>  59   		Training 486 pattern with 97.71% 	Forward time: 	 1.92 sec
2023-04-02 18:22:29,976 			Loss:    5.921e-02    			Backward time: 	 0.13 sec 
2023-04-02 18:22:29,976 ADAM: Layer 0 -> dw_min:9.9854e-01  dw_max:1.0017e+00 lr:1.0000e-02
2023-04-02 18:22:29,976 ADAM: Layer 1 -> dw_min:9.8984e-01  dw_max:1.0087e+00 lr:1.0000e-02
2023-04-02 18:22:29,976 ADAM: Layer 2 -> dw_min:9.8846e-01  dw_max:1.0106e+00 lr:1.0000e-02
2023-04-02 18:22:29,976 ADAM: Layer 3 -> dw_min:9.9684e-01  dw_max:1.0041e+00 lr:1.0000e-02
2023-04-02 18:22:30,052 			Learning rate: weights:   1.000e-02    
2023-04-02 18:22:30,052 			Last test performance: 98.77%
2023-04-02 18:22:30,052 ----------------
2023-04-02 18:22:32,073   4   =>  60   		Training 486 pattern with 98.12% 	Forward time: 	 1.88 sec
2023-04-02 18:22:32,073 			Loss:    7.197e-02    			Backward time: 	 0.13 sec 
2023-04-02 18:22:32,073 ADAM: Layer 0 -> dw_min:9.9817e-01  dw_max:1.0019e+00 lr:1.0000e-02
2023-04-02 18:22:32,073 ADAM: Layer 1 -> dw_min:9.8869e-01  dw_max:1.0105e+00 lr:1.0000e-02
2023-04-02 18:22:32,073 ADAM: Layer 2 -> dw_min:9.8853e-01  dw_max:1.0105e+00 lr:1.0000e-02
2023-04-02 18:22:32,073 ADAM: Layer 3 -> dw_min:9.9717e-01  dw_max:1.0047e+00 lr:1.0000e-02
2023-04-02 18:22:32,134 			Learning rate: weights:   1.000e-02    
2023-04-02 18:22:32,135 			Last test performance: 98.77%
2023-04-02 18:22:32,135 ----------------
2023-04-02 18:22:34,258   4   =>  61   		Training 486 pattern with 98.54% 	Forward time: 	 1.99 sec
2023-04-02 18:22:34,258 			Loss:    3.297e-02    			Backward time: 	 0.13 sec 
2023-04-02 18:22:34,258 ADAM: Layer 0 -> dw_min:9.9824e-01  dw_max:1.0020e+00 lr:1.0000e-02
2023-04-02 18:22:34,259 ADAM: Layer 1 -> dw_min:9.8982e-01  dw_max:1.0116e+00 lr:1.0000e-02
2023-04-02 18:22:34,259 ADAM: Layer 2 -> dw_min:9.8895e-01  dw_max:1.0130e+00 lr:1.0000e-02
2023-04-02 18:22:34,259 ADAM: Layer 3 -> dw_min:9.9701e-01  dw_max:1.0049e+00 lr:1.0000e-02
2023-04-02 18:22:34,350 			Learning rate: weights:   1.000e-02    
2023-04-02 18:22:34,350 			Last test performance: 98.77%
2023-04-02 18:22:34,350 ----------------
2023-04-02 18:22:36,446   4   =>  62   		Training 486 pattern with 98.96% 	Forward time: 	 1.96 sec
2023-04-02 18:22:36,446 			Loss:    2.917e-02    			Backward time: 	 0.13 sec 
2023-04-02 18:22:36,446 ADAM: Layer 0 -> dw_min:9.9817e-01  dw_max:1.0014e+00 lr:1.0000e-02
2023-04-02 18:22:36,447 ADAM: Layer 1 -> dw_min:9.8941e-01  dw_max:1.0097e+00 lr:1.0000e-02
2023-04-02 18:22:36,447 ADAM: Layer 2 -> dw_min:9.8906e-01  dw_max:1.0117e+00 lr:1.0000e-02
2023-04-02 18:22:36,447 ADAM: Layer 3 -> dw_min:9.9720e-01  dw_max:1.0045e+00 lr:1.0000e-02
2023-04-02 18:22:36,488 			Learning rate: weights:   1.000e-02    
2023-04-02 18:22:36,488 			Last test performance: 98.77%
2023-04-02 18:22:36,488 ----------------
2023-04-02 18:22:38,601   4   =>  63   		Training 486 pattern with 97.50% 	Forward time: 	 1.98 sec
2023-04-02 18:22:38,601 			Loss:    8.430e-02    			Backward time: 	 0.13 sec 
2023-04-02 18:22:38,602 ADAM: Layer 0 -> dw_min:9.9742e-01  dw_max:1.0020e+00 lr:1.0000e-02
2023-04-02 18:22:38,602 ADAM: Layer 1 -> dw_min:9.8987e-01  dw_max:1.0106e+00 lr:1.0000e-02
2023-04-02 18:22:38,602 ADAM: Layer 2 -> dw_min:9.8984e-01  dw_max:1.0106e+00 lr:1.0000e-02
2023-04-02 18:22:38,602 ADAM: Layer 3 -> dw_min:9.9557e-01  dw_max:1.0045e+00 lr:1.0000e-02
2023-04-02 18:22:38,659 			Learning rate: weights:   1.000e-02    
2023-04-02 18:22:38,660 			Last test performance: 98.77%
2023-04-02 18:22:38,661 ----------------
2023-04-02 18:22:40,809   4   =>  64   		Training 486 pattern with 97.29% 	Forward time: 	 2.02 sec
2023-04-02 18:22:40,809 			Loss:    6.416e-02    			Backward time: 	 0.13 sec 
2023-04-02 18:22:40,810 ADAM: Layer 0 -> dw_min:9.9723e-01  dw_max:1.0023e+00 lr:1.0000e-02
2023-04-02 18:22:40,810 ADAM: Layer 1 -> dw_min:9.8943e-01  dw_max:1.0098e+00 lr:1.0000e-02
2023-04-02 18:22:40,810 ADAM: Layer 2 -> dw_min:9.9015e-01  dw_max:1.0101e+00 lr:1.0000e-02
2023-04-02 18:22:40,810 ADAM: Layer 3 -> dw_min:9.9506e-01  dw_max:1.0069e+00 lr:1.0000e-02
2023-04-02 18:22:40,925 			Learning rate: weights:   1.000e-02    
2023-04-02 18:22:40,925 			Last test performance: 98.77%
2023-04-02 18:22:40,925 ----------------
2023-04-02 18:22:43,020   4   =>  65   		Training 486 pattern with 98.54% 	Forward time: 	 1.96 sec
2023-04-02 18:22:43,020 			Loss:    2.581e-02    			Backward time: 	 0.13 sec 
2023-04-02 18:22:43,021 ADAM: Layer 0 -> dw_min:9.9771e-01  dw_max:1.0019e+00 lr:1.0000e-02
2023-04-02 18:22:43,021 ADAM: Layer 1 -> dw_min:9.9040e-01  dw_max:1.0075e+00 lr:1.0000e-02
2023-04-02 18:22:43,021 ADAM: Layer 2 -> dw_min:9.9030e-01  dw_max:1.0092e+00 lr:1.0000e-02
2023-04-02 18:22:43,021 ADAM: Layer 3 -> dw_min:9.9551e-01  dw_max:1.0062e+00 lr:1.0000e-02
2023-04-02 18:22:43,097 			Learning rate: weights:   1.000e-02    
2023-04-02 18:22:43,097 			Last test performance: 98.77%
2023-04-02 18:22:43,097 ----------------
2023-04-02 18:22:45,166   4   =>  66   		Training 486 pattern with 98.33% 	Forward time: 	 1.94 sec
2023-04-02 18:22:45,166 			Loss:    4.395e-02    			Backward time: 	 0.13 sec 
2023-04-02 18:22:45,166 ADAM: Layer 0 -> dw_min:9.9856e-01  dw_max:1.0016e+00 lr:1.0000e-02
2023-04-02 18:22:45,167 ADAM: Layer 1 -> dw_min:9.9154e-01  dw_max:1.0084e+00 lr:1.0000e-02
2023-04-02 18:22:45,167 ADAM: Layer 2 -> dw_min:9.8663e-01  dw_max:1.0111e+00 lr:1.0000e-02
2023-04-02 18:22:45,167 ADAM: Layer 3 -> dw_min:9.9595e-01  dw_max:1.0056e+00 lr:1.0000e-02
2023-04-02 18:22:45,204 			Learning rate: weights:   1.000e-02    
2023-04-02 18:22:45,205 			Last test performance: 98.77%
2023-04-02 18:22:45,205 ----------------
2023-04-02 18:22:47,257   4   =>  67   		Training 486 pattern with 98.54% 	Forward time: 	 1.92 sec
2023-04-02 18:22:47,257 			Loss:    4.154e-02    			Backward time: 	 0.13 sec 
2023-04-02 18:22:47,258 ADAM: Layer 0 -> dw_min:9.9857e-01  dw_max:1.0015e+00 lr:1.0000e-02
2023-04-02 18:22:47,258 ADAM: Layer 1 -> dw_min:9.9151e-01  dw_max:1.0081e+00 lr:1.0000e-02
2023-04-02 18:22:47,258 ADAM: Layer 2 -> dw_min:9.9005e-01  dw_max:1.0098e+00 lr:1.0000e-02
2023-04-02 18:22:47,258 ADAM: Layer 3 -> dw_min:9.9615e-01  dw_max:1.0051e+00 lr:1.0000e-02
2023-04-02 18:22:47,293 			Learning rate: weights:   1.000e-02    
2023-04-02 18:22:47,293 			Last test performance: 98.77%
2023-04-02 18:22:47,293 ----------------
2023-04-02 18:22:49,446   4   =>  68   		Training 486 pattern with 98.12% 	Forward time: 	 2.02 sec
2023-04-02 18:22:49,446 			Loss:    5.618e-02    			Backward time: 	 0.13 sec 
2023-04-02 18:22:49,446 ADAM: Layer 0 -> dw_min:9.9724e-01  dw_max:1.0018e+00 lr:1.0000e-02
2023-04-02 18:22:49,446 ADAM: Layer 1 -> dw_min:9.8974e-01  dw_max:1.0076e+00 lr:1.0000e-02
2023-04-02 18:22:49,446 ADAM: Layer 2 -> dw_min:9.8931e-01  dw_max:1.0099e+00 lr:1.0000e-02
2023-04-02 18:22:49,446 ADAM: Layer 3 -> dw_min:9.9653e-01  dw_max:1.0050e+00 lr:1.0000e-02
2023-04-02 18:22:49,508 			Learning rate: weights:   1.000e-02    
2023-04-02 18:22:49,509 			Last test performance: 98.77%
2023-04-02 18:22:49,509 ----------------
2023-04-02 18:22:51,602   4   =>  69   		Training 486 pattern with 99.38% 	Forward time: 	 1.96 sec
2023-04-02 18:22:51,602 			Loss:    1.981e-02    			Backward time: 	 0.13 sec 
2023-04-02 18:22:51,602 ADAM: Layer 0 -> dw_min:9.9768e-01  dw_max:1.0016e+00 lr:1.0000e-02
2023-04-02 18:22:51,603 ADAM: Layer 1 -> dw_min:9.8914e-01  dw_max:1.0078e+00 lr:1.0000e-02
2023-04-02 18:22:51,603 ADAM: Layer 2 -> dw_min:9.9032e-01  dw_max:1.0108e+00 lr:1.0000e-02
2023-04-02 18:22:51,603 ADAM: Layer 3 -> dw_min:9.9687e-01  dw_max:1.0045e+00 lr:1.0000e-02
2023-04-02 18:22:51,664 			Learning rate: weights:   1.000e-02    
2023-04-02 18:22:51,664 			Last test performance: 98.77%
2023-04-02 18:22:51,664 ----------------
2023-04-02 18:22:53,688   4   =>  70   		Training 486 pattern with 98.33% 	Forward time: 	 1.89 sec
2023-04-02 18:22:53,688 			Loss:    4.778e-02    			Backward time: 	 0.13 sec 
2023-04-02 18:22:53,688 ADAM: Layer 0 -> dw_min:9.9836e-01  dw_max:1.0013e+00 lr:1.0000e-02
2023-04-02 18:22:53,688 ADAM: Layer 1 -> dw_min:9.8885e-01  dw_max:1.0065e+00 lr:1.0000e-02
2023-04-02 18:22:53,689 ADAM: Layer 2 -> dw_min:9.8979e-01  dw_max:1.0122e+00 lr:1.0000e-02
2023-04-02 18:22:53,689 ADAM: Layer 3 -> dw_min:9.9671e-01  dw_max:1.0044e+00 lr:1.0000e-02
2023-04-02 18:22:53,767 			Learning rate: weights:   1.000e-02    
2023-04-02 18:22:53,767 			Last test performance: 98.77%
2023-04-02 18:22:53,767 ----------------
2023-04-02 18:22:55,830   4   =>  71   		Training 486 pattern with 98.96% 	Forward time: 	 1.93 sec
2023-04-02 18:22:55,830 			Loss:    3.422e-02    			Backward time: 	 0.13 sec 
2023-04-02 18:22:55,830 ADAM: Layer 0 -> dw_min:9.9863e-01  dw_max:1.0011e+00 lr:1.0000e-02
2023-04-02 18:22:55,830 ADAM: Layer 1 -> dw_min:9.8939e-01  dw_max:1.0064e+00 lr:1.0000e-02
2023-04-02 18:22:55,830 ADAM: Layer 2 -> dw_min:9.9067e-01  dw_max:1.0108e+00 lr:1.0000e-02
2023-04-02 18:22:55,830 ADAM: Layer 3 -> dw_min:9.9684e-01  dw_max:1.0041e+00 lr:1.0000e-02
2023-04-02 18:22:55,851 			Learning rate: weights:   1.000e-02    
2023-04-02 18:22:55,851 			Last test performance: 98.77%
2023-04-02 18:22:55,851 ----------------
2023-04-02 18:22:57,946   4   =>  72   		Training 486 pattern with 98.54% 	Forward time: 	 1.96 sec
2023-04-02 18:22:57,946 			Loss:    4.362e-02    			Backward time: 	 0.13 sec 
2023-04-02 18:22:57,947 ADAM: Layer 0 -> dw_min:9.9821e-01  dw_max:1.0015e+00 lr:1.0000e-02
2023-04-02 18:22:57,947 ADAM: Layer 1 -> dw_min:9.8951e-01  dw_max:1.0062e+00 lr:1.0000e-02
2023-04-02 18:22:57,947 ADAM: Layer 2 -> dw_min:9.8828e-01  dw_max:1.0098e+00 lr:1.0000e-02
2023-04-02 18:22:57,947 ADAM: Layer 3 -> dw_min:9.9704e-01  dw_max:1.0037e+00 lr:1.0000e-02
2023-04-02 18:22:58,033 			Learning rate: weights:   1.000e-02    
2023-04-02 18:22:58,033 			Last test performance: 98.77%
2023-04-02 18:22:58,033 ----------------
2023-04-02 18:23:00,163   4   =>  73   		Training 486 pattern with 99.17% 	Forward time: 	 1.99 sec
2023-04-02 18:23:00,163 			Loss:    3.488e-02    			Backward time: 	 0.13 sec 
2023-04-02 18:23:00,163 ADAM: Layer 0 -> dw_min:9.9791e-01  dw_max:1.0014e+00 lr:1.0000e-02
2023-04-02 18:23:00,163 ADAM: Layer 1 -> dw_min:9.8895e-01  dw_max:1.0067e+00 lr:1.0000e-02
2023-04-02 18:23:00,163 ADAM: Layer 2 -> dw_min:9.8927e-01  dw_max:1.0098e+00 lr:1.0000e-02
2023-04-02 18:23:00,163 ADAM: Layer 3 -> dw_min:9.9552e-01  dw_max:1.0049e+00 lr:1.0000e-02
2023-04-02 18:23:00,245 			Learning rate: weights:   1.000e-02    
2023-04-02 18:23:00,245 			Last test performance: 98.77%
2023-04-02 18:23:00,245 ----------------
2023-04-02 18:23:02,418   4   =>  74   		Training 486 pattern with 98.96% 	Forward time: 	 2.04 sec
2023-04-02 18:23:02,418 			Loss:    3.839e-02    			Backward time: 	 0.13 sec 
2023-04-02 18:23:02,419 ADAM: Layer 0 -> dw_min:9.9773e-01  dw_max:1.0013e+00 lr:1.0000e-02
2023-04-02 18:23:02,419 ADAM: Layer 1 -> dw_min:9.8990e-01  dw_max:1.0077e+00 lr:1.0000e-02
2023-04-02 18:23:02,419 ADAM: Layer 2 -> dw_min:9.8969e-01  dw_max:1.0094e+00 lr:1.0000e-02
2023-04-02 18:23:02,419 ADAM: Layer 3 -> dw_min:9.9594e-01  dw_max:1.0045e+00 lr:1.0000e-02
2023-04-02 18:23:02,443 			Learning rate: weights:   1.000e-02    
2023-04-02 18:23:02,443 			Last test performance: 98.77%
2023-04-02 18:23:02,443 ----------------
2023-04-02 18:23:04,448   4   =>  75   		Training 486 pattern with 98.54% 	Forward time: 	 1.87 sec
2023-04-02 18:23:04,448 			Loss:    3.146e-02    			Backward time: 	 0.13 sec 
2023-04-02 18:23:04,448 ADAM: Layer 0 -> dw_min:9.9760e-01  dw_max:1.0013e+00 lr:1.0000e-02
2023-04-02 18:23:04,448 ADAM: Layer 1 -> dw_min:9.9135e-01  dw_max:1.0084e+00 lr:1.0000e-02
2023-04-02 18:23:04,448 ADAM: Layer 2 -> dw_min:9.8940e-01  dw_max:1.0130e+00 lr:1.0000e-02
2023-04-02 18:23:04,448 ADAM: Layer 3 -> dw_min:9.9606e-01  dw_max:1.0043e+00 lr:1.0000e-02
2023-04-02 18:23:04,532 			Learning rate: weights:   1.000e-02    
2023-04-02 18:23:04,532 			Last test performance: 98.77%
2023-04-02 18:23:04,532 ----------------
2023-04-02 18:23:06,621   4   =>  76   		Training 486 pattern with 98.33% 	Forward time: 	 1.96 sec
2023-04-02 18:23:06,621 			Loss:    3.729e-02    			Backward time: 	 0.13 sec 
2023-04-02 18:23:06,621 ADAM: Layer 0 -> dw_min:9.9768e-01  dw_max:1.0013e+00 lr:1.0000e-02
2023-04-02 18:23:06,621 ADAM: Layer 1 -> dw_min:9.9190e-01  dw_max:1.0084e+00 lr:1.0000e-02
2023-04-02 18:23:06,622 ADAM: Layer 2 -> dw_min:9.8797e-01  dw_max:1.0117e+00 lr:1.0000e-02
2023-04-02 18:23:06,622 ADAM: Layer 3 -> dw_min:9.9655e-01  dw_max:1.0061e+00 lr:1.0000e-02
2023-04-02 18:23:06,645 			Learning rate: weights:   1.000e-02    
2023-04-02 18:23:06,645 			Last test performance: 98.77%
2023-04-02 18:23:06,645 ----------------
2023-04-02 18:23:08,624   4   =>  77   		Training 486 pattern with 98.12% 	Forward time: 	 1.85 sec
2023-04-02 18:23:08,624 			Loss:    5.019e-02    			Backward time: 	 0.13 sec 
2023-04-02 18:23:08,625 ADAM: Layer 0 -> dw_min:9.9783e-01  dw_max:1.0016e+00 lr:1.0000e-02
2023-04-02 18:23:08,625 ADAM: Layer 1 -> dw_min:9.9288e-01  dw_max:1.0090e+00 lr:1.0000e-02
2023-04-02 18:23:08,625 ADAM: Layer 2 -> dw_min:9.8601e-01  dw_max:1.0117e+00 lr:1.0000e-02
2023-04-02 18:23:08,625 ADAM: Layer 3 -> dw_min:9.9660e-01  dw_max:1.0056e+00 lr:1.0000e-02
2023-04-02 18:23:08,702 			Learning rate: weights:   1.000e-02    
2023-04-02 18:23:08,702 			Last test performance: 98.77%
2023-04-02 18:23:08,702 ----------------
2023-04-02 18:23:10,763   4   =>  78   		Training 486 pattern with 98.12% 	Forward time: 	 1.93 sec
2023-04-02 18:23:10,764 			Loss:    6.100e-02    			Backward time: 	 0.13 sec 
2023-04-02 18:23:10,764 ADAM: Layer 0 -> dw_min:9.9747e-01  dw_max:1.0016e+00 lr:1.0000e-02
2023-04-02 18:23:10,764 ADAM: Layer 1 -> dw_min:9.9006e-01  dw_max:1.0075e+00 lr:1.0000e-02
2023-04-02 18:23:10,764 ADAM: Layer 2 -> dw_min:9.8746e-01  dw_max:1.0105e+00 lr:1.0000e-02
2023-04-02 18:23:10,764 ADAM: Layer 3 -> dw_min:9.9648e-01  dw_max:1.0051e+00 lr:1.0000e-02
2023-04-02 18:23:10,843 			Learning rate: weights:   1.000e-02    
2023-04-02 18:23:10,843 			Last test performance: 98.77%
2023-04-02 18:23:10,843 ----------------
2023-04-02 18:23:12,811   4   =>  79   		Training 486 pattern with 98.96% 	Forward time: 	 1.83 sec
2023-04-02 18:23:12,811 			Loss:    2.874e-02    			Backward time: 	 0.13 sec 
2023-04-02 18:23:12,812 ADAM: Layer 0 -> dw_min:9.9786e-01  dw_max:1.0010e+00 lr:1.0000e-02
2023-04-02 18:23:12,812 ADAM: Layer 1 -> dw_min:9.9117e-01  dw_max:1.0075e+00 lr:1.0000e-02
2023-04-02 18:23:12,812 ADAM: Layer 2 -> dw_min:9.8859e-01  dw_max:1.0095e+00 lr:1.0000e-02
2023-04-02 18:23:12,812 ADAM: Layer 3 -> dw_min:9.9683e-01  dw_max:1.0046e+00 lr:1.0000e-02
2023-04-02 18:23:12,945 			Learning rate: weights:   1.000e-02    
2023-04-02 18:23:12,945 			Last test performance: 98.77%
2023-04-02 18:23:12,946 ----------------
2023-04-02 18:23:15,069   4   =>  80   		Training 486 pattern with 97.92% 	Forward time: 	 1.99 sec
2023-04-02 18:23:15,070 			Loss:    5.143e-02    			Backward time: 	 0.13 sec 
2023-04-02 18:23:15,070 ADAM: Layer 0 -> dw_min:9.9779e-01  dw_max:1.0012e+00 lr:1.0000e-02
2023-04-02 18:23:15,070 ADAM: Layer 1 -> dw_min:9.8975e-01  dw_max:1.0079e+00 lr:1.0000e-02
2023-04-02 18:23:15,070 ADAM: Layer 2 -> dw_min:9.8808e-01  dw_max:1.0122e+00 lr:1.0000e-02
2023-04-02 18:23:15,070 ADAM: Layer 3 -> dw_min:9.9577e-01  dw_max:1.0061e+00 lr:1.0000e-02
2023-04-02 18:23:15,147 			Learning rate: weights:   1.000e-02    
2023-04-02 18:23:15,147 			Last test performance: 98.77%
2023-04-02 18:23:15,147 ----------------
2023-04-02 18:23:17,212   4   =>  81   		Training 486 pattern with 98.54% 	Forward time: 	 1.93 sec
2023-04-02 18:23:17,212 			Loss:    3.537e-02    			Backward time: 	 0.13 sec 
2023-04-02 18:23:17,213 ADAM: Layer 0 -> dw_min:9.9865e-01  dw_max:1.0020e+00 lr:1.0000e-02
2023-04-02 18:23:17,213 ADAM: Layer 1 -> dw_min:9.9051e-01  dw_max:1.0087e+00 lr:1.0000e-02
2023-04-02 18:23:17,213 ADAM: Layer 2 -> dw_min:9.8603e-01  dw_max:1.0134e+00 lr:1.0000e-02
2023-04-02 18:23:17,213 ADAM: Layer 3 -> dw_min:9.9254e-01  dw_max:1.0070e+00 lr:1.0000e-02
2023-04-02 18:23:17,290 			Learning rate: weights:   1.000e-02    
2023-04-02 18:23:17,290 			Last test performance: 98.77%
2023-04-02 18:23:17,290 ----------------
2023-04-02 18:23:19,372   4   =>  82   		Training 486 pattern with 98.12% 	Forward time: 	 1.95 sec
2023-04-02 18:23:19,372 			Loss:    4.884e-02    			Backward time: 	 0.13 sec 
2023-04-02 18:23:19,373 ADAM: Layer 0 -> dw_min:9.9872e-01  dw_max:1.0017e+00 lr:1.0000e-02
2023-04-02 18:23:19,373 ADAM: Layer 1 -> dw_min:9.8889e-01  dw_max:1.0070e+00 lr:1.0000e-02
2023-04-02 18:23:19,373 ADAM: Layer 2 -> dw_min:9.8730e-01  dw_max:1.0124e+00 lr:1.0000e-02
2023-04-02 18:23:19,373 ADAM: Layer 3 -> dw_min:9.9459e-01  dw_max:1.0062e+00 lr:1.0000e-02
2023-04-02 18:23:19,443 			Learning rate: weights:   1.000e-02    
2023-04-02 18:23:19,443 			Last test performance: 98.77%
2023-04-02 18:23:19,443 ----------------
2023-04-02 18:23:21,463   4   =>  83   		Training 486 pattern with 98.96% 	Forward time: 	 1.89 sec
2023-04-02 18:23:21,463 			Loss:    3.636e-02    			Backward time: 	 0.13 sec 
2023-04-02 18:23:21,463 ADAM: Layer 0 -> dw_min:9.9875e-01  dw_max:1.0018e+00 lr:1.0000e-02
2023-04-02 18:23:21,463 ADAM: Layer 1 -> dw_min:9.8811e-01  dw_max:1.0067e+00 lr:1.0000e-02
2023-04-02 18:23:21,463 ADAM: Layer 2 -> dw_min:9.8821e-01  dw_max:1.0104e+00 lr:1.0000e-02
2023-04-02 18:23:21,463 ADAM: Layer 3 -> dw_min:9.9482e-01  dw_max:1.0110e+00 lr:1.0000e-02
2023-04-02 18:23:21,549 			Learning rate: weights:   1.000e-02    
2023-04-02 18:23:21,549 			Last test performance: 98.77%
2023-04-02 18:23:21,549 ----------------
2023-04-02 18:23:23,652   4   =>  84   		Training 486 pattern with 97.29% 	Forward time: 	 1.97 sec
2023-04-02 18:23:23,652 			Loss:    6.776e-02    			Backward time: 	 0.13 sec 
2023-04-02 18:23:23,652 ADAM: Layer 0 -> dw_min:9.9848e-01  dw_max:1.0016e+00 lr:1.0000e-02
2023-04-02 18:23:23,653 ADAM: Layer 1 -> dw_min:9.8833e-01  dw_max:1.0068e+00 lr:1.0000e-02
2023-04-02 18:23:23,653 ADAM: Layer 2 -> dw_min:9.8944e-01  dw_max:1.0105e+00 lr:1.0000e-02
2023-04-02 18:23:23,653 ADAM: Layer 3 -> dw_min:9.9537e-01  dw_max:1.0088e+00 lr:1.0000e-02
2023-04-02 18:23:23,681 			Learning rate: weights:   1.000e-02    
2023-04-02 18:23:23,681 			Last test performance: 98.77%
2023-04-02 18:23:23,681 ----------------
2023-04-02 18:23:25,681   4   =>  85   		Training 486 pattern with 98.75% 	Forward time: 	 1.87 sec
2023-04-02 18:23:25,682 			Loss:    3.411e-02    			Backward time: 	 0.13 sec 
2023-04-02 18:23:25,682 ADAM: Layer 0 -> dw_min:9.9820e-01  dw_max:1.0014e+00 lr:1.0000e-02
2023-04-02 18:23:25,682 ADAM: Layer 1 -> dw_min:9.8765e-01  dw_max:1.0066e+00 lr:1.0000e-02
2023-04-02 18:23:25,682 ADAM: Layer 2 -> dw_min:9.8707e-01  dw_max:1.0129e+00 lr:1.0000e-02
2023-04-02 18:23:25,682 ADAM: Layer 3 -> dw_min:9.9573e-01  dw_max:1.0080e+00 lr:1.0000e-02
2023-04-02 18:23:25,717 			Learning rate: weights:   1.000e-02    
2023-04-02 18:23:25,717 			Last test performance: 98.77%
2023-04-02 18:23:25,717 ----------------
2023-04-02 18:23:27,790   4   =>  86   		Training 486 pattern with 98.33% 	Forward time: 	 1.94 sec
2023-04-02 18:23:27,790 			Loss:    5.363e-02    			Backward time: 	 0.13 sec 
2023-04-02 18:23:27,790 ADAM: Layer 0 -> dw_min:9.9830e-01  dw_max:1.0017e+00 lr:1.0000e-02
2023-04-02 18:23:27,790 ADAM: Layer 1 -> dw_min:9.8843e-01  dw_max:1.0077e+00 lr:1.0000e-02
2023-04-02 18:23:27,790 ADAM: Layer 2 -> dw_min:9.8644e-01  dw_max:1.0123e+00 lr:1.0000e-02
2023-04-02 18:23:27,790 ADAM: Layer 3 -> dw_min:9.9530e-01  dw_max:1.0067e+00 lr:1.0000e-02
2023-04-02 18:23:27,917 			Learning rate: weights:   1.000e-02    
2023-04-02 18:23:27,917 			Last test performance: 98.77%
2023-04-02 18:23:27,917 ----------------
2023-04-02 18:23:30,064   4   =>  87   		Training 486 pattern with 99.38% 	Forward time: 	 2.01 sec
2023-04-02 18:23:30,064 			Loss:    1.081e-02    			Backward time: 	 0.13 sec 
2023-04-02 18:23:30,064 ADAM: Layer 0 -> dw_min:9.9797e-01  dw_max:1.0015e+00 lr:1.0000e-02
2023-04-02 18:23:30,064 ADAM: Layer 1 -> dw_min:9.8980e-01  dw_max:1.0067e+00 lr:1.0000e-02
2023-04-02 18:23:30,064 ADAM: Layer 2 -> dw_min:9.8778e-01  dw_max:1.0111e+00 lr:1.0000e-02
2023-04-02 18:23:30,064 ADAM: Layer 3 -> dw_min:9.9576e-01  dw_max:1.0060e+00 lr:1.0000e-02
2023-04-02 18:23:30,130 			Learning rate: weights:   1.000e-02    
2023-04-02 18:23:30,131 			Last test performance: 98.77%
2023-04-02 18:23:30,131 ----------------
2023-04-02 18:23:32,231   4   =>  88   		Training 486 pattern with 98.75% 	Forward time: 	 1.96 sec
2023-04-02 18:23:32,231 			Loss:    2.983e-02    			Backward time: 	 0.13 sec 
2023-04-02 18:23:32,231 ADAM: Layer 0 -> dw_min:9.9808e-01  dw_max:1.0013e+00 lr:1.0000e-02
2023-04-02 18:23:32,231 ADAM: Layer 1 -> dw_min:9.9043e-01  dw_max:1.0055e+00 lr:1.0000e-02
2023-04-02 18:23:32,231 ADAM: Layer 2 -> dw_min:9.8980e-01  dw_max:1.0129e+00 lr:1.0000e-02
2023-04-02 18:23:32,231 ADAM: Layer 3 -> dw_min:9.9479e-01  dw_max:1.0051e+00 lr:1.0000e-02
2023-04-02 18:23:32,324 			Learning rate: weights:   1.000e-02    
2023-04-02 18:23:32,324 			Last test performance: 98.77%
2023-04-02 18:23:32,324 ----------------
2023-04-02 18:23:34,338   4   =>  89   		Training 486 pattern with 99.58% 	Forward time: 	 1.88 sec
2023-04-02 18:23:34,338 			Loss:    1.794e-02    			Backward time: 	 0.13 sec 
2023-04-02 18:23:34,338 ADAM: Layer 0 -> dw_min:9.9851e-01  dw_max:1.0014e+00 lr:1.0000e-02
2023-04-02 18:23:34,338 ADAM: Layer 1 -> dw_min:9.9116e-01  dw_max:1.0058e+00 lr:1.0000e-02
2023-04-02 18:23:34,338 ADAM: Layer 2 -> dw_min:9.9082e-01  dw_max:1.0116e+00 lr:1.0000e-02
2023-04-02 18:23:34,339 ADAM: Layer 3 -> dw_min:9.9620e-01  dw_max:1.0045e+00 lr:1.0000e-02
2023-04-02 18:23:34,438 			Learning rate: weights:   1.000e-02    
2023-04-02 18:23:34,438 			Last test performance: 98.77%
2023-04-02 18:23:34,438 ----------------
2023-04-02 18:23:36,496   4   =>  90   		Training 486 pattern with 98.12% 	Forward time: 	 1.92 sec
2023-04-02 18:23:36,496 			Loss:    6.928e-02    			Backward time: 	 0.13 sec 
2023-04-02 18:23:36,496 ADAM: Layer 0 -> dw_min:9.9868e-01  dw_max:1.0013e+00 lr:1.0000e-02
2023-04-02 18:23:36,496 ADAM: Layer 1 -> dw_min:9.9222e-01  dw_max:1.0069e+00 lr:1.0000e-02
2023-04-02 18:23:36,496 ADAM: Layer 2 -> dw_min:9.8873e-01  dw_max:1.0108e+00 lr:1.0000e-02
2023-04-02 18:23:36,496 ADAM: Layer 3 -> dw_min:9.9625e-01  dw_max:1.0043e+00 lr:1.0000e-02
2023-04-02 18:23:36,534 			Learning rate: weights:   1.000e-02    
2023-04-02 18:23:36,534 			Last test performance: 98.77%
2023-04-02 18:23:36,534 ----------------
2023-04-02 18:23:38,610   4   =>  91   		Training 486 pattern with 98.54% 	Forward time: 	 1.94 sec
2023-04-02 18:23:38,610 			Loss:    2.817e-02    			Backward time: 	 0.13 sec 
2023-04-02 18:23:38,610 ADAM: Layer 0 -> dw_min:9.9866e-01  dw_max:1.0012e+00 lr:1.0000e-02
2023-04-02 18:23:38,610 ADAM: Layer 1 -> dw_min:9.9167e-01  dw_max:1.0062e+00 lr:1.0000e-02
2023-04-02 18:23:38,610 ADAM: Layer 2 -> dw_min:9.8787e-01  dw_max:1.0104e+00 lr:1.0000e-02
2023-04-02 18:23:38,610 ADAM: Layer 3 -> dw_min:9.9253e-01  dw_max:1.0073e+00 lr:1.0000e-02
2023-04-02 18:23:38,637 			Learning rate: weights:   1.000e-02    
2023-04-02 18:23:38,637 			Last test performance: 98.77%
2023-04-02 18:23:38,637 ----------------
2023-04-02 18:23:40,667   4   =>  92   		Training 486 pattern with 98.54% 	Forward time: 	 1.90 sec
2023-04-02 18:23:40,667 			Loss:    4.628e-02    			Backward time: 	 0.13 sec 
2023-04-02 18:23:40,667 ADAM: Layer 0 -> dw_min:9.9872e-01  dw_max:1.0015e+00 lr:1.0000e-02
2023-04-02 18:23:40,667 ADAM: Layer 1 -> dw_min:9.9257e-01  dw_max:1.0065e+00 lr:1.0000e-02
2023-04-02 18:23:40,667 ADAM: Layer 2 -> dw_min:9.9036e-01  dw_max:1.0102e+00 lr:1.0000e-02
2023-04-02 18:23:40,667 ADAM: Layer 3 -> dw_min:9.9319e-01  dw_max:1.0076e+00 lr:1.0000e-02
2023-04-02 18:23:40,704 			Learning rate: weights:   1.000e-02    
2023-04-02 18:23:40,704 			Last test performance: 98.77%
2023-04-02 18:23:40,704 ----------------
2023-04-02 18:23:42,852   4   =>  93   		Training 486 pattern with 97.08% 	Forward time: 	 2.01 sec
2023-04-02 18:23:42,852 			Loss:    9.301e-02    			Backward time: 	 0.13 sec 
2023-04-02 18:23:42,852 ADAM: Layer 0 -> dw_min:9.9867e-01  dw_max:1.0017e+00 lr:1.0000e-02
2023-04-02 18:23:42,853 ADAM: Layer 1 -> dw_min:9.9216e-01  dw_max:1.0070e+00 lr:1.0000e-02
2023-04-02 18:23:42,853 ADAM: Layer 2 -> dw_min:9.8918e-01  dw_max:1.0107e+00 lr:1.0000e-02
2023-04-02 18:23:42,853 ADAM: Layer 3 -> dw_min:9.9373e-01  dw_max:1.0071e+00 lr:1.0000e-02
2023-04-02 18:23:42,893 			Learning rate: weights:   1.000e-02    
2023-04-02 18:23:42,893 			Last test performance: 98.77%
2023-04-02 18:23:42,893 ----------------
2023-04-02 18:23:44,988   4   =>  94   		Training 486 pattern with 97.50% 	Forward time: 	 1.96 sec
2023-04-02 18:23:44,988 			Loss:    5.233e-02    			Backward time: 	 0.13 sec 
2023-04-02 18:23:44,988 ADAM: Layer 0 -> dw_min:9.9792e-01  dw_max:1.0020e+00 lr:1.0000e-02
2023-04-02 18:23:44,988 ADAM: Layer 1 -> dw_min:9.9125e-01  dw_max:1.0073e+00 lr:1.0000e-02
2023-04-02 18:23:44,988 ADAM: Layer 2 -> dw_min:9.8625e-01  dw_max:1.0099e+00 lr:1.0000e-02
2023-04-02 18:23:44,989 ADAM: Layer 3 -> dw_min:9.9431e-01  dw_max:1.0064e+00 lr:1.0000e-02
2023-04-02 18:23:45,059 			Learning rate: weights:   1.000e-02    
2023-04-02 18:23:45,059 			Last test performance: 98.77%
2023-04-02 18:23:45,059 ----------------
2023-04-02 18:23:47,095   4   =>  95   		Training 486 pattern with 97.71% 	Forward time: 	 1.90 sec
2023-04-02 18:23:47,095 			Loss:    5.409e-02    			Backward time: 	 0.13 sec 
2023-04-02 18:23:47,095 ADAM: Layer 0 -> dw_min:9.9794e-01  dw_max:1.0025e+00 lr:1.0000e-02
2023-04-02 18:23:47,095 ADAM: Layer 1 -> dw_min:9.9041e-01  dw_max:1.0087e+00 lr:1.0000e-02
2023-04-02 18:23:47,095 ADAM: Layer 2 -> dw_min:9.8757e-01  dw_max:1.0105e+00 lr:1.0000e-02
2023-04-02 18:23:47,095 ADAM: Layer 3 -> dw_min:9.9479e-01  dw_max:1.0059e+00 lr:1.0000e-02
2023-04-02 18:23:47,221 			Learning rate: weights:   1.000e-02    
2023-04-02 18:23:47,221 			Last test performance: 98.77%
2023-04-02 18:23:47,221 ----------------
2023-04-02 18:23:49,278   4   =>  96   		Training 486 pattern with 98.12% 	Forward time: 	 1.92 sec
2023-04-02 18:23:49,278 			Loss:    4.952e-02    			Backward time: 	 0.13 sec 
2023-04-02 18:23:49,278 ADAM: Layer 0 -> dw_min:9.9804e-01  dw_max:1.0017e+00 lr:1.0000e-02
2023-04-02 18:23:49,278 ADAM: Layer 1 -> dw_min:9.9032e-01  dw_max:1.0085e+00 lr:1.0000e-02
2023-04-02 18:23:49,279 ADAM: Layer 2 -> dw_min:9.8773e-01  dw_max:1.0110e+00 lr:1.0000e-02
2023-04-02 18:23:49,279 ADAM: Layer 3 -> dw_min:9.9529e-01  dw_max:1.0054e+00 lr:1.0000e-02
2023-04-02 18:23:49,390 			Learning rate: weights:   1.000e-02    
2023-04-02 18:23:49,390 			Last test performance: 98.77%
2023-04-02 18:23:49,390 ----------------
2023-04-02 18:23:51,546   4   =>  97   		Training 486 pattern with 98.75% 	Forward time: 	 2.02 sec
2023-04-02 18:23:51,546 			Loss:    4.462e-02    			Backward time: 	 0.13 sec 
2023-04-02 18:23:51,547 ADAM: Layer 0 -> dw_min:9.9753e-01  dw_max:1.0018e+00 lr:1.0000e-02
2023-04-02 18:23:51,547 ADAM: Layer 1 -> dw_min:9.9060e-01  dw_max:1.0092e+00 lr:1.0000e-02
2023-04-02 18:23:51,548 ADAM: Layer 2 -> dw_min:9.8891e-01  dw_max:1.0114e+00 lr:1.0000e-02
2023-04-02 18:23:51,548 ADAM: Layer 3 -> dw_min:9.9574e-01  dw_max:1.0049e+00 lr:1.0000e-02
2023-04-02 18:23:51,620 			Learning rate: weights:   1.000e-02    
2023-04-02 18:23:51,620 			Last test performance: 98.77%
2023-04-02 18:23:51,620 ----------------
2023-04-02 18:23:53,703   4   =>  98   		Training 486 pattern with 98.12% 	Forward time: 	 1.95 sec
2023-04-02 18:23:53,703 			Loss:    4.465e-02    			Backward time: 	 0.13 sec 
2023-04-02 18:23:53,703 ADAM: Layer 0 -> dw_min:9.9786e-01  dw_max:1.0023e+00 lr:1.0000e-02
2023-04-02 18:23:53,703 ADAM: Layer 1 -> dw_min:9.9207e-01  dw_max:1.0073e+00 lr:1.0000e-02
2023-04-02 18:23:53,703 ADAM: Layer 2 -> dw_min:9.8705e-01  dw_max:1.0110e+00 lr:1.0000e-02
2023-04-02 18:23:53,703 ADAM: Layer 3 -> dw_min:9.9163e-01  dw_max:1.0083e+00 lr:1.0000e-02
2023-04-02 18:23:53,793 			Learning rate: weights:   1.000e-02    
2023-04-02 18:23:53,793 			Last test performance: 98.77%
2023-04-02 18:23:53,793 ----------------
2023-04-02 18:23:55,945   4   =>  99   		Training 486 pattern with 98.96% 	Forward time: 	 2.02 sec
2023-04-02 18:23:55,945 			Loss:    2.792e-02    			Backward time: 	 0.13 sec 
2023-04-02 18:23:55,946 ADAM: Layer 0 -> dw_min:9.9816e-01  dw_max:1.0022e+00 lr:1.0000e-02
2023-04-02 18:23:55,946 ADAM: Layer 1 -> dw_min:9.9276e-01  dw_max:1.0084e+00 lr:1.0000e-02
2023-04-02 18:23:55,946 ADAM: Layer 2 -> dw_min:9.8813e-01  dw_max:1.0099e+00 lr:1.0000e-02
2023-04-02 18:23:55,946 ADAM: Layer 3 -> dw_min:9.9249e-01  dw_max:1.0076e+00 lr:1.0000e-02
2023-04-02 18:23:55,998 			Learning rate: weights:   1.000e-02    
2023-04-02 18:23:55,998 			Last test performance: 98.77%
2023-04-02 18:23:55,998 ----------------
2023-04-02 18:23:57,995   4   => 100   		Training 486 pattern with 97.50% 	Forward time: 	 1.86 sec
2023-04-02 18:23:57,995 			Loss:    9.649e-02    			Backward time: 	 0.13 sec 
2023-04-02 18:23:57,996 ADAM: Layer 0 -> dw_min:9.9826e-01  dw_max:1.0016e+00 lr:1.0000e-02
2023-04-02 18:23:57,996 ADAM: Layer 1 -> dw_min:9.9035e-01  dw_max:1.0093e+00 lr:1.0000e-02
2023-04-02 18:23:57,996 ADAM: Layer 2 -> dw_min:9.8691e-01  dw_max:1.0112e+00 lr:1.0000e-02
2023-04-02 18:23:57,996 ADAM: Layer 3 -> dw_min:9.9332e-01  dw_max:1.0078e+00 lr:1.0000e-02
2023-04-02 18:23:58,026 			Learning rate: weights:   1.000e-02    
2023-04-02 18:23:58,026 			Last test performance: 98.77%
2023-04-02 18:23:58,026 ----------------
2023-04-02 18:24:00,039   4   => 101   		Training 486 pattern with 97.71% 	Forward time: 	 1.88 sec
2023-04-02 18:24:00,039 			Loss:    7.075e-02    			Backward time: 	 0.13 sec 
2023-04-02 18:24:00,040 ADAM: Layer 0 -> dw_min:9.9837e-01  dw_max:1.0026e+00 lr:1.0000e-02
2023-04-02 18:24:00,040 ADAM: Layer 1 -> dw_min:9.9065e-01  dw_max:1.0097e+00 lr:1.0000e-02
2023-04-02 18:24:00,040 ADAM: Layer 2 -> dw_min:9.8773e-01  dw_max:1.0135e+00 lr:1.0000e-02
2023-04-02 18:24:00,040 ADAM: Layer 3 -> dw_min:9.9403e-01  dw_max:1.0070e+00 lr:1.0000e-02
2023-04-02 18:24:00,119 			Learning rate: weights:   1.000e-02    
2023-04-02 18:24:00,119 			Last test performance: 98.77%
2023-04-02 18:24:00,119 ----------------
2023-04-02 18:24:02,172   4   => 102   		Training 486 pattern with 97.92% 	Forward time: 	 1.92 sec
2023-04-02 18:24:02,172 			Loss:    5.542e-02    			Backward time: 	 0.13 sec 
2023-04-02 18:24:02,172 ADAM: Layer 0 -> dw_min:9.9776e-01  dw_max:1.0017e+00 lr:1.0000e-02
2023-04-02 18:24:02,172 ADAM: Layer 1 -> dw_min:9.8907e-01  dw_max:1.0080e+00 lr:1.0000e-02
2023-04-02 18:24:02,172 ADAM: Layer 2 -> dw_min:9.8891e-01  dw_max:1.0121e+00 lr:1.0000e-02
2023-04-02 18:24:02,172 ADAM: Layer 3 -> dw_min:9.9437e-01  dw_max:1.0063e+00 lr:1.0000e-02
2023-04-02 18:24:02,214 			Learning rate: weights:   1.000e-02    
2023-04-02 18:24:02,215 			Last test performance: 98.77%
2023-04-02 18:24:02,215 ----------------
2023-04-02 18:24:04,303   4   => 103   		Training 486 pattern with 98.33% 	Forward time: 	 1.95 sec
2023-04-02 18:24:04,303 			Loss:    4.945e-02    			Backward time: 	 0.13 sec 
2023-04-02 18:24:04,304 ADAM: Layer 0 -> dw_min:9.9861e-01  dw_max:1.0021e+00 lr:1.0000e-02
2023-04-02 18:24:04,304 ADAM: Layer 1 -> dw_min:9.8966e-01  dw_max:1.0078e+00 lr:1.0000e-02
2023-04-02 18:24:04,304 ADAM: Layer 2 -> dw_min:9.9001e-01  dw_max:1.0109e+00 lr:1.0000e-02
2023-04-02 18:24:04,304 ADAM: Layer 3 -> dw_min:9.9489e-01  dw_max:1.0057e+00 lr:1.0000e-02
2023-04-02 18:24:04,326 			Learning rate: weights:   1.000e-02    
2023-04-02 18:24:04,326 			Last test performance: 98.77%
2023-04-02 18:24:04,326 ----------------
2023-04-02 18:24:06,495   4   => 104   		Training 486 pattern with 98.75% 	Forward time: 	 2.04 sec
2023-04-02 18:24:06,495 			Loss:    4.058e-02    			Backward time: 	 0.13 sec 
2023-04-02 18:24:06,496 ADAM: Layer 0 -> dw_min:9.9881e-01  dw_max:1.0022e+00 lr:1.0000e-02
2023-04-02 18:24:06,496 ADAM: Layer 1 -> dw_min:9.9018e-01  dw_max:1.0081e+00 lr:1.0000e-02
2023-04-02 18:24:06,496 ADAM: Layer 2 -> dw_min:9.8914e-01  dw_max:1.0098e+00 lr:1.0000e-02
2023-04-02 18:24:06,496 ADAM: Layer 3 -> dw_min:9.9538e-01  dw_max:1.0051e+00 lr:1.0000e-02
2023-04-02 18:24:06,518 			Learning rate: weights:   1.000e-02    
2023-04-02 18:24:06,518 			Last test performance: 98.77%
2023-04-02 18:24:06,518 ----------------
2023-04-02 18:24:08,551   4   => 105   		Training 486 pattern with 98.54% 	Forward time: 	 1.90 sec
2023-04-02 18:24:08,551 			Loss:    3.473e-02    			Backward time: 	 0.13 sec 
2023-04-02 18:24:08,552 ADAM: Layer 0 -> dw_min:9.9889e-01  dw_max:1.0017e+00 lr:1.0000e-02
2023-04-02 18:24:08,552 ADAM: Layer 1 -> dw_min:9.9250e-01  dw_max:1.0072e+00 lr:1.0000e-02
2023-04-02 18:24:08,553 ADAM: Layer 2 -> dw_min:9.8981e-01  dw_max:1.0104e+00 lr:1.0000e-02
2023-04-02 18:24:08,553 ADAM: Layer 3 -> dw_min:9.9575e-01  dw_max:1.0046e+00 lr:1.0000e-02
2023-04-02 18:24:08,650 			Learning rate: weights:   1.000e-02    
2023-04-02 18:24:08,650 			Last test performance: 98.77%
2023-04-02 18:24:08,650 ----------------
2023-04-02 18:24:10,692   4   => 106   		Training 486 pattern with 98.12% 	Forward time: 	 1.91 sec
2023-04-02 18:24:10,692 			Loss:    5.638e-02    			Backward time: 	 0.13 sec 
2023-04-02 18:24:10,693 ADAM: Layer 0 -> dw_min:9.9879e-01  dw_max:1.0018e+00 lr:1.0000e-02
2023-04-02 18:24:10,693 ADAM: Layer 1 -> dw_min:9.9037e-01  dw_max:1.0073e+00 lr:1.0000e-02
2023-04-02 18:24:10,693 ADAM: Layer 2 -> dw_min:9.8958e-01  dw_max:1.0104e+00 lr:1.0000e-02
2023-04-02 18:24:10,693 ADAM: Layer 3 -> dw_min:9.9375e-01  dw_max:1.0041e+00 lr:1.0000e-02
2023-04-02 18:24:10,751 			Learning rate: weights:   1.000e-02    
2023-04-02 18:24:10,752 			Last test performance: 98.77%
2023-04-02 18:24:10,752 ----------------
2023-04-02 18:24:12,855   4   => 107   		Training 486 pattern with 98.75% 	Forward time: 	 1.97 sec
2023-04-02 18:24:12,855 			Loss:    3.673e-02    			Backward time: 	 0.13 sec 
2023-04-02 18:24:12,856 ADAM: Layer 0 -> dw_min:9.9842e-01  dw_max:1.0019e+00 lr:1.0000e-02
2023-04-02 18:24:12,856 ADAM: Layer 1 -> dw_min:9.9008e-01  dw_max:1.0074e+00 lr:1.0000e-02
2023-04-02 18:24:12,856 ADAM: Layer 2 -> dw_min:9.8954e-01  dw_max:1.0114e+00 lr:1.0000e-02
2023-04-02 18:24:12,856 ADAM: Layer 3 -> dw_min:9.9433e-01  dw_max:1.0052e+00 lr:1.0000e-02
2023-04-02 18:24:12,888 			Learning rate: weights:   1.000e-02    
2023-04-02 18:24:12,888 			Last test performance: 98.77%
2023-04-02 18:24:12,889 ----------------
2023-04-02 18:24:15,059   4   => 108   		Training 486 pattern with 98.33% 	Forward time: 	 2.04 sec
2023-04-02 18:24:15,059 			Loss:    4.736e-02    			Backward time: 	 0.13 sec 
2023-04-02 18:24:15,059 ADAM: Layer 0 -> dw_min:9.9749e-01  dw_max:1.0020e+00 lr:1.0000e-02
2023-04-02 18:24:15,059 ADAM: Layer 1 -> dw_min:9.9025e-01  dw_max:1.0067e+00 lr:1.0000e-02
2023-04-02 18:24:15,059 ADAM: Layer 2 -> dw_min:9.8977e-01  dw_max:1.0106e+00 lr:1.0000e-02
2023-04-02 18:24:15,059 ADAM: Layer 3 -> dw_min:9.9518e-01  dw_max:1.0047e+00 lr:1.0000e-02
2023-04-02 18:24:15,083 			Learning rate: weights:   1.000e-02    
2023-04-02 18:24:15,083 			Last test performance: 98.77%
2023-04-02 18:24:15,083 ----------------
2023-04-02 18:24:17,198   4   => 109   		Training 486 pattern with 98.96% 	Forward time: 	 1.98 sec
2023-04-02 18:24:17,198 			Loss:    3.081e-02    			Backward time: 	 0.13 sec 
2023-04-02 18:24:17,199 ADAM: Layer 0 -> dw_min:9.9760e-01  dw_max:1.0020e+00 lr:1.0000e-02
2023-04-02 18:24:17,199 ADAM: Layer 1 -> dw_min:9.8828e-01  dw_max:1.0065e+00 lr:1.0000e-02
2023-04-02 18:24:17,199 ADAM: Layer 2 -> dw_min:9.9097e-01  dw_max:1.0111e+00 lr:1.0000e-02
2023-04-02 18:24:17,199 ADAM: Layer 3 -> dw_min:9.9562e-01  dw_max:1.0047e+00 lr:1.0000e-02
2023-04-02 18:24:17,248 			Learning rate: weights:   1.000e-02    
2023-04-02 18:24:17,248 			Last test performance: 98.77%
2023-04-02 18:24:17,248 ----------------
2023-04-02 18:24:19,311   4   => 110   		Training 486 pattern with 98.33% 	Forward time: 	 1.93 sec
2023-04-02 18:24:19,311 			Loss:    6.082e-02    			Backward time: 	 0.13 sec 
2023-04-02 18:24:19,311 ADAM: Layer 0 -> dw_min:9.9775e-01  dw_max:1.0019e+00 lr:1.0000e-02
2023-04-02 18:24:19,312 ADAM: Layer 1 -> dw_min:9.8986e-01  dw_max:1.0076e+00 lr:1.0000e-02
2023-04-02 18:24:19,312 ADAM: Layer 2 -> dw_min:9.9049e-01  dw_max:1.0101e+00 lr:1.0000e-02
2023-04-02 18:24:19,312 ADAM: Layer 3 -> dw_min:9.9588e-01  dw_max:1.0052e+00 lr:1.0000e-02
2023-04-02 18:24:19,393 			Learning rate: weights:   1.000e-02    
2023-04-02 18:24:19,393 			Last test performance: 98.77%
2023-04-02 18:24:19,393 ----------------
2023-04-02 18:24:21,513   4   => 111   		Training 486 pattern with 99.58% 	Forward time: 	 1.98 sec
2023-04-02 18:24:21,513 			Loss:    1.556e-02    			Backward time: 	 0.13 sec 
2023-04-02 18:24:21,513 ADAM: Layer 0 -> dw_min:9.9796e-01  dw_max:1.0017e+00 lr:1.0000e-02
2023-04-02 18:24:21,513 ADAM: Layer 1 -> dw_min:9.9025e-01  dw_max:1.0082e+00 lr:1.0000e-02
2023-04-02 18:24:21,514 ADAM: Layer 2 -> dw_min:9.8922e-01  dw_max:1.0091e+00 lr:1.0000e-02
2023-04-02 18:24:21,514 ADAM: Layer 3 -> dw_min:9.9628e-01  dw_max:1.0047e+00 lr:1.0000e-02
2023-04-02 18:24:21,537 			Learning rate: weights:   1.000e-02    
2023-04-02 18:24:21,537 			Last test performance: 98.77%
2023-04-02 18:24:21,537 ----------------
2023-04-02 18:24:23,634   4   => 112   		Training 486 pattern with 98.96% 	Forward time: 	 1.96 sec
2023-04-02 18:24:23,634 			Loss:    4.526e-02    			Backward time: 	 0.13 sec 
2023-04-02 18:24:23,634 ADAM: Layer 0 -> dw_min:9.9838e-01  dw_max:1.0013e+00 lr:1.0000e-02
2023-04-02 18:24:23,634 ADAM: Layer 1 -> dw_min:9.9039e-01  dw_max:1.0075e+00 lr:1.0000e-02
2023-04-02 18:24:23,635 ADAM: Layer 2 -> dw_min:9.8891e-01  dw_max:1.0105e+00 lr:1.0000e-02
2023-04-02 18:24:23,635 ADAM: Layer 3 -> dw_min:9.9422e-01  dw_max:1.0046e+00 lr:1.0000e-02
2023-04-02 18:24:23,659 			Learning rate: weights:   1.000e-02    
2023-04-02 18:24:23,659 			Last test performance: 98.77%
2023-04-02 18:24:23,659 ----------------
2023-04-02 18:24:25,684   4   => 113   		Training 486 pattern with 98.12% 	Forward time: 	 1.89 sec
2023-04-02 18:24:25,684 			Loss:    5.315e-02    			Backward time: 	 0.13 sec 
2023-04-02 18:24:25,685 ADAM: Layer 0 -> dw_min:9.9892e-01  dw_max:1.0015e+00 lr:1.0000e-02
2023-04-02 18:24:25,685 ADAM: Layer 1 -> dw_min:9.9150e-01  dw_max:1.0064e+00 lr:1.0000e-02
2023-04-02 18:24:25,685 ADAM: Layer 2 -> dw_min:9.8687e-01  dw_max:1.0112e+00 lr:1.0000e-02
2023-04-02 18:24:25,686 ADAM: Layer 3 -> dw_min:9.9476e-01  dw_max:1.0045e+00 lr:1.0000e-02
2023-04-02 18:24:25,710 			Learning rate: weights:   1.000e-02    
2023-04-02 18:24:25,711 			Last test performance: 98.77%
2023-04-02 18:24:25,711 ----------------
2023-04-02 18:24:27,719   4   => 114   		Training 486 pattern with 99.17% 	Forward time: 	 1.88 sec
2023-04-02 18:24:27,719 			Loss:    3.037e-02    			Backward time: 	 0.13 sec 
2023-04-02 18:24:27,719 ADAM: Layer 0 -> dw_min:9.9844e-01  dw_max:1.0014e+00 lr:1.0000e-02
2023-04-02 18:24:27,719 ADAM: Layer 1 -> dw_min:9.9192e-01  dw_max:1.0083e+00 lr:1.0000e-02
2023-04-02 18:24:27,719 ADAM: Layer 2 -> dw_min:9.8815e-01  dw_max:1.0104e+00 lr:1.0000e-02
2023-04-02 18:24:27,719 ADAM: Layer 3 -> dw_min:9.9527e-01  dw_max:1.0040e+00 lr:1.0000e-02
2023-04-02 18:24:27,796 			Learning rate: weights:   1.000e-02    
2023-04-02 18:24:27,796 			Last test performance: 98.77%
2023-04-02 18:24:27,796 ----------------
2023-04-02 18:24:29,866   4   => 115   		Training 486 pattern with 96.67% 	Forward time: 	 1.94 sec
2023-04-02 18:24:29,866 			Loss:    6.716e-02    			Backward time: 	 0.13 sec 
2023-04-02 18:24:29,866 ADAM: Layer 0 -> dw_min:9.9720e-01  dw_max:1.0024e+00 lr:1.0000e-02
2023-04-02 18:24:29,867 ADAM: Layer 1 -> dw_min:9.9026e-01  dw_max:1.0119e+00 lr:1.0000e-02
2023-04-02 18:24:29,867 ADAM: Layer 2 -> dw_min:9.8777e-01  dw_max:1.0111e+00 lr:1.0000e-02
2023-04-02 18:24:29,867 ADAM: Layer 3 -> dw_min:9.9573e-01  dw_max:1.0047e+00 lr:1.0000e-02
2023-04-02 18:24:29,888 			Learning rate: weights:   1.000e-02    
2023-04-02 18:24:29,888 			Last test performance: 98.77%
2023-04-02 18:24:29,888 ----------------
2023-04-02 18:24:32,065   4   => 116   		Training 486 pattern with 98.96% 	Forward time: 	 2.04 sec
2023-04-02 18:24:32,065 			Loss:    4.281e-02    			Backward time: 	 0.13 sec 
2023-04-02 18:24:32,065 ADAM: Layer 0 -> dw_min:9.9736e-01  dw_max:1.0025e+00 lr:1.0000e-02
2023-04-02 18:24:32,066 ADAM: Layer 1 -> dw_min:9.9063e-01  dw_max:1.0113e+00 lr:1.0000e-02
2023-04-02 18:24:32,066 ADAM: Layer 2 -> dw_min:9.8898e-01  dw_max:1.0101e+00 lr:1.0000e-02
2023-04-02 18:24:32,066 ADAM: Layer 3 -> dw_min:9.9580e-01  dw_max:1.0065e+00 lr:1.0000e-02
2023-04-02 18:24:32,164 			Learning rate: weights:   1.000e-02    
2023-04-02 18:24:32,164 			Last test performance: 98.77%
2023-04-02 18:24:32,164 ----------------
2023-04-02 18:24:34,142   4   => 117   		Training 486 pattern with 97.92% 	Forward time: 	 1.85 sec
2023-04-02 18:24:34,142 			Loss:    5.816e-02    			Backward time: 	 0.13 sec 
2023-04-02 18:24:34,143 ADAM: Layer 0 -> dw_min:9.9790e-01  dw_max:1.0016e+00 lr:1.0000e-02
2023-04-02 18:24:34,143 ADAM: Layer 1 -> dw_min:9.9138e-01  dw_max:1.0109e+00 lr:1.0000e-02
2023-04-02 18:24:34,143 ADAM: Layer 2 -> dw_min:9.8971e-01  dw_max:1.0090e+00 lr:1.0000e-02
2023-04-02 18:24:34,143 ADAM: Layer 3 -> dw_min:9.9621e-01  dw_max:1.0059e+00 lr:1.0000e-02
2023-04-02 18:24:34,167 			Learning rate: weights:   1.000e-02    
2023-04-02 18:24:34,167 			Last test performance: 98.77%
2023-04-02 18:24:34,167 ----------------
2023-04-02 18:24:36,335   4   => 118   		Training 486 pattern with 97.92% 	Forward time: 	 2.04 sec
2023-04-02 18:24:36,336 			Loss:    5.174e-02    			Backward time: 	 0.13 sec 
2023-04-02 18:24:36,336 ADAM: Layer 0 -> dw_min:9.9826e-01  dw_max:1.0014e+00 lr:1.0000e-02
2023-04-02 18:24:36,336 ADAM: Layer 1 -> dw_min:9.9191e-01  dw_max:1.0102e+00 lr:1.0000e-02
2023-04-02 18:24:36,336 ADAM: Layer 2 -> dw_min:9.8823e-01  dw_max:1.0102e+00 lr:1.0000e-02
2023-04-02 18:24:36,336 ADAM: Layer 3 -> dw_min:9.9658e-01  dw_max:1.0089e+00 lr:1.0000e-02
2023-04-02 18:24:36,360 			Learning rate: weights:   1.000e-02    
2023-04-02 18:24:36,360 			Last test performance: 98.77%
2023-04-02 18:24:36,360 ----------------
2023-04-02 18:24:38,443   4   => 119   		Training 486 pattern with 97.50% 	Forward time: 	 1.95 sec
2023-04-02 18:24:38,443 			Loss:    6.153e-02    			Backward time: 	 0.13 sec 
2023-04-02 18:24:38,443 ADAM: Layer 0 -> dw_min:9.9831e-01  dw_max:1.0014e+00 lr:1.0000e-02
2023-04-02 18:24:38,443 ADAM: Layer 1 -> dw_min:9.9285e-01  dw_max:1.0098e+00 lr:1.0000e-02
2023-04-02 18:24:38,444 ADAM: Layer 2 -> dw_min:9.8939e-01  dw_max:1.0112e+00 lr:1.0000e-02
2023-04-02 18:24:38,444 ADAM: Layer 3 -> dw_min:9.9692e-01  dw_max:1.0079e+00 lr:1.0000e-02
2023-04-02 18:24:38,481 			Learning rate: weights:   1.000e-02    
2023-04-02 18:24:38,481 			Last test performance: 98.77%
2023-04-02 18:24:38,482 ----------------
2023-04-02 18:24:40,580   4   => 120   		Training 486 pattern with 98.33% 	Forward time: 	 1.97 sec
2023-04-02 18:24:40,580 			Loss:    4.593e-02    			Backward time: 	 0.13 sec 
2023-04-02 18:24:40,580 ADAM: Layer 0 -> dw_min:9.9836e-01  dw_max:1.0018e+00 lr:1.0000e-02
2023-04-02 18:24:40,580 ADAM: Layer 1 -> dw_min:9.9013e-01  dw_max:1.0087e+00 lr:1.0000e-02
2023-04-02 18:24:40,580 ADAM: Layer 2 -> dw_min:9.8977e-01  dw_max:1.0130e+00 lr:1.0000e-02
2023-04-02 18:24:40,580 ADAM: Layer 3 -> dw_min:9.9682e-01  dw_max:1.0071e+00 lr:1.0000e-02
2023-04-02 18:24:40,665 			Learning rate: weights:   1.000e-02    
2023-04-02 18:24:40,665 			Last test performance: 98.77%
2023-04-02 18:24:40,665 ----------------
2023-04-02 18:24:42,823   4   => 121   		Training 486 pattern with 99.17% 	Forward time: 	 2.02 sec
2023-04-02 18:24:42,823 			Loss:    2.928e-02    			Backward time: 	 0.13 sec 
2023-04-02 18:24:42,823 ADAM: Layer 0 -> dw_min:9.9847e-01  dw_max:1.0015e+00 lr:1.0000e-02
2023-04-02 18:24:42,823 ADAM: Layer 1 -> dw_min:9.8830e-01  dw_max:1.0079e+00 lr:1.0000e-02
2023-04-02 18:24:42,824 ADAM: Layer 2 -> dw_min:9.9083e-01  dw_max:1.0115e+00 lr:1.0000e-02
2023-04-02 18:24:42,824 ADAM: Layer 3 -> dw_min:9.9709e-01  dw_max:1.0064e+00 lr:1.0000e-02
2023-04-02 18:24:42,869 			Learning rate: weights:   1.000e-02    
2023-04-02 18:24:42,869 			Last test performance: 98.77%
2023-04-02 18:24:42,870 ----------------
2023-04-02 18:24:45,053   4   => 122   		Training 486 pattern with 97.92% 	Forward time: 	 2.05 sec
2023-04-02 18:24:45,053 			Loss:    4.757e-02    			Backward time: 	 0.13 sec 
2023-04-02 18:24:45,053 ADAM: Layer 0 -> dw_min:9.9847e-01  dw_max:1.0016e+00 lr:1.0000e-02
2023-04-02 18:24:45,054 ADAM: Layer 1 -> dw_min:9.8983e-01  dw_max:1.0081e+00 lr:1.0000e-02
2023-04-02 18:24:45,054 ADAM: Layer 2 -> dw_min:9.9028e-01  dw_max:1.0106e+00 lr:1.0000e-02
2023-04-02 18:24:45,054 ADAM: Layer 3 -> dw_min:9.9470e-01  dw_max:1.0057e+00 lr:1.0000e-02
2023-04-02 18:24:45,144 			Learning rate: weights:   1.000e-02    
2023-04-02 18:24:45,144 			Last test performance: 98.77%
2023-04-02 18:24:45,144 ----------------
2023-04-02 18:24:47,255   4   => 123   		Training 486 pattern with 97.71% 	Forward time: 	 1.98 sec
2023-04-02 18:24:47,255 			Loss:    5.816e-02    			Backward time: 	 0.13 sec 
2023-04-02 18:24:47,255 ADAM: Layer 0 -> dw_min:9.9842e-01  dw_max:1.0013e+00 lr:1.0000e-02
2023-04-02 18:24:47,255 ADAM: Layer 1 -> dw_min:9.8987e-01  dw_max:1.0109e+00 lr:1.0000e-02
2023-04-02 18:24:47,255 ADAM: Layer 2 -> dw_min:9.8948e-01  dw_max:1.0096e+00 lr:1.0000e-02
2023-04-02 18:24:47,255 ADAM: Layer 3 -> dw_min:9.9484e-01  dw_max:1.0077e+00 lr:1.0000e-02
2023-04-02 18:24:47,279 			Learning rate: weights:   1.000e-02    
2023-04-02 18:24:47,280 			Last test performance: 98.77%
2023-04-02 18:24:47,280 ----------------
2023-04-02 18:24:49,290   4   => 124   		Training 486 pattern with 98.96% 	Forward time: 	 1.88 sec
2023-04-02 18:24:49,290 			Loss:    3.087e-02    			Backward time: 	 0.13 sec 
2023-04-02 18:24:49,291 ADAM: Layer 0 -> dw_min:9.9831e-01  dw_max:1.0018e+00 lr:1.0000e-02
2023-04-02 18:24:49,291 ADAM: Layer 1 -> dw_min:9.9215e-01  dw_max:1.0103e+00 lr:1.0000e-02
2023-04-02 18:24:49,291 ADAM: Layer 2 -> dw_min:9.8954e-01  dw_max:1.0117e+00 lr:1.0000e-02
2023-04-02 18:24:49,291 ADAM: Layer 3 -> dw_min:9.9534e-01  dw_max:1.0067e+00 lr:1.0000e-02
2023-04-02 18:24:49,354 
2023-04-02 18:24:49,354 Testing:
2023-04-02 18:24:49,469 		24 of 10000 with 91.67% 	 Time used:  0.11 sec
2023-04-02 18:24:49,577 		48 of 10000 with 89.58% 	 Time used:  0.11 sec
2023-04-02 18:24:49,671 		72 of 10000 with 93.06% 	 Time used:  0.09 sec
2023-04-02 18:24:49,766 		96 of 10000 with 93.75% 	 Time used:  0.09 sec
2023-04-02 18:24:49,859 		120 of 10000 with 95.00% 	 Time used:  0.09 sec
2023-04-02 18:24:49,949 		144 of 10000 with 94.44% 	 Time used:  0.09 sec
2023-04-02 18:24:50,046 		168 of 10000 with 94.64% 	 Time used:  0.10 sec
2023-04-02 18:24:50,146 		192 of 10000 with 95.31% 	 Time used:  0.10 sec
2023-04-02 18:24:50,227 		216 of 10000 with 95.37% 	 Time used:  0.08 sec
2023-04-02 18:24:50,328 		240 of 10000 with 95.83% 	 Time used:  0.10 sec
2023-04-02 18:24:50,446 		264 of 10000 with 96.21% 	 Time used:  0.12 sec
2023-04-02 18:24:50,564 		288 of 10000 with 96.18% 	 Time used:  0.12 sec
2023-04-02 18:24:50,672 		312 of 10000 with 96.15% 	 Time used:  0.11 sec
2023-04-02 18:24:50,770 		336 of 10000 with 96.43% 	 Time used:  0.10 sec
2023-04-02 18:24:50,860 		360 of 10000 with 96.39% 	 Time used:  0.09 sec
2023-04-02 18:24:50,952 		384 of 10000 with 96.61% 	 Time used:  0.09 sec
2023-04-02 18:24:51,035 		408 of 10000 with 96.81% 	 Time used:  0.08 sec
2023-04-02 18:24:51,137 		432 of 10000 with 96.99% 	 Time used:  0.10 sec
2023-04-02 18:24:51,249 		456 of 10000 with 96.93% 	 Time used:  0.11 sec
2023-04-02 18:24:51,343 		480 of 10000 with 97.08% 	 Time used:  0.09 sec
2023-04-02 18:24:51,429 		504 of 10000 with 97.22% 	 Time used:  0.09 sec
2023-04-02 18:24:51,515 		528 of 10000 with 97.35% 	 Time used:  0.09 sec
2023-04-02 18:24:51,604 		552 of 10000 with 97.46% 	 Time used:  0.09 sec
2023-04-02 18:24:51,698 		576 of 10000 with 97.22% 	 Time used:  0.09 sec
2023-04-02 18:24:51,804 		600 of 10000 with 97.33% 	 Time used:  0.11 sec
2023-04-02 18:24:51,905 		624 of 10000 with 97.44% 	 Time used:  0.10 sec
2023-04-02 18:24:51,997 		648 of 10000 with 97.53% 	 Time used:  0.09 sec
2023-04-02 18:24:52,101 		672 of 10000 with 97.62% 	 Time used:  0.10 sec
2023-04-02 18:24:52,203 		696 of 10000 with 97.70% 	 Time used:  0.10 sec
2023-04-02 18:24:52,294 		720 of 10000 with 97.78% 	 Time used:  0.09 sec
2023-04-02 18:24:52,388 		744 of 10000 with 97.72% 	 Time used:  0.09 sec
2023-04-02 18:24:52,472 		768 of 10000 with 97.79% 	 Time used:  0.08 sec
2023-04-02 18:24:52,559 		792 of 10000 with 97.85% 	 Time used:  0.09 sec
2023-04-02 18:24:52,654 		816 of 10000 with 97.92% 	 Time used:  0.09 sec
2023-04-02 18:24:52,750 		840 of 10000 with 97.98% 	 Time used:  0.10 sec
2023-04-02 18:24:52,849 		864 of 10000 with 97.92% 	 Time used:  0.10 sec
2023-04-02 18:24:52,947 		888 of 10000 with 97.97% 	 Time used:  0.10 sec
2023-04-02 18:24:53,046 		912 of 10000 with 97.81% 	 Time used:  0.10 sec
2023-04-02 18:24:53,159 		936 of 10000 with 97.86% 	 Time used:  0.11 sec
2023-04-02 18:24:53,247 		960 of 10000 with 97.92% 	 Time used:  0.09 sec
2023-04-02 18:24:53,345 		984 of 10000 with 97.97% 	 Time used:  0.10 sec
2023-04-02 18:24:53,447 		1008 of 10000 with 98.02% 	 Time used:  0.10 sec
2023-04-02 18:24:53,542 		1032 of 10000 with 98.06% 	 Time used:  0.09 sec
2023-04-02 18:24:53,636 		1056 of 10000 with 98.01% 	 Time used:  0.09 sec
2023-04-02 18:24:53,718 		1080 of 10000 with 98.06% 	 Time used:  0.08 sec
2023-04-02 18:24:53,821 		1104 of 10000 with 98.10% 	 Time used:  0.10 sec
2023-04-02 18:24:53,925 		1128 of 10000 with 98.14% 	 Time used:  0.10 sec
2023-04-02 18:24:54,020 		1152 of 10000 with 98.09% 	 Time used:  0.09 sec
2023-04-02 18:24:54,125 		1176 of 10000 with 98.04% 	 Time used:  0.10 sec
2023-04-02 18:24:54,216 		1200 of 10000 with 98.08% 	 Time used:  0.09 sec
2023-04-02 18:24:54,316 		1224 of 10000 with 98.04% 	 Time used:  0.10 sec
2023-04-02 18:24:54,404 		1248 of 10000 with 98.08% 	 Time used:  0.09 sec
2023-04-02 18:24:54,497 		1272 of 10000 with 98.11% 	 Time used:  0.09 sec
2023-04-02 18:24:54,594 		1296 of 10000 with 98.07% 	 Time used:  0.10 sec
2023-04-02 18:24:54,684 		1320 of 10000 with 98.11% 	 Time used:  0.09 sec
2023-04-02 18:24:54,777 		1344 of 10000 with 98.14% 	 Time used:  0.09 sec
2023-04-02 18:24:54,877 		1368 of 10000 with 98.17% 	 Time used:  0.10 sec
2023-04-02 18:24:54,980 		1392 of 10000 with 98.20% 	 Time used:  0.10 sec
2023-04-02 18:24:55,078 		1416 of 10000 with 98.23% 	 Time used:  0.10 sec
2023-04-02 18:24:55,188 		1440 of 10000 with 98.26% 	 Time used:  0.11 sec
2023-04-02 18:24:55,305 		1464 of 10000 with 98.22% 	 Time used:  0.12 sec
2023-04-02 18:24:55,400 		1488 of 10000 with 98.19% 	 Time used:  0.09 sec
2023-04-02 18:24:55,486 		1512 of 10000 with 98.21% 	 Time used:  0.09 sec
2023-04-02 18:24:55,584 		1536 of 10000 with 98.18% 	 Time used:  0.10 sec
2023-04-02 18:24:55,681 		1560 of 10000 with 98.21% 	 Time used:  0.10 sec
2023-04-02 18:24:55,790 		1584 of 10000 with 98.17% 	 Time used:  0.11 sec
2023-04-02 18:24:55,907 		1608 of 10000 with 98.20% 	 Time used:  0.12 sec
2023-04-02 18:24:56,009 		1632 of 10000 with 98.16% 	 Time used:  0.10 sec
2023-04-02 18:24:56,104 		1656 of 10000 with 98.19% 	 Time used:  0.09 sec
2023-04-02 18:24:56,210 		1680 of 10000 with 98.21% 	 Time used:  0.11 sec
2023-04-02 18:24:56,311 		1704 of 10000 with 98.24% 	 Time used:  0.10 sec
2023-04-02 18:24:56,422 		1728 of 10000 with 98.15% 	 Time used:  0.11 sec
2023-04-02 18:24:56,515 		1752 of 10000 with 98.17% 	 Time used:  0.09 sec
2023-04-02 18:24:56,612 		1776 of 10000 with 98.20% 	 Time used:  0.10 sec
2023-04-02 18:24:56,722 		1800 of 10000 with 98.17% 	 Time used:  0.11 sec
2023-04-02 18:24:56,834 		1824 of 10000 with 98.19% 	 Time used:  0.11 sec
2023-04-02 18:24:56,938 		1848 of 10000 with 98.21% 	 Time used:  0.10 sec
2023-04-02 18:24:57,027 		1872 of 10000 with 98.13% 	 Time used:  0.09 sec
2023-04-02 18:24:57,129 		1896 of 10000 with 98.15% 	 Time used:  0.10 sec
2023-04-02 18:24:57,229 		1920 of 10000 with 98.18% 	 Time used:  0.10 sec
2023-04-02 18:24:57,334 		1944 of 10000 with 98.20% 	 Time used:  0.10 sec
2023-04-02 18:24:57,428 		1968 of 10000 with 98.22% 	 Time used:  0.09 sec
2023-04-02 18:24:57,527 		1992 of 10000 with 98.24% 	 Time used:  0.10 sec
2023-04-02 18:24:57,623 		2016 of 10000 with 98.26% 	 Time used:  0.10 sec
2023-04-02 18:24:57,736 		2040 of 10000 with 98.28% 	 Time used:  0.11 sec
2023-04-02 18:24:57,830 		2064 of 10000 with 98.30% 	 Time used:  0.09 sec
2023-04-02 18:24:57,928 		2088 of 10000 with 98.32% 	 Time used:  0.10 sec
2023-04-02 18:24:58,023 		2112 of 10000 with 98.30% 	 Time used:  0.10 sec
2023-04-02 18:24:58,112 		2136 of 10000 with 98.31% 	 Time used:  0.09 sec
2023-04-02 18:24:58,205 		2160 of 10000 with 98.33% 	 Time used:  0.09 sec
2023-04-02 18:24:58,304 		2184 of 10000 with 98.35% 	 Time used:  0.10 sec
2023-04-02 18:24:58,411 		2208 of 10000 with 98.37% 	 Time used:  0.11 sec
2023-04-02 18:24:58,504 		2232 of 10000 with 98.39% 	 Time used:  0.09 sec
2023-04-02 18:24:58,599 		2256 of 10000 with 98.40% 	 Time used:  0.09 sec
2023-04-02 18:24:58,694 		2280 of 10000 with 98.42% 	 Time used:  0.09 sec
2023-04-02 18:24:58,776 		2304 of 10000 with 98.44% 	 Time used:  0.08 sec
2023-04-02 18:24:58,881 		2328 of 10000 with 98.45% 	 Time used:  0.10 sec
2023-04-02 18:24:58,991 		2352 of 10000 with 98.47% 	 Time used:  0.11 sec
2023-04-02 18:24:59,090 		2376 of 10000 with 98.48% 	 Time used:  0.10 sec
2023-04-02 18:24:59,190 		2400 of 10000 with 98.50% 	 Time used:  0.10 sec
2023-04-02 18:24:59,303 		2424 of 10000 with 98.47% 	 Time used:  0.11 sec
2023-04-02 18:24:59,404 		2448 of 10000 with 98.49% 	 Time used:  0.10 sec
2023-04-02 18:24:59,496 		2472 of 10000 with 98.50% 	 Time used:  0.09 sec
2023-04-02 18:24:59,585 		2496 of 10000 with 98.52% 	 Time used:  0.09 sec
2023-04-02 18:24:59,669 		2520 of 10000 with 98.49% 	 Time used:  0.08 sec
2023-04-02 18:24:59,771 		2544 of 10000 with 98.51% 	 Time used:  0.10 sec
2023-04-02 18:24:59,866 		2568 of 10000 with 98.48% 	 Time used:  0.09 sec
2023-04-02 18:24:59,973 		2592 of 10000 with 98.50% 	 Time used:  0.11 sec
2023-04-02 18:25:00,075 		2616 of 10000 with 98.51% 	 Time used:  0.10 sec
2023-04-02 18:25:00,183 		2640 of 10000 with 98.52% 	 Time used:  0.11 sec
2023-04-02 18:25:00,277 		2664 of 10000 with 98.54% 	 Time used:  0.09 sec
2023-04-02 18:25:00,366 		2688 of 10000 with 98.55% 	 Time used:  0.09 sec
2023-04-02 18:25:00,464 		2712 of 10000 with 98.56% 	 Time used:  0.10 sec
2023-04-02 18:25:00,564 		2736 of 10000 with 98.57% 	 Time used:  0.10 sec
2023-04-02 18:25:00,660 		2760 of 10000 with 98.59% 	 Time used:  0.10 sec
2023-04-02 18:25:00,759 		2784 of 10000 with 98.60% 	 Time used:  0.10 sec
2023-04-02 18:25:00,863 		2808 of 10000 with 98.58% 	 Time used:  0.10 sec
2023-04-02 18:25:00,952 		2832 of 10000 with 98.59% 	 Time used:  0.09 sec
2023-04-02 18:25:01,043 		2856 of 10000 with 98.60% 	 Time used:  0.09 sec
2023-04-02 18:25:01,134 		2880 of 10000 with 98.58% 	 Time used:  0.09 sec
2023-04-02 18:25:01,217 		2904 of 10000 with 98.59% 	 Time used:  0.08 sec
2023-04-02 18:25:01,316 		2928 of 10000 with 98.60% 	 Time used:  0.10 sec
2023-04-02 18:25:01,404 		2952 of 10000 with 98.61% 	 Time used:  0.09 sec
2023-04-02 18:25:01,486 		2976 of 10000 with 98.62% 	 Time used:  0.08 sec
2023-04-02 18:25:01,580 		3000 of 10000 with 98.63% 	 Time used:  0.09 sec
2023-04-02 18:25:01,688 		3024 of 10000 with 98.64% 	 Time used:  0.11 sec
2023-04-02 18:25:01,780 		3048 of 10000 with 98.65% 	 Time used:  0.09 sec
2023-04-02 18:25:01,882 		3072 of 10000 with 98.67% 	 Time used:  0.10 sec
2023-04-02 18:25:01,984 		3096 of 10000 with 98.68% 	 Time used:  0.10 sec
2023-04-02 18:25:02,082 		3120 of 10000 with 98.69% 	 Time used:  0.10 sec
2023-04-02 18:25:02,164 		3144 of 10000 with 98.70% 	 Time used:  0.08 sec
2023-04-02 18:25:02,252 		3168 of 10000 with 98.67% 	 Time used:  0.09 sec
2023-04-02 18:25:02,346 		3192 of 10000 with 98.68% 	 Time used:  0.09 sec
2023-04-02 18:25:02,440 		3216 of 10000 with 98.69% 	 Time used:  0.09 sec
2023-04-02 18:25:02,541 		3240 of 10000 with 98.67% 	 Time used:  0.10 sec
2023-04-02 18:25:02,639 		3264 of 10000 with 98.68% 	 Time used:  0.10 sec
2023-04-02 18:25:02,719 		3288 of 10000 with 98.66% 	 Time used:  0.08 sec
2023-04-02 18:25:02,799 		3312 of 10000 with 98.67% 	 Time used:  0.08 sec
2023-04-02 18:25:02,882 		3336 of 10000 with 98.68% 	 Time used:  0.08 sec
2023-04-02 18:25:02,981 		3360 of 10000 with 98.69% 	 Time used:  0.10 sec
2023-04-02 18:25:03,060 		3384 of 10000 with 98.70% 	 Time used:  0.08 sec
2023-04-02 18:25:03,152 		3408 of 10000 with 98.71% 	 Time used:  0.09 sec
2023-04-02 18:25:03,250 		3432 of 10000 with 98.72% 	 Time used:  0.10 sec
2023-04-02 18:25:03,342 		3456 of 10000 with 98.73% 	 Time used:  0.09 sec
2023-04-02 18:25:03,431 		3480 of 10000 with 98.68% 	 Time used:  0.09 sec
2023-04-02 18:25:03,532 		3504 of 10000 with 98.69% 	 Time used:  0.10 sec
2023-04-02 18:25:03,648 		3528 of 10000 with 98.70% 	 Time used:  0.12 sec
2023-04-02 18:25:03,762 		3552 of 10000 with 98.70% 	 Time used:  0.11 sec
2023-04-02 18:25:03,893 		3576 of 10000 with 98.69% 	 Time used:  0.13 sec
2023-04-02 18:25:03,981 		3600 of 10000 with 98.69% 	 Time used:  0.09 sec
2023-04-02 18:25:04,067 		3624 of 10000 with 98.68% 	 Time used:  0.09 sec
2023-04-02 18:25:04,158 		3648 of 10000 with 98.68% 	 Time used:  0.09 sec
2023-04-02 18:25:04,249 		3672 of 10000 with 98.69% 	 Time used:  0.09 sec
2023-04-02 18:25:04,331 		3696 of 10000 with 98.67% 	 Time used:  0.08 sec
2023-04-02 18:25:04,429 		3720 of 10000 with 98.68% 	 Time used:  0.10 sec
2023-04-02 18:25:04,514 		3744 of 10000 with 98.69% 	 Time used:  0.09 sec
2023-04-02 18:25:04,616 		3768 of 10000 with 98.70% 	 Time used:  0.10 sec
2023-04-02 18:25:04,733 		3792 of 10000 with 98.71% 	 Time used:  0.12 sec
2023-04-02 18:25:04,832 		3816 of 10000 with 98.72% 	 Time used:  0.10 sec
2023-04-02 18:25:04,940 		3840 of 10000 with 98.72% 	 Time used:  0.11 sec
2023-04-02 18:25:05,037 		3864 of 10000 with 98.73% 	 Time used:  0.10 sec
2023-04-02 18:25:05,134 		3888 of 10000 with 98.74% 	 Time used:  0.10 sec
2023-04-02 18:25:05,237 		3912 of 10000 with 98.75% 	 Time used:  0.10 sec
2023-04-02 18:25:05,331 		3936 of 10000 with 98.76% 	 Time used:  0.09 sec
2023-04-02 18:25:05,429 		3960 of 10000 with 98.76% 	 Time used:  0.10 sec
2023-04-02 18:25:05,541 		3984 of 10000 with 98.74% 	 Time used:  0.11 sec
2023-04-02 18:25:05,660 		4008 of 10000 with 98.73% 	 Time used:  0.12 sec
2023-04-02 18:25:05,759 		4032 of 10000 with 98.74% 	 Time used:  0.10 sec
2023-04-02 18:25:05,852 		4056 of 10000 with 98.72% 	 Time used:  0.09 sec
2023-04-02 18:25:05,947 		4080 of 10000 with 98.73% 	 Time used:  0.10 sec
2023-04-02 18:25:06,043 		4104 of 10000 with 98.73% 	 Time used:  0.10 sec
2023-04-02 18:25:06,133 		4128 of 10000 with 98.74% 	 Time used:  0.09 sec
2023-04-02 18:25:06,227 		4152 of 10000 with 98.72% 	 Time used:  0.09 sec
2023-04-02 18:25:06,332 		4176 of 10000 with 98.71% 	 Time used:  0.10 sec
2023-04-02 18:25:06,436 		4200 of 10000 with 98.69% 	 Time used:  0.10 sec
2023-04-02 18:25:06,542 		4224 of 10000 with 98.67% 	 Time used:  0.11 sec
2023-04-02 18:25:06,635 		4248 of 10000 with 98.68% 	 Time used:  0.09 sec
2023-04-02 18:25:06,738 		4272 of 10000 with 98.67% 	 Time used:  0.10 sec
2023-04-02 18:25:06,846 		4296 of 10000 with 98.67% 	 Time used:  0.11 sec
2023-04-02 18:25:06,949 		4320 of 10000 with 98.68% 	 Time used:  0.10 sec
2023-04-02 18:25:07,044 		4344 of 10000 with 98.69% 	 Time used:  0.09 sec
2023-04-02 18:25:07,155 		4368 of 10000 with 98.70% 	 Time used:  0.11 sec
2023-04-02 18:25:07,237 		4392 of 10000 with 98.68% 	 Time used:  0.08 sec
2023-04-02 18:25:07,329 		4416 of 10000 with 98.69% 	 Time used:  0.09 sec
2023-04-02 18:25:07,442 		4440 of 10000 with 98.69% 	 Time used:  0.11 sec
2023-04-02 18:25:07,571 		4464 of 10000 with 98.70% 	 Time used:  0.13 sec
2023-04-02 18:25:07,662 		4488 of 10000 with 98.71% 	 Time used:  0.09 sec
2023-04-02 18:25:07,772 		4512 of 10000 with 98.69% 	 Time used:  0.11 sec
2023-04-02 18:25:07,879 		4536 of 10000 with 98.68% 	 Time used:  0.11 sec
2023-04-02 18:25:07,978 		4560 of 10000 with 98.66% 	 Time used:  0.10 sec
2023-04-02 18:25:08,078 		4584 of 10000 with 98.67% 	 Time used:  0.10 sec
2023-04-02 18:25:08,173 		4608 of 10000 with 98.68% 	 Time used:  0.09 sec
2023-04-02 18:25:08,268 		4632 of 10000 with 98.68% 	 Time used:  0.09 sec
2023-04-02 18:25:08,362 		4656 of 10000 with 98.69% 	 Time used:  0.09 sec
2023-04-02 18:25:08,472 		4680 of 10000 with 98.70% 	 Time used:  0.11 sec
2023-04-02 18:25:08,556 		4704 of 10000 with 98.70% 	 Time used:  0.08 sec
2023-04-02 18:25:08,649 		4728 of 10000 with 98.69% 	 Time used:  0.09 sec
2023-04-02 18:25:08,744 		4752 of 10000 with 98.70% 	 Time used:  0.09 sec
2023-04-02 18:25:08,854 		4776 of 10000 with 98.70% 	 Time used:  0.11 sec
2023-04-02 18:25:08,962 		4800 of 10000 with 98.69% 	 Time used:  0.11 sec
2023-04-02 18:25:09,066 		4824 of 10000 with 98.69% 	 Time used:  0.10 sec
2023-04-02 18:25:09,155 		4848 of 10000 with 98.68% 	 Time used:  0.09 sec
2023-04-02 18:25:09,245 		4872 of 10000 with 98.69% 	 Time used:  0.09 sec
2023-04-02 18:25:09,324 		4896 of 10000 with 98.69% 	 Time used:  0.08 sec
2023-04-02 18:25:09,430 		4920 of 10000 with 98.68% 	 Time used:  0.11 sec
2023-04-02 18:25:09,529 		4944 of 10000 with 98.69% 	 Time used:  0.10 sec
2023-04-02 18:25:09,615 		4968 of 10000 with 98.69% 	 Time used:  0.09 sec
2023-04-02 18:25:09,714 		4992 of 10000 with 98.68% 	 Time used:  0.10 sec
2023-04-02 18:25:09,807 		5016 of 10000 with 98.68% 	 Time used:  0.09 sec
2023-04-02 18:25:09,894 		5040 of 10000 with 98.69% 	 Time used:  0.09 sec
2023-04-02 18:25:09,991 		5064 of 10000 with 98.70% 	 Time used:  0.10 sec
2023-04-02 18:25:10,079 		5088 of 10000 with 98.68% 	 Time used:  0.09 sec
2023-04-02 18:25:10,169 		5112 of 10000 with 98.69% 	 Time used:  0.09 sec
2023-04-02 18:25:10,253 		5136 of 10000 with 98.70% 	 Time used:  0.08 sec
2023-04-02 18:25:10,342 		5160 of 10000 with 98.68% 	 Time used:  0.09 sec
2023-04-02 18:25:10,457 		5184 of 10000 with 98.67% 	 Time used:  0.11 sec
2023-04-02 18:25:10,563 		5208 of 10000 with 98.68% 	 Time used:  0.11 sec
2023-04-02 18:25:10,646 		5232 of 10000 with 98.68% 	 Time used:  0.08 sec
2023-04-02 18:25:10,742 		5256 of 10000 with 98.69% 	 Time used:  0.10 sec
2023-04-02 18:25:10,845 		5280 of 10000 with 98.69% 	 Time used:  0.10 sec
2023-04-02 18:25:10,962 		5304 of 10000 with 98.70% 	 Time used:  0.12 sec
2023-04-02 18:25:11,073 		5328 of 10000 with 98.70% 	 Time used:  0.11 sec
2023-04-02 18:25:11,160 		5352 of 10000 with 98.67% 	 Time used:  0.09 sec
2023-04-02 18:25:11,258 		5376 of 10000 with 98.66% 	 Time used:  0.10 sec
2023-04-02 18:25:11,355 		5400 of 10000 with 98.65% 	 Time used:  0.10 sec
2023-04-02 18:25:11,452 		5424 of 10000 with 98.65% 	 Time used:  0.10 sec
2023-04-02 18:25:11,543 		5448 of 10000 with 98.64% 	 Time used:  0.09 sec
2023-04-02 18:25:11,633 		5472 of 10000 with 98.65% 	 Time used:  0.09 sec
2023-04-02 18:25:11,733 		5496 of 10000 with 98.65% 	 Time used:  0.10 sec
2023-04-02 18:25:11,818 		5520 of 10000 with 98.66% 	 Time used:  0.08 sec
2023-04-02 18:25:11,898 		5544 of 10000 with 98.67% 	 Time used:  0.08 sec
2023-04-02 18:25:11,985 		5568 of 10000 with 98.64% 	 Time used:  0.09 sec
2023-04-02 18:25:12,082 		5592 of 10000 with 98.64% 	 Time used:  0.10 sec
2023-04-02 18:25:12,169 		5616 of 10000 with 98.65% 	 Time used:  0.09 sec
2023-04-02 18:25:12,261 		5640 of 10000 with 98.63% 	 Time used:  0.09 sec
2023-04-02 18:25:12,356 		5664 of 10000 with 98.64% 	 Time used:  0.09 sec
2023-04-02 18:25:12,449 		5688 of 10000 with 98.65% 	 Time used:  0.09 sec
2023-04-02 18:25:12,552 		5712 of 10000 with 98.63% 	 Time used:  0.10 sec
2023-04-02 18:25:12,661 		5736 of 10000 with 98.61% 	 Time used:  0.11 sec
2023-04-02 18:25:12,745 		5760 of 10000 with 98.61% 	 Time used:  0.08 sec
2023-04-02 18:25:12,846 		5784 of 10000 with 98.60% 	 Time used:  0.10 sec
2023-04-02 18:25:12,955 		5808 of 10000 with 98.61% 	 Time used:  0.11 sec
2023-04-02 18:25:13,046 		5832 of 10000 with 98.58% 	 Time used:  0.09 sec
2023-04-02 18:25:13,130 		5856 of 10000 with 98.58% 	 Time used:  0.08 sec
2023-04-02 18:25:13,222 		5880 of 10000 with 98.59% 	 Time used:  0.09 sec
2023-04-02 18:25:13,328 		5904 of 10000 with 98.59% 	 Time used:  0.11 sec
2023-04-02 18:25:13,428 		5928 of 10000 with 98.60% 	 Time used:  0.10 sec
2023-04-02 18:25:13,540 		5952 of 10000 with 98.61% 	 Time used:  0.11 sec
2023-04-02 18:25:13,643 		5976 of 10000 with 98.61% 	 Time used:  0.10 sec
2023-04-02 18:25:13,744 		6000 of 10000 with 98.60% 	 Time used:  0.10 sec
2023-04-02 18:25:13,832 		6024 of 10000 with 98.61% 	 Time used:  0.09 sec
2023-04-02 18:25:13,925 		6048 of 10000 with 98.59% 	 Time used:  0.09 sec
2023-04-02 18:25:14,016 		6072 of 10000 with 98.58% 	 Time used:  0.09 sec
2023-04-02 18:25:14,101 		6096 of 10000 with 98.54% 	 Time used:  0.09 sec
2023-04-02 18:25:14,186 		6120 of 10000 with 98.55% 	 Time used:  0.08 sec
2023-04-02 18:25:14,267 		6144 of 10000 with 98.55% 	 Time used:  0.08 sec
2023-04-02 18:25:14,364 		6168 of 10000 with 98.56% 	 Time used:  0.10 sec
2023-04-02 18:25:14,455 		6192 of 10000 with 98.56% 	 Time used:  0.09 sec
2023-04-02 18:25:14,557 		6216 of 10000 with 98.57% 	 Time used:  0.10 sec
2023-04-02 18:25:14,654 		6240 of 10000 with 98.57% 	 Time used:  0.10 sec
2023-04-02 18:25:14,764 		6264 of 10000 with 98.58% 	 Time used:  0.11 sec
2023-04-02 18:25:14,885 		6288 of 10000 with 98.58% 	 Time used:  0.12 sec
2023-04-02 18:25:14,975 		6312 of 10000 with 98.59% 	 Time used:  0.09 sec
2023-04-02 18:25:15,082 		6336 of 10000 with 98.60% 	 Time used:  0.11 sec
2023-04-02 18:25:15,179 		6360 of 10000 with 98.60% 	 Time used:  0.10 sec
2023-04-02 18:25:15,273 		6384 of 10000 with 98.61% 	 Time used:  0.09 sec
2023-04-02 18:25:15,387 		6408 of 10000 with 98.61% 	 Time used:  0.11 sec
2023-04-02 18:25:15,485 		6432 of 10000 with 98.62% 	 Time used:  0.10 sec
2023-04-02 18:25:15,570 		6456 of 10000 with 98.59% 	 Time used:  0.08 sec
2023-04-02 18:25:15,659 		6480 of 10000 with 98.60% 	 Time used:  0.09 sec
2023-04-02 18:25:15,741 		6504 of 10000 with 98.59% 	 Time used:  0.08 sec
2023-04-02 18:25:15,839 		6528 of 10000 with 98.59% 	 Time used:  0.10 sec
2023-04-02 18:25:15,937 		6552 of 10000 with 98.60% 	 Time used:  0.10 sec
2023-04-02 18:25:16,028 		6576 of 10000 with 98.60% 	 Time used:  0.09 sec
2023-04-02 18:25:16,135 		6600 of 10000 with 98.61% 	 Time used:  0.11 sec
2023-04-02 18:25:16,244 		6624 of 10000 with 98.61% 	 Time used:  0.11 sec
2023-04-02 18:25:16,331 		6648 of 10000 with 98.62% 	 Time used:  0.09 sec
2023-04-02 18:25:16,426 		6672 of 10000 with 98.62% 	 Time used:  0.09 sec
2023-04-02 18:25:16,527 		6696 of 10000 with 98.63% 	 Time used:  0.10 sec
2023-04-02 18:25:16,616 		6720 of 10000 with 98.63% 	 Time used:  0.09 sec
2023-04-02 18:25:16,704 		6744 of 10000 with 98.64% 	 Time used:  0.09 sec
2023-04-02 18:25:16,786 		6768 of 10000 with 98.64% 	 Time used:  0.08 sec
2023-04-02 18:25:16,867 		6792 of 10000 with 98.63% 	 Time used:  0.08 sec
2023-04-02 18:25:16,958 		6816 of 10000 with 98.62% 	 Time used:  0.09 sec
2023-04-02 18:25:17,074 		6840 of 10000 with 98.61% 	 Time used:  0.12 sec
2023-04-02 18:25:17,188 		6864 of 10000 with 98.62% 	 Time used:  0.11 sec
2023-04-02 18:25:17,293 		6888 of 10000 with 98.62% 	 Time used:  0.11 sec
2023-04-02 18:25:17,384 		6912 of 10000 with 98.61% 	 Time used:  0.09 sec
2023-04-02 18:25:17,474 		6936 of 10000 with 98.62% 	 Time used:  0.09 sec
2023-04-02 18:25:17,573 		6960 of 10000 with 98.62% 	 Time used:  0.10 sec
2023-04-02 18:25:17,678 		6984 of 10000 with 98.61% 	 Time used:  0.10 sec
2023-04-02 18:25:17,789 		7008 of 10000 with 98.62% 	 Time used:  0.11 sec
2023-04-02 18:25:17,880 		7032 of 10000 with 98.61% 	 Time used:  0.09 sec
2023-04-02 18:25:17,967 		7056 of 10000 with 98.61% 	 Time used:  0.09 sec
2023-04-02 18:25:18,048 		7080 of 10000 with 98.62% 	 Time used:  0.08 sec
2023-04-02 18:25:18,136 		7104 of 10000 with 98.62% 	 Time used:  0.09 sec
2023-04-02 18:25:18,228 		7128 of 10000 with 98.61% 	 Time used:  0.09 sec
2023-04-02 18:25:18,322 		7152 of 10000 with 98.60% 	 Time used:  0.09 sec
2023-04-02 18:25:18,406 		7176 of 10000 with 98.59% 	 Time used:  0.08 sec
2023-04-02 18:25:18,486 		7200 of 10000 with 98.58% 	 Time used:  0.08 sec
2023-04-02 18:25:18,581 		7224 of 10000 with 98.59% 	 Time used:  0.09 sec
2023-04-02 18:25:18,672 		7248 of 10000 with 98.58% 	 Time used:  0.09 sec
2023-04-02 18:25:18,763 		7272 of 10000 with 98.58% 	 Time used:  0.09 sec
2023-04-02 18:25:18,856 		7296 of 10000 with 98.59% 	 Time used:  0.09 sec
2023-04-02 18:25:18,960 		7320 of 10000 with 98.59% 	 Time used:  0.10 sec
2023-04-02 18:25:19,042 		7344 of 10000 with 98.58% 	 Time used:  0.08 sec
2023-04-02 18:25:19,122 		7368 of 10000 with 98.59% 	 Time used:  0.08 sec
2023-04-02 18:25:19,206 		7392 of 10000 with 98.57% 	 Time used:  0.08 sec
2023-04-02 18:25:19,300 		7416 of 10000 with 98.57% 	 Time used:  0.09 sec
2023-04-02 18:25:19,396 		7440 of 10000 with 98.58% 	 Time used:  0.10 sec
2023-04-02 18:25:19,489 		7464 of 10000 with 98.57% 	 Time used:  0.09 sec
2023-04-02 18:25:19,597 		7488 of 10000 with 98.57% 	 Time used:  0.11 sec
2023-04-02 18:25:19,698 		7512 of 10000 with 98.58% 	 Time used:  0.10 sec
2023-04-02 18:25:19,789 		7536 of 10000 with 98.58% 	 Time used:  0.09 sec
2023-04-02 18:25:19,880 		7560 of 10000 with 98.58% 	 Time used:  0.09 sec
2023-04-02 18:25:19,979 		7584 of 10000 with 98.59% 	 Time used:  0.10 sec
2023-04-02 18:25:20,070 		7608 of 10000 with 98.59% 	 Time used:  0.09 sec
2023-04-02 18:25:20,165 		7632 of 10000 with 98.60% 	 Time used:  0.09 sec
2023-04-02 18:25:20,256 		7656 of 10000 with 98.59% 	 Time used:  0.09 sec
2023-04-02 18:25:20,333 		7680 of 10000 with 98.58% 	 Time used:  0.08 sec
2023-04-02 18:25:20,428 		7704 of 10000 with 98.59% 	 Time used:  0.09 sec
2023-04-02 18:25:20,516 		7728 of 10000 with 98.59% 	 Time used:  0.09 sec
2023-04-02 18:25:20,597 		7752 of 10000 with 98.58% 	 Time used:  0.08 sec
2023-04-02 18:25:20,683 		7776 of 10000 with 98.56% 	 Time used:  0.09 sec
2023-04-02 18:25:20,777 		7800 of 10000 with 98.56% 	 Time used:  0.09 sec
2023-04-02 18:25:20,875 		7824 of 10000 with 98.57% 	 Time used:  0.10 sec
2023-04-02 18:25:20,970 		7848 of 10000 with 98.57% 	 Time used:  0.09 sec
2023-04-02 18:25:21,055 		7872 of 10000 with 98.56% 	 Time used:  0.08 sec
2023-04-02 18:25:21,146 		7896 of 10000 with 98.57% 	 Time used:  0.09 sec
2023-04-02 18:25:21,228 		7920 of 10000 with 98.56% 	 Time used:  0.08 sec
2023-04-02 18:25:21,315 		7944 of 10000 with 98.56% 	 Time used:  0.09 sec
2023-04-02 18:25:21,408 		7968 of 10000 with 98.57% 	 Time used:  0.09 sec
2023-04-02 18:25:21,489 		7992 of 10000 with 98.57% 	 Time used:  0.08 sec
2023-04-02 18:25:21,579 		8016 of 10000 with 98.58% 	 Time used:  0.09 sec
2023-04-02 18:25:21,685 		8040 of 10000 with 98.58% 	 Time used:  0.10 sec
2023-04-02 18:25:21,785 		8064 of 10000 with 98.59% 	 Time used:  0.10 sec
2023-04-02 18:25:21,886 		8088 of 10000 with 98.59% 	 Time used:  0.10 sec
2023-04-02 18:25:21,996 		8112 of 10000 with 98.59% 	 Time used:  0.11 sec
2023-04-02 18:25:22,109 		8136 of 10000 with 98.60% 	 Time used:  0.11 sec
2023-04-02 18:25:22,198 		8160 of 10000 with 98.60% 	 Time used:  0.09 sec
2023-04-02 18:25:22,281 		8184 of 10000 with 98.61% 	 Time used:  0.08 sec
2023-04-02 18:25:22,360 		8208 of 10000 with 98.60% 	 Time used:  0.08 sec
2023-04-02 18:25:22,440 		8232 of 10000 with 98.59% 	 Time used:  0.08 sec
2023-04-02 18:25:22,538 		8256 of 10000 with 98.59% 	 Time used:  0.10 sec
2023-04-02 18:25:22,634 		8280 of 10000 with 98.60% 	 Time used:  0.10 sec
2023-04-02 18:25:22,717 		8304 of 10000 with 98.60% 	 Time used:  0.08 sec
2023-04-02 18:25:22,796 		8328 of 10000 with 98.61% 	 Time used:  0.08 sec
2023-04-02 18:25:22,877 		8352 of 10000 with 98.60% 	 Time used:  0.08 sec
2023-04-02 18:25:22,957 		8376 of 10000 with 98.60% 	 Time used:  0.08 sec
2023-04-02 18:25:23,048 		8400 of 10000 with 98.61% 	 Time used:  0.09 sec
2023-04-02 18:25:23,144 		8424 of 10000 with 98.60% 	 Time used:  0.10 sec
2023-04-02 18:25:23,242 		8448 of 10000 with 98.60% 	 Time used:  0.10 sec
2023-04-02 18:25:23,334 		8472 of 10000 with 98.61% 	 Time used:  0.09 sec
2023-04-02 18:25:23,427 		8496 of 10000 with 98.60% 	 Time used:  0.09 sec
2023-04-02 18:25:23,535 		8520 of 10000 with 98.60% 	 Time used:  0.11 sec
2023-04-02 18:25:23,662 		8544 of 10000 with 98.61% 	 Time used:  0.13 sec
2023-04-02 18:25:23,756 		8568 of 10000 with 98.61% 	 Time used:  0.09 sec
2023-04-02 18:25:23,850 		8592 of 10000 with 98.60% 	 Time used:  0.09 sec
2023-04-02 18:25:23,945 		8616 of 10000 with 98.61% 	 Time used:  0.09 sec
2023-04-02 18:25:24,040 		8640 of 10000 with 98.60% 	 Time used:  0.09 sec
2023-04-02 18:25:24,135 		8664 of 10000 with 98.60% 	 Time used:  0.09 sec
2023-04-02 18:25:24,214 		8688 of 10000 with 98.60% 	 Time used:  0.08 sec
2023-04-02 18:25:24,309 		8712 of 10000 with 98.60% 	 Time used:  0.09 sec
2023-04-02 18:25:24,403 		8736 of 10000 with 98.60% 	 Time used:  0.09 sec
2023-04-02 18:25:24,510 		8760 of 10000 with 98.61% 	 Time used:  0.11 sec
2023-04-02 18:25:24,596 		8784 of 10000 with 98.61% 	 Time used:  0.09 sec
2023-04-02 18:25:24,688 		8808 of 10000 with 98.60% 	 Time used:  0.09 sec
2023-04-02 18:25:24,785 		8832 of 10000 with 98.60% 	 Time used:  0.10 sec
2023-04-02 18:25:24,881 		8856 of 10000 with 98.60% 	 Time used:  0.10 sec
2023-04-02 18:25:24,997 		8880 of 10000 with 98.60% 	 Time used:  0.11 sec
2023-04-02 18:25:25,108 		8904 of 10000 with 98.61% 	 Time used:  0.11 sec
2023-04-02 18:25:25,202 		8928 of 10000 with 98.61% 	 Time used:  0.09 sec
2023-04-02 18:25:25,315 		8952 of 10000 with 98.60% 	 Time used:  0.11 sec
2023-04-02 18:25:25,394 		8976 of 10000 with 98.60% 	 Time used:  0.08 sec
2023-04-02 18:25:25,485 		9000 of 10000 with 98.60% 	 Time used:  0.09 sec
2023-04-02 18:25:25,580 		9024 of 10000 with 98.59% 	 Time used:  0.09 sec
2023-04-02 18:25:25,679 		9048 of 10000 with 98.60% 	 Time used:  0.10 sec
2023-04-02 18:25:25,768 		9072 of 10000 with 98.59% 	 Time used:  0.09 sec
2023-04-02 18:25:25,850 		9096 of 10000 with 98.59% 	 Time used:  0.08 sec
2023-04-02 18:25:25,929 		9120 of 10000 with 98.60% 	 Time used:  0.08 sec
2023-04-02 18:25:26,022 		9144 of 10000 with 98.60% 	 Time used:  0.09 sec
2023-04-02 18:25:26,107 		9168 of 10000 with 98.60% 	 Time used:  0.08 sec
2023-04-02 18:25:26,200 		9192 of 10000 with 98.61% 	 Time used:  0.09 sec
2023-04-02 18:25:26,305 		9216 of 10000 with 98.60% 	 Time used:  0.10 sec
2023-04-02 18:25:26,400 		9240 of 10000 with 98.60% 	 Time used:  0.09 sec
2023-04-02 18:25:26,483 		9264 of 10000 with 98.61% 	 Time used:  0.08 sec
2023-04-02 18:25:26,571 		9288 of 10000 with 98.61% 	 Time used:  0.09 sec
2023-04-02 18:25:26,662 		9312 of 10000 with 98.61% 	 Time used:  0.09 sec
2023-04-02 18:25:26,755 		9336 of 10000 with 98.62% 	 Time used:  0.09 sec
2023-04-02 18:25:26,842 		9360 of 10000 with 98.62% 	 Time used:  0.09 sec
2023-04-02 18:25:26,946 		9384 of 10000 with 98.61% 	 Time used:  0.10 sec
2023-04-02 18:25:27,042 		9408 of 10000 with 98.61% 	 Time used:  0.10 sec
2023-04-02 18:25:27,134 		9432 of 10000 with 98.61% 	 Time used:  0.09 sec
2023-04-02 18:25:27,212 		9456 of 10000 with 98.61% 	 Time used:  0.08 sec
2023-04-02 18:25:27,308 		9480 of 10000 with 98.62% 	 Time used:  0.10 sec
2023-04-02 18:25:27,393 		9504 of 10000 with 98.61% 	 Time used:  0.08 sec
2023-04-02 18:25:27,482 		9528 of 10000 with 98.61% 	 Time used:  0.09 sec
2023-04-02 18:25:27,570 		9552 of 10000 with 98.62% 	 Time used:  0.09 sec
2023-04-02 18:25:27,660 		9576 of 10000 with 98.62% 	 Time used:  0.09 sec
2023-04-02 18:25:27,753 		9600 of 10000 with 98.62% 	 Time used:  0.09 sec
2023-04-02 18:25:27,841 		9624 of 10000 with 98.63% 	 Time used:  0.09 sec
2023-04-02 18:25:27,941 		9648 of 10000 with 98.63% 	 Time used:  0.10 sec
2023-04-02 18:25:28,044 		9672 of 10000 with 98.62% 	 Time used:  0.10 sec
2023-04-02 18:25:28,130 		9696 of 10000 with 98.63% 	 Time used:  0.08 sec
2023-04-02 18:25:28,214 		9720 of 10000 with 98.63% 	 Time used:  0.08 sec
2023-04-02 18:25:28,303 		9744 of 10000 with 98.64% 	 Time used:  0.09 sec
2023-04-02 18:25:28,379 		9768 of 10000 with 98.63% 	 Time used:  0.08 sec
2023-04-02 18:25:28,473 		9792 of 10000 with 98.62% 	 Time used:  0.09 sec
2023-04-02 18:25:28,579 		9816 of 10000 with 98.60% 	 Time used:  0.11 sec
2023-04-02 18:25:28,688 		9840 of 10000 with 98.61% 	 Time used:  0.11 sec
2023-04-02 18:25:28,801 		9864 of 10000 with 98.60% 	 Time used:  0.11 sec
2023-04-02 18:25:28,897 		9888 of 10000 with 98.60% 	 Time used:  0.10 sec
2023-04-02 18:25:28,990 		9912 of 10000 with 98.61% 	 Time used:  0.09 sec
2023-04-02 18:25:29,071 		9936 of 10000 with 98.61% 	 Time used:  0.08 sec
2023-04-02 18:25:29,160 		9960 of 10000 with 98.61% 	 Time used:  0.09 sec
2023-04-02 18:25:29,263 		9984 of 10000 with 98.62% 	 Time used:  0.10 sec
2023-04-02 18:25:29,346 		10000 of 10000 with 98.62% 	 Time used:  0.08 sec
2023-04-02 18:25:29,346 
2023-04-02 18:25:29,361 			Learning rate: weights:   1.000e-02    
2023-04-02 18:25:29,361 			Last test performance: 98.62%
2023-04-02 18:25:29,361 ----------------
2023-04-02 18:25:31,505   5   =>  0    		Training 486 pattern with 99.17% 	Forward time: 	 2.01 sec
2023-04-02 18:25:31,505 			Loss:    1.902e-02    			Backward time: 	 0.13 sec 
2023-04-02 18:25:31,505 ADAM: Layer 0 -> dw_min:9.9850e-01  dw_max:1.0016e+00 lr:1.0000e-02
2023-04-02 18:25:31,505 ADAM: Layer 1 -> dw_min:9.9297e-01  dw_max:1.0093e+00 lr:1.0000e-02
2023-04-02 18:25:31,505 ADAM: Layer 2 -> dw_min:9.9058e-01  dw_max:1.0106e+00 lr:1.0000e-02
2023-04-02 18:25:31,505 ADAM: Layer 3 -> dw_min:9.9580e-01  dw_max:1.0061e+00 lr:1.0000e-02
2023-04-02 18:25:31,535 			Learning rate: weights:   1.000e-02    
2023-04-02 18:25:31,535 			Last test performance: 98.62%
2023-04-02 18:25:31,535 ----------------
2023-04-02 18:25:33,649   5   =>  1    		Training 486 pattern with 97.29% 	Forward time: 	 1.98 sec
2023-04-02 18:25:33,649 			Loss:    7.707e-02    			Backward time: 	 0.13 sec 
2023-04-02 18:25:33,649 ADAM: Layer 0 -> dw_min:9.9840e-01  dw_max:1.0014e+00 lr:1.0000e-02
2023-04-02 18:25:33,649 ADAM: Layer 1 -> dw_min:9.8965e-01  dw_max:1.0083e+00 lr:1.0000e-02
2023-04-02 18:25:33,649 ADAM: Layer 2 -> dw_min:9.8869e-01  dw_max:1.0109e+00 lr:1.0000e-02
2023-04-02 18:25:33,649 ADAM: Layer 3 -> dw_min:9.9534e-01  dw_max:1.0071e+00 lr:1.0000e-02
2023-04-02 18:25:33,741 			Learning rate: weights:   1.000e-02    
2023-04-02 18:25:33,742 			Last test performance: 98.62%
2023-04-02 18:25:33,742 ----------------
2023-04-02 18:25:35,762   5   =>  2    		Training 486 pattern with 98.75% 	Forward time: 	 1.89 sec
2023-04-02 18:25:35,762 			Loss:    3.593e-02    			Backward time: 	 0.13 sec 
2023-04-02 18:25:35,762 ADAM: Layer 0 -> dw_min:9.9875e-01  dw_max:1.0014e+00 lr:1.0000e-02
2023-04-02 18:25:35,762 ADAM: Layer 1 -> dw_min:9.9098e-01  dw_max:1.0077e+00 lr:1.0000e-02
2023-04-02 18:25:35,763 ADAM: Layer 2 -> dw_min:9.8903e-01  dw_max:1.0099e+00 lr:1.0000e-02
2023-04-02 18:25:35,763 ADAM: Layer 3 -> dw_min:9.9552e-01  dw_max:1.0064e+00 lr:1.0000e-02
2023-04-02 18:25:35,782 			Learning rate: weights:   1.000e-02    
2023-04-02 18:25:35,782 			Last test performance: 98.62%
2023-04-02 18:25:35,782 ----------------
2023-04-02 18:25:37,860   5   =>  3    		Training 486 pattern with 97.92% 	Forward time: 	 1.95 sec
2023-04-02 18:25:37,861 			Loss:    5.954e-02    			Backward time: 	 0.13 sec 
2023-04-02 18:25:37,861 ADAM: Layer 0 -> dw_min:9.9785e-01  dw_max:1.0022e+00 lr:1.0000e-02
2023-04-02 18:25:37,861 ADAM: Layer 1 -> dw_min:9.8887e-01  dw_max:1.0097e+00 lr:1.0000e-02
2023-04-02 18:25:37,861 ADAM: Layer 2 -> dw_min:9.8681e-01  dw_max:1.0097e+00 lr:1.0000e-02
2023-04-02 18:25:37,861 ADAM: Layer 3 -> dw_min:9.9584e-01  dw_max:1.0076e+00 lr:1.0000e-02
2023-04-02 18:25:37,942 			Learning rate: weights:   1.000e-02    
2023-04-02 18:25:37,942 			Last test performance: 98.62%
2023-04-02 18:25:37,942 ----------------
2023-04-02 18:25:40,100   5   =>  4    		Training 486 pattern with 98.96% 	Forward time: 	 2.02 sec
2023-04-02 18:25:40,100 			Loss:    3.039e-02    			Backward time: 	 0.13 sec 
2023-04-02 18:25:40,100 ADAM: Layer 0 -> dw_min:9.9834e-01  dw_max:1.0020e+00 lr:1.0000e-02
2023-04-02 18:25:40,100 ADAM: Layer 1 -> dw_min:9.8978e-01  dw_max:1.0104e+00 lr:1.0000e-02
2023-04-02 18:25:40,101 ADAM: Layer 2 -> dw_min:9.8811e-01  dw_max:1.0091e+00 lr:1.0000e-02
2023-04-02 18:25:40,101 ADAM: Layer 3 -> dw_min:9.9623e-01  dw_max:1.0068e+00 lr:1.0000e-02
2023-04-02 18:25:40,185 			Learning rate: weights:   1.000e-02    
2023-04-02 18:25:40,185 			Last test performance: 98.62%
2023-04-02 18:25:40,185 ----------------
2023-04-02 18:25:42,342   5   =>  5    		Training 486 pattern with 97.92% 	Forward time: 	 2.02 sec
2023-04-02 18:25:42,342 			Loss:    5.199e-02    			Backward time: 	 0.13 sec 
2023-04-02 18:25:42,343 ADAM: Layer 0 -> dw_min:9.9804e-01  dw_max:1.0018e+00 lr:1.0000e-02
2023-04-02 18:25:42,343 ADAM: Layer 1 -> dw_min:9.9113e-01  dw_max:1.0098e+00 lr:1.0000e-02
2023-04-02 18:25:42,343 ADAM: Layer 2 -> dw_min:9.8905e-01  dw_max:1.0091e+00 lr:1.0000e-02
2023-04-02 18:25:42,343 ADAM: Layer 3 -> dw_min:9.9644e-01  dw_max:1.0063e+00 lr:1.0000e-02
2023-04-02 18:25:42,421 			Learning rate: weights:   1.000e-02    
2023-04-02 18:25:42,421 			Last test performance: 98.62%
2023-04-02 18:25:42,421 ----------------
2023-04-02 18:25:44,600   5   =>  6    		Training 486 pattern with 98.96% 	Forward time: 	 2.04 sec
2023-04-02 18:25:44,600 			Loss:    5.476e-02    			Backward time: 	 0.13 sec 
2023-04-02 18:25:44,600 ADAM: Layer 0 -> dw_min:9.9858e-01  dw_max:1.0020e+00 lr:1.0000e-02
2023-04-02 18:25:44,601 ADAM: Layer 1 -> dw_min:9.9109e-01  dw_max:1.0091e+00 lr:1.0000e-02
2023-04-02 18:25:44,601 ADAM: Layer 2 -> dw_min:9.9015e-01  dw_max:1.0121e+00 lr:1.0000e-02
2023-04-02 18:25:44,601 ADAM: Layer 3 -> dw_min:9.9603e-01  dw_max:1.0057e+00 lr:1.0000e-02
2023-04-02 18:25:44,715 			Learning rate: weights:   1.000e-02    
2023-04-02 18:25:44,715 			Last test performance: 98.62%
2023-04-02 18:25:44,715 ----------------
2023-04-02 18:25:46,743   5   =>  7    		Training 486 pattern with 98.54% 	Forward time: 	 1.90 sec
2023-04-02 18:25:46,743 			Loss:    3.986e-02    			Backward time: 	 0.13 sec 
2023-04-02 18:25:46,743 ADAM: Layer 0 -> dw_min:9.9878e-01  dw_max:1.0017e+00 lr:1.0000e-02
2023-04-02 18:25:46,743 ADAM: Layer 1 -> dw_min:9.9200e-01  dw_max:1.0081e+00 lr:1.0000e-02
2023-04-02 18:25:46,743 ADAM: Layer 2 -> dw_min:9.9101e-01  dw_max:1.0109e+00 lr:1.0000e-02
2023-04-02 18:25:46,744 ADAM: Layer 3 -> dw_min:9.9557e-01  dw_max:1.0051e+00 lr:1.0000e-02
2023-04-02 18:25:46,841 			Learning rate: weights:   1.000e-02    
2023-04-02 18:25:46,841 			Last test performance: 98.62%
2023-04-02 18:25:46,841 ----------------
2023-04-02 18:25:48,875   5   =>  8    		Training 486 pattern with 98.12% 	Forward time: 	 1.90 sec
2023-04-02 18:25:48,875 			Loss:    6.689e-02    			Backward time: 	 0.13 sec 
2023-04-02 18:25:48,876 ADAM: Layer 0 -> dw_min:9.9838e-01  dw_max:1.0017e+00 lr:1.0000e-02
2023-04-02 18:25:48,876 ADAM: Layer 1 -> dw_min:9.9270e-01  dw_max:1.0083e+00 lr:1.0000e-02
2023-04-02 18:25:48,876 ADAM: Layer 2 -> dw_min:9.8923e-01  dw_max:1.0098e+00 lr:1.0000e-02
2023-04-02 18:25:48,876 ADAM: Layer 3 -> dw_min:9.9562e-01  dw_max:1.0043e+00 lr:1.0000e-02
2023-04-02 18:25:48,938 			Learning rate: weights:   1.000e-02    
2023-04-02 18:25:48,939 			Last test performance: 98.62%
2023-04-02 18:25:48,939 ----------------
2023-04-02 18:25:51,039   5   =>  9    		Training 486 pattern with 97.50% 	Forward time: 	 1.97 sec
2023-04-02 18:25:51,039 			Loss:    6.714e-02    			Backward time: 	 0.13 sec 
2023-04-02 18:25:51,039 ADAM: Layer 0 -> dw_min:9.9840e-01  dw_max:1.0018e+00 lr:1.0000e-02
2023-04-02 18:25:51,039 ADAM: Layer 1 -> dw_min:9.9295e-01  dw_max:1.0080e+00 lr:1.0000e-02
2023-04-02 18:25:51,039 ADAM: Layer 2 -> dw_min:9.8952e-01  dw_max:1.0103e+00 lr:1.0000e-02
2023-04-02 18:25:51,039 ADAM: Layer 3 -> dw_min:9.9595e-01  dw_max:1.0038e+00 lr:1.0000e-02
2023-04-02 18:25:51,079 			Learning rate: weights:   1.000e-02    
2023-04-02 18:25:51,079 			Last test performance: 98.62%
2023-04-02 18:25:51,079 ----------------
2023-04-02 18:25:53,161   5   =>  10   		Training 486 pattern with 98.75% 	Forward time: 	 1.95 sec
2023-04-02 18:25:53,161 			Loss:    4.435e-02    			Backward time: 	 0.13 sec 
2023-04-02 18:25:53,161 ADAM: Layer 0 -> dw_min:9.9879e-01  dw_max:1.0020e+00 lr:1.0000e-02
2023-04-02 18:25:53,161 ADAM: Layer 1 -> dw_min:9.9287e-01  dw_max:1.0084e+00 lr:1.0000e-02
2023-04-02 18:25:53,161 ADAM: Layer 2 -> dw_min:9.8869e-01  dw_max:1.0103e+00 lr:1.0000e-02
2023-04-02 18:25:53,161 ADAM: Layer 3 -> dw_min:9.9380e-01  dw_max:1.0077e+00 lr:1.0000e-02
2023-04-02 18:25:53,252 			Learning rate: weights:   1.000e-02    
2023-04-02 18:25:53,252 			Last test performance: 98.62%
2023-04-02 18:25:53,252 ----------------
2023-04-02 18:25:55,317   5   =>  11   		Training 486 pattern with 98.12% 	Forward time: 	 1.93 sec
2023-04-02 18:25:55,317 			Loss:    4.143e-02    			Backward time: 	 0.13 sec 
2023-04-02 18:25:55,317 ADAM: Layer 0 -> dw_min:9.9861e-01  dw_max:1.0020e+00 lr:1.0000e-02
2023-04-02 18:25:55,317 ADAM: Layer 1 -> dw_min:9.9309e-01  dw_max:1.0080e+00 lr:1.0000e-02
2023-04-02 18:25:55,317 ADAM: Layer 2 -> dw_min:9.8931e-01  dw_max:1.0093e+00 lr:1.0000e-02
2023-04-02 18:25:55,317 ADAM: Layer 3 -> dw_min:9.9450e-01  dw_max:1.0070e+00 lr:1.0000e-02
2023-04-02 18:25:55,389 			Learning rate: weights:   1.000e-02    
2023-04-02 18:25:55,389 			Last test performance: 98.62%
2023-04-02 18:25:55,389 ----------------
2023-04-02 18:25:57,401   5   =>  12   		Training 486 pattern with 97.92% 	Forward time: 	 1.88 sec
2023-04-02 18:25:57,401 			Loss:    4.715e-02    			Backward time: 	 0.13 sec 
2023-04-02 18:25:57,402 ADAM: Layer 0 -> dw_min:9.9848e-01  dw_max:1.0015e+00 lr:1.0000e-02
2023-04-02 18:25:57,402 ADAM: Layer 1 -> dw_min:9.9207e-01  dw_max:1.0079e+00 lr:1.0000e-02
2023-04-02 18:25:57,402 ADAM: Layer 2 -> dw_min:9.8928e-01  dw_max:1.0113e+00 lr:1.0000e-02
2023-04-02 18:25:57,402 ADAM: Layer 3 -> dw_min:9.9504e-01  dw_max:1.0063e+00 lr:1.0000e-02
2023-04-02 18:25:57,509 			Learning rate: weights:   1.000e-02    
2023-04-02 18:25:57,509 			Last test performance: 98.62%
2023-04-02 18:25:57,509 ----------------
2023-04-02 18:25:59,623   5   =>  13   		Training 486 pattern with 99.17% 	Forward time: 	 1.98 sec
2023-04-02 18:25:59,623 			Loss:    2.537e-02    			Backward time: 	 0.13 sec 
2023-04-02 18:25:59,623 ADAM: Layer 0 -> dw_min:9.9852e-01  dw_max:1.0015e+00 lr:1.0000e-02
2023-04-02 18:25:59,623 ADAM: Layer 1 -> dw_min:9.9354e-01  dw_max:1.0090e+00 lr:1.0000e-02
2023-04-02 18:25:59,623 ADAM: Layer 2 -> dw_min:9.9115e-01  dw_max:1.0092e+00 lr:1.0000e-02
2023-04-02 18:25:59,623 ADAM: Layer 3 -> dw_min:9.9545e-01  dw_max:1.0057e+00 lr:1.0000e-02
2023-04-02 18:25:59,688 			Learning rate: weights:   1.000e-02    
2023-04-02 18:25:59,688 			Last test performance: 98.62%
2023-04-02 18:25:59,688 ----------------
2023-04-02 18:26:01,781   5   =>  14   		Training 486 pattern with 98.96% 	Forward time: 	 1.96 sec
2023-04-02 18:26:01,782 			Loss:    3.798e-02    			Backward time: 	 0.13 sec 
2023-04-02 18:26:01,782 ADAM: Layer 0 -> dw_min:9.9864e-01  dw_max:1.0014e+00 lr:1.0000e-02
2023-04-02 18:26:01,782 ADAM: Layer 1 -> dw_min:9.9317e-01  dw_max:1.0085e+00 lr:1.0000e-02
2023-04-02 18:26:01,782 ADAM: Layer 2 -> dw_min:9.8986e-01  dw_max:1.0090e+00 lr:1.0000e-02
2023-04-02 18:26:01,782 ADAM: Layer 3 -> dw_min:9.9572e-01  dw_max:1.0051e+00 lr:1.0000e-02
2023-04-02 18:26:01,883 			Learning rate: weights:   1.000e-02    
2023-04-02 18:26:01,883 			Last test performance: 98.62%
2023-04-02 18:26:01,883 ----------------
2023-04-02 18:26:03,874   5   =>  15   		Training 486 pattern with 98.96% 	Forward time: 	 1.86 sec
2023-04-02 18:26:03,874 			Loss:    2.639e-02    			Backward time: 	 0.13 sec 
2023-04-02 18:26:03,874 ADAM: Layer 0 -> dw_min:9.9872e-01  dw_max:1.0019e+00 lr:1.0000e-02
2023-04-02 18:26:03,874 ADAM: Layer 1 -> dw_min:9.9320e-01  dw_max:1.0073e+00 lr:1.0000e-02
2023-04-02 18:26:03,874 ADAM: Layer 2 -> dw_min:9.8616e-01  dw_max:1.0105e+00 lr:1.0000e-02
2023-04-02 18:26:03,874 ADAM: Layer 3 -> dw_min:9.9613e-01  dw_max:1.0046e+00 lr:1.0000e-02
2023-04-02 18:26:03,894 			Learning rate: weights:   1.000e-02    
2023-04-02 18:26:03,894 			Last test performance: 98.62%
2023-04-02 18:26:03,894 ----------------
2023-04-02 18:26:06,013   5   =>  16   		Training 486 pattern with 98.96% 	Forward time: 	 1.98 sec
2023-04-02 18:26:06,013 			Loss:    3.039e-02    			Backward time: 	 0.13 sec 
2023-04-02 18:26:06,013 ADAM: Layer 0 -> dw_min:9.9869e-01  dw_max:1.0023e+00 lr:1.0000e-02
2023-04-02 18:26:06,013 ADAM: Layer 1 -> dw_min:9.9292e-01  dw_max:1.0065e+00 lr:1.0000e-02
2023-04-02 18:26:06,014 ADAM: Layer 2 -> dw_min:9.8607e-01  dw_max:1.0126e+00 lr:1.0000e-02
2023-04-02 18:26:06,014 ADAM: Layer 3 -> dw_min:9.9651e-01  dw_max:1.0050e+00 lr:1.0000e-02
2023-04-02 18:26:06,092 			Learning rate: weights:   1.000e-02    
2023-04-02 18:26:06,092 			Last test performance: 98.62%
2023-04-02 18:26:06,092 ----------------
2023-04-02 18:26:08,147   5   =>  17   		Training 486 pattern with 97.29% 	Forward time: 	 1.92 sec
2023-04-02 18:26:08,147 			Loss:    7.700e-02    			Backward time: 	 0.13 sec 
2023-04-02 18:26:08,147 ADAM: Layer 0 -> dw_min:9.9827e-01  dw_max:1.0024e+00 lr:1.0000e-02
2023-04-02 18:26:08,148 ADAM: Layer 1 -> dw_min:9.8953e-01  dw_max:1.0077e+00 lr:1.0000e-02
2023-04-02 18:26:08,148 ADAM: Layer 2 -> dw_min:9.8700e-01  dw_max:1.0137e+00 lr:1.0000e-02
2023-04-02 18:26:08,148 ADAM: Layer 3 -> dw_min:9.9640e-01  dw_max:1.0066e+00 lr:1.0000e-02
2023-04-02 18:26:08,182 			Learning rate: weights:   1.000e-02    
2023-04-02 18:26:08,182 			Last test performance: 98.62%
2023-04-02 18:26:08,182 ----------------
2023-04-02 18:26:10,288   5   =>  18   		Training 486 pattern with 98.75% 	Forward time: 	 1.97 sec
2023-04-02 18:26:10,288 			Loss:    3.499e-02    			Backward time: 	 0.13 sec 
2023-04-02 18:26:10,289 ADAM: Layer 0 -> dw_min:9.9862e-01  dw_max:1.0022e+00 lr:1.0000e-02
2023-04-02 18:26:10,289 ADAM: Layer 1 -> dw_min:9.9049e-01  dw_max:1.0092e+00 lr:1.0000e-02
2023-04-02 18:26:10,290 ADAM: Layer 2 -> dw_min:9.8788e-01  dw_max:1.0122e+00 lr:1.0000e-02
2023-04-02 18:26:10,290 ADAM: Layer 3 -> dw_min:9.9673e-01  dw_max:1.0069e+00 lr:1.0000e-02
2023-04-02 18:26:10,381 			Learning rate: weights:   1.000e-02    
2023-04-02 18:26:10,381 			Last test performance: 98.62%
2023-04-02 18:26:10,381 ----------------
2023-04-02 18:26:12,432   5   =>  19   		Training 486 pattern with 97.71% 	Forward time: 	 1.92 sec
2023-04-02 18:26:12,432 			Loss:    5.313e-02    			Backward time: 	 0.13 sec 
2023-04-02 18:26:12,432 ADAM: Layer 0 -> dw_min:9.9841e-01  dw_max:1.0021e+00 lr:1.0000e-02
2023-04-02 18:26:12,432 ADAM: Layer 1 -> dw_min:9.8963e-01  dw_max:1.0093e+00 lr:1.0000e-02
2023-04-02 18:26:12,432 ADAM: Layer 2 -> dw_min:9.8743e-01  dw_max:1.0118e+00 lr:1.0000e-02
2023-04-02 18:26:12,432 ADAM: Layer 3 -> dw_min:9.9694e-01  dw_max:1.0057e+00 lr:1.0000e-02
2023-04-02 18:26:12,580 			Learning rate: weights:   1.000e-02    
2023-04-02 18:26:12,580 			Last test performance: 98.62%
2023-04-02 18:26:12,580 ----------------
2023-04-02 18:26:14,741   5   =>  20   		Training 486 pattern with 99.17% 	Forward time: 	 2.02 sec
2023-04-02 18:26:14,741 			Loss:    2.778e-02    			Backward time: 	 0.13 sec 
2023-04-02 18:26:14,741 ADAM: Layer 0 -> dw_min:9.9858e-01  dw_max:1.0019e+00 lr:1.0000e-02
2023-04-02 18:26:14,741 ADAM: Layer 1 -> dw_min:9.9068e-01  dw_max:1.0088e+00 lr:1.0000e-02
2023-04-02 18:26:14,741 ADAM: Layer 2 -> dw_min:9.8872e-01  dw_max:1.0108e+00 lr:1.0000e-02
2023-04-02 18:26:14,741 ADAM: Layer 3 -> dw_min:9.9724e-01  dw_max:1.0068e+00 lr:1.0000e-02
2023-04-02 18:26:14,770 			Learning rate: weights:   1.000e-02    
2023-04-02 18:26:14,770 			Last test performance: 98.62%
2023-04-02 18:26:14,771 ----------------
2023-04-02 18:26:16,783   5   =>  21   		Training 486 pattern with 98.12% 	Forward time: 	 1.88 sec
2023-04-02 18:26:16,783 			Loss:    4.408e-02    			Backward time: 	 0.13 sec 
2023-04-02 18:26:16,783 ADAM: Layer 0 -> dw_min:9.9786e-01  dw_max:1.0020e+00 lr:1.0000e-02
2023-04-02 18:26:16,784 ADAM: Layer 1 -> dw_min:9.9075e-01  dw_max:1.0105e+00 lr:1.0000e-02
2023-04-02 18:26:16,784 ADAM: Layer 2 -> dw_min:9.8954e-01  dw_max:1.0102e+00 lr:1.0000e-02
2023-04-02 18:26:16,784 ADAM: Layer 3 -> dw_min:9.9649e-01  dw_max:1.0061e+00 lr:1.0000e-02
2023-04-02 18:26:16,872 			Learning rate: weights:   1.000e-02    
2023-04-02 18:26:16,872 			Last test performance: 98.62%
2023-04-02 18:26:16,872 ----------------
2023-04-02 18:26:18,928   5   =>  22   		Training 486 pattern with 98.96% 	Forward time: 	 1.92 sec
2023-04-02 18:26:18,928 			Loss:    4.569e-02    			Backward time: 	 0.13 sec 
2023-04-02 18:26:18,928 ADAM: Layer 0 -> dw_min:9.9825e-01  dw_max:1.0016e+00 lr:1.0000e-02
2023-04-02 18:26:18,928 ADAM: Layer 1 -> dw_min:9.9064e-01  dw_max:1.0097e+00 lr:1.0000e-02
2023-04-02 18:26:18,928 ADAM: Layer 2 -> dw_min:9.8861e-01  dw_max:1.0128e+00 lr:1.0000e-02
2023-04-02 18:26:18,929 ADAM: Layer 3 -> dw_min:9.9691e-01  dw_max:1.0060e+00 lr:1.0000e-02
2023-04-02 18:26:18,979 			Learning rate: weights:   1.000e-02    
2023-04-02 18:26:18,979 			Last test performance: 98.62%
2023-04-02 18:26:18,979 ----------------
2023-04-02 18:26:21,190   5   =>  23   		Training 486 pattern with 98.75% 	Forward time: 	 2.08 sec
2023-04-02 18:26:21,190 			Loss:    3.464e-02    			Backward time: 	 0.13 sec 
2023-04-02 18:26:21,190 ADAM: Layer 0 -> dw_min:9.9806e-01  dw_max:1.0016e+00 lr:1.0000e-02
2023-04-02 18:26:21,190 ADAM: Layer 1 -> dw_min:9.8798e-01  dw_max:1.0106e+00 lr:1.0000e-02
2023-04-02 18:26:21,190 ADAM: Layer 2 -> dw_min:9.8839e-01  dw_max:1.0115e+00 lr:1.0000e-02
2023-04-02 18:26:21,191 ADAM: Layer 3 -> dw_min:9.9571e-01  dw_max:1.0055e+00 lr:1.0000e-02
2023-04-02 18:26:21,224 			Learning rate: weights:   1.000e-02    
2023-04-02 18:26:21,224 			Last test performance: 98.62%
2023-04-02 18:26:21,224 ----------------
2023-04-02 18:26:23,290   5   =>  24   		Training 486 pattern with 97.92% 	Forward time: 	 1.93 sec
2023-04-02 18:26:23,290 			Loss:    5.498e-02    			Backward time: 	 0.13 sec 
2023-04-02 18:26:23,291 ADAM: Layer 0 -> dw_min:9.9644e-01  dw_max:1.0015e+00 lr:1.0000e-02
2023-04-02 18:26:23,291 ADAM: Layer 1 -> dw_min:9.8774e-01  dw_max:1.0117e+00 lr:1.0000e-02
2023-04-02 18:26:23,291 ADAM: Layer 2 -> dw_min:9.8859e-01  dw_max:1.0108e+00 lr:1.0000e-02
2023-04-02 18:26:23,291 ADAM: Layer 3 -> dw_min:9.9594e-01  dw_max:1.0046e+00 lr:1.0000e-02
2023-04-02 18:26:23,368 			Learning rate: weights:   1.000e-02    
2023-04-02 18:26:23,368 			Last test performance: 98.62%
2023-04-02 18:26:23,368 ----------------
2023-04-02 18:26:25,500   5   =>  25   		Training 486 pattern with 98.54% 	Forward time: 	 2.00 sec
2023-04-02 18:26:25,500 			Loss:    3.743e-02    			Backward time: 	 0.13 sec 
2023-04-02 18:26:25,500 ADAM: Layer 0 -> dw_min:9.9636e-01  dw_max:1.0014e+00 lr:1.0000e-02
2023-04-02 18:26:25,500 ADAM: Layer 1 -> dw_min:9.8735e-01  dw_max:1.0113e+00 lr:1.0000e-02
2023-04-02 18:26:25,500 ADAM: Layer 2 -> dw_min:9.8784e-01  dw_max:1.0100e+00 lr:1.0000e-02
2023-04-02 18:26:25,500 ADAM: Layer 3 -> dw_min:9.9393e-01  dw_max:1.0042e+00 lr:1.0000e-02
2023-04-02 18:26:25,593 			Learning rate: weights:   1.000e-02    
2023-04-02 18:26:25,593 			Last test performance: 98.62%
2023-04-02 18:26:25,593 ----------------
2023-04-02 18:26:27,732   5   =>  26   		Training 486 pattern with 97.92% 	Forward time: 	 2.00 sec
2023-04-02 18:26:27,732 			Loss:    6.721e-02    			Backward time: 	 0.13 sec 
2023-04-02 18:26:27,732 ADAM: Layer 0 -> dw_min:9.9674e-01  dw_max:1.0017e+00 lr:1.0000e-02
2023-04-02 18:26:27,733 ADAM: Layer 1 -> dw_min:9.8901e-01  dw_max:1.0096e+00 lr:1.0000e-02
2023-04-02 18:26:27,733 ADAM: Layer 2 -> dw_min:9.8838e-01  dw_max:1.0108e+00 lr:1.0000e-02
2023-04-02 18:26:27,733 ADAM: Layer 3 -> dw_min:9.9437e-01  dw_max:1.0043e+00 lr:1.0000e-02
2023-04-02 18:26:27,851 			Learning rate: weights:   1.000e-02    
2023-04-02 18:26:27,851 			Last test performance: 98.62%
2023-04-02 18:26:27,851 ----------------
2023-04-02 18:26:29,877   5   =>  27   		Training 486 pattern with 98.75% 	Forward time: 	 1.89 sec
2023-04-02 18:26:29,877 			Loss:    4.839e-02    			Backward time: 	 0.13 sec 
2023-04-02 18:26:29,877 ADAM: Layer 0 -> dw_min:9.9689e-01  dw_max:1.0018e+00 lr:1.0000e-02
2023-04-02 18:26:29,877 ADAM: Layer 1 -> dw_min:9.8934e-01  dw_max:1.0086e+00 lr:1.0000e-02
2023-04-02 18:26:29,877 ADAM: Layer 2 -> dw_min:9.8951e-01  dw_max:1.0101e+00 lr:1.0000e-02
2023-04-02 18:26:29,877 ADAM: Layer 3 -> dw_min:9.9497e-01  dw_max:1.0045e+00 lr:1.0000e-02
2023-04-02 18:26:29,956 			Learning rate: weights:   1.000e-02    
2023-04-02 18:26:29,956 			Last test performance: 98.62%
2023-04-02 18:26:29,956 ----------------
2023-04-02 18:26:31,990   5   =>  28   		Training 486 pattern with 99.17% 	Forward time: 	 1.90 sec
2023-04-02 18:26:31,990 			Loss:    2.469e-02    			Backward time: 	 0.13 sec 
2023-04-02 18:26:31,991 ADAM: Layer 0 -> dw_min:9.9801e-01  dw_max:1.0021e+00 lr:1.0000e-02
2023-04-02 18:26:31,991 ADAM: Layer 1 -> dw_min:9.9107e-01  dw_max:1.0081e+00 lr:1.0000e-02
2023-04-02 18:26:31,991 ADAM: Layer 2 -> dw_min:9.8846e-01  dw_max:1.0131e+00 lr:1.0000e-02
2023-04-02 18:26:31,991 ADAM: Layer 3 -> dw_min:9.9359e-01  dw_max:1.0052e+00 lr:1.0000e-02
2023-04-02 18:26:32,009 			Learning rate: weights:   1.000e-02    
2023-04-02 18:26:32,009 			Last test performance: 98.62%
2023-04-02 18:26:32,009 ----------------
2023-04-02 18:26:34,033   5   =>  29   		Training 486 pattern with 98.54% 	Forward time: 	 1.89 sec
2023-04-02 18:26:34,034 			Loss:    2.714e-02    			Backward time: 	 0.13 sec 
2023-04-02 18:26:34,034 ADAM: Layer 0 -> dw_min:9.9864e-01  dw_max:1.0026e+00 lr:1.0000e-02
2023-04-02 18:26:34,034 ADAM: Layer 1 -> dw_min:9.9123e-01  dw_max:1.0093e+00 lr:1.0000e-02
2023-04-02 18:26:34,034 ADAM: Layer 2 -> dw_min:9.8690e-01  dw_max:1.0118e+00 lr:1.0000e-02
2023-04-02 18:26:34,034 ADAM: Layer 3 -> dw_min:9.9422e-01  dw_max:1.0047e+00 lr:1.0000e-02
2023-04-02 18:26:34,058 			Learning rate: weights:   1.000e-02    
2023-04-02 18:26:34,058 			Last test performance: 98.62%
2023-04-02 18:26:34,058 ----------------
2023-04-02 18:26:36,188   5   =>  30   		Training 486 pattern with 97.71% 	Forward time: 	 1.99 sec
2023-04-02 18:26:36,188 			Loss:    6.124e-02    			Backward time: 	 0.13 sec 
2023-04-02 18:26:36,189 ADAM: Layer 0 -> dw_min:9.9814e-01  dw_max:1.0032e+00 lr:1.0000e-02
2023-04-02 18:26:36,189 ADAM: Layer 1 -> dw_min:9.8952e-01  dw_max:1.0110e+00 lr:1.0000e-02
2023-04-02 18:26:36,189 ADAM: Layer 2 -> dw_min:9.8776e-01  dw_max:1.0108e+00 lr:1.0000e-02
2023-04-02 18:26:36,189 ADAM: Layer 3 -> dw_min:9.9479e-01  dw_max:1.0047e+00 lr:1.0000e-02
2023-04-02 18:26:36,211 			Learning rate: weights:   1.000e-02    
2023-04-02 18:26:36,211 			Last test performance: 98.62%
2023-04-02 18:26:36,211 ----------------
2023-04-02 18:26:38,361   5   =>  31   		Training 486 pattern with 97.92% 	Forward time: 	 2.02 sec
2023-04-02 18:26:38,361 			Loss:    5.039e-02    			Backward time: 	 0.13 sec 
2023-04-02 18:26:38,361 ADAM: Layer 0 -> dw_min:9.9793e-01  dw_max:1.0028e+00 lr:1.0000e-02
2023-04-02 18:26:38,361 ADAM: Layer 1 -> dw_min:9.8906e-01  dw_max:1.0101e+00 lr:1.0000e-02
2023-04-02 18:26:38,361 ADAM: Layer 2 -> dw_min:9.8585e-01  dw_max:1.0109e+00 lr:1.0000e-02
2023-04-02 18:26:38,361 ADAM: Layer 3 -> dw_min:9.9397e-01  dw_max:1.0044e+00 lr:1.0000e-02
2023-04-02 18:26:38,484 			Learning rate: weights:   1.000e-02    
2023-04-02 18:26:38,484 			Last test performance: 98.62%
2023-04-02 18:26:38,484 ----------------
2023-04-02 18:26:40,562   5   =>  32   		Training 486 pattern with 98.96% 	Forward time: 	 1.94 sec
2023-04-02 18:26:40,562 			Loss:    4.026e-02    			Backward time: 	 0.13 sec 
2023-04-02 18:26:40,562 ADAM: Layer 0 -> dw_min:9.9819e-01  dw_max:1.0026e+00 lr:1.0000e-02
2023-04-02 18:26:40,562 ADAM: Layer 1 -> dw_min:9.9021e-01  dw_max:1.0099e+00 lr:1.0000e-02
2023-04-02 18:26:40,562 ADAM: Layer 2 -> dw_min:9.8674e-01  dw_max:1.0098e+00 lr:1.0000e-02
2023-04-02 18:26:40,563 ADAM: Layer 3 -> dw_min:9.9460e-01  dw_max:1.0040e+00 lr:1.0000e-02
2023-04-02 18:26:40,667 			Learning rate: weights:   1.000e-02    
2023-04-02 18:26:40,667 			Last test performance: 98.62%
2023-04-02 18:26:40,667 ----------------
2023-04-02 18:26:42,674   5   =>  33   		Training 486 pattern with 98.75% 	Forward time: 	 1.87 sec
2023-04-02 18:26:42,674 			Loss:    3.580e-02    			Backward time: 	 0.13 sec 
2023-04-02 18:26:42,674 ADAM: Layer 0 -> dw_min:9.9821e-01  dw_max:1.0021e+00 lr:1.0000e-02
2023-04-02 18:26:42,674 ADAM: Layer 1 -> dw_min:9.9063e-01  dw_max:1.0091e+00 lr:1.0000e-02
2023-04-02 18:26:42,675 ADAM: Layer 2 -> dw_min:9.8750e-01  dw_max:1.0118e+00 lr:1.0000e-02
2023-04-02 18:26:42,675 ADAM: Layer 3 -> dw_min:9.9513e-01  dw_max:1.0048e+00 lr:1.0000e-02
2023-04-02 18:26:42,738 			Learning rate: weights:   1.000e-02    
2023-04-02 18:26:42,738 			Last test performance: 98.62%
2023-04-02 18:26:42,738 ----------------
2023-04-02 18:26:44,723   5   =>  34   		Training 486 pattern with 98.54% 	Forward time: 	 1.85 sec
2023-04-02 18:26:44,723 			Loss:    5.089e-02    			Backward time: 	 0.13 sec 
2023-04-02 18:26:44,723 ADAM: Layer 0 -> dw_min:9.9817e-01  dw_max:1.0017e+00 lr:1.0000e-02
2023-04-02 18:26:44,723 ADAM: Layer 1 -> dw_min:9.9182e-01  dw_max:1.0105e+00 lr:1.0000e-02
2023-04-02 18:26:44,724 ADAM: Layer 2 -> dw_min:9.8795e-01  dw_max:1.0104e+00 lr:1.0000e-02
2023-04-02 18:26:44,724 ADAM: Layer 3 -> dw_min:9.9560e-01  dw_max:1.0044e+00 lr:1.0000e-02
2023-04-02 18:26:44,819 			Learning rate: weights:   1.000e-02    
2023-04-02 18:26:44,819 			Last test performance: 98.62%
2023-04-02 18:26:44,819 ----------------
2023-04-02 18:26:46,842   5   =>  35   		Training 486 pattern with 99.79% 	Forward time: 	 1.89 sec
2023-04-02 18:26:46,842 			Loss:    1.738e-02    			Backward time: 	 0.13 sec 
2023-04-02 18:26:46,842 ADAM: Layer 0 -> dw_min:9.9839e-01  dw_max:1.0017e+00 lr:1.0000e-02
2023-04-02 18:26:46,842 ADAM: Layer 1 -> dw_min:9.9062e-01  dw_max:1.0099e+00 lr:1.0000e-02
2023-04-02 18:26:46,843 ADAM: Layer 2 -> dw_min:9.8879e-01  dw_max:1.0105e+00 lr:1.0000e-02
2023-04-02 18:26:46,843 ADAM: Layer 3 -> dw_min:9.9605e-01  dw_max:1.0043e+00 lr:1.0000e-02
2023-04-02 18:26:46,959 			Learning rate: weights:   1.000e-02    
2023-04-02 18:26:46,959 			Last test performance: 98.62%
2023-04-02 18:26:46,959 ----------------
2023-04-02 18:26:49,003   5   =>  36   		Training 486 pattern with 98.54% 	Forward time: 	 1.91 sec
2023-04-02 18:26:49,003 			Loss:    5.002e-02    			Backward time: 	 0.13 sec 
2023-04-02 18:26:49,003 ADAM: Layer 0 -> dw_min:9.9758e-01  dw_max:1.0017e+00 lr:1.0000e-02
2023-04-02 18:26:49,003 ADAM: Layer 1 -> dw_min:9.8868e-01  dw_max:1.0088e+00 lr:1.0000e-02
2023-04-02 18:26:49,004 ADAM: Layer 2 -> dw_min:9.8939e-01  dw_max:1.0099e+00 lr:1.0000e-02
2023-04-02 18:26:49,004 ADAM: Layer 3 -> dw_min:9.9382e-01  dw_max:1.0054e+00 lr:1.0000e-02
2023-04-02 18:26:49,032 			Learning rate: weights:   1.000e-02    
2023-04-02 18:26:49,032 			Last test performance: 98.62%
2023-04-02 18:26:49,032 ----------------
2023-04-02 18:26:51,018   5   =>  37   		Training 486 pattern with 98.96% 	Forward time: 	 1.85 sec
2023-04-02 18:26:51,018 			Loss:    3.079e-02    			Backward time: 	 0.13 sec 
2023-04-02 18:26:51,018 ADAM: Layer 0 -> dw_min:9.9761e-01  dw_max:1.0022e+00 lr:1.0000e-02
2023-04-02 18:26:51,018 ADAM: Layer 1 -> dw_min:9.8959e-01  dw_max:1.0077e+00 lr:1.0000e-02
2023-04-02 18:26:51,018 ADAM: Layer 2 -> dw_min:9.8674e-01  dw_max:1.0121e+00 lr:1.0000e-02
2023-04-02 18:26:51,018 ADAM: Layer 3 -> dw_min:9.9393e-01  dw_max:1.0049e+00 lr:1.0000e-02
2023-04-02 18:26:51,097 			Learning rate: weights:   1.000e-02    
2023-04-02 18:26:51,097 			Last test performance: 98.62%
2023-04-02 18:26:51,097 ----------------
2023-04-02 18:26:53,255   5   =>  38   		Training 486 pattern with 97.71% 	Forward time: 	 2.02 sec
2023-04-02 18:26:53,256 			Loss:    4.966e-02    			Backward time: 	 0.13 sec 
2023-04-02 18:26:53,256 ADAM: Layer 0 -> dw_min:9.9726e-01  dw_max:1.0027e+00 lr:1.0000e-02
2023-04-02 18:26:53,256 ADAM: Layer 1 -> dw_min:9.9048e-01  dw_max:1.0094e+00 lr:1.0000e-02
2023-04-02 18:26:53,256 ADAM: Layer 2 -> dw_min:9.8778e-01  dw_max:1.0109e+00 lr:1.0000e-02
2023-04-02 18:26:53,256 ADAM: Layer 3 -> dw_min:9.9453e-01  dw_max:1.0044e+00 lr:1.0000e-02
2023-04-02 18:26:53,276 			Learning rate: weights:   1.000e-02    
2023-04-02 18:26:53,276 			Last test performance: 98.62%
2023-04-02 18:26:53,276 ----------------
2023-04-02 18:26:55,433   5   =>  39   		Training 486 pattern with 99.38% 	Forward time: 	 2.02 sec
2023-04-02 18:26:55,433 			Loss:    2.078e-02    			Backward time: 	 0.13 sec 
2023-04-02 18:26:55,434 ADAM: Layer 0 -> dw_min:9.9742e-01  dw_max:1.0026e+00 lr:1.0000e-02
2023-04-02 18:26:55,434 ADAM: Layer 1 -> dw_min:9.9104e-01  dw_max:1.0081e+00 lr:1.0000e-02
2023-04-02 18:26:55,434 ADAM: Layer 2 -> dw_min:9.8865e-01  dw_max:1.0098e+00 lr:1.0000e-02
2023-04-02 18:26:55,434 ADAM: Layer 3 -> dw_min:9.9507e-01  dw_max:1.0040e+00 lr:1.0000e-02
2023-04-02 18:26:55,518 			Learning rate: weights:   1.000e-02    
2023-04-02 18:26:55,518 			Last test performance: 98.62%
2023-04-02 18:26:55,518 ----------------
2023-04-02 18:26:57,592   5   =>  40   		Training 486 pattern with 99.38% 	Forward time: 	 1.94 sec
2023-04-02 18:26:57,592 			Loss:    2.319e-02    			Backward time: 	 0.13 sec 
2023-04-02 18:26:57,593 ADAM: Layer 0 -> dw_min:9.9791e-01  dw_max:1.0023e+00 lr:1.0000e-02
2023-04-02 18:26:57,593 ADAM: Layer 1 -> dw_min:9.9153e-01  dw_max:1.0061e+00 lr:1.0000e-02
2023-04-02 18:26:57,593 ADAM: Layer 2 -> dw_min:9.8963e-01  dw_max:1.0103e+00 lr:1.0000e-02
2023-04-02 18:26:57,593 ADAM: Layer 3 -> dw_min:9.9556e-01  dw_max:1.0038e+00 lr:1.0000e-02
2023-04-02 18:26:57,673 			Learning rate: weights:   1.000e-02    
2023-04-02 18:26:57,673 			Last test performance: 98.62%
2023-04-02 18:26:57,673 ----------------
2023-04-02 18:26:59,729   5   =>  41   		Training 486 pattern with 98.75% 	Forward time: 	 1.92 sec
2023-04-02 18:26:59,729 			Loss:    3.183e-02    			Backward time: 	 0.13 sec 
2023-04-02 18:26:59,729 ADAM: Layer 0 -> dw_min:9.9797e-01  dw_max:1.0017e+00 lr:1.0000e-02
2023-04-02 18:26:59,729 ADAM: Layer 1 -> dw_min:9.9117e-01  dw_max:1.0064e+00 lr:1.0000e-02
2023-04-02 18:26:59,729 ADAM: Layer 2 -> dw_min:9.8858e-01  dw_max:1.0093e+00 lr:1.0000e-02
2023-04-02 18:26:59,729 ADAM: Layer 3 -> dw_min:9.9600e-01  dw_max:1.0033e+00 lr:1.0000e-02
2023-04-02 18:26:59,808 			Learning rate: weights:   1.000e-02    
2023-04-02 18:26:59,808 			Last test performance: 98.62%
2023-04-02 18:26:59,808 ----------------
2023-04-02 18:27:01,931   5   =>  42   		Training 486 pattern with 98.54% 	Forward time: 	 1.99 sec
2023-04-02 18:27:01,931 			Loss:    4.218e-02    			Backward time: 	 0.13 sec 
2023-04-02 18:27:01,931 ADAM: Layer 0 -> dw_min:9.9715e-01  dw_max:1.0021e+00 lr:1.0000e-02
2023-04-02 18:27:01,931 ADAM: Layer 1 -> dw_min:9.8999e-01  dw_max:1.0085e+00 lr:1.0000e-02
2023-04-02 18:27:01,931 ADAM: Layer 2 -> dw_min:9.8552e-01  dw_max:1.0109e+00 lr:1.0000e-02
2023-04-02 18:27:01,931 ADAM: Layer 3 -> dw_min:9.9658e-01  dw_max:1.0053e+00 lr:1.0000e-02
2023-04-02 18:27:02,048 			Learning rate: weights:   1.000e-02    
2023-04-02 18:27:02,048 			Last test performance: 98.62%
2023-04-02 18:27:02,048 ----------------
2023-04-02 18:27:04,160   5   =>  43   		Training 486 pattern with 98.12% 	Forward time: 	 1.98 sec
2023-04-02 18:27:04,160 			Loss:    5.095e-02    			Backward time: 	 0.13 sec 
2023-04-02 18:27:04,160 ADAM: Layer 0 -> dw_min:9.9739e-01  dw_max:1.0020e+00 lr:1.0000e-02
2023-04-02 18:27:04,160 ADAM: Layer 1 -> dw_min:9.8898e-01  dw_max:1.0079e+00 lr:1.0000e-02
2023-04-02 18:27:04,161 ADAM: Layer 2 -> dw_min:9.8697e-01  dw_max:1.0098e+00 lr:1.0000e-02
2023-04-02 18:27:04,161 ADAM: Layer 3 -> dw_min:9.9621e-01  dw_max:1.0066e+00 lr:1.0000e-02
2023-04-02 18:27:04,267 			Learning rate: weights:   1.000e-02    
2023-04-02 18:27:04,267 			Last test performance: 98.62%
2023-04-02 18:27:04,267 ----------------
2023-04-02 18:27:06,343   5   =>  44   		Training 486 pattern with 98.54% 	Forward time: 	 1.94 sec
2023-04-02 18:27:06,343 			Loss:    4.799e-02    			Backward time: 	 0.13 sec 
2023-04-02 18:27:06,344 ADAM: Layer 0 -> dw_min:9.9775e-01  dw_max:1.0019e+00 lr:1.0000e-02
2023-04-02 18:27:06,344 ADAM: Layer 1 -> dw_min:9.9090e-01  dw_max:1.0075e+00 lr:1.0000e-02
2023-04-02 18:27:06,344 ADAM: Layer 2 -> dw_min:9.8829e-01  dw_max:1.0108e+00 lr:1.0000e-02
2023-04-02 18:27:06,344 ADAM: Layer 3 -> dw_min:9.9565e-01  dw_max:1.0060e+00 lr:1.0000e-02
2023-04-02 18:27:06,418 			Learning rate: weights:   1.000e-02    
2023-04-02 18:27:06,418 			Last test performance: 98.62%
2023-04-02 18:27:06,419 ----------------
2023-04-02 18:27:08,575   5   =>  45   		Training 486 pattern with 97.71% 	Forward time: 	 2.02 sec
2023-04-02 18:27:08,575 			Loss:    5.739e-02    			Backward time: 	 0.13 sec 
2023-04-02 18:27:08,575 ADAM: Layer 0 -> dw_min:9.9790e-01  dw_max:1.0024e+00 lr:1.0000e-02
2023-04-02 18:27:08,575 ADAM: Layer 1 -> dw_min:9.9111e-01  dw_max:1.0091e+00 lr:1.0000e-02
2023-04-02 18:27:08,575 ADAM: Layer 2 -> dw_min:9.8795e-01  dw_max:1.0135e+00 lr:1.0000e-02
2023-04-02 18:27:08,575 ADAM: Layer 3 -> dw_min:9.9615e-01  dw_max:1.0052e+00 lr:1.0000e-02
2023-04-02 18:27:08,675 			Learning rate: weights:   1.000e-02    
2023-04-02 18:27:08,675 			Last test performance: 98.62%
2023-04-02 18:27:08,675 ----------------
2023-04-02 18:27:10,734   5   =>  46   		Training 486 pattern with 98.12% 	Forward time: 	 1.93 sec
2023-04-02 18:27:10,734 			Loss:    5.293e-02    			Backward time: 	 0.13 sec 
2023-04-02 18:27:10,735 ADAM: Layer 0 -> dw_min:9.9735e-01  dw_max:1.0029e+00 lr:1.0000e-02
2023-04-02 18:27:10,735 ADAM: Layer 1 -> dw_min:9.9031e-01  dw_max:1.0084e+00 lr:1.0000e-02
2023-04-02 18:27:10,735 ADAM: Layer 2 -> dw_min:9.8913e-01  dw_max:1.0146e+00 lr:1.0000e-02
2023-04-02 18:27:10,735 ADAM: Layer 3 -> dw_min:9.9607e-01  dw_max:1.0053e+00 lr:1.0000e-02
2023-04-02 18:27:10,758 			Learning rate: weights:   1.000e-02    
2023-04-02 18:27:10,758 			Last test performance: 98.62%
2023-04-02 18:27:10,758 ----------------
2023-04-02 18:27:12,945   5   =>  47   		Training 486 pattern with 98.96% 	Forward time: 	 2.05 sec
2023-04-02 18:27:12,945 			Loss:    3.870e-02    			Backward time: 	 0.13 sec 
2023-04-02 18:27:12,945 ADAM: Layer 0 -> dw_min:9.9705e-01  dw_max:1.0023e+00 lr:1.0000e-02
2023-04-02 18:27:12,945 ADAM: Layer 1 -> dw_min:9.8906e-01  dw_max:1.0077e+00 lr:1.0000e-02
2023-04-02 18:27:12,945 ADAM: Layer 2 -> dw_min:9.9038e-01  dw_max:1.0132e+00 lr:1.0000e-02
2023-04-02 18:27:12,946 ADAM: Layer 3 -> dw_min:9.9482e-01  dw_max:1.0043e+00 lr:1.0000e-02
2023-04-02 18:27:12,986 			Learning rate: weights:   1.000e-02    
2023-04-02 18:27:12,986 			Last test performance: 98.62%
2023-04-02 18:27:12,986 ----------------
2023-04-02 18:27:15,003   5   =>  48   		Training 486 pattern with 98.75% 	Forward time: 	 1.89 sec
2023-04-02 18:27:15,003 			Loss:    2.605e-02    			Backward time: 	 0.13 sec 
2023-04-02 18:27:15,003 ADAM: Layer 0 -> dw_min:9.9784e-01  dw_max:1.0023e+00 lr:1.0000e-02
2023-04-02 18:27:15,003 ADAM: Layer 1 -> dw_min:9.8844e-01  dw_max:1.0084e+00 lr:1.0000e-02
2023-04-02 18:27:15,003 ADAM: Layer 2 -> dw_min:9.8940e-01  dw_max:1.0119e+00 lr:1.0000e-02
2023-04-02 18:27:15,003 ADAM: Layer 3 -> dw_min:9.9530e-01  dw_max:1.0063e+00 lr:1.0000e-02
2023-04-02 18:27:15,085 			Learning rate: weights:   1.000e-02    
2023-04-02 18:27:15,085 			Last test performance: 98.62%
2023-04-02 18:27:15,085 ----------------
2023-04-02 18:27:17,188   5   =>  49   		Training 486 pattern with 99.17% 	Forward time: 	 1.97 sec
2023-04-02 18:27:17,188 			Loss:    2.755e-02    			Backward time: 	 0.13 sec 
2023-04-02 18:27:17,189 ADAM: Layer 0 -> dw_min:9.9794e-01  dw_max:1.0023e+00 lr:1.0000e-02
2023-04-02 18:27:17,189 ADAM: Layer 1 -> dw_min:9.8952e-01  dw_max:1.0079e+00 lr:1.0000e-02
2023-04-02 18:27:17,189 ADAM: Layer 2 -> dw_min:9.9047e-01  dw_max:1.0107e+00 lr:1.0000e-02
2023-04-02 18:27:17,189 ADAM: Layer 3 -> dw_min:9.9530e-01  dw_max:1.0071e+00 lr:1.0000e-02
2023-04-02 18:27:17,266 			Learning rate: weights:   1.000e-02    
2023-04-02 18:27:17,266 			Last test performance: 98.62%
2023-04-02 18:27:17,266 ----------------
2023-04-02 18:27:19,301   5   =>  50   		Training 486 pattern with 98.33% 	Forward time: 	 1.90 sec
2023-04-02 18:27:19,301 			Loss:    4.561e-02    			Backward time: 	 0.13 sec 
2023-04-02 18:27:19,301 ADAM: Layer 0 -> dw_min:9.9808e-01  dw_max:1.0020e+00 lr:1.0000e-02
2023-04-02 18:27:19,301 ADAM: Layer 1 -> dw_min:9.9051e-01  dw_max:1.0079e+00 lr:1.0000e-02
2023-04-02 18:27:19,301 ADAM: Layer 2 -> dw_min:9.8907e-01  dw_max:1.0121e+00 lr:1.0000e-02
2023-04-02 18:27:19,301 ADAM: Layer 3 -> dw_min:9.9542e-01  dw_max:1.0064e+00 lr:1.0000e-02
2023-04-02 18:27:19,327 			Learning rate: weights:   1.000e-02    
2023-04-02 18:27:19,327 			Last test performance: 98.62%
2023-04-02 18:27:19,327 ----------------
2023-04-02 18:27:21,446   5   =>  51   		Training 486 pattern with 98.54% 	Forward time: 	 1.99 sec
2023-04-02 18:27:21,446 			Loss:    5.478e-02    			Backward time: 	 0.13 sec 
2023-04-02 18:27:21,446 ADAM: Layer 0 -> dw_min:9.9851e-01  dw_max:1.0018e+00 lr:1.0000e-02
2023-04-02 18:27:21,446 ADAM: Layer 1 -> dw_min:9.9154e-01  dw_max:1.0078e+00 lr:1.0000e-02
2023-04-02 18:27:21,446 ADAM: Layer 2 -> dw_min:9.8901e-01  dw_max:1.0109e+00 lr:1.0000e-02
2023-04-02 18:27:21,446 ADAM: Layer 3 -> dw_min:9.9390e-01  dw_max:1.0059e+00 lr:1.0000e-02
2023-04-02 18:27:21,524 			Learning rate: weights:   1.000e-02    
2023-04-02 18:27:21,524 			Last test performance: 98.62%
2023-04-02 18:27:21,524 ----------------
2023-04-02 18:27:23,628   5   =>  52   		Training 486 pattern with 98.96% 	Forward time: 	 1.97 sec
2023-04-02 18:27:23,628 			Loss:    4.258e-02    			Backward time: 	 0.13 sec 
2023-04-02 18:27:23,628 ADAM: Layer 0 -> dw_min:9.9849e-01  dw_max:1.0015e+00 lr:1.0000e-02
2023-04-02 18:27:23,628 ADAM: Layer 1 -> dw_min:9.9229e-01  dw_max:1.0071e+00 lr:1.0000e-02
2023-04-02 18:27:23,628 ADAM: Layer 2 -> dw_min:9.9003e-01  dw_max:1.0098e+00 lr:1.0000e-02
2023-04-02 18:27:23,628 ADAM: Layer 3 -> dw_min:9.9447e-01  dw_max:1.0055e+00 lr:1.0000e-02
2023-04-02 18:27:23,708 			Learning rate: weights:   1.000e-02    
2023-04-02 18:27:23,708 			Last test performance: 98.62%
2023-04-02 18:27:23,708 ----------------
2023-04-02 18:27:25,889   5   =>  53   		Training 486 pattern with 98.33% 	Forward time: 	 2.05 sec
2023-04-02 18:27:25,889 			Loss:    3.236e-02    			Backward time: 	 0.13 sec 
2023-04-02 18:27:25,889 ADAM: Layer 0 -> dw_min:9.9855e-01  dw_max:1.0015e+00 lr:1.0000e-02
2023-04-02 18:27:25,890 ADAM: Layer 1 -> dw_min:9.9293e-01  dw_max:1.0077e+00 lr:1.0000e-02
2023-04-02 18:27:25,890 ADAM: Layer 2 -> dw_min:9.8900e-01  dw_max:1.0113e+00 lr:1.0000e-02
2023-04-02 18:27:25,890 ADAM: Layer 3 -> dw_min:9.9505e-01  dw_max:1.0049e+00 lr:1.0000e-02
2023-04-02 18:27:25,969 			Learning rate: weights:   1.000e-02    
2023-04-02 18:27:25,969 			Last test performance: 98.62%
2023-04-02 18:27:25,969 ----------------
2023-04-02 18:27:28,011   5   =>  54   		Training 486 pattern with 99.38% 	Forward time: 	 1.91 sec
2023-04-02 18:27:28,011 			Loss:    2.605e-02    			Backward time: 	 0.13 sec 
2023-04-02 18:27:28,011 ADAM: Layer 0 -> dw_min:9.9839e-01  dw_max:1.0017e+00 lr:1.0000e-02
2023-04-02 18:27:28,011 ADAM: Layer 1 -> dw_min:9.9313e-01  dw_max:1.0077e+00 lr:1.0000e-02
2023-04-02 18:27:28,012 ADAM: Layer 2 -> dw_min:9.9010e-01  dw_max:1.0101e+00 lr:1.0000e-02
2023-04-02 18:27:28,012 ADAM: Layer 3 -> dw_min:9.9567e-01  dw_max:1.0043e+00 lr:1.0000e-02
2023-04-02 18:27:28,038 			Learning rate: weights:   1.000e-02    
2023-04-02 18:27:28,038 			Last test performance: 98.62%
2023-04-02 18:27:28,038 ----------------
2023-04-02 18:27:30,009   5   =>  55   		Training 486 pattern with 97.71% 	Forward time: 	 1.84 sec
2023-04-02 18:27:30,009 			Loss:    5.285e-02    			Backward time: 	 0.13 sec 
2023-04-02 18:27:30,009 ADAM: Layer 0 -> dw_min:9.9844e-01  dw_max:1.0018e+00 lr:1.0000e-02
2023-04-02 18:27:30,010 ADAM: Layer 1 -> dw_min:9.9065e-01  dw_max:1.0070e+00 lr:1.0000e-02
2023-04-02 18:27:30,010 ADAM: Layer 2 -> dw_min:9.8870e-01  dw_max:1.0114e+00 lr:1.0000e-02
2023-04-02 18:27:30,010 ADAM: Layer 3 -> dw_min:9.9463e-01  dw_max:1.0071e+00 lr:1.0000e-02
2023-04-02 18:27:30,090 			Learning rate: weights:   1.000e-02    
2023-04-02 18:27:30,090 			Last test performance: 98.62%
2023-04-02 18:27:30,090 ----------------
2023-04-02 18:27:32,239   5   =>  56   		Training 486 pattern with 98.54% 	Forward time: 	 2.02 sec
2023-04-02 18:27:32,239 			Loss:    3.599e-02    			Backward time: 	 0.13 sec 
2023-04-02 18:27:32,240 ADAM: Layer 0 -> dw_min:9.9837e-01  dw_max:1.0021e+00 lr:1.0000e-02
2023-04-02 18:27:32,240 ADAM: Layer 1 -> dw_min:9.8901e-01  dw_max:1.0060e+00 lr:1.0000e-02
2023-04-02 18:27:32,240 ADAM: Layer 2 -> dw_min:9.8900e-01  dw_max:1.0118e+00 lr:1.0000e-02
2023-04-02 18:27:32,240 ADAM: Layer 3 -> dw_min:9.9589e-01  dw_max:1.0064e+00 lr:1.0000e-02
2023-04-02 18:27:32,342 			Learning rate: weights:   1.000e-02    
2023-04-02 18:27:32,342 			Last test performance: 98.62%
2023-04-02 18:27:32,342 ----------------
2023-04-02 18:27:34,475   5   =>  57   		Training 486 pattern with 98.33% 	Forward time: 	 2.00 sec
2023-04-02 18:27:34,475 			Loss:    6.218e-02    			Backward time: 	 0.13 sec 
2023-04-02 18:27:34,475 ADAM: Layer 0 -> dw_min:9.9832e-01  dw_max:1.0026e+00 lr:1.0000e-02
2023-04-02 18:27:34,475 ADAM: Layer 1 -> dw_min:9.9005e-01  dw_max:1.0069e+00 lr:1.0000e-02
2023-04-02 18:27:34,475 ADAM: Layer 2 -> dw_min:9.8754e-01  dw_max:1.0106e+00 lr:1.0000e-02
2023-04-02 18:27:34,476 ADAM: Layer 3 -> dw_min:9.9387e-01  dw_max:1.0072e+00 lr:1.0000e-02
2023-04-02 18:27:34,503 			Learning rate: weights:   1.000e-02    
2023-04-02 18:27:34,503 			Last test performance: 98.62%
2023-04-02 18:27:34,503 ----------------
2023-04-02 18:27:36,566   5   =>  58   		Training 486 pattern with 98.96% 	Forward time: 	 1.93 sec
2023-04-02 18:27:36,566 			Loss:    3.148e-02    			Backward time: 	 0.13 sec 
2023-04-02 18:27:36,566 ADAM: Layer 0 -> dw_min:9.9842e-01  dw_max:1.0022e+00 lr:1.0000e-02
2023-04-02 18:27:36,566 ADAM: Layer 1 -> dw_min:9.9009e-01  dw_max:1.0057e+00 lr:1.0000e-02
2023-04-02 18:27:36,566 ADAM: Layer 2 -> dw_min:9.8880e-01  dw_max:1.0102e+00 lr:1.0000e-02
2023-04-02 18:27:36,567 ADAM: Layer 3 -> dw_min:9.9451e-01  dw_max:1.0064e+00 lr:1.0000e-02
2023-04-02 18:27:36,604 			Learning rate: weights:   1.000e-02    
2023-04-02 18:27:36,604 			Last test performance: 98.62%
2023-04-02 18:27:36,604 ----------------
2023-04-02 18:27:38,719   5   =>  59   		Training 486 pattern with 99.17% 	Forward time: 	 1.98 sec
2023-04-02 18:27:38,719 			Loss:    3.139e-02    			Backward time: 	 0.13 sec 
2023-04-02 18:27:38,719 ADAM: Layer 0 -> dw_min:9.9834e-01  dw_max:1.0019e+00 lr:1.0000e-02
2023-04-02 18:27:38,720 ADAM: Layer 1 -> dw_min:9.9106e-01  dw_max:1.0057e+00 lr:1.0000e-02
2023-04-02 18:27:38,720 ADAM: Layer 2 -> dw_min:9.8991e-01  dw_max:1.0109e+00 lr:1.0000e-02
2023-04-02 18:27:38,720 ADAM: Layer 3 -> dw_min:9.9509e-01  dw_max:1.0058e+00 lr:1.0000e-02
2023-04-02 18:27:38,746 			Learning rate: weights:   1.000e-02    
2023-04-02 18:27:38,746 			Last test performance: 98.62%
2023-04-02 18:27:38,746 ----------------
2023-04-02 18:27:40,780   5   =>  60   		Training 486 pattern with 98.75% 	Forward time: 	 1.90 sec
2023-04-02 18:27:40,780 			Loss:    4.040e-02    			Backward time: 	 0.13 sec 
2023-04-02 18:27:40,781 ADAM: Layer 0 -> dw_min:9.9800e-01  dw_max:1.0027e+00 lr:1.0000e-02
2023-04-02 18:27:40,781 ADAM: Layer 1 -> dw_min:9.9194e-01  dw_max:1.0056e+00 lr:1.0000e-02
2023-04-02 18:27:40,782 ADAM: Layer 2 -> dw_min:9.8913e-01  dw_max:1.0112e+00 lr:1.0000e-02
2023-04-02 18:27:40,782 ADAM: Layer 3 -> dw_min:9.9475e-01  dw_max:1.0070e+00 lr:1.0000e-02
2023-04-02 18:27:40,828 			Learning rate: weights:   1.000e-02    
2023-04-02 18:27:40,829 			Last test performance: 98.62%
2023-04-02 18:27:40,829 ----------------
2023-04-02 18:27:42,917   5   =>  61   		Training 486 pattern with 98.75% 	Forward time: 	 1.95 sec
2023-04-02 18:27:42,917 			Loss:    4.930e-02    			Backward time: 	 0.13 sec 
2023-04-02 18:27:42,918 ADAM: Layer 0 -> dw_min:9.9787e-01  dw_max:1.0023e+00 lr:1.0000e-02
2023-04-02 18:27:42,918 ADAM: Layer 1 -> dw_min:9.9240e-01  dw_max:1.0054e+00 lr:1.0000e-02
2023-04-02 18:27:42,918 ADAM: Layer 2 -> dw_min:9.8969e-01  dw_max:1.0122e+00 lr:1.0000e-02
2023-04-02 18:27:42,918 ADAM: Layer 3 -> dw_min:9.9534e-01  dw_max:1.0070e+00 lr:1.0000e-02
2023-04-02 18:27:42,959 			Learning rate: weights:   1.000e-02    
2023-04-02 18:27:42,959 			Last test performance: 98.62%
2023-04-02 18:27:42,959 ----------------
2023-04-02 18:27:45,089   5   =>  62   		Training 486 pattern with 98.54% 	Forward time: 	 2.00 sec
2023-04-02 18:27:45,089 			Loss:    5.014e-02    			Backward time: 	 0.13 sec 
2023-04-02 18:27:45,090 ADAM: Layer 0 -> dw_min:9.9762e-01  dw_max:1.0019e+00 lr:1.0000e-02
2023-04-02 18:27:45,090 ADAM: Layer 1 -> dw_min:9.9200e-01  dw_max:1.0063e+00 lr:1.0000e-02
2023-04-02 18:27:45,090 ADAM: Layer 2 -> dw_min:9.8843e-01  dw_max:1.0113e+00 lr:1.0000e-02
2023-04-02 18:27:45,090 ADAM: Layer 3 -> dw_min:9.9583e-01  dw_max:1.0067e+00 lr:1.0000e-02
2023-04-02 18:27:45,187 			Learning rate: weights:   1.000e-02    
2023-04-02 18:27:45,187 			Last test performance: 98.62%
2023-04-02 18:27:45,187 ----------------
2023-04-02 18:27:47,299   5   =>  63   		Training 486 pattern with 98.33% 	Forward time: 	 1.98 sec
2023-04-02 18:27:47,300 			Loss:    4.653e-02    			Backward time: 	 0.13 sec 
2023-04-02 18:27:47,300 ADAM: Layer 0 -> dw_min:9.9727e-01  dw_max:1.0023e+00 lr:1.0000e-02
2023-04-02 18:27:47,300 ADAM: Layer 1 -> dw_min:9.9185e-01  dw_max:1.0077e+00 lr:1.0000e-02
2023-04-02 18:27:47,301 ADAM: Layer 2 -> dw_min:9.8868e-01  dw_max:1.0104e+00 lr:1.0000e-02
2023-04-02 18:27:47,301 ADAM: Layer 3 -> dw_min:9.9516e-01  dw_max:1.0075e+00 lr:1.0000e-02
2023-04-02 18:27:47,378 			Learning rate: weights:   1.000e-02    
2023-04-02 18:27:47,378 			Last test performance: 98.62%
2023-04-02 18:27:47,378 ----------------
2023-04-02 18:27:49,450   5   =>  64   		Training 486 pattern with 98.96% 	Forward time: 	 1.94 sec
2023-04-02 18:27:49,451 			Loss:    3.450e-02    			Backward time: 	 0.13 sec 
2023-04-02 18:27:49,451 ADAM: Layer 0 -> dw_min:9.9727e-01  dw_max:1.0025e+00 lr:1.0000e-02
2023-04-02 18:27:49,451 ADAM: Layer 1 -> dw_min:9.9229e-01  dw_max:1.0075e+00 lr:1.0000e-02
2023-04-02 18:27:49,451 ADAM: Layer 2 -> dw_min:9.8685e-01  dw_max:1.0118e+00 lr:1.0000e-02
2023-04-02 18:27:49,451 ADAM: Layer 3 -> dw_min:9.9559e-01  dw_max:1.0067e+00 lr:1.0000e-02
2023-04-02 18:27:49,652 			Learning rate: weights:   1.000e-02    
2023-04-02 18:27:49,652 			Last test performance: 98.62%
2023-04-02 18:27:49,652 ----------------
2023-04-02 18:27:51,722   5   =>  65   		Training 486 pattern with 96.67% 	Forward time: 	 1.94 sec
2023-04-02 18:27:51,722 			Loss:    7.511e-02    			Backward time: 	 0.13 sec 
2023-04-02 18:27:51,723 ADAM: Layer 0 -> dw_min:9.9713e-01  dw_max:1.0023e+00 lr:1.0000e-02
2023-04-02 18:27:51,723 ADAM: Layer 1 -> dw_min:9.9154e-01  dw_max:1.0072e+00 lr:1.0000e-02
2023-04-02 18:27:51,723 ADAM: Layer 2 -> dw_min:9.8531e-01  dw_max:1.0134e+00 lr:1.0000e-02
2023-04-02 18:27:51,723 ADAM: Layer 3 -> dw_min:9.9345e-01  dw_max:1.0061e+00 lr:1.0000e-02
2023-04-02 18:27:51,802 			Learning rate: weights:   1.000e-02    
2023-04-02 18:27:51,802 			Last test performance: 98.62%
2023-04-02 18:27:51,802 ----------------
2023-04-02 18:27:53,928   5   =>  66   		Training 486 pattern with 99.17% 	Forward time: 	 1.99 sec
2023-04-02 18:27:53,928 			Loss:    2.601e-02    			Backward time: 	 0.13 sec 
2023-04-02 18:27:53,928 ADAM: Layer 0 -> dw_min:9.9745e-01  dw_max:1.0020e+00 lr:1.0000e-02
2023-04-02 18:27:53,928 ADAM: Layer 1 -> dw_min:9.9212e-01  dw_max:1.0071e+00 lr:1.0000e-02
2023-04-02 18:27:53,928 ADAM: Layer 2 -> dw_min:9.8674e-01  dw_max:1.0120e+00 lr:1.0000e-02
2023-04-02 18:27:53,928 ADAM: Layer 3 -> dw_min:9.9408e-01  dw_max:1.0055e+00 lr:1.0000e-02
2023-04-02 18:27:54,007 			Learning rate: weights:   1.000e-02    
2023-04-02 18:27:54,007 			Last test performance: 98.62%
2023-04-02 18:27:54,007 ----------------
2023-04-02 18:27:56,140   5   =>  67   		Training 486 pattern with 98.12% 	Forward time: 	 2.00 sec
2023-04-02 18:27:56,140 			Loss:    5.103e-02    			Backward time: 	 0.13 sec 
2023-04-02 18:27:56,140 ADAM: Layer 0 -> dw_min:9.9799e-01  dw_max:1.0019e+00 lr:1.0000e-02
2023-04-02 18:27:56,140 ADAM: Layer 1 -> dw_min:9.9200e-01  dw_max:1.0072e+00 lr:1.0000e-02
2023-04-02 18:27:56,140 ADAM: Layer 2 -> dw_min:9.8807e-01  dw_max:1.0108e+00 lr:1.0000e-02
2023-04-02 18:27:56,141 ADAM: Layer 3 -> dw_min:9.9466e-01  dw_max:1.0064e+00 lr:1.0000e-02
2023-04-02 18:27:56,209 			Learning rate: weights:   1.000e-02    
2023-04-02 18:27:56,209 			Last test performance: 98.62%
2023-04-02 18:27:56,209 ----------------
2023-04-02 18:27:58,194   5   =>  68   		Training 486 pattern with 98.54% 	Forward time: 	 1.85 sec
2023-04-02 18:27:58,194 			Loss:    4.377e-02    			Backward time: 	 0.13 sec 
2023-04-02 18:27:58,194 ADAM: Layer 0 -> dw_min:9.9826e-01  dw_max:1.0018e+00 lr:1.0000e-02
2023-04-02 18:27:58,194 ADAM: Layer 1 -> dw_min:9.9217e-01  dw_max:1.0079e+00 lr:1.0000e-02
2023-04-02 18:27:58,194 ADAM: Layer 2 -> dw_min:9.8880e-01  dw_max:1.0122e+00 lr:1.0000e-02
2023-04-02 18:27:58,194 ADAM: Layer 3 -> dw_min:9.9440e-01  dw_max:1.0058e+00 lr:1.0000e-02
2023-04-02 18:27:58,274 			Learning rate: weights:   1.000e-02    
2023-04-02 18:27:58,275 			Last test performance: 98.62%
2023-04-02 18:27:58,275 ----------------
2023-04-02 18:28:00,325   5   =>  69   		Training 486 pattern with 99.17% 	Forward time: 	 1.92 sec
2023-04-02 18:28:00,325 			Loss:    2.232e-02    			Backward time: 	 0.13 sec 
2023-04-02 18:28:00,325 ADAM: Layer 0 -> dw_min:9.9844e-01  dw_max:1.0018e+00 lr:1.0000e-02
2023-04-02 18:28:00,326 ADAM: Layer 1 -> dw_min:9.9129e-01  dw_max:1.0075e+00 lr:1.0000e-02
2023-04-02 18:28:00,326 ADAM: Layer 2 -> dw_min:9.8764e-01  dw_max:1.0109e+00 lr:1.0000e-02
2023-04-02 18:28:00,326 ADAM: Layer 3 -> dw_min:9.9497e-01  dw_max:1.0052e+00 lr:1.0000e-02
2023-04-02 18:28:00,403 			Learning rate: weights:   1.000e-02    
2023-04-02 18:28:00,404 			Last test performance: 98.62%
2023-04-02 18:28:00,404 ----------------
2023-04-02 18:28:02,460   5   =>  70   		Training 486 pattern with 98.54% 	Forward time: 	 1.92 sec
2023-04-02 18:28:02,460 			Loss:    3.799e-02    			Backward time: 	 0.13 sec 
2023-04-02 18:28:02,460 ADAM: Layer 0 -> dw_min:9.9804e-01  dw_max:1.0017e+00 lr:1.0000e-02
2023-04-02 18:28:02,460 ADAM: Layer 1 -> dw_min:9.8995e-01  dw_max:1.0087e+00 lr:1.0000e-02
2023-04-02 18:28:02,460 ADAM: Layer 2 -> dw_min:9.8809e-01  dw_max:1.0134e+00 lr:1.0000e-02
2023-04-02 18:28:02,460 ADAM: Layer 3 -> dw_min:9.9349e-01  dw_max:1.0114e+00 lr:1.0000e-02
2023-04-02 18:28:02,538 			Learning rate: weights:   1.000e-02    
2023-04-02 18:28:02,538 			Last test performance: 98.62%
2023-04-02 18:28:02,538 ----------------
2023-04-02 18:28:04,617   5   =>  71   		Training 486 pattern with 98.96% 	Forward time: 	 1.95 sec
2023-04-02 18:28:04,617 			Loss:    3.953e-02    			Backward time: 	 0.13 sec 
2023-04-02 18:28:04,617 ADAM: Layer 0 -> dw_min:9.9828e-01  dw_max:1.0016e+00 lr:1.0000e-02
2023-04-02 18:28:04,618 ADAM: Layer 1 -> dw_min:9.9015e-01  dw_max:1.0065e+00 lr:1.0000e-02
2023-04-02 18:28:04,618 ADAM: Layer 2 -> dw_min:9.8865e-01  dw_max:1.0121e+00 lr:1.0000e-02
2023-04-02 18:28:04,618 ADAM: Layer 3 -> dw_min:9.9353e-01  dw_max:1.0095e+00 lr:1.0000e-02
2023-04-02 18:28:04,653 			Learning rate: weights:   1.000e-02    
2023-04-02 18:28:04,654 			Last test performance: 98.62%
2023-04-02 18:28:04,654 ----------------
2023-04-02 18:28:06,653   5   =>  72   		Training 486 pattern with 99.17% 	Forward time: 	 1.87 sec
2023-04-02 18:28:06,653 			Loss:    3.482e-02    			Backward time: 	 0.13 sec 
2023-04-02 18:28:06,653 ADAM: Layer 0 -> dw_min:9.9838e-01  dw_max:1.0019e+00 lr:1.0000e-02
2023-04-02 18:28:06,654 ADAM: Layer 1 -> dw_min:9.9017e-01  dw_max:1.0064e+00 lr:1.0000e-02
2023-04-02 18:28:06,654 ADAM: Layer 2 -> dw_min:9.8976e-01  dw_max:1.0109e+00 lr:1.0000e-02
2023-04-02 18:28:06,654 ADAM: Layer 3 -> dw_min:9.9413e-01  dw_max:1.0086e+00 lr:1.0000e-02
2023-04-02 18:28:06,674 			Learning rate: weights:   1.000e-02    
2023-04-02 18:28:06,674 			Last test performance: 98.62%
2023-04-02 18:28:06,674 ----------------
2023-04-02 18:28:08,783   5   =>  73   		Training 486 pattern with 97.71% 	Forward time: 	 1.97 sec
2023-04-02 18:28:08,783 			Loss:    7.695e-02    			Backward time: 	 0.13 sec 
2023-04-02 18:28:08,783 ADAM: Layer 0 -> dw_min:9.9834e-01  dw_max:1.0020e+00 lr:1.0000e-02
2023-04-02 18:28:08,784 ADAM: Layer 1 -> dw_min:9.9037e-01  dw_max:1.0056e+00 lr:1.0000e-02
2023-04-02 18:28:08,784 ADAM: Layer 2 -> dw_min:9.9079e-01  dw_max:1.0098e+00 lr:1.0000e-02
2023-04-02 18:28:08,784 ADAM: Layer 3 -> dw_min:9.9489e-01  dw_max:1.0077e+00 lr:1.0000e-02
2023-04-02 18:28:08,804 			Learning rate: weights:   1.000e-02    
2023-04-02 18:28:08,805 			Last test performance: 98.62%
2023-04-02 18:28:08,805 ----------------
2023-04-02 18:28:10,887   5   =>  74   		Training 486 pattern with 97.71% 	Forward time: 	 1.95 sec
2023-04-02 18:28:10,887 			Loss:    6.236e-02    			Backward time: 	 0.13 sec 
2023-04-02 18:28:10,887 ADAM: Layer 0 -> dw_min:9.9859e-01  dw_max:1.0016e+00 lr:1.0000e-02
2023-04-02 18:28:10,888 ADAM: Layer 1 -> dw_min:9.9280e-01  dw_max:1.0062e+00 lr:1.0000e-02
2023-04-02 18:28:10,888 ADAM: Layer 2 -> dw_min:9.9084e-01  dw_max:1.0115e+00 lr:1.0000e-02
2023-04-02 18:28:10,888 ADAM: Layer 3 -> dw_min:9.9521e-01  dw_max:1.0070e+00 lr:1.0000e-02
2023-04-02 18:28:10,969 			Learning rate: weights:   1.000e-02    
2023-04-02 18:28:10,969 			Last test performance: 98.62%
2023-04-02 18:28:10,969 ----------------
2023-04-02 18:28:13,091   5   =>  75   		Training 486 pattern with 98.33% 	Forward time: 	 1.99 sec
2023-04-02 18:28:13,091 			Loss:    4.522e-02    			Backward time: 	 0.13 sec 
2023-04-02 18:28:13,092 ADAM: Layer 0 -> dw_min:9.9856e-01  dw_max:1.0019e+00 lr:1.0000e-02
2023-04-02 18:28:13,092 ADAM: Layer 1 -> dw_min:9.9266e-01  dw_max:1.0063e+00 lr:1.0000e-02
2023-04-02 18:28:13,092 ADAM: Layer 2 -> dw_min:9.8941e-01  dw_max:1.0104e+00 lr:1.0000e-02
2023-04-02 18:28:13,092 ADAM: Layer 3 -> dw_min:9.9664e-01  dw_max:1.0038e+00 lr:1.0000e-02
2023-04-02 18:28:13,211 			Learning rate: weights:   1.000e-02    
2023-04-02 18:28:13,211 			Last test performance: 98.62%
2023-04-02 18:28:13,211 ----------------
2023-04-02 18:28:15,317   5   =>  76   		Training 486 pattern with 98.75% 	Forward time: 	 1.97 sec
2023-04-02 18:28:15,317 			Loss:    3.647e-02    			Backward time: 	 0.13 sec 
2023-04-02 18:28:15,318 ADAM: Layer 0 -> dw_min:9.9840e-01  dw_max:1.0018e+00 lr:1.0000e-02
2023-04-02 18:28:15,318 ADAM: Layer 1 -> dw_min:9.9308e-01  dw_max:1.0060e+00 lr:1.0000e-02
2023-04-02 18:28:15,318 ADAM: Layer 2 -> dw_min:9.8953e-01  dw_max:1.0105e+00 lr:1.0000e-02
2023-04-02 18:28:15,318 ADAM: Layer 3 -> dw_min:9.9695e-01  dw_max:1.0035e+00 lr:1.0000e-02
2023-04-02 18:28:15,341 			Learning rate: weights:   1.000e-02    
2023-04-02 18:28:15,341 			Last test performance: 98.62%
2023-04-02 18:28:15,341 ----------------
2023-04-02 18:28:17,355   5   =>  77   		Training 486 pattern with 98.33% 	Forward time: 	 1.88 sec
2023-04-02 18:28:17,355 			Loss:    4.507e-02    			Backward time: 	 0.13 sec 
2023-04-02 18:28:17,355 ADAM: Layer 0 -> dw_min:9.9859e-01  dw_max:1.0020e+00 lr:1.0000e-02
2023-04-02 18:28:17,356 ADAM: Layer 1 -> dw_min:9.9266e-01  dw_max:1.0070e+00 lr:1.0000e-02
2023-04-02 18:28:17,356 ADAM: Layer 2 -> dw_min:9.8770e-01  dw_max:1.0095e+00 lr:1.0000e-02
2023-04-02 18:28:17,356 ADAM: Layer 3 -> dw_min:9.9693e-01  dw_max:1.0030e+00 lr:1.0000e-02
2023-04-02 18:28:17,379 			Learning rate: weights:   1.000e-02    
2023-04-02 18:28:17,380 			Last test performance: 98.62%
2023-04-02 18:28:17,380 ----------------
2023-04-02 18:28:19,554   5   =>  78   		Training 486 pattern with 99.38% 	Forward time: 	 2.04 sec
2023-04-02 18:28:19,554 			Loss:    1.869e-02    			Backward time: 	 0.13 sec 
2023-04-02 18:28:19,554 ADAM: Layer 0 -> dw_min:9.9818e-01  dw_max:1.0018e+00 lr:1.0000e-02
2023-04-02 18:28:19,555 ADAM: Layer 1 -> dw_min:9.9247e-01  dw_max:1.0068e+00 lr:1.0000e-02
2023-04-02 18:28:19,555 ADAM: Layer 2 -> dw_min:9.8864e-01  dw_max:1.0097e+00 lr:1.0000e-02
2023-04-02 18:28:19,555 ADAM: Layer 3 -> dw_min:9.9698e-01  dw_max:1.0032e+00 lr:1.0000e-02
2023-04-02 18:28:19,637 			Learning rate: weights:   1.000e-02    
2023-04-02 18:28:19,637 			Last test performance: 98.62%
2023-04-02 18:28:19,638 ----------------
2023-04-02 18:28:21,739   5   =>  79   		Training 486 pattern with 98.75% 	Forward time: 	 1.97 sec
2023-04-02 18:28:21,739 			Loss:    3.248e-02    			Backward time: 	 0.13 sec 
2023-04-02 18:28:21,739 ADAM: Layer 0 -> dw_min:9.9816e-01  dw_max:1.0019e+00 lr:1.0000e-02
2023-04-02 18:28:21,740 ADAM: Layer 1 -> dw_min:9.9239e-01  dw_max:1.0069e+00 lr:1.0000e-02
2023-04-02 18:28:21,740 ADAM: Layer 2 -> dw_min:9.8921e-01  dw_max:1.0113e+00 lr:1.0000e-02
2023-04-02 18:28:21,740 ADAM: Layer 3 -> dw_min:9.9707e-01  dw_max:1.0029e+00 lr:1.0000e-02
2023-04-02 18:28:21,763 			Learning rate: weights:   1.000e-02    
2023-04-02 18:28:21,763 			Last test performance: 98.62%
2023-04-02 18:28:21,763 ----------------
2023-04-02 18:28:23,801   5   =>  80   		Training 486 pattern with 98.54% 	Forward time: 	 1.91 sec
2023-04-02 18:28:23,801 			Loss:    4.138e-02    			Backward time: 	 0.13 sec 
2023-04-02 18:28:23,801 ADAM: Layer 0 -> dw_min:9.9839e-01  dw_max:1.0023e+00 lr:1.0000e-02
2023-04-02 18:28:23,801 ADAM: Layer 1 -> dw_min:9.9033e-01  dw_max:1.0081e+00 lr:1.0000e-02
2023-04-02 18:28:23,801 ADAM: Layer 2 -> dw_min:9.8892e-01  dw_max:1.0101e+00 lr:1.0000e-02
2023-04-02 18:28:23,801 ADAM: Layer 3 -> dw_min:9.9650e-01  dw_max:1.0028e+00 lr:1.0000e-02
2023-04-02 18:28:23,864 			Learning rate: weights:   1.000e-02    
2023-04-02 18:28:23,864 			Last test performance: 98.62%
2023-04-02 18:28:23,864 ----------------
2023-04-02 18:28:25,906   5   =>  81   		Training 486 pattern with 98.12% 	Forward time: 	 1.91 sec
2023-04-02 18:28:25,906 			Loss:    6.920e-02    			Backward time: 	 0.13 sec 
2023-04-02 18:28:25,906 ADAM: Layer 0 -> dw_min:9.9858e-01  dw_max:1.0018e+00 lr:1.0000e-02
2023-04-02 18:28:25,907 ADAM: Layer 1 -> dw_min:9.9132e-01  dw_max:1.0074e+00 lr:1.0000e-02
2023-04-02 18:28:25,907 ADAM: Layer 2 -> dw_min:9.9000e-01  dw_max:1.0091e+00 lr:1.0000e-02
2023-04-02 18:28:25,907 ADAM: Layer 3 -> dw_min:9.9670e-01  dw_max:1.0051e+00 lr:1.0000e-02
2023-04-02 18:28:25,983 			Learning rate: weights:   1.000e-02    
2023-04-02 18:28:25,983 			Last test performance: 98.62%
2023-04-02 18:28:25,983 ----------------
2023-04-02 18:28:28,092   5   =>  82   		Training 486 pattern with 99.38% 	Forward time: 	 1.98 sec
2023-04-02 18:28:28,092 			Loss:    1.703e-02    			Backward time: 	 0.13 sec 
2023-04-02 18:28:28,092 ADAM: Layer 0 -> dw_min:9.9853e-01  dw_max:1.0018e+00 lr:1.0000e-02
2023-04-02 18:28:28,092 ADAM: Layer 1 -> dw_min:9.9062e-01  dw_max:1.0102e+00 lr:1.0000e-02
2023-04-02 18:28:28,092 ADAM: Layer 2 -> dw_min:9.8910e-01  dw_max:1.0096e+00 lr:1.0000e-02
2023-04-02 18:28:28,092 ADAM: Layer 3 -> dw_min:9.9703e-01  dw_max:1.0046e+00 lr:1.0000e-02
2023-04-02 18:28:28,172 			Learning rate: weights:   1.000e-02    
2023-04-02 18:28:28,172 			Last test performance: 98.62%
2023-04-02 18:28:28,172 ----------------
2023-04-02 18:28:30,284   5   =>  83   		Training 486 pattern with 98.75% 	Forward time: 	 1.98 sec
2023-04-02 18:28:30,284 			Loss:    3.732e-02    			Backward time: 	 0.13 sec 
2023-04-02 18:28:30,284 ADAM: Layer 0 -> dw_min:9.9781e-01  dw_max:1.0018e+00 lr:1.0000e-02
2023-04-02 18:28:30,284 ADAM: Layer 1 -> dw_min:9.9179e-01  dw_max:1.0099e+00 lr:1.0000e-02
2023-04-02 18:28:30,284 ADAM: Layer 2 -> dw_min:9.8734e-01  dw_max:1.0096e+00 lr:1.0000e-02
2023-04-02 18:28:30,284 ADAM: Layer 3 -> dw_min:9.9576e-01  dw_max:1.0037e+00 lr:1.0000e-02
2023-04-02 18:28:30,308 			Learning rate: weights:   1.000e-02    
2023-04-02 18:28:30,308 			Last test performance: 98.62%
2023-04-02 18:28:30,308 ----------------
2023-04-02 18:28:32,400   5   =>  84   		Training 486 pattern with 98.33% 	Forward time: 	 1.96 sec
2023-04-02 18:28:32,400 			Loss:    5.677e-02    			Backward time: 	 0.13 sec 
2023-04-02 18:28:32,401 ADAM: Layer 0 -> dw_min:9.9744e-01  dw_max:1.0018e+00 lr:1.0000e-02
2023-04-02 18:28:32,401 ADAM: Layer 1 -> dw_min:9.9067e-01  dw_max:1.0088e+00 lr:1.0000e-02
2023-04-02 18:28:32,401 ADAM: Layer 2 -> dw_min:9.8797e-01  dw_max:1.0109e+00 lr:1.0000e-02
2023-04-02 18:28:32,401 ADAM: Layer 3 -> dw_min:9.9618e-01  dw_max:1.0033e+00 lr:1.0000e-02
2023-04-02 18:28:32,421 			Learning rate: weights:   1.000e-02    
2023-04-02 18:28:32,421 			Last test performance: 98.62%
2023-04-02 18:28:32,422 ----------------
2023-04-02 18:28:34,497   5   =>  85   		Training 486 pattern with 97.92% 	Forward time: 	 1.94 sec
2023-04-02 18:28:34,497 			Loss:    7.942e-02    			Backward time: 	 0.13 sec 
2023-04-02 18:28:34,497 ADAM: Layer 0 -> dw_min:9.9693e-01  dw_max:1.0025e+00 lr:1.0000e-02
2023-04-02 18:28:34,498 ADAM: Layer 1 -> dw_min:9.8701e-01  dw_max:1.0097e+00 lr:1.0000e-02
2023-04-02 18:28:34,498 ADAM: Layer 2 -> dw_min:9.8890e-01  dw_max:1.0101e+00 lr:1.0000e-02
2023-04-02 18:28:34,498 ADAM: Layer 3 -> dw_min:9.9657e-01  dw_max:1.0037e+00 lr:1.0000e-02
2023-04-02 18:28:34,579 			Learning rate: weights:   1.000e-02    
2023-04-02 18:28:34,579 			Last test performance: 98.62%
2023-04-02 18:28:34,579 ----------------
2023-04-02 18:28:36,630   5   =>  86   		Training 486 pattern with 98.33% 	Forward time: 	 1.92 sec
2023-04-02 18:28:36,630 			Loss:    6.076e-02    			Backward time: 	 0.13 sec 
2023-04-02 18:28:36,631 ADAM: Layer 0 -> dw_min:9.9707e-01  dw_max:1.0021e+00 lr:1.0000e-02
2023-04-02 18:28:36,631 ADAM: Layer 1 -> dw_min:9.8786e-01  dw_max:1.0096e+00 lr:1.0000e-02
2023-04-02 18:28:36,631 ADAM: Layer 2 -> dw_min:9.9039e-01  dw_max:1.0112e+00 lr:1.0000e-02
2023-04-02 18:28:36,631 ADAM: Layer 3 -> dw_min:9.9687e-01  dw_max:1.0045e+00 lr:1.0000e-02
2023-04-02 18:28:36,712 			Learning rate: weights:   1.000e-02    
2023-04-02 18:28:36,712 			Last test performance: 98.62%
2023-04-02 18:28:36,712 ----------------
2023-04-02 18:28:38,880   5   =>  87   		Training 486 pattern with 97.71% 	Forward time: 	 2.03 sec
2023-04-02 18:28:38,880 			Loss:    6.151e-02    			Backward time: 	 0.13 sec 
2023-04-02 18:28:38,880 ADAM: Layer 0 -> dw_min:9.9760e-01  dw_max:1.0013e+00 lr:1.0000e-02
2023-04-02 18:28:38,880 ADAM: Layer 1 -> dw_min:9.8974e-01  dw_max:1.0087e+00 lr:1.0000e-02
2023-04-02 18:28:38,881 ADAM: Layer 2 -> dw_min:9.8791e-01  dw_max:1.0114e+00 lr:1.0000e-02
2023-04-02 18:28:38,881 ADAM: Layer 3 -> dw_min:9.9722e-01  dw_max:1.0043e+00 lr:1.0000e-02
2023-04-02 18:28:38,959 			Learning rate: weights:   1.000e-02    
2023-04-02 18:28:38,959 			Last test performance: 98.62%
2023-04-02 18:28:38,959 ----------------
2023-04-02 18:28:41,144   5   =>  88   		Training 486 pattern with 97.29% 	Forward time: 	 2.05 sec
2023-04-02 18:28:41,144 			Loss:    7.732e-02    			Backward time: 	 0.13 sec 
2023-04-02 18:28:41,144 ADAM: Layer 0 -> dw_min:9.9814e-01  dw_max:1.0014e+00 lr:1.0000e-02
2023-04-02 18:28:41,144 ADAM: Layer 1 -> dw_min:9.9111e-01  dw_max:1.0099e+00 lr:1.0000e-02
2023-04-02 18:28:41,144 ADAM: Layer 2 -> dw_min:9.8756e-01  dw_max:1.0109e+00 lr:1.0000e-02
2023-04-02 18:28:41,144 ADAM: Layer 3 -> dw_min:9.9592e-01  dw_max:1.0049e+00 lr:1.0000e-02
2023-04-02 18:28:41,235 			Learning rate: weights:   1.000e-02    
2023-04-02 18:28:41,235 			Last test performance: 98.62%
2023-04-02 18:28:41,235 ----------------
2023-04-02 18:28:43,422   5   =>  89   		Training 486 pattern with 98.33% 	Forward time: 	 2.05 sec
2023-04-02 18:28:43,422 			Loss:    4.520e-02    			Backward time: 	 0.13 sec 
2023-04-02 18:28:43,423 ADAM: Layer 0 -> dw_min:9.9828e-01  dw_max:1.0014e+00 lr:1.0000e-02
2023-04-02 18:28:43,423 ADAM: Layer 1 -> dw_min:9.9218e-01  dw_max:1.0093e+00 lr:1.0000e-02
2023-04-02 18:28:43,423 ADAM: Layer 2 -> dw_min:9.8854e-01  dw_max:1.0131e+00 lr:1.0000e-02
2023-04-02 18:28:43,423 ADAM: Layer 3 -> dw_min:9.9632e-01  dw_max:1.0044e+00 lr:1.0000e-02
2023-04-02 18:28:43,506 			Learning rate: weights:   1.000e-02    
2023-04-02 18:28:43,506 			Last test performance: 98.62%
2023-04-02 18:28:43,506 ----------------
2023-04-02 18:28:45,501   5   =>  90   		Training 486 pattern with 97.71% 	Forward time: 	 1.86 sec
2023-04-02 18:28:45,501 			Loss:    5.925e-02    			Backward time: 	 0.13 sec 
2023-04-02 18:28:45,501 ADAM: Layer 0 -> dw_min:9.9776e-01  dw_max:1.0018e+00 lr:1.0000e-02
2023-04-02 18:28:45,501 ADAM: Layer 1 -> dw_min:9.9176e-01  dw_max:1.0089e+00 lr:1.0000e-02
2023-04-02 18:28:45,501 ADAM: Layer 2 -> dw_min:9.8891e-01  dw_max:1.0163e+00 lr:1.0000e-02
2023-04-02 18:28:45,501 ADAM: Layer 3 -> dw_min:9.9654e-01  dw_max:1.0040e+00 lr:1.0000e-02
2023-04-02 18:28:45,520 			Learning rate: weights:   1.000e-02    
2023-04-02 18:28:45,520 			Last test performance: 98.62%
2023-04-02 18:28:45,520 ----------------
2023-04-02 18:28:47,577   5   =>  91   		Training 486 pattern with 99.17% 	Forward time: 	 1.92 sec
2023-04-02 18:28:47,577 			Loss:    3.306e-02    			Backward time: 	 0.13 sec 
2023-04-02 18:28:47,577 ADAM: Layer 0 -> dw_min:9.9743e-01  dw_max:1.0018e+00 lr:1.0000e-02
2023-04-02 18:28:47,577 ADAM: Layer 1 -> dw_min:9.9222e-01  dw_max:1.0080e+00 lr:1.0000e-02
2023-04-02 18:28:47,577 ADAM: Layer 2 -> dw_min:9.9009e-01  dw_max:1.0143e+00 lr:1.0000e-02
2023-04-02 18:28:47,578 ADAM: Layer 3 -> dw_min:9.9667e-01  dw_max:1.0036e+00 lr:1.0000e-02
2023-04-02 18:28:47,677 			Learning rate: weights:   1.000e-02    
2023-04-02 18:28:47,678 			Last test performance: 98.62%
2023-04-02 18:28:47,678 ----------------
2023-04-02 18:28:49,724   5   =>  92   		Training 486 pattern with 97.50% 	Forward time: 	 1.91 sec
2023-04-02 18:28:49,724 			Loss:    6.913e-02    			Backward time: 	 0.13 sec 
2023-04-02 18:28:49,724 ADAM: Layer 0 -> dw_min:9.9707e-01  dw_max:1.0020e+00 lr:1.0000e-02
2023-04-02 18:28:49,725 ADAM: Layer 1 -> dw_min:9.8784e-01  dw_max:1.0086e+00 lr:1.0000e-02
2023-04-02 18:28:49,725 ADAM: Layer 2 -> dw_min:9.8886e-01  dw_max:1.0129e+00 lr:1.0000e-02
2023-04-02 18:28:49,725 ADAM: Layer 3 -> dw_min:9.9377e-01  dw_max:1.0079e+00 lr:1.0000e-02
2023-04-02 18:28:49,747 			Learning rate: weights:   1.000e-02    
2023-04-02 18:28:49,747 			Last test performance: 98.62%
2023-04-02 18:28:49,747 ----------------
2023-04-02 18:28:51,959   5   =>  93   		Training 486 pattern with 97.50% 	Forward time: 	 2.08 sec
2023-04-02 18:28:51,959 			Loss:    6.784e-02    			Backward time: 	 0.13 sec 
2023-04-02 18:28:51,960 ADAM: Layer 0 -> dw_min:9.9726e-01  dw_max:1.0028e+00 lr:1.0000e-02
2023-04-02 18:28:51,960 ADAM: Layer 1 -> dw_min:9.8743e-01  dw_max:1.0087e+00 lr:1.0000e-02
2023-04-02 18:28:51,960 ADAM: Layer 2 -> dw_min:9.8766e-01  dw_max:1.0127e+00 lr:1.0000e-02
2023-04-02 18:28:51,960 ADAM: Layer 3 -> dw_min:9.9440e-01  dw_max:1.0071e+00 lr:1.0000e-02
2023-04-02 18:28:51,987 			Learning rate: weights:   1.000e-02    
2023-04-02 18:28:51,987 			Last test performance: 98.62%
2023-04-02 18:28:51,987 ----------------
2023-04-02 18:28:54,087   5   =>  94   		Training 486 pattern with 98.75% 	Forward time: 	 1.97 sec
2023-04-02 18:28:54,088 			Loss:    4.730e-02    			Backward time: 	 0.13 sec 
2023-04-02 18:28:54,088 ADAM: Layer 0 -> dw_min:9.9744e-01  dw_max:1.0026e+00 lr:1.0000e-02
2023-04-02 18:28:54,088 ADAM: Layer 1 -> dw_min:9.8826e-01  dw_max:1.0077e+00 lr:1.0000e-02
2023-04-02 18:28:54,088 ADAM: Layer 2 -> dw_min:9.8888e-01  dw_max:1.0133e+00 lr:1.0000e-02
2023-04-02 18:28:54,088 ADAM: Layer 3 -> dw_min:9.9508e-01  dw_max:1.0064e+00 lr:1.0000e-02
2023-04-02 18:28:54,110 			Learning rate: weights:   1.000e-02    
2023-04-02 18:28:54,110 			Last test performance: 98.62%
2023-04-02 18:28:54,110 ----------------
2023-04-02 18:28:56,246   5   =>  95   		Training 486 pattern with 98.54% 	Forward time: 	 2.00 sec
2023-04-02 18:28:56,246 			Loss:    4.537e-02    			Backward time: 	 0.13 sec 
2023-04-02 18:28:56,246 ADAM: Layer 0 -> dw_min:9.9759e-01  dw_max:1.0028e+00 lr:1.0000e-02
2023-04-02 18:28:56,246 ADAM: Layer 1 -> dw_min:9.8857e-01  dw_max:1.0078e+00 lr:1.0000e-02
2023-04-02 18:28:56,246 ADAM: Layer 2 -> dw_min:9.8895e-01  dw_max:1.0121e+00 lr:1.0000e-02
2023-04-02 18:28:56,247 ADAM: Layer 3 -> dw_min:9.9557e-01  dw_max:1.0062e+00 lr:1.0000e-02
2023-04-02 18:28:56,325 			Learning rate: weights:   1.000e-02    
2023-04-02 18:28:56,326 			Last test performance: 98.62%
2023-04-02 18:28:56,326 ----------------
2023-04-02 18:28:58,417   5   =>  96   		Training 486 pattern with 99.38% 	Forward time: 	 1.96 sec
2023-04-02 18:28:58,417 			Loss:    1.790e-02    			Backward time: 	 0.13 sec 
2023-04-02 18:28:58,417 ADAM: Layer 0 -> dw_min:9.9791e-01  dw_max:1.0032e+00 lr:1.0000e-02
2023-04-02 18:28:58,417 ADAM: Layer 1 -> dw_min:9.8964e-01  dw_max:1.0066e+00 lr:1.0000e-02
2023-04-02 18:28:58,418 ADAM: Layer 2 -> dw_min:9.9005e-01  dw_max:1.0116e+00 lr:1.0000e-02
2023-04-02 18:28:58,418 ADAM: Layer 3 -> dw_min:9.9606e-01  dw_max:1.0056e+00 lr:1.0000e-02
2023-04-02 18:28:58,506 			Learning rate: weights:   1.000e-02    
2023-04-02 18:28:58,506 			Last test performance: 98.62%
2023-04-02 18:28:58,507 ----------------
2023-04-02 18:29:00,537   5   =>  97   		Training 486 pattern with 97.71% 	Forward time: 	 1.90 sec
2023-04-02 18:29:00,537 			Loss:    4.997e-02    			Backward time: 	 0.13 sec 
2023-04-02 18:29:00,537 ADAM: Layer 0 -> dw_min:9.9788e-01  dw_max:1.0028e+00 lr:1.0000e-02
2023-04-02 18:29:00,537 ADAM: Layer 1 -> dw_min:9.9065e-01  dw_max:1.0073e+00 lr:1.0000e-02
2023-04-02 18:29:00,537 ADAM: Layer 2 -> dw_min:9.8976e-01  dw_max:1.0104e+00 lr:1.0000e-02
2023-04-02 18:29:00,537 ADAM: Layer 3 -> dw_min:9.9639e-01  dw_max:1.0050e+00 lr:1.0000e-02
2023-04-02 18:29:00,562 			Learning rate: weights:   1.000e-02    
2023-04-02 18:29:00,562 			Last test performance: 98.62%
2023-04-02 18:29:00,562 ----------------
2023-04-02 18:29:02,668   5   =>  98   		Training 486 pattern with 98.12% 	Forward time: 	 1.97 sec
2023-04-02 18:29:02,668 			Loss:    4.882e-02    			Backward time: 	 0.13 sec 
2023-04-02 18:29:02,669 ADAM: Layer 0 -> dw_min:9.9830e-01  dw_max:1.0023e+00 lr:1.0000e-02
2023-04-02 18:29:02,669 ADAM: Layer 1 -> dw_min:9.9066e-01  dw_max:1.0067e+00 lr:1.0000e-02
2023-04-02 18:29:02,669 ADAM: Layer 2 -> dw_min:9.9047e-01  dw_max:1.0099e+00 lr:1.0000e-02
2023-04-02 18:29:02,669 ADAM: Layer 3 -> dw_min:9.9669e-01  dw_max:1.0046e+00 lr:1.0000e-02
2023-04-02 18:29:02,760 			Learning rate: weights:   1.000e-02    
2023-04-02 18:29:02,760 			Last test performance: 98.62%
2023-04-02 18:29:02,760 ----------------
2023-04-02 18:29:04,885   5   =>  99   		Training 486 pattern with 98.54% 	Forward time: 	 1.99 sec
2023-04-02 18:29:04,885 			Loss:    5.574e-02    			Backward time: 	 0.13 sec 
2023-04-02 18:29:04,885 ADAM: Layer 0 -> dw_min:9.9794e-01  dw_max:1.0024e+00 lr:1.0000e-02
2023-04-02 18:29:04,886 ADAM: Layer 1 -> dw_min:9.9159e-01  dw_max:1.0069e+00 lr:1.0000e-02
2023-04-02 18:29:04,886 ADAM: Layer 2 -> dw_min:9.9032e-01  dw_max:1.0101e+00 lr:1.0000e-02
2023-04-02 18:29:04,886 ADAM: Layer 3 -> dw_min:9.9689e-01  dw_max:1.0054e+00 lr:1.0000e-02
2023-04-02 18:29:05,063 			Learning rate: weights:   1.000e-02    
2023-04-02 18:29:05,063 			Last test performance: 98.62%
2023-04-02 18:29:05,063 ----------------
2023-04-02 18:29:07,143   5   => 100   		Training 486 pattern with 98.96% 	Forward time: 	 1.95 sec
2023-04-02 18:29:07,143 			Loss:    3.847e-02    			Backward time: 	 0.13 sec 
2023-04-02 18:29:07,144 ADAM: Layer 0 -> dw_min:9.9793e-01  dw_max:1.0019e+00 lr:1.0000e-02
2023-04-02 18:29:07,144 ADAM: Layer 1 -> dw_min:9.9267e-01  dw_max:1.0078e+00 lr:1.0000e-02
2023-04-02 18:29:07,144 ADAM: Layer 2 -> dw_min:9.8954e-01  dw_max:1.0111e+00 lr:1.0000e-02
2023-04-02 18:29:07,144 ADAM: Layer 3 -> dw_min:9.9631e-01  dw_max:1.0049e+00 lr:1.0000e-02
2023-04-02 18:29:07,240 			Learning rate: weights:   1.000e-02    
2023-04-02 18:29:07,240 			Last test performance: 98.62%
2023-04-02 18:29:07,240 ----------------
2023-04-02 18:29:09,334   5   => 101   		Training 486 pattern with 99.38% 	Forward time: 	 1.96 sec
2023-04-02 18:29:09,334 			Loss:    1.370e-02    			Backward time: 	 0.13 sec 
2023-04-02 18:29:09,334 ADAM: Layer 0 -> dw_min:9.9812e-01  dw_max:1.0016e+00 lr:1.0000e-02
2023-04-02 18:29:09,334 ADAM: Layer 1 -> dw_min:9.9279e-01  dw_max:1.0067e+00 lr:1.0000e-02
2023-04-02 18:29:09,334 ADAM: Layer 2 -> dw_min:9.9060e-01  dw_max:1.0100e+00 lr:1.0000e-02
2023-04-02 18:29:09,335 ADAM: Layer 3 -> dw_min:9.9666e-01  dw_max:1.0044e+00 lr:1.0000e-02
2023-04-02 18:29:09,464 			Learning rate: weights:   1.000e-02    
2023-04-02 18:29:09,464 			Last test performance: 98.62%
2023-04-02 18:29:09,464 ----------------
2023-04-02 18:29:11,529   5   => 102   		Training 486 pattern with 97.50% 	Forward time: 	 1.93 sec
2023-04-02 18:29:11,529 			Loss:    7.222e-02    			Backward time: 	 0.13 sec 
2023-04-02 18:29:11,529 ADAM: Layer 0 -> dw_min:9.9819e-01  dw_max:1.0015e+00 lr:1.0000e-02
2023-04-02 18:29:11,529 ADAM: Layer 1 -> dw_min:9.9138e-01  dw_max:1.0058e+00 lr:1.0000e-02
2023-04-02 18:29:11,529 ADAM: Layer 2 -> dw_min:9.8933e-01  dw_max:1.0112e+00 lr:1.0000e-02
2023-04-02 18:29:11,529 ADAM: Layer 3 -> dw_min:9.9575e-01  dw_max:1.0047e+00 lr:1.0000e-02
2023-04-02 18:29:11,663 			Learning rate: weights:   1.000e-02    
2023-04-02 18:29:11,663 			Last test performance: 98.62%
2023-04-02 18:29:11,663 ----------------
2023-04-02 18:29:13,685   5   => 103   		Training 486 pattern with 98.54% 	Forward time: 	 1.89 sec
2023-04-02 18:29:13,685 			Loss:    3.428e-02    			Backward time: 	 0.13 sec 
2023-04-02 18:29:13,685 ADAM: Layer 0 -> dw_min:9.9838e-01  dw_max:1.0012e+00 lr:1.0000e-02
2023-04-02 18:29:13,686 ADAM: Layer 1 -> dw_min:9.9134e-01  dw_max:1.0066e+00 lr:1.0000e-02
2023-04-02 18:29:13,686 ADAM: Layer 2 -> dw_min:9.8917e-01  dw_max:1.0111e+00 lr:1.0000e-02
2023-04-02 18:29:13,686 ADAM: Layer 3 -> dw_min:9.9659e-01  dw_max:1.0042e+00 lr:1.0000e-02
2023-04-02 18:29:13,795 			Learning rate: weights:   1.000e-02    
2023-04-02 18:29:13,795 			Last test performance: 98.62%
2023-04-02 18:29:13,795 ----------------
2023-04-02 18:29:15,878   5   => 104   		Training 486 pattern with 99.17% 	Forward time: 	 1.95 sec
2023-04-02 18:29:15,878 			Loss:    2.242e-02    			Backward time: 	 0.13 sec 
2023-04-02 18:29:15,879 ADAM: Layer 0 -> dw_min:9.9746e-01  dw_max:1.0013e+00 lr:1.0000e-02
2023-04-02 18:29:15,879 ADAM: Layer 1 -> dw_min:9.9220e-01  dw_max:1.0070e+00 lr:1.0000e-02
2023-04-02 18:29:15,879 ADAM: Layer 2 -> dw_min:9.9025e-01  dw_max:1.0100e+00 lr:1.0000e-02
2023-04-02 18:29:15,879 ADAM: Layer 3 -> dw_min:9.9690e-01  dw_max:1.0038e+00 lr:1.0000e-02
2023-04-02 18:29:15,904 			Learning rate: weights:   1.000e-02    
2023-04-02 18:29:15,905 			Last test performance: 98.62%
2023-04-02 18:29:15,905 ----------------
2023-04-02 18:29:17,955   5   => 105   		Training 486 pattern with 97.71% 	Forward time: 	 1.92 sec
2023-04-02 18:29:17,955 			Loss:    6.891e-02    			Backward time: 	 0.13 sec 
2023-04-02 18:29:17,955 ADAM: Layer 0 -> dw_min:9.9716e-01  dw_max:1.0017e+00 lr:1.0000e-02
2023-04-02 18:29:17,955 ADAM: Layer 1 -> dw_min:9.9234e-01  dw_max:1.0078e+00 lr:1.0000e-02
2023-04-02 18:29:17,955 ADAM: Layer 2 -> dw_min:9.8652e-01  dw_max:1.0104e+00 lr:1.0000e-02
2023-04-02 18:29:17,955 ADAM: Layer 3 -> dw_min:9.9545e-01  dw_max:1.0061e+00 lr:1.0000e-02
2023-04-02 18:29:17,992 			Learning rate: weights:   1.000e-02    
2023-04-02 18:29:17,992 			Last test performance: 98.62%
2023-04-02 18:29:17,992 ----------------
2023-04-02 18:29:19,948   5   => 106   		Training 486 pattern with 97.71% 	Forward time: 	 1.82 sec
2023-04-02 18:29:19,948 			Loss:    4.945e-02    			Backward time: 	 0.13 sec 
2023-04-02 18:29:19,948 ADAM: Layer 0 -> dw_min:9.9722e-01  dw_max:1.0022e+00 lr:1.0000e-02
2023-04-02 18:29:19,948 ADAM: Layer 1 -> dw_min:9.9064e-01  dw_max:1.0083e+00 lr:1.0000e-02
2023-04-02 18:29:19,948 ADAM: Layer 2 -> dw_min:9.8653e-01  dw_max:1.0107e+00 lr:1.0000e-02
2023-04-02 18:29:19,948 ADAM: Layer 3 -> dw_min:9.9378e-01  dw_max:1.0055e+00 lr:1.0000e-02
2023-04-02 18:29:20,092 			Learning rate: weights:   1.000e-02    
2023-04-02 18:29:20,092 			Last test performance: 98.62%
2023-04-02 18:29:20,092 ----------------
2023-04-02 18:29:22,161   5   => 107   		Training 486 pattern with 99.38% 	Forward time: 	 1.94 sec
2023-04-02 18:29:22,161 			Loss:    1.773e-02    			Backward time: 	 0.13 sec 
2023-04-02 18:29:22,161 ADAM: Layer 0 -> dw_min:9.9731e-01  dw_max:1.0021e+00 lr:1.0000e-02
2023-04-02 18:29:22,161 ADAM: Layer 1 -> dw_min:9.9150e-01  dw_max:1.0076e+00 lr:1.0000e-02
2023-04-02 18:29:22,161 ADAM: Layer 2 -> dw_min:9.8786e-01  dw_max:1.0094e+00 lr:1.0000e-02
2023-04-02 18:29:22,161 ADAM: Layer 3 -> dw_min:9.9439e-01  dw_max:1.0049e+00 lr:1.0000e-02
2023-04-02 18:29:22,184 			Learning rate: weights:   1.000e-02    
2023-04-02 18:29:22,184 			Last test performance: 98.62%
2023-04-02 18:29:22,184 ----------------
2023-04-02 18:29:24,401   5   => 108   		Training 486 pattern with 98.33% 	Forward time: 	 2.08 sec
2023-04-02 18:29:24,401 			Loss:    4.358e-02    			Backward time: 	 0.13 sec 
2023-04-02 18:29:24,401 ADAM: Layer 0 -> dw_min:9.9778e-01  dw_max:1.0018e+00 lr:1.0000e-02
2023-04-02 18:29:24,401 ADAM: Layer 1 -> dw_min:9.9283e-01  dw_max:1.0073e+00 lr:1.0000e-02
2023-04-02 18:29:24,402 ADAM: Layer 2 -> dw_min:9.8869e-01  dw_max:1.0111e+00 lr:1.0000e-02
2023-04-02 18:29:24,402 ADAM: Layer 3 -> dw_min:9.9485e-01  dw_max:1.0044e+00 lr:1.0000e-02
2023-04-02 18:29:24,428 			Learning rate: weights:   1.000e-02    
2023-04-02 18:29:24,428 			Last test performance: 98.62%
2023-04-02 18:29:24,428 ----------------
2023-04-02 18:29:26,549   5   => 109   		Training 486 pattern with 99.17% 	Forward time: 	 1.99 sec
2023-04-02 18:29:26,549 			Loss:    2.928e-02    			Backward time: 	 0.13 sec 
2023-04-02 18:29:26,549 ADAM: Layer 0 -> dw_min:9.9845e-01  dw_max:1.0020e+00 lr:1.0000e-02
2023-04-02 18:29:26,549 ADAM: Layer 1 -> dw_min:9.9241e-01  dw_max:1.0068e+00 lr:1.0000e-02
2023-04-02 18:29:26,549 ADAM: Layer 2 -> dw_min:9.8982e-01  dw_max:1.0137e+00 lr:1.0000e-02
2023-04-02 18:29:26,549 ADAM: Layer 3 -> dw_min:9.9522e-01  dw_max:1.0046e+00 lr:1.0000e-02
2023-04-02 18:29:26,629 			Learning rate: weights:   1.000e-02    
2023-04-02 18:29:26,629 			Last test performance: 98.62%
2023-04-02 18:29:26,630 ----------------
2023-04-02 18:29:28,657   5   => 110   		Training 486 pattern with 97.92% 	Forward time: 	 1.90 sec
2023-04-02 18:29:28,657 			Loss:    5.525e-02    			Backward time: 	 0.13 sec 
2023-04-02 18:29:28,658 ADAM: Layer 0 -> dw_min:9.9820e-01  dw_max:1.0025e+00 lr:1.0000e-02
2023-04-02 18:29:28,658 ADAM: Layer 1 -> dw_min:9.8993e-01  dw_max:1.0092e+00 lr:1.0000e-02
2023-04-02 18:29:28,658 ADAM: Layer 2 -> dw_min:9.8799e-01  dw_max:1.0124e+00 lr:1.0000e-02
2023-04-02 18:29:28,658 ADAM: Layer 3 -> dw_min:9.9577e-01  dw_max:1.0046e+00 lr:1.0000e-02
2023-04-02 18:29:28,685 			Learning rate: weights:   1.000e-02    
2023-04-02 18:29:28,685 			Last test performance: 98.62%
2023-04-02 18:29:28,685 ----------------
2023-04-02 18:29:30,778   5   => 111   		Training 486 pattern with 98.75% 	Forward time: 	 1.96 sec
2023-04-02 18:29:30,779 			Loss:    3.052e-02    			Backward time: 	 0.13 sec 
2023-04-02 18:29:30,779 ADAM: Layer 0 -> dw_min:9.9835e-01  dw_max:1.0023e+00 lr:1.0000e-02
2023-04-02 18:29:30,779 ADAM: Layer 1 -> dw_min:9.9112e-01  dw_max:1.0087e+00 lr:1.0000e-02
2023-04-02 18:29:30,779 ADAM: Layer 2 -> dw_min:9.8753e-01  dw_max:1.0115e+00 lr:1.0000e-02
2023-04-02 18:29:30,779 ADAM: Layer 3 -> dw_min:9.9203e-01  dw_max:1.0042e+00 lr:1.0000e-02
2023-04-02 18:29:30,806 			Learning rate: weights:   1.000e-02    
2023-04-02 18:29:30,806 			Last test performance: 98.62%
2023-04-02 18:29:30,806 ----------------
2023-04-02 18:29:32,853   5   => 112   		Training 486 pattern with 99.17% 	Forward time: 	 1.91 sec
2023-04-02 18:29:32,853 			Loss:    2.489e-02    			Backward time: 	 0.13 sec 
2023-04-02 18:29:32,854 ADAM: Layer 0 -> dw_min:9.9841e-01  dw_max:1.0022e+00 lr:1.0000e-02
2023-04-02 18:29:32,854 ADAM: Layer 1 -> dw_min:9.9253e-01  dw_max:1.0079e+00 lr:1.0000e-02
2023-04-02 18:29:32,854 ADAM: Layer 2 -> dw_min:9.8522e-01  dw_max:1.0103e+00 lr:1.0000e-02
2023-04-02 18:29:32,854 ADAM: Layer 3 -> dw_min:9.9282e-01  dw_max:1.0042e+00 lr:1.0000e-02
2023-04-02 18:29:32,932 			Learning rate: weights:   1.000e-02    
2023-04-02 18:29:32,932 			Last test performance: 98.62%
2023-04-02 18:29:32,932 ----------------
2023-04-02 18:29:35,008   5   => 113   		Training 486 pattern with 98.75% 	Forward time: 	 1.94 sec
2023-04-02 18:29:35,008 			Loss:    3.812e-02    			Backward time: 	 0.13 sec 
2023-04-02 18:29:35,008 ADAM: Layer 0 -> dw_min:9.9846e-01  dw_max:1.0016e+00 lr:1.0000e-02
2023-04-02 18:29:35,008 ADAM: Layer 1 -> dw_min:9.9198e-01  dw_max:1.0073e+00 lr:1.0000e-02
2023-04-02 18:29:35,008 ADAM: Layer 2 -> dw_min:9.8667e-01  dw_max:1.0108e+00 lr:1.0000e-02
2023-04-02 18:29:35,008 ADAM: Layer 3 -> dw_min:9.9350e-01  dw_max:1.0036e+00 lr:1.0000e-02
2023-04-02 18:29:35,144 			Learning rate: weights:   1.000e-02    
2023-04-02 18:29:35,144 			Last test performance: 98.62%
2023-04-02 18:29:35,144 ----------------
2023-04-02 18:29:37,166   5   => 114   		Training 486 pattern with 98.54% 	Forward time: 	 1.89 sec
2023-04-02 18:29:37,166 			Loss:    4.117e-02    			Backward time: 	 0.13 sec 
2023-04-02 18:29:37,166 ADAM: Layer 0 -> dw_min:9.9856e-01  dw_max:1.0022e+00 lr:1.0000e-02
2023-04-02 18:29:37,166 ADAM: Layer 1 -> dw_min:9.9301e-01  dw_max:1.0072e+00 lr:1.0000e-02
2023-04-02 18:29:37,166 ADAM: Layer 2 -> dw_min:9.8797e-01  dw_max:1.0112e+00 lr:1.0000e-02
2023-04-02 18:29:37,166 ADAM: Layer 3 -> dw_min:9.9349e-01  dw_max:1.0046e+00 lr:1.0000e-02
2023-04-02 18:29:37,194 			Learning rate: weights:   1.000e-02    
2023-04-02 18:29:37,194 			Last test performance: 98.62%
2023-04-02 18:29:37,194 ----------------
2023-04-02 18:29:39,287   5   => 115   		Training 486 pattern with 99.17% 	Forward time: 	 1.96 sec
2023-04-02 18:29:39,287 			Loss:    3.352e-02    			Backward time: 	 0.13 sec 
2023-04-02 18:29:39,287 ADAM: Layer 0 -> dw_min:9.9855e-01  dw_max:1.0029e+00 lr:1.0000e-02
2023-04-02 18:29:39,288 ADAM: Layer 1 -> dw_min:9.9328e-01  dw_max:1.0066e+00 lr:1.0000e-02
2023-04-02 18:29:39,288 ADAM: Layer 2 -> dw_min:9.8773e-01  dw_max:1.0101e+00 lr:1.0000e-02
2023-04-02 18:29:39,288 ADAM: Layer 3 -> dw_min:9.9414e-01  dw_max:1.0041e+00 lr:1.0000e-02
2023-04-02 18:29:39,366 			Learning rate: weights:   1.000e-02    
2023-04-02 18:29:39,366 			Last test performance: 98.62%
2023-04-02 18:29:39,366 ----------------
2023-04-02 18:29:41,449   5   => 116   		Training 486 pattern with 98.12% 	Forward time: 	 1.95 sec
2023-04-02 18:29:41,449 			Loss:    4.393e-02    			Backward time: 	 0.13 sec 
2023-04-02 18:29:41,449 ADAM: Layer 0 -> dw_min:9.9758e-01  dw_max:1.0031e+00 lr:1.0000e-02
2023-04-02 18:29:41,449 ADAM: Layer 1 -> dw_min:9.9278e-01  dw_max:1.0057e+00 lr:1.0000e-02
2023-04-02 18:29:41,449 ADAM: Layer 2 -> dw_min:9.8727e-01  dw_max:1.0090e+00 lr:1.0000e-02
2023-04-02 18:29:41,449 ADAM: Layer 3 -> dw_min:9.9483e-01  dw_max:1.0064e+00 lr:1.0000e-02
2023-04-02 18:29:41,474 			Learning rate: weights:   1.000e-02    
2023-04-02 18:29:41,474 			Last test performance: 98.62%
2023-04-02 18:29:41,474 ----------------
2023-04-02 18:29:43,530   5   => 117   		Training 486 pattern with 97.92% 	Forward time: 	 1.92 sec
2023-04-02 18:29:43,530 			Loss:    4.972e-02    			Backward time: 	 0.13 sec 
2023-04-02 18:29:43,530 ADAM: Layer 0 -> dw_min:9.9722e-01  dw_max:1.0031e+00 lr:1.0000e-02
2023-04-02 18:29:43,530 ADAM: Layer 1 -> dw_min:9.9337e-01  dw_max:1.0064e+00 lr:1.0000e-02
2023-04-02 18:29:43,530 ADAM: Layer 2 -> dw_min:9.8853e-01  dw_max:1.0108e+00 lr:1.0000e-02
2023-04-02 18:29:43,530 ADAM: Layer 3 -> dw_min:9.9526e-01  dw_max:1.0057e+00 lr:1.0000e-02
2023-04-02 18:29:43,571 			Learning rate: weights:   1.000e-02    
2023-04-02 18:29:43,571 			Last test performance: 98.62%
2023-04-02 18:29:43,571 ----------------
2023-04-02 18:29:45,747   5   => 118   		Training 486 pattern with 98.54% 	Forward time: 	 2.04 sec
2023-04-02 18:29:45,747 			Loss:    3.819e-02    			Backward time: 	 0.13 sec 
2023-04-02 18:29:45,748 ADAM: Layer 0 -> dw_min:9.9726e-01  dw_max:1.0027e+00 lr:1.0000e-02
2023-04-02 18:29:45,748 ADAM: Layer 1 -> dw_min:9.9069e-01  dw_max:1.0089e+00 lr:1.0000e-02
2023-04-02 18:29:45,748 ADAM: Layer 2 -> dw_min:9.8878e-01  dw_max:1.0121e+00 lr:1.0000e-02
2023-04-02 18:29:45,748 ADAM: Layer 3 -> dw_min:9.9572e-01  dw_max:1.0054e+00 lr:1.0000e-02
2023-04-02 18:29:45,776 			Learning rate: weights:   1.000e-02    
2023-04-02 18:29:45,776 			Last test performance: 98.62%
2023-04-02 18:29:45,776 ----------------
2023-04-02 18:29:47,886   5   => 119   		Training 486 pattern with 99.17% 	Forward time: 	 1.98 sec
2023-04-02 18:29:47,886 			Loss:    3.524e-02    			Backward time: 	 0.13 sec 
2023-04-02 18:29:47,886 ADAM: Layer 0 -> dw_min:9.9799e-01  dw_max:1.0018e+00 lr:1.0000e-02
2023-04-02 18:29:47,886 ADAM: Layer 1 -> dw_min:9.9178e-01  dw_max:1.0081e+00 lr:1.0000e-02
2023-04-02 18:29:47,886 ADAM: Layer 2 -> dw_min:9.8677e-01  dw_max:1.0114e+00 lr:1.0000e-02
2023-04-02 18:29:47,886 ADAM: Layer 3 -> dw_min:9.9612e-01  dw_max:1.0091e+00 lr:1.0000e-02
2023-04-02 18:29:47,914 			Learning rate: weights:   1.000e-02    
2023-04-02 18:29:47,914 			Last test performance: 98.62%
2023-04-02 18:29:47,914 ----------------
2023-04-02 18:29:50,065   5   => 120   		Training 486 pattern with 98.75% 	Forward time: 	 2.02 sec
2023-04-02 18:29:50,065 			Loss:    3.717e-02    			Backward time: 	 0.13 sec 
2023-04-02 18:29:50,066 ADAM: Layer 0 -> dw_min:9.9791e-01  dw_max:1.0018e+00 lr:1.0000e-02
2023-04-02 18:29:50,066 ADAM: Layer 1 -> dw_min:9.9229e-01  dw_max:1.0075e+00 lr:1.0000e-02
2023-04-02 18:29:50,066 ADAM: Layer 2 -> dw_min:9.8806e-01  dw_max:1.0103e+00 lr:1.0000e-02
2023-04-02 18:29:50,066 ADAM: Layer 3 -> dw_min:9.9659e-01  dw_max:1.0083e+00 lr:1.0000e-02
2023-04-02 18:29:50,096 			Learning rate: weights:   1.000e-02    
2023-04-02 18:29:50,096 			Last test performance: 98.62%
2023-04-02 18:29:50,096 ----------------
2023-04-02 18:29:52,232   5   => 121   		Training 486 pattern with 97.29% 	Forward time: 	 2.00 sec
2023-04-02 18:29:52,232 			Loss:    6.524e-02    			Backward time: 	 0.13 sec 
2023-04-02 18:29:52,232 ADAM: Layer 0 -> dw_min:9.9842e-01  dw_max:1.0015e+00 lr:1.0000e-02
2023-04-02 18:29:52,232 ADAM: Layer 1 -> dw_min:9.9038e-01  dw_max:1.0090e+00 lr:1.0000e-02
2023-04-02 18:29:52,232 ADAM: Layer 2 -> dw_min:9.8562e-01  dw_max:1.0110e+00 lr:1.0000e-02
2023-04-02 18:29:52,232 ADAM: Layer 3 -> dw_min:9.9683e-01  dw_max:1.0074e+00 lr:1.0000e-02
2023-04-02 18:29:52,260 			Learning rate: weights:   1.000e-02    
2023-04-02 18:29:52,260 			Last test performance: 98.62%
2023-04-02 18:29:52,260 ----------------
2023-04-02 18:29:54,354   5   => 122   		Training 486 pattern with 98.75% 	Forward time: 	 1.96 sec
2023-04-02 18:29:54,354 			Loss:    4.266e-02    			Backward time: 	 0.13 sec 
2023-04-02 18:29:54,354 ADAM: Layer 0 -> dw_min:9.9800e-01  dw_max:1.0016e+00 lr:1.0000e-02
2023-04-02 18:29:54,354 ADAM: Layer 1 -> dw_min:9.9165e-01  dw_max:1.0082e+00 lr:1.0000e-02
2023-04-02 18:29:54,354 ADAM: Layer 2 -> dw_min:9.8552e-01  dw_max:1.0110e+00 lr:1.0000e-02
2023-04-02 18:29:54,354 ADAM: Layer 3 -> dw_min:9.9614e-01  dw_max:1.0091e+00 lr:1.0000e-02
2023-04-02 18:29:54,381 			Learning rate: weights:   1.000e-02    
2023-04-02 18:29:54,381 			Last test performance: 98.62%
2023-04-02 18:29:54,381 ----------------
2023-04-02 18:29:56,395   5   => 123   		Training 486 pattern with 97.08% 	Forward time: 	 1.88 sec
2023-04-02 18:29:56,395 			Loss:    7.318e-02    			Backward time: 	 0.13 sec 
2023-04-02 18:29:56,396 ADAM: Layer 0 -> dw_min:9.9611e-01  dw_max:1.0022e+00 lr:1.0000e-02
2023-04-02 18:29:56,396 ADAM: Layer 1 -> dw_min:9.9112e-01  dw_max:1.0070e+00 lr:1.0000e-02
2023-04-02 18:29:56,396 ADAM: Layer 2 -> dw_min:9.8693e-01  dw_max:1.0105e+00 lr:1.0000e-02
2023-04-02 18:29:56,396 ADAM: Layer 3 -> dw_min:9.9442e-01  dw_max:1.0082e+00 lr:1.0000e-02
2023-04-02 18:29:56,477 			Learning rate: weights:   1.000e-02    
2023-04-02 18:29:56,477 			Last test performance: 98.62%
2023-04-02 18:29:56,477 ----------------
2023-04-02 18:29:58,543   5   => 124   		Training 486 pattern with 98.54% 	Forward time: 	 1.93 sec
2023-04-02 18:29:58,543 			Loss:    3.694e-02    			Backward time: 	 0.13 sec 
2023-04-02 18:29:58,543 ADAM: Layer 0 -> dw_min:9.9624e-01  dw_max:1.0029e+00 lr:1.0000e-02
2023-04-02 18:29:58,543 ADAM: Layer 1 -> dw_min:9.9010e-01  dw_max:1.0101e+00 lr:1.0000e-02
2023-04-02 18:29:58,543 ADAM: Layer 2 -> dw_min:9.8500e-01  dw_max:1.0102e+00 lr:1.0000e-02
2023-04-02 18:29:58,543 ADAM: Layer 3 -> dw_min:9.9500e-01  dw_max:1.0070e+00 lr:1.0000e-02
2023-04-02 18:29:58,575 
2023-04-02 18:29:58,575 Testing:
2023-04-02 18:29:58,702 		24 of 10000 with 95.83% 	 Time used:  0.13 sec
2023-04-02 18:29:58,797 		48 of 10000 with 93.75% 	 Time used:  0.10 sec
2023-04-02 18:29:58,894 		72 of 10000 with 95.83% 	 Time used:  0.10 sec
2023-04-02 18:29:58,990 		96 of 10000 with 95.83% 	 Time used:  0.09 sec
2023-04-02 18:29:59,100 		120 of 10000 with 96.67% 	 Time used:  0.11 sec
2023-04-02 18:29:59,208 		144 of 10000 with 96.53% 	 Time used:  0.11 sec
2023-04-02 18:29:59,291 		168 of 10000 with 96.43% 	 Time used:  0.08 sec
2023-04-02 18:29:59,391 		192 of 10000 with 96.88% 	 Time used:  0.10 sec
2023-04-02 18:29:59,482 		216 of 10000 with 96.76% 	 Time used:  0.09 sec
2023-04-02 18:29:59,581 		240 of 10000 with 97.08% 	 Time used:  0.10 sec
2023-04-02 18:29:59,703 		264 of 10000 with 97.35% 	 Time used:  0.12 sec
2023-04-02 18:29:59,826 		288 of 10000 with 97.57% 	 Time used:  0.12 sec
2023-04-02 18:29:59,919 		312 of 10000 with 97.44% 	 Time used:  0.09 sec
2023-04-02 18:30:00,015 		336 of 10000 with 97.62% 	 Time used:  0.10 sec
2023-04-02 18:30:00,119 		360 of 10000 with 97.50% 	 Time used:  0.10 sec
2023-04-02 18:30:00,214 		384 of 10000 with 97.66% 	 Time used:  0.10 sec
2023-04-02 18:30:00,308 		408 of 10000 with 97.79% 	 Time used:  0.09 sec
2023-04-02 18:30:00,433 		432 of 10000 with 97.92% 	 Time used:  0.12 sec
2023-04-02 18:30:00,523 		456 of 10000 with 97.59% 	 Time used:  0.09 sec
2023-04-02 18:30:00,614 		480 of 10000 with 97.71% 	 Time used:  0.09 sec
2023-04-02 18:30:00,695 		504 of 10000 with 97.82% 	 Time used:  0.08 sec
2023-04-02 18:30:00,792 		528 of 10000 with 97.54% 	 Time used:  0.10 sec
2023-04-02 18:30:00,894 		552 of 10000 with 97.64% 	 Time used:  0.10 sec
2023-04-02 18:30:00,987 		576 of 10000 with 97.57% 	 Time used:  0.09 sec
2023-04-02 18:30:01,101 		600 of 10000 with 97.67% 	 Time used:  0.11 sec
2023-04-02 18:30:01,196 		624 of 10000 with 97.76% 	 Time used:  0.09 sec
2023-04-02 18:30:01,301 		648 of 10000 with 97.69% 	 Time used:  0.10 sec
2023-04-02 18:30:01,414 		672 of 10000 with 97.77% 	 Time used:  0.11 sec
2023-04-02 18:30:01,521 		696 of 10000 with 97.84% 	 Time used:  0.11 sec
2023-04-02 18:30:01,600 		720 of 10000 with 97.92% 	 Time used:  0.08 sec
2023-04-02 18:30:01,695 		744 of 10000 with 97.85% 	 Time used:  0.09 sec
2023-04-02 18:30:01,793 		768 of 10000 with 97.92% 	 Time used:  0.10 sec
2023-04-02 18:30:01,887 		792 of 10000 with 97.85% 	 Time used:  0.09 sec
2023-04-02 18:30:01,986 		816 of 10000 with 97.92% 	 Time used:  0.10 sec
2023-04-02 18:30:02,081 		840 of 10000 with 97.98% 	 Time used:  0.10 sec
2023-04-02 18:30:02,178 		864 of 10000 with 98.03% 	 Time used:  0.10 sec
2023-04-02 18:30:02,279 		888 of 10000 with 98.09% 	 Time used:  0.10 sec
2023-04-02 18:30:02,358 		912 of 10000 with 97.92% 	 Time used:  0.08 sec
2023-04-02 18:30:02,466 		936 of 10000 with 97.97% 	 Time used:  0.11 sec
2023-04-02 18:30:02,568 		960 of 10000 with 98.02% 	 Time used:  0.10 sec
2023-04-02 18:30:02,672 		984 of 10000 with 98.07% 	 Time used:  0.10 sec
2023-04-02 18:30:02,761 		1008 of 10000 with 98.12% 	 Time used:  0.09 sec
2023-04-02 18:30:02,861 		1032 of 10000 with 98.16% 	 Time used:  0.10 sec
2023-04-02 18:30:02,953 		1056 of 10000 with 98.01% 	 Time used:  0.09 sec
2023-04-02 18:30:03,057 		1080 of 10000 with 98.06% 	 Time used:  0.10 sec
2023-04-02 18:30:03,156 		1104 of 10000 with 98.10% 	 Time used:  0.10 sec
2023-04-02 18:30:03,252 		1128 of 10000 with 98.14% 	 Time used:  0.10 sec
2023-04-02 18:30:03,352 		1152 of 10000 with 98.09% 	 Time used:  0.10 sec
2023-04-02 18:30:03,446 		1176 of 10000 with 98.04% 	 Time used:  0.09 sec
2023-04-02 18:30:03,546 		1200 of 10000 with 98.08% 	 Time used:  0.10 sec
2023-04-02 18:30:03,643 		1224 of 10000 with 98.04% 	 Time used:  0.10 sec
2023-04-02 18:30:03,728 		1248 of 10000 with 98.08% 	 Time used:  0.09 sec
2023-04-02 18:30:03,810 		1272 of 10000 with 98.11% 	 Time used:  0.08 sec
2023-04-02 18:30:03,906 		1296 of 10000 with 98.07% 	 Time used:  0.10 sec
2023-04-02 18:30:04,012 		1320 of 10000 with 98.11% 	 Time used:  0.11 sec
2023-04-02 18:30:04,116 		1344 of 10000 with 98.14% 	 Time used:  0.10 sec
2023-04-02 18:30:04,212 		1368 of 10000 with 98.17% 	 Time used:  0.10 sec
2023-04-02 18:30:04,300 		1392 of 10000 with 98.20% 	 Time used:  0.09 sec
2023-04-02 18:30:04,385 		1416 of 10000 with 98.23% 	 Time used:  0.08 sec
2023-04-02 18:30:04,478 		1440 of 10000 with 98.26% 	 Time used:  0.09 sec
2023-04-02 18:30:04,572 		1464 of 10000 with 98.29% 	 Time used:  0.09 sec
2023-04-02 18:30:04,664 		1488 of 10000 with 98.25% 	 Time used:  0.09 sec
2023-04-02 18:30:04,755 		1512 of 10000 with 98.28% 	 Time used:  0.09 sec
2023-04-02 18:30:04,859 		1536 of 10000 with 98.24% 	 Time used:  0.10 sec
2023-04-02 18:30:04,951 		1560 of 10000 with 98.27% 	 Time used:  0.09 sec
2023-04-02 18:30:05,043 		1584 of 10000 with 98.23% 	 Time used:  0.09 sec
2023-04-02 18:30:05,164 		1608 of 10000 with 98.26% 	 Time used:  0.12 sec
2023-04-02 18:30:05,280 		1632 of 10000 with 98.22% 	 Time used:  0.12 sec
2023-04-02 18:30:05,375 		1656 of 10000 with 98.25% 	 Time used:  0.09 sec
2023-04-02 18:30:05,455 		1680 of 10000 with 98.27% 	 Time used:  0.08 sec
2023-04-02 18:30:05,549 		1704 of 10000 with 98.30% 	 Time used:  0.09 sec
2023-04-02 18:30:05,641 		1728 of 10000 with 98.26% 	 Time used:  0.09 sec
2023-04-02 18:30:05,729 		1752 of 10000 with 98.29% 	 Time used:  0.09 sec
2023-04-02 18:30:05,825 		1776 of 10000 with 98.31% 	 Time used:  0.09 sec
2023-04-02 18:30:05,925 		1800 of 10000 with 98.33% 	 Time used:  0.10 sec
2023-04-02 18:30:06,045 		1824 of 10000 with 98.36% 	 Time used:  0.12 sec
2023-04-02 18:30:06,146 		1848 of 10000 with 98.38% 	 Time used:  0.10 sec
2023-04-02 18:30:06,255 		1872 of 10000 with 98.34% 	 Time used:  0.11 sec
2023-04-02 18:30:06,350 		1896 of 10000 with 98.36% 	 Time used:  0.09 sec
2023-04-02 18:30:06,435 		1920 of 10000 with 98.39% 	 Time used:  0.08 sec
2023-04-02 18:30:06,532 		1944 of 10000 with 98.35% 	 Time used:  0.10 sec
2023-04-02 18:30:06,625 		1968 of 10000 with 98.37% 	 Time used:  0.09 sec
2023-04-02 18:30:06,744 		1992 of 10000 with 98.39% 	 Time used:  0.12 sec
2023-04-02 18:30:06,843 		2016 of 10000 with 98.41% 	 Time used:  0.10 sec
2023-04-02 18:30:06,956 		2040 of 10000 with 98.43% 	 Time used:  0.11 sec
2023-04-02 18:30:07,071 		2064 of 10000 with 98.45% 	 Time used:  0.11 sec
2023-04-02 18:30:07,162 		2088 of 10000 with 98.47% 	 Time used:  0.09 sec
2023-04-02 18:30:07,265 		2112 of 10000 with 98.44% 	 Time used:  0.10 sec
2023-04-02 18:30:07,351 		2136 of 10000 with 98.46% 	 Time used:  0.08 sec
2023-04-02 18:30:07,432 		2160 of 10000 with 98.47% 	 Time used:  0.08 sec
2023-04-02 18:30:07,531 		2184 of 10000 with 98.49% 	 Time used:  0.10 sec
2023-04-02 18:30:07,633 		2208 of 10000 with 98.51% 	 Time used:  0.10 sec
2023-04-02 18:30:07,729 		2232 of 10000 with 98.52% 	 Time used:  0.10 sec
2023-04-02 18:30:07,810 		2256 of 10000 with 98.45% 	 Time used:  0.08 sec
2023-04-02 18:30:07,908 		2280 of 10000 with 98.46% 	 Time used:  0.10 sec
2023-04-02 18:30:08,028 		2304 of 10000 with 98.48% 	 Time used:  0.12 sec
2023-04-02 18:30:08,144 		2328 of 10000 with 98.50% 	 Time used:  0.12 sec
2023-04-02 18:30:08,252 		2352 of 10000 with 98.47% 	 Time used:  0.11 sec
2023-04-02 18:30:08,349 		2376 of 10000 with 98.44% 	 Time used:  0.10 sec
2023-04-02 18:30:08,435 		2400 of 10000 with 98.46% 	 Time used:  0.09 sec
2023-04-02 18:30:08,530 		2424 of 10000 with 98.43% 	 Time used:  0.09 sec
2023-04-02 18:30:08,633 		2448 of 10000 with 98.45% 	 Time used:  0.10 sec
2023-04-02 18:30:08,740 		2472 of 10000 with 98.46% 	 Time used:  0.11 sec
2023-04-02 18:30:08,832 		2496 of 10000 with 98.48% 	 Time used:  0.09 sec
2023-04-02 18:30:08,937 		2520 of 10000 with 98.49% 	 Time used:  0.10 sec
2023-04-02 18:30:09,027 		2544 of 10000 with 98.51% 	 Time used:  0.09 sec
2023-04-02 18:30:09,121 		2568 of 10000 with 98.48% 	 Time used:  0.09 sec
2023-04-02 18:30:09,215 		2592 of 10000 with 98.50% 	 Time used:  0.09 sec
2023-04-02 18:30:09,322 		2616 of 10000 with 98.51% 	 Time used:  0.11 sec
2023-04-02 18:30:09,421 		2640 of 10000 with 98.52% 	 Time used:  0.10 sec
2023-04-02 18:30:09,521 		2664 of 10000 with 98.54% 	 Time used:  0.10 sec
2023-04-02 18:30:09,612 		2688 of 10000 with 98.55% 	 Time used:  0.09 sec
2023-04-02 18:30:09,706 		2712 of 10000 with 98.56% 	 Time used:  0.09 sec
2023-04-02 18:30:09,806 		2736 of 10000 with 98.57% 	 Time used:  0.10 sec
2023-04-02 18:30:09,899 		2760 of 10000 with 98.59% 	 Time used:  0.09 sec
2023-04-02 18:30:09,990 		2784 of 10000 with 98.60% 	 Time used:  0.09 sec
2023-04-02 18:30:10,074 		2808 of 10000 with 98.61% 	 Time used:  0.08 sec
2023-04-02 18:30:10,166 		2832 of 10000 with 98.62% 	 Time used:  0.09 sec
2023-04-02 18:30:10,249 		2856 of 10000 with 98.60% 	 Time used:  0.08 sec
2023-04-02 18:30:10,337 		2880 of 10000 with 98.61% 	 Time used:  0.09 sec
2023-04-02 18:30:10,434 		2904 of 10000 with 98.59% 	 Time used:  0.10 sec
2023-04-02 18:30:10,538 		2928 of 10000 with 98.57% 	 Time used:  0.10 sec
2023-04-02 18:30:10,619 		2952 of 10000 with 98.58% 	 Time used:  0.08 sec
2023-04-02 18:30:10,701 		2976 of 10000 with 98.59% 	 Time used:  0.08 sec
2023-04-02 18:30:10,811 		3000 of 10000 with 98.60% 	 Time used:  0.11 sec
2023-04-02 18:30:10,919 		3024 of 10000 with 98.61% 	 Time used:  0.11 sec
2023-04-02 18:30:11,014 		3048 of 10000 with 98.62% 	 Time used:  0.10 sec
2023-04-02 18:30:11,119 		3072 of 10000 with 98.57% 	 Time used:  0.10 sec
2023-04-02 18:30:11,201 		3096 of 10000 with 98.58% 	 Time used:  0.08 sec
2023-04-02 18:30:11,299 		3120 of 10000 with 98.59% 	 Time used:  0.10 sec
2023-04-02 18:30:11,396 		3144 of 10000 with 98.57% 	 Time used:  0.10 sec
2023-04-02 18:30:11,494 		3168 of 10000 with 98.55% 	 Time used:  0.10 sec
2023-04-02 18:30:11,606 		3192 of 10000 with 98.56% 	 Time used:  0.11 sec
2023-04-02 18:30:11,699 		3216 of 10000 with 98.57% 	 Time used:  0.09 sec
2023-04-02 18:30:11,779 		3240 of 10000 with 98.58% 	 Time used:  0.08 sec
2023-04-02 18:30:11,873 		3264 of 10000 with 98.56% 	 Time used:  0.09 sec
2023-04-02 18:30:11,957 		3288 of 10000 with 98.54% 	 Time used:  0.08 sec
2023-04-02 18:30:12,054 		3312 of 10000 with 98.55% 	 Time used:  0.10 sec
2023-04-02 18:30:12,145 		3336 of 10000 with 98.56% 	 Time used:  0.09 sec
2023-04-02 18:30:12,241 		3360 of 10000 with 98.57% 	 Time used:  0.10 sec
2023-04-02 18:30:12,335 		3384 of 10000 with 98.58% 	 Time used:  0.09 sec
2023-04-02 18:30:12,419 		3408 of 10000 with 98.59% 	 Time used:  0.08 sec
2023-04-02 18:30:12,495 		3432 of 10000 with 98.60% 	 Time used:  0.08 sec
2023-04-02 18:30:12,584 		3456 of 10000 with 98.58% 	 Time used:  0.09 sec
2023-04-02 18:30:12,686 		3480 of 10000 with 98.56% 	 Time used:  0.10 sec
2023-04-02 18:30:12,770 		3504 of 10000 with 98.54% 	 Time used:  0.08 sec
2023-04-02 18:30:12,871 		3528 of 10000 with 98.55% 	 Time used:  0.10 sec
2023-04-02 18:30:12,969 		3552 of 10000 with 98.56% 	 Time used:  0.10 sec
2023-04-02 18:30:13,068 		3576 of 10000 with 98.55% 	 Time used:  0.10 sec
2023-04-02 18:30:13,188 		3600 of 10000 with 98.56% 	 Time used:  0.12 sec
2023-04-02 18:30:13,288 		3624 of 10000 with 98.54% 	 Time used:  0.10 sec
2023-04-02 18:30:13,378 		3648 of 10000 with 98.55% 	 Time used:  0.09 sec
2023-04-02 18:30:13,456 		3672 of 10000 with 98.56% 	 Time used:  0.08 sec
2023-04-02 18:30:13,547 		3696 of 10000 with 98.54% 	 Time used:  0.09 sec
2023-04-02 18:30:13,636 		3720 of 10000 with 98.55% 	 Time used:  0.09 sec
2023-04-02 18:30:13,743 		3744 of 10000 with 98.56% 	 Time used:  0.11 sec
2023-04-02 18:30:13,842 		3768 of 10000 with 98.57% 	 Time used:  0.10 sec
2023-04-02 18:30:13,938 		3792 of 10000 with 98.55% 	 Time used:  0.10 sec
2023-04-02 18:30:14,035 		3816 of 10000 with 98.53% 	 Time used:  0.10 sec
2023-04-02 18:30:14,126 		3840 of 10000 with 98.54% 	 Time used:  0.09 sec
2023-04-02 18:30:14,208 		3864 of 10000 with 98.52% 	 Time used:  0.08 sec
2023-04-02 18:30:14,291 		3888 of 10000 with 98.53% 	 Time used:  0.08 sec
2023-04-02 18:30:14,389 		3912 of 10000 with 98.54% 	 Time used:  0.10 sec
2023-04-02 18:30:14,488 		3936 of 10000 with 98.55% 	 Time used:  0.10 sec
2023-04-02 18:30:14,592 		3960 of 10000 with 98.56% 	 Time used:  0.10 sec
2023-04-02 18:30:14,699 		3984 of 10000 with 98.54% 	 Time used:  0.11 sec
2023-04-02 18:30:14,796 		4008 of 10000 with 98.53% 	 Time used:  0.10 sec
2023-04-02 18:30:14,892 		4032 of 10000 with 98.54% 	 Time used:  0.10 sec
2023-04-02 18:30:14,972 		4056 of 10000 with 98.52% 	 Time used:  0.08 sec
2023-04-02 18:30:15,057 		4080 of 10000 with 98.53% 	 Time used:  0.08 sec
2023-04-02 18:30:15,149 		4104 of 10000 with 98.51% 	 Time used:  0.09 sec
2023-04-02 18:30:15,235 		4128 of 10000 with 98.52% 	 Time used:  0.09 sec
2023-04-02 18:30:15,319 		4152 of 10000 with 98.53% 	 Time used:  0.08 sec
2023-04-02 18:30:15,413 		4176 of 10000 with 98.54% 	 Time used:  0.09 sec
2023-04-02 18:30:15,511 		4200 of 10000 with 98.52% 	 Time used:  0.10 sec
2023-04-02 18:30:15,597 		4224 of 10000 with 98.53% 	 Time used:  0.09 sec
2023-04-02 18:30:15,698 		4248 of 10000 with 98.54% 	 Time used:  0.10 sec
2023-04-02 18:30:15,782 		4272 of 10000 with 98.55% 	 Time used:  0.08 sec
2023-04-02 18:30:15,869 		4296 of 10000 with 98.56% 	 Time used:  0.09 sec
2023-04-02 18:30:15,955 		4320 of 10000 with 98.56% 	 Time used:  0.09 sec
2023-04-02 18:30:16,056 		4344 of 10000 with 98.55% 	 Time used:  0.10 sec
2023-04-02 18:30:16,170 		4368 of 10000 with 98.56% 	 Time used:  0.11 sec
2023-04-02 18:30:16,265 		4392 of 10000 with 98.54% 	 Time used:  0.10 sec
2023-04-02 18:30:16,346 		4416 of 10000 with 98.55% 	 Time used:  0.08 sec
2023-04-02 18:30:16,433 		4440 of 10000 with 98.54% 	 Time used:  0.09 sec
2023-04-02 18:30:16,530 		4464 of 10000 with 98.54% 	 Time used:  0.10 sec
2023-04-02 18:30:16,616 		4488 of 10000 with 98.55% 	 Time used:  0.09 sec
2023-04-02 18:30:16,694 		4512 of 10000 with 98.52% 	 Time used:  0.08 sec
2023-04-02 18:30:16,781 		4536 of 10000 with 98.48% 	 Time used:  0.09 sec
2023-04-02 18:30:16,867 		4560 of 10000 with 98.49% 	 Time used:  0.09 sec
2023-04-02 18:30:16,973 		4584 of 10000 with 98.49% 	 Time used:  0.11 sec
2023-04-02 18:30:17,065 		4608 of 10000 with 98.50% 	 Time used:  0.09 sec
2023-04-02 18:30:17,149 		4632 of 10000 with 98.51% 	 Time used:  0.08 sec
2023-04-02 18:30:17,243 		4656 of 10000 with 98.52% 	 Time used:  0.09 sec
2023-04-02 18:30:17,347 		4680 of 10000 with 98.53% 	 Time used:  0.10 sec
2023-04-02 18:30:17,438 		4704 of 10000 with 98.53% 	 Time used:  0.09 sec
2023-04-02 18:30:17,538 		4728 of 10000 with 98.52% 	 Time used:  0.10 sec
2023-04-02 18:30:17,641 		4752 of 10000 with 98.53% 	 Time used:  0.10 sec
2023-04-02 18:30:17,736 		4776 of 10000 with 98.53% 	 Time used:  0.09 sec
2023-04-02 18:30:17,835 		4800 of 10000 with 98.54% 	 Time used:  0.10 sec
2023-04-02 18:30:17,938 		4824 of 10000 with 98.55% 	 Time used:  0.10 sec
2023-04-02 18:30:18,041 		4848 of 10000 with 98.54% 	 Time used:  0.10 sec
2023-04-02 18:30:18,141 		4872 of 10000 with 98.54% 	 Time used:  0.10 sec
2023-04-02 18:30:18,223 		4896 of 10000 with 98.53% 	 Time used:  0.08 sec
2023-04-02 18:30:18,319 		4920 of 10000 with 98.54% 	 Time used:  0.10 sec
2023-04-02 18:30:18,405 		4944 of 10000 with 98.54% 	 Time used:  0.09 sec
2023-04-02 18:30:18,486 		4968 of 10000 with 98.55% 	 Time used:  0.08 sec
2023-04-02 18:30:18,571 		4992 of 10000 with 98.54% 	 Time used:  0.09 sec
2023-04-02 18:30:18,661 		5016 of 10000 with 98.54% 	 Time used:  0.09 sec
2023-04-02 18:30:18,754 		5040 of 10000 with 98.55% 	 Time used:  0.09 sec
2023-04-02 18:30:18,871 		5064 of 10000 with 98.56% 	 Time used:  0.12 sec
2023-04-02 18:30:18,956 		5088 of 10000 with 98.57% 	 Time used:  0.08 sec
2023-04-02 18:30:19,056 		5112 of 10000 with 98.57% 	 Time used:  0.10 sec
2023-04-02 18:30:19,159 		5136 of 10000 with 98.58% 	 Time used:  0.10 sec
2023-04-02 18:30:19,252 		5160 of 10000 with 98.57% 	 Time used:  0.09 sec
2023-04-02 18:30:19,343 		5184 of 10000 with 98.57% 	 Time used:  0.09 sec
2023-04-02 18:30:19,424 		5208 of 10000 with 98.58% 	 Time used:  0.08 sec
2023-04-02 18:30:19,519 		5232 of 10000 with 98.57% 	 Time used:  0.09 sec
2023-04-02 18:30:19,625 		5256 of 10000 with 98.57% 	 Time used:  0.10 sec
2023-04-02 18:30:19,744 		5280 of 10000 with 98.58% 	 Time used:  0.12 sec
2023-04-02 18:30:19,844 		5304 of 10000 with 98.59% 	 Time used:  0.10 sec
2023-04-02 18:30:19,938 		5328 of 10000 with 98.59% 	 Time used:  0.09 sec
2023-04-02 18:30:20,044 		5352 of 10000 with 98.58% 	 Time used:  0.11 sec
2023-04-02 18:30:20,147 		5376 of 10000 with 98.57% 	 Time used:  0.10 sec
2023-04-02 18:30:20,229 		5400 of 10000 with 98.56% 	 Time used:  0.08 sec
2023-04-02 18:30:20,313 		5424 of 10000 with 98.56% 	 Time used:  0.08 sec
2023-04-02 18:30:20,405 		5448 of 10000 with 98.55% 	 Time used:  0.09 sec
2023-04-02 18:30:20,502 		5472 of 10000 with 98.54% 	 Time used:  0.10 sec
2023-04-02 18:30:20,610 		5496 of 10000 with 98.54% 	 Time used:  0.11 sec
2023-04-02 18:30:20,721 		5520 of 10000 with 98.53% 	 Time used:  0.11 sec
2023-04-02 18:30:20,828 		5544 of 10000 with 98.52% 	 Time used:  0.11 sec
2023-04-02 18:30:20,940 		5568 of 10000 with 98.53% 	 Time used:  0.11 sec
2023-04-02 18:30:21,026 		5592 of 10000 with 98.53% 	 Time used:  0.09 sec
2023-04-02 18:30:21,132 		5616 of 10000 with 98.54% 	 Time used:  0.11 sec
2023-04-02 18:30:21,235 		5640 of 10000 with 98.53% 	 Time used:  0.10 sec
2023-04-02 18:30:21,327 		5664 of 10000 with 98.53% 	 Time used:  0.09 sec
2023-04-02 18:30:21,411 		5688 of 10000 with 98.54% 	 Time used:  0.08 sec
2023-04-02 18:30:21,501 		5712 of 10000 with 98.51% 	 Time used:  0.09 sec
2023-04-02 18:30:21,615 		5736 of 10000 with 98.48% 	 Time used:  0.11 sec
2023-04-02 18:30:21,714 		5760 of 10000 with 98.49% 	 Time used:  0.10 sec
2023-04-02 18:30:21,807 		5784 of 10000 with 98.50% 	 Time used:  0.09 sec
2023-04-02 18:30:21,900 		5808 of 10000 with 98.50% 	 Time used:  0.09 sec
2023-04-02 18:30:21,996 		5832 of 10000 with 98.47% 	 Time used:  0.10 sec
2023-04-02 18:30:22,092 		5856 of 10000 with 98.48% 	 Time used:  0.10 sec
2023-04-02 18:30:22,196 		5880 of 10000 with 98.47% 	 Time used:  0.10 sec
2023-04-02 18:30:22,291 		5904 of 10000 with 98.48% 	 Time used:  0.10 sec
2023-04-02 18:30:22,383 		5928 of 10000 with 98.48% 	 Time used:  0.09 sec
2023-04-02 18:30:22,469 		5952 of 10000 with 98.49% 	 Time used:  0.09 sec
2023-04-02 18:30:22,566 		5976 of 10000 with 98.49% 	 Time used:  0.10 sec
2023-04-02 18:30:22,676 		6000 of 10000 with 98.50% 	 Time used:  0.11 sec
2023-04-02 18:30:22,758 		6024 of 10000 with 98.51% 	 Time used:  0.08 sec
2023-04-02 18:30:22,855 		6048 of 10000 with 98.50% 	 Time used:  0.10 sec
2023-04-02 18:30:22,939 		6072 of 10000 with 98.50% 	 Time used:  0.08 sec
2023-04-02 18:30:23,024 		6096 of 10000 with 98.47% 	 Time used:  0.08 sec
2023-04-02 18:30:23,124 		6120 of 10000 with 98.48% 	 Time used:  0.10 sec
2023-04-02 18:30:23,226 		6144 of 10000 with 98.49% 	 Time used:  0.10 sec
2023-04-02 18:30:23,310 		6168 of 10000 with 98.49% 	 Time used:  0.08 sec
2023-04-02 18:30:23,393 		6192 of 10000 with 98.47% 	 Time used:  0.08 sec
2023-04-02 18:30:23,476 		6216 of 10000 with 98.47% 	 Time used:  0.08 sec
2023-04-02 18:30:23,563 		6240 of 10000 with 98.48% 	 Time used:  0.09 sec
2023-04-02 18:30:23,655 		6264 of 10000 with 98.48% 	 Time used:  0.09 sec
2023-04-02 18:30:23,757 		6288 of 10000 with 98.49% 	 Time used:  0.10 sec
2023-04-02 18:30:23,850 		6312 of 10000 with 98.49% 	 Time used:  0.09 sec
2023-04-02 18:30:23,951 		6336 of 10000 with 98.50% 	 Time used:  0.10 sec
2023-04-02 18:30:24,035 		6360 of 10000 with 98.51% 	 Time used:  0.08 sec
2023-04-02 18:30:24,125 		6384 of 10000 with 98.50% 	 Time used:  0.09 sec
2023-04-02 18:30:24,217 		6408 of 10000 with 98.50% 	 Time used:  0.09 sec
2023-04-02 18:30:24,306 		6432 of 10000 with 98.51% 	 Time used:  0.09 sec
2023-04-02 18:30:24,388 		6456 of 10000 with 98.50% 	 Time used:  0.08 sec
2023-04-02 18:30:24,482 		6480 of 10000 with 98.50% 	 Time used:  0.09 sec
2023-04-02 18:30:24,558 		6504 of 10000 with 98.51% 	 Time used:  0.08 sec
2023-04-02 18:30:24,658 		6528 of 10000 with 98.51% 	 Time used:  0.10 sec
2023-04-02 18:30:24,760 		6552 of 10000 with 98.50% 	 Time used:  0.10 sec
2023-04-02 18:30:24,854 		6576 of 10000 with 98.51% 	 Time used:  0.09 sec
2023-04-02 18:30:24,941 		6600 of 10000 with 98.52% 	 Time used:  0.09 sec
2023-04-02 18:30:25,042 		6624 of 10000 with 98.52% 	 Time used:  0.10 sec
2023-04-02 18:30:25,143 		6648 of 10000 with 98.53% 	 Time used:  0.10 sec
2023-04-02 18:30:25,234 		6672 of 10000 with 98.53% 	 Time used:  0.09 sec
2023-04-02 18:30:25,319 		6696 of 10000 with 98.52% 	 Time used:  0.08 sec
2023-04-02 18:30:25,410 		6720 of 10000 with 98.53% 	 Time used:  0.09 sec
2023-04-02 18:30:25,489 		6744 of 10000 with 98.52% 	 Time used:  0.08 sec
2023-04-02 18:30:25,584 		6768 of 10000 with 98.52% 	 Time used:  0.09 sec
2023-04-02 18:30:25,678 		6792 of 10000 with 98.50% 	 Time used:  0.09 sec
2023-04-02 18:30:25,759 		6816 of 10000 with 98.49% 	 Time used:  0.08 sec
2023-04-02 18:30:25,855 		6840 of 10000 with 98.48% 	 Time used:  0.10 sec
2023-04-02 18:30:25,967 		6864 of 10000 with 98.47% 	 Time used:  0.11 sec
2023-04-02 18:30:26,070 		6888 of 10000 with 98.48% 	 Time used:  0.10 sec
2023-04-02 18:30:26,170 		6912 of 10000 with 98.47% 	 Time used:  0.10 sec
2023-04-02 18:30:26,277 		6936 of 10000 with 98.47% 	 Time used:  0.11 sec
2023-04-02 18:30:26,377 		6960 of 10000 with 98.48% 	 Time used:  0.10 sec
2023-04-02 18:30:26,466 		6984 of 10000 with 98.47% 	 Time used:  0.09 sec
2023-04-02 18:30:26,559 		7008 of 10000 with 98.47% 	 Time used:  0.09 sec
2023-04-02 18:30:26,665 		7032 of 10000 with 98.48% 	 Time used:  0.11 sec
2023-04-02 18:30:26,757 		7056 of 10000 with 98.48% 	 Time used:  0.09 sec
2023-04-02 18:30:26,840 		7080 of 10000 with 98.49% 	 Time used:  0.08 sec
2023-04-02 18:30:26,943 		7104 of 10000 with 98.49% 	 Time used:  0.10 sec
2023-04-02 18:30:27,040 		7128 of 10000 with 98.48% 	 Time used:  0.10 sec
2023-04-02 18:30:27,122 		7152 of 10000 with 98.49% 	 Time used:  0.08 sec
2023-04-02 18:30:27,214 		7176 of 10000 with 98.48% 	 Time used:  0.09 sec
2023-04-02 18:30:27,315 		7200 of 10000 with 98.47% 	 Time used:  0.10 sec
2023-04-02 18:30:27,398 		7224 of 10000 with 98.48% 	 Time used:  0.08 sec
2023-04-02 18:30:27,494 		7248 of 10000 with 98.47% 	 Time used:  0.10 sec
2023-04-02 18:30:27,588 		7272 of 10000 with 98.47% 	 Time used:  0.09 sec
2023-04-02 18:30:27,691 		7296 of 10000 with 98.48% 	 Time used:  0.10 sec
2023-04-02 18:30:27,788 		7320 of 10000 with 98.47% 	 Time used:  0.10 sec
2023-04-02 18:30:27,883 		7344 of 10000 with 98.46% 	 Time used:  0.09 sec
2023-04-02 18:30:27,991 		7368 of 10000 with 98.47% 	 Time used:  0.11 sec
2023-04-02 18:30:28,068 		7392 of 10000 with 98.47% 	 Time used:  0.08 sec
2023-04-02 18:30:28,148 		7416 of 10000 with 98.48% 	 Time used:  0.08 sec
2023-04-02 18:30:28,241 		7440 of 10000 with 98.48% 	 Time used:  0.09 sec
2023-04-02 18:30:28,337 		7464 of 10000 with 98.47% 	 Time used:  0.10 sec
2023-04-02 18:30:28,431 		7488 of 10000 with 98.48% 	 Time used:  0.09 sec
2023-04-02 18:30:28,516 		7512 of 10000 with 98.48% 	 Time used:  0.08 sec
2023-04-02 18:30:28,608 		7536 of 10000 with 98.49% 	 Time used:  0.09 sec
2023-04-02 18:30:28,697 		7560 of 10000 with 98.49% 	 Time used:  0.09 sec
2023-04-02 18:30:28,787 		7584 of 10000 with 98.50% 	 Time used:  0.09 sec
2023-04-02 18:30:28,878 		7608 of 10000 with 98.50% 	 Time used:  0.09 sec
2023-04-02 18:30:28,972 		7632 of 10000 with 98.51% 	 Time used:  0.09 sec
2023-04-02 18:30:29,076 		7656 of 10000 with 98.50% 	 Time used:  0.10 sec
2023-04-02 18:30:29,154 		7680 of 10000 with 98.50% 	 Time used:  0.08 sec
2023-04-02 18:30:29,245 		7704 of 10000 with 98.51% 	 Time used:  0.09 sec
2023-04-02 18:30:29,346 		7728 of 10000 with 98.51% 	 Time used:  0.10 sec
2023-04-02 18:30:29,454 		7752 of 10000 with 98.52% 	 Time used:  0.11 sec
2023-04-02 18:30:29,578 		7776 of 10000 with 98.52% 	 Time used:  0.12 sec
2023-04-02 18:30:29,682 		7800 of 10000 with 98.53% 	 Time used:  0.10 sec
2023-04-02 18:30:29,780 		7824 of 10000 with 98.53% 	 Time used:  0.10 sec
2023-04-02 18:30:29,871 		7848 of 10000 with 98.53% 	 Time used:  0.09 sec
2023-04-02 18:30:29,979 		7872 of 10000 with 98.54% 	 Time used:  0.11 sec
2023-04-02 18:30:30,079 		7896 of 10000 with 98.53% 	 Time used:  0.10 sec
2023-04-02 18:30:30,173 		7920 of 10000 with 98.54% 	 Time used:  0.09 sec
2023-04-02 18:30:30,296 		7944 of 10000 with 98.53% 	 Time used:  0.12 sec
2023-04-02 18:30:30,408 		7968 of 10000 with 98.53% 	 Time used:  0.11 sec
2023-04-02 18:30:30,513 		7992 of 10000 with 98.54% 	 Time used:  0.10 sec
2023-04-02 18:30:30,626 		8016 of 10000 with 98.53% 	 Time used:  0.11 sec
2023-04-02 18:30:30,731 		8040 of 10000 with 98.53% 	 Time used:  0.10 sec
2023-04-02 18:30:30,838 		8064 of 10000 with 98.54% 	 Time used:  0.11 sec
2023-04-02 18:30:30,933 		8088 of 10000 with 98.53% 	 Time used:  0.10 sec
2023-04-02 18:30:31,043 		8112 of 10000 with 98.53% 	 Time used:  0.11 sec
2023-04-02 18:30:31,138 		8136 of 10000 with 98.54% 	 Time used:  0.09 sec
2023-04-02 18:30:31,231 		8160 of 10000 with 98.54% 	 Time used:  0.09 sec
2023-04-02 18:30:31,317 		8184 of 10000 with 98.55% 	 Time used:  0.09 sec
2023-04-02 18:30:31,411 		8208 of 10000 with 98.54% 	 Time used:  0.09 sec
2023-04-02 18:30:31,492 		8232 of 10000 with 98.54% 	 Time used:  0.08 sec
2023-04-02 18:30:31,584 		8256 of 10000 with 98.53% 	 Time used:  0.09 sec
2023-04-02 18:30:31,683 		8280 of 10000 with 98.54% 	 Time used:  0.10 sec
2023-04-02 18:30:31,789 		8304 of 10000 with 98.54% 	 Time used:  0.11 sec
2023-04-02 18:30:31,899 		8328 of 10000 with 98.55% 	 Time used:  0.11 sec
2023-04-02 18:30:31,994 		8352 of 10000 with 98.54% 	 Time used:  0.09 sec
2023-04-02 18:30:32,071 		8376 of 10000 with 98.54% 	 Time used:  0.08 sec
2023-04-02 18:30:32,164 		8400 of 10000 with 98.55% 	 Time used:  0.09 sec
2023-04-02 18:30:32,263 		8424 of 10000 with 98.55% 	 Time used:  0.10 sec
2023-04-02 18:30:32,358 		8448 of 10000 with 98.56% 	 Time used:  0.10 sec
2023-04-02 18:30:32,464 		8472 of 10000 with 98.56% 	 Time used:  0.10 sec
2023-04-02 18:30:32,559 		8496 of 10000 with 98.56% 	 Time used:  0.10 sec
2023-04-02 18:30:32,642 		8520 of 10000 with 98.56% 	 Time used:  0.08 sec
2023-04-02 18:30:32,735 		8544 of 10000 with 98.55% 	 Time used:  0.09 sec
2023-04-02 18:30:32,824 		8568 of 10000 with 98.55% 	 Time used:  0.09 sec
2023-04-02 18:30:32,905 		8592 of 10000 with 98.55% 	 Time used:  0.08 sec
2023-04-02 18:30:33,002 		8616 of 10000 with 98.55% 	 Time used:  0.10 sec
2023-04-02 18:30:33,102 		8640 of 10000 with 98.54% 	 Time used:  0.10 sec
2023-04-02 18:30:33,185 		8664 of 10000 with 98.55% 	 Time used:  0.08 sec
2023-04-02 18:30:33,272 		8688 of 10000 with 98.54% 	 Time used:  0.09 sec
2023-04-02 18:30:33,355 		8712 of 10000 with 98.54% 	 Time used:  0.08 sec
2023-04-02 18:30:33,444 		8736 of 10000 with 98.55% 	 Time used:  0.09 sec
2023-04-02 18:30:33,540 		8760 of 10000 with 98.54% 	 Time used:  0.09 sec
2023-04-02 18:30:33,643 		8784 of 10000 with 98.53% 	 Time used:  0.10 sec
2023-04-02 18:30:33,742 		8808 of 10000 with 98.52% 	 Time used:  0.10 sec
2023-04-02 18:30:33,840 		8832 of 10000 with 98.52% 	 Time used:  0.10 sec
2023-04-02 18:30:33,916 		8856 of 10000 with 98.52% 	 Time used:  0.08 sec
2023-04-02 18:30:34,000 		8880 of 10000 with 98.52% 	 Time used:  0.08 sec
2023-04-02 18:30:34,090 		8904 of 10000 with 98.53% 	 Time used:  0.09 sec
2023-04-02 18:30:34,184 		8928 of 10000 with 98.52% 	 Time used:  0.09 sec
2023-04-02 18:30:34,276 		8952 of 10000 with 98.51% 	 Time used:  0.09 sec
2023-04-02 18:30:34,375 		8976 of 10000 with 98.52% 	 Time used:  0.10 sec
2023-04-02 18:30:34,456 		9000 of 10000 with 98.52% 	 Time used:  0.08 sec
2023-04-02 18:30:34,545 		9024 of 10000 with 98.53% 	 Time used:  0.09 sec
2023-04-02 18:30:34,638 		9048 of 10000 with 98.53% 	 Time used:  0.09 sec
2023-04-02 18:30:34,734 		9072 of 10000 with 98.53% 	 Time used:  0.10 sec
2023-04-02 18:30:34,825 		9096 of 10000 with 98.54% 	 Time used:  0.09 sec
2023-04-02 18:30:34,921 		9120 of 10000 with 98.54% 	 Time used:  0.10 sec
2023-04-02 18:30:35,025 		9144 of 10000 with 98.55% 	 Time used:  0.10 sec
2023-04-02 18:30:35,121 		9168 of 10000 with 98.55% 	 Time used:  0.10 sec
2023-04-02 18:30:35,222 		9192 of 10000 with 98.55% 	 Time used:  0.10 sec
2023-04-02 18:30:35,317 		9216 of 10000 with 98.55% 	 Time used:  0.09 sec
2023-04-02 18:30:35,412 		9240 of 10000 with 98.55% 	 Time used:  0.09 sec
2023-04-02 18:30:35,505 		9264 of 10000 with 98.55% 	 Time used:  0.09 sec
2023-04-02 18:30:35,603 		9288 of 10000 with 98.56% 	 Time used:  0.10 sec
2023-04-02 18:30:35,713 		9312 of 10000 with 98.56% 	 Time used:  0.11 sec
2023-04-02 18:30:35,809 		9336 of 10000 with 98.56% 	 Time used:  0.10 sec
2023-04-02 18:30:35,905 		9360 of 10000 with 98.57% 	 Time used:  0.10 sec
2023-04-02 18:30:35,988 		9384 of 10000 with 98.57% 	 Time used:  0.08 sec
2023-04-02 18:30:36,068 		9408 of 10000 with 98.58% 	 Time used:  0.08 sec
2023-04-02 18:30:36,148 		9432 of 10000 with 98.58% 	 Time used:  0.08 sec
2023-04-02 18:30:36,227 		9456 of 10000 with 98.58% 	 Time used:  0.08 sec
2023-04-02 18:30:36,324 		9480 of 10000 with 98.58% 	 Time used:  0.10 sec
2023-04-02 18:30:36,425 		9504 of 10000 with 98.57% 	 Time used:  0.10 sec
2023-04-02 18:30:36,520 		9528 of 10000 with 98.57% 	 Time used:  0.09 sec
2023-04-02 18:30:36,624 		9552 of 10000 with 98.58% 	 Time used:  0.10 sec
2023-04-02 18:30:36,704 		9576 of 10000 with 98.58% 	 Time used:  0.08 sec
2023-04-02 18:30:36,782 		9600 of 10000 with 98.58% 	 Time used:  0.08 sec
2023-04-02 18:30:36,861 		9624 of 10000 with 98.59% 	 Time used:  0.08 sec
2023-04-02 18:30:36,952 		9648 of 10000 with 98.58% 	 Time used:  0.09 sec
2023-04-02 18:30:37,043 		9672 of 10000 with 98.57% 	 Time used:  0.09 sec
2023-04-02 18:30:37,151 		9696 of 10000 with 98.58% 	 Time used:  0.11 sec
2023-04-02 18:30:37,249 		9720 of 10000 with 98.57% 	 Time used:  0.10 sec
2023-04-02 18:30:37,339 		9744 of 10000 with 98.57% 	 Time used:  0.09 sec
2023-04-02 18:30:37,420 		9768 of 10000 with 98.57% 	 Time used:  0.08 sec
2023-04-02 18:30:37,524 		9792 of 10000 with 98.57% 	 Time used:  0.10 sec
2023-04-02 18:30:37,621 		9816 of 10000 with 98.56% 	 Time used:  0.10 sec
2023-04-02 18:30:37,716 		9840 of 10000 with 98.57% 	 Time used:  0.09 sec
2023-04-02 18:30:37,798 		9864 of 10000 with 98.56% 	 Time used:  0.08 sec
2023-04-02 18:30:37,880 		9888 of 10000 with 98.56% 	 Time used:  0.08 sec
2023-04-02 18:30:37,965 		9912 of 10000 with 98.57% 	 Time used:  0.08 sec
2023-04-02 18:30:38,057 		9936 of 10000 with 98.57% 	 Time used:  0.09 sec
2023-04-02 18:30:38,148 		9960 of 10000 with 98.57% 	 Time used:  0.09 sec
2023-04-02 18:30:38,238 		9984 of 10000 with 98.58% 	 Time used:  0.09 sec
2023-04-02 18:30:38,328 		10000 of 10000 with 98.58% 	 Time used:  0.09 sec
2023-04-02 18:30:38,328 
2023-04-02 18:30:38,330 			Learning rate: weights:   1.000e-02    
2023-04-02 18:30:38,330 			Last test performance: 98.58%
2023-04-02 18:30:38,330 ----------------
2023-04-02 18:30:40,396   6   =>  0    		Training 486 pattern with 98.33% 	Forward time: 	 1.93 sec
2023-04-02 18:30:40,396 			Loss:    5.405e-02    			Backward time: 	 0.13 sec 
2023-04-02 18:30:40,396 ADAM: Layer 0 -> dw_min:9.9662e-01  dw_max:1.0026e+00 lr:1.0000e-02
2023-04-02 18:30:40,396 ADAM: Layer 1 -> dw_min:9.9105e-01  dw_max:1.0091e+00 lr:1.0000e-02
2023-04-02 18:30:40,397 ADAM: Layer 2 -> dw_min:9.8648e-01  dw_max:1.0092e+00 lr:1.0000e-02
2023-04-02 18:30:40,397 ADAM: Layer 3 -> dw_min:9.9550e-01  dw_max:1.0063e+00 lr:1.0000e-02
2023-04-02 18:30:40,421 			Learning rate: weights:   1.000e-02    
2023-04-02 18:30:40,421 			Last test performance: 98.58%
2023-04-02 18:30:40,421 ----------------
2023-04-02 18:30:42,619   6   =>  1    		Training 486 pattern with 98.12% 	Forward time: 	 2.06 sec
2023-04-02 18:30:42,619 			Loss:    5.278e-02    			Backward time: 	 0.13 sec 
2023-04-02 18:30:42,620 ADAM: Layer 0 -> dw_min:9.9736e-01  dw_max:1.0026e+00 lr:1.0000e-02
2023-04-02 18:30:42,620 ADAM: Layer 1 -> dw_min:9.9117e-01  dw_max:1.0088e+00 lr:1.0000e-02
2023-04-02 18:30:42,621 ADAM: Layer 2 -> dw_min:9.8782e-01  dw_max:1.0086e+00 lr:1.0000e-02
2023-04-02 18:30:42,621 ADAM: Layer 3 -> dw_min:9.9592e-01  dw_max:1.0057e+00 lr:1.0000e-02
2023-04-02 18:30:42,663 			Learning rate: weights:   1.000e-02    
2023-04-02 18:30:42,663 			Last test performance: 98.58%
2023-04-02 18:30:42,664 ----------------
2023-04-02 18:30:44,806   6   =>  2    		Training 486 pattern with 97.50% 	Forward time: 	 2.01 sec
2023-04-02 18:30:44,806 			Loss:    4.297e-02    			Backward time: 	 0.13 sec 
2023-04-02 18:30:44,806 ADAM: Layer 0 -> dw_min:9.9816e-01  dw_max:1.0018e+00 lr:1.0000e-02
2023-04-02 18:30:44,806 ADAM: Layer 1 -> dw_min:9.9159e-01  dw_max:1.0083e+00 lr:1.0000e-02
2023-04-02 18:30:44,807 ADAM: Layer 2 -> dw_min:9.8903e-01  dw_max:1.0109e+00 lr:1.0000e-02
2023-04-02 18:30:44,807 ADAM: Layer 3 -> dw_min:9.9602e-01  dw_max:1.0056e+00 lr:1.0000e-02
2023-04-02 18:30:44,832 			Learning rate: weights:   1.000e-02    
2023-04-02 18:30:44,832 			Last test performance: 98.58%
2023-04-02 18:30:44,832 ----------------
2023-04-02 18:30:46,984   6   =>  3    		Training 486 pattern with 97.50% 	Forward time: 	 2.02 sec
2023-04-02 18:30:46,984 			Loss:    6.573e-02    			Backward time: 	 0.13 sec 
2023-04-02 18:30:46,984 ADAM: Layer 0 -> dw_min:9.9789e-01  dw_max:1.0017e+00 lr:1.0000e-02
2023-04-02 18:30:46,984 ADAM: Layer 1 -> dw_min:9.8961e-01  dw_max:1.0088e+00 lr:1.0000e-02
2023-04-02 18:30:46,985 ADAM: Layer 2 -> dw_min:9.8722e-01  dw_max:1.0111e+00 lr:1.0000e-02
2023-04-02 18:30:46,985 ADAM: Layer 3 -> dw_min:9.9642e-01  dw_max:1.0084e+00 lr:1.0000e-02
2023-04-02 18:30:47,065 			Learning rate: weights:   1.000e-02    
2023-04-02 18:30:47,065 			Last test performance: 98.58%
2023-04-02 18:30:47,065 ----------------
2023-04-02 18:30:49,094   6   =>  4    		Training 486 pattern with 98.96% 	Forward time: 	 1.90 sec
2023-04-02 18:30:49,094 			Loss:    3.174e-02    			Backward time: 	 0.13 sec 
2023-04-02 18:30:49,095 ADAM: Layer 0 -> dw_min:9.9733e-01  dw_max:1.0020e+00 lr:1.0000e-02
2023-04-02 18:30:49,095 ADAM: Layer 1 -> dw_min:9.8967e-01  dw_max:1.0076e+00 lr:1.0000e-02
2023-04-02 18:30:49,095 ADAM: Layer 2 -> dw_min:9.8795e-01  dw_max:1.0100e+00 lr:1.0000e-02
2023-04-02 18:30:49,095 ADAM: Layer 3 -> dw_min:9.9667e-01  dw_max:1.0072e+00 lr:1.0000e-02
2023-04-02 18:30:49,169 			Learning rate: weights:   1.000e-02    
2023-04-02 18:30:49,169 			Last test performance: 98.58%
2023-04-02 18:30:49,169 ----------------
2023-04-02 18:30:51,231   6   =>  5    		Training 486 pattern with 98.96% 	Forward time: 	 1.93 sec
2023-04-02 18:30:51,231 			Loss:    3.044e-02    			Backward time: 	 0.13 sec 
2023-04-02 18:30:51,231 ADAM: Layer 0 -> dw_min:9.9788e-01  dw_max:1.0023e+00 lr:1.0000e-02
2023-04-02 18:30:51,231 ADAM: Layer 1 -> dw_min:9.9047e-01  dw_max:1.0080e+00 lr:1.0000e-02
2023-04-02 18:30:51,232 ADAM: Layer 2 -> dw_min:9.8868e-01  dw_max:1.0114e+00 lr:1.0000e-02
2023-04-02 18:30:51,232 ADAM: Layer 3 -> dw_min:9.9566e-01  dw_max:1.0064e+00 lr:1.0000e-02
2023-04-02 18:30:51,261 			Learning rate: weights:   1.000e-02    
2023-04-02 18:30:51,261 			Last test performance: 98.58%
2023-04-02 18:30:51,261 ----------------
2023-04-02 18:30:53,454   6   =>  6    		Training 486 pattern with 98.33% 	Forward time: 	 2.06 sec
2023-04-02 18:30:53,454 			Loss:    4.286e-02    			Backward time: 	 0.13 sec 
2023-04-02 18:30:53,455 ADAM: Layer 0 -> dw_min:9.9806e-01  dw_max:1.0028e+00 lr:1.0000e-02
2023-04-02 18:30:53,455 ADAM: Layer 1 -> dw_min:9.9110e-01  dw_max:1.0072e+00 lr:1.0000e-02
2023-04-02 18:30:53,456 ADAM: Layer 2 -> dw_min:9.8895e-01  dw_max:1.0117e+00 lr:1.0000e-02
2023-04-02 18:30:53,456 ADAM: Layer 3 -> dw_min:9.9415e-01  dw_max:1.0051e+00 lr:1.0000e-02
2023-04-02 18:30:53,541 			Learning rate: weights:   1.000e-02    
2023-04-02 18:30:53,541 			Last test performance: 98.58%
2023-04-02 18:30:53,541 ----------------
2023-04-02 18:30:55,627   6   =>  7    		Training 486 pattern with 97.71% 	Forward time: 	 1.95 sec
2023-04-02 18:30:55,627 			Loss:    7.946e-02    			Backward time: 	 0.13 sec 
2023-04-02 18:30:55,627 ADAM: Layer 0 -> dw_min:9.9846e-01  dw_max:1.0018e+00 lr:1.0000e-02
2023-04-02 18:30:55,627 ADAM: Layer 1 -> dw_min:9.9192e-01  dw_max:1.0066e+00 lr:1.0000e-02
2023-04-02 18:30:55,627 ADAM: Layer 2 -> dw_min:9.8795e-01  dw_max:1.0122e+00 lr:1.0000e-02
2023-04-02 18:30:55,628 ADAM: Layer 3 -> dw_min:9.9473e-01  dw_max:1.0060e+00 lr:1.0000e-02
2023-04-02 18:30:55,702 			Learning rate: weights:   1.000e-02    
2023-04-02 18:30:55,703 			Last test performance: 98.58%
2023-04-02 18:30:55,703 ----------------
2023-04-02 18:30:57,752   6   =>  8    		Training 486 pattern with 97.92% 	Forward time: 	 1.92 sec
2023-04-02 18:30:57,752 			Loss:    4.239e-02    			Backward time: 	 0.13 sec 
2023-04-02 18:30:57,753 ADAM: Layer 0 -> dw_min:9.9855e-01  dw_max:1.0018e+00 lr:1.0000e-02
2023-04-02 18:30:57,753 ADAM: Layer 1 -> dw_min:9.9127e-01  dw_max:1.0105e+00 lr:1.0000e-02
2023-04-02 18:30:57,753 ADAM: Layer 2 -> dw_min:9.8853e-01  dw_max:1.0115e+00 lr:1.0000e-02
2023-04-02 18:30:57,753 ADAM: Layer 3 -> dw_min:9.9488e-01  dw_max:1.0085e+00 lr:1.0000e-02
2023-04-02 18:30:57,844 			Learning rate: weights:   1.000e-02    
2023-04-02 18:30:57,844 			Last test performance: 98.58%
2023-04-02 18:30:57,844 ----------------
2023-04-02 18:30:59,880   6   =>  9    		Training 486 pattern with 98.12% 	Forward time: 	 1.90 sec
2023-04-02 18:30:59,881 			Loss:    5.912e-02    			Backward time: 	 0.13 sec 
2023-04-02 18:30:59,881 ADAM: Layer 0 -> dw_min:9.9829e-01  dw_max:1.0023e+00 lr:1.0000e-02
2023-04-02 18:30:59,881 ADAM: Layer 1 -> dw_min:9.9053e-01  dw_max:1.0090e+00 lr:1.0000e-02
2023-04-02 18:30:59,881 ADAM: Layer 2 -> dw_min:9.8832e-01  dw_max:1.0111e+00 lr:1.0000e-02
2023-04-02 18:30:59,881 ADAM: Layer 3 -> dw_min:9.9451e-01  dw_max:1.0085e+00 lr:1.0000e-02
2023-04-02 18:30:59,945 			Learning rate: weights:   1.000e-02    
2023-04-02 18:30:59,946 			Last test performance: 98.58%
2023-04-02 18:30:59,946 ----------------
2023-04-02 18:31:02,019   6   =>  10   		Training 486 pattern with 98.54% 	Forward time: 	 1.94 sec
2023-04-02 18:31:02,020 			Loss:    3.720e-02    			Backward time: 	 0.13 sec 
2023-04-02 18:31:02,020 ADAM: Layer 0 -> dw_min:9.9783e-01  dw_max:1.0021e+00 lr:1.0000e-02
2023-04-02 18:31:02,020 ADAM: Layer 1 -> dw_min:9.9297e-01  dw_max:1.0091e+00 lr:1.0000e-02
2023-04-02 18:31:02,020 ADAM: Layer 2 -> dw_min:9.8936e-01  dw_max:1.0114e+00 lr:1.0000e-02
2023-04-02 18:31:02,020 ADAM: Layer 3 -> dw_min:9.9508e-01  dw_max:1.0076e+00 lr:1.0000e-02
2023-04-02 18:31:02,040 			Learning rate: weights:   1.000e-02    
2023-04-02 18:31:02,040 			Last test performance: 98.58%
2023-04-02 18:31:02,041 ----------------
2023-04-02 18:31:04,118   6   =>  11   		Training 486 pattern with 98.33% 	Forward time: 	 1.94 sec
2023-04-02 18:31:04,118 			Loss:    4.726e-02    			Backward time: 	 0.13 sec 
2023-04-02 18:31:04,118 ADAM: Layer 0 -> dw_min:9.9768e-01  dw_max:1.0021e+00 lr:1.0000e-02
2023-04-02 18:31:04,118 ADAM: Layer 1 -> dw_min:9.9213e-01  dw_max:1.0091e+00 lr:1.0000e-02
2023-04-02 18:31:04,118 ADAM: Layer 2 -> dw_min:9.8678e-01  dw_max:1.0103e+00 lr:1.0000e-02
2023-04-02 18:31:04,118 ADAM: Layer 3 -> dw_min:9.9553e-01  dw_max:1.0071e+00 lr:1.0000e-02
2023-04-02 18:31:04,193 			Learning rate: weights:   1.000e-02    
2023-04-02 18:31:04,193 			Last test performance: 98.58%
2023-04-02 18:31:04,193 ----------------
2023-04-02 18:31:06,260   6   =>  12   		Training 486 pattern with 98.75% 	Forward time: 	 1.93 sec
2023-04-02 18:31:06,260 			Loss:    3.068e-02    			Backward time: 	 0.13 sec 
2023-04-02 18:31:06,260 ADAM: Layer 0 -> dw_min:9.9743e-01  dw_max:1.0020e+00 lr:1.0000e-02
2023-04-02 18:31:06,260 ADAM: Layer 1 -> dw_min:9.9203e-01  dw_max:1.0081e+00 lr:1.0000e-02
2023-04-02 18:31:06,260 ADAM: Layer 2 -> dw_min:9.8799e-01  dw_max:1.0130e+00 lr:1.0000e-02
2023-04-02 18:31:06,260 ADAM: Layer 3 -> dw_min:9.9586e-01  dw_max:1.0066e+00 lr:1.0000e-02
2023-04-02 18:31:06,324 			Learning rate: weights:   1.000e-02    
2023-04-02 18:31:06,324 			Last test performance: 98.58%
2023-04-02 18:31:06,324 ----------------
2023-04-02 18:31:08,414   6   =>  13   		Training 486 pattern with 100.00% 	Forward time: 	 1.96 sec
2023-04-02 18:31:08,414 			Loss:    7.556e-03    			Backward time: 	 0.13 sec 
2023-04-02 18:31:08,414 ADAM: Layer 0 -> dw_min:9.9780e-01  dw_max:1.0018e+00 lr:1.0000e-02
2023-04-02 18:31:08,414 ADAM: Layer 1 -> dw_min:9.9250e-01  dw_max:1.0072e+00 lr:1.0000e-02
2023-04-02 18:31:08,414 ADAM: Layer 2 -> dw_min:9.8915e-01  dw_max:1.0115e+00 lr:1.0000e-02
2023-04-02 18:31:08,414 ADAM: Layer 3 -> dw_min:9.9626e-01  dw_max:1.0060e+00 lr:1.0000e-02
2023-04-02 18:31:08,512 			Learning rate: weights:   1.000e-02    
2023-04-02 18:31:08,512 			Last test performance: 98.58%
2023-04-02 18:31:08,512 ----------------
2023-04-02 18:31:10,599   6   =>  14   		Training 486 pattern with 98.54% 	Forward time: 	 1.95 sec
2023-04-02 18:31:10,599 			Loss:    4.193e-02    			Backward time: 	 0.13 sec 
2023-04-02 18:31:10,599 ADAM: Layer 0 -> dw_min:9.9818e-01  dw_max:1.0015e+00 lr:1.0000e-02
2023-04-02 18:31:10,599 ADAM: Layer 1 -> dw_min:9.9236e-01  dw_max:1.0064e+00 lr:1.0000e-02
2023-04-02 18:31:10,599 ADAM: Layer 2 -> dw_min:9.8983e-01  dw_max:1.0126e+00 lr:1.0000e-02
2023-04-02 18:31:10,599 ADAM: Layer 3 -> dw_min:9.9663e-01  dw_max:1.0053e+00 lr:1.0000e-02
2023-04-02 18:31:10,641 			Learning rate: weights:   1.000e-02    
2023-04-02 18:31:10,641 			Last test performance: 98.58%
2023-04-02 18:31:10,641 ----------------
2023-04-02 18:31:12,772   6   =>  15   		Training 486 pattern with 97.71% 	Forward time: 	 2.00 sec
2023-04-02 18:31:12,772 			Loss:    5.992e-02    			Backward time: 	 0.13 sec 
2023-04-02 18:31:12,773 ADAM: Layer 0 -> dw_min:9.9799e-01  dw_max:1.0019e+00 lr:1.0000e-02
2023-04-02 18:31:12,773 ADAM: Layer 1 -> dw_min:9.9162e-01  dw_max:1.0069e+00 lr:1.0000e-02
2023-04-02 18:31:12,773 ADAM: Layer 2 -> dw_min:9.8877e-01  dw_max:1.0113e+00 lr:1.0000e-02
2023-04-02 18:31:12,774 ADAM: Layer 3 -> dw_min:9.9679e-01  dw_max:1.0048e+00 lr:1.0000e-02
2023-04-02 18:31:12,809 			Learning rate: weights:   1.000e-02    
2023-04-02 18:31:12,809 			Last test performance: 98.58%
2023-04-02 18:31:12,810 ----------------
2023-04-02 18:31:14,947   6   =>  16   		Training 486 pattern with 98.54% 	Forward time: 	 2.00 sec
2023-04-02 18:31:14,947 			Loss:    3.213e-02    			Backward time: 	 0.13 sec 
2023-04-02 18:31:14,947 ADAM: Layer 0 -> dw_min:9.9793e-01  dw_max:1.0018e+00 lr:1.0000e-02
2023-04-02 18:31:14,948 ADAM: Layer 1 -> dw_min:9.9151e-01  dw_max:1.0061e+00 lr:1.0000e-02
2023-04-02 18:31:14,948 ADAM: Layer 2 -> dw_min:9.8807e-01  dw_max:1.0108e+00 lr:1.0000e-02
2023-04-02 18:31:14,948 ADAM: Layer 3 -> dw_min:9.9440e-01  dw_max:1.0038e+00 lr:1.0000e-02
2023-04-02 18:31:14,971 			Learning rate: weights:   1.000e-02    
2023-04-02 18:31:14,972 			Last test performance: 98.58%
2023-04-02 18:31:14,972 ----------------
2023-04-02 18:31:16,979   6   =>  17   		Training 486 pattern with 98.33% 	Forward time: 	 1.87 sec
2023-04-02 18:31:16,979 			Loss:    4.350e-02    			Backward time: 	 0.13 sec 
2023-04-02 18:31:16,979 ADAM: Layer 0 -> dw_min:9.9806e-01  dw_max:1.0015e+00 lr:1.0000e-02
2023-04-02 18:31:16,980 ADAM: Layer 1 -> dw_min:9.9128e-01  dw_max:1.0071e+00 lr:1.0000e-02
2023-04-02 18:31:16,980 ADAM: Layer 2 -> dw_min:9.8808e-01  dw_max:1.0102e+00 lr:1.0000e-02
2023-04-02 18:31:16,980 ADAM: Layer 3 -> dw_min:9.9269e-01  dw_max:1.0085e+00 lr:1.0000e-02
2023-04-02 18:31:17,067 			Learning rate: weights:   1.000e-02    
2023-04-02 18:31:17,067 			Last test performance: 98.58%
2023-04-02 18:31:17,067 ----------------
2023-04-02 18:31:19,313   6   =>  18   		Training 486 pattern with 98.54% 	Forward time: 	 2.11 sec
2023-04-02 18:31:19,313 			Loss:    5.594e-02    			Backward time: 	 0.13 sec 
2023-04-02 18:31:19,313 ADAM: Layer 0 -> dw_min:9.9848e-01  dw_max:1.0011e+00 lr:1.0000e-02
2023-04-02 18:31:19,313 ADAM: Layer 1 -> dw_min:9.9216e-01  dw_max:1.0062e+00 lr:1.0000e-02
2023-04-02 18:31:19,313 ADAM: Layer 2 -> dw_min:9.8926e-01  dw_max:1.0105e+00 lr:1.0000e-02
2023-04-02 18:31:19,313 ADAM: Layer 3 -> dw_min:9.9268e-01  dw_max:1.0077e+00 lr:1.0000e-02
2023-04-02 18:31:19,378 			Learning rate: weights:   1.000e-02    
2023-04-02 18:31:19,378 			Last test performance: 98.58%
2023-04-02 18:31:19,378 ----------------
2023-04-02 18:31:21,518   6   =>  19   		Training 486 pattern with 98.12% 	Forward time: 	 2.00 sec
2023-04-02 18:31:21,518 			Loss:    6.826e-02    			Backward time: 	 0.13 sec 
2023-04-02 18:31:21,518 ADAM: Layer 0 -> dw_min:9.9861e-01  dw_max:1.0014e+00 lr:1.0000e-02
2023-04-02 18:31:21,518 ADAM: Layer 1 -> dw_min:9.9142e-01  dw_max:1.0067e+00 lr:1.0000e-02
2023-04-02 18:31:21,519 ADAM: Layer 2 -> dw_min:9.8858e-01  dw_max:1.0137e+00 lr:1.0000e-02
2023-04-02 18:31:21,519 ADAM: Layer 3 -> dw_min:9.9329e-01  dw_max:1.0074e+00 lr:1.0000e-02
2023-04-02 18:31:21,610 			Learning rate: weights:   1.000e-02    
2023-04-02 18:31:21,610 			Last test performance: 98.58%
2023-04-02 18:31:21,610 ----------------
2023-04-02 18:31:23,664   6   =>  20   		Training 486 pattern with 98.75% 	Forward time: 	 1.92 sec
2023-04-02 18:31:23,664 			Loss:    5.358e-02    			Backward time: 	 0.13 sec 
2023-04-02 18:31:23,664 ADAM: Layer 0 -> dw_min:9.9851e-01  dw_max:1.0020e+00 lr:1.0000e-02
2023-04-02 18:31:23,664 ADAM: Layer 1 -> dw_min:9.9221e-01  dw_max:1.0055e+00 lr:1.0000e-02
2023-04-02 18:31:23,664 ADAM: Layer 2 -> dw_min:9.8941e-01  dw_max:1.0123e+00 lr:1.0000e-02
2023-04-02 18:31:23,664 ADAM: Layer 3 -> dw_min:9.9402e-01  dw_max:1.0078e+00 lr:1.0000e-02
2023-04-02 18:31:23,730 			Learning rate: weights:   1.000e-02    
2023-04-02 18:31:23,730 			Last test performance: 98.58%
2023-04-02 18:31:23,730 ----------------
2023-04-02 18:31:25,793   6   =>  21   		Training 486 pattern with 98.54% 	Forward time: 	 1.93 sec
2023-04-02 18:31:25,793 			Loss:    5.327e-02    			Backward time: 	 0.13 sec 
2023-04-02 18:31:25,793 ADAM: Layer 0 -> dw_min:9.9872e-01  dw_max:1.0021e+00 lr:1.0000e-02
2023-04-02 18:31:25,793 ADAM: Layer 1 -> dw_min:9.9178e-01  dw_max:1.0081e+00 lr:1.0000e-02
2023-04-02 18:31:25,793 ADAM: Layer 2 -> dw_min:9.8845e-01  dw_max:1.0112e+00 lr:1.0000e-02
2023-04-02 18:31:25,793 ADAM: Layer 3 -> dw_min:9.9454e-01  dw_max:1.0070e+00 lr:1.0000e-02
2023-04-02 18:31:25,912 			Learning rate: weights:   1.000e-02    
2023-04-02 18:31:25,912 			Last test performance: 98.58%
2023-04-02 18:31:25,912 ----------------
2023-04-02 18:31:27,937   6   =>  22   		Training 486 pattern with 99.17% 	Forward time: 	 1.89 sec
2023-04-02 18:31:27,937 			Loss:    2.898e-02    			Backward time: 	 0.13 sec 
2023-04-02 18:31:27,937 ADAM: Layer 0 -> dw_min:9.9814e-01  dw_max:1.0027e+00 lr:1.0000e-02
2023-04-02 18:31:27,937 ADAM: Layer 1 -> dw_min:9.9145e-01  dw_max:1.0074e+00 lr:1.0000e-02
2023-04-02 18:31:27,937 ADAM: Layer 2 -> dw_min:9.8959e-01  dw_max:1.0100e+00 lr:1.0000e-02
2023-04-02 18:31:27,938 ADAM: Layer 3 -> dw_min:9.9507e-01  dw_max:1.0063e+00 lr:1.0000e-02
2023-04-02 18:31:27,959 			Learning rate: weights:   1.000e-02    
2023-04-02 18:31:27,959 			Last test performance: 98.58%
2023-04-02 18:31:27,959 ----------------
2023-04-02 18:31:30,027   6   =>  23   		Training 486 pattern with 98.33% 	Forward time: 	 1.94 sec
2023-04-02 18:31:30,027 			Loss:    4.942e-02    			Backward time: 	 0.13 sec 
2023-04-02 18:31:30,027 ADAM: Layer 0 -> dw_min:9.9860e-01  dw_max:1.0021e+00 lr:1.0000e-02
2023-04-02 18:31:30,028 ADAM: Layer 1 -> dw_min:9.9226e-01  dw_max:1.0065e+00 lr:1.0000e-02
2023-04-02 18:31:30,028 ADAM: Layer 2 -> dw_min:9.8742e-01  dw_max:1.0100e+00 lr:1.0000e-02
2023-04-02 18:31:30,028 ADAM: Layer 3 -> dw_min:9.9553e-01  dw_max:1.0098e+00 lr:1.0000e-02
2023-04-02 18:31:30,109 			Learning rate: weights:   1.000e-02    
2023-04-02 18:31:30,109 			Last test performance: 98.58%
2023-04-02 18:31:30,109 ----------------
2023-04-02 18:31:32,205   6   =>  24   		Training 486 pattern with 99.79% 	Forward time: 	 1.96 sec
2023-04-02 18:31:32,205 			Loss:    9.029e-03    			Backward time: 	 0.13 sec 
2023-04-02 18:31:32,206 ADAM: Layer 0 -> dw_min:9.9869e-01  dw_max:1.0016e+00 lr:1.0000e-02
2023-04-02 18:31:32,206 ADAM: Layer 1 -> dw_min:9.9244e-01  dw_max:1.0055e+00 lr:1.0000e-02
2023-04-02 18:31:32,206 ADAM: Layer 2 -> dw_min:9.8859e-01  dw_max:1.0090e+00 lr:1.0000e-02
2023-04-02 18:31:32,206 ADAM: Layer 3 -> dw_min:9.9596e-01  dw_max:1.0089e+00 lr:1.0000e-02
2023-04-02 18:31:32,234 			Learning rate: weights:   1.000e-02    
2023-04-02 18:31:32,235 			Last test performance: 98.58%
2023-04-02 18:31:32,235 ----------------
2023-04-02 18:31:34,305   6   =>  25   		Training 486 pattern with 99.17% 	Forward time: 	 1.94 sec
2023-04-02 18:31:34,305 			Loss:    2.382e-02    			Backward time: 	 0.13 sec 
2023-04-02 18:31:34,305 ADAM: Layer 0 -> dw_min:9.9863e-01  dw_max:1.0011e+00 lr:1.0000e-02
2023-04-02 18:31:34,305 ADAM: Layer 1 -> dw_min:9.9203e-01  dw_max:1.0085e+00 lr:1.0000e-02
2023-04-02 18:31:34,306 ADAM: Layer 2 -> dw_min:9.8997e-01  dw_max:1.0089e+00 lr:1.0000e-02
2023-04-02 18:31:34,306 ADAM: Layer 3 -> dw_min:9.9630e-01  dw_max:1.0080e+00 lr:1.0000e-02
2023-04-02 18:31:34,386 			Learning rate: weights:   1.000e-02    
2023-04-02 18:31:34,386 			Last test performance: 98.58%
2023-04-02 18:31:34,386 ----------------
2023-04-02 18:31:36,485   6   =>  26   		Training 486 pattern with 99.58% 	Forward time: 	 1.96 sec
2023-04-02 18:31:36,485 			Loss:    7.812e-03    			Backward time: 	 0.13 sec 
2023-04-02 18:31:36,485 ADAM: Layer 0 -> dw_min:9.9859e-01  dw_max:1.0011e+00 lr:1.0000e-02
2023-04-02 18:31:36,485 ADAM: Layer 1 -> dw_min:9.9270e-01  dw_max:1.0077e+00 lr:1.0000e-02
2023-04-02 18:31:36,486 ADAM: Layer 2 -> dw_min:9.9013e-01  dw_max:1.0083e+00 lr:1.0000e-02
2023-04-02 18:31:36,486 ADAM: Layer 3 -> dw_min:9.9667e-01  dw_max:1.0072e+00 lr:1.0000e-02
2023-04-02 18:31:36,563 			Learning rate: weights:   1.000e-02    
2023-04-02 18:31:36,563 			Last test performance: 98.58%
2023-04-02 18:31:36,563 ----------------
2023-04-02 18:31:38,643   6   =>  27   		Training 486 pattern with 98.33% 	Forward time: 	 1.95 sec
2023-04-02 18:31:38,643 			Loss:    4.461e-02    			Backward time: 	 0.13 sec 
2023-04-02 18:31:38,643 ADAM: Layer 0 -> dw_min:9.9862e-01  dw_max:1.0017e+00 lr:1.0000e-02
2023-04-02 18:31:38,643 ADAM: Layer 1 -> dw_min:9.9166e-01  dw_max:1.0094e+00 lr:1.0000e-02
2023-04-02 18:31:38,644 ADAM: Layer 2 -> dw_min:9.9064e-01  dw_max:1.0089e+00 lr:1.0000e-02
2023-04-02 18:31:38,644 ADAM: Layer 3 -> dw_min:9.9698e-01  dw_max:1.0070e+00 lr:1.0000e-02
2023-04-02 18:31:38,722 			Learning rate: weights:   1.000e-02    
2023-04-02 18:31:38,723 			Last test performance: 98.58%
2023-04-02 18:31:38,723 ----------------
2023-04-02 18:31:40,753   6   =>  28   		Training 486 pattern with 98.12% 	Forward time: 	 1.90 sec
2023-04-02 18:31:40,753 			Loss:    4.692e-02    			Backward time: 	 0.13 sec 
2023-04-02 18:31:40,754 ADAM: Layer 0 -> dw_min:9.9779e-01  dw_max:1.0022e+00 lr:1.0000e-02
2023-04-02 18:31:40,754 ADAM: Layer 1 -> dw_min:9.9023e-01  dw_max:1.0134e+00 lr:1.0000e-02
2023-04-02 18:31:40,754 ADAM: Layer 2 -> dw_min:9.8959e-01  dw_max:1.0109e+00 lr:1.0000e-02
2023-04-02 18:31:40,754 ADAM: Layer 3 -> dw_min:9.9566e-01  dw_max:1.0063e+00 lr:1.0000e-02
2023-04-02 18:31:40,787 			Learning rate: weights:   1.000e-02    
2023-04-02 18:31:40,787 			Last test performance: 98.58%
2023-04-02 18:31:40,788 ----------------
2023-04-02 18:31:42,914   6   =>  29   		Training 486 pattern with 98.12% 	Forward time: 	 1.99 sec
2023-04-02 18:31:42,914 			Loss:    4.401e-02    			Backward time: 	 0.13 sec 
2023-04-02 18:31:42,914 ADAM: Layer 0 -> dw_min:9.9777e-01  dw_max:1.0026e+00 lr:1.0000e-02
2023-04-02 18:31:42,914 ADAM: Layer 1 -> dw_min:9.9089e-01  dw_max:1.0133e+00 lr:1.0000e-02
2023-04-02 18:31:42,914 ADAM: Layer 2 -> dw_min:9.8843e-01  dw_max:1.0120e+00 lr:1.0000e-02
2023-04-02 18:31:42,915 ADAM: Layer 3 -> dw_min:9.9580e-01  dw_max:1.0057e+00 lr:1.0000e-02
2023-04-02 18:31:42,938 			Learning rate: weights:   1.000e-02    
2023-04-02 18:31:42,938 			Last test performance: 98.58%
2023-04-02 18:31:42,938 ----------------
2023-04-02 18:31:44,965   6   =>  30   		Training 486 pattern with 99.17% 	Forward time: 	 1.89 sec
2023-04-02 18:31:44,965 			Loss:    3.844e-02    			Backward time: 	 0.13 sec 
2023-04-02 18:31:44,965 ADAM: Layer 0 -> dw_min:9.9781e-01  dw_max:1.0025e+00 lr:1.0000e-02
2023-04-02 18:31:44,966 ADAM: Layer 1 -> dw_min:9.9193e-01  dw_max:1.0117e+00 lr:1.0000e-02
2023-04-02 18:31:44,966 ADAM: Layer 2 -> dw_min:9.8958e-01  dw_max:1.0108e+00 lr:1.0000e-02
2023-04-02 18:31:44,966 ADAM: Layer 3 -> dw_min:9.9633e-01  dw_max:1.0052e+00 lr:1.0000e-02
2023-04-02 18:31:45,074 			Learning rate: weights:   1.000e-02    
2023-04-02 18:31:45,074 			Last test performance: 98.58%
2023-04-02 18:31:45,074 ----------------
2023-04-02 18:31:47,142   6   =>  31   		Training 486 pattern with 98.75% 	Forward time: 	 1.94 sec
2023-04-02 18:31:47,143 			Loss:    4.079e-02    			Backward time: 	 0.13 sec 
2023-04-02 18:31:47,143 ADAM: Layer 0 -> dw_min:9.9780e-01  dw_max:1.0022e+00 lr:1.0000e-02
2023-04-02 18:31:47,143 ADAM: Layer 1 -> dw_min:9.9155e-01  dw_max:1.0107e+00 lr:1.0000e-02
2023-04-02 18:31:47,143 ADAM: Layer 2 -> dw_min:9.8839e-01  dw_max:1.0116e+00 lr:1.0000e-02
2023-04-02 18:31:47,143 ADAM: Layer 3 -> dw_min:9.9663e-01  dw_max:1.0065e+00 lr:1.0000e-02
2023-04-02 18:31:47,165 			Learning rate: weights:   1.000e-02    
2023-04-02 18:31:47,165 			Last test performance: 98.58%
2023-04-02 18:31:47,165 ----------------
2023-04-02 18:31:49,305   6   =>  32   		Training 486 pattern with 97.92% 	Forward time: 	 2.00 sec
2023-04-02 18:31:49,305 			Loss:    6.375e-02    			Backward time: 	 0.13 sec 
2023-04-02 18:31:49,305 ADAM: Layer 0 -> dw_min:9.9675e-01  dw_max:1.0021e+00 lr:1.0000e-02
2023-04-02 18:31:49,305 ADAM: Layer 1 -> dw_min:9.8949e-01  dw_max:1.0073e+00 lr:1.0000e-02
2023-04-02 18:31:49,305 ADAM: Layer 2 -> dw_min:9.8813e-01  dw_max:1.0140e+00 lr:1.0000e-02
2023-04-02 18:31:49,306 ADAM: Layer 3 -> dw_min:9.9559e-01  dw_max:1.0058e+00 lr:1.0000e-02
2023-04-02 18:31:49,387 			Learning rate: weights:   1.000e-02    
2023-04-02 18:31:49,387 			Last test performance: 98.58%
2023-04-02 18:31:49,387 ----------------
2023-04-02 18:31:51,559   6   =>  33   		Training 486 pattern with 99.17% 	Forward time: 	 2.04 sec
2023-04-02 18:31:51,559 			Loss:    3.104e-02    			Backward time: 	 0.13 sec 
2023-04-02 18:31:51,559 ADAM: Layer 0 -> dw_min:9.9764e-01  dw_max:1.0022e+00 lr:1.0000e-02
2023-04-02 18:31:51,559 ADAM: Layer 1 -> dw_min:9.9007e-01  dw_max:1.0063e+00 lr:1.0000e-02
2023-04-02 18:31:51,559 ADAM: Layer 2 -> dw_min:9.8931e-01  dw_max:1.0126e+00 lr:1.0000e-02
2023-04-02 18:31:51,559 ADAM: Layer 3 -> dw_min:9.9305e-01  dw_max:1.0053e+00 lr:1.0000e-02
2023-04-02 18:31:51,614 			Learning rate: weights:   1.000e-02    
2023-04-02 18:31:51,614 			Last test performance: 98.58%
2023-04-02 18:31:51,614 ----------------
2023-04-02 18:31:53,719   6   =>  34   		Training 486 pattern with 98.96% 	Forward time: 	 1.97 sec
2023-04-02 18:31:53,719 			Loss:    2.695e-02    			Backward time: 	 0.13 sec 
2023-04-02 18:31:53,719 ADAM: Layer 0 -> dw_min:9.9825e-01  dw_max:1.0017e+00 lr:1.0000e-02
2023-04-02 18:31:53,719 ADAM: Layer 1 -> dw_min:9.8973e-01  dw_max:1.0074e+00 lr:1.0000e-02
2023-04-02 18:31:53,719 ADAM: Layer 2 -> dw_min:9.8845e-01  dw_max:1.0109e+00 lr:1.0000e-02
2023-04-02 18:31:53,719 ADAM: Layer 3 -> dw_min:9.9375e-01  dw_max:1.0054e+00 lr:1.0000e-02
2023-04-02 18:31:53,798 			Learning rate: weights:   1.000e-02    
2023-04-02 18:31:53,798 			Last test performance: 98.58%
2023-04-02 18:31:53,798 ----------------
2023-04-02 18:31:55,808   6   =>  35   		Training 486 pattern with 98.33% 	Forward time: 	 1.88 sec
2023-04-02 18:31:55,808 			Loss:    4.926e-02    			Backward time: 	 0.13 sec 
2023-04-02 18:31:55,808 ADAM: Layer 0 -> dw_min:9.9836e-01  dw_max:1.0016e+00 lr:1.0000e-02
2023-04-02 18:31:55,808 ADAM: Layer 1 -> dw_min:9.8945e-01  dw_max:1.0078e+00 lr:1.0000e-02
2023-04-02 18:31:55,808 ADAM: Layer 2 -> dw_min:9.8799e-01  dw_max:1.0098e+00 lr:1.0000e-02
2023-04-02 18:31:55,808 ADAM: Layer 3 -> dw_min:9.9410e-01  dw_max:1.0076e+00 lr:1.0000e-02
2023-04-02 18:31:55,844 			Learning rate: weights:   1.000e-02    
2023-04-02 18:31:55,844 			Last test performance: 98.58%
2023-04-02 18:31:55,844 ----------------
2023-04-02 18:31:57,898   6   =>  36   		Training 486 pattern with 99.17% 	Forward time: 	 1.92 sec
2023-04-02 18:31:57,898 			Loss:    3.170e-02    			Backward time: 	 0.13 sec 
2023-04-02 18:31:57,898 ADAM: Layer 0 -> dw_min:9.9840e-01  dw_max:1.0014e+00 lr:1.0000e-02
2023-04-02 18:31:57,898 ADAM: Layer 1 -> dw_min:9.8950e-01  dw_max:1.0072e+00 lr:1.0000e-02
2023-04-02 18:31:57,898 ADAM: Layer 2 -> dw_min:9.8842e-01  dw_max:1.0104e+00 lr:1.0000e-02
2023-04-02 18:31:57,898 ADAM: Layer 3 -> dw_min:9.9468e-01  dw_max:1.0067e+00 lr:1.0000e-02
2023-04-02 18:31:57,998 			Learning rate: weights:   1.000e-02    
2023-04-02 18:31:57,998 			Last test performance: 98.58%
2023-04-02 18:31:57,998 ----------------
2023-04-02 18:32:00,078   6   =>  37   		Training 486 pattern with 97.50% 	Forward time: 	 1.95 sec
2023-04-02 18:32:00,078 			Loss:    7.862e-02    			Backward time: 	 0.13 sec 
2023-04-02 18:32:00,078 ADAM: Layer 0 -> dw_min:9.9821e-01  dw_max:1.0014e+00 lr:1.0000e-02
2023-04-02 18:32:00,078 ADAM: Layer 1 -> dw_min:9.9019e-01  dw_max:1.0078e+00 lr:1.0000e-02
2023-04-02 18:32:00,078 ADAM: Layer 2 -> dw_min:9.8956e-01  dw_max:1.0105e+00 lr:1.0000e-02
2023-04-02 18:32:00,079 ADAM: Layer 3 -> dw_min:9.9518e-01  dw_max:1.0065e+00 lr:1.0000e-02
2023-04-02 18:32:00,163 			Learning rate: weights:   1.000e-02    
2023-04-02 18:32:00,163 			Last test performance: 98.58%
2023-04-02 18:32:00,163 ----------------
2023-04-02 18:32:02,290   6   =>  38   		Training 486 pattern with 98.75% 	Forward time: 	 1.99 sec
2023-04-02 18:32:02,290 			Loss:    2.881e-02    			Backward time: 	 0.13 sec 
2023-04-02 18:32:02,290 ADAM: Layer 0 -> dw_min:9.9850e-01  dw_max:1.0011e+00 lr:1.0000e-02
2023-04-02 18:32:02,291 ADAM: Layer 1 -> dw_min:9.9138e-01  dw_max:1.0073e+00 lr:1.0000e-02
2023-04-02 18:32:02,291 ADAM: Layer 2 -> dw_min:9.8762e-01  dw_max:1.0117e+00 lr:1.0000e-02
2023-04-02 18:32:02,291 ADAM: Layer 3 -> dw_min:9.9562e-01  dw_max:1.0059e+00 lr:1.0000e-02
2023-04-02 18:32:02,372 			Learning rate: weights:   1.000e-02    
2023-04-02 18:32:02,372 			Last test performance: 98.58%
2023-04-02 18:32:02,372 ----------------
2023-04-02 18:32:04,388   6   =>  39   		Training 486 pattern with 99.17% 	Forward time: 	 1.88 sec
2023-04-02 18:32:04,388 			Loss:    1.489e-02    			Backward time: 	 0.13 sec 
2023-04-02 18:32:04,389 ADAM: Layer 0 -> dw_min:9.9840e-01  dw_max:1.0013e+00 lr:1.0000e-02
2023-04-02 18:32:04,389 ADAM: Layer 1 -> dw_min:9.9226e-01  dw_max:1.0066e+00 lr:1.0000e-02
2023-04-02 18:32:04,389 ADAM: Layer 2 -> dw_min:9.8602e-01  dw_max:1.0105e+00 lr:1.0000e-02
2023-04-02 18:32:04,390 ADAM: Layer 3 -> dw_min:9.9480e-01  dw_max:1.0069e+00 lr:1.0000e-02
2023-04-02 18:32:04,509 			Learning rate: weights:   1.000e-02    
2023-04-02 18:32:04,509 			Last test performance: 98.58%
2023-04-02 18:32:04,509 ----------------
2023-04-02 18:32:06,607   6   =>  40   		Training 486 pattern with 98.33% 	Forward time: 	 1.97 sec
2023-04-02 18:32:06,607 			Loss:    3.742e-02    			Backward time: 	 0.13 sec 
2023-04-02 18:32:06,608 ADAM: Layer 0 -> dw_min:9.9829e-01  dw_max:1.0017e+00 lr:1.0000e-02
2023-04-02 18:32:06,608 ADAM: Layer 1 -> dw_min:9.9175e-01  dw_max:1.0100e+00 lr:1.0000e-02
2023-04-02 18:32:06,608 ADAM: Layer 2 -> dw_min:9.8634e-01  dw_max:1.0109e+00 lr:1.0000e-02
2023-04-02 18:32:06,608 ADAM: Layer 3 -> dw_min:9.9531e-01  dw_max:1.0062e+00 lr:1.0000e-02
2023-04-02 18:32:06,712 			Learning rate: weights:   1.000e-02    
2023-04-02 18:32:06,712 			Last test performance: 98.58%
2023-04-02 18:32:06,712 ----------------
2023-04-02 18:32:08,977   6   =>  41   		Training 486 pattern with 98.54% 	Forward time: 	 2.13 sec
2023-04-02 18:32:08,977 			Loss:    4.018e-02    			Backward time: 	 0.13 sec 
2023-04-02 18:32:08,977 ADAM: Layer 0 -> dw_min:9.9790e-01  dw_max:1.0023e+00 lr:1.0000e-02
2023-04-02 18:32:08,977 ADAM: Layer 1 -> dw_min:9.9071e-01  dw_max:1.0087e+00 lr:1.0000e-02
2023-04-02 18:32:08,977 ADAM: Layer 2 -> dw_min:9.8613e-01  dw_max:1.0111e+00 lr:1.0000e-02
2023-04-02 18:32:08,978 ADAM: Layer 3 -> dw_min:9.9543e-01  dw_max:1.0053e+00 lr:1.0000e-02
2023-04-02 18:32:09,041 			Learning rate: weights:   1.000e-02    
2023-04-02 18:32:09,041 			Last test performance: 98.58%
2023-04-02 18:32:09,041 ----------------
2023-04-02 18:32:11,129   6   =>  42   		Training 486 pattern with 98.75% 	Forward time: 	 1.95 sec
2023-04-02 18:32:11,129 			Loss:    3.174e-02    			Backward time: 	 0.13 sec 
2023-04-02 18:32:11,129 ADAM: Layer 0 -> dw_min:9.9760e-01  dw_max:1.0023e+00 lr:1.0000e-02
2023-04-02 18:32:11,129 ADAM: Layer 1 -> dw_min:9.9103e-01  dw_max:1.0073e+00 lr:1.0000e-02
2023-04-02 18:32:11,129 ADAM: Layer 2 -> dw_min:9.8750e-01  dw_max:1.0100e+00 lr:1.0000e-02
2023-04-02 18:32:11,129 ADAM: Layer 3 -> dw_min:9.9607e-01  dw_max:1.0047e+00 lr:1.0000e-02
2023-04-02 18:32:11,154 			Learning rate: weights:   1.000e-02    
2023-04-02 18:32:11,154 			Last test performance: 98.58%
2023-04-02 18:32:11,154 ----------------
2023-04-02 18:32:13,272   6   =>  43   		Training 486 pattern with 99.17% 	Forward time: 	 1.98 sec
2023-04-02 18:32:13,272 			Loss:    2.261e-02    			Backward time: 	 0.13 sec 
2023-04-02 18:32:13,272 ADAM: Layer 0 -> dw_min:9.9791e-01  dw_max:1.0021e+00 lr:1.0000e-02
2023-04-02 18:32:13,272 ADAM: Layer 1 -> dw_min:9.9162e-01  dw_max:1.0066e+00 lr:1.0000e-02
2023-04-02 18:32:13,272 ADAM: Layer 2 -> dw_min:9.8871e-01  dw_max:1.0117e+00 lr:1.0000e-02
2023-04-02 18:32:13,272 ADAM: Layer 3 -> dw_min:9.9619e-01  dw_max:1.0043e+00 lr:1.0000e-02
2023-04-02 18:32:13,374 			Learning rate: weights:   1.000e-02    
2023-04-02 18:32:13,374 			Last test performance: 98.58%
2023-04-02 18:32:13,374 ----------------
2023-04-02 18:32:15,460   6   =>  44   		Training 486 pattern with 98.33% 	Forward time: 	 1.95 sec
2023-04-02 18:32:15,461 			Loss:    4.908e-02    			Backward time: 	 0.13 sec 
2023-04-02 18:32:15,461 ADAM: Layer 0 -> dw_min:9.9818e-01  dw_max:1.0021e+00 lr:1.0000e-02
2023-04-02 18:32:15,461 ADAM: Layer 1 -> dw_min:9.9076e-01  dw_max:1.0074e+00 lr:1.0000e-02
2023-04-02 18:32:15,462 ADAM: Layer 2 -> dw_min:9.8842e-01  dw_max:1.0118e+00 lr:1.0000e-02
2023-04-02 18:32:15,462 ADAM: Layer 3 -> dw_min:9.9664e-01  dw_max:1.0063e+00 lr:1.0000e-02
2023-04-02 18:32:15,502 			Learning rate: weights:   1.000e-02    
2023-04-02 18:32:15,503 			Last test performance: 98.58%
2023-04-02 18:32:15,503 ----------------
2023-04-02 18:32:17,599   6   =>  45   		Training 486 pattern with 97.92% 	Forward time: 	 1.96 sec
2023-04-02 18:32:17,599 			Loss:    6.937e-02    			Backward time: 	 0.13 sec 
2023-04-02 18:32:17,599 ADAM: Layer 0 -> dw_min:9.9833e-01  dw_max:1.0018e+00 lr:1.0000e-02
2023-04-02 18:32:17,599 ADAM: Layer 1 -> dw_min:9.9104e-01  dw_max:1.0065e+00 lr:1.0000e-02
2023-04-02 18:32:17,599 ADAM: Layer 2 -> dw_min:9.8717e-01  dw_max:1.0114e+00 lr:1.0000e-02
2023-04-02 18:32:17,600 ADAM: Layer 3 -> dw_min:9.9680e-01  dw_max:1.0056e+00 lr:1.0000e-02
2023-04-02 18:32:17,629 			Learning rate: weights:   1.000e-02    
2023-04-02 18:32:17,629 			Last test performance: 98.58%
2023-04-02 18:32:17,629 ----------------
2023-04-02 18:32:19,639   6   =>  46   		Training 486 pattern with 98.33% 	Forward time: 	 1.88 sec
2023-04-02 18:32:19,640 			Loss:    4.515e-02    			Backward time: 	 0.13 sec 
2023-04-02 18:32:19,640 ADAM: Layer 0 -> dw_min:9.9706e-01  dw_max:1.0019e+00 lr:1.0000e-02
2023-04-02 18:32:19,640 ADAM: Layer 1 -> dw_min:9.9096e-01  dw_max:1.0070e+00 lr:1.0000e-02
2023-04-02 18:32:19,640 ADAM: Layer 2 -> dw_min:9.8615e-01  dw_max:1.0115e+00 lr:1.0000e-02
2023-04-02 18:32:19,640 ADAM: Layer 3 -> dw_min:9.9568e-01  dw_max:1.0057e+00 lr:1.0000e-02
2023-04-02 18:32:19,718 			Learning rate: weights:   1.000e-02    
2023-04-02 18:32:19,718 			Last test performance: 98.58%
2023-04-02 18:32:19,718 ----------------
2023-04-02 18:32:21,905   6   =>  47   		Training 486 pattern with 98.54% 	Forward time: 	 2.05 sec
2023-04-02 18:32:21,905 			Loss:    3.621e-02    			Backward time: 	 0.13 sec 
2023-04-02 18:32:21,905 ADAM: Layer 0 -> dw_min:9.9781e-01  dw_max:1.0019e+00 lr:1.0000e-02
2023-04-02 18:32:21,905 ADAM: Layer 1 -> dw_min:9.9177e-01  dw_max:1.0069e+00 lr:1.0000e-02
2023-04-02 18:32:21,905 ADAM: Layer 2 -> dw_min:9.8751e-01  dw_max:1.0103e+00 lr:1.0000e-02
2023-04-02 18:32:21,906 ADAM: Layer 3 -> dw_min:9.9605e-01  dw_max:1.0050e+00 lr:1.0000e-02
2023-04-02 18:32:21,938 			Learning rate: weights:   1.000e-02    
2023-04-02 18:32:21,938 			Last test performance: 98.58%
2023-04-02 18:32:21,938 ----------------
2023-04-02 18:32:23,995   6   =>  48   		Training 486 pattern with 98.33% 	Forward time: 	 1.92 sec
2023-04-02 18:32:23,995 			Loss:    4.551e-02    			Backward time: 	 0.13 sec 
2023-04-02 18:32:23,995 ADAM: Layer 0 -> dw_min:9.9803e-01  dw_max:1.0018e+00 lr:1.0000e-02
2023-04-02 18:32:23,996 ADAM: Layer 1 -> dw_min:9.9027e-01  dw_max:1.0083e+00 lr:1.0000e-02
2023-04-02 18:32:23,996 ADAM: Layer 2 -> dw_min:9.8810e-01  dw_max:1.0099e+00 lr:1.0000e-02
2023-04-02 18:32:23,996 ADAM: Layer 3 -> dw_min:9.9649e-01  dw_max:1.0043e+00 lr:1.0000e-02
2023-04-02 18:32:24,075 			Learning rate: weights:   1.000e-02    
2023-04-02 18:32:24,075 			Last test performance: 98.58%
2023-04-02 18:32:24,075 ----------------
2023-04-02 18:32:26,154   6   =>  49   		Training 486 pattern with 98.33% 	Forward time: 	 1.95 sec
2023-04-02 18:32:26,154 			Loss:    8.670e-02    			Backward time: 	 0.13 sec 
2023-04-02 18:32:26,155 ADAM: Layer 0 -> dw_min:9.9823e-01  dw_max:1.0021e+00 lr:1.0000e-02
2023-04-02 18:32:26,155 ADAM: Layer 1 -> dw_min:9.9120e-01  dw_max:1.0086e+00 lr:1.0000e-02
2023-04-02 18:32:26,155 ADAM: Layer 2 -> dw_min:9.8894e-01  dw_max:1.0124e+00 lr:1.0000e-02
2023-04-02 18:32:26,155 ADAM: Layer 3 -> dw_min:9.9729e-01  dw_max:1.0053e+00 lr:1.0000e-02
2023-04-02 18:32:26,236 			Learning rate: weights:   1.000e-02    
2023-04-02 18:32:26,236 			Last test performance: 98.58%
2023-04-02 18:32:26,236 ----------------
2023-04-02 18:32:28,273   6   =>  50   		Training 486 pattern with 98.54% 	Forward time: 	 1.90 sec
2023-04-02 18:32:28,273 			Loss:    3.603e-02    			Backward time: 	 0.13 sec 
2023-04-02 18:32:28,273 ADAM: Layer 0 -> dw_min:9.9812e-01  dw_max:1.0015e+00 lr:1.0000e-02
2023-04-02 18:32:28,273 ADAM: Layer 1 -> dw_min:9.9142e-01  dw_max:1.0082e+00 lr:1.0000e-02
2023-04-02 18:32:28,274 ADAM: Layer 2 -> dw_min:9.8535e-01  dw_max:1.0127e+00 lr:1.0000e-02
2023-04-02 18:32:28,274 ADAM: Layer 3 -> dw_min:9.9534e-01  dw_max:1.0113e+00 lr:1.0000e-02
2023-04-02 18:32:28,298 			Learning rate: weights:   1.000e-02    
2023-04-02 18:32:28,299 			Last test performance: 98.58%
2023-04-02 18:32:28,299 ----------------
2023-04-02 18:32:30,422   6   =>  51   		Training 486 pattern with 98.96% 	Forward time: 	 1.99 sec
2023-04-02 18:32:30,422 			Loss:    3.413e-02    			Backward time: 	 0.13 sec 
2023-04-02 18:32:30,422 ADAM: Layer 0 -> dw_min:9.9863e-01  dw_max:1.0018e+00 lr:1.0000e-02
2023-04-02 18:32:30,422 ADAM: Layer 1 -> dw_min:9.9195e-01  dw_max:1.0074e+00 lr:1.0000e-02
2023-04-02 18:32:30,423 ADAM: Layer 2 -> dw_min:9.8682e-01  dw_max:1.0114e+00 lr:1.0000e-02
2023-04-02 18:32:30,423 ADAM: Layer 3 -> dw_min:9.9624e-01  dw_max:1.0102e+00 lr:1.0000e-02
2023-04-02 18:32:30,500 			Learning rate: weights:   1.000e-02    
2023-04-02 18:32:30,500 			Last test performance: 98.58%
2023-04-02 18:32:30,500 ----------------
2023-04-02 18:32:32,560   6   =>  52   		Training 486 pattern with 98.54% 	Forward time: 	 1.92 sec
2023-04-02 18:32:32,560 			Loss:    4.127e-02    			Backward time: 	 0.13 sec 
2023-04-02 18:32:32,560 ADAM: Layer 0 -> dw_min:9.9874e-01  dw_max:1.0022e+00 lr:1.0000e-02
2023-04-02 18:32:32,560 ADAM: Layer 1 -> dw_min:9.9018e-01  dw_max:1.0078e+00 lr:1.0000e-02
2023-04-02 18:32:32,560 ADAM: Layer 2 -> dw_min:9.8798e-01  dw_max:1.0108e+00 lr:1.0000e-02
2023-04-02 18:32:32,561 ADAM: Layer 3 -> dw_min:9.9644e-01  dw_max:1.0091e+00 lr:1.0000e-02
2023-04-02 18:32:32,591 			Learning rate: weights:   1.000e-02    
2023-04-02 18:32:32,591 			Last test performance: 98.58%
2023-04-02 18:32:32,591 ----------------
2023-04-02 18:32:34,735   6   =>  53   		Training 486 pattern with 98.54% 	Forward time: 	 2.01 sec
2023-04-02 18:32:34,735 			Loss:    3.906e-02    			Backward time: 	 0.13 sec 
2023-04-02 18:32:34,735 ADAM: Layer 0 -> dw_min:9.9844e-01  dw_max:1.0027e+00 lr:1.0000e-02
2023-04-02 18:32:34,735 ADAM: Layer 1 -> dw_min:9.8933e-01  dw_max:1.0079e+00 lr:1.0000e-02
2023-04-02 18:32:34,735 ADAM: Layer 2 -> dw_min:9.8810e-01  dw_max:1.0112e+00 lr:1.0000e-02
2023-04-02 18:32:34,735 ADAM: Layer 3 -> dw_min:9.9670e-01  dw_max:1.0082e+00 lr:1.0000e-02
2023-04-02 18:32:34,795 			Learning rate: weights:   1.000e-02    
2023-04-02 18:32:34,795 			Last test performance: 98.58%
2023-04-02 18:32:34,795 ----------------
2023-04-02 18:32:36,904   6   =>  54   		Training 486 pattern with 98.12% 	Forward time: 	 1.97 sec
2023-04-02 18:32:36,904 			Loss:    3.919e-02    			Backward time: 	 0.13 sec 
2023-04-02 18:32:36,904 ADAM: Layer 0 -> dw_min:9.9780e-01  dw_max:1.0022e+00 lr:1.0000e-02
2023-04-02 18:32:36,904 ADAM: Layer 1 -> dw_min:9.8960e-01  dw_max:1.0074e+00 lr:1.0000e-02
2023-04-02 18:32:36,904 ADAM: Layer 2 -> dw_min:9.8893e-01  dw_max:1.0135e+00 lr:1.0000e-02
2023-04-02 18:32:36,904 ADAM: Layer 3 -> dw_min:9.9703e-01  dw_max:1.0074e+00 lr:1.0000e-02
2023-04-02 18:32:36,982 			Learning rate: weights:   1.000e-02    
2023-04-02 18:32:36,982 			Last test performance: 98.58%
2023-04-02 18:32:36,982 ----------------
2023-04-02 18:32:39,010   6   =>  55   		Training 486 pattern with 99.17% 	Forward time: 	 1.89 sec
2023-04-02 18:32:39,010 			Loss:    2.189e-02    			Backward time: 	 0.13 sec 
2023-04-02 18:32:39,011 ADAM: Layer 0 -> dw_min:9.9806e-01  dw_max:1.0020e+00 lr:1.0000e-02
2023-04-02 18:32:39,011 ADAM: Layer 1 -> dw_min:9.9130e-01  dw_max:1.0096e+00 lr:1.0000e-02
2023-04-02 18:32:39,011 ADAM: Layer 2 -> dw_min:9.8924e-01  dw_max:1.0153e+00 lr:1.0000e-02
2023-04-02 18:32:39,011 ADAM: Layer 3 -> dw_min:9.9581e-01  dw_max:1.0066e+00 lr:1.0000e-02
2023-04-02 18:32:39,094 			Learning rate: weights:   1.000e-02    
2023-04-02 18:32:39,094 			Last test performance: 98.58%
2023-04-02 18:32:39,094 ----------------
2023-04-02 18:32:41,294   6   =>  56   		Training 486 pattern with 97.92% 	Forward time: 	 2.07 sec
2023-04-02 18:32:41,294 			Loss:    4.776e-02    			Backward time: 	 0.13 sec 
2023-04-02 18:32:41,294 ADAM: Layer 0 -> dw_min:9.9786e-01  dw_max:1.0026e+00 lr:1.0000e-02
2023-04-02 18:32:41,294 ADAM: Layer 1 -> dw_min:9.9037e-01  dw_max:1.0086e+00 lr:1.0000e-02
2023-04-02 18:32:41,294 ADAM: Layer 2 -> dw_min:9.8893e-01  dw_max:1.0138e+00 lr:1.0000e-02
2023-04-02 18:32:41,294 ADAM: Layer 3 -> dw_min:9.9621e-01  dw_max:1.0059e+00 lr:1.0000e-02
2023-04-02 18:32:41,317 			Learning rate: weights:   1.000e-02    
2023-04-02 18:32:41,317 			Last test performance: 98.58%
2023-04-02 18:32:41,317 ----------------
2023-04-02 18:32:43,430   6   =>  57   		Training 486 pattern with 99.17% 	Forward time: 	 1.98 sec
2023-04-02 18:32:43,431 			Loss:    2.474e-02    			Backward time: 	 0.13 sec 
2023-04-02 18:32:43,431 ADAM: Layer 0 -> dw_min:9.9793e-01  dw_max:1.0028e+00 lr:1.0000e-02
2023-04-02 18:32:43,431 ADAM: Layer 1 -> dw_min:9.9101e-01  dw_max:1.0064e+00 lr:1.0000e-02
2023-04-02 18:32:43,431 ADAM: Layer 2 -> dw_min:9.8921e-01  dw_max:1.0124e+00 lr:1.0000e-02
2023-04-02 18:32:43,431 ADAM: Layer 3 -> dw_min:9.9601e-01  dw_max:1.0054e+00 lr:1.0000e-02
2023-04-02 18:32:43,461 			Learning rate: weights:   1.000e-02    
2023-04-02 18:32:43,461 			Last test performance: 98.58%
2023-04-02 18:32:43,461 ----------------
2023-04-02 18:32:45,449   6   =>  58   		Training 486 pattern with 97.92% 	Forward time: 	 1.86 sec
2023-04-02 18:32:45,449 			Loss:    4.612e-02    			Backward time: 	 0.13 sec 
2023-04-02 18:32:45,449 ADAM: Layer 0 -> dw_min:9.9651e-01  dw_max:1.0032e+00 lr:1.0000e-02
2023-04-02 18:32:45,449 ADAM: Layer 1 -> dw_min:9.9020e-01  dw_max:1.0077e+00 lr:1.0000e-02
2023-04-02 18:32:45,449 ADAM: Layer 2 -> dw_min:9.8893e-01  dw_max:1.0118e+00 lr:1.0000e-02
2023-04-02 18:32:45,449 ADAM: Layer 3 -> dw_min:9.9639e-01  dw_max:1.0048e+00 lr:1.0000e-02
2023-04-02 18:32:45,475 			Learning rate: weights:   1.000e-02    
2023-04-02 18:32:45,475 			Last test performance: 98.58%
2023-04-02 18:32:45,475 ----------------
2023-04-02 18:32:47,572   6   =>  59   		Training 486 pattern with 98.75% 	Forward time: 	 1.96 sec
2023-04-02 18:32:47,572 			Loss:    5.369e-02    			Backward time: 	 0.13 sec 
2023-04-02 18:32:47,572 ADAM: Layer 0 -> dw_min:9.9663e-01  dw_max:1.0023e+00 lr:1.0000e-02
2023-04-02 18:32:47,572 ADAM: Layer 1 -> dw_min:9.8811e-01  dw_max:1.0074e+00 lr:1.0000e-02
2023-04-02 18:32:47,572 ADAM: Layer 2 -> dw_min:9.8697e-01  dw_max:1.0107e+00 lr:1.0000e-02
2023-04-02 18:32:47,572 ADAM: Layer 3 -> dw_min:9.9686e-01  dw_max:1.0048e+00 lr:1.0000e-02
2023-04-02 18:32:47,667 			Learning rate: weights:   1.000e-02    
2023-04-02 18:32:47,667 			Last test performance: 98.58%
2023-04-02 18:32:47,667 ----------------
2023-04-02 18:32:49,780   6   =>  60   		Training 486 pattern with 98.33% 	Forward time: 	 1.98 sec
2023-04-02 18:32:49,780 			Loss:    4.438e-02    			Backward time: 	 0.13 sec 
2023-04-02 18:32:49,781 ADAM: Layer 0 -> dw_min:9.9611e-01  dw_max:1.0021e+00 lr:1.0000e-02
2023-04-02 18:32:49,781 ADAM: Layer 1 -> dw_min:9.8898e-01  dw_max:1.0111e+00 lr:1.0000e-02
2023-04-02 18:32:49,781 ADAM: Layer 2 -> dw_min:9.8702e-01  dw_max:1.0111e+00 lr:1.0000e-02
2023-04-02 18:32:49,781 ADAM: Layer 3 -> dw_min:9.9645e-01  dw_max:1.0043e+00 lr:1.0000e-02
2023-04-02 18:32:49,845 			Learning rate: weights:   1.000e-02    
2023-04-02 18:32:49,845 			Last test performance: 98.58%
2023-04-02 18:32:49,845 ----------------
2023-04-02 18:32:51,869   6   =>  61   		Training 486 pattern with 98.54% 	Forward time: 	 1.89 sec
2023-04-02 18:32:51,869 			Loss:    3.873e-02    			Backward time: 	 0.13 sec 
2023-04-02 18:32:51,870 ADAM: Layer 0 -> dw_min:9.9501e-01  dw_max:1.0034e+00 lr:1.0000e-02
2023-04-02 18:32:51,870 ADAM: Layer 1 -> dw_min:9.8915e-01  dw_max:1.0108e+00 lr:1.0000e-02
2023-04-02 18:32:51,870 ADAM: Layer 2 -> dw_min:9.8730e-01  dw_max:1.0123e+00 lr:1.0000e-02
2023-04-02 18:32:51,870 ADAM: Layer 3 -> dw_min:9.9588e-01  dw_max:1.0044e+00 lr:1.0000e-02
2023-04-02 18:32:51,940 			Learning rate: weights:   1.000e-02    
2023-04-02 18:32:51,940 			Last test performance: 98.58%
2023-04-02 18:32:51,940 ----------------
2023-04-02 18:32:53,969   6   =>  62   		Training 486 pattern with 98.75% 	Forward time: 	 1.90 sec
2023-04-02 18:32:53,969 			Loss:    5.499e-02    			Backward time: 	 0.13 sec 
2023-04-02 18:32:53,969 ADAM: Layer 0 -> dw_min:9.9538e-01  dw_max:1.0035e+00 lr:1.0000e-02
2023-04-02 18:32:53,969 ADAM: Layer 1 -> dw_min:9.9086e-01  dw_max:1.0116e+00 lr:1.0000e-02
2023-04-02 18:32:53,970 ADAM: Layer 2 -> dw_min:9.8842e-01  dw_max:1.0111e+00 lr:1.0000e-02
2023-04-02 18:32:53,970 ADAM: Layer 3 -> dw_min:9.9618e-01  dw_max:1.0040e+00 lr:1.0000e-02
2023-04-02 18:32:54,048 			Learning rate: weights:   1.000e-02    
2023-04-02 18:32:54,048 			Last test performance: 98.58%
2023-04-02 18:32:54,048 ----------------
2023-04-02 18:32:56,163   6   =>  63   		Training 486 pattern with 97.92% 	Forward time: 	 1.98 sec
2023-04-02 18:32:56,163 			Loss:    5.335e-02    			Backward time: 	 0.13 sec 
2023-04-02 18:32:56,163 ADAM: Layer 0 -> dw_min:9.9629e-01  dw_max:1.0026e+00 lr:1.0000e-02
2023-04-02 18:32:56,163 ADAM: Layer 1 -> dw_min:9.9075e-01  dw_max:1.0147e+00 lr:1.0000e-02
2023-04-02 18:32:56,164 ADAM: Layer 2 -> dw_min:9.8938e-01  dw_max:1.0113e+00 lr:1.0000e-02
2023-04-02 18:32:56,164 ADAM: Layer 3 -> dw_min:9.9564e-01  dw_max:1.0045e+00 lr:1.0000e-02
2023-04-02 18:32:56,264 			Learning rate: weights:   1.000e-02    
2023-04-02 18:32:56,264 			Last test performance: 98.58%
2023-04-02 18:32:56,264 ----------------
2023-04-02 18:32:58,378   6   =>  64   		Training 486 pattern with 99.38% 	Forward time: 	 1.98 sec
2023-04-02 18:32:58,378 			Loss:    3.618e-02    			Backward time: 	 0.13 sec 
2023-04-02 18:32:58,378 ADAM: Layer 0 -> dw_min:9.9693e-01  dw_max:1.0025e+00 lr:1.0000e-02
2023-04-02 18:32:58,378 ADAM: Layer 1 -> dw_min:9.8937e-01  dw_max:1.0133e+00 lr:1.0000e-02
2023-04-02 18:32:58,378 ADAM: Layer 2 -> dw_min:9.9044e-01  dw_max:1.0102e+00 lr:1.0000e-02
2023-04-02 18:32:58,378 ADAM: Layer 3 -> dw_min:9.9524e-01  dw_max:1.0053e+00 lr:1.0000e-02
2023-04-02 18:32:58,461 			Learning rate: weights:   1.000e-02    
2023-04-02 18:32:58,461 			Last test performance: 98.58%
2023-04-02 18:32:58,461 ----------------
2023-04-02 18:33:00,604   6   =>  65   		Training 486 pattern with 99.38% 	Forward time: 	 2.01 sec
2023-04-02 18:33:00,604 			Loss:    1.292e-02    			Backward time: 	 0.13 sec 
2023-04-02 18:33:00,604 ADAM: Layer 0 -> dw_min:9.9781e-01  dw_max:1.0016e+00 lr:1.0000e-02
2023-04-02 18:33:00,604 ADAM: Layer 1 -> dw_min:9.9007e-01  dw_max:1.0120e+00 lr:1.0000e-02
2023-04-02 18:33:00,604 ADAM: Layer 2 -> dw_min:9.9138e-01  dw_max:1.0092e+00 lr:1.0000e-02
2023-04-02 18:33:00,604 ADAM: Layer 3 -> dw_min:9.9571e-01  dw_max:1.0048e+00 lr:1.0000e-02
2023-04-02 18:33:00,685 			Learning rate: weights:   1.000e-02    
2023-04-02 18:33:00,686 			Last test performance: 98.58%
2023-04-02 18:33:00,686 ----------------
2023-04-02 18:33:02,911   6   =>  66   		Training 486 pattern with 98.54% 	Forward time: 	 2.09 sec
2023-04-02 18:33:02,911 			Loss:    4.284e-02    			Backward time: 	 0.13 sec 
2023-04-02 18:33:02,912 ADAM: Layer 0 -> dw_min:9.9752e-01  dw_max:1.0027e+00 lr:1.0000e-02
2023-04-02 18:33:02,912 ADAM: Layer 1 -> dw_min:9.8803e-01  dw_max:1.0103e+00 lr:1.0000e-02
2023-04-02 18:33:02,912 ADAM: Layer 2 -> dw_min:9.8846e-01  dw_max:1.0110e+00 lr:1.0000e-02
2023-04-02 18:33:02,912 ADAM: Layer 3 -> dw_min:9.9540e-01  dw_max:1.0052e+00 lr:1.0000e-02
2023-04-02 18:33:02,954 			Learning rate: weights:   1.000e-02    
2023-04-02 18:33:02,954 			Last test performance: 98.58%
2023-04-02 18:33:02,955 ----------------
2023-04-02 18:33:05,044   6   =>  67   		Training 486 pattern with 98.96% 	Forward time: 	 1.96 sec
2023-04-02 18:33:05,044 			Loss:    2.782e-02    			Backward time: 	 0.13 sec 
2023-04-02 18:33:05,045 ADAM: Layer 0 -> dw_min:9.9728e-01  dw_max:1.0030e+00 lr:1.0000e-02
2023-04-02 18:33:05,045 ADAM: Layer 1 -> dw_min:9.8921e-01  dw_max:1.0098e+00 lr:1.0000e-02
2023-04-02 18:33:05,045 ADAM: Layer 2 -> dw_min:9.8891e-01  dw_max:1.0104e+00 lr:1.0000e-02
2023-04-02 18:33:05,045 ADAM: Layer 3 -> dw_min:9.9543e-01  dw_max:1.0047e+00 lr:1.0000e-02
2023-04-02 18:33:05,117 			Learning rate: weights:   1.000e-02    
2023-04-02 18:33:05,117 			Last test performance: 98.58%
2023-04-02 18:33:05,117 ----------------
2023-04-02 18:33:07,205   6   =>  68   		Training 486 pattern with 99.17% 	Forward time: 	 1.96 sec
2023-04-02 18:33:07,205 			Loss:    2.439e-02    			Backward time: 	 0.13 sec 
2023-04-02 18:33:07,206 ADAM: Layer 0 -> dw_min:9.9738e-01  dw_max:1.0030e+00 lr:1.0000e-02
2023-04-02 18:33:07,206 ADAM: Layer 1 -> dw_min:9.9037e-01  dw_max:1.0092e+00 lr:1.0000e-02
2023-04-02 18:33:07,206 ADAM: Layer 2 -> dw_min:9.9001e-01  dw_max:1.0096e+00 lr:1.0000e-02
2023-04-02 18:33:07,206 ADAM: Layer 3 -> dw_min:9.9545e-01  dw_max:1.0043e+00 lr:1.0000e-02
2023-04-02 18:33:07,280 			Learning rate: weights:   1.000e-02    
2023-04-02 18:33:07,280 			Last test performance: 98.58%
2023-04-02 18:33:07,280 ----------------
2023-04-02 18:33:09,529   6   =>  69   		Training 486 pattern with 98.33% 	Forward time: 	 2.11 sec
2023-04-02 18:33:09,529 			Loss:    4.764e-02    			Backward time: 	 0.13 sec 
2023-04-02 18:33:09,530 ADAM: Layer 0 -> dw_min:9.9717e-01  dw_max:1.0031e+00 lr:1.0000e-02
2023-04-02 18:33:09,530 ADAM: Layer 1 -> dw_min:9.9012e-01  dw_max:1.0080e+00 lr:1.0000e-02
2023-04-02 18:33:09,530 ADAM: Layer 2 -> dw_min:9.9043e-01  dw_max:1.0093e+00 lr:1.0000e-02
2023-04-02 18:33:09,530 ADAM: Layer 3 -> dw_min:9.9588e-01  dw_max:1.0052e+00 lr:1.0000e-02
2023-04-02 18:33:09,571 			Learning rate: weights:   1.000e-02    
2023-04-02 18:33:09,571 			Last test performance: 98.58%
2023-04-02 18:33:09,571 ----------------
2023-04-02 18:33:11,674   6   =>  70   		Training 486 pattern with 98.12% 	Forward time: 	 1.97 sec
2023-04-02 18:33:11,674 			Loss:    5.207e-02    			Backward time: 	 0.13 sec 
2023-04-02 18:33:11,674 ADAM: Layer 0 -> dw_min:9.9716e-01  dw_max:1.0033e+00 lr:1.0000e-02
2023-04-02 18:33:11,674 ADAM: Layer 1 -> dw_min:9.9071e-01  dw_max:1.0090e+00 lr:1.0000e-02
2023-04-02 18:33:11,674 ADAM: Layer 2 -> dw_min:9.8703e-01  dw_max:1.0113e+00 lr:1.0000e-02
2023-04-02 18:33:11,674 ADAM: Layer 3 -> dw_min:9.9411e-01  dw_max:1.0086e+00 lr:1.0000e-02
2023-04-02 18:33:11,711 			Learning rate: weights:   1.000e-02    
2023-04-02 18:33:11,711 			Last test performance: 98.58%
2023-04-02 18:33:11,711 ----------------
2023-04-02 18:33:13,797   6   =>  71   		Training 486 pattern with 98.75% 	Forward time: 	 1.95 sec
2023-04-02 18:33:13,798 			Loss:    4.505e-02    			Backward time: 	 0.13 sec 
2023-04-02 18:33:13,798 ADAM: Layer 0 -> dw_min:9.9742e-01  dw_max:1.0031e+00 lr:1.0000e-02
2023-04-02 18:33:13,798 ADAM: Layer 1 -> dw_min:9.9220e-01  dw_max:1.0079e+00 lr:1.0000e-02
2023-04-02 18:33:13,798 ADAM: Layer 2 -> dw_min:9.8832e-01  dw_max:1.0113e+00 lr:1.0000e-02
2023-04-02 18:33:13,798 ADAM: Layer 3 -> dw_min:9.9470e-01  dw_max:1.0078e+00 lr:1.0000e-02
2023-04-02 18:33:13,839 			Learning rate: weights:   1.000e-02    
2023-04-02 18:33:13,839 			Last test performance: 98.58%
2023-04-02 18:33:13,839 ----------------
2023-04-02 18:33:15,975   6   =>  72   		Training 486 pattern with 99.17% 	Forward time: 	 2.00 sec
2023-04-02 18:33:15,975 			Loss:    3.132e-02    			Backward time: 	 0.13 sec 
2023-04-02 18:33:15,975 ADAM: Layer 0 -> dw_min:9.9714e-01  dw_max:1.0025e+00 lr:1.0000e-02
2023-04-02 18:33:15,975 ADAM: Layer 1 -> dw_min:9.9294e-01  dw_max:1.0071e+00 lr:1.0000e-02
2023-04-02 18:33:15,975 ADAM: Layer 2 -> dw_min:9.8678e-01  dw_max:1.0102e+00 lr:1.0000e-02
2023-04-02 18:33:15,976 ADAM: Layer 3 -> dw_min:9.9522e-01  dw_max:1.0070e+00 lr:1.0000e-02
2023-04-02 18:33:16,073 			Learning rate: weights:   1.000e-02    
2023-04-02 18:33:16,073 			Last test performance: 98.58%
2023-04-02 18:33:16,073 ----------------
2023-04-02 18:33:18,261   6   =>  73   		Training 486 pattern with 97.50% 	Forward time: 	 2.05 sec
2023-04-02 18:33:18,261 			Loss:    8.152e-02    			Backward time: 	 0.13 sec 
2023-04-02 18:33:18,261 ADAM: Layer 0 -> dw_min:9.9790e-01  dw_max:1.0019e+00 lr:1.0000e-02
2023-04-02 18:33:18,261 ADAM: Layer 1 -> dw_min:9.8974e-01  dw_max:1.0072e+00 lr:1.0000e-02
2023-04-02 18:33:18,261 ADAM: Layer 2 -> dw_min:9.8827e-01  dw_max:1.0119e+00 lr:1.0000e-02
2023-04-02 18:33:18,261 ADAM: Layer 3 -> dw_min:9.9571e-01  dw_max:1.0064e+00 lr:1.0000e-02
2023-04-02 18:33:18,376 			Learning rate: weights:   1.000e-02    
2023-04-02 18:33:18,376 			Last test performance: 98.58%
2023-04-02 18:33:18,376 ----------------
2023-04-02 18:33:20,544   6   =>  74   		Training 486 pattern with 98.75% 	Forward time: 	 2.03 sec
2023-04-02 18:33:20,544 			Loss:    5.323e-02    			Backward time: 	 0.13 sec 
2023-04-02 18:33:20,544 ADAM: Layer 0 -> dw_min:9.9832e-01  dw_max:1.0015e+00 lr:1.0000e-02
2023-04-02 18:33:20,544 ADAM: Layer 1 -> dw_min:9.8997e-01  dw_max:1.0076e+00 lr:1.0000e-02
2023-04-02 18:33:20,544 ADAM: Layer 2 -> dw_min:9.8885e-01  dw_max:1.0110e+00 lr:1.0000e-02
2023-04-02 18:33:20,545 ADAM: Layer 3 -> dw_min:9.9613e-01  dw_max:1.0058e+00 lr:1.0000e-02
2023-04-02 18:33:20,655 			Learning rate: weights:   1.000e-02    
2023-04-02 18:33:20,655 			Last test performance: 98.58%
2023-04-02 18:33:20,655 ----------------
2023-04-02 18:33:22,734   6   =>  75   		Training 486 pattern with 98.54% 	Forward time: 	 1.94 sec
2023-04-02 18:33:22,734 			Loss:    4.664e-02    			Backward time: 	 0.13 sec 
2023-04-02 18:33:22,734 ADAM: Layer 0 -> dw_min:9.9775e-01  dw_max:1.0017e+00 lr:1.0000e-02
2023-04-02 18:33:22,735 ADAM: Layer 1 -> dw_min:9.8968e-01  dw_max:1.0090e+00 lr:1.0000e-02
2023-04-02 18:33:22,735 ADAM: Layer 2 -> dw_min:9.8912e-01  dw_max:1.0114e+00 lr:1.0000e-02
2023-04-02 18:33:22,735 ADAM: Layer 3 -> dw_min:9.9620e-01  dw_max:1.0052e+00 lr:1.0000e-02
2023-04-02 18:33:22,826 			Learning rate: weights:   1.000e-02    
2023-04-02 18:33:22,826 			Last test performance: 98.58%
2023-04-02 18:33:22,826 ----------------
2023-04-02 18:33:24,977   6   =>  76   		Training 486 pattern with 97.71% 	Forward time: 	 2.02 sec
2023-04-02 18:33:24,977 			Loss:    7.722e-02    			Backward time: 	 0.13 sec 
2023-04-02 18:33:24,977 ADAM: Layer 0 -> dw_min:9.9774e-01  dw_max:1.0016e+00 lr:1.0000e-02
2023-04-02 18:33:24,977 ADAM: Layer 1 -> dw_min:9.9062e-01  dw_max:1.0098e+00 lr:1.0000e-02
2023-04-02 18:33:24,977 ADAM: Layer 2 -> dw_min:9.8759e-01  dw_max:1.0124e+00 lr:1.0000e-02
2023-04-02 18:33:24,977 ADAM: Layer 3 -> dw_min:9.9629e-01  dw_max:1.0062e+00 lr:1.0000e-02
2023-04-02 18:33:25,000 			Learning rate: weights:   1.000e-02    
2023-04-02 18:33:25,000 			Last test performance: 98.58%
2023-04-02 18:33:25,000 ----------------
2023-04-02 18:33:27,189   6   =>  77   		Training 486 pattern with 98.12% 	Forward time: 	 2.05 sec
2023-04-02 18:33:27,189 			Loss:    5.953e-02    			Backward time: 	 0.13 sec 
2023-04-02 18:33:27,190 ADAM: Layer 0 -> dw_min:9.9786e-01  dw_max:1.0021e+00 lr:1.0000e-02
2023-04-02 18:33:27,190 ADAM: Layer 1 -> dw_min:9.9049e-01  dw_max:1.0101e+00 lr:1.0000e-02
2023-04-02 18:33:27,190 ADAM: Layer 2 -> dw_min:9.8721e-01  dw_max:1.0111e+00 lr:1.0000e-02
2023-04-02 18:33:27,190 ADAM: Layer 3 -> dw_min:9.9586e-01  dw_max:1.0079e+00 lr:1.0000e-02
2023-04-02 18:33:27,268 			Learning rate: weights:   1.000e-02    
2023-04-02 18:33:27,268 			Last test performance: 98.58%
2023-04-02 18:33:27,268 ----------------
2023-04-02 18:33:29,348   6   =>  78   		Training 486 pattern with 96.88% 	Forward time: 	 1.94 sec
2023-04-02 18:33:29,348 			Loss:    9.808e-02    			Backward time: 	 0.13 sec 
2023-04-02 18:33:29,348 ADAM: Layer 0 -> dw_min:9.9813e-01  dw_max:1.0018e+00 lr:1.0000e-02
2023-04-02 18:33:29,348 ADAM: Layer 1 -> dw_min:9.9015e-01  dw_max:1.0096e+00 lr:1.0000e-02
2023-04-02 18:33:29,349 ADAM: Layer 2 -> dw_min:9.8846e-01  dw_max:1.0120e+00 lr:1.0000e-02
2023-04-02 18:33:29,349 ADAM: Layer 3 -> dw_min:9.9435e-01  dw_max:1.0071e+00 lr:1.0000e-02
2023-04-02 18:33:29,469 			Learning rate: weights:   1.000e-02    
2023-04-02 18:33:29,469 			Last test performance: 98.58%
2023-04-02 18:33:29,469 ----------------
2023-04-02 18:33:31,474   6   =>  79   		Training 486 pattern with 98.33% 	Forward time: 	 1.87 sec
2023-04-02 18:33:31,474 			Loss:    5.536e-02    			Backward time: 	 0.13 sec 
2023-04-02 18:33:31,474 ADAM: Layer 0 -> dw_min:9.9762e-01  dw_max:1.0018e+00 lr:1.0000e-02
2023-04-02 18:33:31,474 ADAM: Layer 1 -> dw_min:9.8823e-01  dw_max:1.0088e+00 lr:1.0000e-02
2023-04-02 18:33:31,474 ADAM: Layer 2 -> dw_min:9.8714e-01  dw_max:1.0129e+00 lr:1.0000e-02
2023-04-02 18:33:31,474 ADAM: Layer 3 -> dw_min:9.9378e-01  dw_max:1.0082e+00 lr:1.0000e-02
2023-04-02 18:33:31,534 			Learning rate: weights:   1.000e-02    
2023-04-02 18:33:31,534 			Last test performance: 98.58%
2023-04-02 18:33:31,534 ----------------
2023-04-02 18:33:33,592   6   =>  80   		Training 486 pattern with 98.12% 	Forward time: 	 1.93 sec
2023-04-02 18:33:33,592 			Loss:    3.312e-02    			Backward time: 	 0.13 sec 
2023-04-02 18:33:33,592 ADAM: Layer 0 -> dw_min:9.9754e-01  dw_max:1.0017e+00 lr:1.0000e-02
2023-04-02 18:33:33,592 ADAM: Layer 1 -> dw_min:9.8954e-01  dw_max:1.0086e+00 lr:1.0000e-02
2023-04-02 18:33:33,592 ADAM: Layer 2 -> dw_min:9.8822e-01  dw_max:1.0115e+00 lr:1.0000e-02
2023-04-02 18:33:33,593 ADAM: Layer 3 -> dw_min:9.9443e-01  dw_max:1.0077e+00 lr:1.0000e-02
2023-04-02 18:33:33,674 			Learning rate: weights:   1.000e-02    
2023-04-02 18:33:33,674 			Last test performance: 98.58%
2023-04-02 18:33:33,674 ----------------
2023-04-02 18:33:35,768   6   =>  81   		Training 486 pattern with 98.54% 	Forward time: 	 1.96 sec
2023-04-02 18:33:35,768 			Loss:    4.016e-02    			Backward time: 	 0.13 sec 
2023-04-02 18:33:35,768 ADAM: Layer 0 -> dw_min:9.9732e-01  dw_max:1.0024e+00 lr:1.0000e-02
2023-04-02 18:33:35,768 ADAM: Layer 1 -> dw_min:9.8959e-01  dw_max:1.0092e+00 lr:1.0000e-02
2023-04-02 18:33:35,769 ADAM: Layer 2 -> dw_min:9.8944e-01  dw_max:1.0104e+00 lr:1.0000e-02
2023-04-02 18:33:35,769 ADAM: Layer 3 -> dw_min:9.9499e-01  dw_max:1.0069e+00 lr:1.0000e-02
2023-04-02 18:33:35,840 			Learning rate: weights:   1.000e-02    
2023-04-02 18:33:35,840 			Last test performance: 98.58%
2023-04-02 18:33:35,840 ----------------
2023-04-02 18:33:37,844   6   =>  82   		Training 486 pattern with 98.33% 	Forward time: 	 1.87 sec
2023-04-02 18:33:37,845 			Loss:    5.752e-02    			Backward time: 	 0.13 sec 
2023-04-02 18:33:37,845 ADAM: Layer 0 -> dw_min:9.9775e-01  dw_max:1.0030e+00 lr:1.0000e-02
2023-04-02 18:33:37,845 ADAM: Layer 1 -> dw_min:9.9057e-01  dw_max:1.0095e+00 lr:1.0000e-02
2023-04-02 18:33:37,845 ADAM: Layer 2 -> dw_min:9.8816e-01  dw_max:1.0106e+00 lr:1.0000e-02
2023-04-02 18:33:37,845 ADAM: Layer 3 -> dw_min:9.9557e-01  dw_max:1.0102e+00 lr:1.0000e-02
2023-04-02 18:33:37,943 			Learning rate: weights:   1.000e-02    
2023-04-02 18:33:37,943 			Last test performance: 98.58%
2023-04-02 18:33:37,943 ----------------
2023-04-02 18:33:40,106   6   =>  83   		Training 486 pattern with 98.75% 	Forward time: 	 2.03 sec
2023-04-02 18:33:40,106 			Loss:    5.020e-02    			Backward time: 	 0.13 sec 
2023-04-02 18:33:40,106 ADAM: Layer 0 -> dw_min:9.9771e-01  dw_max:1.0030e+00 lr:1.0000e-02
2023-04-02 18:33:40,107 ADAM: Layer 1 -> dw_min:9.9081e-01  dw_max:1.0086e+00 lr:1.0000e-02
2023-04-02 18:33:40,107 ADAM: Layer 2 -> dw_min:9.8874e-01  dw_max:1.0129e+00 lr:1.0000e-02
2023-04-02 18:33:40,107 ADAM: Layer 3 -> dw_min:9.9571e-01  dw_max:1.0092e+00 lr:1.0000e-02
2023-04-02 18:33:40,244 			Learning rate: weights:   1.000e-02    
2023-04-02 18:33:40,244 			Last test performance: 98.58%
2023-04-02 18:33:40,244 ----------------
2023-04-02 18:33:42,367   6   =>  84   		Training 486 pattern with 97.92% 	Forward time: 	 1.99 sec
2023-04-02 18:33:42,367 			Loss:    7.040e-02    			Backward time: 	 0.13 sec 
2023-04-02 18:33:42,367 ADAM: Layer 0 -> dw_min:9.9694e-01  dw_max:1.0028e+00 lr:1.0000e-02
2023-04-02 18:33:42,368 ADAM: Layer 1 -> dw_min:9.9115e-01  dw_max:1.0081e+00 lr:1.0000e-02
2023-04-02 18:33:42,368 ADAM: Layer 2 -> dw_min:9.8843e-01  dw_max:1.0116e+00 lr:1.0000e-02
2023-04-02 18:33:42,368 ADAM: Layer 3 -> dw_min:9.9610e-01  dw_max:1.0082e+00 lr:1.0000e-02
2023-04-02 18:33:42,445 			Learning rate: weights:   1.000e-02    
2023-04-02 18:33:42,445 			Last test performance: 98.58%
2023-04-02 18:33:42,445 ----------------
2023-04-02 18:33:44,499   6   =>  85   		Training 486 pattern with 99.17% 	Forward time: 	 1.92 sec
2023-04-02 18:33:44,499 			Loss:    2.888e-02    			Backward time: 	 0.13 sec 
2023-04-02 18:33:44,500 ADAM: Layer 0 -> dw_min:9.9700e-01  dw_max:1.0023e+00 lr:1.0000e-02
2023-04-02 18:33:44,500 ADAM: Layer 1 -> dw_min:9.8944e-01  dw_max:1.0066e+00 lr:1.0000e-02
2023-04-02 18:33:44,500 ADAM: Layer 2 -> dw_min:9.8540e-01  dw_max:1.0106e+00 lr:1.0000e-02
2023-04-02 18:33:44,500 ADAM: Layer 3 -> dw_min:9.9643e-01  dw_max:1.0074e+00 lr:1.0000e-02
2023-04-02 18:33:44,581 			Learning rate: weights:   1.000e-02    
2023-04-02 18:33:44,581 			Last test performance: 98.58%
2023-04-02 18:33:44,581 ----------------
2023-04-02 18:33:46,746   6   =>  86   		Training 486 pattern with 98.75% 	Forward time: 	 2.03 sec
2023-04-02 18:33:46,746 			Loss:    2.818e-02    			Backward time: 	 0.13 sec 
2023-04-02 18:33:46,747 ADAM: Layer 0 -> dw_min:9.9722e-01  dw_max:1.0026e+00 lr:1.0000e-02
2023-04-02 18:33:46,747 ADAM: Layer 1 -> dw_min:9.8946e-01  dw_max:1.0071e+00 lr:1.0000e-02
2023-04-02 18:33:46,747 ADAM: Layer 2 -> dw_min:9.8653e-01  dw_max:1.0112e+00 lr:1.0000e-02
2023-04-02 18:33:46,747 ADAM: Layer 3 -> dw_min:9.9613e-01  dw_max:1.0071e+00 lr:1.0000e-02
2023-04-02 18:33:46,807 			Learning rate: weights:   1.000e-02    
2023-04-02 18:33:46,807 			Last test performance: 98.58%
2023-04-02 18:33:46,807 ----------------
2023-04-02 18:33:48,816   6   =>  87   		Training 486 pattern with 98.75% 	Forward time: 	 1.87 sec
2023-04-02 18:33:48,816 			Loss:    3.575e-02    			Backward time: 	 0.13 sec 
2023-04-02 18:33:48,816 ADAM: Layer 0 -> dw_min:9.9808e-01  dw_max:1.0025e+00 lr:1.0000e-02
2023-04-02 18:33:48,816 ADAM: Layer 1 -> dw_min:9.9045e-01  dw_max:1.0066e+00 lr:1.0000e-02
2023-04-02 18:33:48,816 ADAM: Layer 2 -> dw_min:9.8887e-01  dw_max:1.0110e+00 lr:1.0000e-02
2023-04-02 18:33:48,816 ADAM: Layer 3 -> dw_min:9.9652e-01  dw_max:1.0064e+00 lr:1.0000e-02
2023-04-02 18:33:48,843 			Learning rate: weights:   1.000e-02    
2023-04-02 18:33:48,843 			Last test performance: 98.58%
2023-04-02 18:33:48,843 ----------------
2023-04-02 18:33:50,828   6   =>  88   		Training 486 pattern with 98.75% 	Forward time: 	 1.85 sec
2023-04-02 18:33:50,828 			Loss:    3.472e-02    			Backward time: 	 0.13 sec 
2023-04-02 18:33:50,828 ADAM: Layer 0 -> dw_min:9.9799e-01  dw_max:1.0024e+00 lr:1.0000e-02
2023-04-02 18:33:50,828 ADAM: Layer 1 -> dw_min:9.9083e-01  dw_max:1.0086e+00 lr:1.0000e-02
2023-04-02 18:33:50,828 ADAM: Layer 2 -> dw_min:9.8787e-01  dw_max:1.0111e+00 lr:1.0000e-02
2023-04-02 18:33:50,829 ADAM: Layer 3 -> dw_min:9.9566e-01  dw_max:1.0059e+00 lr:1.0000e-02
2023-04-02 18:33:50,958 			Learning rate: weights:   1.000e-02    
2023-04-02 18:33:50,958 			Last test performance: 98.58%
2023-04-02 18:33:50,958 ----------------
2023-04-02 18:33:53,072   6   =>  89   		Training 486 pattern with 97.71% 	Forward time: 	 1.98 sec
2023-04-02 18:33:53,072 			Loss:    5.306e-02    			Backward time: 	 0.13 sec 
2023-04-02 18:33:53,072 ADAM: Layer 0 -> dw_min:9.9808e-01  dw_max:1.0022e+00 lr:1.0000e-02
2023-04-02 18:33:53,072 ADAM: Layer 1 -> dw_min:9.8985e-01  dw_max:1.0075e+00 lr:1.0000e-02
2023-04-02 18:33:53,072 ADAM: Layer 2 -> dw_min:9.8539e-01  dw_max:1.0134e+00 lr:1.0000e-02
2023-04-02 18:33:53,073 ADAM: Layer 3 -> dw_min:9.9428e-01  dw_max:1.0078e+00 lr:1.0000e-02
2023-04-02 18:33:53,184 			Learning rate: weights:   1.000e-02    
2023-04-02 18:33:53,184 			Last test performance: 98.58%
2023-04-02 18:33:53,184 ----------------
2023-04-02 18:33:55,218   6   =>  90   		Training 486 pattern with 98.12% 	Forward time: 	 1.90 sec
2023-04-02 18:33:55,218 			Loss:    5.109e-02    			Backward time: 	 0.13 sec 
2023-04-02 18:33:55,218 ADAM: Layer 0 -> dw_min:9.9814e-01  dw_max:1.0023e+00 lr:1.0000e-02
2023-04-02 18:33:55,218 ADAM: Layer 1 -> dw_min:9.9103e-01  dw_max:1.0074e+00 lr:1.0000e-02
2023-04-02 18:33:55,218 ADAM: Layer 2 -> dw_min:9.8725e-01  dw_max:1.0131e+00 lr:1.0000e-02
2023-04-02 18:33:55,219 ADAM: Layer 3 -> dw_min:9.9388e-01  dw_max:1.0062e+00 lr:1.0000e-02
2023-04-02 18:33:55,259 			Learning rate: weights:   1.000e-02    
2023-04-02 18:33:55,259 			Last test performance: 98.58%
2023-04-02 18:33:55,259 ----------------
2023-04-02 18:33:57,323   6   =>  91   		Training 486 pattern with 98.12% 	Forward time: 	 1.93 sec
2023-04-02 18:33:57,323 			Loss:    5.400e-02    			Backward time: 	 0.13 sec 
2023-04-02 18:33:57,323 ADAM: Layer 0 -> dw_min:9.9776e-01  dw_max:1.0020e+00 lr:1.0000e-02
2023-04-02 18:33:57,324 ADAM: Layer 1 -> dw_min:9.9073e-01  dw_max:1.0083e+00 lr:1.0000e-02
2023-04-02 18:33:57,324 ADAM: Layer 2 -> dw_min:9.8851e-01  dw_max:1.0122e+00 lr:1.0000e-02
2023-04-02 18:33:57,324 ADAM: Layer 3 -> dw_min:9.9450e-01  dw_max:1.0053e+00 lr:1.0000e-02
2023-04-02 18:33:57,426 			Learning rate: weights:   1.000e-02    
2023-04-02 18:33:57,426 			Last test performance: 98.58%
2023-04-02 18:33:57,426 ----------------
2023-04-02 18:33:59,510   6   =>  92   		Training 486 pattern with 97.92% 	Forward time: 	 1.95 sec
2023-04-02 18:33:59,510 			Loss:    5.861e-02    			Backward time: 	 0.13 sec 
2023-04-02 18:33:59,510 ADAM: Layer 0 -> dw_min:9.9758e-01  dw_max:1.0019e+00 lr:1.0000e-02
2023-04-02 18:33:59,510 ADAM: Layer 1 -> dw_min:9.9105e-01  dw_max:1.0070e+00 lr:1.0000e-02
2023-04-02 18:33:59,510 ADAM: Layer 2 -> dw_min:9.8934e-01  dw_max:1.0109e+00 lr:1.0000e-02
2023-04-02 18:33:59,510 ADAM: Layer 3 -> dw_min:9.9504e-01  dw_max:1.0049e+00 lr:1.0000e-02
2023-04-02 18:33:59,581 			Learning rate: weights:   1.000e-02    
2023-04-02 18:33:59,581 			Last test performance: 98.58%
2023-04-02 18:33:59,581 ----------------
2023-04-02 18:34:01,609   6   =>  93   		Training 486 pattern with 98.33% 	Forward time: 	 1.89 sec
2023-04-02 18:34:01,609 			Loss:    3.649e-02    			Backward time: 	 0.13 sec 
2023-04-02 18:34:01,609 ADAM: Layer 0 -> dw_min:9.9758e-01  dw_max:1.0019e+00 lr:1.0000e-02
2023-04-02 18:34:01,610 ADAM: Layer 1 -> dw_min:9.9003e-01  dw_max:1.0072e+00 lr:1.0000e-02
2023-04-02 18:34:01,610 ADAM: Layer 2 -> dw_min:9.8876e-01  dw_max:1.0107e+00 lr:1.0000e-02
2023-04-02 18:34:01,610 ADAM: Layer 3 -> dw_min:9.9551e-01  dw_max:1.0060e+00 lr:1.0000e-02
2023-04-02 18:34:01,678 			Learning rate: weights:   1.000e-02    
2023-04-02 18:34:01,679 			Last test performance: 98.58%
2023-04-02 18:34:01,679 ----------------
2023-04-02 18:34:03,758   6   =>  94   		Training 486 pattern with 99.17% 	Forward time: 	 1.94 sec
2023-04-02 18:34:03,758 			Loss:    4.529e-02    			Backward time: 	 0.13 sec 
2023-04-02 18:34:03,758 ADAM: Layer 0 -> dw_min:9.9756e-01  dw_max:1.0018e+00 lr:1.0000e-02
2023-04-02 18:34:03,759 ADAM: Layer 1 -> dw_min:9.9052e-01  dw_max:1.0076e+00 lr:1.0000e-02
2023-04-02 18:34:03,759 ADAM: Layer 2 -> dw_min:9.8801e-01  dw_max:1.0110e+00 lr:1.0000e-02
2023-04-02 18:34:03,759 ADAM: Layer 3 -> dw_min:9.9596e-01  dw_max:1.0054e+00 lr:1.0000e-02
2023-04-02 18:34:03,781 			Learning rate: weights:   1.000e-02    
2023-04-02 18:34:03,781 			Last test performance: 98.58%
2023-04-02 18:34:03,781 ----------------
2023-04-02 18:34:05,870   6   =>  95   		Training 486 pattern with 98.33% 	Forward time: 	 1.95 sec
2023-04-02 18:34:05,870 			Loss:    5.473e-02    			Backward time: 	 0.13 sec 
2023-04-02 18:34:05,870 ADAM: Layer 0 -> dw_min:9.9781e-01  dw_max:1.0021e+00 lr:1.0000e-02
2023-04-02 18:34:05,870 ADAM: Layer 1 -> dw_min:9.9090e-01  dw_max:1.0071e+00 lr:1.0000e-02
2023-04-02 18:34:05,870 ADAM: Layer 2 -> dw_min:9.8689e-01  dw_max:1.0104e+00 lr:1.0000e-02
2023-04-02 18:34:05,870 ADAM: Layer 3 -> dw_min:9.9635e-01  dw_max:1.0042e+00 lr:1.0000e-02
2023-04-02 18:34:05,911 			Learning rate: weights:   1.000e-02    
2023-04-02 18:34:05,911 			Last test performance: 98.58%
2023-04-02 18:34:05,911 ----------------
2023-04-02 18:34:08,142   6   =>  96   		Training 486 pattern with 97.71% 	Forward time: 	 2.09 sec
2023-04-02 18:34:08,142 			Loss:    8.829e-02    			Backward time: 	 0.13 sec 
2023-04-02 18:34:08,142 ADAM: Layer 0 -> dw_min:9.9780e-01  dw_max:1.0022e+00 lr:1.0000e-02
2023-04-02 18:34:08,142 ADAM: Layer 1 -> dw_min:9.9058e-01  dw_max:1.0069e+00 lr:1.0000e-02
2023-04-02 18:34:08,142 ADAM: Layer 2 -> dw_min:9.8640e-01  dw_max:1.0128e+00 lr:1.0000e-02
2023-04-02 18:34:08,142 ADAM: Layer 3 -> dw_min:9.9637e-01  dw_max:1.0081e+00 lr:1.0000e-02
2023-04-02 18:34:08,173 			Learning rate: weights:   1.000e-02    
2023-04-02 18:34:08,173 			Last test performance: 98.58%
2023-04-02 18:34:08,173 ----------------
2023-04-02 18:34:10,234   6   =>  97   		Training 486 pattern with 98.33% 	Forward time: 	 1.93 sec
2023-04-02 18:34:10,234 			Loss:    3.294e-02    			Backward time: 	 0.13 sec 
2023-04-02 18:34:10,234 ADAM: Layer 0 -> dw_min:9.9783e-01  dw_max:1.0024e+00 lr:1.0000e-02
2023-04-02 18:34:10,234 ADAM: Layer 1 -> dw_min:9.9085e-01  dw_max:1.0072e+00 lr:1.0000e-02
2023-04-02 18:34:10,235 ADAM: Layer 2 -> dw_min:9.8471e-01  dw_max:1.0128e+00 lr:1.0000e-02
2023-04-02 18:34:10,235 ADAM: Layer 3 -> dw_min:9.9327e-01  dw_max:1.0073e+00 lr:1.0000e-02
2023-04-02 18:34:10,312 			Learning rate: weights:   1.000e-02    
2023-04-02 18:34:10,312 			Last test performance: 98.58%
2023-04-02 18:34:10,312 ----------------
2023-04-02 18:34:12,366   6   =>  98   		Training 486 pattern with 98.54% 	Forward time: 	 1.92 sec
2023-04-02 18:34:12,366 			Loss:    5.412e-02    			Backward time: 	 0.13 sec 
2023-04-02 18:34:12,366 ADAM: Layer 0 -> dw_min:9.9753e-01  dw_max:1.0027e+00 lr:1.0000e-02
2023-04-02 18:34:12,366 ADAM: Layer 1 -> dw_min:9.8997e-01  dw_max:1.0066e+00 lr:1.0000e-02
2023-04-02 18:34:12,366 ADAM: Layer 2 -> dw_min:9.8239e-01  dw_max:1.0121e+00 lr:1.0000e-02
2023-04-02 18:34:12,366 ADAM: Layer 3 -> dw_min:9.9359e-01  dw_max:1.0069e+00 lr:1.0000e-02
2023-04-02 18:34:12,443 			Learning rate: weights:   1.000e-02    
2023-04-02 18:34:12,443 			Last test performance: 98.58%
2023-04-02 18:34:12,443 ----------------
2023-04-02 18:34:14,571   6   =>  99   		Training 486 pattern with 97.29% 	Forward time: 	 1.99 sec
2023-04-02 18:34:14,571 			Loss:    6.898e-02    			Backward time: 	 0.13 sec 
2023-04-02 18:34:14,571 ADAM: Layer 0 -> dw_min:9.9786e-01  dw_max:1.0023e+00 lr:1.0000e-02
2023-04-02 18:34:14,571 ADAM: Layer 1 -> dw_min:9.9123e-01  dw_max:1.0072e+00 lr:1.0000e-02
2023-04-02 18:34:14,571 ADAM: Layer 2 -> dw_min:9.8082e-01  dw_max:1.0120e+00 lr:1.0000e-02
2023-04-02 18:34:14,571 ADAM: Layer 3 -> dw_min:9.9421e-01  dw_max:1.0073e+00 lr:1.0000e-02
2023-04-02 18:34:14,685 			Learning rate: weights:   1.000e-02    
2023-04-02 18:34:14,685 			Last test performance: 98.58%
2023-04-02 18:34:14,685 ----------------
2023-04-02 18:34:16,721   6   => 100   		Training 486 pattern with 99.17% 	Forward time: 	 1.90 sec
2023-04-02 18:34:16,721 			Loss:    1.802e-02    			Backward time: 	 0.13 sec 
2023-04-02 18:34:16,721 ADAM: Layer 0 -> dw_min:9.9812e-01  dw_max:1.0021e+00 lr:1.0000e-02
2023-04-02 18:34:16,721 ADAM: Layer 1 -> dw_min:9.9167e-01  dw_max:1.0063e+00 lr:1.0000e-02
2023-04-02 18:34:16,722 ADAM: Layer 2 -> dw_min:9.8272e-01  dw_max:1.0108e+00 lr:1.0000e-02
2023-04-02 18:34:16,722 ADAM: Layer 3 -> dw_min:9.9509e-01  dw_max:1.0066e+00 lr:1.0000e-02
2023-04-02 18:34:16,759 			Learning rate: weights:   1.000e-02    
2023-04-02 18:34:16,760 			Last test performance: 98.58%
2023-04-02 18:34:16,760 ----------------
2023-04-02 18:34:18,880   6   => 101   		Training 486 pattern with 98.75% 	Forward time: 	 1.99 sec
2023-04-02 18:34:18,880 			Loss:    3.584e-02    			Backward time: 	 0.13 sec 
2023-04-02 18:34:18,880 ADAM: Layer 0 -> dw_min:9.9786e-01  dw_max:1.0023e+00 lr:1.0000e-02
2023-04-02 18:34:18,880 ADAM: Layer 1 -> dw_min:9.9242e-01  dw_max:1.0091e+00 lr:1.0000e-02
2023-04-02 18:34:18,880 ADAM: Layer 2 -> dw_min:9.8106e-01  dw_max:1.0097e+00 lr:1.0000e-02
2023-04-02 18:34:18,880 ADAM: Layer 3 -> dw_min:9.9547e-01  dw_max:1.0078e+00 lr:1.0000e-02
2023-04-02 18:34:18,959 			Learning rate: weights:   1.000e-02    
2023-04-02 18:34:18,960 			Last test performance: 98.58%
2023-04-02 18:34:18,960 ----------------
2023-04-02 18:34:21,099   6   => 102   		Training 486 pattern with 98.54% 	Forward time: 	 2.01 sec
2023-04-02 18:34:21,099 			Loss:    4.708e-02    			Backward time: 	 0.13 sec 
2023-04-02 18:34:21,099 ADAM: Layer 0 -> dw_min:9.9836e-01  dw_max:1.0016e+00 lr:1.0000e-02
2023-04-02 18:34:21,100 ADAM: Layer 1 -> dw_min:9.9149e-01  dw_max:1.0087e+00 lr:1.0000e-02
2023-04-02 18:34:21,100 ADAM: Layer 2 -> dw_min:9.8293e-01  dw_max:1.0115e+00 lr:1.0000e-02
2023-04-02 18:34:21,100 ADAM: Layer 3 -> dw_min:9.9589e-01  dw_max:1.0070e+00 lr:1.0000e-02
2023-04-02 18:34:21,135 			Learning rate: weights:   1.000e-02    
2023-04-02 18:34:21,135 			Last test performance: 98.58%
2023-04-02 18:34:21,135 ----------------
2023-04-02 18:34:23,233   6   => 103   		Training 486 pattern with 98.96% 	Forward time: 	 1.96 sec
2023-04-02 18:34:23,233 			Loss:    2.244e-02    			Backward time: 	 0.13 sec 
2023-04-02 18:34:23,233 ADAM: Layer 0 -> dw_min:9.9824e-01  dw_max:1.0015e+00 lr:1.0000e-02
2023-04-02 18:34:23,233 ADAM: Layer 1 -> dw_min:9.9086e-01  dw_max:1.0075e+00 lr:1.0000e-02
2023-04-02 18:34:23,233 ADAM: Layer 2 -> dw_min:9.8463e-01  dw_max:1.0105e+00 lr:1.0000e-02
2023-04-02 18:34:23,233 ADAM: Layer 3 -> dw_min:9.9626e-01  dw_max:1.0064e+00 lr:1.0000e-02
2023-04-02 18:34:23,309 			Learning rate: weights:   1.000e-02    
2023-04-02 18:34:23,309 			Last test performance: 98.58%
2023-04-02 18:34:23,309 ----------------
2023-04-02 18:34:25,374   6   => 104   		Training 486 pattern with 98.54% 	Forward time: 	 1.93 sec
2023-04-02 18:34:25,374 			Loss:    2.581e-02    			Backward time: 	 0.13 sec 
2023-04-02 18:34:25,374 ADAM: Layer 0 -> dw_min:9.9853e-01  dw_max:1.0017e+00 lr:1.0000e-02
2023-04-02 18:34:25,374 ADAM: Layer 1 -> dw_min:9.9048e-01  dw_max:1.0063e+00 lr:1.0000e-02
2023-04-02 18:34:25,374 ADAM: Layer 2 -> dw_min:9.8615e-01  dw_max:1.0109e+00 lr:1.0000e-02
2023-04-02 18:34:25,374 ADAM: Layer 3 -> dw_min:9.9572e-01  dw_max:1.0062e+00 lr:1.0000e-02
2023-04-02 18:34:25,503 			Learning rate: weights:   1.000e-02    
2023-04-02 18:34:25,503 			Last test performance: 98.58%
2023-04-02 18:34:25,503 ----------------
2023-04-02 18:34:27,571   6   => 105   		Training 486 pattern with 98.96% 	Forward time: 	 1.93 sec
2023-04-02 18:34:27,571 			Loss:    4.242e-02    			Backward time: 	 0.13 sec 
2023-04-02 18:34:27,571 ADAM: Layer 0 -> dw_min:9.9835e-01  dw_max:1.0017e+00 lr:1.0000e-02
2023-04-02 18:34:27,571 ADAM: Layer 1 -> dw_min:9.9144e-01  dw_max:1.0056e+00 lr:1.0000e-02
2023-04-02 18:34:27,572 ADAM: Layer 2 -> dw_min:9.8752e-01  dw_max:1.0115e+00 lr:1.0000e-02
2023-04-02 18:34:27,572 ADAM: Layer 3 -> dw_min:9.9550e-01  dw_max:1.0071e+00 lr:1.0000e-02
2023-04-02 18:34:27,640 			Learning rate: weights:   1.000e-02    
2023-04-02 18:34:27,640 			Last test performance: 98.58%
2023-04-02 18:34:27,640 ----------------
2023-04-02 18:34:29,679   6   => 106   		Training 486 pattern with 97.71% 	Forward time: 	 1.91 sec
2023-04-02 18:34:29,679 			Loss:    6.812e-02    			Backward time: 	 0.13 sec 
2023-04-02 18:34:29,679 ADAM: Layer 0 -> dw_min:9.9763e-01  dw_max:1.0019e+00 lr:1.0000e-02
2023-04-02 18:34:29,679 ADAM: Layer 1 -> dw_min:9.9110e-01  dw_max:1.0076e+00 lr:1.0000e-02
2023-04-02 18:34:29,679 ADAM: Layer 2 -> dw_min:9.8877e-01  dw_max:1.0125e+00 lr:1.0000e-02
2023-04-02 18:34:29,680 ADAM: Layer 3 -> dw_min:9.9498e-01  dw_max:1.0071e+00 lr:1.0000e-02
2023-04-02 18:34:29,787 			Learning rate: weights:   1.000e-02    
2023-04-02 18:34:29,787 			Last test performance: 98.58%
2023-04-02 18:34:29,787 ----------------
2023-04-02 18:34:31,825   6   => 107   		Training 486 pattern with 99.17% 	Forward time: 	 1.91 sec
2023-04-02 18:34:31,825 			Loss:    2.592e-02    			Backward time: 	 0.13 sec 
2023-04-02 18:34:31,826 ADAM: Layer 0 -> dw_min:9.9726e-01  dw_max:1.0022e+00 lr:1.0000e-02
2023-04-02 18:34:31,826 ADAM: Layer 1 -> dw_min:9.9170e-01  dw_max:1.0064e+00 lr:1.0000e-02
2023-04-02 18:34:31,826 ADAM: Layer 2 -> dw_min:9.8988e-01  dw_max:1.0124e+00 lr:1.0000e-02
2023-04-02 18:34:31,826 ADAM: Layer 3 -> dw_min:9.9465e-01  dw_max:1.0064e+00 lr:1.0000e-02
2023-04-02 18:34:31,851 			Learning rate: weights:   1.000e-02    
2023-04-02 18:34:31,851 			Last test performance: 98.58%
2023-04-02 18:34:31,851 ----------------
2023-04-02 18:34:33,884   6   => 108   		Training 486 pattern with 98.75% 	Forward time: 	 1.90 sec
2023-04-02 18:34:33,884 			Loss:    4.061e-02    			Backward time: 	 0.13 sec 
2023-04-02 18:34:33,884 ADAM: Layer 0 -> dw_min:9.9732e-01  dw_max:1.0022e+00 lr:1.0000e-02
2023-04-02 18:34:33,884 ADAM: Layer 1 -> dw_min:9.8898e-01  dw_max:1.0065e+00 lr:1.0000e-02
2023-04-02 18:34:33,884 ADAM: Layer 2 -> dw_min:9.8932e-01  dw_max:1.0115e+00 lr:1.0000e-02
2023-04-02 18:34:33,885 ADAM: Layer 3 -> dw_min:9.9515e-01  dw_max:1.0058e+00 lr:1.0000e-02
2023-04-02 18:34:33,909 			Learning rate: weights:   1.000e-02    
2023-04-02 18:34:33,909 			Last test performance: 98.58%
2023-04-02 18:34:33,909 ----------------
2023-04-02 18:34:35,948   6   => 109   		Training 486 pattern with 98.75% 	Forward time: 	 1.91 sec
2023-04-02 18:34:35,948 			Loss:    4.294e-02    			Backward time: 	 0.13 sec 
2023-04-02 18:34:35,948 ADAM: Layer 0 -> dw_min:9.9727e-01  dw_max:1.0019e+00 lr:1.0000e-02
2023-04-02 18:34:35,949 ADAM: Layer 1 -> dw_min:9.9012e-01  dw_max:1.0060e+00 lr:1.0000e-02
2023-04-02 18:34:35,949 ADAM: Layer 2 -> dw_min:9.8847e-01  dw_max:1.0112e+00 lr:1.0000e-02
2023-04-02 18:34:35,949 ADAM: Layer 3 -> dw_min:9.9246e-01  dw_max:1.0065e+00 lr:1.0000e-02
2023-04-02 18:34:36,043 			Learning rate: weights:   1.000e-02    
2023-04-02 18:34:36,044 			Last test performance: 98.58%
2023-04-02 18:34:36,044 ----------------
2023-04-02 18:34:38,099   6   => 110   		Training 486 pattern with 98.33% 	Forward time: 	 1.92 sec
2023-04-02 18:34:38,099 			Loss:    5.713e-02    			Backward time: 	 0.13 sec 
2023-04-02 18:34:38,100 ADAM: Layer 0 -> dw_min:9.9796e-01  dw_max:1.0022e+00 lr:1.0000e-02
2023-04-02 18:34:38,100 ADAM: Layer 1 -> dw_min:9.9049e-01  dw_max:1.0076e+00 lr:1.0000e-02
2023-04-02 18:34:38,100 ADAM: Layer 2 -> dw_min:9.8931e-01  dw_max:1.0117e+00 lr:1.0000e-02
2023-04-02 18:34:38,101 ADAM: Layer 3 -> dw_min:9.9241e-01  dw_max:1.0068e+00 lr:1.0000e-02
2023-04-02 18:34:38,169 			Learning rate: weights:   1.000e-02    
2023-04-02 18:34:38,169 			Last test performance: 98.58%
2023-04-02 18:34:38,169 ----------------
2023-04-02 18:34:40,290   6   => 111   		Training 486 pattern with 98.54% 	Forward time: 	 1.99 sec
2023-04-02 18:34:40,290 			Loss:    3.654e-02    			Backward time: 	 0.13 sec 
2023-04-02 18:34:40,290 ADAM: Layer 0 -> dw_min:9.9753e-01  dw_max:1.0025e+00 lr:1.0000e-02
2023-04-02 18:34:40,291 ADAM: Layer 1 -> dw_min:9.9030e-01  dw_max:1.0077e+00 lr:1.0000e-02
2023-04-02 18:34:40,291 ADAM: Layer 2 -> dw_min:9.8877e-01  dw_max:1.0155e+00 lr:1.0000e-02
2023-04-02 18:34:40,291 ADAM: Layer 3 -> dw_min:9.9314e-01  dw_max:1.0066e+00 lr:1.0000e-02
2023-04-02 18:34:40,313 			Learning rate: weights:   1.000e-02    
2023-04-02 18:34:40,313 			Last test performance: 98.58%
2023-04-02 18:34:40,313 ----------------
2023-04-02 18:34:42,296   6   => 112   		Training 486 pattern with 98.75% 	Forward time: 	 1.85 sec
2023-04-02 18:34:42,297 			Loss:    4.512e-02    			Backward time: 	 0.13 sec 
2023-04-02 18:34:42,297 ADAM: Layer 0 -> dw_min:9.9750e-01  dw_max:1.0026e+00 lr:1.0000e-02
2023-04-02 18:34:42,297 ADAM: Layer 1 -> dw_min:9.9100e-01  dw_max:1.0083e+00 lr:1.0000e-02
2023-04-02 18:34:42,297 ADAM: Layer 2 -> dw_min:9.8724e-01  dw_max:1.0146e+00 lr:1.0000e-02
2023-04-02 18:34:42,297 ADAM: Layer 3 -> dw_min:9.9326e-01  dw_max:1.0076e+00 lr:1.0000e-02
2023-04-02 18:34:42,336 			Learning rate: weights:   1.000e-02    
2023-04-02 18:34:42,336 			Last test performance: 98.58%
2023-04-02 18:34:42,337 ----------------
2023-04-02 18:34:44,504   6   => 113   		Training 486 pattern with 98.54% 	Forward time: 	 2.03 sec
2023-04-02 18:34:44,504 			Loss:    5.187e-02    			Backward time: 	 0.13 sec 
2023-04-02 18:34:44,505 ADAM: Layer 0 -> dw_min:9.9733e-01  dw_max:1.0026e+00 lr:1.0000e-02
2023-04-02 18:34:44,505 ADAM: Layer 1 -> dw_min:9.8786e-01  dw_max:1.0099e+00 lr:1.0000e-02
2023-04-02 18:34:44,505 ADAM: Layer 2 -> dw_min:9.8430e-01  dw_max:1.0124e+00 lr:1.0000e-02
2023-04-02 18:34:44,506 ADAM: Layer 3 -> dw_min:9.9140e-01  dw_max:1.0136e+00 lr:1.0000e-02
2023-04-02 18:34:44,585 			Learning rate: weights:   1.000e-02    
2023-04-02 18:34:44,585 			Last test performance: 98.58%
2023-04-02 18:34:44,585 ----------------
2023-04-02 18:34:46,637   6   => 114   		Training 486 pattern with 98.12% 	Forward time: 	 1.92 sec
2023-04-02 18:34:46,637 			Loss:    3.451e-02    			Backward time: 	 0.13 sec 
2023-04-02 18:34:46,638 ADAM: Layer 0 -> dw_min:9.9764e-01  dw_max:1.0022e+00 lr:1.0000e-02
2023-04-02 18:34:46,638 ADAM: Layer 1 -> dw_min:9.8693e-01  dw_max:1.0107e+00 lr:1.0000e-02
2023-04-02 18:34:46,638 ADAM: Layer 2 -> dw_min:9.8527e-01  dw_max:1.0119e+00 lr:1.0000e-02
2023-04-02 18:34:46,638 ADAM: Layer 3 -> dw_min:9.9247e-01  dw_max:1.0123e+00 lr:1.0000e-02
2023-04-02 18:34:46,709 			Learning rate: weights:   1.000e-02    
2023-04-02 18:34:46,709 			Last test performance: 98.58%
2023-04-02 18:34:46,709 ----------------
2023-04-02 18:34:48,737   6   => 115   		Training 486 pattern with 98.75% 	Forward time: 	 1.90 sec
2023-04-02 18:34:48,737 			Loss:    4.218e-02    			Backward time: 	 0.13 sec 
2023-04-02 18:34:48,737 ADAM: Layer 0 -> dw_min:9.9781e-01  dw_max:1.0022e+00 lr:1.0000e-02
2023-04-02 18:34:48,738 ADAM: Layer 1 -> dw_min:9.8866e-01  dw_max:1.0096e+00 lr:1.0000e-02
2023-04-02 18:34:48,738 ADAM: Layer 2 -> dw_min:9.8339e-01  dw_max:1.0117e+00 lr:1.0000e-02
2023-04-02 18:34:48,738 ADAM: Layer 3 -> dw_min:9.9079e-01  dw_max:1.0108e+00 lr:1.0000e-02
2023-04-02 18:34:48,815 			Learning rate: weights:   1.000e-02    
2023-04-02 18:34:48,815 			Last test performance: 98.58%
2023-04-02 18:34:48,815 ----------------
2023-04-02 18:34:50,916   6   => 116   		Training 486 pattern with 98.33% 	Forward time: 	 1.97 sec
2023-04-02 18:34:50,916 			Loss:    5.699e-02    			Backward time: 	 0.13 sec 
2023-04-02 18:34:50,917 ADAM: Layer 0 -> dw_min:9.9792e-01  dw_max:1.0021e+00 lr:1.0000e-02
2023-04-02 18:34:50,917 ADAM: Layer 1 -> dw_min:9.8961e-01  dw_max:1.0088e+00 lr:1.0000e-02
2023-04-02 18:34:50,917 ADAM: Layer 2 -> dw_min:9.8336e-01  dw_max:1.0133e+00 lr:1.0000e-02
2023-04-02 18:34:50,917 ADAM: Layer 3 -> dw_min:9.9219e-01  dw_max:1.0098e+00 lr:1.0000e-02
2023-04-02 18:34:50,996 			Learning rate: weights:   1.000e-02    
2023-04-02 18:34:50,996 			Last test performance: 98.58%
2023-04-02 18:34:50,996 ----------------
2023-04-02 18:34:53,085   6   => 117   		Training 486 pattern with 98.54% 	Forward time: 	 1.95 sec
2023-04-02 18:34:53,085 			Loss:    4.154e-02    			Backward time: 	 0.13 sec 
2023-04-02 18:34:53,085 ADAM: Layer 0 -> dw_min:9.9812e-01  dw_max:1.0021e+00 lr:1.0000e-02
2023-04-02 18:34:53,085 ADAM: Layer 1 -> dw_min:9.9003e-01  dw_max:1.0080e+00 lr:1.0000e-02
2023-04-02 18:34:53,086 ADAM: Layer 2 -> dw_min:9.8483e-01  dw_max:1.0120e+00 lr:1.0000e-02
2023-04-02 18:34:53,086 ADAM: Layer 3 -> dw_min:9.9322e-01  dw_max:1.0087e+00 lr:1.0000e-02
2023-04-02 18:34:53,110 			Learning rate: weights:   1.000e-02    
2023-04-02 18:34:53,110 			Last test performance: 98.58%
2023-04-02 18:34:53,110 ----------------
2023-04-02 18:34:55,126   6   => 118   		Training 486 pattern with 97.29% 	Forward time: 	 1.88 sec
2023-04-02 18:34:55,126 			Loss:    7.840e-02    			Backward time: 	 0.13 sec 
2023-04-02 18:34:55,126 ADAM: Layer 0 -> dw_min:9.9814e-01  dw_max:1.0020e+00 lr:1.0000e-02
2023-04-02 18:34:55,126 ADAM: Layer 1 -> dw_min:9.8757e-01  dw_max:1.0125e+00 lr:1.0000e-02
2023-04-02 18:34:55,126 ADAM: Layer 2 -> dw_min:9.8715e-01  dw_max:1.0117e+00 lr:1.0000e-02
2023-04-02 18:34:55,127 ADAM: Layer 3 -> dw_min:9.9367e-01  dw_max:1.0080e+00 lr:1.0000e-02
2023-04-02 18:34:55,153 			Learning rate: weights:   1.000e-02    
2023-04-02 18:34:55,153 			Last test performance: 98.58%
2023-04-02 18:34:55,153 ----------------
2023-04-02 18:34:57,324   6   => 119   		Training 486 pattern with 98.96% 	Forward time: 	 2.04 sec
2023-04-02 18:34:57,324 			Loss:    2.010e-02    			Backward time: 	 0.13 sec 
2023-04-02 18:34:57,324 ADAM: Layer 0 -> dw_min:9.9808e-01  dw_max:1.0021e+00 lr:1.0000e-02
2023-04-02 18:34:57,324 ADAM: Layer 1 -> dw_min:9.8873e-01  dw_max:1.0107e+00 lr:1.0000e-02
2023-04-02 18:34:57,324 ADAM: Layer 2 -> dw_min:9.8842e-01  dw_max:1.0105e+00 lr:1.0000e-02
2023-04-02 18:34:57,324 ADAM: Layer 3 -> dw_min:9.9445e-01  dw_max:1.0071e+00 lr:1.0000e-02
2023-04-02 18:34:57,346 			Learning rate: weights:   1.000e-02    
2023-04-02 18:34:57,346 			Last test performance: 98.58%
2023-04-02 18:34:57,346 ----------------
2023-04-02 18:34:59,457   6   => 120   		Training 486 pattern with 99.17% 	Forward time: 	 1.97 sec
2023-04-02 18:34:59,457 			Loss:    2.115e-02    			Backward time: 	 0.13 sec 
2023-04-02 18:34:59,458 ADAM: Layer 0 -> dw_min:9.9833e-01  dw_max:1.0019e+00 lr:1.0000e-02
2023-04-02 18:34:59,458 ADAM: Layer 1 -> dw_min:9.8960e-01  dw_max:1.0093e+00 lr:1.0000e-02
2023-04-02 18:34:59,458 ADAM: Layer 2 -> dw_min:9.8955e-01  dw_max:1.0094e+00 lr:1.0000e-02
2023-04-02 18:34:59,458 ADAM: Layer 3 -> dw_min:9.9499e-01  dw_max:1.0065e+00 lr:1.0000e-02
2023-04-02 18:34:59,537 			Learning rate: weights:   1.000e-02    
2023-04-02 18:34:59,537 			Last test performance: 98.58%
2023-04-02 18:34:59,537 ----------------
2023-04-02 18:35:01,506   6   => 121   		Training 486 pattern with 98.96% 	Forward time: 	 1.84 sec
2023-04-02 18:35:01,506 			Loss:    3.264e-02    			Backward time: 	 0.13 sec 
2023-04-02 18:35:01,506 ADAM: Layer 0 -> dw_min:9.9817e-01  dw_max:1.0016e+00 lr:1.0000e-02
2023-04-02 18:35:01,506 ADAM: Layer 1 -> dw_min:9.9087e-01  dw_max:1.0104e+00 lr:1.0000e-02
2023-04-02 18:35:01,507 ADAM: Layer 2 -> dw_min:9.8749e-01  dw_max:1.0113e+00 lr:1.0000e-02
2023-04-02 18:35:01,507 ADAM: Layer 3 -> dw_min:9.9553e-01  dw_max:1.0058e+00 lr:1.0000e-02
2023-04-02 18:35:01,562 			Learning rate: weights:   1.000e-02    
2023-04-02 18:35:01,562 			Last test performance: 98.58%
2023-04-02 18:35:01,563 ----------------
2023-04-02 18:35:03,648   6   => 122   		Training 486 pattern with 98.33% 	Forward time: 	 1.95 sec
2023-04-02 18:35:03,648 			Loss:    5.599e-02    			Backward time: 	 0.13 sec 
2023-04-02 18:35:03,648 ADAM: Layer 0 -> dw_min:9.9822e-01  dw_max:1.0019e+00 lr:1.0000e-02
2023-04-02 18:35:03,648 ADAM: Layer 1 -> dw_min:9.9184e-01  dw_max:1.0098e+00 lr:1.0000e-02
2023-04-02 18:35:03,648 ADAM: Layer 2 -> dw_min:9.8670e-01  dw_max:1.0116e+00 lr:1.0000e-02
2023-04-02 18:35:03,648 ADAM: Layer 3 -> dw_min:9.9542e-01  dw_max:1.0108e+00 lr:1.0000e-02
2023-04-02 18:35:03,730 			Learning rate: weights:   1.000e-02    
2023-04-02 18:35:03,730 			Last test performance: 98.58%
2023-04-02 18:35:03,730 ----------------
2023-04-02 18:35:05,824   6   => 123   		Training 486 pattern with 98.96% 	Forward time: 	 1.96 sec
2023-04-02 18:35:05,824 			Loss:    2.666e-02    			Backward time: 	 0.13 sec 
2023-04-02 18:35:05,824 ADAM: Layer 0 -> dw_min:9.9802e-01  dw_max:1.0022e+00 lr:1.0000e-02
2023-04-02 18:35:05,825 ADAM: Layer 1 -> dw_min:9.9168e-01  dw_max:1.0089e+00 lr:1.0000e-02
2023-04-02 18:35:05,825 ADAM: Layer 2 -> dw_min:9.8557e-01  dw_max:1.0105e+00 lr:1.0000e-02
2023-04-02 18:35:05,825 ADAM: Layer 3 -> dw_min:9.9593e-01  dw_max:1.0097e+00 lr:1.0000e-02
2023-04-02 18:35:05,906 			Learning rate: weights:   1.000e-02    
2023-04-02 18:35:05,906 			Last test performance: 98.58%
2023-04-02 18:35:05,906 ----------------
2023-04-02 18:35:08,020   6   => 124   		Training 486 pattern with 98.75% 	Forward time: 	 1.98 sec
2023-04-02 18:35:08,020 			Loss:    4.802e-02    			Backward time: 	 0.13 sec 
2023-04-02 18:35:08,020 ADAM: Layer 0 -> dw_min:9.9819e-01  dw_max:1.0017e+00 lr:1.0000e-02
2023-04-02 18:35:08,020 ADAM: Layer 1 -> dw_min:9.9146e-01  dw_max:1.0080e+00 lr:1.0000e-02
2023-04-02 18:35:08,020 ADAM: Layer 2 -> dw_min:9.8729e-01  dw_max:1.0095e+00 lr:1.0000e-02
2023-04-02 18:35:08,020 ADAM: Layer 3 -> dw_min:9.9575e-01  dw_max:1.0087e+00 lr:1.0000e-02
2023-04-02 18:35:08,121 
2023-04-02 18:35:08,121 Testing:
2023-04-02 18:35:08,234 		24 of 10000 with 91.67% 	 Time used:  0.11 sec
2023-04-02 18:35:08,328 		48 of 10000 with 91.67% 	 Time used:  0.09 sec
2023-04-02 18:35:08,425 		72 of 10000 with 94.44% 	 Time used:  0.10 sec
2023-04-02 18:35:08,533 		96 of 10000 with 95.83% 	 Time used:  0.11 sec
2023-04-02 18:35:08,625 		120 of 10000 with 96.67% 	 Time used:  0.09 sec
2023-04-02 18:35:08,712 		144 of 10000 with 96.53% 	 Time used:  0.09 sec
2023-04-02 18:35:08,797 		168 of 10000 with 97.02% 	 Time used:  0.09 sec
2023-04-02 18:35:08,891 		192 of 10000 with 97.40% 	 Time used:  0.09 sec
2023-04-02 18:35:08,984 		216 of 10000 with 97.22% 	 Time used:  0.09 sec
2023-04-02 18:35:09,081 		240 of 10000 with 97.50% 	 Time used:  0.10 sec
2023-04-02 18:35:09,162 		264 of 10000 with 97.73% 	 Time used:  0.08 sec
2023-04-02 18:35:09,264 		288 of 10000 with 97.92% 	 Time used:  0.10 sec
2023-04-02 18:35:09,393 		312 of 10000 with 98.08% 	 Time used:  0.13 sec
2023-04-02 18:35:09,491 		336 of 10000 with 98.21% 	 Time used:  0.10 sec
2023-04-02 18:35:09,591 		360 of 10000 with 98.06% 	 Time used:  0.10 sec
2023-04-02 18:35:09,683 		384 of 10000 with 98.18% 	 Time used:  0.09 sec
2023-04-02 18:35:09,788 		408 of 10000 with 98.28% 	 Time used:  0.10 sec
2023-04-02 18:35:09,892 		432 of 10000 with 98.38% 	 Time used:  0.10 sec
2023-04-02 18:35:09,998 		456 of 10000 with 98.03% 	 Time used:  0.11 sec
2023-04-02 18:35:10,100 		480 of 10000 with 98.12% 	 Time used:  0.10 sec
2023-04-02 18:35:10,196 		504 of 10000 with 98.21% 	 Time used:  0.10 sec
2023-04-02 18:35:10,289 		528 of 10000 with 98.30% 	 Time used:  0.09 sec
2023-04-02 18:35:10,392 		552 of 10000 with 98.37% 	 Time used:  0.10 sec
2023-04-02 18:35:10,474 		576 of 10000 with 98.26% 	 Time used:  0.08 sec
2023-04-02 18:35:10,569 		600 of 10000 with 98.33% 	 Time used:  0.09 sec
2023-04-02 18:35:10,679 		624 of 10000 with 98.40% 	 Time used:  0.11 sec
2023-04-02 18:35:10,788 		648 of 10000 with 98.30% 	 Time used:  0.11 sec
2023-04-02 18:35:10,902 		672 of 10000 with 98.36% 	 Time used:  0.11 sec
2023-04-02 18:35:11,004 		696 of 10000 with 98.42% 	 Time used:  0.10 sec
2023-04-02 18:35:11,105 		720 of 10000 with 98.47% 	 Time used:  0.10 sec
2023-04-02 18:35:11,194 		744 of 10000 with 98.39% 	 Time used:  0.09 sec
2023-04-02 18:35:11,276 		768 of 10000 with 98.44% 	 Time used:  0.08 sec
2023-04-02 18:35:11,355 		792 of 10000 with 98.48% 	 Time used:  0.08 sec
2023-04-02 18:35:11,452 		816 of 10000 with 98.53% 	 Time used:  0.10 sec
2023-04-02 18:35:11,533 		840 of 10000 with 98.45% 	 Time used:  0.08 sec
2023-04-02 18:35:11,634 		864 of 10000 with 98.50% 	 Time used:  0.10 sec
2023-04-02 18:35:11,728 		888 of 10000 with 98.54% 	 Time used:  0.09 sec
2023-04-02 18:35:11,811 		912 of 10000 with 98.36% 	 Time used:  0.08 sec
2023-04-02 18:35:11,911 		936 of 10000 with 98.40% 	 Time used:  0.10 sec
2023-04-02 18:35:12,008 		960 of 10000 with 98.44% 	 Time used:  0.10 sec
2023-04-02 18:35:12,129 		984 of 10000 with 98.48% 	 Time used:  0.12 sec
2023-04-02 18:35:12,236 		1008 of 10000 with 98.41% 	 Time used:  0.11 sec
2023-04-02 18:35:12,329 		1032 of 10000 with 98.45% 	 Time used:  0.09 sec
2023-04-02 18:35:12,423 		1056 of 10000 with 98.39% 	 Time used:  0.09 sec
2023-04-02 18:35:12,505 		1080 of 10000 with 98.33% 	 Time used:  0.08 sec
2023-04-02 18:35:12,597 		1104 of 10000 with 98.37% 	 Time used:  0.09 sec
2023-04-02 18:35:12,685 		1128 of 10000 with 98.40% 	 Time used:  0.09 sec
2023-04-02 18:35:12,794 		1152 of 10000 with 98.44% 	 Time used:  0.11 sec
2023-04-02 18:35:12,884 		1176 of 10000 with 98.38% 	 Time used:  0.09 sec
2023-04-02 18:35:12,965 		1200 of 10000 with 98.42% 	 Time used:  0.08 sec
2023-04-02 18:35:13,059 		1224 of 10000 with 98.45% 	 Time used:  0.09 sec
2023-04-02 18:35:13,160 		1248 of 10000 with 98.48% 	 Time used:  0.10 sec
2023-04-02 18:35:13,265 		1272 of 10000 with 98.51% 	 Time used:  0.10 sec
2023-04-02 18:35:13,361 		1296 of 10000 with 98.53% 	 Time used:  0.10 sec
2023-04-02 18:35:13,446 		1320 of 10000 with 98.56% 	 Time used:  0.08 sec
2023-04-02 18:35:13,548 		1344 of 10000 with 98.59% 	 Time used:  0.10 sec
2023-04-02 18:35:13,630 		1368 of 10000 with 98.61% 	 Time used:  0.08 sec
2023-04-02 18:35:13,720 		1392 of 10000 with 98.64% 	 Time used:  0.09 sec
2023-04-02 18:35:13,816 		1416 of 10000 with 98.66% 	 Time used:  0.10 sec
2023-04-02 18:35:13,935 		1440 of 10000 with 98.68% 	 Time used:  0.12 sec
2023-04-02 18:35:14,037 		1464 of 10000 with 98.70% 	 Time used:  0.10 sec
2023-04-02 18:35:14,129 		1488 of 10000 with 98.66% 	 Time used:  0.09 sec
2023-04-02 18:35:14,228 		1512 of 10000 with 98.68% 	 Time used:  0.10 sec
2023-04-02 18:35:14,337 		1536 of 10000 with 98.63% 	 Time used:  0.11 sec
2023-04-02 18:35:14,428 		1560 of 10000 with 98.59% 	 Time used:  0.09 sec
2023-04-02 18:35:14,509 		1584 of 10000 with 98.55% 	 Time used:  0.08 sec
2023-04-02 18:35:14,600 		1608 of 10000 with 98.57% 	 Time used:  0.09 sec
2023-04-02 18:35:14,701 		1632 of 10000 with 98.53% 	 Time used:  0.10 sec
2023-04-02 18:35:14,816 		1656 of 10000 with 98.55% 	 Time used:  0.11 sec
2023-04-02 18:35:14,901 		1680 of 10000 with 98.51% 	 Time used:  0.08 sec
2023-04-02 18:35:14,982 		1704 of 10000 with 98.47% 	 Time used:  0.08 sec
2023-04-02 18:35:15,074 		1728 of 10000 with 98.50% 	 Time used:  0.09 sec
2023-04-02 18:35:15,187 		1752 of 10000 with 98.52% 	 Time used:  0.11 sec
2023-04-02 18:35:15,288 		1776 of 10000 with 98.54% 	 Time used:  0.10 sec
2023-04-02 18:35:15,382 		1800 of 10000 with 98.56% 	 Time used:  0.09 sec
2023-04-02 18:35:15,463 		1824 of 10000 with 98.57% 	 Time used:  0.08 sec
2023-04-02 18:35:15,545 		1848 of 10000 with 98.59% 	 Time used:  0.08 sec
2023-04-02 18:35:15,639 		1872 of 10000 with 98.61% 	 Time used:  0.09 sec
2023-04-02 18:35:15,750 		1896 of 10000 with 98.63% 	 Time used:  0.11 sec
2023-04-02 18:35:15,863 		1920 of 10000 with 98.65% 	 Time used:  0.11 sec
2023-04-02 18:35:15,962 		1944 of 10000 with 98.66% 	 Time used:  0.10 sec
2023-04-02 18:35:16,067 		1968 of 10000 with 98.68% 	 Time used:  0.10 sec
2023-04-02 18:35:16,185 		1992 of 10000 with 98.69% 	 Time used:  0.12 sec
2023-04-02 18:35:16,280 		2016 of 10000 with 98.71% 	 Time used:  0.09 sec
2023-04-02 18:35:16,380 		2040 of 10000 with 98.73% 	 Time used:  0.10 sec
2023-04-02 18:35:16,471 		2064 of 10000 with 98.74% 	 Time used:  0.09 sec
2023-04-02 18:35:16,577 		2088 of 10000 with 98.75% 	 Time used:  0.11 sec
2023-04-02 18:35:16,663 		2112 of 10000 with 98.77% 	 Time used:  0.09 sec
2023-04-02 18:35:16,767 		2136 of 10000 with 98.78% 	 Time used:  0.10 sec
2023-04-02 18:35:16,866 		2160 of 10000 with 98.80% 	 Time used:  0.10 sec
2023-04-02 18:35:16,953 		2184 of 10000 with 98.81% 	 Time used:  0.09 sec
2023-04-02 18:35:17,043 		2208 of 10000 with 98.82% 	 Time used:  0.09 sec
2023-04-02 18:35:17,122 		2232 of 10000 with 98.84% 	 Time used:  0.08 sec
2023-04-02 18:35:17,205 		2256 of 10000 with 98.85% 	 Time used:  0.08 sec
2023-04-02 18:35:17,303 		2280 of 10000 with 98.86% 	 Time used:  0.10 sec
2023-04-02 18:35:17,400 		2304 of 10000 with 98.87% 	 Time used:  0.10 sec
2023-04-02 18:35:17,501 		2328 of 10000 with 98.88% 	 Time used:  0.10 sec
2023-04-02 18:35:17,590 		2352 of 10000 with 98.85% 	 Time used:  0.09 sec
2023-04-02 18:35:17,667 		2376 of 10000 with 98.82% 	 Time used:  0.08 sec
2023-04-02 18:35:17,756 		2400 of 10000 with 98.83% 	 Time used:  0.09 sec
2023-04-02 18:35:17,844 		2424 of 10000 with 98.80% 	 Time used:  0.09 sec
2023-04-02 18:35:17,938 		2448 of 10000 with 98.82% 	 Time used:  0.09 sec
2023-04-02 18:35:18,025 		2472 of 10000 with 98.83% 	 Time used:  0.09 sec
2023-04-02 18:35:18,112 		2496 of 10000 with 98.80% 	 Time used:  0.09 sec
2023-04-02 18:35:18,217 		2520 of 10000 with 98.81% 	 Time used:  0.11 sec
2023-04-02 18:35:18,312 		2544 of 10000 with 98.82% 	 Time used:  0.09 sec
2023-04-02 18:35:18,411 		2568 of 10000 with 98.79% 	 Time used:  0.10 sec
2023-04-02 18:35:18,517 		2592 of 10000 with 98.80% 	 Time used:  0.11 sec
2023-04-02 18:35:18,622 		2616 of 10000 with 98.81% 	 Time used:  0.10 sec
2023-04-02 18:35:18,712 		2640 of 10000 with 98.83% 	 Time used:  0.09 sec
2023-04-02 18:35:18,793 		2664 of 10000 with 98.84% 	 Time used:  0.08 sec
2023-04-02 18:35:18,883 		2688 of 10000 with 98.85% 	 Time used:  0.09 sec
2023-04-02 18:35:18,976 		2712 of 10000 with 98.86% 	 Time used:  0.09 sec
2023-04-02 18:35:19,066 		2736 of 10000 with 98.87% 	 Time used:  0.09 sec
2023-04-02 18:35:19,154 		2760 of 10000 with 98.88% 	 Time used:  0.09 sec
2023-04-02 18:35:19,247 		2784 of 10000 with 98.85% 	 Time used:  0.09 sec
2023-04-02 18:35:19,342 		2808 of 10000 with 98.86% 	 Time used:  0.09 sec
2023-04-02 18:35:19,424 		2832 of 10000 with 98.87% 	 Time used:  0.08 sec
2023-04-02 18:35:19,519 		2856 of 10000 with 98.88% 	 Time used:  0.09 sec
2023-04-02 18:35:19,626 		2880 of 10000 with 98.89% 	 Time used:  0.11 sec
2023-04-02 18:35:19,711 		2904 of 10000 with 98.86% 	 Time used:  0.08 sec
2023-04-02 18:35:19,818 		2928 of 10000 with 98.87% 	 Time used:  0.11 sec
2023-04-02 18:35:19,918 		2952 of 10000 with 98.85% 	 Time used:  0.10 sec
2023-04-02 18:35:20,010 		2976 of 10000 with 98.86% 	 Time used:  0.09 sec
2023-04-02 18:35:20,116 		3000 of 10000 with 98.87% 	 Time used:  0.11 sec
2023-04-02 18:35:20,205 		3024 of 10000 with 98.88% 	 Time used:  0.09 sec
2023-04-02 18:35:20,290 		3048 of 10000 with 98.88% 	 Time used:  0.09 sec
2023-04-02 18:35:20,389 		3072 of 10000 with 98.86% 	 Time used:  0.10 sec
2023-04-02 18:35:20,486 		3096 of 10000 with 98.87% 	 Time used:  0.10 sec
2023-04-02 18:35:20,579 		3120 of 10000 with 98.88% 	 Time used:  0.09 sec
2023-04-02 18:35:20,671 		3144 of 10000 with 98.85% 	 Time used:  0.09 sec
2023-04-02 18:35:20,752 		3168 of 10000 with 98.83% 	 Time used:  0.08 sec
2023-04-02 18:35:20,847 		3192 of 10000 with 98.78% 	 Time used:  0.09 sec
2023-04-02 18:35:20,941 		3216 of 10000 with 98.76% 	 Time used:  0.09 sec
2023-04-02 18:35:21,020 		3240 of 10000 with 98.77% 	 Time used:  0.08 sec
2023-04-02 18:35:21,104 		3264 of 10000 with 98.77% 	 Time used:  0.08 sec
2023-04-02 18:35:21,200 		3288 of 10000 with 98.75% 	 Time used:  0.10 sec
2023-04-02 18:35:21,297 		3312 of 10000 with 98.76% 	 Time used:  0.10 sec
2023-04-02 18:35:21,385 		3336 of 10000 with 98.77% 	 Time used:  0.09 sec
2023-04-02 18:35:21,464 		3360 of 10000 with 98.78% 	 Time used:  0.08 sec
2023-04-02 18:35:21,561 		3384 of 10000 with 98.79% 	 Time used:  0.10 sec
2023-04-02 18:35:21,663 		3408 of 10000 with 98.80% 	 Time used:  0.10 sec
2023-04-02 18:35:21,762 		3432 of 10000 with 98.81% 	 Time used:  0.10 sec
2023-04-02 18:35:21,852 		3456 of 10000 with 98.81% 	 Time used:  0.09 sec
2023-04-02 18:35:21,932 		3480 of 10000 with 98.76% 	 Time used:  0.08 sec
2023-04-02 18:35:22,025 		3504 of 10000 with 98.74% 	 Time used:  0.09 sec
2023-04-02 18:35:22,126 		3528 of 10000 with 98.75% 	 Time used:  0.10 sec
2023-04-02 18:35:22,226 		3552 of 10000 with 98.76% 	 Time used:  0.10 sec
2023-04-02 18:35:22,343 		3576 of 10000 with 98.74% 	 Time used:  0.12 sec
2023-04-02 18:35:22,471 		3600 of 10000 with 98.75% 	 Time used:  0.13 sec
2023-04-02 18:35:22,585 		3624 of 10000 with 98.76% 	 Time used:  0.11 sec
2023-04-02 18:35:22,688 		3648 of 10000 with 98.77% 	 Time used:  0.10 sec
2023-04-02 18:35:22,782 		3672 of 10000 with 98.77% 	 Time used:  0.09 sec
2023-04-02 18:35:22,887 		3696 of 10000 with 98.76% 	 Time used:  0.10 sec
2023-04-02 18:35:22,971 		3720 of 10000 with 98.76% 	 Time used:  0.08 sec
2023-04-02 18:35:23,051 		3744 of 10000 with 98.74% 	 Time used:  0.08 sec
2023-04-02 18:35:23,147 		3768 of 10000 with 98.75% 	 Time used:  0.10 sec
2023-04-02 18:35:23,251 		3792 of 10000 with 98.73% 	 Time used:  0.10 sec
2023-04-02 18:35:23,365 		3816 of 10000 with 98.74% 	 Time used:  0.11 sec
2023-04-02 18:35:23,480 		3840 of 10000 with 98.75% 	 Time used:  0.11 sec
2023-04-02 18:35:23,570 		3864 of 10000 with 98.76% 	 Time used:  0.09 sec
2023-04-02 18:35:23,664 		3888 of 10000 with 98.77% 	 Time used:  0.09 sec
2023-04-02 18:35:23,774 		3912 of 10000 with 98.77% 	 Time used:  0.11 sec
2023-04-02 18:35:23,884 		3936 of 10000 with 98.78% 	 Time used:  0.11 sec
2023-04-02 18:35:23,984 		3960 of 10000 with 98.79% 	 Time used:  0.10 sec
2023-04-02 18:35:24,094 		3984 of 10000 with 98.80% 	 Time used:  0.11 sec
2023-04-02 18:35:24,188 		4008 of 10000 with 98.78% 	 Time used:  0.09 sec
2023-04-02 18:35:24,298 		4032 of 10000 with 98.78% 	 Time used:  0.11 sec
2023-04-02 18:35:24,405 		4056 of 10000 with 98.77% 	 Time used:  0.11 sec
2023-04-02 18:35:24,504 		4080 of 10000 with 98.77% 	 Time used:  0.10 sec
2023-04-02 18:35:24,584 		4104 of 10000 with 98.78% 	 Time used:  0.08 sec
2023-04-02 18:35:24,669 		4128 of 10000 with 98.79% 	 Time used:  0.08 sec
2023-04-02 18:35:24,764 		4152 of 10000 with 98.80% 	 Time used:  0.10 sec
2023-04-02 18:35:24,880 		4176 of 10000 with 98.80% 	 Time used:  0.12 sec
2023-04-02 18:35:24,964 		4200 of 10000 with 98.79% 	 Time used:  0.08 sec
2023-04-02 18:35:25,060 		4224 of 10000 with 98.79% 	 Time used:  0.10 sec
2023-04-02 18:35:25,163 		4248 of 10000 with 98.80% 	 Time used:  0.10 sec
2023-04-02 18:35:25,277 		4272 of 10000 with 98.78% 	 Time used:  0.11 sec
2023-04-02 18:35:25,384 		4296 of 10000 with 98.79% 	 Time used:  0.11 sec
2023-04-02 18:35:25,469 		4320 of 10000 with 98.80% 	 Time used:  0.08 sec
2023-04-02 18:35:25,554 		4344 of 10000 with 98.78% 	 Time used:  0.08 sec
2023-04-02 18:35:25,648 		4368 of 10000 with 98.79% 	 Time used:  0.09 sec
2023-04-02 18:35:25,739 		4392 of 10000 with 98.79% 	 Time used:  0.09 sec
2023-04-02 18:35:25,835 		4416 of 10000 with 98.80% 	 Time used:  0.10 sec
2023-04-02 18:35:25,930 		4440 of 10000 with 98.81% 	 Time used:  0.09 sec
2023-04-02 18:35:26,028 		4464 of 10000 with 98.81% 	 Time used:  0.10 sec
2023-04-02 18:35:26,131 		4488 of 10000 with 98.82% 	 Time used:  0.10 sec
2023-04-02 18:35:26,230 		4512 of 10000 with 98.80% 	 Time used:  0.10 sec
2023-04-02 18:35:26,318 		4536 of 10000 with 98.81% 	 Time used:  0.09 sec
2023-04-02 18:35:26,426 		4560 of 10000 with 98.82% 	 Time used:  0.11 sec
2023-04-02 18:35:26,520 		4584 of 10000 with 98.82% 	 Time used:  0.09 sec
2023-04-02 18:35:26,614 		4608 of 10000 with 98.81% 	 Time used:  0.09 sec
2023-04-02 18:35:26,708 		4632 of 10000 with 98.81% 	 Time used:  0.09 sec
2023-04-02 18:35:26,805 		4656 of 10000 with 98.82% 	 Time used:  0.10 sec
2023-04-02 18:35:26,891 		4680 of 10000 with 98.82% 	 Time used:  0.09 sec
2023-04-02 18:35:26,979 		4704 of 10000 with 98.83% 	 Time used:  0.09 sec
2023-04-02 18:35:27,086 		4728 of 10000 with 98.82% 	 Time used:  0.11 sec
2023-04-02 18:35:27,199 		4752 of 10000 with 98.82% 	 Time used:  0.11 sec
2023-04-02 18:35:27,294 		4776 of 10000 with 98.83% 	 Time used:  0.09 sec
2023-04-02 18:35:27,385 		4800 of 10000 with 98.83% 	 Time used:  0.09 sec
2023-04-02 18:35:27,467 		4824 of 10000 with 98.84% 	 Time used:  0.08 sec
2023-04-02 18:35:27,562 		4848 of 10000 with 98.84% 	 Time used:  0.09 sec
2023-04-02 18:35:27,654 		4872 of 10000 with 98.85% 	 Time used:  0.09 sec
2023-04-02 18:35:27,744 		4896 of 10000 with 98.86% 	 Time used:  0.09 sec
2023-04-02 18:35:27,839 		4920 of 10000 with 98.86% 	 Time used:  0.09 sec
2023-04-02 18:35:27,922 		4944 of 10000 with 98.87% 	 Time used:  0.08 sec
2023-04-02 18:35:28,001 		4968 of 10000 with 98.87% 	 Time used:  0.08 sec
2023-04-02 18:35:28,093 		4992 of 10000 with 98.86% 	 Time used:  0.09 sec
2023-04-02 18:35:28,213 		5016 of 10000 with 98.86% 	 Time used:  0.12 sec
2023-04-02 18:35:28,291 		5040 of 10000 with 98.87% 	 Time used:  0.08 sec
2023-04-02 18:35:28,384 		5064 of 10000 with 98.87% 	 Time used:  0.09 sec
2023-04-02 18:35:28,478 		5088 of 10000 with 98.88% 	 Time used:  0.09 sec
2023-04-02 18:35:28,575 		5112 of 10000 with 98.88% 	 Time used:  0.10 sec
2023-04-02 18:35:28,674 		5136 of 10000 with 98.89% 	 Time used:  0.10 sec
2023-04-02 18:35:28,775 		5160 of 10000 with 98.88% 	 Time used:  0.10 sec
2023-04-02 18:35:28,891 		5184 of 10000 with 98.88% 	 Time used:  0.12 sec
2023-04-02 18:35:29,019 		5208 of 10000 with 98.89% 	 Time used:  0.13 sec
2023-04-02 18:35:29,120 		5232 of 10000 with 98.89% 	 Time used:  0.10 sec
2023-04-02 18:35:29,203 		5256 of 10000 with 98.88% 	 Time used:  0.08 sec
2023-04-02 18:35:29,300 		5280 of 10000 with 98.88% 	 Time used:  0.10 sec
2023-04-02 18:35:29,381 		5304 of 10000 with 98.89% 	 Time used:  0.08 sec
2023-04-02 18:35:29,461 		5328 of 10000 with 98.89% 	 Time used:  0.08 sec
2023-04-02 18:35:29,555 		5352 of 10000 with 98.86% 	 Time used:  0.09 sec
2023-04-02 18:35:29,665 		5376 of 10000 with 98.87% 	 Time used:  0.11 sec
2023-04-02 18:35:29,760 		5400 of 10000 with 98.85% 	 Time used:  0.10 sec
2023-04-02 18:35:29,855 		5424 of 10000 with 98.86% 	 Time used:  0.09 sec
2023-04-02 18:35:29,951 		5448 of 10000 with 98.86% 	 Time used:  0.10 sec
2023-04-02 18:35:30,044 		5472 of 10000 with 98.87% 	 Time used:  0.09 sec
2023-04-02 18:35:30,141 		5496 of 10000 with 98.87% 	 Time used:  0.10 sec
2023-04-02 18:35:30,252 		5520 of 10000 with 98.86% 	 Time used:  0.11 sec
2023-04-02 18:35:30,346 		5544 of 10000 with 98.86% 	 Time used:  0.09 sec
2023-04-02 18:35:30,451 		5568 of 10000 with 98.87% 	 Time used:  0.11 sec
2023-04-02 18:35:30,563 		5592 of 10000 with 98.87% 	 Time used:  0.11 sec
2023-04-02 18:35:30,647 		5616 of 10000 with 98.88% 	 Time used:  0.08 sec
2023-04-02 18:35:30,751 		5640 of 10000 with 98.87% 	 Time used:  0.10 sec
2023-04-02 18:35:30,851 		5664 of 10000 with 98.87% 	 Time used:  0.10 sec
2023-04-02 18:35:30,946 		5688 of 10000 with 98.87% 	 Time used:  0.09 sec
2023-04-02 18:35:31,053 		5712 of 10000 with 98.88% 	 Time used:  0.11 sec
2023-04-02 18:35:31,150 		5736 of 10000 with 98.85% 	 Time used:  0.10 sec
2023-04-02 18:35:31,230 		5760 of 10000 with 98.85% 	 Time used:  0.08 sec
2023-04-02 18:35:31,327 		5784 of 10000 with 98.86% 	 Time used:  0.10 sec
2023-04-02 18:35:31,425 		5808 of 10000 with 98.86% 	 Time used:  0.10 sec
2023-04-02 18:35:31,532 		5832 of 10000 with 98.85% 	 Time used:  0.11 sec
2023-04-02 18:35:31,626 		5856 of 10000 with 98.86% 	 Time used:  0.09 sec
2023-04-02 18:35:31,733 		5880 of 10000 with 98.86% 	 Time used:  0.11 sec
2023-04-02 18:35:31,840 		5904 of 10000 with 98.87% 	 Time used:  0.11 sec
2023-04-02 18:35:31,939 		5928 of 10000 with 98.87% 	 Time used:  0.10 sec
2023-04-02 18:35:32,019 		5952 of 10000 with 98.87% 	 Time used:  0.08 sec
2023-04-02 18:35:32,100 		5976 of 10000 with 98.88% 	 Time used:  0.08 sec
2023-04-02 18:35:32,202 		6000 of 10000 with 98.88% 	 Time used:  0.10 sec
2023-04-02 18:35:32,319 		6024 of 10000 with 98.89% 	 Time used:  0.12 sec
2023-04-02 18:35:32,400 		6048 of 10000 with 98.88% 	 Time used:  0.08 sec
2023-04-02 18:35:32,498 		6072 of 10000 with 98.88% 	 Time used:  0.10 sec
2023-04-02 18:35:32,576 		6096 of 10000 with 98.85% 	 Time used:  0.08 sec
2023-04-02 18:35:32,667 		6120 of 10000 with 98.86% 	 Time used:  0.09 sec
2023-04-02 18:35:32,766 		6144 of 10000 with 98.86% 	 Time used:  0.10 sec
2023-04-02 18:35:32,869 		6168 of 10000 with 98.87% 	 Time used:  0.10 sec
2023-04-02 18:35:32,968 		6192 of 10000 with 98.87% 	 Time used:  0.10 sec
2023-04-02 18:35:33,081 		6216 of 10000 with 98.87% 	 Time used:  0.11 sec
2023-04-02 18:35:33,175 		6240 of 10000 with 98.88% 	 Time used:  0.09 sec
2023-04-02 18:35:33,272 		6264 of 10000 with 98.88% 	 Time used:  0.10 sec
2023-04-02 18:35:33,378 		6288 of 10000 with 98.89% 	 Time used:  0.11 sec
2023-04-02 18:35:33,487 		6312 of 10000 with 98.89% 	 Time used:  0.11 sec
2023-04-02 18:35:33,580 		6336 of 10000 with 98.90% 	 Time used:  0.09 sec
2023-04-02 18:35:33,680 		6360 of 10000 with 98.90% 	 Time used:  0.10 sec
2023-04-02 18:35:33,769 		6384 of 10000 with 98.90% 	 Time used:  0.09 sec
2023-04-02 18:35:33,865 		6408 of 10000 with 98.91% 	 Time used:  0.10 sec
2023-04-02 18:35:33,975 		6432 of 10000 with 98.91% 	 Time used:  0.11 sec
2023-04-02 18:35:34,066 		6456 of 10000 with 98.90% 	 Time used:  0.09 sec
2023-04-02 18:35:34,157 		6480 of 10000 with 98.90% 	 Time used:  0.09 sec
2023-04-02 18:35:34,247 		6504 of 10000 with 98.89% 	 Time used:  0.09 sec
2023-04-02 18:35:34,339 		6528 of 10000 with 98.88% 	 Time used:  0.09 sec
2023-04-02 18:35:34,448 		6552 of 10000 with 98.89% 	 Time used:  0.11 sec
2023-04-02 18:35:34,556 		6576 of 10000 with 98.89% 	 Time used:  0.11 sec
2023-04-02 18:35:34,654 		6600 of 10000 with 98.89% 	 Time used:  0.10 sec
2023-04-02 18:35:34,750 		6624 of 10000 with 98.90% 	 Time used:  0.10 sec
2023-04-02 18:35:34,838 		6648 of 10000 with 98.89% 	 Time used:  0.09 sec
2023-04-02 18:35:34,926 		6672 of 10000 with 98.89% 	 Time used:  0.09 sec
2023-04-02 18:35:35,032 		6696 of 10000 with 98.88% 	 Time used:  0.11 sec
2023-04-02 18:35:35,112 		6720 of 10000 with 98.87% 	 Time used:  0.08 sec
2023-04-02 18:35:35,210 		6744 of 10000 with 98.83% 	 Time used:  0.10 sec
2023-04-02 18:35:35,314 		6768 of 10000 with 98.82% 	 Time used:  0.10 sec
2023-04-02 18:35:35,407 		6792 of 10000 with 98.78% 	 Time used:  0.09 sec
2023-04-02 18:35:35,504 		6816 of 10000 with 98.78% 	 Time used:  0.10 sec
2023-04-02 18:35:35,611 		6840 of 10000 with 98.77% 	 Time used:  0.11 sec
2023-04-02 18:35:35,715 		6864 of 10000 with 98.78% 	 Time used:  0.10 sec
2023-04-02 18:35:35,808 		6888 of 10000 with 98.78% 	 Time used:  0.09 sec
2023-04-02 18:35:35,912 		6912 of 10000 with 98.77% 	 Time used:  0.10 sec
2023-04-02 18:35:36,013 		6936 of 10000 with 98.77% 	 Time used:  0.10 sec
2023-04-02 18:35:36,111 		6960 of 10000 with 98.78% 	 Time used:  0.10 sec
2023-04-02 18:35:36,216 		6984 of 10000 with 98.77% 	 Time used:  0.10 sec
2023-04-02 18:35:36,324 		7008 of 10000 with 98.77% 	 Time used:  0.11 sec
2023-04-02 18:35:36,421 		7032 of 10000 with 98.78% 	 Time used:  0.10 sec
2023-04-02 18:35:36,531 		7056 of 10000 with 98.78% 	 Time used:  0.11 sec
2023-04-02 18:35:36,625 		7080 of 10000 with 98.79% 	 Time used:  0.09 sec
2023-04-02 18:35:36,719 		7104 of 10000 with 98.79% 	 Time used:  0.09 sec
2023-04-02 18:35:36,801 		7128 of 10000 with 98.78% 	 Time used:  0.08 sec
2023-04-02 18:35:36,900 		7152 of 10000 with 98.78% 	 Time used:  0.10 sec
2023-04-02 18:35:37,004 		7176 of 10000 with 98.76% 	 Time used:  0.10 sec
2023-04-02 18:35:37,086 		7200 of 10000 with 98.76% 	 Time used:  0.08 sec
2023-04-02 18:35:37,183 		7224 of 10000 with 98.77% 	 Time used:  0.10 sec
2023-04-02 18:35:37,283 		7248 of 10000 with 98.74% 	 Time used:  0.10 sec
2023-04-02 18:35:37,367 		7272 of 10000 with 98.75% 	 Time used:  0.08 sec
2023-04-02 18:35:37,464 		7296 of 10000 with 98.75% 	 Time used:  0.10 sec
2023-04-02 18:35:37,580 		7320 of 10000 with 98.76% 	 Time used:  0.12 sec
2023-04-02 18:35:37,666 		7344 of 10000 with 98.75% 	 Time used:  0.09 sec
2023-04-02 18:35:37,764 		7368 of 10000 with 98.75% 	 Time used:  0.10 sec
2023-04-02 18:35:37,864 		7392 of 10000 with 98.74% 	 Time used:  0.10 sec
2023-04-02 18:35:37,960 		7416 of 10000 with 98.75% 	 Time used:  0.10 sec
2023-04-02 18:35:38,060 		7440 of 10000 with 98.75% 	 Time used:  0.10 sec
2023-04-02 18:35:38,157 		7464 of 10000 with 98.74% 	 Time used:  0.10 sec
2023-04-02 18:35:38,251 		7488 of 10000 with 98.74% 	 Time used:  0.09 sec
2023-04-02 18:35:38,356 		7512 of 10000 with 98.75% 	 Time used:  0.10 sec
2023-04-02 18:35:38,459 		7536 of 10000 with 98.75% 	 Time used:  0.10 sec
2023-04-02 18:35:38,574 		7560 of 10000 with 98.76% 	 Time used:  0.11 sec
2023-04-02 18:35:38,665 		7584 of 10000 with 98.75% 	 Time used:  0.09 sec
2023-04-02 18:35:38,759 		7608 of 10000 with 98.75% 	 Time used:  0.09 sec
2023-04-02 18:35:38,843 		7632 of 10000 with 98.76% 	 Time used:  0.08 sec
2023-04-02 18:35:38,925 		7656 of 10000 with 98.76% 	 Time used:  0.08 sec
2023-04-02 18:35:39,022 		7680 of 10000 with 98.76% 	 Time used:  0.10 sec
2023-04-02 18:35:39,111 		7704 of 10000 with 98.77% 	 Time used:  0.09 sec
2023-04-02 18:35:39,200 		7728 of 10000 with 98.77% 	 Time used:  0.09 sec
2023-04-02 18:35:39,289 		7752 of 10000 with 98.77% 	 Time used:  0.09 sec
2023-04-02 18:35:39,386 		7776 of 10000 with 98.78% 	 Time used:  0.10 sec
2023-04-02 18:35:39,465 		7800 of 10000 with 98.78% 	 Time used:  0.08 sec
2023-04-02 18:35:39,549 		7824 of 10000 with 98.79% 	 Time used:  0.08 sec
2023-04-02 18:35:39,643 		7848 of 10000 with 98.79% 	 Time used:  0.09 sec
2023-04-02 18:35:39,734 		7872 of 10000 with 98.79% 	 Time used:  0.09 sec
2023-04-02 18:35:39,827 		7896 of 10000 with 98.80% 	 Time used:  0.09 sec
2023-04-02 18:35:39,945 		7920 of 10000 with 98.79% 	 Time used:  0.12 sec
2023-04-02 18:35:40,039 		7944 of 10000 with 98.79% 	 Time used:  0.09 sec
2023-04-02 18:35:40,133 		7968 of 10000 with 98.80% 	 Time used:  0.09 sec
2023-04-02 18:35:40,231 		7992 of 10000 with 98.80% 	 Time used:  0.10 sec
2023-04-02 18:35:40,323 		8016 of 10000 with 98.80% 	 Time used:  0.09 sec
2023-04-02 18:35:40,431 		8040 of 10000 with 98.81% 	 Time used:  0.11 sec
2023-04-02 18:35:40,530 		8064 of 10000 with 98.81% 	 Time used:  0.10 sec
2023-04-02 18:35:40,609 		8088 of 10000 with 98.81% 	 Time used:  0.08 sec
2023-04-02 18:35:40,707 		8112 of 10000 with 98.80% 	 Time used:  0.10 sec
2023-04-02 18:35:40,790 		8136 of 10000 with 98.81% 	 Time used:  0.08 sec
2023-04-02 18:35:40,883 		8160 of 10000 with 98.80% 	 Time used:  0.09 sec
2023-04-02 18:35:40,970 		8184 of 10000 with 98.80% 	 Time used:  0.09 sec
2023-04-02 18:35:41,056 		8208 of 10000 with 98.79% 	 Time used:  0.09 sec
2023-04-02 18:35:41,150 		8232 of 10000 with 98.79% 	 Time used:  0.09 sec
2023-04-02 18:35:41,228 		8256 of 10000 with 98.79% 	 Time used:  0.08 sec
2023-04-02 18:35:41,325 		8280 of 10000 with 98.79% 	 Time used:  0.10 sec
2023-04-02 18:35:41,422 		8304 of 10000 with 98.80% 	 Time used:  0.10 sec
2023-04-02 18:35:41,500 		8328 of 10000 with 98.80% 	 Time used:  0.08 sec
2023-04-02 18:35:41,586 		8352 of 10000 with 98.80% 	 Time used:  0.09 sec
2023-04-02 18:35:41,690 		8376 of 10000 with 98.81% 	 Time used:  0.10 sec
2023-04-02 18:35:41,787 		8400 of 10000 with 98.81% 	 Time used:  0.10 sec
2023-04-02 18:35:41,883 		8424 of 10000 with 98.81% 	 Time used:  0.10 sec
2023-04-02 18:35:41,978 		8448 of 10000 with 98.82% 	 Time used:  0.09 sec
2023-04-02 18:35:42,084 		8472 of 10000 with 98.82% 	 Time used:  0.11 sec
2023-04-02 18:35:42,183 		8496 of 10000 with 98.81% 	 Time used:  0.10 sec
2023-04-02 18:35:42,270 		8520 of 10000 with 98.80% 	 Time used:  0.09 sec
2023-04-02 18:35:42,373 		8544 of 10000 with 98.79% 	 Time used:  0.10 sec
2023-04-02 18:35:42,478 		8568 of 10000 with 98.80% 	 Time used:  0.10 sec
2023-04-02 18:35:42,562 		8592 of 10000 with 98.79% 	 Time used:  0.08 sec
2023-04-02 18:35:42,640 		8616 of 10000 with 98.79% 	 Time used:  0.08 sec
2023-04-02 18:35:42,742 		8640 of 10000 with 98.78% 	 Time used:  0.10 sec
2023-04-02 18:35:42,850 		8664 of 10000 with 98.79% 	 Time used:  0.11 sec
2023-04-02 18:35:42,939 		8688 of 10000 with 98.78% 	 Time used:  0.09 sec
2023-04-02 18:35:43,041 		8712 of 10000 with 98.78% 	 Time used:  0.10 sec
2023-04-02 18:35:43,133 		8736 of 10000 with 98.79% 	 Time used:  0.09 sec
2023-04-02 18:35:43,230 		8760 of 10000 with 98.79% 	 Time used:  0.10 sec
2023-04-02 18:35:43,329 		8784 of 10000 with 98.79% 	 Time used:  0.10 sec
2023-04-02 18:35:43,418 		8808 of 10000 with 98.79% 	 Time used:  0.09 sec
2023-04-02 18:35:43,518 		8832 of 10000 with 98.78% 	 Time used:  0.10 sec
2023-04-02 18:35:43,615 		8856 of 10000 with 98.78% 	 Time used:  0.10 sec
2023-04-02 18:35:43,705 		8880 of 10000 with 98.78% 	 Time used:  0.09 sec
2023-04-02 18:35:43,798 		8904 of 10000 with 98.79% 	 Time used:  0.09 sec
2023-04-02 18:35:43,893 		8928 of 10000 with 98.79% 	 Time used:  0.09 sec
2023-04-02 18:35:43,983 		8952 of 10000 with 98.79% 	 Time used:  0.09 sec
2023-04-02 18:35:44,082 		8976 of 10000 with 98.80% 	 Time used:  0.10 sec
2023-04-02 18:35:44,184 		9000 of 10000 with 98.80% 	 Time used:  0.10 sec
2023-04-02 18:35:44,271 		9024 of 10000 with 98.80% 	 Time used:  0.09 sec
2023-04-02 18:35:44,375 		9048 of 10000 with 98.81% 	 Time used:  0.10 sec
2023-04-02 18:35:44,478 		9072 of 10000 with 98.81% 	 Time used:  0.10 sec
2023-04-02 18:35:44,588 		9096 of 10000 with 98.81% 	 Time used:  0.11 sec
2023-04-02 18:35:44,685 		9120 of 10000 with 98.80% 	 Time used:  0.10 sec
2023-04-02 18:35:44,796 		9144 of 10000 with 98.81% 	 Time used:  0.11 sec
2023-04-02 18:35:44,892 		9168 of 10000 with 98.81% 	 Time used:  0.10 sec
2023-04-02 18:35:44,986 		9192 of 10000 with 98.81% 	 Time used:  0.09 sec
2023-04-02 18:35:45,079 		9216 of 10000 with 98.81% 	 Time used:  0.09 sec
2023-04-02 18:35:45,177 		9240 of 10000 with 98.80% 	 Time used:  0.10 sec
2023-04-02 18:35:45,279 		9264 of 10000 with 98.80% 	 Time used:  0.10 sec
2023-04-02 18:35:45,380 		9288 of 10000 with 98.80% 	 Time used:  0.10 sec
2023-04-02 18:35:45,504 		9312 of 10000 with 98.80% 	 Time used:  0.12 sec
2023-04-02 18:35:45,625 		9336 of 10000 with 98.80% 	 Time used:  0.12 sec
2023-04-02 18:35:45,729 		9360 of 10000 with 98.80% 	 Time used:  0.10 sec
2023-04-02 18:35:45,830 		9384 of 10000 with 98.80% 	 Time used:  0.10 sec
2023-04-02 18:35:45,918 		9408 of 10000 with 98.80% 	 Time used:  0.09 sec
2023-04-02 18:35:46,009 		9432 of 10000 with 98.80% 	 Time used:  0.09 sec
2023-04-02 18:35:46,108 		9456 of 10000 with 98.80% 	 Time used:  0.10 sec
2023-04-02 18:35:46,189 		9480 of 10000 with 98.81% 	 Time used:  0.08 sec
2023-04-02 18:35:46,274 		9504 of 10000 with 98.81% 	 Time used:  0.09 sec
2023-04-02 18:35:46,364 		9528 of 10000 with 98.80% 	 Time used:  0.09 sec
2023-04-02 18:35:46,462 		9552 of 10000 with 98.81% 	 Time used:  0.10 sec
2023-04-02 18:35:46,577 		9576 of 10000 with 98.81% 	 Time used:  0.11 sec
2023-04-02 18:35:46,666 		9600 of 10000 with 98.81% 	 Time used:  0.09 sec
2023-04-02 18:35:46,768 		9624 of 10000 with 98.82% 	 Time used:  0.10 sec
2023-04-02 18:35:46,850 		9648 of 10000 with 98.82% 	 Time used:  0.08 sec
2023-04-02 18:35:46,947 		9672 of 10000 with 98.81% 	 Time used:  0.10 sec
2023-04-02 18:35:47,031 		9696 of 10000 with 98.81% 	 Time used:  0.08 sec
2023-04-02 18:35:47,120 		9720 of 10000 with 98.82% 	 Time used:  0.09 sec
2023-04-02 18:35:47,211 		9744 of 10000 with 98.82% 	 Time used:  0.09 sec
2023-04-02 18:35:47,300 		9768 of 10000 with 98.81% 	 Time used:  0.09 sec
2023-04-02 18:35:47,409 		9792 of 10000 with 98.82% 	 Time used:  0.11 sec
2023-04-02 18:35:47,503 		9816 of 10000 with 98.81% 	 Time used:  0.09 sec
2023-04-02 18:35:47,604 		9840 of 10000 with 98.81% 	 Time used:  0.10 sec
2023-04-02 18:35:47,721 		9864 of 10000 with 98.80% 	 Time used:  0.12 sec
2023-04-02 18:35:47,824 		9888 of 10000 with 98.81% 	 Time used:  0.10 sec
2023-04-02 18:35:47,924 		9912 of 10000 with 98.81% 	 Time used:  0.10 sec
2023-04-02 18:35:48,023 		9936 of 10000 with 98.81% 	 Time used:  0.10 sec
2023-04-02 18:35:48,117 		9960 of 10000 with 98.82% 	 Time used:  0.09 sec
2023-04-02 18:35:48,209 		9984 of 10000 with 98.82% 	 Time used:  0.09 sec
2023-04-02 18:35:48,274 		10000 of 10000 with 98.80% 	 Time used:  0.06 sec
2023-04-02 18:35:48,274 
2023-04-02 18:35:48,276 			Learning rate: weights:   1.000e-02    
2023-04-02 18:35:48,276 			Last test performance: 98.80%
2023-04-02 18:35:48,276 ----------------
2023-04-02 18:35:50,223   7   =>  0    		Training 486 pattern with 97.71% 	Forward time: 	 1.82 sec
2023-04-02 18:35:50,223 			Loss:    7.944e-02    			Backward time: 	 0.13 sec 
2023-04-02 18:35:50,223 ADAM: Layer 0 -> dw_min:9.9835e-01  dw_max:1.0016e+00 lr:1.0000e-02
2023-04-02 18:35:50,223 ADAM: Layer 1 -> dw_min:9.9226e-01  dw_max:1.0072e+00 lr:1.0000e-02
2023-04-02 18:35:50,223 ADAM: Layer 2 -> dw_min:9.8856e-01  dw_max:1.0086e+00 lr:1.0000e-02
2023-04-02 18:35:50,223 ADAM: Layer 3 -> dw_min:9.9617e-01  dw_max:1.0079e+00 lr:1.0000e-02
2023-04-02 18:35:50,246 			Learning rate: weights:   1.000e-02    
2023-04-02 18:35:50,246 			Last test performance: 98.80%
2023-04-02 18:35:50,247 ----------------
2023-04-02 18:35:52,243   7   =>  1    		Training 486 pattern with 99.17% 	Forward time: 	 1.86 sec
2023-04-02 18:35:52,243 			Loss:    2.276e-02    			Backward time: 	 0.13 sec 
2023-04-02 18:35:52,243 ADAM: Layer 0 -> dw_min:9.9813e-01  dw_max:1.0016e+00 lr:1.0000e-02
2023-04-02 18:35:52,243 ADAM: Layer 1 -> dw_min:9.9211e-01  dw_max:1.0075e+00 lr:1.0000e-02
2023-04-02 18:35:52,243 ADAM: Layer 2 -> dw_min:9.8865e-01  dw_max:1.0113e+00 lr:1.0000e-02
2023-04-02 18:35:52,243 ADAM: Layer 3 -> dw_min:9.9667e-01  dw_max:1.0071e+00 lr:1.0000e-02
2023-04-02 18:35:52,268 			Learning rate: weights:   1.000e-02    
2023-04-02 18:35:52,268 			Last test performance: 98.80%
2023-04-02 18:35:52,268 ----------------
2023-04-02 18:35:54,326   7   =>  2    		Training 486 pattern with 98.96% 	Forward time: 	 1.92 sec
2023-04-02 18:35:54,326 			Loss:    2.573e-02    			Backward time: 	 0.13 sec 
2023-04-02 18:35:54,326 ADAM: Layer 0 -> dw_min:9.9822e-01  dw_max:1.0018e+00 lr:1.0000e-02
2023-04-02 18:35:54,326 ADAM: Layer 1 -> dw_min:9.9240e-01  dw_max:1.0066e+00 lr:1.0000e-02
2023-04-02 18:35:54,326 ADAM: Layer 2 -> dw_min:9.8633e-01  dw_max:1.0102e+00 lr:1.0000e-02
2023-04-02 18:35:54,326 ADAM: Layer 3 -> dw_min:9.9680e-01  dw_max:1.0064e+00 lr:1.0000e-02
2023-04-02 18:35:54,483 			Learning rate: weights:   1.000e-02    
2023-04-02 18:35:54,483 			Last test performance: 98.80%
2023-04-02 18:35:54,483 ----------------
2023-04-02 18:35:56,594   7   =>  3    		Training 486 pattern with 98.54% 	Forward time: 	 1.98 sec
2023-04-02 18:35:56,594 			Loss:    5.902e-02    			Backward time: 	 0.13 sec 
2023-04-02 18:35:56,594 ADAM: Layer 0 -> dw_min:9.9781e-01  dw_max:1.0020e+00 lr:1.0000e-02
2023-04-02 18:35:56,595 ADAM: Layer 1 -> dw_min:9.9000e-01  dw_max:1.0078e+00 lr:1.0000e-02
2023-04-02 18:35:56,595 ADAM: Layer 2 -> dw_min:9.8783e-01  dw_max:1.0117e+00 lr:1.0000e-02
2023-04-02 18:35:56,595 ADAM: Layer 3 -> dw_min:9.9552e-01  dw_max:1.0073e+00 lr:1.0000e-02
2023-04-02 18:35:56,686 			Learning rate: weights:   1.000e-02    
2023-04-02 18:35:56,686 			Last test performance: 98.80%
2023-04-02 18:35:56,686 ----------------
2023-04-02 18:35:58,764   7   =>  4    		Training 486 pattern with 97.92% 	Forward time: 	 1.95 sec
2023-04-02 18:35:58,764 			Loss:    6.705e-02    			Backward time: 	 0.13 sec 
2023-04-02 18:35:58,764 ADAM: Layer 0 -> dw_min:9.9721e-01  dw_max:1.0029e+00 lr:1.0000e-02
2023-04-02 18:35:58,764 ADAM: Layer 1 -> dw_min:9.8949e-01  dw_max:1.0112e+00 lr:1.0000e-02
2023-04-02 18:35:58,764 ADAM: Layer 2 -> dw_min:9.8904e-01  dw_max:1.0117e+00 lr:1.0000e-02
2023-04-02 18:35:58,765 ADAM: Layer 3 -> dw_min:9.9540e-01  dw_max:1.0066e+00 lr:1.0000e-02
2023-04-02 18:35:58,792 			Learning rate: weights:   1.000e-02    
2023-04-02 18:35:58,793 			Last test performance: 98.80%
2023-04-02 18:35:58,793 ----------------
2023-04-02 18:36:00,823   7   =>  5    		Training 486 pattern with 98.33% 	Forward time: 	 1.90 sec
2023-04-02 18:36:00,823 			Loss:    4.652e-02    			Backward time: 	 0.13 sec 
2023-04-02 18:36:00,824 ADAM: Layer 0 -> dw_min:9.9758e-01  dw_max:1.0029e+00 lr:1.0000e-02
2023-04-02 18:36:00,824 ADAM: Layer 1 -> dw_min:9.8507e-01  dw_max:1.0105e+00 lr:1.0000e-02
2023-04-02 18:36:00,824 ADAM: Layer 2 -> dw_min:9.8925e-01  dw_max:1.0109e+00 lr:1.0000e-02
2023-04-02 18:36:00,824 ADAM: Layer 3 -> dw_min:9.9584e-01  dw_max:1.0061e+00 lr:1.0000e-02
2023-04-02 18:36:00,918 			Learning rate: weights:   1.000e-02    
2023-04-02 18:36:00,918 			Last test performance: 98.80%
2023-04-02 18:36:00,918 ----------------
2023-04-02 18:36:02,960   7   =>  6    		Training 486 pattern with 98.96% 	Forward time: 	 1.91 sec
2023-04-02 18:36:02,960 			Loss:    2.975e-02    			Backward time: 	 0.13 sec 
2023-04-02 18:36:02,960 ADAM: Layer 0 -> dw_min:9.9766e-01  dw_max:1.0029e+00 lr:1.0000e-02
2023-04-02 18:36:02,960 ADAM: Layer 1 -> dw_min:9.8565e-01  dw_max:1.0093e+00 lr:1.0000e-02
2023-04-02 18:36:02,960 ADAM: Layer 2 -> dw_min:9.8900e-01  dw_max:1.0114e+00 lr:1.0000e-02
2023-04-02 18:36:02,961 ADAM: Layer 3 -> dw_min:9.9604e-01  dw_max:1.0055e+00 lr:1.0000e-02
2023-04-02 18:36:03,052 			Learning rate: weights:   1.000e-02    
2023-04-02 18:36:03,052 			Last test performance: 98.80%
2023-04-02 18:36:03,052 ----------------
2023-04-02 18:36:05,139   7   =>  7    		Training 486 pattern with 98.12% 	Forward time: 	 1.96 sec
2023-04-02 18:36:05,140 			Loss:    5.194e-02    			Backward time: 	 0.13 sec 
2023-04-02 18:36:05,140 ADAM: Layer 0 -> dw_min:9.9821e-01  dw_max:1.0031e+00 lr:1.0000e-02
2023-04-02 18:36:05,140 ADAM: Layer 1 -> dw_min:9.8711e-01  dw_max:1.0078e+00 lr:1.0000e-02
2023-04-02 18:36:05,140 ADAM: Layer 2 -> dw_min:9.8940e-01  dw_max:1.0124e+00 lr:1.0000e-02
2023-04-02 18:36:05,140 ADAM: Layer 3 -> dw_min:9.9623e-01  dw_max:1.0053e+00 lr:1.0000e-02
2023-04-02 18:36:05,175 			Learning rate: weights:   1.000e-02    
2023-04-02 18:36:05,176 			Last test performance: 98.80%
2023-04-02 18:36:05,176 ----------------
2023-04-02 18:36:07,261   7   =>  8    		Training 486 pattern with 98.96% 	Forward time: 	 1.95 sec
2023-04-02 18:36:07,261 			Loss:    3.228e-02    			Backward time: 	 0.13 sec 
2023-04-02 18:36:07,262 ADAM: Layer 0 -> dw_min:9.9794e-01  dw_max:1.0026e+00 lr:1.0000e-02
2023-04-02 18:36:07,262 ADAM: Layer 1 -> dw_min:9.8823e-01  dw_max:1.0070e+00 lr:1.0000e-02
2023-04-02 18:36:07,262 ADAM: Layer 2 -> dw_min:9.8790e-01  dw_max:1.0111e+00 lr:1.0000e-02
2023-04-02 18:36:07,262 ADAM: Layer 3 -> dw_min:9.9632e-01  dw_max:1.0049e+00 lr:1.0000e-02
2023-04-02 18:36:07,286 			Learning rate: weights:   1.000e-02    
2023-04-02 18:36:07,286 			Last test performance: 98.80%
2023-04-02 18:36:07,286 ----------------
2023-04-02 18:36:09,315   7   =>  9    		Training 486 pattern with 98.12% 	Forward time: 	 1.90 sec
2023-04-02 18:36:09,315 			Loss:    6.858e-02    			Backward time: 	 0.13 sec 
2023-04-02 18:36:09,316 ADAM: Layer 0 -> dw_min:9.9786e-01  dw_max:1.0028e+00 lr:1.0000e-02
2023-04-02 18:36:09,316 ADAM: Layer 1 -> dw_min:9.8928e-01  dw_max:1.0073e+00 lr:1.0000e-02
2023-04-02 18:36:09,316 ADAM: Layer 2 -> dw_min:9.8673e-01  dw_max:1.0128e+00 lr:1.0000e-02
2023-04-02 18:36:09,316 ADAM: Layer 3 -> dw_min:9.9567e-01  dw_max:1.0077e+00 lr:1.0000e-02
2023-04-02 18:36:09,377 			Learning rate: weights:   1.000e-02    
2023-04-02 18:36:09,377 			Last test performance: 98.80%
2023-04-02 18:36:09,377 ----------------
2023-04-02 18:36:11,382   7   =>  10   		Training 486 pattern with 99.17% 	Forward time: 	 1.87 sec
2023-04-02 18:36:11,382 			Loss:    1.940e-02    			Backward time: 	 0.13 sec 
2023-04-02 18:36:11,383 ADAM: Layer 0 -> dw_min:9.9732e-01  dw_max:1.0022e+00 lr:1.0000e-02
2023-04-02 18:36:11,383 ADAM: Layer 1 -> dw_min:9.8800e-01  dw_max:1.0073e+00 lr:1.0000e-02
2023-04-02 18:36:11,383 ADAM: Layer 2 -> dw_min:9.8801e-01  dw_max:1.0115e+00 lr:1.0000e-02
2023-04-02 18:36:11,383 ADAM: Layer 3 -> dw_min:9.9612e-01  dw_max:1.0067e+00 lr:1.0000e-02
2023-04-02 18:36:11,412 			Learning rate: weights:   1.000e-02    
2023-04-02 18:36:11,412 			Last test performance: 98.80%
2023-04-02 18:36:11,412 ----------------
2023-04-02 18:36:13,488   7   =>  11   		Training 486 pattern with 98.12% 	Forward time: 	 1.94 sec
2023-04-02 18:36:13,488 			Loss:    4.695e-02    			Backward time: 	 0.13 sec 
2023-04-02 18:36:13,488 ADAM: Layer 0 -> dw_min:9.9806e-01  dw_max:1.0020e+00 lr:1.0000e-02
2023-04-02 18:36:13,488 ADAM: Layer 1 -> dw_min:9.8906e-01  dw_max:1.0091e+00 lr:1.0000e-02
2023-04-02 18:36:13,488 ADAM: Layer 2 -> dw_min:9.8771e-01  dw_max:1.0117e+00 lr:1.0000e-02
2023-04-02 18:36:13,488 ADAM: Layer 3 -> dw_min:9.9653e-01  dw_max:1.0060e+00 lr:1.0000e-02
2023-04-02 18:36:13,567 			Learning rate: weights:   1.000e-02    
2023-04-02 18:36:13,567 			Last test performance: 98.80%
2023-04-02 18:36:13,567 ----------------
2023-04-02 18:36:15,591   7   =>  12   		Training 486 pattern with 99.17% 	Forward time: 	 1.89 sec
2023-04-02 18:36:15,591 			Loss:    3.420e-02    			Backward time: 	 0.13 sec 
2023-04-02 18:36:15,591 ADAM: Layer 0 -> dw_min:9.9796e-01  dw_max:1.0021e+00 lr:1.0000e-02
2023-04-02 18:36:15,592 ADAM: Layer 1 -> dw_min:9.8999e-01  dw_max:1.0075e+00 lr:1.0000e-02
2023-04-02 18:36:15,592 ADAM: Layer 2 -> dw_min:9.8893e-01  dw_max:1.0112e+00 lr:1.0000e-02
2023-04-02 18:36:15,592 ADAM: Layer 3 -> dw_min:9.9694e-01  dw_max:1.0057e+00 lr:1.0000e-02
2023-04-02 18:36:15,612 			Learning rate: weights:   1.000e-02    
2023-04-02 18:36:15,612 			Last test performance: 98.80%
2023-04-02 18:36:15,612 ----------------
2023-04-02 18:36:17,752   7   =>  13   		Training 486 pattern with 98.12% 	Forward time: 	 2.01 sec
2023-04-02 18:36:17,752 			Loss:    4.267e-02    			Backward time: 	 0.13 sec 
2023-04-02 18:36:17,752 ADAM: Layer 0 -> dw_min:9.9838e-01  dw_max:1.0021e+00 lr:1.0000e-02
2023-04-02 18:36:17,752 ADAM: Layer 1 -> dw_min:9.9254e-01  dw_max:1.0092e+00 lr:1.0000e-02
2023-04-02 18:36:17,752 ADAM: Layer 2 -> dw_min:9.8815e-01  dw_max:1.0125e+00 lr:1.0000e-02
2023-04-02 18:36:17,752 ADAM: Layer 3 -> dw_min:9.9717e-01  dw_max:1.0051e+00 lr:1.0000e-02
2023-04-02 18:36:17,795 			Learning rate: weights:   1.000e-02    
2023-04-02 18:36:17,795 			Last test performance: 98.80%
2023-04-02 18:36:17,796 ----------------
2023-04-02 18:36:19,860   7   =>  14   		Training 486 pattern with 98.75% 	Forward time: 	 1.93 sec
2023-04-02 18:36:19,860 			Loss:    3.814e-02    			Backward time: 	 0.13 sec 
2023-04-02 18:36:19,860 ADAM: Layer 0 -> dw_min:9.9866e-01  dw_max:1.0011e+00 lr:1.0000e-02
2023-04-02 18:36:19,861 ADAM: Layer 1 -> dw_min:9.9279e-01  dw_max:1.0085e+00 lr:1.0000e-02
2023-04-02 18:36:19,861 ADAM: Layer 2 -> dw_min:9.8816e-01  dw_max:1.0137e+00 lr:1.0000e-02
2023-04-02 18:36:19,861 ADAM: Layer 3 -> dw_min:9.9610e-01  dw_max:1.0063e+00 lr:1.0000e-02
2023-04-02 18:36:19,884 			Learning rate: weights:   1.000e-02    
2023-04-02 18:36:19,884 			Last test performance: 98.80%
2023-04-02 18:36:19,884 ----------------
2023-04-02 18:36:21,927   7   =>  15   		Training 486 pattern with 97.08% 	Forward time: 	 1.91 sec
2023-04-02 18:36:21,927 			Loss:    7.352e-02    			Backward time: 	 0.13 sec 
2023-04-02 18:36:21,927 ADAM: Layer 0 -> dw_min:9.9819e-01  dw_max:1.0013e+00 lr:1.0000e-02
2023-04-02 18:36:21,927 ADAM: Layer 1 -> dw_min:9.9055e-01  dw_max:1.0096e+00 lr:1.0000e-02
2023-04-02 18:36:21,927 ADAM: Layer 2 -> dw_min:9.8845e-01  dw_max:1.0131e+00 lr:1.0000e-02
2023-04-02 18:36:21,927 ADAM: Layer 3 -> dw_min:9.9651e-01  dw_max:1.0057e+00 lr:1.0000e-02
2023-04-02 18:36:22,002 			Learning rate: weights:   1.000e-02    
2023-04-02 18:36:22,003 			Last test performance: 98.80%
2023-04-02 18:36:22,003 ----------------
2023-04-02 18:36:24,020   7   =>  16   		Training 486 pattern with 98.54% 	Forward time: 	 1.88 sec
2023-04-02 18:36:24,020 			Loss:    5.115e-02    			Backward time: 	 0.13 sec 
2023-04-02 18:36:24,020 ADAM: Layer 0 -> dw_min:9.9804e-01  dw_max:1.0018e+00 lr:1.0000e-02
2023-04-02 18:36:24,021 ADAM: Layer 1 -> dw_min:9.9028e-01  dw_max:1.0096e+00 lr:1.0000e-02
2023-04-02 18:36:24,021 ADAM: Layer 2 -> dw_min:9.8682e-01  dw_max:1.0118e+00 lr:1.0000e-02
2023-04-02 18:36:24,021 ADAM: Layer 3 -> dw_min:9.9502e-01  dw_max:1.0095e+00 lr:1.0000e-02
2023-04-02 18:36:24,066 			Learning rate: weights:   1.000e-02    
2023-04-02 18:36:24,066 			Last test performance: 98.80%
2023-04-02 18:36:24,066 ----------------
2023-04-02 18:36:26,085   7   =>  17   		Training 486 pattern with 98.33% 	Forward time: 	 1.89 sec
2023-04-02 18:36:26,085 			Loss:    4.992e-02    			Backward time: 	 0.13 sec 
2023-04-02 18:36:26,085 ADAM: Layer 0 -> dw_min:9.9840e-01  dw_max:1.0020e+00 lr:1.0000e-02
2023-04-02 18:36:26,086 ADAM: Layer 1 -> dw_min:9.9172e-01  dw_max:1.0086e+00 lr:1.0000e-02
2023-04-02 18:36:26,086 ADAM: Layer 2 -> dw_min:9.8760e-01  dw_max:1.0137e+00 lr:1.0000e-02
2023-04-02 18:36:26,086 ADAM: Layer 3 -> dw_min:9.9326e-01  dw_max:1.0089e+00 lr:1.0000e-02
2023-04-02 18:36:26,204 			Learning rate: weights:   1.000e-02    
2023-04-02 18:36:26,204 			Last test performance: 98.80%
2023-04-02 18:36:26,204 ----------------
2023-04-02 18:36:28,235   7   =>  18   		Training 486 pattern with 99.17% 	Forward time: 	 1.90 sec
2023-04-02 18:36:28,235 			Loss:    2.647e-02    			Backward time: 	 0.13 sec 
2023-04-02 18:36:28,235 ADAM: Layer 0 -> dw_min:9.9845e-01  dw_max:1.0023e+00 lr:1.0000e-02
2023-04-02 18:36:28,235 ADAM: Layer 1 -> dw_min:9.9268e-01  dw_max:1.0086e+00 lr:1.0000e-02
2023-04-02 18:36:28,235 ADAM: Layer 2 -> dw_min:9.8636e-01  dw_max:1.0106e+00 lr:1.0000e-02
2023-04-02 18:36:28,235 ADAM: Layer 3 -> dw_min:9.9669e-01  dw_max:1.0085e+00 lr:1.0000e-02
2023-04-02 18:36:28,290 			Learning rate: weights:   1.000e-02    
2023-04-02 18:36:28,290 			Last test performance: 98.80%
2023-04-02 18:36:28,290 ----------------
2023-04-02 18:36:30,418   7   =>  19   		Training 486 pattern with 99.38% 	Forward time: 	 1.99 sec
2023-04-02 18:36:30,418 			Loss:    1.672e-02    			Backward time: 	 0.13 sec 
2023-04-02 18:36:30,418 ADAM: Layer 0 -> dw_min:9.9797e-01  dw_max:1.0022e+00 lr:1.0000e-02
2023-04-02 18:36:30,418 ADAM: Layer 1 -> dw_min:9.9244e-01  dw_max:1.0083e+00 lr:1.0000e-02
2023-04-02 18:36:30,419 ADAM: Layer 2 -> dw_min:9.8609e-01  dw_max:1.0098e+00 lr:1.0000e-02
2023-04-02 18:36:30,419 ADAM: Layer 3 -> dw_min:9.9528e-01  dw_max:1.0073e+00 lr:1.0000e-02
2023-04-02 18:36:30,498 			Learning rate: weights:   1.000e-02    
2023-04-02 18:36:30,498 			Last test performance: 98.80%
2023-04-02 18:36:30,498 ----------------
2023-04-02 18:36:32,585   7   =>  20   		Training 486 pattern with 98.75% 	Forward time: 	 1.95 sec
2023-04-02 18:36:32,585 			Loss:    2.452e-02    			Backward time: 	 0.13 sec 
2023-04-02 18:36:32,585 ADAM: Layer 0 -> dw_min:9.9778e-01  dw_max:1.0022e+00 lr:1.0000e-02
2023-04-02 18:36:32,585 ADAM: Layer 1 -> dw_min:9.9276e-01  dw_max:1.0077e+00 lr:1.0000e-02
2023-04-02 18:36:32,585 ADAM: Layer 2 -> dw_min:9.8600e-01  dw_max:1.0105e+00 lr:1.0000e-02
2023-04-02 18:36:32,586 ADAM: Layer 3 -> dw_min:9.9545e-01  dw_max:1.0069e+00 lr:1.0000e-02
2023-04-02 18:36:32,615 			Learning rate: weights:   1.000e-02    
2023-04-02 18:36:32,615 			Last test performance: 98.80%
2023-04-02 18:36:32,615 ----------------
2023-04-02 18:36:34,728   7   =>  21   		Training 486 pattern with 98.75% 	Forward time: 	 1.98 sec
2023-04-02 18:36:34,728 			Loss:    3.171e-02    			Backward time: 	 0.13 sec 
2023-04-02 18:36:34,729 ADAM: Layer 0 -> dw_min:9.9803e-01  dw_max:1.0020e+00 lr:1.0000e-02
2023-04-02 18:36:34,729 ADAM: Layer 1 -> dw_min:9.9054e-01  dw_max:1.0085e+00 lr:1.0000e-02
2023-04-02 18:36:34,729 ADAM: Layer 2 -> dw_min:9.8741e-01  dw_max:1.0111e+00 lr:1.0000e-02
2023-04-02 18:36:34,729 ADAM: Layer 3 -> dw_min:9.9574e-01  dw_max:1.0062e+00 lr:1.0000e-02
2023-04-02 18:36:34,797 			Learning rate: weights:   1.000e-02    
2023-04-02 18:36:34,797 			Last test performance: 98.80%
2023-04-02 18:36:34,797 ----------------
2023-04-02 18:36:36,876   7   =>  22   		Training 486 pattern with 98.33% 	Forward time: 	 1.95 sec
2023-04-02 18:36:36,876 			Loss:    5.763e-02    			Backward time: 	 0.13 sec 
2023-04-02 18:36:36,876 ADAM: Layer 0 -> dw_min:9.9808e-01  dw_max:1.0022e+00 lr:1.0000e-02
2023-04-02 18:36:36,876 ADAM: Layer 1 -> dw_min:9.9100e-01  dw_max:1.0081e+00 lr:1.0000e-02
2023-04-02 18:36:36,876 ADAM: Layer 2 -> dw_min:9.8794e-01  dw_max:1.0128e+00 lr:1.0000e-02
2023-04-02 18:36:36,876 ADAM: Layer 3 -> dw_min:9.9577e-01  dw_max:1.0057e+00 lr:1.0000e-02
2023-04-02 18:36:36,970 			Learning rate: weights:   1.000e-02    
2023-04-02 18:36:36,970 			Last test performance: 98.80%
2023-04-02 18:36:36,970 ----------------
2023-04-02 18:36:39,051   7   =>  23   		Training 486 pattern with 99.17% 	Forward time: 	 1.95 sec
2023-04-02 18:36:39,051 			Loss:    2.198e-02    			Backward time: 	 0.13 sec 
2023-04-02 18:36:39,051 ADAM: Layer 0 -> dw_min:9.9796e-01  dw_max:1.0021e+00 lr:1.0000e-02
2023-04-02 18:36:39,051 ADAM: Layer 1 -> dw_min:9.8954e-01  dw_max:1.0094e+00 lr:1.0000e-02
2023-04-02 18:36:39,051 ADAM: Layer 2 -> dw_min:9.8671e-01  dw_max:1.0138e+00 lr:1.0000e-02
2023-04-02 18:36:39,051 ADAM: Layer 3 -> dw_min:9.9574e-01  dw_max:1.0079e+00 lr:1.0000e-02
2023-04-02 18:36:39,132 			Learning rate: weights:   1.000e-02    
2023-04-02 18:36:39,132 			Last test performance: 98.80%
2023-04-02 18:36:39,132 ----------------
2023-04-02 18:36:41,321   7   =>  24   		Training 486 pattern with 98.96% 	Forward time: 	 2.05 sec
2023-04-02 18:36:41,321 			Loss:    4.243e-02    			Backward time: 	 0.13 sec 
2023-04-02 18:36:41,322 ADAM: Layer 0 -> dw_min:9.9795e-01  dw_max:1.0023e+00 lr:1.0000e-02
2023-04-02 18:36:41,322 ADAM: Layer 1 -> dw_min:9.9007e-01  dw_max:1.0086e+00 lr:1.0000e-02
2023-04-02 18:36:41,322 ADAM: Layer 2 -> dw_min:9.8802e-01  dw_max:1.0124e+00 lr:1.0000e-02
2023-04-02 18:36:41,322 ADAM: Layer 3 -> dw_min:9.9615e-01  dw_max:1.0071e+00 lr:1.0000e-02
2023-04-02 18:36:41,404 			Learning rate: weights:   1.000e-02    
2023-04-02 18:36:41,404 			Last test performance: 98.80%
2023-04-02 18:36:41,404 ----------------
2023-04-02 18:36:43,564   7   =>  25   		Training 486 pattern with 98.33% 	Forward time: 	 2.03 sec
2023-04-02 18:36:43,564 			Loss:    4.242e-02    			Backward time: 	 0.13 sec 
2023-04-02 18:36:43,564 ADAM: Layer 0 -> dw_min:9.9779e-01  dw_max:1.0024e+00 lr:1.0000e-02
2023-04-02 18:36:43,565 ADAM: Layer 1 -> dw_min:9.9067e-01  dw_max:1.0075e+00 lr:1.0000e-02
2023-04-02 18:36:43,565 ADAM: Layer 2 -> dw_min:9.8861e-01  dw_max:1.0113e+00 lr:1.0000e-02
2023-04-02 18:36:43,565 ADAM: Layer 3 -> dw_min:9.9593e-01  dw_max:1.0074e+00 lr:1.0000e-02
2023-04-02 18:36:43,642 			Learning rate: weights:   1.000e-02    
2023-04-02 18:36:43,642 			Last test performance: 98.80%
2023-04-02 18:36:43,642 ----------------
2023-04-02 18:36:45,701   7   =>  26   		Training 486 pattern with 99.58% 	Forward time: 	 1.92 sec
2023-04-02 18:36:45,701 			Loss:    1.156e-02    			Backward time: 	 0.13 sec 
2023-04-02 18:36:45,701 ADAM: Layer 0 -> dw_min:9.9738e-01  dw_max:1.0025e+00 lr:1.0000e-02
2023-04-02 18:36:45,702 ADAM: Layer 1 -> dw_min:9.9055e-01  dw_max:1.0110e+00 lr:1.0000e-02
2023-04-02 18:36:45,702 ADAM: Layer 2 -> dw_min:9.8974e-01  dw_max:1.0102e+00 lr:1.0000e-02
2023-04-02 18:36:45,702 ADAM: Layer 3 -> dw_min:9.9634e-01  dw_max:1.0066e+00 lr:1.0000e-02
2023-04-02 18:36:45,725 			Learning rate: weights:   1.000e-02    
2023-04-02 18:36:45,725 			Last test performance: 98.80%
2023-04-02 18:36:45,725 ----------------
2023-04-02 18:36:47,790   7   =>  27   		Training 486 pattern with 98.54% 	Forward time: 	 1.93 sec
2023-04-02 18:36:47,790 			Loss:    3.637e-02    			Backward time: 	 0.13 sec 
2023-04-02 18:36:47,791 ADAM: Layer 0 -> dw_min:9.9798e-01  dw_max:1.0021e+00 lr:1.0000e-02
2023-04-02 18:36:47,791 ADAM: Layer 1 -> dw_min:9.9208e-01  dw_max:1.0088e+00 lr:1.0000e-02
2023-04-02 18:36:47,791 ADAM: Layer 2 -> dw_min:9.8918e-01  dw_max:1.0121e+00 lr:1.0000e-02
2023-04-02 18:36:47,791 ADAM: Layer 3 -> dw_min:9.9669e-01  dw_max:1.0060e+00 lr:1.0000e-02
2023-04-02 18:36:47,894 			Learning rate: weights:   1.000e-02    
2023-04-02 18:36:47,894 			Last test performance: 98.80%
2023-04-02 18:36:47,894 ----------------
2023-04-02 18:36:49,891   7   =>  28   		Training 486 pattern with 98.75% 	Forward time: 	 1.86 sec
2023-04-02 18:36:49,891 			Loss:    3.551e-02    			Backward time: 	 0.13 sec 
2023-04-02 18:36:49,892 ADAM: Layer 0 -> dw_min:9.9776e-01  dw_max:1.0019e+00 lr:1.0000e-02
2023-04-02 18:36:49,892 ADAM: Layer 1 -> dw_min:9.9184e-01  dw_max:1.0082e+00 lr:1.0000e-02
2023-04-02 18:36:49,892 ADAM: Layer 2 -> dw_min:9.8827e-01  dw_max:1.0110e+00 lr:1.0000e-02
2023-04-02 18:36:49,892 ADAM: Layer 3 -> dw_min:9.9621e-01  dw_max:1.0051e+00 lr:1.0000e-02
2023-04-02 18:36:49,971 			Learning rate: weights:   1.000e-02    
2023-04-02 18:36:49,971 			Last test performance: 98.80%
2023-04-02 18:36:49,971 ----------------
2023-04-02 18:36:52,044   7   =>  29   		Training 486 pattern with 98.12% 	Forward time: 	 1.94 sec
2023-04-02 18:36:52,044 			Loss:    5.711e-02    			Backward time: 	 0.13 sec 
2023-04-02 18:36:52,044 ADAM: Layer 0 -> dw_min:9.9832e-01  dw_max:1.0012e+00 lr:1.0000e-02
2023-04-02 18:36:52,044 ADAM: Layer 1 -> dw_min:9.9304e-01  dw_max:1.0061e+00 lr:1.0000e-02
2023-04-02 18:36:52,044 ADAM: Layer 2 -> dw_min:9.8878e-01  dw_max:1.0121e+00 lr:1.0000e-02
2023-04-02 18:36:52,044 ADAM: Layer 3 -> dw_min:9.9658e-01  dw_max:1.0046e+00 lr:1.0000e-02
2023-04-02 18:36:52,069 			Learning rate: weights:   1.000e-02    
2023-04-02 18:36:52,069 			Last test performance: 98.80%
2023-04-02 18:36:52,069 ----------------
2023-04-02 18:36:54,131   7   =>  30   		Training 486 pattern with 99.58% 	Forward time: 	 1.93 sec
2023-04-02 18:36:54,131 			Loss:    2.473e-02    			Backward time: 	 0.13 sec 
2023-04-02 18:36:54,132 ADAM: Layer 0 -> dw_min:9.9822e-01  dw_max:1.0012e+00 lr:1.0000e-02
2023-04-02 18:36:54,132 ADAM: Layer 1 -> dw_min:9.9374e-01  dw_max:1.0054e+00 lr:1.0000e-02
2023-04-02 18:36:54,133 ADAM: Layer 2 -> dw_min:9.8989e-01  dw_max:1.0109e+00 lr:1.0000e-02
2023-04-02 18:36:54,133 ADAM: Layer 3 -> dw_min:9.9692e-01  dw_max:1.0041e+00 lr:1.0000e-02
2023-04-02 18:36:54,212 			Learning rate: weights:   1.000e-02    
2023-04-02 18:36:54,212 			Last test performance: 98.80%
2023-04-02 18:36:54,212 ----------------
2023-04-02 18:36:56,442   7   =>  31   		Training 486 pattern with 99.17% 	Forward time: 	 2.10 sec
2023-04-02 18:36:56,442 			Loss:    2.338e-02    			Backward time: 	 0.13 sec 
2023-04-02 18:36:56,443 ADAM: Layer 0 -> dw_min:9.9777e-01  dw_max:1.0013e+00 lr:1.0000e-02
2023-04-02 18:36:56,443 ADAM: Layer 1 -> dw_min:9.9266e-01  dw_max:1.0085e+00 lr:1.0000e-02
2023-04-02 18:36:56,443 ADAM: Layer 2 -> dw_min:9.8879e-01  dw_max:1.0098e+00 lr:1.0000e-02
2023-04-02 18:36:56,443 ADAM: Layer 3 -> dw_min:9.9710e-01  dw_max:1.0037e+00 lr:1.0000e-02
2023-04-02 18:36:56,522 			Learning rate: weights:   1.000e-02    
2023-04-02 18:36:56,522 			Last test performance: 98.80%
2023-04-02 18:36:56,522 ----------------
2023-04-02 18:36:58,618   7   =>  32   		Training 486 pattern with 98.75% 	Forward time: 	 1.96 sec
2023-04-02 18:36:58,618 			Loss:    3.311e-02    			Backward time: 	 0.13 sec 
2023-04-02 18:36:58,618 ADAM: Layer 0 -> dw_min:9.9731e-01  dw_max:1.0017e+00 lr:1.0000e-02
2023-04-02 18:36:58,618 ADAM: Layer 1 -> dw_min:9.9051e-01  dw_max:1.0082e+00 lr:1.0000e-02
2023-04-02 18:36:58,619 ADAM: Layer 2 -> dw_min:9.8853e-01  dw_max:1.0097e+00 lr:1.0000e-02
2023-04-02 18:36:58,619 ADAM: Layer 3 -> dw_min:9.9736e-01  dw_max:1.0078e+00 lr:1.0000e-02
2023-04-02 18:36:58,697 			Learning rate: weights:   1.000e-02    
2023-04-02 18:36:58,698 			Last test performance: 98.80%
2023-04-02 18:36:58,698 ----------------
2023-04-02 18:37:00,775   7   =>  33   		Training 486 pattern with 99.17% 	Forward time: 	 1.94 sec
2023-04-02 18:37:00,775 			Loss:    2.977e-02    			Backward time: 	 0.13 sec 
2023-04-02 18:37:00,775 ADAM: Layer 0 -> dw_min:9.9723e-01  dw_max:1.0016e+00 lr:1.0000e-02
2023-04-02 18:37:00,775 ADAM: Layer 1 -> dw_min:9.9171e-01  dw_max:1.0075e+00 lr:1.0000e-02
2023-04-02 18:37:00,775 ADAM: Layer 2 -> dw_min:9.8967e-01  dw_max:1.0087e+00 lr:1.0000e-02
2023-04-02 18:37:00,775 ADAM: Layer 3 -> dw_min:9.9702e-01  dw_max:1.0071e+00 lr:1.0000e-02
2023-04-02 18:37:00,799 			Learning rate: weights:   1.000e-02    
2023-04-02 18:37:00,800 			Last test performance: 98.80%
2023-04-02 18:37:00,800 ----------------
2023-04-02 18:37:02,850   7   =>  34   		Training 486 pattern with 99.38% 	Forward time: 	 1.92 sec
2023-04-02 18:37:02,850 			Loss:    1.175e-02    			Backward time: 	 0.13 sec 
2023-04-02 18:37:02,850 ADAM: Layer 0 -> dw_min:9.9748e-01  dw_max:1.0019e+00 lr:1.0000e-02
2023-04-02 18:37:02,850 ADAM: Layer 1 -> dw_min:9.9248e-01  dw_max:1.0093e+00 lr:1.0000e-02
2023-04-02 18:37:02,850 ADAM: Layer 2 -> dw_min:9.8835e-01  dw_max:1.0106e+00 lr:1.0000e-02
2023-04-02 18:37:02,851 ADAM: Layer 3 -> dw_min:9.9732e-01  dw_max:1.0064e+00 lr:1.0000e-02
2023-04-02 18:37:02,878 			Learning rate: weights:   1.000e-02    
2023-04-02 18:37:02,878 			Last test performance: 98.80%
2023-04-02 18:37:02,878 ----------------
2023-04-02 18:37:04,934   7   =>  35   		Training 486 pattern with 98.75% 	Forward time: 	 1.92 sec
2023-04-02 18:37:04,934 			Loss:    4.765e-02    			Backward time: 	 0.13 sec 
2023-04-02 18:37:04,935 ADAM: Layer 0 -> dw_min:9.9812e-01  dw_max:1.0018e+00 lr:1.0000e-02
2023-04-02 18:37:04,935 ADAM: Layer 1 -> dw_min:9.9121e-01  dw_max:1.0080e+00 lr:1.0000e-02
2023-04-02 18:37:04,935 ADAM: Layer 2 -> dw_min:9.8892e-01  dw_max:1.0111e+00 lr:1.0000e-02
2023-04-02 18:37:04,936 ADAM: Layer 3 -> dw_min:9.9672e-01  dw_max:1.0057e+00 lr:1.0000e-02
2023-04-02 18:37:05,037 			Learning rate: weights:   1.000e-02    
2023-04-02 18:37:05,037 			Last test performance: 98.80%
2023-04-02 18:37:05,037 ----------------
2023-04-02 18:37:07,057   7   =>  36   		Training 486 pattern with 98.75% 	Forward time: 	 1.89 sec
2023-04-02 18:37:07,057 			Loss:    2.617e-02    			Backward time: 	 0.13 sec 
2023-04-02 18:37:07,058 ADAM: Layer 0 -> dw_min:9.9767e-01  dw_max:1.0018e+00 lr:1.0000e-02
2023-04-02 18:37:07,058 ADAM: Layer 1 -> dw_min:9.9300e-01  dw_max:1.0072e+00 lr:1.0000e-02
2023-04-02 18:37:07,058 ADAM: Layer 2 -> dw_min:9.8836e-01  dw_max:1.0110e+00 lr:1.0000e-02
2023-04-02 18:37:07,058 ADAM: Layer 3 -> dw_min:9.9748e-01  dw_max:1.0058e+00 lr:1.0000e-02
2023-04-02 18:37:07,143 			Learning rate: weights:   1.000e-02    
2023-04-02 18:37:07,143 			Last test performance: 98.80%
2023-04-02 18:37:07,143 ----------------
2023-04-02 18:37:09,250   7   =>  37   		Training 486 pattern with 98.75% 	Forward time: 	 1.97 sec
2023-04-02 18:37:09,250 			Loss:    2.320e-02    			Backward time: 	 0.13 sec 
2023-04-02 18:37:09,250 ADAM: Layer 0 -> dw_min:9.9739e-01  dw_max:1.0023e+00 lr:1.0000e-02
2023-04-02 18:37:09,250 ADAM: Layer 1 -> dw_min:9.9226e-01  dw_max:1.0074e+00 lr:1.0000e-02
2023-04-02 18:37:09,250 ADAM: Layer 2 -> dw_min:9.8654e-01  dw_max:1.0100e+00 lr:1.0000e-02
2023-04-02 18:37:09,250 ADAM: Layer 3 -> dw_min:9.9544e-01  dw_max:1.0052e+00 lr:1.0000e-02
2023-04-02 18:37:09,281 			Learning rate: weights:   1.000e-02    
2023-04-02 18:37:09,282 			Last test performance: 98.80%
2023-04-02 18:37:09,282 ----------------
2023-04-02 18:37:11,334   7   =>  38   		Training 486 pattern with 98.12% 	Forward time: 	 1.92 sec
2023-04-02 18:37:11,334 			Loss:    4.319e-02    			Backward time: 	 0.13 sec 
2023-04-02 18:37:11,335 ADAM: Layer 0 -> dw_min:9.9637e-01  dw_max:1.0022e+00 lr:1.0000e-02
2023-04-02 18:37:11,335 ADAM: Layer 1 -> dw_min:9.9279e-01  dw_max:1.0075e+00 lr:1.0000e-02
2023-04-02 18:37:11,335 ADAM: Layer 2 -> dw_min:9.8787e-01  dw_max:1.0111e+00 lr:1.0000e-02
2023-04-02 18:37:11,335 ADAM: Layer 3 -> dw_min:9.9419e-01  dw_max:1.0053e+00 lr:1.0000e-02
2023-04-02 18:37:11,411 			Learning rate: weights:   1.000e-02    
2023-04-02 18:37:11,411 			Last test performance: 98.80%
2023-04-02 18:37:11,411 ----------------
2023-04-02 18:37:13,392   7   =>  39   		Training 486 pattern with 98.75% 	Forward time: 	 1.85 sec
2023-04-02 18:37:13,392 			Loss:    4.359e-02    			Backward time: 	 0.13 sec 
2023-04-02 18:37:13,393 ADAM: Layer 0 -> dw_min:9.9661e-01  dw_max:1.0021e+00 lr:1.0000e-02
2023-04-02 18:37:13,393 ADAM: Layer 1 -> dw_min:9.9300e-01  dw_max:1.0067e+00 lr:1.0000e-02
2023-04-02 18:37:13,393 ADAM: Layer 2 -> dw_min:9.8797e-01  dw_max:1.0118e+00 lr:1.0000e-02
2023-04-02 18:37:13,393 ADAM: Layer 3 -> dw_min:9.9473e-01  dw_max:1.0047e+00 lr:1.0000e-02
2023-04-02 18:37:13,415 			Learning rate: weights:   1.000e-02    
2023-04-02 18:37:13,415 			Last test performance: 98.80%
2023-04-02 18:37:13,415 ----------------
2023-04-02 18:37:15,496   7   =>  40   		Training 486 pattern with 98.96% 	Forward time: 	 1.95 sec
2023-04-02 18:37:15,496 			Loss:    2.805e-02    			Backward time: 	 0.13 sec 
2023-04-02 18:37:15,496 ADAM: Layer 0 -> dw_min:9.9668e-01  dw_max:1.0017e+00 lr:1.0000e-02
2023-04-02 18:37:15,497 ADAM: Layer 1 -> dw_min:9.9340e-01  dw_max:1.0063e+00 lr:1.0000e-02
2023-04-02 18:37:15,497 ADAM: Layer 2 -> dw_min:9.8917e-01  dw_max:1.0108e+00 lr:1.0000e-02
2023-04-02 18:37:15,497 ADAM: Layer 3 -> dw_min:9.9526e-01  dw_max:1.0051e+00 lr:1.0000e-02
2023-04-02 18:37:15,520 			Learning rate: weights:   1.000e-02    
2023-04-02 18:37:15,520 			Last test performance: 98.80%
2023-04-02 18:37:15,520 ----------------
2023-04-02 18:37:17,525   7   =>  41   		Training 486 pattern with 99.38% 	Forward time: 	 1.87 sec
2023-04-02 18:37:17,525 			Loss:    1.609e-02    			Backward time: 	 0.13 sec 
2023-04-02 18:37:17,526 ADAM: Layer 0 -> dw_min:9.9779e-01  dw_max:1.0016e+00 lr:1.0000e-02
2023-04-02 18:37:17,526 ADAM: Layer 1 -> dw_min:9.9370e-01  dw_max:1.0064e+00 lr:1.0000e-02
2023-04-02 18:37:17,526 ADAM: Layer 2 -> dw_min:9.8736e-01  dw_max:1.0099e+00 lr:1.0000e-02
2023-04-02 18:37:17,526 ADAM: Layer 3 -> dw_min:9.9573e-01  dw_max:1.0050e+00 lr:1.0000e-02
2023-04-02 18:37:17,550 			Learning rate: weights:   1.000e-02    
2023-04-02 18:37:17,550 			Last test performance: 98.80%
2023-04-02 18:37:17,551 ----------------
2023-04-02 18:37:19,557   7   =>  42   		Training 486 pattern with 99.17% 	Forward time: 	 1.87 sec
2023-04-02 18:37:19,557 			Loss:    2.513e-02    			Backward time: 	 0.13 sec 
2023-04-02 18:37:19,557 ADAM: Layer 0 -> dw_min:9.9882e-01  dw_max:1.0012e+00 lr:1.0000e-02
2023-04-02 18:37:19,557 ADAM: Layer 1 -> dw_min:9.9164e-01  dw_max:1.0061e+00 lr:1.0000e-02
2023-04-02 18:37:19,557 ADAM: Layer 2 -> dw_min:9.8862e-01  dw_max:1.0089e+00 lr:1.0000e-02
2023-04-02 18:37:19,558 ADAM: Layer 3 -> dw_min:9.9615e-01  dw_max:1.0075e+00 lr:1.0000e-02
2023-04-02 18:37:19,607 			Learning rate: weights:   1.000e-02    
2023-04-02 18:37:19,607 			Last test performance: 98.80%
2023-04-02 18:37:19,607 ----------------
2023-04-02 18:37:21,630   7   =>  43   		Training 486 pattern with 97.92% 	Forward time: 	 1.89 sec
2023-04-02 18:37:21,630 			Loss:    5.186e-02    			Backward time: 	 0.13 sec 
2023-04-02 18:37:21,630 ADAM: Layer 0 -> dw_min:9.9737e-01  dw_max:1.0011e+00 lr:1.0000e-02
2023-04-02 18:37:21,630 ADAM: Layer 1 -> dw_min:9.9170e-01  dw_max:1.0081e+00 lr:1.0000e-02
2023-04-02 18:37:21,630 ADAM: Layer 2 -> dw_min:9.8640e-01  dw_max:1.0106e+00 lr:1.0000e-02
2023-04-02 18:37:21,630 ADAM: Layer 3 -> dw_min:9.9651e-01  dw_max:1.0067e+00 lr:1.0000e-02
2023-04-02 18:37:21,705 			Learning rate: weights:   1.000e-02    
2023-04-02 18:37:21,706 			Last test performance: 98.80%
2023-04-02 18:37:21,706 ----------------
2023-04-02 18:37:23,795   7   =>  44   		Training 486 pattern with 98.96% 	Forward time: 	 1.95 sec
2023-04-02 18:37:23,795 			Loss:    3.211e-02    			Backward time: 	 0.13 sec 
2023-04-02 18:37:23,795 ADAM: Layer 0 -> dw_min:9.9735e-01  dw_max:1.0017e+00 lr:1.0000e-02
2023-04-02 18:37:23,795 ADAM: Layer 1 -> dw_min:9.9119e-01  dw_max:1.0113e+00 lr:1.0000e-02
2023-04-02 18:37:23,796 ADAM: Layer 2 -> dw_min:9.8516e-01  dw_max:1.0117e+00 lr:1.0000e-02
2023-04-02 18:37:23,796 ADAM: Layer 3 -> dw_min:9.9410e-01  dw_max:1.0077e+00 lr:1.0000e-02
2023-04-02 18:37:23,894 			Learning rate: weights:   1.000e-02    
2023-04-02 18:37:23,894 			Last test performance: 98.80%
2023-04-02 18:37:23,894 ----------------
2023-04-02 18:37:25,940   7   =>  45   		Training 486 pattern with 97.71% 	Forward time: 	 1.91 sec
2023-04-02 18:37:25,940 			Loss:    7.295e-02    			Backward time: 	 0.13 sec 
2023-04-02 18:37:25,941 ADAM: Layer 0 -> dw_min:9.9756e-01  dw_max:1.0020e+00 lr:1.0000e-02
2023-04-02 18:37:25,941 ADAM: Layer 1 -> dw_min:9.9147e-01  dw_max:1.0106e+00 lr:1.0000e-02
2023-04-02 18:37:25,941 ADAM: Layer 2 -> dw_min:9.8490e-01  dw_max:1.0134e+00 lr:1.0000e-02
2023-04-02 18:37:25,941 ADAM: Layer 3 -> dw_min:9.9464e-01  dw_max:1.0092e+00 lr:1.0000e-02
2023-04-02 18:37:26,039 			Learning rate: weights:   1.000e-02    
2023-04-02 18:37:26,039 			Last test performance: 98.80%
2023-04-02 18:37:26,039 ----------------
2023-04-02 18:37:28,050   7   =>  46   		Training 486 pattern with 99.38% 	Forward time: 	 1.87 sec
2023-04-02 18:37:28,050 			Loss:    1.765e-02    			Backward time: 	 0.13 sec 
2023-04-02 18:37:28,050 ADAM: Layer 0 -> dw_min:9.9739e-01  dw_max:1.0022e+00 lr:1.0000e-02
2023-04-02 18:37:28,051 ADAM: Layer 1 -> dw_min:9.9117e-01  dw_max:1.0097e+00 lr:1.0000e-02
2023-04-02 18:37:28,051 ADAM: Layer 2 -> dw_min:9.8639e-01  dw_max:1.0121e+00 lr:1.0000e-02
2023-04-02 18:37:28,051 ADAM: Layer 3 -> dw_min:9.9509e-01  dw_max:1.0083e+00 lr:1.0000e-02
2023-04-02 18:37:28,122 			Learning rate: weights:   1.000e-02    
2023-04-02 18:37:28,123 			Last test performance: 98.80%
2023-04-02 18:37:28,123 ----------------
2023-04-02 18:37:30,329   7   =>  47   		Training 486 pattern with 98.33% 	Forward time: 	 2.07 sec
2023-04-02 18:37:30,329 			Loss:    5.755e-02    			Backward time: 	 0.13 sec 
2023-04-02 18:37:30,330 ADAM: Layer 0 -> dw_min:9.9737e-01  dw_max:1.0019e+00 lr:1.0000e-02
2023-04-02 18:37:30,330 ADAM: Layer 1 -> dw_min:9.8904e-01  dw_max:1.0089e+00 lr:1.0000e-02
2023-04-02 18:37:30,330 ADAM: Layer 2 -> dw_min:9.8768e-01  dw_max:1.0100e+00 lr:1.0000e-02
2023-04-02 18:37:30,330 ADAM: Layer 3 -> dw_min:9.9171e-01  dw_max:1.0075e+00 lr:1.0000e-02
2023-04-02 18:37:30,420 			Learning rate: weights:   1.000e-02    
2023-04-02 18:37:30,420 			Last test performance: 98.80%
2023-04-02 18:37:30,420 ----------------
2023-04-02 18:37:32,500   7   =>  48   		Training 486 pattern with 98.12% 	Forward time: 	 1.95 sec
2023-04-02 18:37:32,500 			Loss:    5.225e-02    			Backward time: 	 0.13 sec 
2023-04-02 18:37:32,500 ADAM: Layer 0 -> dw_min:9.9623e-01  dw_max:1.0028e+00 lr:1.0000e-02
2023-04-02 18:37:32,501 ADAM: Layer 1 -> dw_min:9.8975e-01  dw_max:1.0096e+00 lr:1.0000e-02
2023-04-02 18:37:32,501 ADAM: Layer 2 -> dw_min:9.8818e-01  dw_max:1.0091e+00 lr:1.0000e-02
2023-04-02 18:37:32,501 ADAM: Layer 3 -> dw_min:9.9253e-01  dw_max:1.0068e+00 lr:1.0000e-02
2023-04-02 18:37:32,518 			Learning rate: weights:   1.000e-02    
2023-04-02 18:37:32,518 			Last test performance: 98.80%
2023-04-02 18:37:32,518 ----------------
2023-04-02 18:37:34,569   7   =>  49   		Training 486 pattern with 98.96% 	Forward time: 	 1.92 sec
2023-04-02 18:37:34,569 			Loss:    3.441e-02    			Backward time: 	 0.13 sec 
2023-04-02 18:37:34,569 ADAM: Layer 0 -> dw_min:9.9656e-01  dw_max:1.0025e+00 lr:1.0000e-02
2023-04-02 18:37:34,569 ADAM: Layer 1 -> dw_min:9.9049e-01  dw_max:1.0087e+00 lr:1.0000e-02
2023-04-02 18:37:34,570 ADAM: Layer 2 -> dw_min:9.8936e-01  dw_max:1.0103e+00 lr:1.0000e-02
2023-04-02 18:37:34,570 ADAM: Layer 3 -> dw_min:9.9327e-01  dw_max:1.0061e+00 lr:1.0000e-02
2023-04-02 18:37:34,614 			Learning rate: weights:   1.000e-02    
2023-04-02 18:37:34,615 			Last test performance: 98.80%
2023-04-02 18:37:34,615 ----------------
2023-04-02 18:37:36,594   7   =>  50   		Training 486 pattern with 99.38% 	Forward time: 	 1.85 sec
2023-04-02 18:37:36,594 			Loss:    1.335e-02    			Backward time: 	 0.13 sec 
2023-04-02 18:37:36,595 ADAM: Layer 0 -> dw_min:9.9656e-01  dw_max:1.0026e+00 lr:1.0000e-02
2023-04-02 18:37:36,595 ADAM: Layer 1 -> dw_min:9.9129e-01  dw_max:1.0081e+00 lr:1.0000e-02
2023-04-02 18:37:36,595 ADAM: Layer 2 -> dw_min:9.8818e-01  dw_max:1.0096e+00 lr:1.0000e-02
2023-04-02 18:37:36,595 ADAM: Layer 3 -> dw_min:9.9401e-01  dw_max:1.0055e+00 lr:1.0000e-02
2023-04-02 18:37:36,678 			Learning rate: weights:   1.000e-02    
2023-04-02 18:37:36,678 			Last test performance: 98.80%
2023-04-02 18:37:36,678 ----------------
2023-04-02 18:37:38,748   7   =>  51   		Training 486 pattern with 97.92% 	Forward time: 	 1.94 sec
2023-04-02 18:37:38,748 			Loss:    4.262e-02    			Backward time: 	 0.13 sec 
2023-04-02 18:37:38,748 ADAM: Layer 0 -> dw_min:9.9581e-01  dw_max:1.0027e+00 lr:1.0000e-02
2023-04-02 18:37:38,749 ADAM: Layer 1 -> dw_min:9.8910e-01  dw_max:1.0098e+00 lr:1.0000e-02
2023-04-02 18:37:38,749 ADAM: Layer 2 -> dw_min:9.8579e-01  dw_max:1.0114e+00 lr:1.0000e-02
2023-04-02 18:37:38,749 ADAM: Layer 3 -> dw_min:9.9460e-01  dw_max:1.0050e+00 lr:1.0000e-02
2023-04-02 18:37:38,830 			Learning rate: weights:   1.000e-02    
2023-04-02 18:37:38,830 			Last test performance: 98.80%
2023-04-02 18:37:38,830 ----------------
2023-04-02 18:37:40,815   7   =>  52   		Training 486 pattern with 98.75% 	Forward time: 	 1.85 sec
2023-04-02 18:37:40,815 			Loss:    3.015e-02    			Backward time: 	 0.13 sec 
2023-04-02 18:37:40,816 ADAM: Layer 0 -> dw_min:9.9604e-01  dw_max:1.0025e+00 lr:1.0000e-02
2023-04-02 18:37:40,816 ADAM: Layer 1 -> dw_min:9.8995e-01  dw_max:1.0097e+00 lr:1.0000e-02
2023-04-02 18:37:40,816 ADAM: Layer 2 -> dw_min:9.8600e-01  dw_max:1.0127e+00 lr:1.0000e-02
2023-04-02 18:37:40,817 ADAM: Layer 3 -> dw_min:9.9514e-01  dw_max:1.0045e+00 lr:1.0000e-02
2023-04-02 18:37:40,877 			Learning rate: weights:   1.000e-02    
2023-04-02 18:37:40,877 			Last test performance: 98.80%
2023-04-02 18:37:40,878 ----------------
2023-04-02 18:37:42,878   7   =>  53   		Training 486 pattern with 98.33% 	Forward time: 	 1.87 sec
2023-04-02 18:37:42,878 			Loss:    3.680e-02    			Backward time: 	 0.13 sec 
2023-04-02 18:37:42,878 ADAM: Layer 0 -> dw_min:9.9669e-01  dw_max:1.0023e+00 lr:1.0000e-02
2023-04-02 18:37:42,878 ADAM: Layer 1 -> dw_min:9.9046e-01  dw_max:1.0079e+00 lr:1.0000e-02
2023-04-02 18:37:42,878 ADAM: Layer 2 -> dw_min:9.8733e-01  dw_max:1.0121e+00 lr:1.0000e-02
2023-04-02 18:37:42,878 ADAM: Layer 3 -> dw_min:9.9561e-01  dw_max:1.0061e+00 lr:1.0000e-02
2023-04-02 18:37:42,906 			Learning rate: weights:   1.000e-02    
2023-04-02 18:37:42,906 			Last test performance: 98.80%
2023-04-02 18:37:42,906 ----------------
2023-04-02 18:37:44,940   7   =>  54   		Training 486 pattern with 98.33% 	Forward time: 	 1.90 sec
2023-04-02 18:37:44,940 			Loss:    6.551e-02    			Backward time: 	 0.13 sec 
2023-04-02 18:37:44,940 ADAM: Layer 0 -> dw_min:9.9726e-01  dw_max:1.0015e+00 lr:1.0000e-02
2023-04-02 18:37:44,940 ADAM: Layer 1 -> dw_min:9.8867e-01  dw_max:1.0073e+00 lr:1.0000e-02
2023-04-02 18:37:44,940 ADAM: Layer 2 -> dw_min:9.8770e-01  dw_max:1.0119e+00 lr:1.0000e-02
2023-04-02 18:37:44,940 ADAM: Layer 3 -> dw_min:9.9495e-01  dw_max:1.0075e+00 lr:1.0000e-02
2023-04-02 18:37:44,963 			Learning rate: weights:   1.000e-02    
2023-04-02 18:37:44,963 			Last test performance: 98.80%
2023-04-02 18:37:44,963 ----------------
2023-04-02 18:37:46,970   7   =>  55   		Training 486 pattern with 98.75% 	Forward time: 	 1.87 sec
2023-04-02 18:37:46,970 			Loss:    4.963e-02    			Backward time: 	 0.13 sec 
2023-04-02 18:37:46,970 ADAM: Layer 0 -> dw_min:9.9770e-01  dw_max:1.0015e+00 lr:1.0000e-02
2023-04-02 18:37:46,970 ADAM: Layer 1 -> dw_min:9.8875e-01  dw_max:1.0075e+00 lr:1.0000e-02
2023-04-02 18:37:46,971 ADAM: Layer 2 -> dw_min:9.8839e-01  dw_max:1.0107e+00 lr:1.0000e-02
2023-04-02 18:37:46,971 ADAM: Layer 3 -> dw_min:9.9512e-01  dw_max:1.0067e+00 lr:1.0000e-02
2023-04-02 18:37:47,046 			Learning rate: weights:   1.000e-02    
2023-04-02 18:37:47,046 			Last test performance: 98.80%
2023-04-02 18:37:47,046 ----------------
2023-04-02 18:37:49,164   7   =>  56   		Training 486 pattern with 98.33% 	Forward time: 	 1.98 sec
2023-04-02 18:37:49,164 			Loss:    4.245e-02    			Backward time: 	 0.13 sec 
2023-04-02 18:37:49,164 ADAM: Layer 0 -> dw_min:9.9832e-01  dw_max:1.0017e+00 lr:1.0000e-02
2023-04-02 18:37:49,164 ADAM: Layer 1 -> dw_min:9.9021e-01  dw_max:1.0079e+00 lr:1.0000e-02
2023-04-02 18:37:49,165 ADAM: Layer 2 -> dw_min:9.8870e-01  dw_max:1.0120e+00 lr:1.0000e-02
2023-04-02 18:37:49,165 ADAM: Layer 3 -> dw_min:9.9558e-01  dw_max:1.0061e+00 lr:1.0000e-02
2023-04-02 18:37:49,247 			Learning rate: weights:   1.000e-02    
2023-04-02 18:37:49,247 			Last test performance: 98.80%
2023-04-02 18:37:49,247 ----------------
2023-04-02 18:37:51,249   7   =>  57   		Training 486 pattern with 98.54% 	Forward time: 	 1.87 sec
2023-04-02 18:37:51,250 			Loss:    4.356e-02    			Backward time: 	 0.13 sec 
2023-04-02 18:37:51,250 ADAM: Layer 0 -> dw_min:9.9792e-01  dw_max:1.0018e+00 lr:1.0000e-02
2023-04-02 18:37:51,250 ADAM: Layer 1 -> dw_min:9.9149e-01  dw_max:1.0073e+00 lr:1.0000e-02
2023-04-02 18:37:51,250 ADAM: Layer 2 -> dw_min:9.8954e-01  dw_max:1.0130e+00 lr:1.0000e-02
2023-04-02 18:37:51,250 ADAM: Layer 3 -> dw_min:9.9601e-01  dw_max:1.0055e+00 lr:1.0000e-02
2023-04-02 18:37:51,337 			Learning rate: weights:   1.000e-02    
2023-04-02 18:37:51,337 			Last test performance: 98.80%
2023-04-02 18:37:51,337 ----------------
2023-04-02 18:37:53,398   7   =>  58   		Training 486 pattern with 98.75% 	Forward time: 	 1.93 sec
2023-04-02 18:37:53,398 			Loss:    3.856e-02    			Backward time: 	 0.13 sec 
2023-04-02 18:37:53,398 ADAM: Layer 0 -> dw_min:9.9739e-01  dw_max:1.0022e+00 lr:1.0000e-02
2023-04-02 18:37:53,398 ADAM: Layer 1 -> dw_min:9.9264e-01  dw_max:1.0096e+00 lr:1.0000e-02
2023-04-02 18:37:53,399 ADAM: Layer 2 -> dw_min:9.9011e-01  dw_max:1.0116e+00 lr:1.0000e-02
2023-04-02 18:37:53,399 ADAM: Layer 3 -> dw_min:9.9640e-01  dw_max:1.0049e+00 lr:1.0000e-02
2023-04-02 18:37:53,428 			Learning rate: weights:   1.000e-02    
2023-04-02 18:37:53,428 			Last test performance: 98.80%
2023-04-02 18:37:53,428 ----------------
2023-04-02 18:37:55,698   7   =>  59   		Training 486 pattern with 98.33% 	Forward time: 	 2.13 sec
2023-04-02 18:37:55,698 			Loss:    6.301e-02    			Backward time: 	 0.13 sec 
2023-04-02 18:37:55,698 ADAM: Layer 0 -> dw_min:9.9686e-01  dw_max:1.0028e+00 lr:1.0000e-02
2023-04-02 18:37:55,698 ADAM: Layer 1 -> dw_min:9.9070e-01  dw_max:1.0084e+00 lr:1.0000e-02
2023-04-02 18:37:55,698 ADAM: Layer 2 -> dw_min:9.8796e-01  dw_max:1.0111e+00 lr:1.0000e-02
2023-04-02 18:37:55,698 ADAM: Layer 3 -> dw_min:9.9618e-01  dw_max:1.0044e+00 lr:1.0000e-02
2023-04-02 18:37:55,731 			Learning rate: weights:   1.000e-02    
2023-04-02 18:37:55,732 			Last test performance: 98.80%
2023-04-02 18:37:55,732 ----------------
2023-04-02 18:37:57,938   7   =>  60   		Training 486 pattern with 98.75% 	Forward time: 	 2.07 sec
2023-04-02 18:37:57,938 			Loss:    3.010e-02    			Backward time: 	 0.13 sec 
2023-04-02 18:37:57,938 ADAM: Layer 0 -> dw_min:9.9755e-01  dw_max:1.0026e+00 lr:1.0000e-02
2023-04-02 18:37:57,938 ADAM: Layer 1 -> dw_min:9.9082e-01  dw_max:1.0074e+00 lr:1.0000e-02
2023-04-02 18:37:57,938 ADAM: Layer 2 -> dw_min:9.8799e-01  dw_max:1.0127e+00 lr:1.0000e-02
2023-04-02 18:37:57,938 ADAM: Layer 3 -> dw_min:9.9235e-01  dw_max:1.0090e+00 lr:1.0000e-02
2023-04-02 18:37:58,016 			Learning rate: weights:   1.000e-02    
2023-04-02 18:37:58,016 			Last test performance: 98.80%
2023-04-02 18:37:58,017 ----------------
2023-04-02 18:38:00,042   7   =>  61   		Training 486 pattern with 97.71% 	Forward time: 	 1.89 sec
2023-04-02 18:38:00,042 			Loss:    5.655e-02    			Backward time: 	 0.13 sec 
2023-04-02 18:38:00,043 ADAM: Layer 0 -> dw_min:9.9749e-01  dw_max:1.0026e+00 lr:1.0000e-02
2023-04-02 18:38:00,043 ADAM: Layer 1 -> dw_min:9.8818e-01  dw_max:1.0099e+00 lr:1.0000e-02
2023-04-02 18:38:00,043 ADAM: Layer 2 -> dw_min:9.8765e-01  dw_max:1.0133e+00 lr:1.0000e-02
2023-04-02 18:38:00,043 ADAM: Layer 3 -> dw_min:9.9309e-01  dw_max:1.0081e+00 lr:1.0000e-02
2023-04-02 18:38:00,075 			Learning rate: weights:   1.000e-02    
2023-04-02 18:38:00,075 			Last test performance: 98.80%
2023-04-02 18:38:00,075 ----------------
2023-04-02 18:38:02,185   7   =>  62   		Training 486 pattern with 99.17% 	Forward time: 	 1.98 sec
2023-04-02 18:38:02,185 			Loss:    1.720e-02    			Backward time: 	 0.13 sec 
2023-04-02 18:38:02,185 ADAM: Layer 0 -> dw_min:9.9792e-01  dw_max:1.0020e+00 lr:1.0000e-02
2023-04-02 18:38:02,185 ADAM: Layer 1 -> dw_min:9.8939e-01  dw_max:1.0088e+00 lr:1.0000e-02
2023-04-02 18:38:02,185 ADAM: Layer 2 -> dw_min:9.8465e-01  dw_max:1.0119e+00 lr:1.0000e-02
2023-04-02 18:38:02,185 ADAM: Layer 3 -> dw_min:9.9373e-01  dw_max:1.0084e+00 lr:1.0000e-02
2023-04-02 18:38:02,207 			Learning rate: weights:   1.000e-02    
2023-04-02 18:38:02,207 			Last test performance: 98.80%
2023-04-02 18:38:02,207 ----------------
2023-04-02 18:38:04,372   7   =>  63   		Training 486 pattern with 98.54% 	Forward time: 	 2.03 sec
2023-04-02 18:38:04,372 			Loss:    2.767e-02    			Backward time: 	 0.13 sec 
2023-04-02 18:38:04,373 ADAM: Layer 0 -> dw_min:9.9822e-01  dw_max:1.0016e+00 lr:1.0000e-02
2023-04-02 18:38:04,373 ADAM: Layer 1 -> dw_min:9.9043e-01  dw_max:1.0105e+00 lr:1.0000e-02
2023-04-02 18:38:04,373 ADAM: Layer 2 -> dw_min:9.8589e-01  dw_max:1.0129e+00 lr:1.0000e-02
2023-04-02 18:38:04,373 ADAM: Layer 3 -> dw_min:9.9431e-01  dw_max:1.0075e+00 lr:1.0000e-02
2023-04-02 18:38:04,451 			Learning rate: weights:   1.000e-02    
2023-04-02 18:38:04,451 			Last test performance: 98.80%
2023-04-02 18:38:04,452 ----------------
2023-04-02 18:38:06,562   7   =>  64   		Training 486 pattern with 99.58% 	Forward time: 	 1.98 sec
2023-04-02 18:38:06,562 			Loss:    1.235e-02    			Backward time: 	 0.13 sec 
2023-04-02 18:38:06,562 ADAM: Layer 0 -> dw_min:9.9805e-01  dw_max:1.0016e+00 lr:1.0000e-02
2023-04-02 18:38:06,562 ADAM: Layer 1 -> dw_min:9.9144e-01  dw_max:1.0094e+00 lr:1.0000e-02
2023-04-02 18:38:06,562 ADAM: Layer 2 -> dw_min:9.8729e-01  dw_max:1.0116e+00 lr:1.0000e-02
2023-04-02 18:38:06,562 ADAM: Layer 3 -> dw_min:9.9488e-01  dw_max:1.0068e+00 lr:1.0000e-02
2023-04-02 18:38:06,590 			Learning rate: weights:   1.000e-02    
2023-04-02 18:38:06,590 			Last test performance: 98.80%
2023-04-02 18:38:06,590 ----------------
2023-04-02 18:38:08,673   7   =>  65   		Training 486 pattern with 97.71% 	Forward time: 	 1.95 sec
2023-04-02 18:38:08,673 			Loss:    4.325e-02    			Backward time: 	 0.13 sec 
2023-04-02 18:38:08,673 ADAM: Layer 0 -> dw_min:9.9805e-01  dw_max:1.0019e+00 lr:1.0000e-02
2023-04-02 18:38:08,673 ADAM: Layer 1 -> dw_min:9.9164e-01  dw_max:1.0092e+00 lr:1.0000e-02
2023-04-02 18:38:08,673 ADAM: Layer 2 -> dw_min:9.8853e-01  dw_max:1.0120e+00 lr:1.0000e-02
2023-04-02 18:38:08,674 ADAM: Layer 3 -> dw_min:9.9412e-01  dw_max:1.0061e+00 lr:1.0000e-02
2023-04-02 18:38:08,790 			Learning rate: weights:   1.000e-02    
2023-04-02 18:38:08,790 			Last test performance: 98.80%
2023-04-02 18:38:08,790 ----------------
2023-04-02 18:38:10,830   7   =>  66   		Training 486 pattern with 98.75% 	Forward time: 	 1.91 sec
2023-04-02 18:38:10,830 			Loss:    3.864e-02    			Backward time: 	 0.13 sec 
2023-04-02 18:38:10,830 ADAM: Layer 0 -> dw_min:9.9800e-01  dw_max:1.0015e+00 lr:1.0000e-02
2023-04-02 18:38:10,830 ADAM: Layer 1 -> dw_min:9.9261e-01  dw_max:1.0084e+00 lr:1.0000e-02
2023-04-02 18:38:10,830 ADAM: Layer 2 -> dw_min:9.8821e-01  dw_max:1.0109e+00 lr:1.0000e-02
2023-04-02 18:38:10,830 ADAM: Layer 3 -> dw_min:9.9465e-01  dw_max:1.0086e+00 lr:1.0000e-02
2023-04-02 18:38:10,908 			Learning rate: weights:   1.000e-02    
2023-04-02 18:38:10,908 			Last test performance: 98.80%
2023-04-02 18:38:10,908 ----------------
2023-04-02 18:38:13,030   7   =>  67   		Training 486 pattern with 98.75% 	Forward time: 	 1.99 sec
2023-04-02 18:38:13,030 			Loss:    3.507e-02    			Backward time: 	 0.13 sec 
2023-04-02 18:38:13,030 ADAM: Layer 0 -> dw_min:9.9815e-01  dw_max:1.0012e+00 lr:1.0000e-02
2023-04-02 18:38:13,030 ADAM: Layer 1 -> dw_min:9.9283e-01  dw_max:1.0071e+00 lr:1.0000e-02
2023-04-02 18:38:13,030 ADAM: Layer 2 -> dw_min:9.8784e-01  dw_max:1.0119e+00 lr:1.0000e-02
2023-04-02 18:38:13,030 ADAM: Layer 3 -> dw_min:9.9490e-01  dw_max:1.0084e+00 lr:1.0000e-02
2023-04-02 18:38:13,063 			Learning rate: weights:   1.000e-02    
2023-04-02 18:38:13,063 			Last test performance: 98.80%
2023-04-02 18:38:13,063 ----------------
2023-04-02 18:38:15,143   7   =>  68   		Training 486 pattern with 99.17% 	Forward time: 	 1.95 sec
2023-04-02 18:38:15,143 			Loss:    1.739e-02    			Backward time: 	 0.13 sec 
2023-04-02 18:38:15,143 ADAM: Layer 0 -> dw_min:9.9818e-01  dw_max:1.0015e+00 lr:1.0000e-02
2023-04-02 18:38:15,143 ADAM: Layer 1 -> dw_min:9.9112e-01  dw_max:1.0079e+00 lr:1.0000e-02
2023-04-02 18:38:15,143 ADAM: Layer 2 -> dw_min:9.8905e-01  dw_max:1.0110e+00 lr:1.0000e-02
2023-04-02 18:38:15,143 ADAM: Layer 3 -> dw_min:9.9540e-01  dw_max:1.0076e+00 lr:1.0000e-02
2023-04-02 18:38:15,259 			Learning rate: weights:   1.000e-02    
2023-04-02 18:38:15,259 			Last test performance: 98.80%
2023-04-02 18:38:15,259 ----------------
2023-04-02 18:38:17,382   7   =>  69   		Training 486 pattern with 98.33% 	Forward time: 	 1.99 sec
2023-04-02 18:38:17,382 			Loss:    4.239e-02    			Backward time: 	 0.13 sec 
2023-04-02 18:38:17,382 ADAM: Layer 0 -> dw_min:9.9803e-01  dw_max:1.0021e+00 lr:1.0000e-02
2023-04-02 18:38:17,382 ADAM: Layer 1 -> dw_min:9.9251e-01  dw_max:1.0076e+00 lr:1.0000e-02
2023-04-02 18:38:17,382 ADAM: Layer 2 -> dw_min:9.8874e-01  dw_max:1.0104e+00 lr:1.0000e-02
2023-04-02 18:38:17,382 ADAM: Layer 3 -> dw_min:9.9601e-01  dw_max:1.0068e+00 lr:1.0000e-02
2023-04-02 18:38:17,405 			Learning rate: weights:   1.000e-02    
2023-04-02 18:38:17,406 			Last test performance: 98.80%
2023-04-02 18:38:17,406 ----------------
2023-04-02 18:38:19,486   7   =>  70   		Training 486 pattern with 99.58% 	Forward time: 	 1.95 sec
2023-04-02 18:38:19,487 			Loss:    1.463e-02    			Backward time: 	 0.13 sec 
2023-04-02 18:38:19,487 ADAM: Layer 0 -> dw_min:9.9805e-01  dw_max:1.0022e+00 lr:1.0000e-02
2023-04-02 18:38:19,487 ADAM: Layer 1 -> dw_min:9.9307e-01  dw_max:1.0078e+00 lr:1.0000e-02
2023-04-02 18:38:19,487 ADAM: Layer 2 -> dw_min:9.8947e-01  dw_max:1.0094e+00 lr:1.0000e-02
2023-04-02 18:38:19,487 ADAM: Layer 3 -> dw_min:9.9638e-01  dw_max:1.0089e+00 lr:1.0000e-02
2023-04-02 18:38:19,568 			Learning rate: weights:   1.000e-02    
2023-04-02 18:38:19,568 			Last test performance: 98.80%
2023-04-02 18:38:19,568 ----------------
2023-04-02 18:38:21,675   7   =>  71   		Training 486 pattern with 98.12% 	Forward time: 	 1.97 sec
2023-04-02 18:38:21,675 			Loss:    4.558e-02    			Backward time: 	 0.13 sec 
2023-04-02 18:38:21,675 ADAM: Layer 0 -> dw_min:9.9794e-01  dw_max:1.0021e+00 lr:1.0000e-02
2023-04-02 18:38:21,675 ADAM: Layer 1 -> dw_min:9.9245e-01  dw_max:1.0079e+00 lr:1.0000e-02
2023-04-02 18:38:21,676 ADAM: Layer 2 -> dw_min:9.8877e-01  dw_max:1.0141e+00 lr:1.0000e-02
2023-04-02 18:38:21,676 ADAM: Layer 3 -> dw_min:9.9582e-01  dw_max:1.0080e+00 lr:1.0000e-02
2023-04-02 18:38:21,771 			Learning rate: weights:   1.000e-02    
2023-04-02 18:38:21,771 			Last test performance: 98.80%
2023-04-02 18:38:21,771 ----------------
2023-04-02 18:38:23,863   7   =>  72   		Training 486 pattern with 98.96% 	Forward time: 	 1.96 sec
2023-04-02 18:38:23,863 			Loss:    3.002e-02    			Backward time: 	 0.13 sec 
2023-04-02 18:38:23,864 ADAM: Layer 0 -> dw_min:9.9765e-01  dw_max:1.0018e+00 lr:1.0000e-02
2023-04-02 18:38:23,864 ADAM: Layer 1 -> dw_min:9.9375e-01  dw_max:1.0076e+00 lr:1.0000e-02
2023-04-02 18:38:23,864 ADAM: Layer 2 -> dw_min:9.8988e-01  dw_max:1.0127e+00 lr:1.0000e-02
2023-04-02 18:38:23,865 ADAM: Layer 3 -> dw_min:9.9595e-01  dw_max:1.0072e+00 lr:1.0000e-02
2023-04-02 18:38:23,903 			Learning rate: weights:   1.000e-02    
2023-04-02 18:38:23,903 			Last test performance: 98.80%
2023-04-02 18:38:23,903 ----------------
2023-04-02 18:38:25,995   7   =>  73   		Training 486 pattern with 98.12% 	Forward time: 	 1.96 sec
2023-04-02 18:38:25,995 			Loss:    4.537e-02    			Backward time: 	 0.13 sec 
2023-04-02 18:38:25,995 ADAM: Layer 0 -> dw_min:9.9730e-01  dw_max:1.0029e+00 lr:1.0000e-02
2023-04-02 18:38:25,996 ADAM: Layer 1 -> dw_min:9.9066e-01  dw_max:1.0108e+00 lr:1.0000e-02
2023-04-02 18:38:25,996 ADAM: Layer 2 -> dw_min:9.8777e-01  dw_max:1.0118e+00 lr:1.0000e-02
2023-04-02 18:38:25,996 ADAM: Layer 3 -> dw_min:9.9423e-01  dw_max:1.0071e+00 lr:1.0000e-02
2023-04-02 18:38:26,025 			Learning rate: weights:   1.000e-02    
2023-04-02 18:38:26,025 			Last test performance: 98.80%
2023-04-02 18:38:26,025 ----------------
2023-04-02 18:38:28,107   7   =>  74   		Training 486 pattern with 98.33% 	Forward time: 	 1.95 sec
2023-04-02 18:38:28,108 			Loss:    5.214e-02    			Backward time: 	 0.13 sec 
2023-04-02 18:38:28,108 ADAM: Layer 0 -> dw_min:9.9734e-01  dw_max:1.0025e+00 lr:1.0000e-02
2023-04-02 18:38:28,108 ADAM: Layer 1 -> dw_min:9.9102e-01  dw_max:1.0098e+00 lr:1.0000e-02
2023-04-02 18:38:28,108 ADAM: Layer 2 -> dw_min:9.8854e-01  dw_max:1.0136e+00 lr:1.0000e-02
2023-04-02 18:38:28,108 ADAM: Layer 3 -> dw_min:9.9493e-01  dw_max:1.0064e+00 lr:1.0000e-02
2023-04-02 18:38:28,133 			Learning rate: weights:   1.000e-02    
2023-04-02 18:38:28,133 			Last test performance: 98.80%
2023-04-02 18:38:28,133 ----------------
2023-04-02 18:38:30,203   7   =>  75   		Training 486 pattern with 98.12% 	Forward time: 	 1.93 sec
2023-04-02 18:38:30,203 			Loss:    4.827e-02    			Backward time: 	 0.13 sec 
2023-04-02 18:38:30,203 ADAM: Layer 0 -> dw_min:9.9765e-01  dw_max:1.0021e+00 lr:1.0000e-02
2023-04-02 18:38:30,203 ADAM: Layer 1 -> dw_min:9.9140e-01  dw_max:1.0091e+00 lr:1.0000e-02
2023-04-02 18:38:30,203 ADAM: Layer 2 -> dw_min:9.8778e-01  dw_max:1.0122e+00 lr:1.0000e-02
2023-04-02 18:38:30,203 ADAM: Layer 3 -> dw_min:9.9551e-01  dw_max:1.0058e+00 lr:1.0000e-02
2023-04-02 18:38:30,277 			Learning rate: weights:   1.000e-02    
2023-04-02 18:38:30,278 			Last test performance: 98.80%
2023-04-02 18:38:30,278 ----------------
2023-04-02 18:38:32,357   7   =>  76   		Training 486 pattern with 98.96% 	Forward time: 	 1.95 sec
2023-04-02 18:38:32,357 			Loss:    2.331e-02    			Backward time: 	 0.13 sec 
2023-04-02 18:38:32,357 ADAM: Layer 0 -> dw_min:9.9801e-01  dw_max:1.0019e+00 lr:1.0000e-02
2023-04-02 18:38:32,357 ADAM: Layer 1 -> dw_min:9.9149e-01  dw_max:1.0096e+00 lr:1.0000e-02
2023-04-02 18:38:32,357 ADAM: Layer 2 -> dw_min:9.8839e-01  dw_max:1.0120e+00 lr:1.0000e-02
2023-04-02 18:38:32,357 ADAM: Layer 3 -> dw_min:9.9594e-01  dw_max:1.0052e+00 lr:1.0000e-02
2023-04-02 18:38:32,379 			Learning rate: weights:   1.000e-02    
2023-04-02 18:38:32,379 			Last test performance: 98.80%
2023-04-02 18:38:32,379 ----------------
2023-04-02 18:38:34,465   7   =>  77   		Training 486 pattern with 98.96% 	Forward time: 	 1.95 sec
2023-04-02 18:38:34,465 			Loss:    3.693e-02    			Backward time: 	 0.13 sec 
2023-04-02 18:38:34,465 ADAM: Layer 0 -> dw_min:9.9767e-01  dw_max:1.0019e+00 lr:1.0000e-02
2023-04-02 18:38:34,466 ADAM: Layer 1 -> dw_min:9.9150e-01  dw_max:1.0088e+00 lr:1.0000e-02
2023-04-02 18:38:34,466 ADAM: Layer 2 -> dw_min:9.8833e-01  dw_max:1.0121e+00 lr:1.0000e-02
2023-04-02 18:38:34,466 ADAM: Layer 3 -> dw_min:9.9504e-01  dw_max:1.0075e+00 lr:1.0000e-02
2023-04-02 18:38:34,497 			Learning rate: weights:   1.000e-02    
2023-04-02 18:38:34,497 			Last test performance: 98.80%
2023-04-02 18:38:34,498 ----------------
2023-04-02 18:38:36,603   7   =>  78   		Training 486 pattern with 97.50% 	Forward time: 	 1.97 sec
2023-04-02 18:38:36,603 			Loss:    6.150e-02    			Backward time: 	 0.13 sec 
2023-04-02 18:38:36,603 ADAM: Layer 0 -> dw_min:9.9796e-01  dw_max:1.0019e+00 lr:1.0000e-02
2023-04-02 18:38:36,603 ADAM: Layer 1 -> dw_min:9.8731e-01  dw_max:1.0084e+00 lr:1.0000e-02
2023-04-02 18:38:36,603 ADAM: Layer 2 -> dw_min:9.8596e-01  dw_max:1.0104e+00 lr:1.0000e-02
2023-04-02 18:38:36,604 ADAM: Layer 3 -> dw_min:9.9526e-01  dw_max:1.0075e+00 lr:1.0000e-02
2023-04-02 18:38:36,633 			Learning rate: weights:   1.000e-02    
2023-04-02 18:38:36,633 			Last test performance: 98.80%
2023-04-02 18:38:36,633 ----------------
2023-04-02 18:38:38,735   7   =>  79   		Training 486 pattern with 99.17% 	Forward time: 	 1.97 sec
2023-04-02 18:38:38,735 			Loss:    2.298e-02    			Backward time: 	 0.13 sec 
2023-04-02 18:38:38,735 ADAM: Layer 0 -> dw_min:9.9788e-01  dw_max:1.0019e+00 lr:1.0000e-02
2023-04-02 18:38:38,735 ADAM: Layer 1 -> dw_min:9.8884e-01  dw_max:1.0085e+00 lr:1.0000e-02
2023-04-02 18:38:38,735 ADAM: Layer 2 -> dw_min:9.8624e-01  dw_max:1.0119e+00 lr:1.0000e-02
2023-04-02 18:38:38,735 ADAM: Layer 3 -> dw_min:9.9504e-01  dw_max:1.0079e+00 lr:1.0000e-02
2023-04-02 18:38:38,761 			Learning rate: weights:   1.000e-02    
2023-04-02 18:38:38,761 			Last test performance: 98.80%
2023-04-02 18:38:38,761 ----------------
2023-04-02 18:38:40,766   7   =>  80   		Training 486 pattern with 99.38% 	Forward time: 	 1.87 sec
2023-04-02 18:38:40,766 			Loss:    2.067e-02    			Backward time: 	 0.13 sec 
2023-04-02 18:38:40,766 ADAM: Layer 0 -> dw_min:9.9814e-01  dw_max:1.0018e+00 lr:1.0000e-02
2023-04-02 18:38:40,766 ADAM: Layer 1 -> dw_min:9.8931e-01  dw_max:1.0097e+00 lr:1.0000e-02
2023-04-02 18:38:40,766 ADAM: Layer 2 -> dw_min:9.8761e-01  dw_max:1.0107e+00 lr:1.0000e-02
2023-04-02 18:38:40,766 ADAM: Layer 3 -> dw_min:9.9553e-01  dw_max:1.0071e+00 lr:1.0000e-02
2023-04-02 18:38:40,850 			Learning rate: weights:   1.000e-02    
2023-04-02 18:38:40,850 			Last test performance: 98.80%
2023-04-02 18:38:40,850 ----------------
2023-04-02 18:38:42,889   7   =>  81   		Training 486 pattern with 98.96% 	Forward time: 	 1.91 sec
2023-04-02 18:38:42,889 			Loss:    3.843e-02    			Backward time: 	 0.13 sec 
2023-04-02 18:38:42,889 ADAM: Layer 0 -> dw_min:9.9830e-01  dw_max:1.0015e+00 lr:1.0000e-02
2023-04-02 18:38:42,889 ADAM: Layer 1 -> dw_min:9.9150e-01  dw_max:1.0097e+00 lr:1.0000e-02
2023-04-02 18:38:42,889 ADAM: Layer 2 -> dw_min:9.8813e-01  dw_max:1.0111e+00 lr:1.0000e-02
2023-04-02 18:38:42,889 ADAM: Layer 3 -> dw_min:9.9555e-01  dw_max:1.0061e+00 lr:1.0000e-02
2023-04-02 18:38:42,915 			Learning rate: weights:   1.000e-02    
2023-04-02 18:38:42,915 			Last test performance: 98.80%
2023-04-02 18:38:42,915 ----------------
2023-04-02 18:38:44,968   7   =>  82   		Training 486 pattern with 98.96% 	Forward time: 	 1.92 sec
2023-04-02 18:38:44,968 			Loss:    2.854e-02    			Backward time: 	 0.13 sec 
2023-04-02 18:38:44,968 ADAM: Layer 0 -> dw_min:9.9796e-01  dw_max:1.0024e+00 lr:1.0000e-02
2023-04-02 18:38:44,968 ADAM: Layer 1 -> dw_min:9.8923e-01  dw_max:1.0098e+00 lr:1.0000e-02
2023-04-02 18:38:44,969 ADAM: Layer 2 -> dw_min:9.8836e-01  dw_max:1.0109e+00 lr:1.0000e-02
2023-04-02 18:38:44,969 ADAM: Layer 3 -> dw_min:9.9590e-01  dw_max:1.0054e+00 lr:1.0000e-02
2023-04-02 18:38:45,038 			Learning rate: weights:   1.000e-02    
2023-04-02 18:38:45,039 			Last test performance: 98.80%
2023-04-02 18:38:45,039 ----------------
2023-04-02 18:38:47,158   7   =>  83   		Training 486 pattern with 98.54% 	Forward time: 	 1.98 sec
2023-04-02 18:38:47,158 			Loss:    4.291e-02    			Backward time: 	 0.13 sec 
2023-04-02 18:38:47,159 ADAM: Layer 0 -> dw_min:9.9774e-01  dw_max:1.0035e+00 lr:1.0000e-02
2023-04-02 18:38:47,159 ADAM: Layer 1 -> dw_min:9.8933e-01  dw_max:1.0110e+00 lr:1.0000e-02
2023-04-02 18:38:47,159 ADAM: Layer 2 -> dw_min:9.8830e-01  dw_max:1.0108e+00 lr:1.0000e-02
2023-04-02 18:38:47,159 ADAM: Layer 3 -> dw_min:9.9631e-01  dw_max:1.0050e+00 lr:1.0000e-02
2023-04-02 18:38:47,180 			Learning rate: weights:   1.000e-02    
2023-04-02 18:38:47,180 			Last test performance: 98.80%
2023-04-02 18:38:47,180 ----------------
2023-04-02 18:38:49,238   7   =>  84   		Training 486 pattern with 98.75% 	Forward time: 	 1.92 sec
2023-04-02 18:38:49,238 			Loss:    2.644e-02    			Backward time: 	 0.13 sec 
2023-04-02 18:38:49,238 ADAM: Layer 0 -> dw_min:9.9790e-01  dw_max:1.0026e+00 lr:1.0000e-02
2023-04-02 18:38:49,238 ADAM: Layer 1 -> dw_min:9.9145e-01  dw_max:1.0098e+00 lr:1.0000e-02
2023-04-02 18:38:49,238 ADAM: Layer 2 -> dw_min:9.8898e-01  dw_max:1.0123e+00 lr:1.0000e-02
2023-04-02 18:38:49,239 ADAM: Layer 3 -> dw_min:9.9646e-01  dw_max:1.0045e+00 lr:1.0000e-02
2023-04-02 18:38:49,312 			Learning rate: weights:   1.000e-02    
2023-04-02 18:38:49,312 			Last test performance: 98.80%
2023-04-02 18:38:49,313 ----------------
2023-04-02 18:38:51,371   7   =>  85   		Training 486 pattern with 99.17% 	Forward time: 	 1.92 sec
2023-04-02 18:38:51,371 			Loss:    3.081e-02    			Backward time: 	 0.13 sec 
2023-04-02 18:38:51,371 ADAM: Layer 0 -> dw_min:9.9808e-01  dw_max:1.0028e+00 lr:1.0000e-02
2023-04-02 18:38:51,372 ADAM: Layer 1 -> dw_min:9.9224e-01  dw_max:1.0088e+00 lr:1.0000e-02
2023-04-02 18:38:51,372 ADAM: Layer 2 -> dw_min:9.8774e-01  dw_max:1.0111e+00 lr:1.0000e-02
2023-04-02 18:38:51,372 ADAM: Layer 3 -> dw_min:9.9679e-01  dw_max:1.0040e+00 lr:1.0000e-02
2023-04-02 18:38:51,395 			Learning rate: weights:   1.000e-02    
2023-04-02 18:38:51,395 			Last test performance: 98.80%
2023-04-02 18:38:51,395 ----------------
2023-04-02 18:38:53,444   7   =>  86   		Training 486 pattern with 98.12% 	Forward time: 	 1.92 sec
2023-04-02 18:38:53,444 			Loss:    4.797e-02    			Backward time: 	 0.13 sec 
2023-04-02 18:38:53,444 ADAM: Layer 0 -> dw_min:9.9785e-01  dw_max:1.0025e+00 lr:1.0000e-02
2023-04-02 18:38:53,444 ADAM: Layer 1 -> dw_min:9.9133e-01  dw_max:1.0079e+00 lr:1.0000e-02
2023-04-02 18:38:53,444 ADAM: Layer 2 -> dw_min:9.8679e-01  dw_max:1.0121e+00 lr:1.0000e-02
2023-04-02 18:38:53,444 ADAM: Layer 3 -> dw_min:9.9287e-01  dw_max:1.0072e+00 lr:1.0000e-02
2023-04-02 18:38:53,522 			Learning rate: weights:   1.000e-02    
2023-04-02 18:38:53,522 			Last test performance: 98.80%
2023-04-02 18:38:53,522 ----------------
2023-04-02 18:38:55,608   7   =>  87   		Training 486 pattern with 99.17% 	Forward time: 	 1.95 sec
2023-04-02 18:38:55,609 			Loss:    1.524e-02    			Backward time: 	 0.13 sec 
2023-04-02 18:38:55,609 ADAM: Layer 0 -> dw_min:9.9786e-01  dw_max:1.0022e+00 lr:1.0000e-02
2023-04-02 18:38:55,609 ADAM: Layer 1 -> dw_min:9.9201e-01  dw_max:1.0071e+00 lr:1.0000e-02
2023-04-02 18:38:55,609 ADAM: Layer 2 -> dw_min:9.8810e-01  dw_max:1.0153e+00 lr:1.0000e-02
2023-04-02 18:38:55,609 ADAM: Layer 3 -> dw_min:9.9357e-01  dw_max:1.0065e+00 lr:1.0000e-02
2023-04-02 18:38:55,702 			Learning rate: weights:   1.000e-02    
2023-04-02 18:38:55,702 			Last test performance: 98.80%
2023-04-02 18:38:55,702 ----------------
2023-04-02 18:38:57,760   7   =>  88   		Training 486 pattern with 99.38% 	Forward time: 	 1.92 sec
2023-04-02 18:38:57,760 			Loss:    1.978e-02    			Backward time: 	 0.13 sec 
2023-04-02 18:38:57,760 ADAM: Layer 0 -> dw_min:9.9838e-01  dw_max:1.0018e+00 lr:1.0000e-02
2023-04-02 18:38:57,760 ADAM: Layer 1 -> dw_min:9.9291e-01  dw_max:1.0064e+00 lr:1.0000e-02
2023-04-02 18:38:57,760 ADAM: Layer 2 -> dw_min:9.8516e-01  dw_max:1.0140e+00 lr:1.0000e-02
2023-04-02 18:38:57,760 ADAM: Layer 3 -> dw_min:9.9419e-01  dw_max:1.0066e+00 lr:1.0000e-02
2023-04-02 18:38:57,795 			Learning rate: weights:   1.000e-02    
2023-04-02 18:38:57,795 			Last test performance: 98.80%
2023-04-02 18:38:57,795 ----------------
2023-04-02 18:38:59,910   7   =>  89   		Training 486 pattern with 99.17% 	Forward time: 	 1.98 sec
2023-04-02 18:38:59,910 			Loss:    3.523e-02    			Backward time: 	 0.13 sec 
2023-04-02 18:38:59,910 ADAM: Layer 0 -> dw_min:9.9854e-01  dw_max:1.0019e+00 lr:1.0000e-02
2023-04-02 18:38:59,910 ADAM: Layer 1 -> dw_min:9.9341e-01  dw_max:1.0079e+00 lr:1.0000e-02
2023-04-02 18:38:59,910 ADAM: Layer 2 -> dw_min:9.8617e-01  dw_max:1.0119e+00 lr:1.0000e-02
2023-04-02 18:38:59,911 ADAM: Layer 3 -> dw_min:9.9476e-01  dw_max:1.0060e+00 lr:1.0000e-02
2023-04-02 18:39:00,025 			Learning rate: weights:   1.000e-02    
2023-04-02 18:39:00,025 			Last test performance: 98.80%
2023-04-02 18:39:00,025 ----------------
2023-04-02 18:39:02,237   7   =>  90   		Training 486 pattern with 98.96% 	Forward time: 	 2.08 sec
2023-04-02 18:39:02,237 			Loss:    2.290e-02    			Backward time: 	 0.13 sec 
2023-04-02 18:39:02,238 ADAM: Layer 0 -> dw_min:9.9823e-01  dw_max:1.0021e+00 lr:1.0000e-02
2023-04-02 18:39:02,238 ADAM: Layer 1 -> dw_min:9.9197e-01  dw_max:1.0086e+00 lr:1.0000e-02
2023-04-02 18:39:02,238 ADAM: Layer 2 -> dw_min:9.8749e-01  dw_max:1.0110e+00 lr:1.0000e-02
2023-04-02 18:39:02,238 ADAM: Layer 3 -> dw_min:9.9528e-01  dw_max:1.0070e+00 lr:1.0000e-02
2023-04-02 18:39:02,317 			Learning rate: weights:   1.000e-02    
2023-04-02 18:39:02,317 			Last test performance: 98.80%
2023-04-02 18:39:02,317 ----------------
2023-04-02 18:39:04,388   7   =>  91   		Training 486 pattern with 99.58% 	Forward time: 	 1.94 sec
2023-04-02 18:39:04,388 			Loss:    1.471e-02    			Backward time: 	 0.13 sec 
2023-04-02 18:39:04,389 ADAM: Layer 0 -> dw_min:9.9838e-01  dw_max:1.0018e+00 lr:1.0000e-02
2023-04-02 18:39:04,389 ADAM: Layer 1 -> dw_min:9.9335e-01  dw_max:1.0080e+00 lr:1.0000e-02
2023-04-02 18:39:04,389 ADAM: Layer 2 -> dw_min:9.8873e-01  dw_max:1.0102e+00 lr:1.0000e-02
2023-04-02 18:39:04,389 ADAM: Layer 3 -> dw_min:9.9575e-01  dw_max:1.0062e+00 lr:1.0000e-02
2023-04-02 18:39:04,467 			Learning rate: weights:   1.000e-02    
2023-04-02 18:39:04,467 			Last test performance: 98.80%
2023-04-02 18:39:04,467 ----------------
2023-04-02 18:39:06,567   7   =>  92   		Training 486 pattern with 98.75% 	Forward time: 	 1.97 sec
2023-04-02 18:39:06,567 			Loss:    3.576e-02    			Backward time: 	 0.13 sec 
2023-04-02 18:39:06,567 ADAM: Layer 0 -> dw_min:9.9856e-01  dw_max:1.0017e+00 lr:1.0000e-02
2023-04-02 18:39:06,567 ADAM: Layer 1 -> dw_min:9.9297e-01  dw_max:1.0078e+00 lr:1.0000e-02
2023-04-02 18:39:06,567 ADAM: Layer 2 -> dw_min:9.8751e-01  dw_max:1.0116e+00 lr:1.0000e-02
2023-04-02 18:39:06,568 ADAM: Layer 3 -> dw_min:9.9615e-01  dw_max:1.0056e+00 lr:1.0000e-02
2023-04-02 18:39:06,645 			Learning rate: weights:   1.000e-02    
2023-04-02 18:39:06,645 			Last test performance: 98.80%
2023-04-02 18:39:06,645 ----------------
2023-04-02 18:39:08,683   7   =>  93   		Training 486 pattern with 98.33% 	Forward time: 	 1.90 sec
2023-04-02 18:39:08,683 			Loss:    7.978e-02    			Backward time: 	 0.13 sec 
2023-04-02 18:39:08,683 ADAM: Layer 0 -> dw_min:9.9787e-01  dw_max:1.0021e+00 lr:1.0000e-02
2023-04-02 18:39:08,683 ADAM: Layer 1 -> dw_min:9.9340e-01  dw_max:1.0065e+00 lr:1.0000e-02
2023-04-02 18:39:08,683 ADAM: Layer 2 -> dw_min:9.8875e-01  dw_max:1.0117e+00 lr:1.0000e-02
2023-04-02 18:39:08,683 ADAM: Layer 3 -> dw_min:9.9530e-01  dw_max:1.0061e+00 lr:1.0000e-02
2023-04-02 18:39:08,702 			Learning rate: weights:   1.000e-02    
2023-04-02 18:39:08,702 			Last test performance: 98.80%
2023-04-02 18:39:08,702 ----------------
2023-04-02 18:39:10,746   7   =>  94   		Training 486 pattern with 98.96% 	Forward time: 	 1.91 sec
2023-04-02 18:39:10,747 			Loss:    3.072e-02    			Backward time: 	 0.13 sec 
2023-04-02 18:39:10,747 ADAM: Layer 0 -> dw_min:9.9794e-01  dw_max:1.0025e+00 lr:1.0000e-02
2023-04-02 18:39:10,747 ADAM: Layer 1 -> dw_min:9.9037e-01  dw_max:1.0064e+00 lr:1.0000e-02
2023-04-02 18:39:10,747 ADAM: Layer 2 -> dw_min:9.8873e-01  dw_max:1.0116e+00 lr:1.0000e-02
2023-04-02 18:39:10,747 ADAM: Layer 3 -> dw_min:9.9576e-01  dw_max:1.0055e+00 lr:1.0000e-02
2023-04-02 18:39:10,767 			Learning rate: weights:   1.000e-02    
2023-04-02 18:39:10,767 			Last test performance: 98.80%
2023-04-02 18:39:10,767 ----------------
2023-04-02 18:39:12,877   7   =>  95   		Training 486 pattern with 98.54% 	Forward time: 	 1.98 sec
2023-04-02 18:39:12,877 			Loss:    4.713e-02    			Backward time: 	 0.13 sec 
2023-04-02 18:39:12,877 ADAM: Layer 0 -> dw_min:9.9757e-01  dw_max:1.0023e+00 lr:1.0000e-02
2023-04-02 18:39:12,878 ADAM: Layer 1 -> dw_min:9.9154e-01  dw_max:1.0076e+00 lr:1.0000e-02
2023-04-02 18:39:12,878 ADAM: Layer 2 -> dw_min:9.8729e-01  dw_max:1.0105e+00 lr:1.0000e-02
2023-04-02 18:39:12,878 ADAM: Layer 3 -> dw_min:9.9610e-01  dw_max:1.0050e+00 lr:1.0000e-02
2023-04-02 18:39:12,956 			Learning rate: weights:   1.000e-02    
2023-04-02 18:39:12,956 			Last test performance: 98.80%
2023-04-02 18:39:12,956 ----------------
2023-04-02 18:39:15,132   7   =>  96   		Training 486 pattern with 98.75% 	Forward time: 	 2.04 sec
2023-04-02 18:39:15,132 			Loss:    3.177e-02    			Backward time: 	 0.13 sec 
2023-04-02 18:39:15,133 ADAM: Layer 0 -> dw_min:9.9800e-01  dw_max:1.0021e+00 lr:1.0000e-02
2023-04-02 18:39:15,133 ADAM: Layer 1 -> dw_min:9.9252e-01  dw_max:1.0080e+00 lr:1.0000e-02
2023-04-02 18:39:15,133 ADAM: Layer 2 -> dw_min:9.8318e-01  dw_max:1.0114e+00 lr:1.0000e-02
2023-04-02 18:39:15,133 ADAM: Layer 3 -> dw_min:9.9637e-01  dw_max:1.0052e+00 lr:1.0000e-02
2023-04-02 18:39:15,162 			Learning rate: weights:   1.000e-02    
2023-04-02 18:39:15,163 			Last test performance: 98.80%
2023-04-02 18:39:15,163 ----------------
2023-04-02 18:39:17,370   7   =>  97   		Training 486 pattern with 98.54% 	Forward time: 	 2.07 sec
2023-04-02 18:39:17,371 			Loss:    4.087e-02    			Backward time: 	 0.13 sec 
2023-04-02 18:39:17,371 ADAM: Layer 0 -> dw_min:9.9788e-01  dw_max:1.0023e+00 lr:1.0000e-02
2023-04-02 18:39:17,371 ADAM: Layer 1 -> dw_min:9.9285e-01  dw_max:1.0090e+00 lr:1.0000e-02
2023-04-02 18:39:17,372 ADAM: Layer 2 -> dw_min:9.8484e-01  dw_max:1.0137e+00 lr:1.0000e-02
2023-04-02 18:39:17,372 ADAM: Layer 3 -> dw_min:9.9662e-01  dw_max:1.0047e+00 lr:1.0000e-02
2023-04-02 18:39:17,453 			Learning rate: weights:   1.000e-02    
2023-04-02 18:39:17,454 			Last test performance: 98.80%
2023-04-02 18:39:17,454 ----------------
2023-04-02 18:39:19,625   7   =>  98   		Training 486 pattern with 98.33% 	Forward time: 	 2.04 sec
2023-04-02 18:39:19,625 			Loss:    4.330e-02    			Backward time: 	 0.13 sec 
2023-04-02 18:39:19,626 ADAM: Layer 0 -> dw_min:9.9690e-01  dw_max:1.0034e+00 lr:1.0000e-02
2023-04-02 18:39:19,626 ADAM: Layer 1 -> dw_min:9.9190e-01  dw_max:1.0082e+00 lr:1.0000e-02
2023-04-02 18:39:19,626 ADAM: Layer 2 -> dw_min:9.8635e-01  dw_max:1.0126e+00 lr:1.0000e-02
2023-04-02 18:39:19,626 ADAM: Layer 3 -> dw_min:9.9665e-01  dw_max:1.0043e+00 lr:1.0000e-02
2023-04-02 18:39:19,707 			Learning rate: weights:   1.000e-02    
2023-04-02 18:39:19,708 			Last test performance: 98.80%
2023-04-02 18:39:19,708 ----------------
2023-04-02 18:39:21,810   7   =>  99   		Training 486 pattern with 98.33% 	Forward time: 	 1.97 sec
2023-04-02 18:39:21,810 			Loss:    5.332e-02    			Backward time: 	 0.13 sec 
2023-04-02 18:39:21,810 ADAM: Layer 0 -> dw_min:9.9748e-01  dw_max:1.0024e+00 lr:1.0000e-02
2023-04-02 18:39:21,810 ADAM: Layer 1 -> dw_min:9.9171e-01  dw_max:1.0100e+00 lr:1.0000e-02
2023-04-02 18:39:21,810 ADAM: Layer 2 -> dw_min:9.8354e-01  dw_max:1.0119e+00 lr:1.0000e-02
2023-04-02 18:39:21,810 ADAM: Layer 3 -> dw_min:9.9385e-01  dw_max:1.0064e+00 lr:1.0000e-02
2023-04-02 18:39:21,835 			Learning rate: weights:   1.000e-02    
2023-04-02 18:39:21,835 			Last test performance: 98.80%
2023-04-02 18:39:21,835 ----------------
2023-04-02 18:39:23,843   7   => 100   		Training 486 pattern with 98.75% 	Forward time: 	 1.87 sec
2023-04-02 18:39:23,843 			Loss:    4.029e-02    			Backward time: 	 0.13 sec 
2023-04-02 18:39:23,843 ADAM: Layer 0 -> dw_min:9.9736e-01  dw_max:1.0021e+00 lr:1.0000e-02
2023-04-02 18:39:23,843 ADAM: Layer 1 -> dw_min:9.9092e-01  dw_max:1.0092e+00 lr:1.0000e-02
2023-04-02 18:39:23,843 ADAM: Layer 2 -> dw_min:9.8464e-01  dw_max:1.0125e+00 lr:1.0000e-02
2023-04-02 18:39:23,844 ADAM: Layer 3 -> dw_min:9.9139e-01  dw_max:1.0058e+00 lr:1.0000e-02
2023-04-02 18:39:23,884 			Learning rate: weights:   1.000e-02    
2023-04-02 18:39:23,884 			Last test performance: 98.80%
2023-04-02 18:39:23,884 ----------------
2023-04-02 18:39:25,947   7   => 101   		Training 486 pattern with 98.96% 	Forward time: 	 1.93 sec
2023-04-02 18:39:25,947 			Loss:    4.026e-02    			Backward time: 	 0.13 sec 
2023-04-02 18:39:25,947 ADAM: Layer 0 -> dw_min:9.9728e-01  dw_max:1.0024e+00 lr:1.0000e-02
2023-04-02 18:39:25,948 ADAM: Layer 1 -> dw_min:9.9099e-01  dw_max:1.0085e+00 lr:1.0000e-02
2023-04-02 18:39:25,948 ADAM: Layer 2 -> dw_min:9.8602e-01  dw_max:1.0125e+00 lr:1.0000e-02
2023-04-02 18:39:25,948 ADAM: Layer 3 -> dw_min:9.9147e-01  dw_max:1.0075e+00 lr:1.0000e-02
2023-04-02 18:39:26,026 			Learning rate: weights:   1.000e-02    
2023-04-02 18:39:26,026 			Last test performance: 98.80%
2023-04-02 18:39:26,026 ----------------
2023-04-02 18:39:28,095   7   => 102   		Training 486 pattern with 98.96% 	Forward time: 	 1.93 sec
2023-04-02 18:39:28,095 			Loss:    2.993e-02    			Backward time: 	 0.13 sec 
2023-04-02 18:39:28,095 ADAM: Layer 0 -> dw_min:9.9735e-01  dw_max:1.0022e+00 lr:1.0000e-02
2023-04-02 18:39:28,095 ADAM: Layer 1 -> dw_min:9.9290e-01  dw_max:1.0085e+00 lr:1.0000e-02
2023-04-02 18:39:28,095 ADAM: Layer 2 -> dw_min:9.8491e-01  dw_max:1.0156e+00 lr:1.0000e-02
2023-04-02 18:39:28,095 ADAM: Layer 3 -> dw_min:9.9144e-01  dw_max:1.0069e+00 lr:1.0000e-02
2023-04-02 18:39:28,202 			Learning rate: weights:   1.000e-02    
2023-04-02 18:39:28,202 			Last test performance: 98.80%
2023-04-02 18:39:28,202 ----------------
2023-04-02 18:39:30,278   7   => 103   		Training 486 pattern with 98.12% 	Forward time: 	 1.94 sec
2023-04-02 18:39:30,278 			Loss:    4.275e-02    			Backward time: 	 0.13 sec 
2023-04-02 18:39:30,279 ADAM: Layer 0 -> dw_min:9.9749e-01  dw_max:1.0019e+00 lr:1.0000e-02
2023-04-02 18:39:30,279 ADAM: Layer 1 -> dw_min:9.8848e-01  dw_max:1.0099e+00 lr:1.0000e-02
2023-04-02 18:39:30,279 ADAM: Layer 2 -> dw_min:9.8248e-01  dw_max:1.0131e+00 lr:1.0000e-02
2023-04-02 18:39:30,279 ADAM: Layer 3 -> dw_min:9.9244e-01  dw_max:1.0095e+00 lr:1.0000e-02
2023-04-02 18:39:30,298 			Learning rate: weights:   1.000e-02    
2023-04-02 18:39:30,299 			Last test performance: 98.80%
2023-04-02 18:39:30,299 ----------------
2023-04-02 18:39:32,374   7   => 104   		Training 486 pattern with 99.38% 	Forward time: 	 1.94 sec
2023-04-02 18:39:32,374 			Loss:    1.869e-02    			Backward time: 	 0.13 sec 
2023-04-02 18:39:32,374 ADAM: Layer 0 -> dw_min:9.9752e-01  dw_max:1.0021e+00 lr:1.0000e-02
2023-04-02 18:39:32,374 ADAM: Layer 1 -> dw_min:9.9067e-01  dw_max:1.0084e+00 lr:1.0000e-02
2023-04-02 18:39:32,374 ADAM: Layer 2 -> dw_min:9.8429e-01  dw_max:1.0130e+00 lr:1.0000e-02
2023-04-02 18:39:32,374 ADAM: Layer 3 -> dw_min:9.9319e-01  dw_max:1.0071e+00 lr:1.0000e-02
2023-04-02 18:39:32,457 			Learning rate: weights:   1.000e-02    
2023-04-02 18:39:32,457 			Last test performance: 98.80%
2023-04-02 18:39:32,457 ----------------
2023-04-02 18:39:34,472   7   => 105   		Training 486 pattern with 98.12% 	Forward time: 	 1.88 sec
2023-04-02 18:39:34,472 			Loss:    5.708e-02    			Backward time: 	 0.13 sec 
2023-04-02 18:39:34,472 ADAM: Layer 0 -> dw_min:9.9762e-01  dw_max:1.0026e+00 lr:1.0000e-02
2023-04-02 18:39:34,472 ADAM: Layer 1 -> dw_min:9.8992e-01  dw_max:1.0084e+00 lr:1.0000e-02
2023-04-02 18:39:34,472 ADAM: Layer 2 -> dw_min:9.8642e-01  dw_max:1.0117e+00 lr:1.0000e-02
2023-04-02 18:39:34,473 ADAM: Layer 3 -> dw_min:9.9386e-01  dw_max:1.0082e+00 lr:1.0000e-02
2023-04-02 18:39:34,493 			Learning rate: weights:   1.000e-02    
2023-04-02 18:39:34,493 			Last test performance: 98.80%
2023-04-02 18:39:34,493 ----------------
2023-04-02 18:39:36,585   7   => 106   		Training 486 pattern with 98.12% 	Forward time: 	 1.96 sec
2023-04-02 18:39:36,585 			Loss:    6.237e-02    			Backward time: 	 0.13 sec 
2023-04-02 18:39:36,585 ADAM: Layer 0 -> dw_min:9.9724e-01  dw_max:1.0034e+00 lr:1.0000e-02
2023-04-02 18:39:36,585 ADAM: Layer 1 -> dw_min:9.8967e-01  dw_max:1.0080e+00 lr:1.0000e-02
2023-04-02 18:39:36,586 ADAM: Layer 2 -> dw_min:9.8668e-01  dw_max:1.0155e+00 lr:1.0000e-02
2023-04-02 18:39:36,586 ADAM: Layer 3 -> dw_min:9.9277e-01  dw_max:1.0094e+00 lr:1.0000e-02
2023-04-02 18:39:36,663 			Learning rate: weights:   1.000e-02    
2023-04-02 18:39:36,664 			Last test performance: 98.80%
2023-04-02 18:39:36,664 ----------------
2023-04-02 18:39:38,688   7   => 107   		Training 486 pattern with 98.75% 	Forward time: 	 1.89 sec
2023-04-02 18:39:38,688 			Loss:    3.595e-02    			Backward time: 	 0.13 sec 
2023-04-02 18:39:38,689 ADAM: Layer 0 -> dw_min:9.9692e-01  dw_max:1.0022e+00 lr:1.0000e-02
2023-04-02 18:39:38,689 ADAM: Layer 1 -> dw_min:9.8729e-01  dw_max:1.0083e+00 lr:1.0000e-02
2023-04-02 18:39:38,689 ADAM: Layer 2 -> dw_min:9.8788e-01  dw_max:1.0156e+00 lr:1.0000e-02
2023-04-02 18:39:38,690 ADAM: Layer 3 -> dw_min:9.9349e-01  dw_max:1.0085e+00 lr:1.0000e-02
2023-04-02 18:39:38,767 			Learning rate: weights:   1.000e-02    
2023-04-02 18:39:38,767 			Last test performance: 98.80%
2023-04-02 18:39:38,767 ----------------
2023-04-02 18:39:40,896   7   => 108   		Training 486 pattern with 98.75% 	Forward time: 	 2.00 sec
2023-04-02 18:39:40,896 			Loss:    3.283e-02    			Backward time: 	 0.13 sec 
2023-04-02 18:39:40,896 ADAM: Layer 0 -> dw_min:9.9702e-01  dw_max:1.0019e+00 lr:1.0000e-02
2023-04-02 18:39:40,896 ADAM: Layer 1 -> dw_min:9.8832e-01  dw_max:1.0080e+00 lr:1.0000e-02
2023-04-02 18:39:40,896 ADAM: Layer 2 -> dw_min:9.8906e-01  dw_max:1.0140e+00 lr:1.0000e-02
2023-04-02 18:39:40,896 ADAM: Layer 3 -> dw_min:9.9412e-01  dw_max:1.0076e+00 lr:1.0000e-02
2023-04-02 18:39:40,929 			Learning rate: weights:   1.000e-02    
2023-04-02 18:39:40,929 			Last test performance: 98.80%
2023-04-02 18:39:40,929 ----------------
2023-04-02 18:39:42,980   7   => 109   		Training 486 pattern with 98.12% 	Forward time: 	 1.92 sec
2023-04-02 18:39:42,980 			Loss:    6.552e-02    			Backward time: 	 0.13 sec 
2023-04-02 18:39:42,980 ADAM: Layer 0 -> dw_min:9.9680e-01  dw_max:1.0017e+00 lr:1.0000e-02
2023-04-02 18:39:42,980 ADAM: Layer 1 -> dw_min:9.8852e-01  dw_max:1.0085e+00 lr:1.0000e-02
2023-04-02 18:39:42,980 ADAM: Layer 2 -> dw_min:9.8818e-01  dw_max:1.0125e+00 lr:1.0000e-02
2023-04-02 18:39:42,980 ADAM: Layer 3 -> dw_min:9.9470e-01  dw_max:1.0067e+00 lr:1.0000e-02
2023-04-02 18:39:43,067 			Learning rate: weights:   1.000e-02    
2023-04-02 18:39:43,067 			Last test performance: 98.80%
2023-04-02 18:39:43,067 ----------------
2023-04-02 18:39:45,187   7   => 110   		Training 486 pattern with 98.54% 	Forward time: 	 1.99 sec
2023-04-02 18:39:45,187 			Loss:    4.726e-02    			Backward time: 	 0.13 sec 
2023-04-02 18:39:45,188 ADAM: Layer 0 -> dw_min:9.9671e-01  dw_max:1.0023e+00 lr:1.0000e-02
2023-04-02 18:39:45,188 ADAM: Layer 1 -> dw_min:9.8883e-01  dw_max:1.0084e+00 lr:1.0000e-02
2023-04-02 18:39:45,188 ADAM: Layer 2 -> dw_min:9.8740e-01  dw_max:1.0113e+00 lr:1.0000e-02
2023-04-02 18:39:45,188 ADAM: Layer 3 -> dw_min:9.9408e-01  dw_max:1.0060e+00 lr:1.0000e-02
2023-04-02 18:39:45,270 			Learning rate: weights:   1.000e-02    
2023-04-02 18:39:45,270 			Last test performance: 98.80%
2023-04-02 18:39:45,270 ----------------
2023-04-02 18:39:47,414   7   => 111   		Training 486 pattern with 98.75% 	Forward time: 	 2.01 sec
2023-04-02 18:39:47,414 			Loss:    3.880e-02    			Backward time: 	 0.13 sec 
2023-04-02 18:39:47,414 ADAM: Layer 0 -> dw_min:9.9758e-01  dw_max:1.0021e+00 lr:1.0000e-02
2023-04-02 18:39:47,414 ADAM: Layer 1 -> dw_min:9.8883e-01  dw_max:1.0076e+00 lr:1.0000e-02
2023-04-02 18:39:47,414 ADAM: Layer 2 -> dw_min:9.8787e-01  dw_max:1.0123e+00 lr:1.0000e-02
2023-04-02 18:39:47,415 ADAM: Layer 3 -> dw_min:9.9467e-01  dw_max:1.0071e+00 lr:1.0000e-02
2023-04-02 18:39:47,493 			Learning rate: weights:   1.000e-02    
2023-04-02 18:39:47,493 			Last test performance: 98.80%
2023-04-02 18:39:47,493 ----------------
2023-04-02 18:39:49,527   7   => 112   		Training 486 pattern with 99.79% 	Forward time: 	 1.90 sec
2023-04-02 18:39:49,527 			Loss:    1.418e-02    			Backward time: 	 0.13 sec 
2023-04-02 18:39:49,527 ADAM: Layer 0 -> dw_min:9.9764e-01  dw_max:1.0022e+00 lr:1.0000e-02
2023-04-02 18:39:49,528 ADAM: Layer 1 -> dw_min:9.9012e-01  dw_max:1.0072e+00 lr:1.0000e-02
2023-04-02 18:39:49,528 ADAM: Layer 2 -> dw_min:9.8901e-01  dw_max:1.0130e+00 lr:1.0000e-02
2023-04-02 18:39:49,528 ADAM: Layer 3 -> dw_min:9.9521e-01  dw_max:1.0064e+00 lr:1.0000e-02
2023-04-02 18:39:49,551 			Learning rate: weights:   1.000e-02    
2023-04-02 18:39:49,551 			Last test performance: 98.80%
2023-04-02 18:39:49,551 ----------------
2023-04-02 18:39:51,687   7   => 113   		Training 486 pattern with 98.12% 	Forward time: 	 2.00 sec
2023-04-02 18:39:51,687 			Loss:    6.041e-02    			Backward time: 	 0.13 sec 
2023-04-02 18:39:51,688 ADAM: Layer 0 -> dw_min:9.9763e-01  dw_max:1.0024e+00 lr:1.0000e-02
2023-04-02 18:39:51,688 ADAM: Layer 1 -> dw_min:9.9172e-01  dw_max:1.0101e+00 lr:1.0000e-02
2023-04-02 18:39:51,688 ADAM: Layer 2 -> dw_min:9.8781e-01  dw_max:1.0117e+00 lr:1.0000e-02
2023-04-02 18:39:51,689 ADAM: Layer 3 -> dw_min:9.9533e-01  dw_max:1.0057e+00 lr:1.0000e-02
2023-04-02 18:39:51,733 			Learning rate: weights:   1.000e-02    
2023-04-02 18:39:51,734 			Last test performance: 98.80%
2023-04-02 18:39:51,734 ----------------
2023-04-02 18:39:53,825   7   => 114   		Training 486 pattern with 99.38% 	Forward time: 	 1.96 sec
2023-04-02 18:39:53,826 			Loss:    2.003e-02    			Backward time: 	 0.13 sec 
2023-04-02 18:39:53,826 ADAM: Layer 0 -> dw_min:9.9839e-01  dw_max:1.0025e+00 lr:1.0000e-02
2023-04-02 18:39:53,826 ADAM: Layer 1 -> dw_min:9.9240e-01  dw_max:1.0097e+00 lr:1.0000e-02
2023-04-02 18:39:53,826 ADAM: Layer 2 -> dw_min:9.8901e-01  dw_max:1.0105e+00 lr:1.0000e-02
2023-04-02 18:39:53,826 ADAM: Layer 3 -> dw_min:9.9577e-01  dw_max:1.0052e+00 lr:1.0000e-02
2023-04-02 18:39:53,935 			Learning rate: weights:   1.000e-02    
2023-04-02 18:39:53,935 			Last test performance: 98.80%
2023-04-02 18:39:53,935 ----------------
2023-04-02 18:39:55,963   7   => 115   		Training 486 pattern with 98.33% 	Forward time: 	 1.89 sec
2023-04-02 18:39:55,964 			Loss:    3.272e-02    			Backward time: 	 0.13 sec 
2023-04-02 18:39:55,964 ADAM: Layer 0 -> dw_min:9.9854e-01  dw_max:1.0027e+00 lr:1.0000e-02
2023-04-02 18:39:55,964 ADAM: Layer 1 -> dw_min:9.9116e-01  dw_max:1.0093e+00 lr:1.0000e-02
2023-04-02 18:39:55,964 ADAM: Layer 2 -> dw_min:9.8807e-01  dw_max:1.0115e+00 lr:1.0000e-02
2023-04-02 18:39:55,964 ADAM: Layer 3 -> dw_min:9.9615e-01  dw_max:1.0047e+00 lr:1.0000e-02
2023-04-02 18:39:56,019 			Learning rate: weights:   1.000e-02    
2023-04-02 18:39:56,019 			Last test performance: 98.80%
2023-04-02 18:39:56,019 ----------------
2023-04-02 18:39:58,156   7   => 116   		Training 486 pattern with 97.92% 	Forward time: 	 2.00 sec
2023-04-02 18:39:58,156 			Loss:    4.815e-02    			Backward time: 	 0.13 sec 
2023-04-02 18:39:58,156 ADAM: Layer 0 -> dw_min:9.9746e-01  dw_max:1.0027e+00 lr:1.0000e-02
2023-04-02 18:39:58,156 ADAM: Layer 1 -> dw_min:9.8791e-01  dw_max:1.0100e+00 lr:1.0000e-02
2023-04-02 18:39:58,156 ADAM: Layer 2 -> dw_min:9.8699e-01  dw_max:1.0116e+00 lr:1.0000e-02
2023-04-02 18:39:58,156 ADAM: Layer 3 -> dw_min:9.9374e-01  dw_max:1.0088e+00 lr:1.0000e-02
2023-04-02 18:39:58,259 			Learning rate: weights:   1.000e-02    
2023-04-02 18:39:58,259 			Last test performance: 98.80%
2023-04-02 18:39:58,259 ----------------
2023-04-02 18:40:00,372   7   => 117   		Training 486 pattern with 98.12% 	Forward time: 	 1.98 sec
2023-04-02 18:40:00,372 			Loss:    3.998e-02    			Backward time: 	 0.13 sec 
2023-04-02 18:40:00,372 ADAM: Layer 0 -> dw_min:9.9789e-01  dw_max:1.0019e+00 lr:1.0000e-02
2023-04-02 18:40:00,372 ADAM: Layer 1 -> dw_min:9.8923e-01  dw_max:1.0097e+00 lr:1.0000e-02
2023-04-02 18:40:00,372 ADAM: Layer 2 -> dw_min:9.8702e-01  dw_max:1.0112e+00 lr:1.0000e-02
2023-04-02 18:40:00,373 ADAM: Layer 3 -> dw_min:9.9440e-01  dw_max:1.0079e+00 lr:1.0000e-02
2023-04-02 18:40:00,450 			Learning rate: weights:   1.000e-02    
2023-04-02 18:40:00,450 			Last test performance: 98.80%
2023-04-02 18:40:00,450 ----------------
2023-04-02 18:40:02,629   7   => 118   		Training 486 pattern with 97.50% 	Forward time: 	 2.05 sec
2023-04-02 18:40:02,629 			Loss:    1.073e-01    			Backward time: 	 0.13 sec 
2023-04-02 18:40:02,630 ADAM: Layer 0 -> dw_min:9.9758e-01  dw_max:1.0018e+00 lr:1.0000e-02
2023-04-02 18:40:02,630 ADAM: Layer 1 -> dw_min:9.9027e-01  dw_max:1.0083e+00 lr:1.0000e-02
2023-04-02 18:40:02,630 ADAM: Layer 2 -> dw_min:9.8488e-01  dw_max:1.0143e+00 lr:1.0000e-02
2023-04-02 18:40:02,630 ADAM: Layer 3 -> dw_min:9.9042e-01  dw_max:1.0099e+00 lr:1.0000e-02
2023-04-02 18:40:02,657 			Learning rate: weights:   1.000e-02    
2023-04-02 18:40:02,657 			Last test performance: 98.80%
2023-04-02 18:40:02,657 ----------------
2023-04-02 18:40:04,759   7   => 119   		Training 486 pattern with 97.50% 	Forward time: 	 1.97 sec
2023-04-02 18:40:04,759 			Loss:    5.749e-02    			Backward time: 	 0.13 sec 
2023-04-02 18:40:04,759 ADAM: Layer 0 -> dw_min:9.9760e-01  dw_max:1.0022e+00 lr:1.0000e-02
2023-04-02 18:40:04,759 ADAM: Layer 1 -> dw_min:9.8898e-01  dw_max:1.0074e+00 lr:1.0000e-02
2023-04-02 18:40:04,759 ADAM: Layer 2 -> dw_min:9.8637e-01  dw_max:1.0122e+00 lr:1.0000e-02
2023-04-02 18:40:04,759 ADAM: Layer 3 -> dw_min:9.9127e-01  dw_max:1.0089e+00 lr:1.0000e-02
2023-04-02 18:40:04,783 			Learning rate: weights:   1.000e-02    
2023-04-02 18:40:04,784 			Last test performance: 98.80%
2023-04-02 18:40:04,784 ----------------
2023-04-02 18:40:06,881   7   => 120   		Training 486 pattern with 98.75% 	Forward time: 	 1.96 sec
2023-04-02 18:40:06,881 			Loss:    5.199e-02    			Backward time: 	 0.13 sec 
2023-04-02 18:40:06,881 ADAM: Layer 0 -> dw_min:9.9806e-01  dw_max:1.0020e+00 lr:1.0000e-02
2023-04-02 18:40:06,881 ADAM: Layer 1 -> dw_min:9.8927e-01  dw_max:1.0067e+00 lr:1.0000e-02
2023-04-02 18:40:06,881 ADAM: Layer 2 -> dw_min:9.8757e-01  dw_max:1.0122e+00 lr:1.0000e-02
2023-04-02 18:40:06,881 ADAM: Layer 3 -> dw_min:9.9060e-01  dw_max:1.0080e+00 lr:1.0000e-02
2023-04-02 18:40:06,904 			Learning rate: weights:   1.000e-02    
2023-04-02 18:40:06,905 			Last test performance: 98.80%
2023-04-02 18:40:06,905 ----------------
2023-04-02 18:40:08,948   7   => 121   		Training 486 pattern with 97.71% 	Forward time: 	 1.91 sec
2023-04-02 18:40:08,948 			Loss:    8.161e-02    			Backward time: 	 0.13 sec 
2023-04-02 18:40:08,948 ADAM: Layer 0 -> dw_min:9.9815e-01  dw_max:1.0018e+00 lr:1.0000e-02
2023-04-02 18:40:08,948 ADAM: Layer 1 -> dw_min:9.8970e-01  dw_max:1.0072e+00 lr:1.0000e-02
2023-04-02 18:40:08,948 ADAM: Layer 2 -> dw_min:9.8761e-01  dw_max:1.0136e+00 lr:1.0000e-02
2023-04-02 18:40:08,949 ADAM: Layer 3 -> dw_min:9.8999e-01  dw_max:1.0075e+00 lr:1.0000e-02
2023-04-02 18:40:09,027 			Learning rate: weights:   1.000e-02    
2023-04-02 18:40:09,027 			Last test performance: 98.80%
2023-04-02 18:40:09,027 ----------------
2023-04-02 18:40:11,109   7   => 122   		Training 486 pattern with 99.17% 	Forward time: 	 1.95 sec
2023-04-02 18:40:11,109 			Loss:    2.686e-02    			Backward time: 	 0.13 sec 
2023-04-02 18:40:11,109 ADAM: Layer 0 -> dw_min:9.9819e-01  dw_max:1.0018e+00 lr:1.0000e-02
2023-04-02 18:40:11,109 ADAM: Layer 1 -> dw_min:9.9132e-01  dw_max:1.0079e+00 lr:1.0000e-02
2023-04-02 18:40:11,109 ADAM: Layer 2 -> dw_min:9.8998e-01  dw_max:1.0123e+00 lr:1.0000e-02
2023-04-02 18:40:11,109 ADAM: Layer 3 -> dw_min:9.9100e-01  dw_max:1.0072e+00 lr:1.0000e-02
2023-04-02 18:40:11,219 			Learning rate: weights:   1.000e-02    
2023-04-02 18:40:11,219 			Last test performance: 98.80%
2023-04-02 18:40:11,219 ----------------
2023-04-02 18:40:13,304   7   => 123   		Training 486 pattern with 97.29% 	Forward time: 	 1.95 sec
2023-04-02 18:40:13,305 			Loss:    6.516e-02    			Backward time: 	 0.13 sec 
2023-04-02 18:40:13,305 ADAM: Layer 0 -> dw_min:9.9829e-01  dw_max:1.0018e+00 lr:1.0000e-02
2023-04-02 18:40:13,305 ADAM: Layer 1 -> dw_min:9.8999e-01  dw_max:1.0079e+00 lr:1.0000e-02
2023-04-02 18:40:13,305 ADAM: Layer 2 -> dw_min:9.8616e-01  dw_max:1.0108e+00 lr:1.0000e-02
2023-04-02 18:40:13,305 ADAM: Layer 3 -> dw_min:9.9189e-01  dw_max:1.0065e+00 lr:1.0000e-02
2023-04-02 18:40:13,382 			Learning rate: weights:   1.000e-02    
2023-04-02 18:40:13,382 			Last test performance: 98.80%
2023-04-02 18:40:13,382 ----------------
2023-04-02 18:40:15,450   7   => 124   		Training 486 pattern with 99.38% 	Forward time: 	 1.93 sec
2023-04-02 18:40:15,450 			Loss:    1.887e-02    			Backward time: 	 0.13 sec 
2023-04-02 18:40:15,451 ADAM: Layer 0 -> dw_min:9.9838e-01  dw_max:1.0018e+00 lr:1.0000e-02
2023-04-02 18:40:15,451 ADAM: Layer 1 -> dw_min:9.9067e-01  dw_max:1.0076e+00 lr:1.0000e-02
2023-04-02 18:40:15,451 ADAM: Layer 2 -> dw_min:9.8698e-01  dw_max:1.0119e+00 lr:1.0000e-02
2023-04-02 18:40:15,451 ADAM: Layer 3 -> dw_min:9.9268e-01  dw_max:1.0058e+00 lr:1.0000e-02
2023-04-02 18:40:15,550 
2023-04-02 18:40:15,550 Testing:
2023-04-02 18:40:15,676 		24 of 10000 with 91.67% 	 Time used:  0.13 sec
2023-04-02 18:40:15,775 		48 of 10000 with 91.67% 	 Time used:  0.10 sec
2023-04-02 18:40:15,873 		72 of 10000 with 94.44% 	 Time used:  0.10 sec
2023-04-02 18:40:15,958 		96 of 10000 with 94.79% 	 Time used:  0.08 sec
2023-04-02 18:40:16,054 		120 of 10000 with 95.83% 	 Time used:  0.10 sec
2023-04-02 18:40:16,152 		144 of 10000 with 95.83% 	 Time used:  0.10 sec
2023-04-02 18:40:16,262 		168 of 10000 with 95.83% 	 Time used:  0.11 sec
2023-04-02 18:40:16,363 		192 of 10000 with 96.35% 	 Time used:  0.10 sec
2023-04-02 18:40:16,475 		216 of 10000 with 96.76% 	 Time used:  0.11 sec
2023-04-02 18:40:16,567 		240 of 10000 with 97.08% 	 Time used:  0.09 sec
2023-04-02 18:40:16,666 		264 of 10000 with 97.35% 	 Time used:  0.10 sec
2023-04-02 18:40:16,746 		288 of 10000 with 97.22% 	 Time used:  0.08 sec
2023-04-02 18:40:16,842 		312 of 10000 with 97.12% 	 Time used:  0.10 sec
2023-04-02 18:40:16,933 		336 of 10000 with 97.32% 	 Time used:  0.09 sec
2023-04-02 18:40:17,040 		360 of 10000 with 97.50% 	 Time used:  0.11 sec
2023-04-02 18:40:17,148 		384 of 10000 with 97.66% 	 Time used:  0.11 sec
2023-04-02 18:40:17,243 		408 of 10000 with 97.79% 	 Time used:  0.09 sec
2023-04-02 18:40:17,330 		432 of 10000 with 97.92% 	 Time used:  0.09 sec
2023-04-02 18:40:17,434 		456 of 10000 with 97.37% 	 Time used:  0.10 sec
2023-04-02 18:40:17,531 		480 of 10000 with 97.50% 	 Time used:  0.10 sec
2023-04-02 18:40:17,629 		504 of 10000 with 97.62% 	 Time used:  0.10 sec
2023-04-02 18:40:17,711 		528 of 10000 with 97.35% 	 Time used:  0.08 sec
2023-04-02 18:40:17,806 		552 of 10000 with 97.46% 	 Time used:  0.09 sec
2023-04-02 18:40:17,917 		576 of 10000 with 97.40% 	 Time used:  0.11 sec
2023-04-02 18:40:18,008 		600 of 10000 with 97.50% 	 Time used:  0.09 sec
2023-04-02 18:40:18,110 		624 of 10000 with 97.60% 	 Time used:  0.10 sec
2023-04-02 18:40:18,202 		648 of 10000 with 97.69% 	 Time used:  0.09 sec
2023-04-02 18:40:18,303 		672 of 10000 with 97.77% 	 Time used:  0.10 sec
2023-04-02 18:40:18,410 		696 of 10000 with 97.84% 	 Time used:  0.11 sec
2023-04-02 18:40:18,506 		720 of 10000 with 97.64% 	 Time used:  0.10 sec
2023-04-02 18:40:18,586 		744 of 10000 with 97.72% 	 Time used:  0.08 sec
2023-04-02 18:40:18,676 		768 of 10000 with 97.79% 	 Time used:  0.09 sec
2023-04-02 18:40:18,757 		792 of 10000 with 97.73% 	 Time used:  0.08 sec
2023-04-02 18:40:18,856 		816 of 10000 with 97.79% 	 Time used:  0.10 sec
2023-04-02 18:40:18,954 		840 of 10000 with 97.86% 	 Time used:  0.10 sec
2023-04-02 18:40:19,039 		864 of 10000 with 97.92% 	 Time used:  0.08 sec
2023-04-02 18:40:19,136 		888 of 10000 with 97.97% 	 Time used:  0.10 sec
2023-04-02 18:40:19,227 		912 of 10000 with 97.81% 	 Time used:  0.09 sec
2023-04-02 18:40:19,320 		936 of 10000 with 97.86% 	 Time used:  0.09 sec
2023-04-02 18:40:19,402 		960 of 10000 with 97.92% 	 Time used:  0.08 sec
2023-04-02 18:40:19,500 		984 of 10000 with 97.97% 	 Time used:  0.10 sec
2023-04-02 18:40:19,599 		1008 of 10000 with 98.02% 	 Time used:  0.10 sec
2023-04-02 18:40:19,716 		1032 of 10000 with 98.06% 	 Time used:  0.12 sec
2023-04-02 18:40:19,801 		1056 of 10000 with 98.11% 	 Time used:  0.08 sec
2023-04-02 18:40:19,886 		1080 of 10000 with 98.06% 	 Time used:  0.08 sec
2023-04-02 18:40:19,975 		1104 of 10000 with 98.10% 	 Time used:  0.09 sec
2023-04-02 18:40:20,057 		1128 of 10000 with 98.14% 	 Time used:  0.08 sec
2023-04-02 18:40:20,136 		1152 of 10000 with 98.18% 	 Time used:  0.08 sec
2023-04-02 18:40:20,217 		1176 of 10000 with 98.21% 	 Time used:  0.08 sec
2023-04-02 18:40:20,317 		1200 of 10000 with 98.25% 	 Time used:  0.10 sec
2023-04-02 18:40:20,417 		1224 of 10000 with 98.20% 	 Time used:  0.10 sec
2023-04-02 18:40:20,517 		1248 of 10000 with 98.24% 	 Time used:  0.10 sec
2023-04-02 18:40:20,615 		1272 of 10000 with 98.27% 	 Time used:  0.10 sec
2023-04-02 18:40:20,711 		1296 of 10000 with 98.23% 	 Time used:  0.10 sec
2023-04-02 18:40:20,796 		1320 of 10000 with 98.26% 	 Time used:  0.08 sec
2023-04-02 18:40:20,896 		1344 of 10000 with 98.29% 	 Time used:  0.10 sec
2023-04-02 18:40:20,989 		1368 of 10000 with 98.32% 	 Time used:  0.09 sec
2023-04-02 18:40:21,086 		1392 of 10000 with 98.35% 	 Time used:  0.10 sec
2023-04-02 18:40:21,184 		1416 of 10000 with 98.38% 	 Time used:  0.10 sec
2023-04-02 18:40:21,288 		1440 of 10000 with 98.40% 	 Time used:  0.10 sec
2023-04-02 18:40:21,382 		1464 of 10000 with 98.43% 	 Time used:  0.09 sec
2023-04-02 18:40:21,483 		1488 of 10000 with 98.39% 	 Time used:  0.10 sec
2023-04-02 18:40:21,588 		1512 of 10000 with 98.35% 	 Time used:  0.10 sec
2023-04-02 18:40:21,668 		1536 of 10000 with 98.31% 	 Time used:  0.08 sec
2023-04-02 18:40:21,772 		1560 of 10000 with 98.33% 	 Time used:  0.10 sec
2023-04-02 18:40:21,863 		1584 of 10000 with 98.30% 	 Time used:  0.09 sec
2023-04-02 18:40:21,949 		1608 of 10000 with 98.32% 	 Time used:  0.09 sec
2023-04-02 18:40:22,053 		1632 of 10000 with 98.28% 	 Time used:  0.10 sec
2023-04-02 18:40:22,162 		1656 of 10000 with 98.31% 	 Time used:  0.11 sec
2023-04-02 18:40:22,277 		1680 of 10000 with 98.33% 	 Time used:  0.12 sec
2023-04-02 18:40:22,371 		1704 of 10000 with 98.36% 	 Time used:  0.09 sec
2023-04-02 18:40:22,477 		1728 of 10000 with 98.38% 	 Time used:  0.11 sec
2023-04-02 18:40:22,590 		1752 of 10000 with 98.40% 	 Time used:  0.11 sec
2023-04-02 18:40:22,684 		1776 of 10000 with 98.42% 	 Time used:  0.09 sec
2023-04-02 18:40:22,800 		1800 of 10000 with 98.44% 	 Time used:  0.12 sec
2023-04-02 18:40:22,912 		1824 of 10000 with 98.46% 	 Time used:  0.11 sec
2023-04-02 18:40:23,027 		1848 of 10000 with 98.48% 	 Time used:  0.11 sec
2023-04-02 18:40:23,122 		1872 of 10000 with 98.45% 	 Time used:  0.10 sec
2023-04-02 18:40:23,207 		1896 of 10000 with 98.47% 	 Time used:  0.08 sec
2023-04-02 18:40:23,297 		1920 of 10000 with 98.49% 	 Time used:  0.09 sec
2023-04-02 18:40:23,391 		1944 of 10000 with 98.51% 	 Time used:  0.09 sec
2023-04-02 18:40:23,485 		1968 of 10000 with 98.48% 	 Time used:  0.09 sec
2023-04-02 18:40:23,574 		1992 of 10000 with 98.49% 	 Time used:  0.09 sec
2023-04-02 18:40:23,677 		2016 of 10000 with 98.46% 	 Time used:  0.10 sec
2023-04-02 18:40:23,761 		2040 of 10000 with 98.48% 	 Time used:  0.08 sec
2023-04-02 18:40:23,841 		2064 of 10000 with 98.50% 	 Time used:  0.08 sec
2023-04-02 18:40:23,924 		2088 of 10000 with 98.47% 	 Time used:  0.08 sec
2023-04-02 18:40:24,021 		2112 of 10000 with 98.44% 	 Time used:  0.10 sec
2023-04-02 18:40:24,106 		2136 of 10000 with 98.46% 	 Time used:  0.09 sec
2023-04-02 18:40:24,201 		2160 of 10000 with 98.47% 	 Time used:  0.09 sec
2023-04-02 18:40:24,277 		2184 of 10000 with 98.49% 	 Time used:  0.08 sec
2023-04-02 18:40:24,373 		2208 of 10000 with 98.51% 	 Time used:  0.10 sec
2023-04-02 18:40:24,460 		2232 of 10000 with 98.52% 	 Time used:  0.09 sec
2023-04-02 18:40:24,552 		2256 of 10000 with 98.54% 	 Time used:  0.09 sec
2023-04-02 18:40:24,647 		2280 of 10000 with 98.55% 	 Time used:  0.10 sec
2023-04-02 18:40:24,732 		2304 of 10000 with 98.57% 	 Time used:  0.08 sec
2023-04-02 18:40:24,812 		2328 of 10000 with 98.58% 	 Time used:  0.08 sec
2023-04-02 18:40:24,904 		2352 of 10000 with 98.60% 	 Time used:  0.09 sec
2023-04-02 18:40:24,996 		2376 of 10000 with 98.61% 	 Time used:  0.09 sec
2023-04-02 18:40:25,099 		2400 of 10000 with 98.62% 	 Time used:  0.10 sec
2023-04-02 18:40:25,190 		2424 of 10000 with 98.60% 	 Time used:  0.09 sec
2023-04-02 18:40:25,269 		2448 of 10000 with 98.61% 	 Time used:  0.08 sec
2023-04-02 18:40:25,362 		2472 of 10000 with 98.62% 	 Time used:  0.09 sec
2023-04-02 18:40:25,450 		2496 of 10000 with 98.64% 	 Time used:  0.09 sec
2023-04-02 18:40:25,536 		2520 of 10000 with 98.65% 	 Time used:  0.09 sec
2023-04-02 18:40:25,629 		2544 of 10000 with 98.66% 	 Time used:  0.09 sec
2023-04-02 18:40:25,736 		2568 of 10000 with 98.68% 	 Time used:  0.11 sec
2023-04-02 18:40:25,840 		2592 of 10000 with 98.69% 	 Time used:  0.10 sec
2023-04-02 18:40:25,956 		2616 of 10000 with 98.70% 	 Time used:  0.12 sec
2023-04-02 18:40:26,066 		2640 of 10000 with 98.71% 	 Time used:  0.11 sec
2023-04-02 18:40:26,166 		2664 of 10000 with 98.72% 	 Time used:  0.10 sec
2023-04-02 18:40:26,266 		2688 of 10000 with 98.74% 	 Time used:  0.10 sec
2023-04-02 18:40:26,347 		2712 of 10000 with 98.75% 	 Time used:  0.08 sec
2023-04-02 18:40:26,457 		2736 of 10000 with 98.76% 	 Time used:  0.11 sec
2023-04-02 18:40:26,586 		2760 of 10000 with 98.77% 	 Time used:  0.13 sec
2023-04-02 18:40:26,706 		2784 of 10000 with 98.78% 	 Time used:  0.12 sec
2023-04-02 18:40:26,815 		2808 of 10000 with 98.75% 	 Time used:  0.11 sec
2023-04-02 18:40:26,896 		2832 of 10000 with 98.76% 	 Time used:  0.08 sec
2023-04-02 18:40:26,991 		2856 of 10000 with 98.77% 	 Time used:  0.09 sec
2023-04-02 18:40:27,082 		2880 of 10000 with 98.78% 	 Time used:  0.09 sec
2023-04-02 18:40:27,176 		2904 of 10000 with 98.76% 	 Time used:  0.09 sec
2023-04-02 18:40:27,276 		2928 of 10000 with 98.77% 	 Time used:  0.10 sec
2023-04-02 18:40:27,388 		2952 of 10000 with 98.78% 	 Time used:  0.11 sec
2023-04-02 18:40:27,481 		2976 of 10000 with 98.79% 	 Time used:  0.09 sec
2023-04-02 18:40:27,584 		3000 of 10000 with 98.80% 	 Time used:  0.10 sec
2023-04-02 18:40:27,665 		3024 of 10000 with 98.81% 	 Time used:  0.08 sec
2023-04-02 18:40:27,758 		3048 of 10000 with 98.82% 	 Time used:  0.09 sec
2023-04-02 18:40:27,864 		3072 of 10000 with 98.83% 	 Time used:  0.11 sec
2023-04-02 18:40:27,963 		3096 of 10000 with 98.84% 	 Time used:  0.10 sec
2023-04-02 18:40:28,070 		3120 of 10000 with 98.81% 	 Time used:  0.11 sec
2023-04-02 18:40:28,167 		3144 of 10000 with 98.82% 	 Time used:  0.10 sec
2023-04-02 18:40:28,262 		3168 of 10000 with 98.74% 	 Time used:  0.09 sec
2023-04-02 18:40:28,367 		3192 of 10000 with 98.72% 	 Time used:  0.11 sec
2023-04-02 18:40:28,451 		3216 of 10000 with 98.73% 	 Time used:  0.08 sec
2023-04-02 18:40:28,531 		3240 of 10000 with 98.70% 	 Time used:  0.08 sec
2023-04-02 18:40:28,647 		3264 of 10000 with 98.71% 	 Time used:  0.11 sec
2023-04-02 18:40:28,737 		3288 of 10000 with 98.69% 	 Time used:  0.09 sec
2023-04-02 18:40:28,837 		3312 of 10000 with 98.70% 	 Time used:  0.10 sec
2023-04-02 18:40:28,938 		3336 of 10000 with 98.71% 	 Time used:  0.10 sec
2023-04-02 18:40:29,035 		3360 of 10000 with 98.72% 	 Time used:  0.10 sec
2023-04-02 18:40:29,151 		3384 of 10000 with 98.70% 	 Time used:  0.12 sec
2023-04-02 18:40:29,272 		3408 of 10000 with 98.71% 	 Time used:  0.12 sec
2023-04-02 18:40:29,352 		3432 of 10000 with 98.72% 	 Time used:  0.08 sec
2023-04-02 18:40:29,446 		3456 of 10000 with 98.73% 	 Time used:  0.09 sec
2023-04-02 18:40:29,542 		3480 of 10000 with 98.71% 	 Time used:  0.10 sec
2023-04-02 18:40:29,621 		3504 of 10000 with 98.69% 	 Time used:  0.08 sec
2023-04-02 18:40:29,706 		3528 of 10000 with 98.70% 	 Time used:  0.09 sec
2023-04-02 18:40:29,798 		3552 of 10000 with 98.70% 	 Time used:  0.09 sec
2023-04-02 18:40:29,887 		3576 of 10000 with 98.69% 	 Time used:  0.09 sec
2023-04-02 18:40:29,976 		3600 of 10000 with 98.69% 	 Time used:  0.09 sec
2023-04-02 18:40:30,062 		3624 of 10000 with 98.68% 	 Time used:  0.09 sec
2023-04-02 18:40:30,153 		3648 of 10000 with 98.68% 	 Time used:  0.09 sec
2023-04-02 18:40:30,243 		3672 of 10000 with 98.69% 	 Time used:  0.09 sec
2023-04-02 18:40:30,332 		3696 of 10000 with 98.67% 	 Time used:  0.09 sec
2023-04-02 18:40:30,436 		3720 of 10000 with 98.68% 	 Time used:  0.10 sec
2023-04-02 18:40:30,527 		3744 of 10000 with 98.69% 	 Time used:  0.09 sec
2023-04-02 18:40:30,632 		3768 of 10000 with 98.70% 	 Time used:  0.10 sec
2023-04-02 18:40:30,711 		3792 of 10000 with 98.71% 	 Time used:  0.08 sec
2023-04-02 18:40:30,796 		3816 of 10000 with 98.72% 	 Time used:  0.09 sec
2023-04-02 18:40:30,879 		3840 of 10000 with 98.72% 	 Time used:  0.08 sec
2023-04-02 18:40:30,977 		3864 of 10000 with 98.68% 	 Time used:  0.09 sec
2023-04-02 18:40:31,091 		3888 of 10000 with 98.69% 	 Time used:  0.11 sec
2023-04-02 18:40:31,205 		3912 of 10000 with 98.70% 	 Time used:  0.11 sec
2023-04-02 18:40:31,296 		3936 of 10000 with 98.70% 	 Time used:  0.09 sec
2023-04-02 18:40:31,381 		3960 of 10000 with 98.71% 	 Time used:  0.08 sec
2023-04-02 18:40:31,487 		3984 of 10000 with 98.72% 	 Time used:  0.11 sec
2023-04-02 18:40:31,599 		4008 of 10000 with 98.70% 	 Time used:  0.11 sec
2023-04-02 18:40:31,712 		4032 of 10000 with 98.71% 	 Time used:  0.11 sec
2023-04-02 18:40:31,815 		4056 of 10000 with 98.69% 	 Time used:  0.10 sec
2023-04-02 18:40:31,894 		4080 of 10000 with 98.70% 	 Time used:  0.08 sec
2023-04-02 18:40:31,976 		4104 of 10000 with 98.71% 	 Time used:  0.08 sec
2023-04-02 18:40:32,066 		4128 of 10000 with 98.72% 	 Time used:  0.09 sec
2023-04-02 18:40:32,149 		4152 of 10000 with 98.72% 	 Time used:  0.08 sec
2023-04-02 18:40:32,242 		4176 of 10000 with 98.73% 	 Time used:  0.09 sec
2023-04-02 18:40:32,339 		4200 of 10000 with 98.69% 	 Time used:  0.10 sec
2023-04-02 18:40:32,427 		4224 of 10000 with 98.70% 	 Time used:  0.09 sec
2023-04-02 18:40:32,511 		4248 of 10000 with 98.71% 	 Time used:  0.08 sec
2023-04-02 18:40:32,607 		4272 of 10000 with 98.71% 	 Time used:  0.10 sec
2023-04-02 18:40:32,702 		4296 of 10000 with 98.72% 	 Time used:  0.10 sec
2023-04-02 18:40:32,813 		4320 of 10000 with 98.73% 	 Time used:  0.11 sec
2023-04-02 18:40:32,912 		4344 of 10000 with 98.73% 	 Time used:  0.10 sec
2023-04-02 18:40:33,009 		4368 of 10000 with 98.74% 	 Time used:  0.10 sec
2023-04-02 18:40:33,090 		4392 of 10000 with 98.75% 	 Time used:  0.08 sec
2023-04-02 18:40:33,193 		4416 of 10000 with 98.75% 	 Time used:  0.10 sec
2023-04-02 18:40:33,295 		4440 of 10000 with 98.72% 	 Time used:  0.10 sec
2023-04-02 18:40:33,402 		4464 of 10000 with 98.72% 	 Time used:  0.11 sec
2023-04-02 18:40:33,501 		4488 of 10000 with 98.71% 	 Time used:  0.10 sec
2023-04-02 18:40:33,577 		4512 of 10000 with 98.69% 	 Time used:  0.08 sec
2023-04-02 18:40:33,667 		4536 of 10000 with 98.66% 	 Time used:  0.09 sec
2023-04-02 18:40:33,756 		4560 of 10000 with 98.66% 	 Time used:  0.09 sec
2023-04-02 18:40:33,852 		4584 of 10000 with 98.67% 	 Time used:  0.10 sec
2023-04-02 18:40:33,948 		4608 of 10000 with 98.65% 	 Time used:  0.10 sec
2023-04-02 18:40:34,032 		4632 of 10000 with 98.66% 	 Time used:  0.08 sec
2023-04-02 18:40:34,121 		4656 of 10000 with 98.67% 	 Time used:  0.09 sec
2023-04-02 18:40:34,202 		4680 of 10000 with 98.68% 	 Time used:  0.08 sec
2023-04-02 18:40:34,289 		4704 of 10000 with 98.68% 	 Time used:  0.09 sec
2023-04-02 18:40:34,391 		4728 of 10000 with 98.67% 	 Time used:  0.10 sec
2023-04-02 18:40:34,489 		4752 of 10000 with 98.67% 	 Time used:  0.10 sec
2023-04-02 18:40:34,571 		4776 of 10000 with 98.68% 	 Time used:  0.08 sec
2023-04-02 18:40:34,669 		4800 of 10000 with 98.69% 	 Time used:  0.10 sec
2023-04-02 18:40:34,783 		4824 of 10000 with 98.69% 	 Time used:  0.11 sec
2023-04-02 18:40:34,877 		4848 of 10000 with 98.68% 	 Time used:  0.09 sec
2023-04-02 18:40:34,979 		4872 of 10000 with 98.69% 	 Time used:  0.10 sec
2023-04-02 18:40:35,058 		4896 of 10000 with 98.69% 	 Time used:  0.08 sec
2023-04-02 18:40:35,149 		4920 of 10000 with 98.70% 	 Time used:  0.09 sec
2023-04-02 18:40:35,230 		4944 of 10000 with 98.71% 	 Time used:  0.08 sec
2023-04-02 18:40:35,325 		4968 of 10000 with 98.71% 	 Time used:  0.10 sec
2023-04-02 18:40:35,414 		4992 of 10000 with 98.70% 	 Time used:  0.09 sec
2023-04-02 18:40:35,502 		5016 of 10000 with 98.70% 	 Time used:  0.09 sec
2023-04-02 18:40:35,599 		5040 of 10000 with 98.71% 	 Time used:  0.10 sec
2023-04-02 18:40:35,700 		5064 of 10000 with 98.72% 	 Time used:  0.10 sec
2023-04-02 18:40:35,794 		5088 of 10000 with 98.70% 	 Time used:  0.09 sec
2023-04-02 18:40:35,901 		5112 of 10000 with 98.71% 	 Time used:  0.11 sec
2023-04-02 18:40:36,013 		5136 of 10000 with 98.71% 	 Time used:  0.11 sec
2023-04-02 18:40:36,114 		5160 of 10000 with 98.72% 	 Time used:  0.10 sec
2023-04-02 18:40:36,218 		5184 of 10000 with 98.73% 	 Time used:  0.10 sec
2023-04-02 18:40:36,319 		5208 of 10000 with 98.73% 	 Time used:  0.10 sec
2023-04-02 18:40:36,413 		5232 of 10000 with 98.74% 	 Time used:  0.09 sec
2023-04-02 18:40:36,497 		5256 of 10000 with 98.73% 	 Time used:  0.08 sec
2023-04-02 18:40:36,581 		5280 of 10000 with 98.73% 	 Time used:  0.08 sec
2023-04-02 18:40:36,673 		5304 of 10000 with 98.74% 	 Time used:  0.09 sec
2023-04-02 18:40:36,778 		5328 of 10000 with 98.74% 	 Time used:  0.10 sec
2023-04-02 18:40:36,882 		5352 of 10000 with 98.75% 	 Time used:  0.10 sec
2023-04-02 18:40:36,998 		5376 of 10000 with 98.74% 	 Time used:  0.12 sec
2023-04-02 18:40:37,091 		5400 of 10000 with 98.70% 	 Time used:  0.09 sec
2023-04-02 18:40:37,193 		5424 of 10000 with 98.71% 	 Time used:  0.10 sec
2023-04-02 18:40:37,301 		5448 of 10000 with 98.72% 	 Time used:  0.11 sec
2023-04-02 18:40:37,405 		5472 of 10000 with 98.72% 	 Time used:  0.10 sec
2023-04-02 18:40:37,505 		5496 of 10000 with 98.71% 	 Time used:  0.10 sec
2023-04-02 18:40:37,599 		5520 of 10000 with 98.70% 	 Time used:  0.09 sec
2023-04-02 18:40:37,705 		5544 of 10000 with 98.70% 	 Time used:  0.10 sec
2023-04-02 18:40:37,808 		5568 of 10000 with 98.71% 	 Time used:  0.10 sec
2023-04-02 18:40:37,912 		5592 of 10000 with 98.71% 	 Time used:  0.10 sec
2023-04-02 18:40:38,021 		5616 of 10000 with 98.70% 	 Time used:  0.11 sec
2023-04-02 18:40:38,150 		5640 of 10000 with 98.71% 	 Time used:  0.13 sec
2023-04-02 18:40:38,247 		5664 of 10000 with 98.71% 	 Time used:  0.10 sec
2023-04-02 18:40:38,331 		5688 of 10000 with 98.72% 	 Time used:  0.08 sec
2023-04-02 18:40:38,422 		5712 of 10000 with 98.72% 	 Time used:  0.09 sec
2023-04-02 18:40:38,523 		5736 of 10000 with 98.71% 	 Time used:  0.10 sec
2023-04-02 18:40:38,613 		5760 of 10000 with 98.72% 	 Time used:  0.09 sec
2023-04-02 18:40:38,694 		5784 of 10000 with 98.72% 	 Time used:  0.08 sec
2023-04-02 18:40:38,789 		5808 of 10000 with 98.73% 	 Time used:  0.09 sec
2023-04-02 18:40:38,882 		5832 of 10000 with 98.71% 	 Time used:  0.09 sec
2023-04-02 18:40:38,978 		5856 of 10000 with 98.70% 	 Time used:  0.10 sec
2023-04-02 18:40:39,072 		5880 of 10000 with 98.71% 	 Time used:  0.09 sec
2023-04-02 18:40:39,186 		5904 of 10000 with 98.70% 	 Time used:  0.11 sec
2023-04-02 18:40:39,289 		5928 of 10000 with 98.70% 	 Time used:  0.10 sec
2023-04-02 18:40:39,378 		5952 of 10000 with 98.71% 	 Time used:  0.09 sec
2023-04-02 18:40:39,468 		5976 of 10000 with 98.71% 	 Time used:  0.09 sec
2023-04-02 18:40:39,549 		6000 of 10000 with 98.72% 	 Time used:  0.08 sec
2023-04-02 18:40:39,643 		6024 of 10000 with 98.72% 	 Time used:  0.09 sec
2023-04-02 18:40:39,748 		6048 of 10000 with 98.71% 	 Time used:  0.11 sec
2023-04-02 18:40:39,852 		6072 of 10000 with 98.72% 	 Time used:  0.10 sec
2023-04-02 18:40:39,940 		6096 of 10000 with 98.69% 	 Time used:  0.09 sec
2023-04-02 18:40:40,047 		6120 of 10000 with 98.68% 	 Time used:  0.11 sec
2023-04-02 18:40:40,140 		6144 of 10000 with 98.68% 	 Time used:  0.09 sec
2023-04-02 18:40:40,248 		6168 of 10000 with 98.69% 	 Time used:  0.11 sec
2023-04-02 18:40:40,364 		6192 of 10000 with 98.69% 	 Time used:  0.12 sec
2023-04-02 18:40:40,464 		6216 of 10000 with 98.70% 	 Time used:  0.10 sec
2023-04-02 18:40:40,554 		6240 of 10000 with 98.70% 	 Time used:  0.09 sec
2023-04-02 18:40:40,632 		6264 of 10000 with 98.71% 	 Time used:  0.08 sec
2023-04-02 18:40:40,720 		6288 of 10000 with 98.71% 	 Time used:  0.09 sec
2023-04-02 18:40:40,827 		6312 of 10000 with 98.72% 	 Time used:  0.11 sec
2023-04-02 18:40:40,925 		6336 of 10000 with 98.72% 	 Time used:  0.10 sec
2023-04-02 18:40:41,026 		6360 of 10000 with 98.73% 	 Time used:  0.10 sec
2023-04-02 18:40:41,130 		6384 of 10000 with 98.72% 	 Time used:  0.10 sec
2023-04-02 18:40:41,230 		6408 of 10000 with 98.72% 	 Time used:  0.10 sec
2023-04-02 18:40:41,336 		6432 of 10000 with 98.73% 	 Time used:  0.11 sec
2023-04-02 18:40:41,435 		6456 of 10000 with 98.71% 	 Time used:  0.10 sec
2023-04-02 18:40:41,529 		6480 of 10000 with 98.72% 	 Time used:  0.09 sec
2023-04-02 18:40:41,628 		6504 of 10000 with 98.72% 	 Time used:  0.10 sec
2023-04-02 18:40:41,733 		6528 of 10000 with 98.73% 	 Time used:  0.10 sec
2023-04-02 18:40:41,816 		6552 of 10000 with 98.72% 	 Time used:  0.08 sec
2023-04-02 18:40:41,916 		6576 of 10000 with 98.72% 	 Time used:  0.10 sec
2023-04-02 18:40:42,024 		6600 of 10000 with 98.73% 	 Time used:  0.11 sec
2023-04-02 18:40:42,111 		6624 of 10000 with 98.73% 	 Time used:  0.09 sec
2023-04-02 18:40:42,200 		6648 of 10000 with 98.72% 	 Time used:  0.09 sec
2023-04-02 18:40:42,300 		6672 of 10000 with 98.73% 	 Time used:  0.10 sec
2023-04-02 18:40:42,394 		6696 of 10000 with 98.73% 	 Time used:  0.09 sec
2023-04-02 18:40:42,492 		6720 of 10000 with 98.74% 	 Time used:  0.10 sec
2023-04-02 18:40:42,597 		6744 of 10000 with 98.74% 	 Time used:  0.10 sec
2023-04-02 18:40:42,726 		6768 of 10000 with 98.73% 	 Time used:  0.13 sec
2023-04-02 18:40:42,838 		6792 of 10000 with 98.70% 	 Time used:  0.11 sec
2023-04-02 18:40:42,936 		6816 of 10000 with 98.69% 	 Time used:  0.10 sec
2023-04-02 18:40:43,028 		6840 of 10000 with 98.70% 	 Time used:  0.09 sec
2023-04-02 18:40:43,126 		6864 of 10000 with 98.70% 	 Time used:  0.10 sec
2023-04-02 18:40:43,228 		6888 of 10000 with 98.71% 	 Time used:  0.10 sec
2023-04-02 18:40:43,319 		6912 of 10000 with 98.71% 	 Time used:  0.09 sec
2023-04-02 18:40:43,420 		6936 of 10000 with 98.72% 	 Time used:  0.10 sec
2023-04-02 18:40:43,511 		6960 of 10000 with 98.72% 	 Time used:  0.09 sec
2023-04-02 18:40:43,596 		6984 of 10000 with 98.71% 	 Time used:  0.08 sec
2023-04-02 18:40:43,676 		7008 of 10000 with 98.72% 	 Time used:  0.08 sec
2023-04-02 18:40:43,760 		7032 of 10000 with 98.71% 	 Time used:  0.08 sec
2023-04-02 18:40:43,851 		7056 of 10000 with 98.71% 	 Time used:  0.09 sec
2023-04-02 18:40:43,936 		7080 of 10000 with 98.71% 	 Time used:  0.09 sec
2023-04-02 18:40:44,045 		7104 of 10000 with 98.72% 	 Time used:  0.11 sec
2023-04-02 18:40:44,139 		7128 of 10000 with 98.71% 	 Time used:  0.09 sec
2023-04-02 18:40:44,223 		7152 of 10000 with 98.71% 	 Time used:  0.08 sec
2023-04-02 18:40:44,326 		7176 of 10000 with 98.70% 	 Time used:  0.10 sec
2023-04-02 18:40:44,419 		7200 of 10000 with 98.71% 	 Time used:  0.09 sec
2023-04-02 18:40:44,512 		7224 of 10000 with 98.71% 	 Time used:  0.09 sec
2023-04-02 18:40:44,621 		7248 of 10000 with 98.72% 	 Time used:  0.11 sec
2023-04-02 18:40:44,707 		7272 of 10000 with 98.72% 	 Time used:  0.09 sec
2023-04-02 18:40:44,801 		7296 of 10000 with 98.73% 	 Time used:  0.09 sec
2023-04-02 18:40:44,879 		7320 of 10000 with 98.73% 	 Time used:  0.08 sec
2023-04-02 18:40:44,960 		7344 of 10000 with 98.71% 	 Time used:  0.08 sec
2023-04-02 18:40:45,052 		7368 of 10000 with 98.71% 	 Time used:  0.09 sec
2023-04-02 18:40:45,147 		7392 of 10000 with 98.70% 	 Time used:  0.09 sec
2023-04-02 18:40:45,262 		7416 of 10000 with 98.71% 	 Time used:  0.11 sec
2023-04-02 18:40:45,361 		7440 of 10000 with 98.71% 	 Time used:  0.10 sec
2023-04-02 18:40:45,445 		7464 of 10000 with 98.71% 	 Time used:  0.08 sec
2023-04-02 18:40:45,530 		7488 of 10000 with 98.72% 	 Time used:  0.08 sec
2023-04-02 18:40:45,611 		7512 of 10000 with 98.72% 	 Time used:  0.08 sec
2023-04-02 18:40:45,715 		7536 of 10000 with 98.73% 	 Time used:  0.10 sec
2023-04-02 18:40:45,796 		7560 of 10000 with 98.73% 	 Time used:  0.08 sec
2023-04-02 18:40:45,895 		7584 of 10000 with 98.73% 	 Time used:  0.10 sec
2023-04-02 18:40:45,994 		7608 of 10000 with 98.73% 	 Time used:  0.10 sec
2023-04-02 18:40:46,086 		7632 of 10000 with 98.73% 	 Time used:  0.09 sec
2023-04-02 18:40:46,177 		7656 of 10000 with 98.73% 	 Time used:  0.09 sec
2023-04-02 18:40:46,276 		7680 of 10000 with 98.72% 	 Time used:  0.10 sec
2023-04-02 18:40:46,361 		7704 of 10000 with 98.73% 	 Time used:  0.08 sec
2023-04-02 18:40:46,457 		7728 of 10000 with 98.73% 	 Time used:  0.10 sec
2023-04-02 18:40:46,566 		7752 of 10000 with 98.74% 	 Time used:  0.11 sec
2023-04-02 18:40:46,667 		7776 of 10000 with 98.74% 	 Time used:  0.10 sec
2023-04-02 18:40:46,778 		7800 of 10000 with 98.73% 	 Time used:  0.11 sec
2023-04-02 18:40:46,859 		7824 of 10000 with 98.73% 	 Time used:  0.08 sec
2023-04-02 18:40:46,965 		7848 of 10000 with 98.73% 	 Time used:  0.11 sec
2023-04-02 18:40:47,058 		7872 of 10000 with 98.73% 	 Time used:  0.09 sec
2023-04-02 18:40:47,157 		7896 of 10000 with 98.73% 	 Time used:  0.10 sec
2023-04-02 18:40:47,237 		7920 of 10000 with 98.72% 	 Time used:  0.08 sec
2023-04-02 18:40:47,326 		7944 of 10000 with 98.73% 	 Time used:  0.09 sec
2023-04-02 18:40:47,408 		7968 of 10000 with 98.73% 	 Time used:  0.08 sec
2023-04-02 18:40:47,504 		7992 of 10000 with 98.74% 	 Time used:  0.09 sec
2023-04-02 18:40:47,608 		8016 of 10000 with 98.74% 	 Time used:  0.10 sec
2023-04-02 18:40:47,708 		8040 of 10000 with 98.74% 	 Time used:  0.10 sec
2023-04-02 18:40:47,792 		8064 of 10000 with 98.75% 	 Time used:  0.08 sec
2023-04-02 18:40:47,878 		8088 of 10000 with 98.75% 	 Time used:  0.09 sec
2023-04-02 18:40:47,979 		8112 of 10000 with 98.75% 	 Time used:  0.10 sec
2023-04-02 18:40:48,081 		8136 of 10000 with 98.76% 	 Time used:  0.10 sec
2023-04-02 18:40:48,182 		8160 of 10000 with 98.76% 	 Time used:  0.10 sec
2023-04-02 18:40:48,272 		8184 of 10000 with 98.77% 	 Time used:  0.09 sec
2023-04-02 18:40:48,385 		8208 of 10000 with 98.76% 	 Time used:  0.11 sec
2023-04-02 18:40:48,491 		8232 of 10000 with 98.75% 	 Time used:  0.10 sec
2023-04-02 18:40:48,612 		8256 of 10000 with 98.75% 	 Time used:  0.12 sec
2023-04-02 18:40:48,719 		8280 of 10000 with 98.76% 	 Time used:  0.11 sec
2023-04-02 18:40:48,821 		8304 of 10000 with 98.76% 	 Time used:  0.10 sec
2023-04-02 18:40:48,917 		8328 of 10000 with 98.76% 	 Time used:  0.10 sec
2023-04-02 18:40:49,011 		8352 of 10000 with 98.75% 	 Time used:  0.09 sec
2023-04-02 18:40:49,103 		8376 of 10000 with 98.76% 	 Time used:  0.09 sec
2023-04-02 18:40:49,220 		8400 of 10000 with 98.76% 	 Time used:  0.12 sec
2023-04-02 18:40:49,336 		8424 of 10000 with 98.77% 	 Time used:  0.12 sec
2023-04-02 18:40:49,432 		8448 of 10000 with 98.77% 	 Time used:  0.10 sec
2023-04-02 18:40:49,543 		8472 of 10000 with 98.77% 	 Time used:  0.11 sec
2023-04-02 18:40:49,647 		8496 of 10000 with 98.78% 	 Time used:  0.10 sec
2023-04-02 18:40:49,753 		8520 of 10000 with 98.77% 	 Time used:  0.11 sec
2023-04-02 18:40:49,854 		8544 of 10000 with 98.77% 	 Time used:  0.10 sec
2023-04-02 18:40:49,956 		8568 of 10000 with 98.77% 	 Time used:  0.10 sec
2023-04-02 18:40:50,051 		8592 of 10000 with 98.78% 	 Time used:  0.09 sec
2023-04-02 18:40:50,135 		8616 of 10000 with 98.77% 	 Time used:  0.08 sec
2023-04-02 18:40:50,245 		8640 of 10000 with 98.76% 	 Time used:  0.11 sec
2023-04-02 18:40:50,364 		8664 of 10000 with 98.77% 	 Time used:  0.12 sec
2023-04-02 18:40:50,442 		8688 of 10000 with 98.77% 	 Time used:  0.08 sec
2023-04-02 18:40:50,534 		8712 of 10000 with 98.77% 	 Time used:  0.09 sec
2023-04-02 18:40:50,630 		8736 of 10000 with 98.78% 	 Time used:  0.10 sec
2023-04-02 18:40:50,739 		8760 of 10000 with 98.78% 	 Time used:  0.11 sec
2023-04-02 18:40:50,834 		8784 of 10000 with 98.78% 	 Time used:  0.10 sec
2023-04-02 18:40:50,936 		8808 of 10000 with 98.77% 	 Time used:  0.10 sec
2023-04-02 18:40:51,028 		8832 of 10000 with 98.75% 	 Time used:  0.09 sec
2023-04-02 18:40:51,107 		8856 of 10000 with 98.75% 	 Time used:  0.08 sec
2023-04-02 18:40:51,198 		8880 of 10000 with 98.75% 	 Time used:  0.09 sec
2023-04-02 18:40:51,285 		8904 of 10000 with 98.75% 	 Time used:  0.09 sec
2023-04-02 18:40:51,370 		8928 of 10000 with 98.76% 	 Time used:  0.08 sec
2023-04-02 18:40:51,448 		8952 of 10000 with 98.76% 	 Time used:  0.08 sec
2023-04-02 18:40:51,535 		8976 of 10000 with 98.76% 	 Time used:  0.08 sec
2023-04-02 18:40:51,640 		9000 of 10000 with 98.77% 	 Time used:  0.11 sec
2023-04-02 18:40:51,746 		9024 of 10000 with 98.77% 	 Time used:  0.11 sec
2023-04-02 18:40:51,859 		9048 of 10000 with 98.77% 	 Time used:  0.11 sec
2023-04-02 18:40:51,978 		9072 of 10000 with 98.75% 	 Time used:  0.12 sec
2023-04-02 18:40:52,070 		9096 of 10000 with 98.76% 	 Time used:  0.09 sec
2023-04-02 18:40:52,156 		9120 of 10000 with 98.75% 	 Time used:  0.09 sec
2023-04-02 18:40:52,239 		9144 of 10000 with 98.74% 	 Time used:  0.08 sec
2023-04-02 18:40:52,342 		9168 of 10000 with 98.75% 	 Time used:  0.10 sec
2023-04-02 18:40:52,430 		9192 of 10000 with 98.75% 	 Time used:  0.09 sec
2023-04-02 18:40:52,528 		9216 of 10000 with 98.74% 	 Time used:  0.10 sec
2023-04-02 18:40:52,638 		9240 of 10000 with 98.73% 	 Time used:  0.11 sec
2023-04-02 18:40:52,729 		9264 of 10000 with 98.74% 	 Time used:  0.09 sec
2023-04-02 18:40:52,819 		9288 of 10000 with 98.74% 	 Time used:  0.09 sec
2023-04-02 18:40:52,904 		9312 of 10000 with 98.74% 	 Time used:  0.09 sec
2023-04-02 18:40:52,995 		9336 of 10000 with 98.75% 	 Time used:  0.09 sec
2023-04-02 18:40:53,113 		9360 of 10000 with 98.75% 	 Time used:  0.12 sec
2023-04-02 18:40:53,200 		9384 of 10000 with 98.75% 	 Time used:  0.09 sec
2023-04-02 18:40:53,291 		9408 of 10000 with 98.75% 	 Time used:  0.09 sec
2023-04-02 18:40:53,389 		9432 of 10000 with 98.75% 	 Time used:  0.10 sec
2023-04-02 18:40:53,487 		9456 of 10000 with 98.75% 	 Time used:  0.10 sec
2023-04-02 18:40:53,579 		9480 of 10000 with 98.74% 	 Time used:  0.09 sec
2023-04-02 18:40:53,676 		9504 of 10000 with 98.75% 	 Time used:  0.10 sec
2023-04-02 18:40:53,786 		9528 of 10000 with 98.74% 	 Time used:  0.11 sec
2023-04-02 18:40:53,893 		9552 of 10000 with 98.74% 	 Time used:  0.11 sec
2023-04-02 18:40:53,975 		9576 of 10000 with 98.74% 	 Time used:  0.08 sec
2023-04-02 18:40:54,068 		9600 of 10000 with 98.74% 	 Time used:  0.09 sec
2023-04-02 18:40:54,179 		9624 of 10000 with 98.74% 	 Time used:  0.11 sec
2023-04-02 18:40:54,278 		9648 of 10000 with 98.74% 	 Time used:  0.10 sec
2023-04-02 18:40:54,376 		9672 of 10000 with 98.74% 	 Time used:  0.10 sec
2023-04-02 18:40:54,485 		9696 of 10000 with 98.74% 	 Time used:  0.11 sec
2023-04-02 18:40:54,586 		9720 of 10000 with 98.74% 	 Time used:  0.10 sec
2023-04-02 18:40:54,684 		9744 of 10000 with 98.75% 	 Time used:  0.10 sec
2023-04-02 18:40:54,766 		9768 of 10000 with 98.75% 	 Time used:  0.08 sec
2023-04-02 18:40:54,876 		9792 of 10000 with 98.75% 	 Time used:  0.11 sec
2023-04-02 18:40:54,971 		9816 of 10000 with 98.76% 	 Time used:  0.09 sec
2023-04-02 18:40:55,080 		9840 of 10000 with 98.76% 	 Time used:  0.11 sec
2023-04-02 18:40:55,175 		9864 of 10000 with 98.75% 	 Time used:  0.09 sec
2023-04-02 18:40:55,271 		9888 of 10000 with 98.75% 	 Time used:  0.10 sec
2023-04-02 18:40:55,367 		9912 of 10000 with 98.75% 	 Time used:  0.10 sec
2023-04-02 18:40:55,469 		9936 of 10000 with 98.75% 	 Time used:  0.10 sec
2023-04-02 18:40:55,583 		9960 of 10000 with 98.76% 	 Time used:  0.11 sec
2023-04-02 18:40:55,688 		9984 of 10000 with 98.75% 	 Time used:  0.10 sec
2023-04-02 18:40:55,763 		10000 of 10000 with 98.74% 	 Time used:  0.08 sec
2023-04-02 18:40:55,763 
2023-04-02 18:40:55,765 			Learning rate: weights:   1.000e-02    
2023-04-02 18:40:55,765 			Last test performance: 98.74%
2023-04-02 18:40:55,765 ----------------
2023-04-02 18:40:57,805   8   =>  0    		Training 486 pattern with 98.96% 	Forward time: 	 1.91 sec
2023-04-02 18:40:57,805 			Loss:    2.860e-02    			Backward time: 	 0.13 sec 
2023-04-02 18:40:57,805 ADAM: Layer 0 -> dw_min:9.9854e-01  dw_max:1.0017e+00 lr:1.0000e-02
2023-04-02 18:40:57,805 ADAM: Layer 1 -> dw_min:9.9150e-01  dw_max:1.0069e+00 lr:1.0000e-02
2023-04-02 18:40:57,805 ADAM: Layer 2 -> dw_min:9.8827e-01  dw_max:1.0107e+00 lr:1.0000e-02
2023-04-02 18:40:57,806 ADAM: Layer 3 -> dw_min:9.9341e-01  dw_max:1.0053e+00 lr:1.0000e-02
2023-04-02 18:40:57,832 			Learning rate: weights:   1.000e-02    
2023-04-02 18:40:57,833 			Last test performance: 98.74%
2023-04-02 18:40:57,833 ----------------
2023-04-02 18:40:59,861   8   =>  1    		Training 486 pattern with 98.12% 	Forward time: 	 1.90 sec
2023-04-02 18:40:59,861 			Loss:    8.450e-02    			Backward time: 	 0.13 sec 
2023-04-02 18:40:59,862 ADAM: Layer 0 -> dw_min:9.9828e-01  dw_max:1.0019e+00 lr:1.0000e-02
2023-04-02 18:40:59,862 ADAM: Layer 1 -> dw_min:9.9232e-01  dw_max:1.0066e+00 lr:1.0000e-02
2023-04-02 18:40:59,862 ADAM: Layer 2 -> dw_min:9.8752e-01  dw_max:1.0125e+00 lr:1.0000e-02
2023-04-02 18:40:59,862 ADAM: Layer 3 -> dw_min:9.9406e-01  dw_max:1.0099e+00 lr:1.0000e-02
2023-04-02 18:40:59,903 			Learning rate: weights:   1.000e-02    
2023-04-02 18:40:59,903 			Last test performance: 98.74%
2023-04-02 18:40:59,904 ----------------
2023-04-02 18:41:01,967   8   =>  2    		Training 486 pattern with 99.17% 	Forward time: 	 1.93 sec
2023-04-02 18:41:01,967 			Loss:    2.637e-02    			Backward time: 	 0.13 sec 
2023-04-02 18:41:01,967 ADAM: Layer 0 -> dw_min:9.9786e-01  dw_max:1.0022e+00 lr:1.0000e-02
2023-04-02 18:41:01,968 ADAM: Layer 1 -> dw_min:9.9218e-01  dw_max:1.0088e+00 lr:1.0000e-02
2023-04-02 18:41:01,968 ADAM: Layer 2 -> dw_min:9.8876e-01  dw_max:1.0113e+00 lr:1.0000e-02
2023-04-02 18:41:01,968 ADAM: Layer 3 -> dw_min:9.9474e-01  dw_max:1.0089e+00 lr:1.0000e-02
2023-04-02 18:41:02,044 			Learning rate: weights:   1.000e-02    
2023-04-02 18:41:02,044 			Last test performance: 98.74%
2023-04-02 18:41:02,044 ----------------
2023-04-02 18:41:04,161   8   =>  3    		Training 486 pattern with 97.71% 	Forward time: 	 1.98 sec
2023-04-02 18:41:04,161 			Loss:    5.807e-02    			Backward time: 	 0.13 sec 
2023-04-02 18:41:04,161 ADAM: Layer 0 -> dw_min:9.9810e-01  dw_max:1.0019e+00 lr:1.0000e-02
2023-04-02 18:41:04,161 ADAM: Layer 1 -> dw_min:9.9192e-01  dw_max:1.0075e+00 lr:1.0000e-02
2023-04-02 18:41:04,162 ADAM: Layer 2 -> dw_min:9.8745e-01  dw_max:1.0120e+00 lr:1.0000e-02
2023-04-02 18:41:04,162 ADAM: Layer 3 -> dw_min:9.9525e-01  dw_max:1.0087e+00 lr:1.0000e-02
2023-04-02 18:41:04,260 			Learning rate: weights:   1.000e-02    
2023-04-02 18:41:04,260 			Last test performance: 98.74%
2023-04-02 18:41:04,260 ----------------
2023-04-02 18:41:06,329   8   =>  4    		Training 486 pattern with 98.54% 	Forward time: 	 1.94 sec
2023-04-02 18:41:06,329 			Loss:    4.027e-02    			Backward time: 	 0.13 sec 
2023-04-02 18:41:06,330 ADAM: Layer 0 -> dw_min:9.9802e-01  dw_max:1.0022e+00 lr:1.0000e-02
2023-04-02 18:41:06,330 ADAM: Layer 1 -> dw_min:9.9226e-01  dw_max:1.0066e+00 lr:1.0000e-02
2023-04-02 18:41:06,330 ADAM: Layer 2 -> dw_min:9.8599e-01  dw_max:1.0114e+00 lr:1.0000e-02
2023-04-02 18:41:06,330 ADAM: Layer 3 -> dw_min:9.9570e-01  dw_max:1.0077e+00 lr:1.0000e-02
2023-04-02 18:41:06,441 			Learning rate: weights:   1.000e-02    
2023-04-02 18:41:06,441 			Last test performance: 98.74%
2023-04-02 18:41:06,441 ----------------
2023-04-02 18:41:08,576   8   =>  5    		Training 486 pattern with 99.38% 	Forward time: 	 2.00 sec
2023-04-02 18:41:08,576 			Loss:    3.877e-02    			Backward time: 	 0.13 sec 
2023-04-02 18:41:08,576 ADAM: Layer 0 -> dw_min:9.9839e-01  dw_max:1.0023e+00 lr:1.0000e-02
2023-04-02 18:41:08,577 ADAM: Layer 1 -> dw_min:9.9260e-01  dw_max:1.0080e+00 lr:1.0000e-02
2023-04-02 18:41:08,577 ADAM: Layer 2 -> dw_min:9.8734e-01  dw_max:1.0125e+00 lr:1.0000e-02
2023-04-02 18:41:08,577 ADAM: Layer 3 -> dw_min:9.9573e-01  dw_max:1.0070e+00 lr:1.0000e-02
2023-04-02 18:41:08,691 			Learning rate: weights:   1.000e-02    
2023-04-02 18:41:08,691 			Last test performance: 98.74%
2023-04-02 18:41:08,691 ----------------
2023-04-02 18:41:10,784   8   =>  6    		Training 486 pattern with 98.75% 	Forward time: 	 1.96 sec
2023-04-02 18:41:10,784 			Loss:    2.460e-02    			Backward time: 	 0.13 sec 
2023-04-02 18:41:10,784 ADAM: Layer 0 -> dw_min:9.9839e-01  dw_max:1.0020e+00 lr:1.0000e-02
2023-04-02 18:41:10,784 ADAM: Layer 1 -> dw_min:9.9002e-01  dw_max:1.0074e+00 lr:1.0000e-02
2023-04-02 18:41:10,785 ADAM: Layer 2 -> dw_min:9.8859e-01  dw_max:1.0114e+00 lr:1.0000e-02
2023-04-02 18:41:10,785 ADAM: Layer 3 -> dw_min:9.9612e-01  dw_max:1.0063e+00 lr:1.0000e-02
2023-04-02 18:41:10,816 			Learning rate: weights:   1.000e-02    
2023-04-02 18:41:10,816 			Last test performance: 98.74%
2023-04-02 18:41:10,816 ----------------
2023-04-02 18:41:12,876   8   =>  7    		Training 486 pattern with 99.17% 	Forward time: 	 1.93 sec
2023-04-02 18:41:12,876 			Loss:    1.456e-02    			Backward time: 	 0.13 sec 
2023-04-02 18:41:12,877 ADAM: Layer 0 -> dw_min:9.9854e-01  dw_max:1.0014e+00 lr:1.0000e-02
2023-04-02 18:41:12,877 ADAM: Layer 1 -> dw_min:9.9108e-01  dw_max:1.0079e+00 lr:1.0000e-02
2023-04-02 18:41:12,877 ADAM: Layer 2 -> dw_min:9.8839e-01  dw_max:1.0112e+00 lr:1.0000e-02
2023-04-02 18:41:12,877 ADAM: Layer 3 -> dw_min:9.9463e-01  dw_max:1.0056e+00 lr:1.0000e-02
2023-04-02 18:41:12,902 			Learning rate: weights:   1.000e-02    
2023-04-02 18:41:12,902 			Last test performance: 98.74%
2023-04-02 18:41:12,902 ----------------
2023-04-02 18:41:14,966   8   =>  8    		Training 486 pattern with 98.96% 	Forward time: 	 1.93 sec
2023-04-02 18:41:14,966 			Loss:    4.829e-02    			Backward time: 	 0.13 sec 
2023-04-02 18:41:14,966 ADAM: Layer 0 -> dw_min:9.9847e-01  dw_max:1.0015e+00 lr:1.0000e-02
2023-04-02 18:41:14,966 ADAM: Layer 1 -> dw_min:9.8969e-01  dw_max:1.0071e+00 lr:1.0000e-02
2023-04-02 18:41:14,966 ADAM: Layer 2 -> dw_min:9.8775e-01  dw_max:1.0123e+00 lr:1.0000e-02
2023-04-02 18:41:14,966 ADAM: Layer 3 -> dw_min:9.9510e-01  dw_max:1.0078e+00 lr:1.0000e-02
2023-04-02 18:41:14,988 			Learning rate: weights:   1.000e-02    
2023-04-02 18:41:14,988 			Last test performance: 98.74%
2023-04-02 18:41:14,988 ----------------
2023-04-02 18:41:17,041   8   =>  9    		Training 486 pattern with 97.92% 	Forward time: 	 1.92 sec
2023-04-02 18:41:17,041 			Loss:    6.197e-02    			Backward time: 	 0.13 sec 
2023-04-02 18:41:17,041 ADAM: Layer 0 -> dw_min:9.9742e-01  dw_max:1.0020e+00 lr:1.0000e-02
2023-04-02 18:41:17,041 ADAM: Layer 1 -> dw_min:9.8955e-01  dw_max:1.0084e+00 lr:1.0000e-02
2023-04-02 18:41:17,041 ADAM: Layer 2 -> dw_min:9.8774e-01  dw_max:1.0117e+00 lr:1.0000e-02
2023-04-02 18:41:17,042 ADAM: Layer 3 -> dw_min:9.9527e-01  dw_max:1.0070e+00 lr:1.0000e-02
2023-04-02 18:41:17,085 			Learning rate: weights:   1.000e-02    
2023-04-02 18:41:17,085 			Last test performance: 98.74%
2023-04-02 18:41:17,085 ----------------
2023-04-02 18:41:19,178   8   =>  10   		Training 486 pattern with 98.12% 	Forward time: 	 1.96 sec
2023-04-02 18:41:19,178 			Loss:    4.929e-02    			Backward time: 	 0.13 sec 
2023-04-02 18:41:19,178 ADAM: Layer 0 -> dw_min:9.9762e-01  dw_max:1.0022e+00 lr:1.0000e-02
2023-04-02 18:41:19,178 ADAM: Layer 1 -> dw_min:9.8956e-01  dw_max:1.0081e+00 lr:1.0000e-02
2023-04-02 18:41:19,179 ADAM: Layer 2 -> dw_min:9.8742e-01  dw_max:1.0136e+00 lr:1.0000e-02
2023-04-02 18:41:19,179 ADAM: Layer 3 -> dw_min:9.9410e-01  dw_max:1.0063e+00 lr:1.0000e-02
2023-04-02 18:41:19,256 			Learning rate: weights:   1.000e-02    
2023-04-02 18:41:19,256 			Last test performance: 98.74%
2023-04-02 18:41:19,256 ----------------
2023-04-02 18:41:21,351   8   =>  11   		Training 486 pattern with 99.17% 	Forward time: 	 1.96 sec
2023-04-02 18:41:21,351 			Loss:    4.101e-02    			Backward time: 	 0.13 sec 
2023-04-02 18:41:21,351 ADAM: Layer 0 -> dw_min:9.9663e-01  dw_max:1.0021e+00 lr:1.0000e-02
2023-04-02 18:41:21,351 ADAM: Layer 1 -> dw_min:9.8845e-01  dw_max:1.0091e+00 lr:1.0000e-02
2023-04-02 18:41:21,351 ADAM: Layer 2 -> dw_min:9.8648e-01  dw_max:1.0123e+00 lr:1.0000e-02
2023-04-02 18:41:21,352 ADAM: Layer 3 -> dw_min:9.9468e-01  dw_max:1.0057e+00 lr:1.0000e-02
2023-04-02 18:41:21,449 			Learning rate: weights:   1.000e-02    
2023-04-02 18:41:21,449 			Last test performance: 98.74%
2023-04-02 18:41:21,449 ----------------
2023-04-02 18:41:23,562   8   =>  12   		Training 486 pattern with 98.54% 	Forward time: 	 1.98 sec
2023-04-02 18:41:23,562 			Loss:    4.377e-02    			Backward time: 	 0.13 sec 
2023-04-02 18:41:23,563 ADAM: Layer 0 -> dw_min:9.9697e-01  dw_max:1.0019e+00 lr:1.0000e-02
2023-04-02 18:41:23,563 ADAM: Layer 1 -> dw_min:9.9007e-01  dw_max:1.0123e+00 lr:1.0000e-02
2023-04-02 18:41:23,563 ADAM: Layer 2 -> dw_min:9.8360e-01  dw_max:1.0110e+00 lr:1.0000e-02
2023-04-02 18:41:23,563 ADAM: Layer 3 -> dw_min:9.9521e-01  dw_max:1.0052e+00 lr:1.0000e-02
2023-04-02 18:41:23,638 			Learning rate: weights:   1.000e-02    
2023-04-02 18:41:23,638 			Last test performance: 98.74%
2023-04-02 18:41:23,638 ----------------
2023-04-02 18:41:25,817   8   =>  13   		Training 486 pattern with 98.33% 	Forward time: 	 2.04 sec
2023-04-02 18:41:25,817 			Loss:    5.085e-02    			Backward time: 	 0.13 sec 
2023-04-02 18:41:25,817 ADAM: Layer 0 -> dw_min:9.9646e-01  dw_max:1.0031e+00 lr:1.0000e-02
2023-04-02 18:41:25,817 ADAM: Layer 1 -> dw_min:9.8861e-01  dw_max:1.0108e+00 lr:1.0000e-02
2023-04-02 18:41:25,817 ADAM: Layer 2 -> dw_min:9.8521e-01  dw_max:1.0113e+00 lr:1.0000e-02
2023-04-02 18:41:25,817 ADAM: Layer 3 -> dw_min:9.9554e-01  dw_max:1.0047e+00 lr:1.0000e-02
2023-04-02 18:41:25,917 			Learning rate: weights:   1.000e-02    
2023-04-02 18:41:25,917 			Last test performance: 98.74%
2023-04-02 18:41:25,917 ----------------
2023-04-02 18:41:28,011   8   =>  14   		Training 486 pattern with 99.17% 	Forward time: 	 1.96 sec
2023-04-02 18:41:28,011 			Loss:    2.998e-02    			Backward time: 	 0.13 sec 
2023-04-02 18:41:28,011 ADAM: Layer 0 -> dw_min:9.9684e-01  dw_max:1.0029e+00 lr:1.0000e-02
2023-04-02 18:41:28,011 ADAM: Layer 1 -> dw_min:9.9066e-01  dw_max:1.0099e+00 lr:1.0000e-02
2023-04-02 18:41:28,011 ADAM: Layer 2 -> dw_min:9.8669e-01  dw_max:1.0116e+00 lr:1.0000e-02
2023-04-02 18:41:28,011 ADAM: Layer 3 -> dw_min:9.9597e-01  dw_max:1.0093e+00 lr:1.0000e-02
2023-04-02 18:41:28,035 			Learning rate: weights:   1.000e-02    
2023-04-02 18:41:28,035 			Last test performance: 98.74%
2023-04-02 18:41:28,035 ----------------
2023-04-02 18:41:30,171   8   =>  15   		Training 486 pattern with 98.54% 	Forward time: 	 2.00 sec
2023-04-02 18:41:30,171 			Loss:    3.115e-02    			Backward time: 	 0.13 sec 
2023-04-02 18:41:30,172 ADAM: Layer 0 -> dw_min:9.9721e-01  dw_max:1.0029e+00 lr:1.0000e-02
2023-04-02 18:41:30,172 ADAM: Layer 1 -> dw_min:9.9162e-01  dw_max:1.0089e+00 lr:1.0000e-02
2023-04-02 18:41:30,172 ADAM: Layer 2 -> dw_min:9.8776e-01  dw_max:1.0105e+00 lr:1.0000e-02
2023-04-02 18:41:30,172 ADAM: Layer 3 -> dw_min:9.9591e-01  dw_max:1.0104e+00 lr:1.0000e-02
2023-04-02 18:41:30,204 			Learning rate: weights:   1.000e-02    
2023-04-02 18:41:30,204 			Last test performance: 98.74%
2023-04-02 18:41:30,204 ----------------
2023-04-02 18:41:32,283   8   =>  16   		Training 486 pattern with 99.17% 	Forward time: 	 1.95 sec
2023-04-02 18:41:32,283 			Loss:    1.946e-02    			Backward time: 	 0.13 sec 
2023-04-02 18:41:32,283 ADAM: Layer 0 -> dw_min:9.9760e-01  dw_max:1.0027e+00 lr:1.0000e-02
2023-04-02 18:41:32,284 ADAM: Layer 1 -> dw_min:9.9228e-01  dw_max:1.0149e+00 lr:1.0000e-02
2023-04-02 18:41:32,284 ADAM: Layer 2 -> dw_min:9.8783e-01  dw_max:1.0120e+00 lr:1.0000e-02
2023-04-02 18:41:32,284 ADAM: Layer 3 -> dw_min:9.9628e-01  dw_max:1.0093e+00 lr:1.0000e-02
2023-04-02 18:41:32,303 			Learning rate: weights:   1.000e-02    
2023-04-02 18:41:32,303 			Last test performance: 98.74%
2023-04-02 18:41:32,303 ----------------
2023-04-02 18:41:34,273   8   =>  17   		Training 486 pattern with 99.17% 	Forward time: 	 1.84 sec
2023-04-02 18:41:34,273 			Loss:    2.180e-02    			Backward time: 	 0.13 sec 
2023-04-02 18:41:34,273 ADAM: Layer 0 -> dw_min:9.9741e-01  dw_max:1.0027e+00 lr:1.0000e-02
2023-04-02 18:41:34,273 ADAM: Layer 1 -> dw_min:9.9146e-01  dw_max:1.0134e+00 lr:1.0000e-02
2023-04-02 18:41:34,273 ADAM: Layer 2 -> dw_min:9.8627e-01  dw_max:1.0123e+00 lr:1.0000e-02
2023-04-02 18:41:34,274 ADAM: Layer 3 -> dw_min:9.9441e-01  dw_max:1.0108e+00 lr:1.0000e-02
2023-04-02 18:41:34,354 			Learning rate: weights:   1.000e-02    
2023-04-02 18:41:34,354 			Last test performance: 98.74%
2023-04-02 18:41:34,354 ----------------
2023-04-02 18:41:36,424   8   =>  18   		Training 486 pattern with 98.96% 	Forward time: 	 1.94 sec
2023-04-02 18:41:36,424 			Loss:    3.859e-02    			Backward time: 	 0.13 sec 
2023-04-02 18:41:36,424 ADAM: Layer 0 -> dw_min:9.9748e-01  dw_max:1.0025e+00 lr:1.0000e-02
2023-04-02 18:41:36,424 ADAM: Layer 1 -> dw_min:9.9165e-01  dw_max:1.0113e+00 lr:1.0000e-02
2023-04-02 18:41:36,424 ADAM: Layer 2 -> dw_min:9.8653e-01  dw_max:1.0111e+00 lr:1.0000e-02
2023-04-02 18:41:36,425 ADAM: Layer 3 -> dw_min:9.9497e-01  dw_max:1.0097e+00 lr:1.0000e-02
2023-04-02 18:41:36,445 			Learning rate: weights:   1.000e-02    
2023-04-02 18:41:36,445 			Last test performance: 98.74%
2023-04-02 18:41:36,445 ----------------
2023-04-02 18:41:38,506   8   =>  19   		Training 486 pattern with 98.33% 	Forward time: 	 1.93 sec
2023-04-02 18:41:38,506 			Loss:    2.252e-02    			Backward time: 	 0.13 sec 
2023-04-02 18:41:38,506 ADAM: Layer 0 -> dw_min:9.9732e-01  dw_max:1.0019e+00 lr:1.0000e-02
2023-04-02 18:41:38,507 ADAM: Layer 1 -> dw_min:9.9235e-01  dw_max:1.0099e+00 lr:1.0000e-02
2023-04-02 18:41:38,507 ADAM: Layer 2 -> dw_min:9.8762e-01  dw_max:1.0124e+00 lr:1.0000e-02
2023-04-02 18:41:38,507 ADAM: Layer 3 -> dw_min:9.9542e-01  dw_max:1.0085e+00 lr:1.0000e-02
2023-04-02 18:41:38,534 			Learning rate: weights:   1.000e-02    
2023-04-02 18:41:38,534 			Last test performance: 98.74%
2023-04-02 18:41:38,534 ----------------
2023-04-02 18:41:40,717   8   =>  20   		Training 486 pattern with 97.92% 	Forward time: 	 2.05 sec
2023-04-02 18:41:40,717 			Loss:    5.730e-02    			Backward time: 	 0.13 sec 
2023-04-02 18:41:40,718 ADAM: Layer 0 -> dw_min:9.9729e-01  dw_max:1.0016e+00 lr:1.0000e-02
2023-04-02 18:41:40,718 ADAM: Layer 1 -> dw_min:9.9264e-01  dw_max:1.0099e+00 lr:1.0000e-02
2023-04-02 18:41:40,718 ADAM: Layer 2 -> dw_min:9.8485e-01  dw_max:1.0112e+00 lr:1.0000e-02
2023-04-02 18:41:40,718 ADAM: Layer 3 -> dw_min:9.9237e-01  dw_max:1.0077e+00 lr:1.0000e-02
2023-04-02 18:41:40,739 			Learning rate: weights:   1.000e-02    
2023-04-02 18:41:40,739 			Last test performance: 98.74%
2023-04-02 18:41:40,739 ----------------
2023-04-02 18:41:42,813   8   =>  21   		Training 486 pattern with 98.75% 	Forward time: 	 1.94 sec
2023-04-02 18:41:42,813 			Loss:    3.647e-02    			Backward time: 	 0.13 sec 
2023-04-02 18:41:42,813 ADAM: Layer 0 -> dw_min:9.9767e-01  dw_max:1.0015e+00 lr:1.0000e-02
2023-04-02 18:41:42,813 ADAM: Layer 1 -> dw_min:9.9290e-01  dw_max:1.0087e+00 lr:1.0000e-02
2023-04-02 18:41:42,813 ADAM: Layer 2 -> dw_min:9.8634e-01  dw_max:1.0101e+00 lr:1.0000e-02
2023-04-02 18:41:42,813 ADAM: Layer 3 -> dw_min:9.9490e-01  dw_max:1.0069e+00 lr:1.0000e-02
2023-04-02 18:41:42,838 			Learning rate: weights:   1.000e-02    
2023-04-02 18:41:42,838 			Last test performance: 98.74%
2023-04-02 18:41:42,838 ----------------
2023-04-02 18:41:44,997   8   =>  22   		Training 486 pattern with 98.54% 	Forward time: 	 2.02 sec
2023-04-02 18:41:44,997 			Loss:    4.625e-02    			Backward time: 	 0.13 sec 
2023-04-02 18:41:44,997 ADAM: Layer 0 -> dw_min:9.9748e-01  dw_max:1.0013e+00 lr:1.0000e-02
2023-04-02 18:41:44,997 ADAM: Layer 1 -> dw_min:9.8680e-01  dw_max:1.0075e+00 lr:1.0000e-02
2023-04-02 18:41:44,997 ADAM: Layer 2 -> dw_min:9.8599e-01  dw_max:1.0126e+00 lr:1.0000e-02
2023-04-02 18:41:44,997 ADAM: Layer 3 -> dw_min:9.9466e-01  dw_max:1.0075e+00 lr:1.0000e-02
2023-04-02 18:41:45,121 			Learning rate: weights:   1.000e-02    
2023-04-02 18:41:45,121 			Last test performance: 98.74%
2023-04-02 18:41:45,121 ----------------
2023-04-02 18:41:47,230   8   =>  23   		Training 486 pattern with 97.71% 	Forward time: 	 1.97 sec
2023-04-02 18:41:47,230 			Loss:    7.042e-02    			Backward time: 	 0.13 sec 
2023-04-02 18:41:47,231 ADAM: Layer 0 -> dw_min:9.9712e-01  dw_max:1.0021e+00 lr:1.0000e-02
2023-04-02 18:41:47,231 ADAM: Layer 1 -> dw_min:9.8790e-01  dw_max:1.0097e+00 lr:1.0000e-02
2023-04-02 18:41:47,231 ADAM: Layer 2 -> dw_min:9.8574e-01  dw_max:1.0124e+00 lr:1.0000e-02
2023-04-02 18:41:47,231 ADAM: Layer 3 -> dw_min:9.9516e-01  dw_max:1.0068e+00 lr:1.0000e-02
2023-04-02 18:41:47,288 			Learning rate: weights:   1.000e-02    
2023-04-02 18:41:47,288 			Last test performance: 98.74%
2023-04-02 18:41:47,288 ----------------
2023-04-02 18:41:49,401   8   =>  24   		Training 486 pattern with 98.54% 	Forward time: 	 1.98 sec
2023-04-02 18:41:49,401 			Loss:    3.703e-02    			Backward time: 	 0.13 sec 
2023-04-02 18:41:49,401 ADAM: Layer 0 -> dw_min:9.9787e-01  dw_max:1.0019e+00 lr:1.0000e-02
2023-04-02 18:41:49,402 ADAM: Layer 1 -> dw_min:9.8712e-01  dw_max:1.0074e+00 lr:1.0000e-02
2023-04-02 18:41:49,402 ADAM: Layer 2 -> dw_min:9.8678e-01  dw_max:1.0126e+00 lr:1.0000e-02
2023-04-02 18:41:49,402 ADAM: Layer 3 -> dw_min:9.9524e-01  dw_max:1.0107e+00 lr:1.0000e-02
2023-04-02 18:41:49,430 			Learning rate: weights:   1.000e-02    
2023-04-02 18:41:49,430 			Last test performance: 98.74%
2023-04-02 18:41:49,430 ----------------
2023-04-02 18:41:51,503   8   =>  25   		Training 486 pattern with 98.96% 	Forward time: 	 1.94 sec
2023-04-02 18:41:51,503 			Loss:    3.457e-02    			Backward time: 	 0.13 sec 
2023-04-02 18:41:51,503 ADAM: Layer 0 -> dw_min:9.9784e-01  dw_max:1.0018e+00 lr:1.0000e-02
2023-04-02 18:41:51,504 ADAM: Layer 1 -> dw_min:9.8784e-01  dw_max:1.0088e+00 lr:1.0000e-02
2023-04-02 18:41:51,504 ADAM: Layer 2 -> dw_min:9.8591e-01  dw_max:1.0127e+00 lr:1.0000e-02
2023-04-02 18:41:51,504 ADAM: Layer 3 -> dw_min:9.9571e-01  dw_max:1.0097e+00 lr:1.0000e-02
2023-04-02 18:41:51,604 			Learning rate: weights:   1.000e-02    
2023-04-02 18:41:51,604 			Last test performance: 98.74%
2023-04-02 18:41:51,604 ----------------
2023-04-02 18:41:53,614   8   =>  26   		Training 486 pattern with 98.75% 	Forward time: 	 1.87 sec
2023-04-02 18:41:53,614 			Loss:    4.268e-02    			Backward time: 	 0.13 sec 
2023-04-02 18:41:53,614 ADAM: Layer 0 -> dw_min:9.9795e-01  dw_max:1.0018e+00 lr:1.0000e-02
2023-04-02 18:41:53,615 ADAM: Layer 1 -> dw_min:9.8996e-01  dw_max:1.0105e+00 lr:1.0000e-02
2023-04-02 18:41:53,615 ADAM: Layer 2 -> dw_min:9.8729e-01  dw_max:1.0110e+00 lr:1.0000e-02
2023-04-02 18:41:53,615 ADAM: Layer 3 -> dw_min:9.9613e-01  dw_max:1.0086e+00 lr:1.0000e-02
2023-04-02 18:41:53,650 			Learning rate: weights:   1.000e-02    
2023-04-02 18:41:53,650 			Last test performance: 98.74%
2023-04-02 18:41:53,650 ----------------
2023-04-02 18:41:55,756   8   =>  27   		Training 486 pattern with 98.33% 	Forward time: 	 1.97 sec
2023-04-02 18:41:55,756 			Loss:    4.973e-02    			Backward time: 	 0.13 sec 
2023-04-02 18:41:55,756 ADAM: Layer 0 -> dw_min:9.9684e-01  dw_max:1.0019e+00 lr:1.0000e-02
2023-04-02 18:41:55,756 ADAM: Layer 1 -> dw_min:9.9061e-01  dw_max:1.0090e+00 lr:1.0000e-02
2023-04-02 18:41:55,757 ADAM: Layer 2 -> dw_min:9.8807e-01  dw_max:1.0106e+00 lr:1.0000e-02
2023-04-02 18:41:55,757 ADAM: Layer 3 -> dw_min:9.9376e-01  dw_max:1.0077e+00 lr:1.0000e-02
2023-04-02 18:41:55,838 			Learning rate: weights:   1.000e-02    
2023-04-02 18:41:55,838 			Last test performance: 98.74%
2023-04-02 18:41:55,838 ----------------
2023-04-02 18:41:57,903   8   =>  28   		Training 486 pattern with 99.38% 	Forward time: 	 1.93 sec
2023-04-02 18:41:57,903 			Loss:    2.676e-02    			Backward time: 	 0.13 sec 
2023-04-02 18:41:57,903 ADAM: Layer 0 -> dw_min:9.9701e-01  dw_max:1.0018e+00 lr:1.0000e-02
2023-04-02 18:41:57,903 ADAM: Layer 1 -> dw_min:9.9151e-01  dw_max:1.0084e+00 lr:1.0000e-02
2023-04-02 18:41:57,903 ADAM: Layer 2 -> dw_min:9.8723e-01  dw_max:1.0116e+00 lr:1.0000e-02
2023-04-02 18:41:57,903 ADAM: Layer 3 -> dw_min:9.9234e-01  dw_max:1.0069e+00 lr:1.0000e-02
2023-04-02 18:41:57,985 			Learning rate: weights:   1.000e-02    
2023-04-02 18:41:57,985 			Last test performance: 98.74%
2023-04-02 18:41:57,985 ----------------
2023-04-02 18:42:00,053   8   =>  29   		Training 486 pattern with 98.75% 	Forward time: 	 1.94 sec
2023-04-02 18:42:00,053 			Loss:    3.683e-02    			Backward time: 	 0.13 sec 
2023-04-02 18:42:00,053 ADAM: Layer 0 -> dw_min:9.9731e-01  dw_max:1.0016e+00 lr:1.0000e-02
2023-04-02 18:42:00,053 ADAM: Layer 1 -> dw_min:9.9092e-01  dw_max:1.0077e+00 lr:1.0000e-02
2023-04-02 18:42:00,054 ADAM: Layer 2 -> dw_min:9.8843e-01  dw_max:1.0105e+00 lr:1.0000e-02
2023-04-02 18:42:00,054 ADAM: Layer 3 -> dw_min:9.9562e-01  dw_max:1.0062e+00 lr:1.0000e-02
2023-04-02 18:42:00,222 			Learning rate: weights:   1.000e-02    
2023-04-02 18:42:00,222 			Last test performance: 98.74%
2023-04-02 18:42:00,222 ----------------
2023-04-02 18:42:02,326   8   =>  30   		Training 486 pattern with 99.58% 	Forward time: 	 1.97 sec
2023-04-02 18:42:02,326 			Loss:    2.235e-02    			Backward time: 	 0.13 sec 
2023-04-02 18:42:02,326 ADAM: Layer 0 -> dw_min:9.9776e-01  dw_max:1.0014e+00 lr:1.0000e-02
2023-04-02 18:42:02,326 ADAM: Layer 1 -> dw_min:9.8947e-01  dw_max:1.0076e+00 lr:1.0000e-02
2023-04-02 18:42:02,326 ADAM: Layer 2 -> dw_min:9.8786e-01  dw_max:1.0106e+00 lr:1.0000e-02
2023-04-02 18:42:02,326 ADAM: Layer 3 -> dw_min:9.9591e-01  dw_max:1.0056e+00 lr:1.0000e-02
2023-04-02 18:42:02,406 			Learning rate: weights:   1.000e-02    
2023-04-02 18:42:02,406 			Last test performance: 98.74%
2023-04-02 18:42:02,406 ----------------
2023-04-02 18:42:04,514   8   =>  31   		Training 486 pattern with 98.96% 	Forward time: 	 1.97 sec
2023-04-02 18:42:04,514 			Loss:    3.005e-02    			Backward time: 	 0.13 sec 
2023-04-02 18:42:04,514 ADAM: Layer 0 -> dw_min:9.9782e-01  dw_max:1.0019e+00 lr:1.0000e-02
2023-04-02 18:42:04,515 ADAM: Layer 1 -> dw_min:9.9054e-01  dw_max:1.0093e+00 lr:1.0000e-02
2023-04-02 18:42:04,515 ADAM: Layer 2 -> dw_min:9.8744e-01  dw_max:1.0117e+00 lr:1.0000e-02
2023-04-02 18:42:04,515 ADAM: Layer 3 -> dw_min:9.9585e-01  dw_max:1.0051e+00 lr:1.0000e-02
2023-04-02 18:42:04,669 			Learning rate: weights:   1.000e-02    
2023-04-02 18:42:04,669 			Last test performance: 98.74%
2023-04-02 18:42:04,669 ----------------
2023-04-02 18:42:06,731   8   =>  32   		Training 486 pattern with 99.38% 	Forward time: 	 1.93 sec
2023-04-02 18:42:06,731 			Loss:    2.201e-02    			Backward time: 	 0.13 sec 
2023-04-02 18:42:06,731 ADAM: Layer 0 -> dw_min:9.9753e-01  dw_max:1.0016e+00 lr:1.0000e-02
2023-04-02 18:42:06,732 ADAM: Layer 1 -> dw_min:9.9061e-01  dw_max:1.0077e+00 lr:1.0000e-02
2023-04-02 18:42:06,732 ADAM: Layer 2 -> dw_min:9.8786e-01  dw_max:1.0111e+00 lr:1.0000e-02
2023-04-02 18:42:06,732 ADAM: Layer 3 -> dw_min:9.9631e-01  dw_max:1.0046e+00 lr:1.0000e-02
2023-04-02 18:42:06,753 			Learning rate: weights:   1.000e-02    
2023-04-02 18:42:06,753 			Last test performance: 98.74%
2023-04-02 18:42:06,753 ----------------
2023-04-02 18:42:08,800   8   =>  33   		Training 486 pattern with 98.33% 	Forward time: 	 1.91 sec
2023-04-02 18:42:08,800 			Loss:    4.331e-02    			Backward time: 	 0.13 sec 
2023-04-02 18:42:08,801 ADAM: Layer 0 -> dw_min:9.9796e-01  dw_max:1.0022e+00 lr:1.0000e-02
2023-04-02 18:42:08,801 ADAM: Layer 1 -> dw_min:9.8947e-01  dw_max:1.0087e+00 lr:1.0000e-02
2023-04-02 18:42:08,801 ADAM: Layer 2 -> dw_min:9.8706e-01  dw_max:1.0126e+00 lr:1.0000e-02
2023-04-02 18:42:08,801 ADAM: Layer 3 -> dw_min:9.9652e-01  dw_max:1.0053e+00 lr:1.0000e-02
2023-04-02 18:42:08,891 			Learning rate: weights:   1.000e-02    
2023-04-02 18:42:08,891 			Last test performance: 98.74%
2023-04-02 18:42:08,891 ----------------
2023-04-02 18:42:10,984   8   =>  34   		Training 486 pattern with 98.75% 	Forward time: 	 1.96 sec
2023-04-02 18:42:10,984 			Loss:    3.355e-02    			Backward time: 	 0.13 sec 
2023-04-02 18:42:10,984 ADAM: Layer 0 -> dw_min:9.9802e-01  dw_max:1.0021e+00 lr:1.0000e-02
2023-04-02 18:42:10,984 ADAM: Layer 1 -> dw_min:9.8965e-01  dw_max:1.0069e+00 lr:1.0000e-02
2023-04-02 18:42:10,984 ADAM: Layer 2 -> dw_min:9.8832e-01  dw_max:1.0114e+00 lr:1.0000e-02
2023-04-02 18:42:10,984 ADAM: Layer 3 -> dw_min:9.9622e-01  dw_max:1.0057e+00 lr:1.0000e-02
2023-04-02 18:42:11,028 			Learning rate: weights:   1.000e-02    
2023-04-02 18:42:11,028 			Last test performance: 98.74%
2023-04-02 18:42:11,028 ----------------
2023-04-02 18:42:13,145   8   =>  35   		Training 486 pattern with 98.96% 	Forward time: 	 1.99 sec
2023-04-02 18:42:13,145 			Loss:    3.418e-02    			Backward time: 	 0.13 sec 
2023-04-02 18:42:13,146 ADAM: Layer 0 -> dw_min:9.9866e-01  dw_max:1.0019e+00 lr:1.0000e-02
2023-04-02 18:42:13,146 ADAM: Layer 1 -> dw_min:9.9023e-01  dw_max:1.0071e+00 lr:1.0000e-02
2023-04-02 18:42:13,146 ADAM: Layer 2 -> dw_min:9.8868e-01  dw_max:1.0113e+00 lr:1.0000e-02
2023-04-02 18:42:13,146 ADAM: Layer 3 -> dw_min:9.9668e-01  dw_max:1.0057e+00 lr:1.0000e-02
2023-04-02 18:42:13,180 			Learning rate: weights:   1.000e-02    
2023-04-02 18:42:13,181 			Last test performance: 98.74%
2023-04-02 18:42:13,181 ----------------
2023-04-02 18:42:15,210   8   =>  36   		Training 486 pattern with 99.58% 	Forward time: 	 1.89 sec
2023-04-02 18:42:15,210 			Loss:    2.030e-02    			Backward time: 	 0.13 sec 
2023-04-02 18:42:15,210 ADAM: Layer 0 -> dw_min:9.9852e-01  dw_max:1.0017e+00 lr:1.0000e-02
2023-04-02 18:42:15,210 ADAM: Layer 1 -> dw_min:9.9122e-01  dw_max:1.0070e+00 lr:1.0000e-02
2023-04-02 18:42:15,210 ADAM: Layer 2 -> dw_min:9.8727e-01  dw_max:1.0117e+00 lr:1.0000e-02
2023-04-02 18:42:15,210 ADAM: Layer 3 -> dw_min:9.9707e-01  dw_max:1.0051e+00 lr:1.0000e-02
2023-04-02 18:42:15,313 			Learning rate: weights:   1.000e-02    
2023-04-02 18:42:15,313 			Last test performance: 98.74%
2023-04-02 18:42:15,313 ----------------
2023-04-02 18:42:17,396   8   =>  37   		Training 486 pattern with 98.96% 	Forward time: 	 1.95 sec
2023-04-02 18:42:17,396 			Loss:    3.260e-02    			Backward time: 	 0.13 sec 
2023-04-02 18:42:17,397 ADAM: Layer 0 -> dw_min:9.9861e-01  dw_max:1.0013e+00 lr:1.0000e-02
2023-04-02 18:42:17,397 ADAM: Layer 1 -> dw_min:9.9102e-01  dw_max:1.0096e+00 lr:1.0000e-02
2023-04-02 18:42:17,397 ADAM: Layer 2 -> dw_min:9.8735e-01  dw_max:1.0105e+00 lr:1.0000e-02
2023-04-02 18:42:17,397 ADAM: Layer 3 -> dw_min:9.9694e-01  dw_max:1.0046e+00 lr:1.0000e-02
2023-04-02 18:42:17,479 			Learning rate: weights:   1.000e-02    
2023-04-02 18:42:17,479 			Last test performance: 98.74%
2023-04-02 18:42:17,479 ----------------
2023-04-02 18:42:19,463   8   =>  38   		Training 486 pattern with 97.71% 	Forward time: 	 1.85 sec
2023-04-02 18:42:19,463 			Loss:    5.316e-02    			Backward time: 	 0.13 sec 
2023-04-02 18:42:19,464 ADAM: Layer 0 -> dw_min:9.9842e-01  dw_max:1.0017e+00 lr:1.0000e-02
2023-04-02 18:42:19,464 ADAM: Layer 1 -> dw_min:9.9037e-01  dw_max:1.0089e+00 lr:1.0000e-02
2023-04-02 18:42:19,464 ADAM: Layer 2 -> dw_min:9.8808e-01  dw_max:1.0118e+00 lr:1.0000e-02
2023-04-02 18:42:19,464 ADAM: Layer 3 -> dw_min:9.9640e-01  dw_max:1.0062e+00 lr:1.0000e-02
2023-04-02 18:42:19,582 			Learning rate: weights:   1.000e-02    
2023-04-02 18:42:19,582 			Last test performance: 98.74%
2023-04-02 18:42:19,582 ----------------
2023-04-02 18:42:21,691   8   =>  39   		Training 486 pattern with 98.33% 	Forward time: 	 1.97 sec
2023-04-02 18:42:21,692 			Loss:    3.656e-02    			Backward time: 	 0.13 sec 
2023-04-02 18:42:21,692 ADAM: Layer 0 -> dw_min:9.9851e-01  dw_max:1.0017e+00 lr:1.0000e-02
2023-04-02 18:42:21,692 ADAM: Layer 1 -> dw_min:9.8964e-01  dw_max:1.0097e+00 lr:1.0000e-02
2023-04-02 18:42:21,692 ADAM: Layer 2 -> dw_min:9.8649e-01  dw_max:1.0127e+00 lr:1.0000e-02
2023-04-02 18:42:21,692 ADAM: Layer 3 -> dw_min:9.9598e-01  dw_max:1.0093e+00 lr:1.0000e-02
2023-04-02 18:42:21,770 			Learning rate: weights:   1.000e-02    
2023-04-02 18:42:21,770 			Last test performance: 98.74%
2023-04-02 18:42:21,771 ----------------
2023-04-02 18:42:23,854   8   =>  40   		Training 486 pattern with 99.58% 	Forward time: 	 1.95 sec
2023-04-02 18:42:23,855 			Loss:    9.141e-03    			Backward time: 	 0.13 sec 
2023-04-02 18:42:23,855 ADAM: Layer 0 -> dw_min:9.9846e-01  dw_max:1.0015e+00 lr:1.0000e-02
2023-04-02 18:42:23,855 ADAM: Layer 1 -> dw_min:9.9054e-01  dw_max:1.0086e+00 lr:1.0000e-02
2023-04-02 18:42:23,855 ADAM: Layer 2 -> dw_min:9.8783e-01  dw_max:1.0115e+00 lr:1.0000e-02
2023-04-02 18:42:23,855 ADAM: Layer 3 -> dw_min:9.9536e-01  dw_max:1.0084e+00 lr:1.0000e-02
2023-04-02 18:42:23,876 			Learning rate: weights:   1.000e-02    
2023-04-02 18:42:23,877 			Last test performance: 98.74%
2023-04-02 18:42:23,877 ----------------
2023-04-02 18:42:26,001   8   =>  41   		Training 486 pattern with 99.17% 	Forward time: 	 1.99 sec
2023-04-02 18:42:26,001 			Loss:    2.453e-02    			Backward time: 	 0.13 sec 
2023-04-02 18:42:26,001 ADAM: Layer 0 -> dw_min:9.9840e-01  dw_max:1.0015e+00 lr:1.0000e-02
2023-04-02 18:42:26,001 ADAM: Layer 1 -> dw_min:9.9165e-01  dw_max:1.0078e+00 lr:1.0000e-02
2023-04-02 18:42:26,001 ADAM: Layer 2 -> dw_min:9.8892e-01  dw_max:1.0114e+00 lr:1.0000e-02
2023-04-02 18:42:26,001 ADAM: Layer 3 -> dw_min:9.9565e-01  dw_max:1.0074e+00 lr:1.0000e-02
2023-04-02 18:42:26,073 			Learning rate: weights:   1.000e-02    
2023-04-02 18:42:26,073 			Last test performance: 98.74%
2023-04-02 18:42:26,073 ----------------
2023-04-02 18:42:28,174   8   =>  42   		Training 486 pattern with 98.54% 	Forward time: 	 1.97 sec
2023-04-02 18:42:28,174 			Loss:    5.178e-02    			Backward time: 	 0.13 sec 
2023-04-02 18:42:28,174 ADAM: Layer 0 -> dw_min:9.9791e-01  dw_max:1.0018e+00 lr:1.0000e-02
2023-04-02 18:42:28,174 ADAM: Layer 1 -> dw_min:9.8947e-01  dw_max:1.0086e+00 lr:1.0000e-02
2023-04-02 18:42:28,174 ADAM: Layer 2 -> dw_min:9.8742e-01  dw_max:1.0123e+00 lr:1.0000e-02
2023-04-02 18:42:28,174 ADAM: Layer 3 -> dw_min:9.9609e-01  dw_max:1.0067e+00 lr:1.0000e-02
2023-04-02 18:42:28,259 			Learning rate: weights:   1.000e-02    
2023-04-02 18:42:28,259 			Last test performance: 98.74%
2023-04-02 18:42:28,259 ----------------
2023-04-02 18:42:30,311   8   =>  43   		Training 486 pattern with 97.92% 	Forward time: 	 1.92 sec
2023-04-02 18:42:30,311 			Loss:    3.528e-02    			Backward time: 	 0.13 sec 
2023-04-02 18:42:30,311 ADAM: Layer 0 -> dw_min:9.9764e-01  dw_max:1.0014e+00 lr:1.0000e-02
2023-04-02 18:42:30,311 ADAM: Layer 1 -> dw_min:9.9118e-01  dw_max:1.0082e+00 lr:1.0000e-02
2023-04-02 18:42:30,311 ADAM: Layer 2 -> dw_min:9.8743e-01  dw_max:1.0116e+00 lr:1.0000e-02
2023-04-02 18:42:30,311 ADAM: Layer 3 -> dw_min:9.9649e-01  dw_max:1.0060e+00 lr:1.0000e-02
2023-04-02 18:42:30,339 			Learning rate: weights:   1.000e-02    
2023-04-02 18:42:30,339 			Last test performance: 98.74%
2023-04-02 18:42:30,339 ----------------
2023-04-02 18:42:32,401   8   =>  44   		Training 486 pattern with 98.12% 	Forward time: 	 1.93 sec
2023-04-02 18:42:32,401 			Loss:    7.279e-02    			Backward time: 	 0.13 sec 
2023-04-02 18:42:32,401 ADAM: Layer 0 -> dw_min:9.9837e-01  dw_max:1.0012e+00 lr:1.0000e-02
2023-04-02 18:42:32,401 ADAM: Layer 1 -> dw_min:9.9035e-01  dw_max:1.0083e+00 lr:1.0000e-02
2023-04-02 18:42:32,401 ADAM: Layer 2 -> dw_min:9.8619e-01  dw_max:1.0142e+00 lr:1.0000e-02
2023-04-02 18:42:32,402 ADAM: Layer 3 -> dw_min:9.9476e-01  dw_max:1.0073e+00 lr:1.0000e-02
2023-04-02 18:42:32,480 			Learning rate: weights:   1.000e-02    
2023-04-02 18:42:32,480 			Last test performance: 98.74%
2023-04-02 18:42:32,480 ----------------
2023-04-02 18:42:34,599   8   =>  45   		Training 486 pattern with 100.00% 	Forward time: 	 1.98 sec
2023-04-02 18:42:34,599 			Loss:    4.808e-03    			Backward time: 	 0.13 sec 
2023-04-02 18:42:34,599 ADAM: Layer 0 -> dw_min:9.9849e-01  dw_max:1.0013e+00 lr:1.0000e-02
2023-04-02 18:42:34,599 ADAM: Layer 1 -> dw_min:9.9100e-01  dw_max:1.0076e+00 lr:1.0000e-02
2023-04-02 18:42:34,599 ADAM: Layer 2 -> dw_min:9.8757e-01  dw_max:1.0128e+00 lr:1.0000e-02
2023-04-02 18:42:34,599 ADAM: Layer 3 -> dw_min:9.9528e-01  dw_max:1.0070e+00 lr:1.0000e-02
2023-04-02 18:42:34,676 			Learning rate: weights:   1.000e-02    
2023-04-02 18:42:34,677 			Last test performance: 98.74%
2023-04-02 18:42:34,677 ----------------
2023-04-02 18:42:36,787   8   =>  46   		Training 486 pattern with 98.33% 	Forward time: 	 1.98 sec
2023-04-02 18:42:36,787 			Loss:    5.239e-02    			Backward time: 	 0.13 sec 
2023-04-02 18:42:36,787 ADAM: Layer 0 -> dw_min:9.9803e-01  dw_max:1.0013e+00 lr:1.0000e-02
2023-04-02 18:42:36,788 ADAM: Layer 1 -> dw_min:9.9173e-01  dw_max:1.0097e+00 lr:1.0000e-02
2023-04-02 18:42:36,788 ADAM: Layer 2 -> dw_min:9.8859e-01  dw_max:1.0133e+00 lr:1.0000e-02
2023-04-02 18:42:36,788 ADAM: Layer 3 -> dw_min:9.9574e-01  dw_max:1.0063e+00 lr:1.0000e-02
2023-04-02 18:42:36,867 			Learning rate: weights:   1.000e-02    
2023-04-02 18:42:36,867 			Last test performance: 98.74%
2023-04-02 18:42:36,867 ----------------
2023-04-02 18:42:38,941   8   =>  47   		Training 486 pattern with 98.75% 	Forward time: 	 1.94 sec
2023-04-02 18:42:38,941 			Loss:    3.873e-02    			Backward time: 	 0.13 sec 
2023-04-02 18:42:38,941 ADAM: Layer 0 -> dw_min:9.9802e-01  dw_max:1.0018e+00 lr:1.0000e-02
2023-04-02 18:42:38,941 ADAM: Layer 1 -> dw_min:9.9145e-01  dw_max:1.0084e+00 lr:1.0000e-02
2023-04-02 18:42:38,942 ADAM: Layer 2 -> dw_min:9.8898e-01  dw_max:1.0119e+00 lr:1.0000e-02
2023-04-02 18:42:38,942 ADAM: Layer 3 -> dw_min:9.9616e-01  dw_max:1.0058e+00 lr:1.0000e-02
2023-04-02 18:42:39,049 			Learning rate: weights:   1.000e-02    
2023-04-02 18:42:39,049 			Last test performance: 98.74%
2023-04-02 18:42:39,049 ----------------
2023-04-02 18:42:41,210   8   =>  48   		Training 486 pattern with 98.54% 	Forward time: 	 2.03 sec
2023-04-02 18:42:41,210 			Loss:    4.541e-02    			Backward time: 	 0.13 sec 
2023-04-02 18:42:41,211 ADAM: Layer 0 -> dw_min:9.9777e-01  dw_max:1.0018e+00 lr:1.0000e-02
2023-04-02 18:42:41,211 ADAM: Layer 1 -> dw_min:9.9069e-01  dw_max:1.0114e+00 lr:1.0000e-02
2023-04-02 18:42:41,211 ADAM: Layer 2 -> dw_min:9.8809e-01  dw_max:1.0124e+00 lr:1.0000e-02
2023-04-02 18:42:41,212 ADAM: Layer 3 -> dw_min:9.9654e-01  dw_max:1.0062e+00 lr:1.0000e-02
2023-04-02 18:42:41,275 			Learning rate: weights:   1.000e-02    
2023-04-02 18:42:41,275 			Last test performance: 98.74%
2023-04-02 18:42:41,275 ----------------
2023-04-02 18:42:43,301   8   =>  49   		Training 486 pattern with 98.12% 	Forward time: 	 1.89 sec
2023-04-02 18:42:43,301 			Loss:    4.406e-02    			Backward time: 	 0.13 sec 
2023-04-02 18:42:43,302 ADAM: Layer 0 -> dw_min:9.9715e-01  dw_max:1.0019e+00 lr:1.0000e-02
2023-04-02 18:42:43,302 ADAM: Layer 1 -> dw_min:9.9085e-01  dw_max:1.0103e+00 lr:1.0000e-02
```
