## Supplementary material for "Competitive performance and superior noise robustness of a non-negative deep convolutional spiking network": Source Code: log_2023_04_02_17_59_43_100.0.txt (part 2 of 13)

```
2023-04-02 18:42:43,302 ADAM: Layer 2 -> dw_min:9.8789e-01  dw_max:1.0125e+00 lr:1.0000e-02
2023-04-02 18:42:43,302 ADAM: Layer 3 -> dw_min:9.9271e-01  dw_max:1.0056e+00 lr:1.0000e-02
2023-04-02 18:42:43,330 			Learning rate: weights:   1.000e-02    
2023-04-02 18:42:43,331 			Last test performance: 98.74%
2023-04-02 18:42:43,331 ----------------
2023-04-02 18:42:45,468   8   =>  50   		Training 486 pattern with 98.75% 	Forward time: 	 2.00 sec
2023-04-02 18:42:45,468 			Loss:    5.112e-02    			Backward time: 	 0.13 sec 
2023-04-02 18:42:45,468 ADAM: Layer 0 -> dw_min:9.9739e-01  dw_max:1.0023e+00 lr:1.0000e-02
2023-04-02 18:42:45,468 ADAM: Layer 1 -> dw_min:9.9189e-01  dw_max:1.0092e+00 lr:1.0000e-02
2023-04-02 18:42:45,469 ADAM: Layer 2 -> dw_min:9.8709e-01  dw_max:1.0152e+00 lr:1.0000e-02
2023-04-02 18:42:45,469 ADAM: Layer 3 -> dw_min:9.9356e-01  dw_max:1.0054e+00 lr:1.0000e-02
2023-04-02 18:42:45,590 			Learning rate: weights:   1.000e-02    
2023-04-02 18:42:45,590 			Last test performance: 98.74%
2023-04-02 18:42:45,590 ----------------
2023-04-02 18:42:47,660   8   =>  51   		Training 486 pattern with 98.75% 	Forward time: 	 1.94 sec
2023-04-02 18:42:47,660 			Loss:    3.135e-02    			Backward time: 	 0.13 sec 
2023-04-02 18:42:47,660 ADAM: Layer 0 -> dw_min:9.9737e-01  dw_max:1.0021e+00 lr:1.0000e-02
2023-04-02 18:42:47,661 ADAM: Layer 1 -> dw_min:9.9155e-01  dw_max:1.0084e+00 lr:1.0000e-02
2023-04-02 18:42:47,661 ADAM: Layer 2 -> dw_min:9.8788e-01  dw_max:1.0136e+00 lr:1.0000e-02
2023-04-02 18:42:47,661 ADAM: Layer 3 -> dw_min:9.9420e-01  dw_max:1.0048e+00 lr:1.0000e-02
2023-04-02 18:42:47,741 			Learning rate: weights:   1.000e-02    
2023-04-02 18:42:47,741 			Last test performance: 98.74%
2023-04-02 18:42:47,741 ----------------
2023-04-02 18:42:49,775   8   =>  52   		Training 486 pattern with 98.75% 	Forward time: 	 1.90 sec
2023-04-02 18:42:49,776 			Loss:    3.536e-02    			Backward time: 	 0.13 sec 
2023-04-02 18:42:49,776 ADAM: Layer 0 -> dw_min:9.9762e-01  dw_max:1.0022e+00 lr:1.0000e-02
2023-04-02 18:42:49,776 ADAM: Layer 1 -> dw_min:9.8880e-01  dw_max:1.0069e+00 lr:1.0000e-02
2023-04-02 18:42:49,776 ADAM: Layer 2 -> dw_min:9.8905e-01  dw_max:1.0132e+00 lr:1.0000e-02
2023-04-02 18:42:49,776 ADAM: Layer 3 -> dw_min:9.9356e-01  dw_max:1.0044e+00 lr:1.0000e-02
2023-04-02 18:42:49,852 			Learning rate: weights:   1.000e-02    
2023-04-02 18:42:49,852 			Last test performance: 98.74%
2023-04-02 18:42:49,852 ----------------
2023-04-02 18:42:51,907   8   =>  53   		Training 486 pattern with 98.75% 	Forward time: 	 1.92 sec
2023-04-02 18:42:51,907 			Loss:    4.013e-02    			Backward time: 	 0.13 sec 
2023-04-02 18:42:51,907 ADAM: Layer 0 -> dw_min:9.9816e-01  dw_max:1.0019e+00 lr:1.0000e-02
2023-04-02 18:42:51,907 ADAM: Layer 1 -> dw_min:9.8955e-01  dw_max:1.0066e+00 lr:1.0000e-02
2023-04-02 18:42:51,907 ADAM: Layer 2 -> dw_min:9.8757e-01  dw_max:1.0124e+00 lr:1.0000e-02
2023-04-02 18:42:51,907 ADAM: Layer 3 -> dw_min:9.9419e-01  dw_max:1.0044e+00 lr:1.0000e-02
2023-04-02 18:42:51,941 			Learning rate: weights:   1.000e-02    
2023-04-02 18:42:51,942 			Last test performance: 98.74%
2023-04-02 18:42:51,942 ----------------
2023-04-02 18:42:54,029   8   =>  54   		Training 486 pattern with 98.12% 	Forward time: 	 1.95 sec
2023-04-02 18:42:54,029 			Loss:    4.786e-02    			Backward time: 	 0.13 sec 
2023-04-02 18:42:54,029 ADAM: Layer 0 -> dw_min:9.9799e-01  dw_max:1.0022e+00 lr:1.0000e-02
2023-04-02 18:42:54,029 ADAM: Layer 1 -> dw_min:9.8880e-01  dw_max:1.0072e+00 lr:1.0000e-02
2023-04-02 18:42:54,030 ADAM: Layer 2 -> dw_min:9.8727e-01  dw_max:1.0111e+00 lr:1.0000e-02
2023-04-02 18:42:54,030 ADAM: Layer 3 -> dw_min:9.9475e-01  dw_max:1.0045e+00 lr:1.0000e-02
2023-04-02 18:42:54,106 			Learning rate: weights:   1.000e-02    
2023-04-02 18:42:54,106 			Last test performance: 98.74%
2023-04-02 18:42:54,106 ----------------
2023-04-02 18:42:56,213   8   =>  55   		Training 486 pattern with 99.17% 	Forward time: 	 1.97 sec
2023-04-02 18:42:56,213 			Loss:    2.883e-02    			Backward time: 	 0.13 sec 
2023-04-02 18:42:56,213 ADAM: Layer 0 -> dw_min:9.9766e-01  dw_max:1.0021e+00 lr:1.0000e-02
2023-04-02 18:42:56,213 ADAM: Layer 1 -> dw_min:9.8771e-01  dw_max:1.0076e+00 lr:1.0000e-02
2023-04-02 18:42:56,213 ADAM: Layer 2 -> dw_min:9.8621e-01  dw_max:1.0108e+00 lr:1.0000e-02
2023-04-02 18:42:56,213 ADAM: Layer 3 -> dw_min:9.9435e-01  dw_max:1.0080e+00 lr:1.0000e-02
2023-04-02 18:42:56,248 			Learning rate: weights:   1.000e-02    
2023-04-02 18:42:56,248 			Last test performance: 98.74%
2023-04-02 18:42:56,249 ----------------
2023-04-02 18:42:58,389   8   =>  56   		Training 486 pattern with 98.54% 	Forward time: 	 2.01 sec
2023-04-02 18:42:58,389 			Loss:    4.591e-02    			Backward time: 	 0.13 sec 
2023-04-02 18:42:58,390 ADAM: Layer 0 -> dw_min:9.9680e-01  dw_max:1.0024e+00 lr:1.0000e-02
2023-04-02 18:42:58,390 ADAM: Layer 1 -> dw_min:9.9029e-01  dw_max:1.0089e+00 lr:1.0000e-02
2023-04-02 18:42:58,390 ADAM: Layer 2 -> dw_min:9.8698e-01  dw_max:1.0146e+00 lr:1.0000e-02
2023-04-02 18:42:58,390 ADAM: Layer 3 -> dw_min:9.9491e-01  dw_max:1.0072e+00 lr:1.0000e-02
2023-04-02 18:42:58,467 			Learning rate: weights:   1.000e-02    
2023-04-02 18:42:58,468 			Last test performance: 98.74%
2023-04-02 18:42:58,468 ----------------
2023-04-02 18:43:00,475   8   =>  57   		Training 486 pattern with 98.96% 	Forward time: 	 1.88 sec
2023-04-02 18:43:00,476 			Loss:    4.988e-02    			Backward time: 	 0.13 sec 
2023-04-02 18:43:00,476 ADAM: Layer 0 -> dw_min:9.9681e-01  dw_max:1.0023e+00 lr:1.0000e-02
2023-04-02 18:43:00,476 ADAM: Layer 1 -> dw_min:9.9051e-01  dw_max:1.0082e+00 lr:1.0000e-02
2023-04-02 18:43:00,476 ADAM: Layer 2 -> dw_min:9.8827e-01  dw_max:1.0131e+00 lr:1.0000e-02
2023-04-02 18:43:00,476 ADAM: Layer 3 -> dw_min:9.9542e-01  dw_max:1.0065e+00 lr:1.0000e-02
2023-04-02 18:43:00,495 			Learning rate: weights:   1.000e-02    
2023-04-02 18:43:00,495 			Last test performance: 98.74%
2023-04-02 18:43:00,495 ----------------
2023-04-02 18:43:02,570   8   =>  58   		Training 486 pattern with 98.75% 	Forward time: 	 1.94 sec
2023-04-02 18:43:02,570 			Loss:    3.790e-02    			Backward time: 	 0.13 sec 
2023-04-02 18:43:02,570 ADAM: Layer 0 -> dw_min:9.9691e-01  dw_max:1.0015e+00 lr:1.0000e-02
2023-04-02 18:43:02,570 ADAM: Layer 1 -> dw_min:9.9032e-01  dw_max:1.0098e+00 lr:1.0000e-02
2023-04-02 18:43:02,570 ADAM: Layer 2 -> dw_min:9.8477e-01  dw_max:1.0130e+00 lr:1.0000e-02
2023-04-02 18:43:02,570 ADAM: Layer 3 -> dw_min:9.9432e-01  dw_max:1.0060e+00 lr:1.0000e-02
2023-04-02 18:43:02,646 			Learning rate: weights:   1.000e-02    
2023-04-02 18:43:02,646 			Last test performance: 98.74%
2023-04-02 18:43:02,646 ----------------
2023-04-02 18:43:04,728   8   =>  59   		Training 486 pattern with 99.79% 	Forward time: 	 1.95 sec
2023-04-02 18:43:04,728 			Loss:    9.442e-03    			Backward time: 	 0.13 sec 
2023-04-02 18:43:04,728 ADAM: Layer 0 -> dw_min:9.9750e-01  dw_max:1.0016e+00 lr:1.0000e-02
2023-04-02 18:43:04,728 ADAM: Layer 1 -> dw_min:9.9040e-01  dw_max:1.0091e+00 lr:1.0000e-02
2023-04-02 18:43:04,728 ADAM: Layer 2 -> dw_min:9.8573e-01  dw_max:1.0117e+00 lr:1.0000e-02
2023-04-02 18:43:04,728 ADAM: Layer 3 -> dw_min:9.9661e-01  dw_max:1.0052e+00 lr:1.0000e-02
2023-04-02 18:43:04,811 			Learning rate: weights:   1.000e-02    
2023-04-02 18:43:04,811 			Last test performance: 98.74%
2023-04-02 18:43:04,811 ----------------
2023-04-02 18:43:06,878   8   =>  60   		Training 486 pattern with 98.33% 	Forward time: 	 1.93 sec
2023-04-02 18:43:06,878 			Loss:    5.613e-02    			Backward time: 	 0.13 sec 
2023-04-02 18:43:06,878 ADAM: Layer 0 -> dw_min:9.9747e-01  dw_max:1.0018e+00 lr:1.0000e-02
2023-04-02 18:43:06,878 ADAM: Layer 1 -> dw_min:9.9121e-01  dw_max:1.0089e+00 lr:1.0000e-02
2023-04-02 18:43:06,878 ADAM: Layer 2 -> dw_min:9.8694e-01  dw_max:1.0117e+00 lr:1.0000e-02
2023-04-02 18:43:06,878 ADAM: Layer 3 -> dw_min:9.9530e-01  dw_max:1.0057e+00 lr:1.0000e-02
2023-04-02 18:43:06,946 			Learning rate: weights:   1.000e-02    
2023-04-02 18:43:06,946 			Last test performance: 98.74%
2023-04-02 18:43:06,947 ----------------
2023-04-02 18:43:09,046   8   =>  61   		Training 486 pattern with 98.54% 	Forward time: 	 1.97 sec
2023-04-02 18:43:09,046 			Loss:    4.710e-02    			Backward time: 	 0.13 sec 
2023-04-02 18:43:09,047 ADAM: Layer 0 -> dw_min:9.9725e-01  dw_max:1.0024e+00 lr:1.0000e-02
2023-04-02 18:43:09,047 ADAM: Layer 1 -> dw_min:9.8933e-01  dw_max:1.0085e+00 lr:1.0000e-02
2023-04-02 18:43:09,047 ADAM: Layer 2 -> dw_min:9.8648e-01  dw_max:1.0105e+00 lr:1.0000e-02
2023-04-02 18:43:09,047 ADAM: Layer 3 -> dw_min:9.9276e-01  dw_max:1.0057e+00 lr:1.0000e-02
2023-04-02 18:43:09,126 			Learning rate: weights:   1.000e-02    
2023-04-02 18:43:09,126 			Last test performance: 98.74%
2023-04-02 18:43:09,126 ----------------
2023-04-02 18:43:11,227   8   =>  62   		Training 486 pattern with 99.17% 	Forward time: 	 1.96 sec
2023-04-02 18:43:11,227 			Loss:    1.644e-02    			Backward time: 	 0.13 sec 
2023-04-02 18:43:11,227 ADAM: Layer 0 -> dw_min:9.9746e-01  dw_max:1.0020e+00 lr:1.0000e-02
2023-04-02 18:43:11,227 ADAM: Layer 1 -> dw_min:9.8814e-01  dw_max:1.0109e+00 lr:1.0000e-02
2023-04-02 18:43:11,227 ADAM: Layer 2 -> dw_min:9.8567e-01  dw_max:1.0129e+00 lr:1.0000e-02
2023-04-02 18:43:11,227 ADAM: Layer 3 -> dw_min:9.9363e-01  dw_max:1.0056e+00 lr:1.0000e-02
2023-04-02 18:43:11,304 			Learning rate: weights:   1.000e-02    
2023-04-02 18:43:11,305 			Last test performance: 98.74%
2023-04-02 18:43:11,305 ----------------
2023-04-02 18:43:13,325   8   =>  63   		Training 486 pattern with 99.58% 	Forward time: 	 1.89 sec
2023-04-02 18:43:13,325 			Loss:    1.399e-02    			Backward time: 	 0.13 sec 
2023-04-02 18:43:13,326 ADAM: Layer 0 -> dw_min:9.9793e-01  dw_max:1.0015e+00 lr:1.0000e-02
2023-04-02 18:43:13,326 ADAM: Layer 1 -> dw_min:9.8914e-01  dw_max:1.0098e+00 lr:1.0000e-02
2023-04-02 18:43:13,327 ADAM: Layer 2 -> dw_min:9.8707e-01  dw_max:1.0117e+00 lr:1.0000e-02
2023-04-02 18:43:13,327 ADAM: Layer 3 -> dw_min:9.9428e-01  dw_max:1.0050e+00 lr:1.0000e-02
2023-04-02 18:43:13,352 			Learning rate: weights:   1.000e-02    
2023-04-02 18:43:13,352 			Last test performance: 98.74%
2023-04-02 18:43:13,352 ----------------
2023-04-02 18:43:15,500   8   =>  64   		Training 486 pattern with 99.38% 	Forward time: 	 2.01 sec
2023-04-02 18:43:15,500 			Loss:    1.816e-02    			Backward time: 	 0.13 sec 
2023-04-02 18:43:15,501 ADAM: Layer 0 -> dw_min:9.9774e-01  dw_max:1.0015e+00 lr:1.0000e-02
2023-04-02 18:43:15,501 ADAM: Layer 1 -> dw_min:9.8978e-01  dw_max:1.0091e+00 lr:1.0000e-02
2023-04-02 18:43:15,501 ADAM: Layer 2 -> dw_min:9.8508e-01  dw_max:1.0108e+00 lr:1.0000e-02
2023-04-02 18:43:15,501 ADAM: Layer 3 -> dw_min:9.9475e-01  dw_max:1.0052e+00 lr:1.0000e-02
2023-04-02 18:43:15,533 			Learning rate: weights:   1.000e-02    
2023-04-02 18:43:15,533 			Last test performance: 98.74%
2023-04-02 18:43:15,534 ----------------
2023-04-02 18:43:17,694   8   =>  65   		Training 486 pattern with 98.75% 	Forward time: 	 2.03 sec
2023-04-02 18:43:17,694 			Loss:    3.498e-02    			Backward time: 	 0.13 sec 
2023-04-02 18:43:17,695 ADAM: Layer 0 -> dw_min:9.9833e-01  dw_max:1.0018e+00 lr:1.0000e-02
2023-04-02 18:43:17,695 ADAM: Layer 1 -> dw_min:9.9154e-01  dw_max:1.0100e+00 lr:1.0000e-02
2023-04-02 18:43:17,695 ADAM: Layer 2 -> dw_min:9.8652e-01  dw_max:1.0117e+00 lr:1.0000e-02
2023-04-02 18:43:17,695 ADAM: Layer 3 -> dw_min:9.9382e-01  dw_max:1.0066e+00 lr:1.0000e-02
2023-04-02 18:43:17,776 			Learning rate: weights:   1.000e-02    
2023-04-02 18:43:17,776 			Last test performance: 98.74%
2023-04-02 18:43:17,776 ----------------
2023-04-02 18:43:19,789   8   =>  66   		Training 486 pattern with 98.54% 	Forward time: 	 1.88 sec
2023-04-02 18:43:19,789 			Loss:    4.274e-02    			Backward time: 	 0.13 sec 
2023-04-02 18:43:19,789 ADAM: Layer 0 -> dw_min:9.9856e-01  dw_max:1.0015e+00 lr:1.0000e-02
2023-04-02 18:43:19,790 ADAM: Layer 1 -> dw_min:9.9039e-01  dw_max:1.0101e+00 lr:1.0000e-02
2023-04-02 18:43:19,790 ADAM: Layer 2 -> dw_min:9.8700e-01  dw_max:1.0128e+00 lr:1.0000e-02
2023-04-02 18:43:19,790 ADAM: Layer 3 -> dw_min:9.9448e-01  dw_max:1.0059e+00 lr:1.0000e-02
2023-04-02 18:43:19,868 			Learning rate: weights:   1.000e-02    
2023-04-02 18:43:19,868 			Last test performance: 98.74%
2023-04-02 18:43:19,868 ----------------
2023-04-02 18:43:22,042   8   =>  67   		Training 486 pattern with 98.12% 	Forward time: 	 2.04 sec
2023-04-02 18:43:22,042 			Loss:    3.357e-02    			Backward time: 	 0.13 sec 
2023-04-02 18:43:22,043 ADAM: Layer 0 -> dw_min:9.9846e-01  dw_max:1.0014e+00 lr:1.0000e-02
2023-04-02 18:43:22,043 ADAM: Layer 1 -> dw_min:9.9063e-01  dw_max:1.0101e+00 lr:1.0000e-02
2023-04-02 18:43:22,043 ADAM: Layer 2 -> dw_min:9.8663e-01  dw_max:1.0115e+00 lr:1.0000e-02
2023-04-02 18:43:22,043 ADAM: Layer 3 -> dw_min:9.9503e-01  dw_max:1.0058e+00 lr:1.0000e-02
2023-04-02 18:43:22,062 			Learning rate: weights:   1.000e-02    
2023-04-02 18:43:22,062 			Last test performance: 98.74%
2023-04-02 18:43:22,062 ----------------
2023-04-02 18:43:24,155   8   =>  68   		Training 486 pattern with 98.54% 	Forward time: 	 1.96 sec
2023-04-02 18:43:24,155 			Loss:    4.647e-02    			Backward time: 	 0.13 sec 
2023-04-02 18:43:24,156 ADAM: Layer 0 -> dw_min:9.9825e-01  dw_max:1.0018e+00 lr:1.0000e-02
2023-04-02 18:43:24,156 ADAM: Layer 1 -> dw_min:9.9017e-01  dw_max:1.0115e+00 lr:1.0000e-02
2023-04-02 18:43:24,156 ADAM: Layer 2 -> dw_min:9.8815e-01  dw_max:1.0109e+00 lr:1.0000e-02
2023-04-02 18:43:24,156 ADAM: Layer 3 -> dw_min:9.9559e-01  dw_max:1.0052e+00 lr:1.0000e-02
2023-04-02 18:43:24,185 			Learning rate: weights:   1.000e-02    
2023-04-02 18:43:24,186 			Last test performance: 98.74%
2023-04-02 18:43:24,186 ----------------
2023-04-02 18:43:26,320   8   =>  69   		Training 486 pattern with 99.38% 	Forward time: 	 2.00 sec
2023-04-02 18:43:26,320 			Loss:    2.010e-02    			Backward time: 	 0.13 sec 
2023-04-02 18:43:26,320 ADAM: Layer 0 -> dw_min:9.9789e-01  dw_max:1.0018e+00 lr:1.0000e-02
2023-04-02 18:43:26,321 ADAM: Layer 1 -> dw_min:9.9140e-01  dw_max:1.0107e+00 lr:1.0000e-02
2023-04-02 18:43:26,321 ADAM: Layer 2 -> dw_min:9.8831e-01  dw_max:1.0132e+00 lr:1.0000e-02
2023-04-02 18:43:26,321 ADAM: Layer 3 -> dw_min:9.9603e-01  dw_max:1.0050e+00 lr:1.0000e-02
2023-04-02 18:43:26,404 			Learning rate: weights:   1.000e-02    
2023-04-02 18:43:26,404 			Last test performance: 98.74%
2023-04-02 18:43:26,404 ----------------
2023-04-02 18:43:28,450   8   =>  70   		Training 486 pattern with 99.17% 	Forward time: 	 1.91 sec
2023-04-02 18:43:28,450 			Loss:    5.065e-02    			Backward time: 	 0.13 sec 
2023-04-02 18:43:28,450 ADAM: Layer 0 -> dw_min:9.9878e-01  dw_max:1.0011e+00 lr:1.0000e-02
2023-04-02 18:43:28,450 ADAM: Layer 1 -> dw_min:9.9151e-01  dw_max:1.0098e+00 lr:1.0000e-02
2023-04-02 18:43:28,450 ADAM: Layer 2 -> dw_min:9.8825e-01  dw_max:1.0119e+00 lr:1.0000e-02
2023-04-02 18:43:28,451 ADAM: Layer 3 -> dw_min:9.9642e-01  dw_max:1.0066e+00 lr:1.0000e-02
2023-04-02 18:43:28,527 			Learning rate: weights:   1.000e-02    
2023-04-02 18:43:28,527 			Last test performance: 98.74%
2023-04-02 18:43:28,527 ----------------
2023-04-02 18:43:30,552   8   =>  71   		Training 486 pattern with 98.33% 	Forward time: 	 1.89 sec
2023-04-02 18:43:30,552 			Loss:    4.794e-02    			Backward time: 	 0.13 sec 
2023-04-02 18:43:30,552 ADAM: Layer 0 -> dw_min:9.9834e-01  dw_max:1.0015e+00 lr:1.0000e-02
2023-04-02 18:43:30,552 ADAM: Layer 1 -> dw_min:9.8981e-01  dw_max:1.0095e+00 lr:1.0000e-02
2023-04-02 18:43:30,553 ADAM: Layer 2 -> dw_min:9.8721e-01  dw_max:1.0142e+00 lr:1.0000e-02
2023-04-02 18:43:30,553 ADAM: Layer 3 -> dw_min:9.9666e-01  dw_max:1.0048e+00 lr:1.0000e-02
2023-04-02 18:43:30,597 			Learning rate: weights:   1.000e-02    
2023-04-02 18:43:30,597 			Last test performance: 98.74%
2023-04-02 18:43:30,597 ----------------
2023-04-02 18:43:32,563   8   =>  72   		Training 486 pattern with 98.33% 	Forward time: 	 1.84 sec
2023-04-02 18:43:32,564 			Loss:    6.315e-02    			Backward time: 	 0.13 sec 
2023-04-02 18:43:32,564 ADAM: Layer 0 -> dw_min:9.9815e-01  dw_max:1.0017e+00 lr:1.0000e-02
2023-04-02 18:43:32,564 ADAM: Layer 1 -> dw_min:9.9059e-01  dw_max:1.0083e+00 lr:1.0000e-02
2023-04-02 18:43:32,564 ADAM: Layer 2 -> dw_min:9.8623e-01  dw_max:1.0129e+00 lr:1.0000e-02
2023-04-02 18:43:32,564 ADAM: Layer 3 -> dw_min:9.9594e-01  dw_max:1.0068e+00 lr:1.0000e-02
2023-04-02 18:43:32,591 			Learning rate: weights:   1.000e-02    
2023-04-02 18:43:32,591 			Last test performance: 98.74%
2023-04-02 18:43:32,591 ----------------
2023-04-02 18:43:34,704   8   =>  73   		Training 486 pattern with 98.33% 	Forward time: 	 1.98 sec
2023-04-02 18:43:34,705 			Loss:    4.372e-02    			Backward time: 	 0.13 sec 
2023-04-02 18:43:34,705 ADAM: Layer 0 -> dw_min:9.9798e-01  dw_max:1.0014e+00 lr:1.0000e-02
2023-04-02 18:43:34,706 ADAM: Layer 1 -> dw_min:9.8872e-01  dw_max:1.0080e+00 lr:1.0000e-02
2023-04-02 18:43:34,706 ADAM: Layer 2 -> dw_min:9.8762e-01  dw_max:1.0117e+00 lr:1.0000e-02
2023-04-02 18:43:34,706 ADAM: Layer 3 -> dw_min:9.9630e-01  dw_max:1.0061e+00 lr:1.0000e-02
2023-04-02 18:43:34,781 			Learning rate: weights:   1.000e-02    
2023-04-02 18:43:34,781 			Last test performance: 98.74%
2023-04-02 18:43:34,781 ----------------
2023-04-02 18:43:36,869   8   =>  74   		Training 486 pattern with 99.38% 	Forward time: 	 1.96 sec
2023-04-02 18:43:36,869 			Loss:    1.827e-02    			Backward time: 	 0.13 sec 
2023-04-02 18:43:36,869 ADAM: Layer 0 -> dw_min:9.9789e-01  dw_max:1.0016e+00 lr:1.0000e-02
2023-04-02 18:43:36,869 ADAM: Layer 1 -> dw_min:9.8961e-01  dw_max:1.0075e+00 lr:1.0000e-02
2023-04-02 18:43:36,870 ADAM: Layer 2 -> dw_min:9.8900e-01  dw_max:1.0117e+00 lr:1.0000e-02
2023-04-02 18:43:36,870 ADAM: Layer 3 -> dw_min:9.9666e-01  dw_max:1.0055e+00 lr:1.0000e-02
2023-04-02 18:43:36,943 			Learning rate: weights:   1.000e-02    
2023-04-02 18:43:36,943 			Last test performance: 98.74%
2023-04-02 18:43:36,943 ----------------
2023-04-02 18:43:38,957   8   =>  75   		Training 486 pattern with 98.96% 	Forward time: 	 1.88 sec
2023-04-02 18:43:38,957 			Loss:    5.053e-02    			Backward time: 	 0.13 sec 
2023-04-02 18:43:38,957 ADAM: Layer 0 -> dw_min:9.9802e-01  dw_max:1.0018e+00 lr:1.0000e-02
2023-04-02 18:43:38,957 ADAM: Layer 1 -> dw_min:9.8986e-01  dw_max:1.0068e+00 lr:1.0000e-02
2023-04-02 18:43:38,957 ADAM: Layer 2 -> dw_min:9.8749e-01  dw_max:1.0103e+00 lr:1.0000e-02
2023-04-02 18:43:38,957 ADAM: Layer 3 -> dw_min:9.9697e-01  dw_max:1.0050e+00 lr:1.0000e-02
2023-04-02 18:43:39,027 			Learning rate: weights:   1.000e-02    
2023-04-02 18:43:39,028 			Last test performance: 98.74%
2023-04-02 18:43:39,028 ----------------
2023-04-02 18:43:41,164   8   =>  76   		Training 486 pattern with 99.58% 	Forward time: 	 2.00 sec
2023-04-02 18:43:41,164 			Loss:    1.394e-02    			Backward time: 	 0.13 sec 
2023-04-02 18:43:41,164 ADAM: Layer 0 -> dw_min:9.9759e-01  dw_max:1.0029e+00 lr:1.0000e-02
2023-04-02 18:43:41,164 ADAM: Layer 1 -> dw_min:9.8720e-01  dw_max:1.0093e+00 lr:1.0000e-02
2023-04-02 18:43:41,164 ADAM: Layer 2 -> dw_min:9.8873e-01  dw_max:1.0092e+00 lr:1.0000e-02
2023-04-02 18:43:41,164 ADAM: Layer 3 -> dw_min:9.9726e-01  dw_max:1.0045e+00 lr:1.0000e-02
2023-04-02 18:43:41,189 			Learning rate: weights:   1.000e-02    
2023-04-02 18:43:41,189 			Last test performance: 98.74%
2023-04-02 18:43:41,189 ----------------
2023-04-02 18:43:43,341   8   =>  77   		Training 486 pattern with 98.54% 	Forward time: 	 2.02 sec
2023-04-02 18:43:43,341 			Loss:    3.340e-02    			Backward time: 	 0.13 sec 
2023-04-02 18:43:43,341 ADAM: Layer 0 -> dw_min:9.9779e-01  dw_max:1.0028e+00 lr:1.0000e-02
2023-04-02 18:43:43,341 ADAM: Layer 1 -> dw_min:9.8993e-01  dw_max:1.0093e+00 lr:1.0000e-02
2023-04-02 18:43:43,342 ADAM: Layer 2 -> dw_min:9.8704e-01  dw_max:1.0088e+00 lr:1.0000e-02
2023-04-02 18:43:43,342 ADAM: Layer 3 -> dw_min:9.9739e-01  dw_max:1.0040e+00 lr:1.0000e-02
2023-04-02 18:43:43,442 			Learning rate: weights:   1.000e-02    
2023-04-02 18:43:43,442 			Last test performance: 98.74%
2023-04-02 18:43:43,442 ----------------
2023-04-02 18:43:45,528   8   =>  78   		Training 486 pattern with 99.38% 	Forward time: 	 1.95 sec
2023-04-02 18:43:45,529 			Loss:    1.502e-02    			Backward time: 	 0.13 sec 
2023-04-02 18:43:45,529 ADAM: Layer 0 -> dw_min:9.9741e-01  dw_max:1.0026e+00 lr:1.0000e-02
2023-04-02 18:43:45,529 ADAM: Layer 1 -> dw_min:9.8889e-01  dw_max:1.0080e+00 lr:1.0000e-02
2023-04-02 18:43:45,529 ADAM: Layer 2 -> dw_min:9.8878e-01  dw_max:1.0113e+00 lr:1.0000e-02
2023-04-02 18:43:45,529 ADAM: Layer 3 -> dw_min:9.9678e-01  dw_max:1.0041e+00 lr:1.0000e-02
2023-04-02 18:43:45,612 			Learning rate: weights:   1.000e-02    
2023-04-02 18:43:45,612 			Last test performance: 98.74%
2023-04-02 18:43:45,612 ----------------
2023-04-02 18:43:47,636   8   =>  79   		Training 486 pattern with 98.33% 	Forward time: 	 1.89 sec
2023-04-02 18:43:47,636 			Loss:    4.283e-02    			Backward time: 	 0.13 sec 
2023-04-02 18:43:47,636 ADAM: Layer 0 -> dw_min:9.9758e-01  dw_max:1.0028e+00 lr:1.0000e-02
2023-04-02 18:43:47,636 ADAM: Layer 1 -> dw_min:9.8833e-01  dw_max:1.0090e+00 lr:1.0000e-02
2023-04-02 18:43:47,636 ADAM: Layer 2 -> dw_min:9.8736e-01  dw_max:1.0126e+00 lr:1.0000e-02
2023-04-02 18:43:47,637 ADAM: Layer 3 -> dw_min:9.9402e-01  dw_max:1.0044e+00 lr:1.0000e-02
2023-04-02 18:43:47,674 			Learning rate: weights:   1.000e-02    
2023-04-02 18:43:47,674 			Last test performance: 98.74%
2023-04-02 18:43:47,674 ----------------
2023-04-02 18:43:49,831   8   =>  80   		Training 486 pattern with 98.96% 	Forward time: 	 2.02 sec
2023-04-02 18:43:49,831 			Loss:    3.683e-02    			Backward time: 	 0.13 sec 
2023-04-02 18:43:49,831 ADAM: Layer 0 -> dw_min:9.9712e-01  dw_max:1.0021e+00 lr:1.0000e-02
2023-04-02 18:43:49,831 ADAM: Layer 1 -> dw_min:9.8620e-01  dw_max:1.0122e+00 lr:1.0000e-02
2023-04-02 18:43:49,831 ADAM: Layer 2 -> dw_min:9.8418e-01  dw_max:1.0172e+00 lr:1.0000e-02
2023-04-02 18:43:49,831 ADAM: Layer 3 -> dw_min:9.9460e-01  dw_max:1.0063e+00 lr:1.0000e-02
2023-04-02 18:43:49,872 			Learning rate: weights:   1.000e-02    
2023-04-02 18:43:49,872 			Last test performance: 98.74%
2023-04-02 18:43:49,872 ----------------
2023-04-02 18:43:52,075   8   =>  81   		Training 486 pattern with 98.33% 	Forward time: 	 2.07 sec
2023-04-02 18:43:52,075 			Loss:    4.089e-02    			Backward time: 	 0.13 sec 
2023-04-02 18:43:52,075 ADAM: Layer 0 -> dw_min:9.9728e-01  dw_max:1.0025e+00 lr:1.0000e-02
2023-04-02 18:43:52,075 ADAM: Layer 1 -> dw_min:9.8597e-01  dw_max:1.0125e+00 lr:1.0000e-02
2023-04-02 18:43:52,075 ADAM: Layer 2 -> dw_min:9.8547e-01  dw_max:1.0155e+00 lr:1.0000e-02
2023-04-02 18:43:52,076 ADAM: Layer 3 -> dw_min:9.9388e-01  dw_max:1.0083e+00 lr:1.0000e-02
2023-04-02 18:43:52,105 			Learning rate: weights:   1.000e-02    
2023-04-02 18:43:52,105 			Last test performance: 98.74%
2023-04-02 18:43:52,106 ----------------
2023-04-02 18:43:54,158   8   =>  82   		Training 486 pattern with 98.33% 	Forward time: 	 1.92 sec
2023-04-02 18:43:54,158 			Loss:    5.014e-02    			Backward time: 	 0.13 sec 
2023-04-02 18:43:54,158 ADAM: Layer 0 -> dw_min:9.9688e-01  dw_max:1.0029e+00 lr:1.0000e-02
2023-04-02 18:43:54,158 ADAM: Layer 1 -> dw_min:9.8822e-01  dw_max:1.0105e+00 lr:1.0000e-02
2023-04-02 18:43:54,158 ADAM: Layer 2 -> dw_min:9.8525e-01  dw_max:1.0142e+00 lr:1.0000e-02
2023-04-02 18:43:54,158 ADAM: Layer 3 -> dw_min:9.9400e-01  dw_max:1.0074e+00 lr:1.0000e-02
2023-04-02 18:43:54,179 			Learning rate: weights:   1.000e-02    
2023-04-02 18:43:54,179 			Last test performance: 98.74%
2023-04-02 18:43:54,179 ----------------
2023-04-02 18:43:56,252   8   =>  83   		Training 486 pattern with 98.12% 	Forward time: 	 1.94 sec
2023-04-02 18:43:56,252 			Loss:    6.731e-02    			Backward time: 	 0.13 sec 
2023-04-02 18:43:56,252 ADAM: Layer 0 -> dw_min:9.9685e-01  dw_max:1.0027e+00 lr:1.0000e-02
2023-04-02 18:43:56,252 ADAM: Layer 1 -> dw_min:9.8789e-01  dw_max:1.0119e+00 lr:1.0000e-02
2023-04-02 18:43:56,252 ADAM: Layer 2 -> dw_min:9.8671e-01  dw_max:1.0136e+00 lr:1.0000e-02
2023-04-02 18:43:56,252 ADAM: Layer 3 -> dw_min:9.9461e-01  dw_max:1.0067e+00 lr:1.0000e-02
2023-04-02 18:43:56,328 			Learning rate: weights:   1.000e-02    
2023-04-02 18:43:56,328 			Last test performance: 98.74%
2023-04-02 18:43:56,328 ----------------
2023-04-02 18:43:58,424   8   =>  84   		Training 486 pattern with 98.96% 	Forward time: 	 1.96 sec
2023-04-02 18:43:58,424 			Loss:    3.723e-02    			Backward time: 	 0.13 sec 
2023-04-02 18:43:58,424 ADAM: Layer 0 -> dw_min:9.9697e-01  dw_max:1.0024e+00 lr:1.0000e-02
2023-04-02 18:43:58,425 ADAM: Layer 1 -> dw_min:9.8929e-01  dw_max:1.0105e+00 lr:1.0000e-02
2023-04-02 18:43:58,425 ADAM: Layer 2 -> dw_min:9.8707e-01  dw_max:1.0120e+00 lr:1.0000e-02
2023-04-02 18:43:58,425 ADAM: Layer 3 -> dw_min:9.9547e-01  dw_max:1.0055e+00 lr:1.0000e-02
2023-04-02 18:43:58,490 			Learning rate: weights:   1.000e-02    
2023-04-02 18:43:58,490 			Last test performance: 98.74%
2023-04-02 18:43:58,490 ----------------
2023-04-02 18:44:00,573   8   =>  85   		Training 486 pattern with 99.17% 	Forward time: 	 1.95 sec
2023-04-02 18:44:00,573 			Loss:    1.442e-02    			Backward time: 	 0.13 sec 
2023-04-02 18:44:00,573 ADAM: Layer 0 -> dw_min:9.9710e-01  dw_max:1.0021e+00 lr:1.0000e-02
2023-04-02 18:44:00,573 ADAM: Layer 1 -> dw_min:9.8930e-01  dw_max:1.0101e+00 lr:1.0000e-02
2023-04-02 18:44:00,573 ADAM: Layer 2 -> dw_min:9.8600e-01  dw_max:1.0118e+00 lr:1.0000e-02
2023-04-02 18:44:00,574 ADAM: Layer 3 -> dw_min:9.9566e-01  dw_max:1.0062e+00 lr:1.0000e-02
2023-04-02 18:44:00,656 			Learning rate: weights:   1.000e-02    
2023-04-02 18:44:00,656 			Last test performance: 98.74%
2023-04-02 18:44:00,656 ----------------
2023-04-02 18:44:02,852   8   =>  86   		Training 486 pattern with 98.96% 	Forward time: 	 2.06 sec
2023-04-02 18:44:02,852 			Loss:    2.215e-02    			Backward time: 	 0.13 sec 
2023-04-02 18:44:02,853 ADAM: Layer 0 -> dw_min:9.9684e-01  dw_max:1.0023e+00 lr:1.0000e-02
2023-04-02 18:44:02,853 ADAM: Layer 1 -> dw_min:9.9036e-01  dw_max:1.0091e+00 lr:1.0000e-02
2023-04-02 18:44:02,853 ADAM: Layer 2 -> dw_min:9.8420e-01  dw_max:1.0116e+00 lr:1.0000e-02
2023-04-02 18:44:02,853 ADAM: Layer 3 -> dw_min:9.9653e-01  dw_max:1.0056e+00 lr:1.0000e-02
2023-04-02 18:44:02,886 			Learning rate: weights:   1.000e-02    
2023-04-02 18:44:02,886 			Last test performance: 98.74%
2023-04-02 18:44:02,886 ----------------
2023-04-02 18:44:04,901   8   =>  87   		Training 486 pattern with 99.17% 	Forward time: 	 1.88 sec
2023-04-02 18:44:04,901 			Loss:    2.054e-02    			Backward time: 	 0.13 sec 
2023-04-02 18:44:04,901 ADAM: Layer 0 -> dw_min:9.9754e-01  dw_max:1.0022e+00 lr:1.0000e-02
2023-04-02 18:44:04,901 ADAM: Layer 1 -> dw_min:9.8950e-01  dw_max:1.0105e+00 lr:1.0000e-02
2023-04-02 18:44:04,901 ADAM: Layer 2 -> dw_min:9.8577e-01  dw_max:1.0131e+00 lr:1.0000e-02
2023-04-02 18:44:04,901 ADAM: Layer 3 -> dw_min:9.9457e-01  dw_max:1.0052e+00 lr:1.0000e-02
2023-04-02 18:44:04,996 			Learning rate: weights:   1.000e-02    
2023-04-02 18:44:04,996 			Last test performance: 98.74%
2023-04-02 18:44:04,996 ----------------
2023-04-02 18:44:06,962   8   =>  88   		Training 486 pattern with 99.58% 	Forward time: 	 1.83 sec
2023-04-02 18:44:06,962 			Loss:    1.278e-02    			Backward time: 	 0.13 sec 
2023-04-02 18:44:06,963 ADAM: Layer 0 -> dw_min:9.9776e-01  dw_max:1.0019e+00 lr:1.0000e-02
2023-04-02 18:44:06,963 ADAM: Layer 1 -> dw_min:9.9135e-01  dw_max:1.0097e+00 lr:1.0000e-02
2023-04-02 18:44:06,963 ADAM: Layer 2 -> dw_min:9.8718e-01  dw_max:1.0117e+00 lr:1.0000e-02
2023-04-02 18:44:06,963 ADAM: Layer 3 -> dw_min:9.9511e-01  dw_max:1.0048e+00 lr:1.0000e-02
2023-04-02 18:44:07,036 			Learning rate: weights:   1.000e-02    
2023-04-02 18:44:07,037 			Last test performance: 98.74%
2023-04-02 18:44:07,037 ----------------
2023-04-02 18:44:09,187   8   =>  89   		Training 486 pattern with 99.17% 	Forward time: 	 2.02 sec
2023-04-02 18:44:09,187 			Loss:    1.763e-02    			Backward time: 	 0.13 sec 
2023-04-02 18:44:09,187 ADAM: Layer 0 -> dw_min:9.9793e-01  dw_max:1.0020e+00 lr:1.0000e-02
2023-04-02 18:44:09,187 ADAM: Layer 1 -> dw_min:9.9209e-01  dw_max:1.0082e+00 lr:1.0000e-02
2023-04-02 18:44:09,187 ADAM: Layer 2 -> dw_min:9.8811e-01  dw_max:1.0106e+00 lr:1.0000e-02
2023-04-02 18:44:09,188 ADAM: Layer 3 -> dw_min:9.9559e-01  dw_max:1.0043e+00 lr:1.0000e-02
2023-04-02 18:44:09,287 			Learning rate: weights:   1.000e-02    
2023-04-02 18:44:09,287 			Last test performance: 98.74%
2023-04-02 18:44:09,287 ----------------
2023-04-02 18:44:11,318   8   =>  90   		Training 486 pattern with 98.33% 	Forward time: 	 1.90 sec
2023-04-02 18:44:11,318 			Loss:    4.886e-02    			Backward time: 	 0.13 sec 
2023-04-02 18:44:11,318 ADAM: Layer 0 -> dw_min:9.9836e-01  dw_max:1.0019e+00 lr:1.0000e-02
2023-04-02 18:44:11,318 ADAM: Layer 1 -> dw_min:9.8993e-01  dw_max:1.0076e+00 lr:1.0000e-02
2023-04-02 18:44:11,318 ADAM: Layer 2 -> dw_min:9.8829e-01  dw_max:1.0109e+00 lr:1.0000e-02
2023-04-02 18:44:11,319 ADAM: Layer 3 -> dw_min:9.9602e-01  dw_max:1.0059e+00 lr:1.0000e-02
2023-04-02 18:44:11,344 			Learning rate: weights:   1.000e-02    
2023-04-02 18:44:11,344 			Last test performance: 98.74%
2023-04-02 18:44:11,344 ----------------
2023-04-02 18:44:13,380   8   =>  91   		Training 486 pattern with 97.71% 	Forward time: 	 1.90 sec
2023-04-02 18:44:13,380 			Loss:    7.885e-02    			Backward time: 	 0.13 sec 
2023-04-02 18:44:13,380 ADAM: Layer 0 -> dw_min:9.9819e-01  dw_max:1.0022e+00 lr:1.0000e-02
2023-04-02 18:44:13,380 ADAM: Layer 1 -> dw_min:9.8726e-01  dw_max:1.0062e+00 lr:1.0000e-02
2023-04-02 18:44:13,380 ADAM: Layer 2 -> dw_min:9.8735e-01  dw_max:1.0123e+00 lr:1.0000e-02
2023-04-02 18:44:13,380 ADAM: Layer 3 -> dw_min:9.9641e-01  dw_max:1.0054e+00 lr:1.0000e-02
2023-04-02 18:44:13,401 			Learning rate: weights:   1.000e-02    
2023-04-02 18:44:13,401 			Last test performance: 98.74%
2023-04-02 18:44:13,401 ----------------
2023-04-02 18:44:15,415   8   =>  92   		Training 486 pattern with 97.50% 	Forward time: 	 1.88 sec
2023-04-02 18:44:15,415 			Loss:    7.001e-02    			Backward time: 	 0.13 sec 
2023-04-02 18:44:15,415 ADAM: Layer 0 -> dw_min:9.9781e-01  dw_max:1.0033e+00 lr:1.0000e-02
2023-04-02 18:44:15,415 ADAM: Layer 1 -> dw_min:9.8541e-01  dw_max:1.0072e+00 lr:1.0000e-02
2023-04-02 18:44:15,415 ADAM: Layer 2 -> dw_min:9.8638e-01  dw_max:1.0134e+00 lr:1.0000e-02
2023-04-02 18:44:15,415 ADAM: Layer 3 -> dw_min:9.9676e-01  dw_max:1.0077e+00 lr:1.0000e-02
2023-04-02 18:44:15,452 			Learning rate: weights:   1.000e-02    
2023-04-02 18:44:15,453 			Last test performance: 98.74%
2023-04-02 18:44:15,453 ----------------
2023-04-02 18:44:17,503   8   =>  93   		Training 486 pattern with 99.17% 	Forward time: 	 1.92 sec
2023-04-02 18:44:17,503 			Loss:    3.094e-02    			Backward time: 	 0.13 sec 
2023-04-02 18:44:17,504 ADAM: Layer 0 -> dw_min:9.9785e-01  dw_max:1.0031e+00 lr:1.0000e-02
2023-04-02 18:44:17,504 ADAM: Layer 1 -> dw_min:9.8626e-01  dw_max:1.0071e+00 lr:1.0000e-02
2023-04-02 18:44:17,504 ADAM: Layer 2 -> dw_min:9.8707e-01  dw_max:1.0121e+00 lr:1.0000e-02
2023-04-02 18:44:17,505 ADAM: Layer 3 -> dw_min:9.9694e-01  dw_max:1.0069e+00 lr:1.0000e-02
2023-04-02 18:44:17,569 			Learning rate: weights:   1.000e-02    
2023-04-02 18:44:17,569 			Last test performance: 98.74%
2023-04-02 18:44:17,569 ----------------
2023-04-02 18:44:19,673   8   =>  94   		Training 486 pattern with 98.12% 	Forward time: 	 1.97 sec
2023-04-02 18:44:19,673 			Loss:    5.961e-02    			Backward time: 	 0.13 sec 
2023-04-02 18:44:19,673 ADAM: Layer 0 -> dw_min:9.9744e-01  dw_max:1.0030e+00 lr:1.0000e-02
2023-04-02 18:44:19,673 ADAM: Layer 1 -> dw_min:9.8762e-01  dw_max:1.0084e+00 lr:1.0000e-02
2023-04-02 18:44:19,673 ADAM: Layer 2 -> dw_min:9.8836e-01  dw_max:1.0122e+00 lr:1.0000e-02
2023-04-02 18:44:19,674 ADAM: Layer 3 -> dw_min:9.9626e-01  dw_max:1.0063e+00 lr:1.0000e-02
2023-04-02 18:44:19,705 			Learning rate: weights:   1.000e-02    
2023-04-02 18:44:19,705 			Last test performance: 98.74%
2023-04-02 18:44:19,705 ----------------
2023-04-02 18:44:21,770   8   =>  95   		Training 486 pattern with 97.29% 	Forward time: 	 1.93 sec
2023-04-02 18:44:21,770 			Loss:    7.210e-02    			Backward time: 	 0.13 sec 
2023-04-02 18:44:21,770 ADAM: Layer 0 -> dw_min:9.9782e-01  dw_max:1.0033e+00 lr:1.0000e-02
2023-04-02 18:44:21,770 ADAM: Layer 1 -> dw_min:9.8763e-01  dw_max:1.0096e+00 lr:1.0000e-02
2023-04-02 18:44:21,770 ADAM: Layer 2 -> dw_min:9.8681e-01  dw_max:1.0122e+00 lr:1.0000e-02
2023-04-02 18:44:21,770 ADAM: Layer 3 -> dw_min:9.9648e-01  dw_max:1.0057e+00 lr:1.0000e-02
2023-04-02 18:44:21,803 			Learning rate: weights:   1.000e-02    
2023-04-02 18:44:21,803 			Last test performance: 98.74%
2023-04-02 18:44:21,804 ----------------
2023-04-02 18:44:23,892   8   =>  96   		Training 486 pattern with 98.96% 	Forward time: 	 1.95 sec
2023-04-02 18:44:23,892 			Loss:    4.091e-02    			Backward time: 	 0.13 sec 
2023-04-02 18:44:23,893 ADAM: Layer 0 -> dw_min:9.9752e-01  dw_max:1.0036e+00 lr:1.0000e-02
2023-04-02 18:44:23,893 ADAM: Layer 1 -> dw_min:9.8892e-01  dw_max:1.0090e+00 lr:1.0000e-02
2023-04-02 18:44:23,893 ADAM: Layer 2 -> dw_min:9.8746e-01  dw_max:1.0118e+00 lr:1.0000e-02
2023-04-02 18:44:23,893 ADAM: Layer 3 -> dw_min:9.9680e-01  dw_max:1.0051e+00 lr:1.0000e-02
2023-04-02 18:44:23,926 			Learning rate: weights:   1.000e-02    
2023-04-02 18:44:23,926 			Last test performance: 98.74%
2023-04-02 18:44:23,926 ----------------
2023-04-02 18:44:26,144   8   =>  97   		Training 486 pattern with 97.92% 	Forward time: 	 2.08 sec
2023-04-02 18:44:26,144 			Loss:    6.501e-02    			Backward time: 	 0.13 sec 
2023-04-02 18:44:26,145 ADAM: Layer 0 -> dw_min:9.9763e-01  dw_max:1.0025e+00 lr:1.0000e-02
2023-04-02 18:44:26,145 ADAM: Layer 1 -> dw_min:9.9035e-01  dw_max:1.0083e+00 lr:1.0000e-02
2023-04-02 18:44:26,145 ADAM: Layer 2 -> dw_min:9.8871e-01  dw_max:1.0113e+00 lr:1.0000e-02
2023-04-02 18:44:26,145 ADAM: Layer 3 -> dw_min:9.9318e-01  dw_max:1.0063e+00 lr:1.0000e-02
2023-04-02 18:44:26,179 			Learning rate: weights:   1.000e-02    
2023-04-02 18:44:26,179 			Last test performance: 98.74%
2023-04-02 18:44:26,179 ----------------
2023-04-02 18:44:28,351   8   =>  98   		Training 486 pattern with 98.75% 	Forward time: 	 2.04 sec
2023-04-02 18:44:28,351 			Loss:    5.585e-02    			Backward time: 	 0.13 sec 
2023-04-02 18:44:28,351 ADAM: Layer 0 -> dw_min:9.9753e-01  dw_max:1.0022e+00 lr:1.0000e-02
2023-04-02 18:44:28,351 ADAM: Layer 1 -> dw_min:9.9079e-01  dw_max:1.0078e+00 lr:1.0000e-02
2023-04-02 18:44:28,352 ADAM: Layer 2 -> dw_min:9.8692e-01  dw_max:1.0117e+00 lr:1.0000e-02
2023-04-02 18:44:28,352 ADAM: Layer 3 -> dw_min:9.9384e-01  dw_max:1.0056e+00 lr:1.0000e-02
2023-04-02 18:44:28,447 			Learning rate: weights:   1.000e-02    
2023-04-02 18:44:28,447 			Last test performance: 98.74%
2023-04-02 18:44:28,447 ----------------
2023-04-02 18:44:30,623   8   =>  99   		Training 486 pattern with 98.96% 	Forward time: 	 2.04 sec
2023-04-02 18:44:30,623 			Loss:    3.795e-02    			Backward time: 	 0.13 sec 
2023-04-02 18:44:30,623 ADAM: Layer 0 -> dw_min:9.9796e-01  dw_max:1.0019e+00 lr:1.0000e-02
2023-04-02 18:44:30,623 ADAM: Layer 1 -> dw_min:9.9198e-01  dw_max:1.0076e+00 lr:1.0000e-02
2023-04-02 18:44:30,623 ADAM: Layer 2 -> dw_min:9.8734e-01  dw_max:1.0109e+00 lr:1.0000e-02
2023-04-02 18:44:30,623 ADAM: Layer 3 -> dw_min:9.9441e-01  dw_max:1.0051e+00 lr:1.0000e-02
2023-04-02 18:44:30,733 			Learning rate: weights:   1.000e-02    
2023-04-02 18:44:30,733 			Last test performance: 98.74%
2023-04-02 18:44:30,733 ----------------
2023-04-02 18:44:32,823   8   => 100   		Training 486 pattern with 98.96% 	Forward time: 	 1.95 sec
2023-04-02 18:44:32,823 			Loss:    3.764e-02    			Backward time: 	 0.13 sec 
2023-04-02 18:44:32,823 ADAM: Layer 0 -> dw_min:9.9687e-01  dw_max:1.0015e+00 lr:1.0000e-02
2023-04-02 18:44:32,824 ADAM: Layer 1 -> dw_min:9.9122e-01  dw_max:1.0077e+00 lr:1.0000e-02
2023-04-02 18:44:32,824 ADAM: Layer 2 -> dw_min:9.8719e-01  dw_max:1.0125e+00 lr:1.0000e-02
2023-04-02 18:44:32,824 ADAM: Layer 3 -> dw_min:9.9475e-01  dw_max:1.0081e+00 lr:1.0000e-02
2023-04-02 18:44:32,902 			Learning rate: weights:   1.000e-02    
2023-04-02 18:44:32,902 			Last test performance: 98.74%
2023-04-02 18:44:32,902 ----------------
2023-04-02 18:44:35,007   8   => 101   		Training 486 pattern with 98.54% 	Forward time: 	 1.97 sec
2023-04-02 18:44:35,007 			Loss:    3.298e-02    			Backward time: 	 0.13 sec 
2023-04-02 18:44:35,007 ADAM: Layer 0 -> dw_min:9.9730e-01  dw_max:1.0017e+00 lr:1.0000e-02
2023-04-02 18:44:35,007 ADAM: Layer 1 -> dw_min:9.9082e-01  dw_max:1.0078e+00 lr:1.0000e-02
2023-04-02 18:44:35,007 ADAM: Layer 2 -> dw_min:9.8662e-01  dw_max:1.0113e+00 lr:1.0000e-02
2023-04-02 18:44:35,008 ADAM: Layer 3 -> dw_min:9.9523e-01  dw_max:1.0073e+00 lr:1.0000e-02
2023-04-02 18:44:35,035 			Learning rate: weights:   1.000e-02    
2023-04-02 18:44:35,035 			Last test performance: 98.74%
2023-04-02 18:44:35,035 ----------------
2023-04-02 18:44:37,036   8   => 102   		Training 486 pattern with 98.12% 	Forward time: 	 1.87 sec
2023-04-02 18:44:37,036 			Loss:    3.635e-02    			Backward time: 	 0.13 sec 
2023-04-02 18:44:37,036 ADAM: Layer 0 -> dw_min:9.9751e-01  dw_max:1.0018e+00 lr:1.0000e-02
2023-04-02 18:44:37,036 ADAM: Layer 1 -> dw_min:9.9036e-01  dw_max:1.0094e+00 lr:1.0000e-02
2023-04-02 18:44:37,036 ADAM: Layer 2 -> dw_min:9.8887e-01  dw_max:1.0109e+00 lr:1.0000e-02
2023-04-02 18:44:37,036 ADAM: Layer 3 -> dw_min:9.9566e-01  dw_max:1.0083e+00 lr:1.0000e-02
2023-04-02 18:44:37,072 			Learning rate: weights:   1.000e-02    
2023-04-02 18:44:37,073 			Last test performance: 98.74%
2023-04-02 18:44:37,073 ----------------
2023-04-02 18:44:39,248   8   => 103   		Training 486 pattern with 97.71% 	Forward time: 	 2.04 sec
2023-04-02 18:44:39,248 			Loss:    4.986e-02    			Backward time: 	 0.13 sec 
2023-04-02 18:44:39,248 ADAM: Layer 0 -> dw_min:9.9773e-01  dw_max:1.0018e+00 lr:1.0000e-02
2023-04-02 18:44:39,248 ADAM: Layer 1 -> dw_min:9.8902e-01  dw_max:1.0114e+00 lr:1.0000e-02
2023-04-02 18:44:39,248 ADAM: Layer 2 -> dw_min:9.8658e-01  dw_max:1.0098e+00 lr:1.0000e-02
2023-04-02 18:44:39,249 ADAM: Layer 3 -> dw_min:9.9609e-01  dw_max:1.0073e+00 lr:1.0000e-02
2023-04-02 18:44:39,327 			Learning rate: weights:   1.000e-02    
2023-04-02 18:44:39,327 			Last test performance: 98.74%
2023-04-02 18:44:39,327 ----------------
2023-04-02 18:44:41,416   8   => 104   		Training 486 pattern with 98.75% 	Forward time: 	 1.95 sec
2023-04-02 18:44:41,416 			Loss:    2.955e-02    			Backward time: 	 0.13 sec 
2023-04-02 18:44:41,416 ADAM: Layer 0 -> dw_min:9.9742e-01  dw_max:1.0021e+00 lr:1.0000e-02
2023-04-02 18:44:41,416 ADAM: Layer 1 -> dw_min:9.9008e-01  dw_max:1.0102e+00 lr:1.0000e-02
2023-04-02 18:44:41,416 ADAM: Layer 2 -> dw_min:9.8791e-01  dw_max:1.0088e+00 lr:1.0000e-02
2023-04-02 18:44:41,416 ADAM: Layer 3 -> dw_min:9.9633e-01  dw_max:1.0066e+00 lr:1.0000e-02
2023-04-02 18:44:41,434 			Learning rate: weights:   1.000e-02    
2023-04-02 18:44:41,434 			Last test performance: 98.74%
2023-04-02 18:44:41,434 ----------------
2023-04-02 18:44:43,543   8   => 105   		Training 486 pattern with 97.71% 	Forward time: 	 1.97 sec
2023-04-02 18:44:43,543 			Loss:    6.602e-02    			Backward time: 	 0.13 sec 
2023-04-02 18:44:43,544 ADAM: Layer 0 -> dw_min:9.9819e-01  dw_max:1.0023e+00 lr:1.0000e-02
2023-04-02 18:44:43,544 ADAM: Layer 1 -> dw_min:9.9023e-01  dw_max:1.0098e+00 lr:1.0000e-02
2023-04-02 18:44:43,544 ADAM: Layer 2 -> dw_min:9.8761e-01  dw_max:1.0130e+00 lr:1.0000e-02
2023-04-02 18:44:43,544 ADAM: Layer 3 -> dw_min:9.9636e-01  dw_max:1.0059e+00 lr:1.0000e-02
2023-04-02 18:44:43,622 			Learning rate: weights:   1.000e-02    
2023-04-02 18:44:43,622 			Last test performance: 98.74%
2023-04-02 18:44:43,622 ----------------
2023-04-02 18:44:45,695   8   => 106   		Training 486 pattern with 97.71% 	Forward time: 	 1.94 sec
2023-04-02 18:44:45,695 			Loss:    7.698e-02    			Backward time: 	 0.13 sec 
2023-04-02 18:44:45,695 ADAM: Layer 0 -> dw_min:9.9716e-01  dw_max:1.0032e+00 lr:1.0000e-02
2023-04-02 18:44:45,696 ADAM: Layer 1 -> dw_min:9.9094e-01  dw_max:1.0095e+00 lr:1.0000e-02
2023-04-02 18:44:45,696 ADAM: Layer 2 -> dw_min:9.8589e-01  dw_max:1.0117e+00 lr:1.0000e-02
2023-04-02 18:44:45,696 ADAM: Layer 3 -> dw_min:9.9401e-01  dw_max:1.0052e+00 lr:1.0000e-02
2023-04-02 18:44:45,781 			Learning rate: weights:   1.000e-02    
2023-04-02 18:44:45,781 			Last test performance: 98.74%
2023-04-02 18:44:45,781 ----------------
2023-04-02 18:44:47,916   8   => 107   		Training 486 pattern with 98.33% 	Forward time: 	 2.00 sec
2023-04-02 18:44:47,916 			Loss:    5.987e-02    			Backward time: 	 0.13 sec 
2023-04-02 18:44:47,917 ADAM: Layer 0 -> dw_min:9.9727e-01  dw_max:1.0030e+00 lr:1.0000e-02
2023-04-02 18:44:47,917 ADAM: Layer 1 -> dw_min:9.9195e-01  dw_max:1.0081e+00 lr:1.0000e-02
2023-04-02 18:44:47,917 ADAM: Layer 2 -> dw_min:9.8690e-01  dw_max:1.0129e+00 lr:1.0000e-02
2023-04-02 18:44:47,917 ADAM: Layer 3 -> dw_min:9.9460e-01  dw_max:1.0046e+00 lr:1.0000e-02
2023-04-02 18:44:48,037 			Learning rate: weights:   1.000e-02    
2023-04-02 18:44:48,037 			Last test performance: 98.74%
2023-04-02 18:44:48,037 ----------------
2023-04-02 18:44:50,105   8   => 108   		Training 486 pattern with 97.92% 	Forward time: 	 1.94 sec
2023-04-02 18:44:50,105 			Loss:    6.550e-02    			Backward time: 	 0.13 sec 
2023-04-02 18:44:50,105 ADAM: Layer 0 -> dw_min:9.9721e-01  dw_max:1.0022e+00 lr:1.0000e-02
2023-04-02 18:44:50,106 ADAM: Layer 1 -> dw_min:9.9171e-01  dw_max:1.0081e+00 lr:1.0000e-02
2023-04-02 18:44:50,106 ADAM: Layer 2 -> dw_min:9.8653e-01  dw_max:1.0118e+00 lr:1.0000e-02
2023-04-02 18:44:50,106 ADAM: Layer 3 -> dw_min:9.9512e-01  dw_max:1.0049e+00 lr:1.0000e-02
2023-04-02 18:44:50,132 			Learning rate: weights:   1.000e-02    
2023-04-02 18:44:50,132 			Last test performance: 98.74%
2023-04-02 18:44:50,132 ----------------
2023-04-02 18:44:52,246   8   => 109   		Training 486 pattern with 98.75% 	Forward time: 	 1.98 sec
2023-04-02 18:44:52,246 			Loss:    4.049e-02    			Backward time: 	 0.13 sec 
2023-04-02 18:44:52,246 ADAM: Layer 0 -> dw_min:9.9766e-01  dw_max:1.0021e+00 lr:1.0000e-02
2023-04-02 18:44:52,246 ADAM: Layer 1 -> dw_min:9.9290e-01  dw_max:1.0071e+00 lr:1.0000e-02
2023-04-02 18:44:52,246 ADAM: Layer 2 -> dw_min:9.8473e-01  dw_max:1.0117e+00 lr:1.0000e-02
2023-04-02 18:44:52,246 ADAM: Layer 3 -> dw_min:9.9315e-01  dw_max:1.0087e+00 lr:1.0000e-02
2023-04-02 18:44:52,325 			Learning rate: weights:   1.000e-02    
2023-04-02 18:44:52,325 			Last test performance: 98.74%
2023-04-02 18:44:52,325 ----------------
2023-04-02 18:44:54,439   8   => 110   		Training 486 pattern with 98.54% 	Forward time: 	 1.98 sec
2023-04-02 18:44:54,439 			Loss:    4.428e-02    			Backward time: 	 0.13 sec 
2023-04-02 18:44:54,440 ADAM: Layer 0 -> dw_min:9.9793e-01  dw_max:1.0019e+00 lr:1.0000e-02
2023-04-02 18:44:54,440 ADAM: Layer 1 -> dw_min:9.9303e-01  dw_max:1.0080e+00 lr:1.0000e-02
2023-04-02 18:44:54,441 ADAM: Layer 2 -> dw_min:9.8622e-01  dw_max:1.0123e+00 lr:1.0000e-02
2023-04-02 18:44:54,441 ADAM: Layer 3 -> dw_min:9.9383e-01  dw_max:1.0078e+00 lr:1.0000e-02
2023-04-02 18:44:54,505 			Learning rate: weights:   1.000e-02    
2023-04-02 18:44:54,505 			Last test performance: 98.74%
2023-04-02 18:44:54,505 ----------------
2023-04-02 18:44:56,661   8   => 111   		Training 486 pattern with 98.33% 	Forward time: 	 2.02 sec
2023-04-02 18:44:56,662 			Loss:    3.499e-02    			Backward time: 	 0.13 sec 
2023-04-02 18:44:56,662 ADAM: Layer 0 -> dw_min:9.9765e-01  dw_max:1.0023e+00 lr:1.0000e-02
2023-04-02 18:44:56,662 ADAM: Layer 1 -> dw_min:9.9263e-01  dw_max:1.0076e+00 lr:1.0000e-02
2023-04-02 18:44:56,662 ADAM: Layer 2 -> dw_min:9.8670e-01  dw_max:1.0111e+00 lr:1.0000e-02
2023-04-02 18:44:56,662 ADAM: Layer 3 -> dw_min:9.9446e-01  dw_max:1.0070e+00 lr:1.0000e-02
2023-04-02 18:44:56,752 			Learning rate: weights:   1.000e-02    
2023-04-02 18:44:56,752 			Last test performance: 98.74%
2023-04-02 18:44:56,752 ----------------
2023-04-02 18:44:58,774   8   => 112   		Training 486 pattern with 97.92% 	Forward time: 	 1.89 sec
2023-04-02 18:44:58,774 			Loss:    6.875e-02    			Backward time: 	 0.13 sec 
2023-04-02 18:44:58,774 ADAM: Layer 0 -> dw_min:9.9755e-01  dw_max:1.0022e+00 lr:1.0000e-02
2023-04-02 18:44:58,774 ADAM: Layer 1 -> dw_min:9.8884e-01  dw_max:1.0071e+00 lr:1.0000e-02
2023-04-02 18:44:58,775 ADAM: Layer 2 -> dw_min:9.8448e-01  dw_max:1.0102e+00 lr:1.0000e-02
2023-04-02 18:44:58,775 ADAM: Layer 3 -> dw_min:9.9504e-01  dw_max:1.0089e+00 lr:1.0000e-02
2023-04-02 18:44:58,846 			Learning rate: weights:   1.000e-02    
2023-04-02 18:44:58,846 			Last test performance: 98.74%
2023-04-02 18:44:58,847 ----------------
2023-04-02 18:45:00,970   8   => 113   		Training 486 pattern with 97.92% 	Forward time: 	 1.99 sec
2023-04-02 18:45:00,970 			Loss:    3.746e-02    			Backward time: 	 0.13 sec 
2023-04-02 18:45:00,970 ADAM: Layer 0 -> dw_min:9.9671e-01  dw_max:1.0024e+00 lr:1.0000e-02
2023-04-02 18:45:00,970 ADAM: Layer 1 -> dw_min:9.8923e-01  dw_max:1.0082e+00 lr:1.0000e-02
2023-04-02 18:45:00,971 ADAM: Layer 2 -> dw_min:9.8591e-01  dw_max:1.0121e+00 lr:1.0000e-02
2023-04-02 18:45:00,971 ADAM: Layer 3 -> dw_min:9.9377e-01  dw_max:1.0079e+00 lr:1.0000e-02
2023-04-02 18:45:01,008 			Learning rate: weights:   1.000e-02    
2023-04-02 18:45:01,009 			Last test performance: 98.74%
2023-04-02 18:45:01,009 ----------------
2023-04-02 18:45:03,177   8   => 114   		Training 486 pattern with 98.75% 	Forward time: 	 2.03 sec
2023-04-02 18:45:03,177 			Loss:    4.801e-02    			Backward time: 	 0.13 sec 
2023-04-02 18:45:03,177 ADAM: Layer 0 -> dw_min:9.9701e-01  dw_max:1.0024e+00 lr:1.0000e-02
2023-04-02 18:45:03,177 ADAM: Layer 1 -> dw_min:9.9063e-01  dw_max:1.0070e+00 lr:1.0000e-02
2023-04-02 18:45:03,177 ADAM: Layer 2 -> dw_min:9.8734e-01  dw_max:1.0134e+00 lr:1.0000e-02
2023-04-02 18:45:03,177 ADAM: Layer 3 -> dw_min:9.9439e-01  dw_max:1.0077e+00 lr:1.0000e-02
2023-04-02 18:45:03,216 			Learning rate: weights:   1.000e-02    
2023-04-02 18:45:03,216 			Last test performance: 98.74%
2023-04-02 18:45:03,216 ----------------
2023-04-02 18:45:05,342   8   => 115   		Training 486 pattern with 98.12% 	Forward time: 	 1.99 sec
2023-04-02 18:45:05,342 			Loss:    6.007e-02    			Backward time: 	 0.13 sec 
2023-04-02 18:45:05,342 ADAM: Layer 0 -> dw_min:9.9694e-01  dw_max:1.0023e+00 lr:1.0000e-02
2023-04-02 18:45:05,343 ADAM: Layer 1 -> dw_min:9.8827e-01  dw_max:1.0077e+00 lr:1.0000e-02
2023-04-02 18:45:05,343 ADAM: Layer 2 -> dw_min:9.8285e-01  dw_max:1.0129e+00 lr:1.0000e-02
2023-04-02 18:45:05,343 ADAM: Layer 3 -> dw_min:9.9495e-01  dw_max:1.0070e+00 lr:1.0000e-02
2023-04-02 18:45:05,377 			Learning rate: weights:   1.000e-02    
2023-04-02 18:45:05,377 			Last test performance: 98.74%
2023-04-02 18:45:05,377 ----------------
2023-04-02 18:45:07,515   8   => 116   		Training 486 pattern with 98.96% 	Forward time: 	 2.00 sec
2023-04-02 18:45:07,515 			Loss:    2.728e-02    			Backward time: 	 0.13 sec 
2023-04-02 18:45:07,515 ADAM: Layer 0 -> dw_min:9.9731e-01  dw_max:1.0024e+00 lr:1.0000e-02
2023-04-02 18:45:07,515 ADAM: Layer 1 -> dw_min:9.8955e-01  dw_max:1.0070e+00 lr:1.0000e-02
2023-04-02 18:45:07,515 ADAM: Layer 2 -> dw_min:9.8455e-01  dw_max:1.0116e+00 lr:1.0000e-02
2023-04-02 18:45:07,516 ADAM: Layer 3 -> dw_min:9.9545e-01  dw_max:1.0063e+00 lr:1.0000e-02
2023-04-02 18:45:07,551 			Learning rate: weights:   1.000e-02    
2023-04-02 18:45:07,552 			Last test performance: 98.74%
2023-04-02 18:45:07,552 ----------------
2023-04-02 18:45:09,689   8   => 117   		Training 486 pattern with 99.17% 	Forward time: 	 2.01 sec
2023-04-02 18:45:09,689 			Loss:    3.258e-02    			Backward time: 	 0.13 sec 
2023-04-02 18:45:09,689 ADAM: Layer 0 -> dw_min:9.9781e-01  dw_max:1.0022e+00 lr:1.0000e-02
2023-04-02 18:45:09,689 ADAM: Layer 1 -> dw_min:9.9051e-01  dw_max:1.0073e+00 lr:1.0000e-02
2023-04-02 18:45:09,689 ADAM: Layer 2 -> dw_min:9.8563e-01  dw_max:1.0104e+00 lr:1.0000e-02
2023-04-02 18:45:09,689 ADAM: Layer 3 -> dw_min:9.9590e-01  dw_max:1.0056e+00 lr:1.0000e-02
2023-04-02 18:45:09,785 			Learning rate: weights:   1.000e-02    
2023-04-02 18:45:09,785 			Last test performance: 98.74%
2023-04-02 18:45:09,785 ----------------
2023-04-02 18:45:11,870   8   => 118   		Training 486 pattern with 99.38% 	Forward time: 	 1.95 sec
2023-04-02 18:45:11,870 			Loss:    3.173e-02    			Backward time: 	 0.13 sec 
2023-04-02 18:45:11,870 ADAM: Layer 0 -> dw_min:9.9812e-01  dw_max:1.0019e+00 lr:1.0000e-02
2023-04-02 18:45:11,870 ADAM: Layer 1 -> dw_min:9.9018e-01  dw_max:1.0077e+00 lr:1.0000e-02
2023-04-02 18:45:11,870 ADAM: Layer 2 -> dw_min:9.8699e-01  dw_max:1.0114e+00 lr:1.0000e-02
2023-04-02 18:45:11,870 ADAM: Layer 3 -> dw_min:9.9568e-01  dw_max:1.0075e+00 lr:1.0000e-02
2023-04-02 18:45:11,948 			Learning rate: weights:   1.000e-02    
2023-04-02 18:45:11,949 			Last test performance: 98.74%
2023-04-02 18:45:11,949 ----------------
2023-04-02 18:45:14,197   8   => 119   		Training 486 pattern with 98.54% 	Forward time: 	 2.11 sec
2023-04-02 18:45:14,197 			Loss:    4.896e-02    			Backward time: 	 0.13 sec 
2023-04-02 18:45:14,197 ADAM: Layer 0 -> dw_min:9.9818e-01  dw_max:1.0014e+00 lr:1.0000e-02
2023-04-02 18:45:14,197 ADAM: Layer 1 -> dw_min:9.9002e-01  dw_max:1.0085e+00 lr:1.0000e-02
2023-04-02 18:45:14,197 ADAM: Layer 2 -> dw_min:9.8716e-01  dw_max:1.0131e+00 lr:1.0000e-02
2023-04-02 18:45:14,197 ADAM: Layer 3 -> dw_min:9.9594e-01  dw_max:1.0068e+00 lr:1.0000e-02
2023-04-02 18:45:14,230 			Learning rate: weights:   1.000e-02    
2023-04-02 18:45:14,230 			Last test performance: 98.74%
2023-04-02 18:45:14,230 ----------------
2023-04-02 18:45:16,369   8   => 120   		Training 486 pattern with 97.50% 	Forward time: 	 2.01 sec
2023-04-02 18:45:16,369 			Loss:    6.243e-02    			Backward time: 	 0.13 sec 
2023-04-02 18:45:16,369 ADAM: Layer 0 -> dw_min:9.9836e-01  dw_max:1.0018e+00 lr:1.0000e-02
2023-04-02 18:45:16,370 ADAM: Layer 1 -> dw_min:9.9076e-01  dw_max:1.0090e+00 lr:1.0000e-02
2023-04-02 18:45:16,370 ADAM: Layer 2 -> dw_min:9.8748e-01  dw_max:1.0118e+00 lr:1.0000e-02
2023-04-02 18:45:16,370 ADAM: Layer 3 -> dw_min:9.9442e-01  dw_max:1.0081e+00 lr:1.0000e-02
2023-04-02 18:45:16,450 			Learning rate: weights:   1.000e-02    
2023-04-02 18:45:16,450 			Last test performance: 98.74%
2023-04-02 18:45:16,450 ----------------
2023-04-02 18:45:18,546   8   => 121   		Training 486 pattern with 98.75% 	Forward time: 	 1.96 sec
2023-04-02 18:45:18,546 			Loss:    2.870e-02    			Backward time: 	 0.13 sec 
2023-04-02 18:45:18,546 ADAM: Layer 0 -> dw_min:9.9753e-01  dw_max:1.0023e+00 lr:1.0000e-02
2023-04-02 18:45:18,547 ADAM: Layer 1 -> dw_min:9.8616e-01  dw_max:1.0087e+00 lr:1.0000e-02
2023-04-02 18:45:18,547 ADAM: Layer 2 -> dw_min:9.8629e-01  dw_max:1.0122e+00 lr:1.0000e-02
2023-04-02 18:45:18,547 ADAM: Layer 3 -> dw_min:9.9419e-01  dw_max:1.0073e+00 lr:1.0000e-02
2023-04-02 18:45:18,573 			Learning rate: weights:   1.000e-02    
2023-04-02 18:45:18,573 			Last test performance: 98.74%
2023-04-02 18:45:18,573 ----------------
2023-04-02 18:45:20,602   8   => 122   		Training 486 pattern with 97.92% 	Forward time: 	 1.89 sec
2023-04-02 18:45:20,602 			Loss:    7.546e-02    			Backward time: 	 0.13 sec 
2023-04-02 18:45:20,602 ADAM: Layer 0 -> dw_min:9.9697e-01  dw_max:1.0028e+00 lr:1.0000e-02
2023-04-02 18:45:20,602 ADAM: Layer 1 -> dw_min:9.8766e-01  dw_max:1.0080e+00 lr:1.0000e-02
2023-04-02 18:45:20,603 ADAM: Layer 2 -> dw_min:9.8764e-01  dw_max:1.0126e+00 lr:1.0000e-02
2023-04-02 18:45:20,603 ADAM: Layer 3 -> dw_min:9.9462e-01  dw_max:1.0073e+00 lr:1.0000e-02
2023-04-02 18:45:20,680 			Learning rate: weights:   1.000e-02    
2023-04-02 18:45:20,680 			Last test performance: 98.74%
2023-04-02 18:45:20,680 ----------------
2023-04-02 18:45:22,667   8   => 123   		Training 486 pattern with 98.12% 	Forward time: 	 1.85 sec
2023-04-02 18:45:22,667 			Loss:    3.978e-02    			Backward time: 	 0.13 sec 
2023-04-02 18:45:22,667 ADAM: Layer 0 -> dw_min:9.9661e-01  dw_max:1.0029e+00 lr:1.0000e-02
2023-04-02 18:45:22,667 ADAM: Layer 1 -> dw_min:9.8810e-01  dw_max:1.0076e+00 lr:1.0000e-02
2023-04-02 18:45:22,667 ADAM: Layer 2 -> dw_min:9.8836e-01  dw_max:1.0128e+00 lr:1.0000e-02
2023-04-02 18:45:22,668 ADAM: Layer 3 -> dw_min:9.9509e-01  dw_max:1.0066e+00 lr:1.0000e-02
2023-04-02 18:45:22,690 			Learning rate: weights:   1.000e-02    
2023-04-02 18:45:22,690 			Last test performance: 98.74%
2023-04-02 18:45:22,690 ----------------
2023-04-02 18:45:24,836   8   => 124   		Training 486 pattern with 99.17% 	Forward time: 	 2.01 sec
2023-04-02 18:45:24,836 			Loss:    2.350e-02    			Backward time: 	 0.13 sec 
2023-04-02 18:45:24,836 ADAM: Layer 0 -> dw_min:9.9666e-01  dw_max:1.0026e+00 lr:1.0000e-02
2023-04-02 18:45:24,837 ADAM: Layer 1 -> dw_min:9.8754e-01  dw_max:1.0085e+00 lr:1.0000e-02
2023-04-02 18:45:24,837 ADAM: Layer 2 -> dw_min:9.8900e-01  dw_max:1.0115e+00 lr:1.0000e-02
2023-04-02 18:45:24,837 ADAM: Layer 3 -> dw_min:9.9583e-01  dw_max:1.0059e+00 lr:1.0000e-02
2023-04-02 18:45:24,917 
2023-04-02 18:45:24,917 Testing:
2023-04-02 18:45:25,057 		24 of 10000 with 91.67% 	 Time used:  0.14 sec
2023-04-02 18:45:25,138 		48 of 10000 with 91.67% 	 Time used:  0.08 sec
2023-04-02 18:45:25,218 		72 of 10000 with 93.06% 	 Time used:  0.08 sec
2023-04-02 18:45:25,305 		96 of 10000 with 93.75% 	 Time used:  0.09 sec
2023-04-02 18:45:25,397 		120 of 10000 with 95.00% 	 Time used:  0.09 sec
2023-04-02 18:45:25,488 		144 of 10000 with 95.14% 	 Time used:  0.09 sec
2023-04-02 18:45:25,582 		168 of 10000 with 95.24% 	 Time used:  0.09 sec
2023-04-02 18:45:25,683 		192 of 10000 with 95.83% 	 Time used:  0.10 sec
2023-04-02 18:45:25,799 		216 of 10000 with 95.83% 	 Time used:  0.12 sec
2023-04-02 18:45:25,906 		240 of 10000 with 96.25% 	 Time used:  0.11 sec
2023-04-02 18:45:26,000 		264 of 10000 with 96.59% 	 Time used:  0.09 sec
2023-04-02 18:45:26,108 		288 of 10000 with 96.53% 	 Time used:  0.11 sec
2023-04-02 18:45:26,214 		312 of 10000 with 96.47% 	 Time used:  0.11 sec
2023-04-02 18:45:26,325 		336 of 10000 with 96.43% 	 Time used:  0.11 sec
2023-04-02 18:45:26,427 		360 of 10000 with 96.39% 	 Time used:  0.10 sec
2023-04-02 18:45:26,548 		384 of 10000 with 96.61% 	 Time used:  0.12 sec
2023-04-02 18:45:26,663 		408 of 10000 with 96.81% 	 Time used:  0.12 sec
2023-04-02 18:45:26,770 		432 of 10000 with 96.99% 	 Time used:  0.11 sec
2023-04-02 18:45:26,860 		456 of 10000 with 96.49% 	 Time used:  0.09 sec
2023-04-02 18:45:26,960 		480 of 10000 with 96.67% 	 Time used:  0.10 sec
2023-04-02 18:45:27,058 		504 of 10000 with 96.83% 	 Time used:  0.10 sec
2023-04-02 18:45:27,150 		528 of 10000 with 96.78% 	 Time used:  0.09 sec
2023-04-02 18:45:27,243 		552 of 10000 with 96.92% 	 Time used:  0.09 sec
2023-04-02 18:45:27,346 		576 of 10000 with 96.88% 	 Time used:  0.10 sec
2023-04-02 18:45:27,430 		600 of 10000 with 97.00% 	 Time used:  0.08 sec
2023-04-02 18:45:27,511 		624 of 10000 with 97.12% 	 Time used:  0.08 sec
2023-04-02 18:45:27,601 		648 of 10000 with 97.22% 	 Time used:  0.09 sec
2023-04-02 18:45:27,706 		672 of 10000 with 97.32% 	 Time used:  0.10 sec
2023-04-02 18:45:27,787 		696 of 10000 with 97.41% 	 Time used:  0.08 sec
2023-04-02 18:45:27,880 		720 of 10000 with 97.36% 	 Time used:  0.09 sec
2023-04-02 18:45:27,965 		744 of 10000 with 97.45% 	 Time used:  0.08 sec
2023-04-02 18:45:28,060 		768 of 10000 with 97.53% 	 Time used:  0.09 sec
2023-04-02 18:45:28,157 		792 of 10000 with 97.60% 	 Time used:  0.10 sec
2023-04-02 18:45:28,243 		816 of 10000 with 97.55% 	 Time used:  0.09 sec
2023-04-02 18:45:28,332 		840 of 10000 with 97.62% 	 Time used:  0.09 sec
2023-04-02 18:45:28,427 		864 of 10000 with 97.57% 	 Time used:  0.09 sec
2023-04-02 18:45:28,517 		888 of 10000 with 97.64% 	 Time used:  0.09 sec
2023-04-02 18:45:28,597 		912 of 10000 with 97.48% 	 Time used:  0.08 sec
2023-04-02 18:45:28,684 		936 of 10000 with 97.54% 	 Time used:  0.09 sec
2023-04-02 18:45:28,770 		960 of 10000 with 97.60% 	 Time used:  0.09 sec
2023-04-02 18:45:28,873 		984 of 10000 with 97.66% 	 Time used:  0.10 sec
2023-04-02 18:45:28,954 		1008 of 10000 with 97.72% 	 Time used:  0.08 sec
2023-04-02 18:45:29,050 		1032 of 10000 with 97.77% 	 Time used:  0.10 sec
2023-04-02 18:45:29,147 		1056 of 10000 with 97.73% 	 Time used:  0.10 sec
2023-04-02 18:45:29,238 		1080 of 10000 with 97.78% 	 Time used:  0.09 sec
2023-04-02 18:45:29,334 		1104 of 10000 with 97.83% 	 Time used:  0.10 sec
2023-04-02 18:45:29,424 		1128 of 10000 with 97.87% 	 Time used:  0.09 sec
2023-04-02 18:45:29,517 		1152 of 10000 with 97.83% 	 Time used:  0.09 sec
2023-04-02 18:45:29,615 		1176 of 10000 with 97.87% 	 Time used:  0.10 sec
2023-04-02 18:45:29,703 		1200 of 10000 with 97.92% 	 Time used:  0.09 sec
2023-04-02 18:45:29,789 		1224 of 10000 with 97.88% 	 Time used:  0.09 sec
2023-04-02 18:45:29,880 		1248 of 10000 with 97.92% 	 Time used:  0.09 sec
2023-04-02 18:45:29,980 		1272 of 10000 with 97.96% 	 Time used:  0.10 sec
2023-04-02 18:45:30,087 		1296 of 10000 with 97.99% 	 Time used:  0.11 sec
2023-04-02 18:45:30,180 		1320 of 10000 with 98.03% 	 Time used:  0.09 sec
2023-04-02 18:45:30,275 		1344 of 10000 with 98.07% 	 Time used:  0.09 sec
2023-04-02 18:45:30,389 		1368 of 10000 with 98.10% 	 Time used:  0.11 sec
2023-04-02 18:45:30,478 		1392 of 10000 with 98.13% 	 Time used:  0.09 sec
2023-04-02 18:45:30,572 		1416 of 10000 with 98.16% 	 Time used:  0.09 sec
2023-04-02 18:45:30,659 		1440 of 10000 with 98.19% 	 Time used:  0.09 sec
2023-04-02 18:45:30,740 		1464 of 10000 with 98.22% 	 Time used:  0.08 sec
2023-04-02 18:45:30,828 		1488 of 10000 with 98.19% 	 Time used:  0.09 sec
2023-04-02 18:45:30,919 		1512 of 10000 with 98.21% 	 Time used:  0.09 sec
2023-04-02 18:45:31,019 		1536 of 10000 with 98.24% 	 Time used:  0.10 sec
2023-04-02 18:45:31,111 		1560 of 10000 with 98.27% 	 Time used:  0.09 sec
2023-04-02 18:45:31,194 		1584 of 10000 with 98.30% 	 Time used:  0.08 sec
2023-04-02 18:45:31,300 		1608 of 10000 with 98.32% 	 Time used:  0.11 sec
2023-04-02 18:45:31,394 		1632 of 10000 with 98.28% 	 Time used:  0.09 sec
2023-04-02 18:45:31,492 		1656 of 10000 with 98.31% 	 Time used:  0.10 sec
2023-04-02 18:45:31,579 		1680 of 10000 with 98.33% 	 Time used:  0.09 sec
2023-04-02 18:45:31,667 		1704 of 10000 with 98.36% 	 Time used:  0.09 sec
2023-04-02 18:45:31,745 		1728 of 10000 with 98.38% 	 Time used:  0.08 sec
2023-04-02 18:45:31,837 		1752 of 10000 with 98.40% 	 Time used:  0.09 sec
2023-04-02 18:45:31,930 		1776 of 10000 with 98.42% 	 Time used:  0.09 sec
2023-04-02 18:45:32,024 		1800 of 10000 with 98.44% 	 Time used:  0.09 sec
2023-04-02 18:45:32,120 		1824 of 10000 with 98.41% 	 Time used:  0.10 sec
2023-04-02 18:45:32,204 		1848 of 10000 with 98.43% 	 Time used:  0.08 sec
2023-04-02 18:45:32,294 		1872 of 10000 with 98.45% 	 Time used:  0.09 sec
2023-04-02 18:45:32,387 		1896 of 10000 with 98.47% 	 Time used:  0.09 sec
2023-04-02 18:45:32,472 		1920 of 10000 with 98.49% 	 Time used:  0.09 sec
2023-04-02 18:45:32,571 		1944 of 10000 with 98.51% 	 Time used:  0.10 sec
2023-04-02 18:45:32,678 		1968 of 10000 with 98.53% 	 Time used:  0.11 sec
2023-04-02 18:45:32,765 		1992 of 10000 with 98.54% 	 Time used:  0.09 sec
2023-04-02 18:45:32,859 		2016 of 10000 with 98.56% 	 Time used:  0.09 sec
2023-04-02 18:45:32,949 		2040 of 10000 with 98.58% 	 Time used:  0.09 sec
2023-04-02 18:45:33,046 		2064 of 10000 with 98.59% 	 Time used:  0.10 sec
2023-04-02 18:45:33,142 		2088 of 10000 with 98.61% 	 Time used:  0.10 sec
2023-04-02 18:45:33,237 		2112 of 10000 with 98.63% 	 Time used:  0.10 sec
2023-04-02 18:45:33,362 		2136 of 10000 with 98.60% 	 Time used:  0.12 sec
2023-04-02 18:45:33,476 		2160 of 10000 with 98.61% 	 Time used:  0.11 sec
2023-04-02 18:45:33,577 		2184 of 10000 with 98.63% 	 Time used:  0.10 sec
2023-04-02 18:45:33,685 		2208 of 10000 with 98.64% 	 Time used:  0.11 sec
2023-04-02 18:45:33,791 		2232 of 10000 with 98.66% 	 Time used:  0.11 sec
2023-04-02 18:45:33,887 		2256 of 10000 with 98.67% 	 Time used:  0.10 sec
2023-04-02 18:45:33,979 		2280 of 10000 with 98.68% 	 Time used:  0.09 sec
2023-04-02 18:45:34,072 		2304 of 10000 with 98.70% 	 Time used:  0.09 sec
2023-04-02 18:45:34,152 		2328 of 10000 with 98.71% 	 Time used:  0.08 sec
2023-04-02 18:45:34,231 		2352 of 10000 with 98.72% 	 Time used:  0.08 sec
2023-04-02 18:45:34,320 		2376 of 10000 with 98.74% 	 Time used:  0.09 sec
2023-04-02 18:45:34,416 		2400 of 10000 with 98.75% 	 Time used:  0.10 sec
2023-04-02 18:45:34,509 		2424 of 10000 with 98.72% 	 Time used:  0.09 sec
2023-04-02 18:45:34,610 		2448 of 10000 with 98.73% 	 Time used:  0.10 sec
2023-04-02 18:45:34,707 		2472 of 10000 with 98.75% 	 Time used:  0.10 sec
2023-04-02 18:45:34,812 		2496 of 10000 with 98.76% 	 Time used:  0.11 sec
2023-04-02 18:45:34,903 		2520 of 10000 with 98.77% 	 Time used:  0.09 sec
2023-04-02 18:45:35,013 		2544 of 10000 with 98.78% 	 Time used:  0.11 sec
2023-04-02 18:45:35,123 		2568 of 10000 with 98.71% 	 Time used:  0.11 sec
2023-04-02 18:45:35,212 		2592 of 10000 with 98.73% 	 Time used:  0.09 sec
2023-04-02 18:45:35,300 		2616 of 10000 with 98.74% 	 Time used:  0.09 sec
2023-04-02 18:45:35,390 		2640 of 10000 with 98.75% 	 Time used:  0.09 sec
2023-04-02 18:45:35,477 		2664 of 10000 with 98.72% 	 Time used:  0.09 sec
2023-04-02 18:45:35,567 		2688 of 10000 with 98.74% 	 Time used:  0.09 sec
2023-04-02 18:45:35,666 		2712 of 10000 with 98.75% 	 Time used:  0.10 sec
2023-04-02 18:45:35,749 		2736 of 10000 with 98.76% 	 Time used:  0.08 sec
2023-04-02 18:45:35,849 		2760 of 10000 with 98.77% 	 Time used:  0.10 sec
2023-04-02 18:45:35,960 		2784 of 10000 with 98.78% 	 Time used:  0.11 sec
2023-04-02 18:45:36,053 		2808 of 10000 with 98.79% 	 Time used:  0.09 sec
2023-04-02 18:45:36,130 		2832 of 10000 with 98.80% 	 Time used:  0.08 sec
2023-04-02 18:45:36,213 		2856 of 10000 with 98.81% 	 Time used:  0.08 sec
2023-04-02 18:45:36,316 		2880 of 10000 with 98.82% 	 Time used:  0.10 sec
2023-04-02 18:45:36,432 		2904 of 10000 with 98.79% 	 Time used:  0.12 sec
2023-04-02 18:45:36,537 		2928 of 10000 with 98.80% 	 Time used:  0.11 sec
2023-04-02 18:45:36,630 		2952 of 10000 with 98.81% 	 Time used:  0.09 sec
2023-04-02 18:45:36,708 		2976 of 10000 with 98.82% 	 Time used:  0.08 sec
2023-04-02 18:45:36,787 		3000 of 10000 with 98.80% 	 Time used:  0.08 sec
2023-04-02 18:45:36,882 		3024 of 10000 with 98.81% 	 Time used:  0.09 sec
2023-04-02 18:45:36,963 		3048 of 10000 with 98.82% 	 Time used:  0.08 sec
2023-04-02 18:45:37,060 		3072 of 10000 with 98.83% 	 Time used:  0.10 sec
2023-04-02 18:45:37,180 		3096 of 10000 with 98.84% 	 Time used:  0.12 sec
2023-04-02 18:45:37,265 		3120 of 10000 with 98.81% 	 Time used:  0.09 sec
2023-04-02 18:45:37,350 		3144 of 10000 with 98.82% 	 Time used:  0.08 sec
2023-04-02 18:45:37,439 		3168 of 10000 with 98.83% 	 Time used:  0.09 sec
2023-04-02 18:45:37,536 		3192 of 10000 with 98.84% 	 Time used:  0.10 sec
2023-04-02 18:45:37,644 		3216 of 10000 with 98.82% 	 Time used:  0.11 sec
2023-04-02 18:45:37,741 		3240 of 10000 with 98.83% 	 Time used:  0.10 sec
2023-04-02 18:45:37,823 		3264 of 10000 with 98.84% 	 Time used:  0.08 sec
2023-04-02 18:45:37,907 		3288 of 10000 with 98.81% 	 Time used:  0.08 sec
2023-04-02 18:45:38,008 		3312 of 10000 with 98.82% 	 Time used:  0.10 sec
2023-04-02 18:45:38,118 		3336 of 10000 with 98.83% 	 Time used:  0.11 sec
2023-04-02 18:45:38,209 		3360 of 10000 with 98.84% 	 Time used:  0.09 sec
2023-04-02 18:45:38,289 		3384 of 10000 with 98.85% 	 Time used:  0.08 sec
2023-04-02 18:45:38,377 		3408 of 10000 with 98.86% 	 Time used:  0.09 sec
2023-04-02 18:45:38,474 		3432 of 10000 with 98.86% 	 Time used:  0.10 sec
2023-04-02 18:45:38,565 		3456 of 10000 with 98.87% 	 Time used:  0.09 sec
2023-04-02 18:45:38,671 		3480 of 10000 with 98.85% 	 Time used:  0.11 sec
2023-04-02 18:45:38,755 		3504 of 10000 with 98.80% 	 Time used:  0.08 sec
2023-04-02 18:45:38,851 		3528 of 10000 with 98.81% 	 Time used:  0.10 sec
2023-04-02 18:45:38,965 		3552 of 10000 with 98.82% 	 Time used:  0.11 sec
2023-04-02 18:45:39,050 		3576 of 10000 with 98.80% 	 Time used:  0.09 sec
2023-04-02 18:45:39,153 		3600 of 10000 with 98.81% 	 Time used:  0.10 sec
2023-04-02 18:45:39,265 		3624 of 10000 with 98.81% 	 Time used:  0.11 sec
2023-04-02 18:45:39,360 		3648 of 10000 with 98.82% 	 Time used:  0.09 sec
2023-04-02 18:45:39,440 		3672 of 10000 with 98.83% 	 Time used:  0.08 sec
2023-04-02 18:45:39,518 		3696 of 10000 with 98.84% 	 Time used:  0.08 sec
2023-04-02 18:45:39,612 		3720 of 10000 with 98.84% 	 Time used:  0.09 sec
2023-04-02 18:45:39,717 		3744 of 10000 with 98.85% 	 Time used:  0.10 sec
2023-04-02 18:45:39,823 		3768 of 10000 with 98.86% 	 Time used:  0.11 sec
2023-04-02 18:45:39,921 		3792 of 10000 with 98.87% 	 Time used:  0.10 sec
2023-04-02 18:45:40,016 		3816 of 10000 with 98.87% 	 Time used:  0.09 sec
2023-04-02 18:45:40,100 		3840 of 10000 with 98.88% 	 Time used:  0.08 sec
2023-04-02 18:45:40,197 		3864 of 10000 with 98.86% 	 Time used:  0.10 sec
2023-04-02 18:45:40,301 		3888 of 10000 with 98.87% 	 Time used:  0.10 sec
2023-04-02 18:45:40,388 		3912 of 10000 with 98.88% 	 Time used:  0.09 sec
2023-04-02 18:45:40,469 		3936 of 10000 with 98.88% 	 Time used:  0.08 sec
2023-04-02 18:45:40,564 		3960 of 10000 with 98.89% 	 Time used:  0.09 sec
2023-04-02 18:45:40,643 		3984 of 10000 with 98.87% 	 Time used:  0.08 sec
2023-04-02 18:45:40,728 		4008 of 10000 with 98.85% 	 Time used:  0.08 sec
2023-04-02 18:45:40,805 		4032 of 10000 with 98.86% 	 Time used:  0.08 sec
2023-04-02 18:45:40,907 		4056 of 10000 with 98.84% 	 Time used:  0.10 sec
2023-04-02 18:45:40,991 		4080 of 10000 with 98.85% 	 Time used:  0.08 sec
2023-04-02 18:45:41,071 		4104 of 10000 with 98.85% 	 Time used:  0.08 sec
2023-04-02 18:45:41,170 		4128 of 10000 with 98.86% 	 Time used:  0.10 sec
2023-04-02 18:45:41,273 		4152 of 10000 with 98.87% 	 Time used:  0.10 sec
2023-04-02 18:45:41,381 		4176 of 10000 with 98.85% 	 Time used:  0.11 sec
2023-04-02 18:45:41,497 		4200 of 10000 with 98.81% 	 Time used:  0.12 sec
2023-04-02 18:45:41,599 		4224 of 10000 with 98.79% 	 Time used:  0.10 sec
2023-04-02 18:45:41,698 		4248 of 10000 with 98.78% 	 Time used:  0.10 sec
2023-04-02 18:45:41,811 		4272 of 10000 with 98.76% 	 Time used:  0.11 sec
2023-04-02 18:45:41,912 		4296 of 10000 with 98.77% 	 Time used:  0.10 sec
2023-04-02 18:45:42,011 		4320 of 10000 with 98.77% 	 Time used:  0.10 sec
2023-04-02 18:45:42,091 		4344 of 10000 with 98.73% 	 Time used:  0.08 sec
2023-04-02 18:45:42,184 		4368 of 10000 with 98.72% 	 Time used:  0.09 sec
2023-04-02 18:45:42,280 		4392 of 10000 with 98.70% 	 Time used:  0.10 sec
2023-04-02 18:45:42,373 		4416 of 10000 with 98.71% 	 Time used:  0.09 sec
2023-04-02 18:45:42,464 		4440 of 10000 with 98.69% 	 Time used:  0.09 sec
2023-04-02 18:45:42,553 		4464 of 10000 with 98.70% 	 Time used:  0.09 sec
2023-04-02 18:45:42,636 		4488 of 10000 with 98.71% 	 Time used:  0.08 sec
2023-04-02 18:45:42,733 		4512 of 10000 with 98.69% 	 Time used:  0.10 sec
2023-04-02 18:45:42,820 		4536 of 10000 with 98.68% 	 Time used:  0.09 sec
2023-04-02 18:45:42,914 		4560 of 10000 with 98.68% 	 Time used:  0.09 sec
2023-04-02 18:45:43,005 		4584 of 10000 with 98.69% 	 Time used:  0.09 sec
2023-04-02 18:45:43,110 		4608 of 10000 with 98.68% 	 Time used:  0.10 sec
2023-04-02 18:45:43,207 		4632 of 10000 with 98.68% 	 Time used:  0.10 sec
2023-04-02 18:45:43,313 		4656 of 10000 with 98.69% 	 Time used:  0.11 sec
2023-04-02 18:45:43,393 		4680 of 10000 with 98.70% 	 Time used:  0.08 sec
2023-04-02 18:45:43,498 		4704 of 10000 with 98.70% 	 Time used:  0.10 sec
2023-04-02 18:45:43,600 		4728 of 10000 with 98.67% 	 Time used:  0.10 sec
2023-04-02 18:45:43,715 		4752 of 10000 with 98.67% 	 Time used:  0.11 sec
2023-04-02 18:45:43,845 		4776 of 10000 with 98.68% 	 Time used:  0.13 sec
2023-04-02 18:45:43,928 		4800 of 10000 with 98.67% 	 Time used:  0.08 sec
2023-04-02 18:45:44,007 		4824 of 10000 with 98.67% 	 Time used:  0.08 sec
2023-04-02 18:45:44,089 		4848 of 10000 with 98.66% 	 Time used:  0.08 sec
2023-04-02 18:45:44,174 		4872 of 10000 with 98.67% 	 Time used:  0.08 sec
2023-04-02 18:45:44,279 		4896 of 10000 with 98.67% 	 Time used:  0.10 sec
2023-04-02 18:45:44,374 		4920 of 10000 with 98.68% 	 Time used:  0.09 sec
2023-04-02 18:45:44,451 		4944 of 10000 with 98.69% 	 Time used:  0.08 sec
2023-04-02 18:45:44,547 		4968 of 10000 with 98.69% 	 Time used:  0.09 sec
2023-04-02 18:45:44,637 		4992 of 10000 with 98.68% 	 Time used:  0.09 sec
2023-04-02 18:45:44,734 		5016 of 10000 with 98.68% 	 Time used:  0.10 sec
2023-04-02 18:45:44,843 		5040 of 10000 with 98.69% 	 Time used:  0.11 sec
2023-04-02 18:45:44,935 		5064 of 10000 with 98.70% 	 Time used:  0.09 sec
2023-04-02 18:45:45,021 		5088 of 10000 with 98.68% 	 Time used:  0.09 sec
2023-04-02 18:45:45,102 		5112 of 10000 with 98.69% 	 Time used:  0.08 sec
2023-04-02 18:45:45,196 		5136 of 10000 with 98.68% 	 Time used:  0.09 sec
2023-04-02 18:45:45,296 		5160 of 10000 with 98.68% 	 Time used:  0.10 sec
2023-04-02 18:45:45,395 		5184 of 10000 with 98.69% 	 Time used:  0.10 sec
2023-04-02 18:45:45,488 		5208 of 10000 with 98.69% 	 Time used:  0.09 sec
2023-04-02 18:45:45,579 		5232 of 10000 with 98.70% 	 Time used:  0.09 sec
2023-04-02 18:45:45,664 		5256 of 10000 with 98.69% 	 Time used:  0.09 sec
2023-04-02 18:45:45,762 		5280 of 10000 with 98.69% 	 Time used:  0.10 sec
2023-04-02 18:45:45,873 		5304 of 10000 with 98.70% 	 Time used:  0.11 sec
2023-04-02 18:45:45,972 		5328 of 10000 with 98.69% 	 Time used:  0.10 sec
2023-04-02 18:45:46,056 		5352 of 10000 with 98.69% 	 Time used:  0.08 sec
2023-04-02 18:45:46,146 		5376 of 10000 with 98.70% 	 Time used:  0.09 sec
2023-04-02 18:45:46,241 		5400 of 10000 with 98.70% 	 Time used:  0.10 sec
2023-04-02 18:45:46,342 		5424 of 10000 with 98.71% 	 Time used:  0.10 sec
2023-04-02 18:45:46,449 		5448 of 10000 with 98.70% 	 Time used:  0.11 sec
2023-04-02 18:45:46,564 		5472 of 10000 with 98.68% 	 Time used:  0.11 sec
2023-04-02 18:45:46,670 		5496 of 10000 with 98.69% 	 Time used:  0.11 sec
2023-04-02 18:45:46,765 		5520 of 10000 with 98.68% 	 Time used:  0.09 sec
2023-04-02 18:45:46,873 		5544 of 10000 with 98.68% 	 Time used:  0.11 sec
2023-04-02 18:45:46,967 		5568 of 10000 with 98.67% 	 Time used:  0.09 sec
2023-04-02 18:45:47,063 		5592 of 10000 with 98.68% 	 Time used:  0.10 sec
2023-04-02 18:45:47,161 		5616 of 10000 with 98.68% 	 Time used:  0.10 sec
2023-04-02 18:45:47,261 		5640 of 10000 with 98.67% 	 Time used:  0.10 sec
2023-04-02 18:45:47,352 		5664 of 10000 with 98.68% 	 Time used:  0.09 sec
2023-04-02 18:45:47,448 		5688 of 10000 with 98.68% 	 Time used:  0.10 sec
2023-04-02 18:45:47,541 		5712 of 10000 with 98.69% 	 Time used:  0.09 sec
2023-04-02 18:45:47,639 		5736 of 10000 with 98.64% 	 Time used:  0.10 sec
2023-04-02 18:45:47,729 		5760 of 10000 with 98.65% 	 Time used:  0.09 sec
2023-04-02 18:45:47,820 		5784 of 10000 with 98.65% 	 Time used:  0.09 sec
2023-04-02 18:45:47,902 		5808 of 10000 with 98.66% 	 Time used:  0.08 sec
2023-04-02 18:45:47,994 		5832 of 10000 with 98.63% 	 Time used:  0.09 sec
2023-04-02 18:45:48,082 		5856 of 10000 with 98.63% 	 Time used:  0.09 sec
2023-04-02 18:45:48,162 		5880 of 10000 with 98.64% 	 Time used:  0.08 sec
2023-04-02 18:45:48,249 		5904 of 10000 with 98.64% 	 Time used:  0.09 sec
2023-04-02 18:45:48,343 		5928 of 10000 with 98.65% 	 Time used:  0.09 sec
2023-04-02 18:45:48,435 		5952 of 10000 with 98.66% 	 Time used:  0.09 sec
2023-04-02 18:45:48,527 		5976 of 10000 with 98.66% 	 Time used:  0.09 sec
2023-04-02 18:45:48,614 		6000 of 10000 with 98.65% 	 Time used:  0.09 sec
2023-04-02 18:45:48,706 		6024 of 10000 with 98.66% 	 Time used:  0.09 sec
2023-04-02 18:45:48,800 		6048 of 10000 with 98.64% 	 Time used:  0.09 sec
2023-04-02 18:45:48,899 		6072 of 10000 with 98.65% 	 Time used:  0.10 sec
2023-04-02 18:45:48,979 		6096 of 10000 with 98.61% 	 Time used:  0.08 sec
2023-04-02 18:45:49,082 		6120 of 10000 with 98.61% 	 Time used:  0.10 sec
2023-04-02 18:45:49,184 		6144 of 10000 with 98.62% 	 Time used:  0.10 sec
2023-04-02 18:45:49,281 		6168 of 10000 with 98.62% 	 Time used:  0.10 sec
2023-04-02 18:45:49,382 		6192 of 10000 with 98.63% 	 Time used:  0.10 sec
2023-04-02 18:45:49,485 		6216 of 10000 with 98.63% 	 Time used:  0.10 sec
2023-04-02 18:45:49,591 		6240 of 10000 with 98.64% 	 Time used:  0.11 sec
2023-04-02 18:45:49,688 		6264 of 10000 with 98.64% 	 Time used:  0.10 sec
2023-04-02 18:45:49,785 		6288 of 10000 with 98.65% 	 Time used:  0.10 sec
2023-04-02 18:45:49,872 		6312 of 10000 with 98.65% 	 Time used:  0.09 sec
2023-04-02 18:45:49,964 		6336 of 10000 with 98.66% 	 Time used:  0.09 sec
2023-04-02 18:45:50,056 		6360 of 10000 with 98.66% 	 Time used:  0.09 sec
2023-04-02 18:45:50,140 		6384 of 10000 with 98.67% 	 Time used:  0.08 sec
2023-04-02 18:45:50,241 		6408 of 10000 with 98.67% 	 Time used:  0.10 sec
2023-04-02 18:45:50,345 		6432 of 10000 with 98.68% 	 Time used:  0.10 sec
2023-04-02 18:45:50,437 		6456 of 10000 with 98.68% 	 Time used:  0.09 sec
2023-04-02 18:45:50,529 		6480 of 10000 with 98.67% 	 Time used:  0.09 sec
2023-04-02 18:45:50,633 		6504 of 10000 with 98.68% 	 Time used:  0.10 sec
2023-04-02 18:45:50,739 		6528 of 10000 with 98.68% 	 Time used:  0.11 sec
2023-04-02 18:45:50,852 		6552 of 10000 with 98.67% 	 Time used:  0.11 sec
2023-04-02 18:45:50,950 		6576 of 10000 with 98.68% 	 Time used:  0.10 sec
2023-04-02 18:45:51,060 		6600 of 10000 with 98.68% 	 Time used:  0.11 sec
2023-04-02 18:45:51,154 		6624 of 10000 with 98.69% 	 Time used:  0.09 sec
2023-04-02 18:45:51,245 		6648 of 10000 with 98.69% 	 Time used:  0.09 sec
2023-04-02 18:45:51,337 		6672 of 10000 with 98.70% 	 Time used:  0.09 sec
2023-04-02 18:45:51,415 		6696 of 10000 with 98.69% 	 Time used:  0.08 sec
2023-04-02 18:45:51,512 		6720 of 10000 with 98.69% 	 Time used:  0.10 sec
2023-04-02 18:45:51,630 		6744 of 10000 with 98.68% 	 Time used:  0.12 sec
2023-04-02 18:45:51,745 		6768 of 10000 with 98.67% 	 Time used:  0.11 sec
2023-04-02 18:45:51,848 		6792 of 10000 with 98.66% 	 Time used:  0.10 sec
2023-04-02 18:45:51,941 		6816 of 10000 with 98.65% 	 Time used:  0.09 sec
2023-04-02 18:45:52,049 		6840 of 10000 with 98.64% 	 Time used:  0.11 sec
2023-04-02 18:45:52,149 		6864 of 10000 with 98.65% 	 Time used:  0.10 sec
2023-04-02 18:45:52,256 		6888 of 10000 with 98.65% 	 Time used:  0.11 sec
2023-04-02 18:45:52,358 		6912 of 10000 with 98.65% 	 Time used:  0.10 sec
2023-04-02 18:45:52,476 		6936 of 10000 with 98.66% 	 Time used:  0.12 sec
2023-04-02 18:45:52,574 		6960 of 10000 with 98.66% 	 Time used:  0.10 sec
2023-04-02 18:45:52,659 		6984 of 10000 with 98.65% 	 Time used:  0.08 sec
2023-04-02 18:45:52,757 		7008 of 10000 with 98.66% 	 Time used:  0.10 sec
2023-04-02 18:45:52,851 		7032 of 10000 with 98.65% 	 Time used:  0.09 sec
2023-04-02 18:45:52,960 		7056 of 10000 with 98.65% 	 Time used:  0.11 sec
2023-04-02 18:45:53,056 		7080 of 10000 with 98.66% 	 Time used:  0.10 sec
2023-04-02 18:45:53,178 		7104 of 10000 with 98.66% 	 Time used:  0.12 sec
2023-04-02 18:45:53,260 		7128 of 10000 with 98.65% 	 Time used:  0.08 sec
2023-04-02 18:45:53,353 		7152 of 10000 with 98.66% 	 Time used:  0.09 sec
2023-04-02 18:45:53,451 		7176 of 10000 with 98.66% 	 Time used:  0.10 sec
2023-04-02 18:45:53,540 		7200 of 10000 with 98.67% 	 Time used:  0.09 sec
2023-04-02 18:45:53,635 		7224 of 10000 with 98.67% 	 Time used:  0.09 sec
2023-04-02 18:45:53,721 		7248 of 10000 with 98.68% 	 Time used:  0.09 sec
2023-04-02 18:45:53,819 		7272 of 10000 with 98.68% 	 Time used:  0.10 sec
2023-04-02 18:45:53,915 		7296 of 10000 with 98.68% 	 Time used:  0.10 sec
2023-04-02 18:45:53,995 		7320 of 10000 with 98.69% 	 Time used:  0.08 sec
2023-04-02 18:45:54,077 		7344 of 10000 with 98.69% 	 Time used:  0.08 sec
2023-04-02 18:45:54,161 		7368 of 10000 with 98.70% 	 Time used:  0.08 sec
2023-04-02 18:45:54,249 		7392 of 10000 with 98.69% 	 Time used:  0.09 sec
2023-04-02 18:45:54,343 		7416 of 10000 with 98.69% 	 Time used:  0.09 sec
2023-04-02 18:45:54,446 		7440 of 10000 with 98.70% 	 Time used:  0.10 sec
2023-04-02 18:45:54,559 		7464 of 10000 with 98.70% 	 Time used:  0.11 sec
2023-04-02 18:45:54,643 		7488 of 10000 with 98.70% 	 Time used:  0.08 sec
2023-04-02 18:45:54,728 		7512 of 10000 with 98.71% 	 Time used:  0.08 sec
2023-04-02 18:45:54,816 		7536 of 10000 with 98.71% 	 Time used:  0.09 sec
2023-04-02 18:45:54,928 		7560 of 10000 with 98.72% 	 Time used:  0.11 sec
2023-04-02 18:45:55,026 		7584 of 10000 with 98.72% 	 Time used:  0.10 sec
2023-04-02 18:45:55,121 		7608 of 10000 with 98.73% 	 Time used:  0.09 sec
2023-04-02 18:45:55,213 		7632 of 10000 with 98.73% 	 Time used:  0.09 sec
2023-04-02 18:45:55,313 		7656 of 10000 with 98.73% 	 Time used:  0.10 sec
2023-04-02 18:45:55,402 		7680 of 10000 with 98.74% 	 Time used:  0.09 sec
2023-04-02 18:45:55,495 		7704 of 10000 with 98.74% 	 Time used:  0.09 sec
2023-04-02 18:45:55,582 		7728 of 10000 with 98.74% 	 Time used:  0.09 sec
2023-04-02 18:45:55,690 		7752 of 10000 with 98.75% 	 Time used:  0.11 sec
2023-04-02 18:45:55,781 		7776 of 10000 with 98.75% 	 Time used:  0.09 sec
2023-04-02 18:45:55,871 		7800 of 10000 with 98.76% 	 Time used:  0.09 sec
2023-04-02 18:45:55,965 		7824 of 10000 with 98.76% 	 Time used:  0.09 sec
2023-04-02 18:45:56,048 		7848 of 10000 with 98.76% 	 Time used:  0.08 sec
2023-04-02 18:45:56,131 		7872 of 10000 with 98.76% 	 Time used:  0.08 sec
2023-04-02 18:45:56,223 		7896 of 10000 with 98.76% 	 Time used:  0.09 sec
2023-04-02 18:45:56,309 		7920 of 10000 with 98.75% 	 Time used:  0.09 sec
2023-04-02 18:45:56,403 		7944 of 10000 with 98.75% 	 Time used:  0.09 sec
2023-04-02 18:45:56,482 		7968 of 10000 with 98.74% 	 Time used:  0.08 sec
2023-04-02 18:45:56,581 		7992 of 10000 with 98.75% 	 Time used:  0.10 sec
2023-04-02 18:45:56,688 		8016 of 10000 with 98.75% 	 Time used:  0.11 sec
2023-04-02 18:45:56,782 		8040 of 10000 with 98.76% 	 Time used:  0.09 sec
2023-04-02 18:45:56,893 		8064 of 10000 with 98.74% 	 Time used:  0.11 sec
2023-04-02 18:45:56,987 		8088 of 10000 with 98.74% 	 Time used:  0.09 sec
2023-04-02 18:45:57,076 		8112 of 10000 with 98.74% 	 Time used:  0.09 sec
2023-04-02 18:45:57,181 		8136 of 10000 with 98.75% 	 Time used:  0.10 sec
2023-04-02 18:45:57,288 		8160 of 10000 with 98.75% 	 Time used:  0.11 sec
2023-04-02 18:45:57,413 		8184 of 10000 with 98.75% 	 Time used:  0.12 sec
2023-04-02 18:45:57,514 		8208 of 10000 with 98.75% 	 Time used:  0.10 sec
2023-04-02 18:45:57,613 		8232 of 10000 with 98.74% 	 Time used:  0.10 sec
2023-04-02 18:45:57,708 		8256 of 10000 with 98.74% 	 Time used:  0.09 sec
2023-04-02 18:45:57,806 		8280 of 10000 with 98.74% 	 Time used:  0.10 sec
2023-04-02 18:45:57,892 		8304 of 10000 with 98.75% 	 Time used:  0.09 sec
2023-04-02 18:45:57,983 		8328 of 10000 with 98.75% 	 Time used:  0.09 sec
2023-04-02 18:45:58,073 		8352 of 10000 with 98.75% 	 Time used:  0.09 sec
2023-04-02 18:45:58,155 		8376 of 10000 with 98.76% 	 Time used:  0.08 sec
2023-04-02 18:45:58,243 		8400 of 10000 with 98.76% 	 Time used:  0.09 sec
2023-04-02 18:45:58,322 		8424 of 10000 with 98.77% 	 Time used:  0.08 sec
2023-04-02 18:45:58,414 		8448 of 10000 with 98.77% 	 Time used:  0.09 sec
2023-04-02 18:45:58,518 		8472 of 10000 with 98.77% 	 Time used:  0.10 sec
2023-04-02 18:45:58,622 		8496 of 10000 with 98.76% 	 Time used:  0.10 sec
2023-04-02 18:45:58,721 		8520 of 10000 with 98.76% 	 Time used:  0.10 sec
2023-04-02 18:45:58,841 		8544 of 10000 with 98.76% 	 Time used:  0.12 sec
2023-04-02 18:45:58,960 		8568 of 10000 with 98.76% 	 Time used:  0.12 sec
2023-04-02 18:45:59,049 		8592 of 10000 with 98.77% 	 Time used:  0.09 sec
2023-04-02 18:45:59,142 		8616 of 10000 with 98.77% 	 Time used:  0.09 sec
2023-04-02 18:45:59,248 		8640 of 10000 with 98.76% 	 Time used:  0.11 sec
2023-04-02 18:45:59,361 		8664 of 10000 with 98.77% 	 Time used:  0.11 sec
2023-04-02 18:45:59,440 		8688 of 10000 with 98.77% 	 Time used:  0.08 sec
2023-04-02 18:45:59,523 		8712 of 10000 with 98.77% 	 Time used:  0.08 sec
2023-04-02 18:45:59,617 		8736 of 10000 with 98.78% 	 Time used:  0.09 sec
2023-04-02 18:45:59,698 		8760 of 10000 with 98.77% 	 Time used:  0.08 sec
2023-04-02 18:45:59,775 		8784 of 10000 with 98.77% 	 Time used:  0.08 sec
2023-04-02 18:45:59,856 		8808 of 10000 with 98.75% 	 Time used:  0.08 sec
2023-04-02 18:45:59,941 		8832 of 10000 with 98.73% 	 Time used:  0.08 sec
2023-04-02 18:46:00,035 		8856 of 10000 with 98.74% 	 Time used:  0.09 sec
2023-04-02 18:46:00,130 		8880 of 10000 with 98.74% 	 Time used:  0.09 sec
2023-04-02 18:46:00,223 		8904 of 10000 with 98.74% 	 Time used:  0.09 sec
2023-04-02 18:46:00,315 		8928 of 10000 with 98.75% 	 Time used:  0.09 sec
2023-04-02 18:46:00,401 		8952 of 10000 with 98.75% 	 Time used:  0.09 sec
2023-04-02 18:46:00,493 		8976 of 10000 with 98.75% 	 Time used:  0.09 sec
2023-04-02 18:46:00,576 		9000 of 10000 with 98.76% 	 Time used:  0.08 sec
2023-04-02 18:46:00,655 		9024 of 10000 with 98.76% 	 Time used:  0.08 sec
2023-04-02 18:46:00,751 		9048 of 10000 with 98.76% 	 Time used:  0.10 sec
2023-04-02 18:46:00,842 		9072 of 10000 with 98.77% 	 Time used:  0.09 sec
2023-04-02 18:46:00,922 		9096 of 10000 with 98.77% 	 Time used:  0.08 sec
2023-04-02 18:46:01,020 		9120 of 10000 with 98.76% 	 Time used:  0.10 sec
2023-04-02 18:46:01,108 		9144 of 10000 with 98.76% 	 Time used:  0.09 sec
2023-04-02 18:46:01,192 		9168 of 10000 with 98.77% 	 Time used:  0.08 sec
2023-04-02 18:46:01,287 		9192 of 10000 with 98.77% 	 Time used:  0.10 sec
2023-04-02 18:46:01,401 		9216 of 10000 with 98.76% 	 Time used:  0.11 sec
2023-04-02 18:46:01,502 		9240 of 10000 with 98.77% 	 Time used:  0.10 sec
2023-04-02 18:46:01,605 		9264 of 10000 with 98.77% 	 Time used:  0.10 sec
2023-04-02 18:46:01,717 		9288 of 10000 with 98.77% 	 Time used:  0.11 sec
2023-04-02 18:46:01,811 		9312 of 10000 with 98.77% 	 Time used:  0.09 sec
2023-04-02 18:46:01,915 		9336 of 10000 with 98.77% 	 Time used:  0.10 sec
2023-04-02 18:46:02,037 		9360 of 10000 with 98.77% 	 Time used:  0.12 sec
2023-04-02 18:46:02,152 		9384 of 10000 with 98.77% 	 Time used:  0.11 sec
2023-04-02 18:46:02,251 		9408 of 10000 with 98.77% 	 Time used:  0.10 sec
2023-04-02 18:46:02,357 		9432 of 10000 with 98.77% 	 Time used:  0.11 sec
2023-04-02 18:46:02,468 		9456 of 10000 with 98.77% 	 Time used:  0.11 sec
2023-04-02 18:46:02,565 		9480 of 10000 with 98.77% 	 Time used:  0.10 sec
2023-04-02 18:46:02,658 		9504 of 10000 with 98.77% 	 Time used:  0.09 sec
2023-04-02 18:46:02,769 		9528 of 10000 with 98.77% 	 Time used:  0.11 sec
2023-04-02 18:46:02,867 		9552 of 10000 with 98.78% 	 Time used:  0.10 sec
2023-04-02 18:46:02,977 		9576 of 10000 with 98.78% 	 Time used:  0.11 sec
2023-04-02 18:46:03,069 		9600 of 10000 with 98.78% 	 Time used:  0.09 sec
2023-04-02 18:46:03,171 		9624 of 10000 with 98.78% 	 Time used:  0.10 sec
2023-04-02 18:46:03,255 		9648 of 10000 with 98.78% 	 Time used:  0.08 sec
2023-04-02 18:46:03,348 		9672 of 10000 with 98.78% 	 Time used:  0.09 sec
2023-04-02 18:46:03,448 		9696 of 10000 with 98.78% 	 Time used:  0.10 sec
2023-04-02 18:46:03,544 		9720 of 10000 with 98.79% 	 Time used:  0.10 sec
2023-04-02 18:46:03,650 		9744 of 10000 with 98.79% 	 Time used:  0.11 sec
2023-04-02 18:46:03,745 		9768 of 10000 with 98.78% 	 Time used:  0.09 sec
2023-04-02 18:46:03,845 		9792 of 10000 with 98.78% 	 Time used:  0.10 sec
2023-04-02 18:46:03,941 		9816 of 10000 with 98.78% 	 Time used:  0.10 sec
2023-04-02 18:46:04,034 		9840 of 10000 with 98.78% 	 Time used:  0.09 sec
2023-04-02 18:46:04,121 		9864 of 10000 with 98.78% 	 Time used:  0.09 sec
2023-04-02 18:46:04,210 		9888 of 10000 with 98.78% 	 Time used:  0.09 sec
2023-04-02 18:46:04,295 		9912 of 10000 with 98.78% 	 Time used:  0.08 sec
2023-04-02 18:46:04,394 		9936 of 10000 with 98.78% 	 Time used:  0.10 sec
2023-04-02 18:46:04,497 		9960 of 10000 with 98.79% 	 Time used:  0.10 sec
2023-04-02 18:46:04,575 		9984 of 10000 with 98.79% 	 Time used:  0.08 sec
2023-04-02 18:46:04,638 		10000 of 10000 with 98.78% 	 Time used:  0.06 sec
2023-04-02 18:46:04,638 
2023-04-02 18:46:04,640 			Learning rate: weights:   1.000e-02    
2023-04-02 18:46:04,640 			Last test performance: 98.78%
2023-04-02 18:46:04,640 ----------------
2023-04-02 18:46:06,671   9   =>  0    		Training 486 pattern with 99.38% 	Forward time: 	 1.90 sec
2023-04-02 18:46:06,671 			Loss:    3.236e-02    			Backward time: 	 0.13 sec 
2023-04-02 18:46:06,672 ADAM: Layer 0 -> dw_min:9.9700e-01  dw_max:1.0023e+00 lr:1.0000e-02
2023-04-02 18:46:06,672 ADAM: Layer 1 -> dw_min:9.8878e-01  dw_max:1.0077e+00 lr:1.0000e-02
2023-04-02 18:46:06,672 ADAM: Layer 2 -> dw_min:9.9009e-01  dw_max:1.0103e+00 lr:1.0000e-02
2023-04-02 18:46:06,673 ADAM: Layer 3 -> dw_min:9.9628e-01  dw_max:1.0053e+00 lr:1.0000e-02
2023-04-02 18:46:06,714 			Learning rate: weights:   1.000e-02    
2023-04-02 18:46:06,714 			Last test performance: 98.78%
2023-04-02 18:46:06,714 ----------------
2023-04-02 18:46:08,712   9   =>  1    		Training 486 pattern with 98.12% 	Forward time: 	 1.86 sec
2023-04-02 18:46:08,712 			Loss:    7.605e-02    			Backward time: 	 0.13 sec 
2023-04-02 18:46:08,712 ADAM: Layer 0 -> dw_min:9.9691e-01  dw_max:1.0025e+00 lr:1.0000e-02
2023-04-02 18:46:08,712 ADAM: Layer 1 -> dw_min:9.8576e-01  dw_max:1.0089e+00 lr:1.0000e-02
2023-04-02 18:46:08,712 ADAM: Layer 2 -> dw_min:9.8646e-01  dw_max:1.0119e+00 lr:1.0000e-02
2023-04-02 18:46:08,712 ADAM: Layer 3 -> dw_min:9.9588e-01  dw_max:1.0064e+00 lr:1.0000e-02
2023-04-02 18:46:08,733 			Learning rate: weights:   1.000e-02    
2023-04-02 18:46:08,733 			Last test performance: 98.78%
2023-04-02 18:46:08,733 ----------------
2023-04-02 18:46:10,837   9   =>  2    		Training 486 pattern with 99.17% 	Forward time: 	 1.97 sec
2023-04-02 18:46:10,837 			Loss:    2.830e-02    			Backward time: 	 0.13 sec 
2023-04-02 18:46:10,837 ADAM: Layer 0 -> dw_min:9.9717e-01  dw_max:1.0023e+00 lr:1.0000e-02
2023-04-02 18:46:10,837 ADAM: Layer 1 -> dw_min:9.8590e-01  dw_max:1.0093e+00 lr:1.0000e-02
2023-04-02 18:46:10,837 ADAM: Layer 2 -> dw_min:9.8218e-01  dw_max:1.0125e+00 lr:1.0000e-02
2023-04-02 18:46:10,837 ADAM: Layer 3 -> dw_min:9.9462e-01  dw_max:1.0076e+00 lr:1.0000e-02
2023-04-02 18:46:10,929 			Learning rate: weights:   1.000e-02    
2023-04-02 18:46:10,929 			Last test performance: 98.78%
2023-04-02 18:46:10,929 ----------------
2023-04-02 18:46:13,000   9   =>  3    		Training 486 pattern with 98.54% 	Forward time: 	 1.94 sec
2023-04-02 18:46:13,000 			Loss:    4.240e-02    			Backward time: 	 0.13 sec 
2023-04-02 18:46:13,000 ADAM: Layer 0 -> dw_min:9.9734e-01  dw_max:1.0019e+00 lr:1.0000e-02
2023-04-02 18:46:13,000 ADAM: Layer 1 -> dw_min:9.8683e-01  dw_max:1.0076e+00 lr:1.0000e-02
2023-04-02 18:46:13,000 ADAM: Layer 2 -> dw_min:9.8089e-01  dw_max:1.0129e+00 lr:1.0000e-02
2023-04-02 18:46:13,000 ADAM: Layer 3 -> dw_min:9.9391e-01  dw_max:1.0074e+00 lr:1.0000e-02
2023-04-02 18:46:13,078 			Learning rate: weights:   1.000e-02    
2023-04-02 18:46:13,078 			Last test performance: 98.78%
2023-04-02 18:46:13,078 ----------------
2023-04-02 18:46:15,152   9   =>  4    		Training 486 pattern with 99.38% 	Forward time: 	 1.94 sec
2023-04-02 18:46:15,152 			Loss:    2.242e-02    			Backward time: 	 0.13 sec 
2023-04-02 18:46:15,153 ADAM: Layer 0 -> dw_min:9.9704e-01  dw_max:1.0019e+00 lr:1.0000e-02
2023-04-02 18:46:15,153 ADAM: Layer 1 -> dw_min:9.8794e-01  dw_max:1.0072e+00 lr:1.0000e-02
2023-04-02 18:46:15,153 ADAM: Layer 2 -> dw_min:9.8274e-01  dw_max:1.0116e+00 lr:1.0000e-02
2023-04-02 18:46:15,153 ADAM: Layer 3 -> dw_min:9.9442e-01  dw_max:1.0067e+00 lr:1.0000e-02
2023-04-02 18:46:15,235 			Learning rate: weights:   1.000e-02    
2023-04-02 18:46:15,235 			Last test performance: 98.78%
2023-04-02 18:46:15,235 ----------------
2023-04-02 18:46:17,350   9   =>  5    		Training 486 pattern with 98.33% 	Forward time: 	 1.98 sec
2023-04-02 18:46:17,350 			Loss:    4.844e-02    			Backward time: 	 0.13 sec 
2023-04-02 18:46:17,351 ADAM: Layer 0 -> dw_min:9.9731e-01  dw_max:1.0018e+00 lr:1.0000e-02
2023-04-02 18:46:17,351 ADAM: Layer 1 -> dw_min:9.8850e-01  dw_max:1.0078e+00 lr:1.0000e-02
2023-04-02 18:46:17,351 ADAM: Layer 2 -> dw_min:9.8517e-01  dw_max:1.0105e+00 lr:1.0000e-02
2023-04-02 18:46:17,351 ADAM: Layer 3 -> dw_min:9.9502e-01  dw_max:1.0060e+00 lr:1.0000e-02
2023-04-02 18:46:17,372 			Learning rate: weights:   1.000e-02    
2023-04-02 18:46:17,372 			Last test performance: 98.78%
2023-04-02 18:46:17,372 ----------------
2023-04-02 18:46:19,326   9   =>  6    		Training 486 pattern with 98.75% 	Forward time: 	 1.82 sec
2023-04-02 18:46:19,326 			Loss:    4.819e-02    			Backward time: 	 0.13 sec 
2023-04-02 18:46:19,326 ADAM: Layer 0 -> dw_min:9.9760e-01  dw_max:1.0022e+00 lr:1.0000e-02
2023-04-02 18:46:19,327 ADAM: Layer 1 -> dw_min:9.8935e-01  dw_max:1.0068e+00 lr:1.0000e-02
2023-04-02 18:46:19,327 ADAM: Layer 2 -> dw_min:9.8664e-01  dw_max:1.0129e+00 lr:1.0000e-02
2023-04-02 18:46:19,327 ADAM: Layer 3 -> dw_min:9.9391e-01  dw_max:1.0075e+00 lr:1.0000e-02
2023-04-02 18:46:19,438 			Learning rate: weights:   1.000e-02    
2023-04-02 18:46:19,438 			Last test performance: 98.78%
2023-04-02 18:46:19,438 ----------------
2023-04-02 18:46:21,465   9   =>  7    		Training 486 pattern with 98.96% 	Forward time: 	 1.89 sec
2023-04-02 18:46:21,465 			Loss:    3.781e-02    			Backward time: 	 0.13 sec 
2023-04-02 18:46:21,465 ADAM: Layer 0 -> dw_min:9.9746e-01  dw_max:1.0021e+00 lr:1.0000e-02
2023-04-02 18:46:21,465 ADAM: Layer 1 -> dw_min:9.8687e-01  dw_max:1.0066e+00 lr:1.0000e-02
2023-04-02 18:46:21,465 ADAM: Layer 2 -> dw_min:9.8515e-01  dw_max:1.0116e+00 lr:1.0000e-02
2023-04-02 18:46:21,465 ADAM: Layer 3 -> dw_min:9.9455e-01  dw_max:1.0079e+00 lr:1.0000e-02
2023-04-02 18:46:21,546 			Learning rate: weights:   1.000e-02    
2023-04-02 18:46:21,546 			Last test performance: 98.78%
2023-04-02 18:46:21,546 ----------------
2023-04-02 18:46:23,496   9   =>  8    		Training 486 pattern with 98.33% 	Forward time: 	 1.82 sec
2023-04-02 18:46:23,497 			Loss:    3.425e-02    			Backward time: 	 0.13 sec 
2023-04-02 18:46:23,497 ADAM: Layer 0 -> dw_min:9.9727e-01  dw_max:1.0022e+00 lr:1.0000e-02
2023-04-02 18:46:23,497 ADAM: Layer 1 -> dw_min:9.8654e-01  dw_max:1.0081e+00 lr:1.0000e-02
2023-04-02 18:46:23,497 ADAM: Layer 2 -> dw_min:9.8570e-01  dw_max:1.0118e+00 lr:1.0000e-02
2023-04-02 18:46:23,497 ADAM: Layer 3 -> dw_min:9.9430e-01  dw_max:1.0073e+00 lr:1.0000e-02
2023-04-02 18:46:23,518 			Learning rate: weights:   1.000e-02    
2023-04-02 18:46:23,518 			Last test performance: 98.78%
2023-04-02 18:46:23,518 ----------------
2023-04-02 18:46:25,586   9   =>  9    		Training 486 pattern with 98.33% 	Forward time: 	 1.94 sec
2023-04-02 18:46:25,586 			Loss:    3.209e-02    			Backward time: 	 0.13 sec 
2023-04-02 18:46:25,586 ADAM: Layer 0 -> dw_min:9.9731e-01  dw_max:1.0023e+00 lr:1.0000e-02
2023-04-02 18:46:25,586 ADAM: Layer 1 -> dw_min:9.8595e-01  dw_max:1.0090e+00 lr:1.0000e-02
2023-04-02 18:46:25,586 ADAM: Layer 2 -> dw_min:9.8684e-01  dw_max:1.0125e+00 lr:1.0000e-02
2023-04-02 18:46:25,587 ADAM: Layer 3 -> dw_min:9.9486e-01  dw_max:1.0067e+00 lr:1.0000e-02
2023-04-02 18:46:25,607 			Learning rate: weights:   1.000e-02    
2023-04-02 18:46:25,607 			Last test performance: 98.78%
2023-04-02 18:46:25,607 ----------------
2023-04-02 18:46:27,673   9   =>  10   		Training 486 pattern with 98.12% 	Forward time: 	 1.93 sec
2023-04-02 18:46:27,673 			Loss:    4.674e-02    			Backward time: 	 0.13 sec 
2023-04-02 18:46:27,673 ADAM: Layer 0 -> dw_min:9.9715e-01  dw_max:1.0026e+00 lr:1.0000e-02
2023-04-02 18:46:27,674 ADAM: Layer 1 -> dw_min:9.8586e-01  dw_max:1.0091e+00 lr:1.0000e-02
2023-04-02 18:46:27,674 ADAM: Layer 2 -> dw_min:9.8647e-01  dw_max:1.0125e+00 lr:1.0000e-02
2023-04-02 18:46:27,674 ADAM: Layer 3 -> dw_min:9.9537e-01  dw_max:1.0061e+00 lr:1.0000e-02
2023-04-02 18:46:27,734 			Learning rate: weights:   1.000e-02    
2023-04-02 18:46:27,734 			Last test performance: 98.78%
2023-04-02 18:46:27,734 ----------------
2023-04-02 18:46:29,768   9   =>  11   		Training 486 pattern with 98.33% 	Forward time: 	 1.90 sec
2023-04-02 18:46:29,768 			Loss:    5.690e-02    			Backward time: 	 0.13 sec 
2023-04-02 18:46:29,769 ADAM: Layer 0 -> dw_min:9.9665e-01  dw_max:1.0026e+00 lr:1.0000e-02
2023-04-02 18:46:29,769 ADAM: Layer 1 -> dw_min:9.8695e-01  dw_max:1.0093e+00 lr:1.0000e-02
2023-04-02 18:46:29,769 ADAM: Layer 2 -> dw_min:9.8783e-01  dw_max:1.0120e+00 lr:1.0000e-02
2023-04-02 18:46:29,769 ADAM: Layer 3 -> dw_min:9.9583e-01  dw_max:1.0060e+00 lr:1.0000e-02
2023-04-02 18:46:29,845 			Learning rate: weights:   1.000e-02    
2023-04-02 18:46:29,845 			Last test performance: 98.78%
2023-04-02 18:46:29,845 ----------------
2023-04-02 18:46:31,958   9   =>  12   		Training 486 pattern with 98.96% 	Forward time: 	 1.98 sec
2023-04-02 18:46:31,958 			Loss:    2.337e-02    			Backward time: 	 0.13 sec 
2023-04-02 18:46:31,958 ADAM: Layer 0 -> dw_min:9.9721e-01  dw_max:1.0024e+00 lr:1.0000e-02
2023-04-02 18:46:31,959 ADAM: Layer 1 -> dw_min:9.8771e-01  dw_max:1.0087e+00 lr:1.0000e-02
2023-04-02 18:46:31,959 ADAM: Layer 2 -> dw_min:9.8774e-01  dw_max:1.0108e+00 lr:1.0000e-02
2023-04-02 18:46:31,959 ADAM: Layer 3 -> dw_min:9.9620e-01  dw_max:1.0054e+00 lr:1.0000e-02
2023-04-02 18:46:32,087 			Learning rate: weights:   1.000e-02    
2023-04-02 18:46:32,087 			Last test performance: 98.78%
2023-04-02 18:46:32,087 ----------------
2023-04-02 18:46:34,111   9   =>  13   		Training 486 pattern with 99.38% 	Forward time: 	 1.89 sec
2023-04-02 18:46:34,111 			Loss:    2.514e-02    			Backward time: 	 0.13 sec 
2023-04-02 18:46:34,111 ADAM: Layer 0 -> dw_min:9.9733e-01  dw_max:1.0026e+00 lr:1.0000e-02
2023-04-02 18:46:34,111 ADAM: Layer 1 -> dw_min:9.8907e-01  dw_max:1.0077e+00 lr:1.0000e-02
2023-04-02 18:46:34,111 ADAM: Layer 2 -> dw_min:9.8898e-01  dw_max:1.0124e+00 lr:1.0000e-02
2023-04-02 18:46:34,112 ADAM: Layer 3 -> dw_min:9.9475e-01  dw_max:1.0049e+00 lr:1.0000e-02
2023-04-02 18:46:34,189 			Learning rate: weights:   1.000e-02    
2023-04-02 18:46:34,189 			Last test performance: 98.78%
2023-04-02 18:46:34,189 ----------------
2023-04-02 18:46:36,318   9   =>  14   		Training 486 pattern with 97.92% 	Forward time: 	 1.99 sec
2023-04-02 18:46:36,318 			Loss:    5.387e-02    			Backward time: 	 0.13 sec 
2023-04-02 18:46:36,319 ADAM: Layer 0 -> dw_min:9.9753e-01  dw_max:1.0028e+00 lr:1.0000e-02
2023-04-02 18:46:36,319 ADAM: Layer 1 -> dw_min:9.8869e-01  dw_max:1.0109e+00 lr:1.0000e-02
2023-04-02 18:46:36,319 ADAM: Layer 2 -> dw_min:9.8505e-01  dw_max:1.0119e+00 lr:1.0000e-02
2023-04-02 18:46:36,319 ADAM: Layer 3 -> dw_min:9.9517e-01  dw_max:1.0045e+00 lr:1.0000e-02
2023-04-02 18:46:36,339 			Learning rate: weights:   1.000e-02    
2023-04-02 18:46:36,339 			Last test performance: 98.78%
2023-04-02 18:46:36,339 ----------------
2023-04-02 18:46:38,354   9   =>  15   		Training 486 pattern with 99.38% 	Forward time: 	 1.88 sec
2023-04-02 18:46:38,354 			Loss:    2.834e-02    			Backward time: 	 0.13 sec 
2023-04-02 18:46:38,354 ADAM: Layer 0 -> dw_min:9.9763e-01  dw_max:1.0025e+00 lr:1.0000e-02
2023-04-02 18:46:38,354 ADAM: Layer 1 -> dw_min:9.9018e-01  dw_max:1.0099e+00 lr:1.0000e-02
2023-04-02 18:46:38,355 ADAM: Layer 2 -> dw_min:9.8652e-01  dw_max:1.0107e+00 lr:1.0000e-02
2023-04-02 18:46:38,355 ADAM: Layer 3 -> dw_min:9.9565e-01  dw_max:1.0052e+00 lr:1.0000e-02
2023-04-02 18:46:38,373 			Learning rate: weights:   1.000e-02    
2023-04-02 18:46:38,373 			Last test performance: 98.78%
2023-04-02 18:46:38,373 ----------------
2023-04-02 18:46:40,495   9   =>  16   		Training 486 pattern with 98.75% 	Forward time: 	 1.99 sec
2023-04-02 18:46:40,495 			Loss:    4.519e-02    			Backward time: 	 0.13 sec 
2023-04-02 18:46:40,495 ADAM: Layer 0 -> dw_min:9.9757e-01  dw_max:1.0022e+00 lr:1.0000e-02
2023-04-02 18:46:40,495 ADAM: Layer 1 -> dw_min:9.8842e-01  dw_max:1.0091e+00 lr:1.0000e-02
2023-04-02 18:46:40,496 ADAM: Layer 2 -> dw_min:9.8787e-01  dw_max:1.0135e+00 lr:1.0000e-02
2023-04-02 18:46:40,496 ADAM: Layer 3 -> dw_min:9.9593e-01  dw_max:1.0056e+00 lr:1.0000e-02
2023-04-02 18:46:40,521 			Learning rate: weights:   1.000e-02    
2023-04-02 18:46:40,521 			Last test performance: 98.78%
2023-04-02 18:46:40,521 ----------------
2023-04-02 18:46:42,622   9   =>  17   		Training 486 pattern with 98.75% 	Forward time: 	 1.97 sec
2023-04-02 18:46:42,622 			Loss:    4.081e-02    			Backward time: 	 0.13 sec 
2023-04-02 18:46:42,622 ADAM: Layer 0 -> dw_min:9.9827e-01  dw_max:1.0021e+00 lr:1.0000e-02
2023-04-02 18:46:42,623 ADAM: Layer 1 -> dw_min:9.8947e-01  dw_max:1.0088e+00 lr:1.0000e-02
2023-04-02 18:46:42,623 ADAM: Layer 2 -> dw_min:9.8714e-01  dw_max:1.0132e+00 lr:1.0000e-02
2023-04-02 18:46:42,623 ADAM: Layer 3 -> dw_min:9.9633e-01  dw_max:1.0050e+00 lr:1.0000e-02
2023-04-02 18:46:42,702 			Learning rate: weights:   1.000e-02    
2023-04-02 18:46:42,702 			Last test performance: 98.78%
2023-04-02 18:46:42,702 ----------------
2023-04-02 18:46:44,850   9   =>  18   		Training 486 pattern with 98.12% 	Forward time: 	 2.01 sec
2023-04-02 18:46:44,850 			Loss:    4.838e-02    			Backward time: 	 0.13 sec 
2023-04-02 18:46:44,850 ADAM: Layer 0 -> dw_min:9.9816e-01  dw_max:1.0024e+00 lr:1.0000e-02
2023-04-02 18:46:44,851 ADAM: Layer 1 -> dw_min:9.9058e-01  dw_max:1.0089e+00 lr:1.0000e-02
2023-04-02 18:46:44,851 ADAM: Layer 2 -> dw_min:9.8842e-01  dw_max:1.0119e+00 lr:1.0000e-02
2023-04-02 18:46:44,851 ADAM: Layer 3 -> dw_min:9.9544e-01  dw_max:1.0045e+00 lr:1.0000e-02
2023-04-02 18:46:44,913 			Learning rate: weights:   1.000e-02    
2023-04-02 18:46:44,913 			Last test performance: 98.78%
2023-04-02 18:46:44,913 ----------------
2023-04-02 18:46:46,989   9   =>  19   		Training 486 pattern with 99.58% 	Forward time: 	 1.94 sec
2023-04-02 18:46:46,989 			Loss:    9.163e-03    			Backward time: 	 0.13 sec 
2023-04-02 18:46:46,990 ADAM: Layer 0 -> dw_min:9.9834e-01  dw_max:1.0019e+00 lr:1.0000e-02
2023-04-02 18:46:46,990 ADAM: Layer 1 -> dw_min:9.9044e-01  dw_max:1.0080e+00 lr:1.0000e-02
2023-04-02 18:46:46,990 ADAM: Layer 2 -> dw_min:9.8864e-01  dw_max:1.0107e+00 lr:1.0000e-02
2023-04-02 18:46:46,990 ADAM: Layer 3 -> dw_min:9.9591e-01  dw_max:1.0044e+00 lr:1.0000e-02
2023-04-02 18:46:47,117 			Learning rate: weights:   1.000e-02    
2023-04-02 18:46:47,117 			Last test performance: 98.78%
2023-04-02 18:46:47,117 ----------------
2023-04-02 18:46:49,115   9   =>  20   		Training 486 pattern with 98.75% 	Forward time: 	 1.86 sec
2023-04-02 18:46:49,115 			Loss:    3.221e-02    			Backward time: 	 0.13 sec 
2023-04-02 18:46:49,115 ADAM: Layer 0 -> dw_min:9.9755e-01  dw_max:1.0029e+00 lr:1.0000e-02
2023-04-02 18:46:49,115 ADAM: Layer 1 -> dw_min:9.9068e-01  dw_max:1.0106e+00 lr:1.0000e-02
2023-04-02 18:46:49,115 ADAM: Layer 2 -> dw_min:9.8360e-01  dw_max:1.0120e+00 lr:1.0000e-02
2023-04-02 18:46:49,115 ADAM: Layer 3 -> dw_min:9.9628e-01  dw_max:1.0055e+00 lr:1.0000e-02
2023-04-02 18:46:49,215 			Learning rate: weights:   1.000e-02    
2023-04-02 18:46:49,215 			Last test performance: 98.78%
2023-04-02 18:46:49,215 ----------------
2023-04-02 18:46:51,360   9   =>  21   		Training 486 pattern with 99.38% 	Forward time: 	 2.01 sec
2023-04-02 18:46:51,360 			Loss:    2.233e-02    			Backward time: 	 0.13 sec 
2023-04-02 18:46:51,361 ADAM: Layer 0 -> dw_min:9.9714e-01  dw_max:1.0023e+00 lr:1.0000e-02
2023-04-02 18:46:51,361 ADAM: Layer 1 -> dw_min:9.9189e-01  dw_max:1.0101e+00 lr:1.0000e-02
2023-04-02 18:46:51,361 ADAM: Layer 2 -> dw_min:9.8521e-01  dw_max:1.0118e+00 lr:1.0000e-02
2023-04-02 18:46:51,361 ADAM: Layer 3 -> dw_min:9.9580e-01  dw_max:1.0059e+00 lr:1.0000e-02
2023-04-02 18:46:51,382 			Learning rate: weights:   1.000e-02    
2023-04-02 18:46:51,382 			Last test performance: 98.78%
2023-04-02 18:46:51,383 ----------------
2023-04-02 18:46:53,517   9   =>  22   		Training 486 pattern with 98.75% 	Forward time: 	 2.00 sec
2023-04-02 18:46:53,517 			Loss:    2.485e-02    			Backward time: 	 0.13 sec 
2023-04-02 18:46:53,517 ADAM: Layer 0 -> dw_min:9.9625e-01  dw_max:1.0025e+00 lr:1.0000e-02
2023-04-02 18:46:53,517 ADAM: Layer 1 -> dw_min:9.9175e-01  dw_max:1.0088e+00 lr:1.0000e-02
2023-04-02 18:46:53,517 ADAM: Layer 2 -> dw_min:9.8549e-01  dw_max:1.0134e+00 lr:1.0000e-02
2023-04-02 18:46:53,517 ADAM: Layer 3 -> dw_min:9.9600e-01  dw_max:1.0053e+00 lr:1.0000e-02
2023-04-02 18:46:53,560 			Learning rate: weights:   1.000e-02    
2023-04-02 18:46:53,560 			Last test performance: 98.78%
2023-04-02 18:46:53,560 ----------------
2023-04-02 18:46:55,623   9   =>  23   		Training 486 pattern with 98.12% 	Forward time: 	 1.93 sec
2023-04-02 18:46:55,623 			Loss:    4.561e-02    			Backward time: 	 0.13 sec 
2023-04-02 18:46:55,624 ADAM: Layer 0 -> dw_min:9.9658e-01  dw_max:1.0031e+00 lr:1.0000e-02
2023-04-02 18:46:55,624 ADAM: Layer 1 -> dw_min:9.8935e-01  dw_max:1.0096e+00 lr:1.0000e-02
2023-04-02 18:46:55,624 ADAM: Layer 2 -> dw_min:9.8703e-01  dw_max:1.0136e+00 lr:1.0000e-02
2023-04-02 18:46:55,624 ADAM: Layer 3 -> dw_min:9.9646e-01  dw_max:1.0046e+00 lr:1.0000e-02
2023-04-02 18:46:55,724 			Learning rate: weights:   1.000e-02    
2023-04-02 18:46:55,724 			Last test performance: 98.78%
2023-04-02 18:46:55,724 ----------------
2023-04-02 18:46:57,777   9   =>  24   		Training 486 pattern with 98.96% 	Forward time: 	 1.92 sec
2023-04-02 18:46:57,777 			Loss:    2.376e-02    			Backward time: 	 0.13 sec 
2023-04-02 18:46:57,777 ADAM: Layer 0 -> dw_min:9.9579e-01  dw_max:1.0028e+00 lr:1.0000e-02
2023-04-02 18:46:57,778 ADAM: Layer 1 -> dw_min:9.9021e-01  dw_max:1.0092e+00 lr:1.0000e-02
2023-04-02 18:46:57,778 ADAM: Layer 2 -> dw_min:9.8825e-01  dw_max:1.0159e+00 lr:1.0000e-02
2023-04-02 18:46:57,778 ADAM: Layer 3 -> dw_min:9.9681e-01  dw_max:1.0048e+00 lr:1.0000e-02
2023-04-02 18:46:57,905 			Learning rate: weights:   1.000e-02    
2023-04-02 18:46:57,906 			Last test performance: 98.78%
2023-04-02 18:46:57,906 ----------------
2023-04-02 18:46:59,947   9   =>  25   		Training 486 pattern with 97.50% 	Forward time: 	 1.91 sec
2023-04-02 18:46:59,947 			Loss:    7.397e-02    			Backward time: 	 0.13 sec 
2023-04-02 18:46:59,948 ADAM: Layer 0 -> dw_min:9.9634e-01  dw_max:1.0025e+00 lr:1.0000e-02
2023-04-02 18:46:59,948 ADAM: Layer 1 -> dw_min:9.9095e-01  dw_max:1.0099e+00 lr:1.0000e-02
2023-04-02 18:46:59,948 ADAM: Layer 2 -> dw_min:9.8849e-01  dw_max:1.0143e+00 lr:1.0000e-02
2023-04-02 18:46:59,948 ADAM: Layer 3 -> dw_min:9.9151e-01  dw_max:1.0067e+00 lr:1.0000e-02
2023-04-02 18:46:59,974 			Learning rate: weights:   1.000e-02    
2023-04-02 18:46:59,974 			Last test performance: 98.78%
2023-04-02 18:46:59,974 ----------------
2023-04-02 18:47:02,108   9   =>  26   		Training 486 pattern with 98.96% 	Forward time: 	 2.00 sec
2023-04-02 18:47:02,108 			Loss:    2.572e-02    			Backward time: 	 0.13 sec 
2023-04-02 18:47:02,108 ADAM: Layer 0 -> dw_min:9.9700e-01  dw_max:1.0024e+00 lr:1.0000e-02
2023-04-02 18:47:02,109 ADAM: Layer 1 -> dw_min:9.8974e-01  dw_max:1.0092e+00 lr:1.0000e-02
2023-04-02 18:47:02,109 ADAM: Layer 2 -> dw_min:9.8711e-01  dw_max:1.0130e+00 lr:1.0000e-02
2023-04-02 18:47:02,109 ADAM: Layer 3 -> dw_min:9.9235e-01  dw_max:1.0060e+00 lr:1.0000e-02
2023-04-02 18:47:02,201 			Learning rate: weights:   1.000e-02    
2023-04-02 18:47:02,201 			Last test performance: 98.78%
2023-04-02 18:47:02,201 ----------------
2023-04-02 18:47:04,299   9   =>  27   		Training 486 pattern with 98.75% 	Forward time: 	 1.96 sec
2023-04-02 18:47:04,299 			Loss:    3.938e-02    			Backward time: 	 0.14 sec 
2023-04-02 18:47:04,300 ADAM: Layer 0 -> dw_min:9.9678e-01  dw_max:1.0020e+00 lr:1.0000e-02
2023-04-02 18:47:04,300 ADAM: Layer 1 -> dw_min:9.9133e-01  dw_max:1.0084e+00 lr:1.0000e-02
2023-04-02 18:47:04,300 ADAM: Layer 2 -> dw_min:9.8839e-01  dw_max:1.0117e+00 lr:1.0000e-02
2023-04-02 18:47:04,300 ADAM: Layer 3 -> dw_min:9.9310e-01  dw_max:1.0054e+00 lr:1.0000e-02
2023-04-02 18:47:04,358 			Learning rate: weights:   1.000e-02    
2023-04-02 18:47:04,359 			Last test performance: 98.78%
2023-04-02 18:47:04,359 ----------------
2023-04-02 18:47:06,429   9   =>  28   		Training 486 pattern with 98.33% 	Forward time: 	 1.94 sec
2023-04-02 18:47:06,429 			Loss:    4.298e-02    			Backward time: 	 0.13 sec 
2023-04-02 18:47:06,429 ADAM: Layer 0 -> dw_min:9.9709e-01  dw_max:1.0023e+00 lr:1.0000e-02
2023-04-02 18:47:06,429 ADAM: Layer 1 -> dw_min:9.9039e-01  dw_max:1.0080e+00 lr:1.0000e-02
2023-04-02 18:47:06,429 ADAM: Layer 2 -> dw_min:9.8556e-01  dw_max:1.0106e+00 lr:1.0000e-02
2023-04-02 18:47:06,430 ADAM: Layer 3 -> dw_min:9.9382e-01  dw_max:1.0081e+00 lr:1.0000e-02
2023-04-02 18:47:06,450 			Learning rate: weights:   1.000e-02    
2023-04-02 18:47:06,450 			Last test performance: 98.78%
2023-04-02 18:47:06,450 ----------------
2023-04-02 18:47:08,570   9   =>  29   		Training 486 pattern with 98.96% 	Forward time: 	 1.99 sec
2023-04-02 18:47:08,570 			Loss:    3.860e-02    			Backward time: 	 0.13 sec 
2023-04-02 18:47:08,570 ADAM: Layer 0 -> dw_min:9.9779e-01  dw_max:1.0021e+00 lr:1.0000e-02
2023-04-02 18:47:08,570 ADAM: Layer 1 -> dw_min:9.9042e-01  dw_max:1.0080e+00 lr:1.0000e-02
2023-04-02 18:47:08,570 ADAM: Layer 2 -> dw_min:9.8594e-01  dw_max:1.0096e+00 lr:1.0000e-02
2023-04-02 18:47:08,570 ADAM: Layer 3 -> dw_min:9.9332e-01  dw_max:1.0073e+00 lr:1.0000e-02
2023-04-02 18:47:08,637 			Learning rate: weights:   1.000e-02    
2023-04-02 18:47:08,637 			Last test performance: 98.78%
2023-04-02 18:47:08,637 ----------------
2023-04-02 18:47:10,704   9   =>  30   		Training 486 pattern with 98.75% 	Forward time: 	 1.93 sec
2023-04-02 18:47:10,704 			Loss:    3.787e-02    			Backward time: 	 0.13 sec 
2023-04-02 18:47:10,704 ADAM: Layer 0 -> dw_min:9.9749e-01  dw_max:1.0018e+00 lr:1.0000e-02
2023-04-02 18:47:10,704 ADAM: Layer 1 -> dw_min:9.9070e-01  dw_max:1.0083e+00 lr:1.0000e-02
2023-04-02 18:47:10,704 ADAM: Layer 2 -> dw_min:9.8716e-01  dw_max:1.0109e+00 lr:1.0000e-02
2023-04-02 18:47:10,704 ADAM: Layer 3 -> dw_min:9.9420e-01  dw_max:1.0066e+00 lr:1.0000e-02
2023-04-02 18:47:10,726 			Learning rate: weights:   1.000e-02    
2023-04-02 18:47:10,726 			Last test performance: 98.78%
2023-04-02 18:47:10,726 ----------------
2023-04-02 18:47:12,869   9   =>  31   		Training 486 pattern with 97.92% 	Forward time: 	 2.01 sec
2023-04-02 18:47:12,869 			Loss:    5.941e-02    			Backward time: 	 0.13 sec 
2023-04-02 18:47:12,869 ADAM: Layer 0 -> dw_min:9.9669e-01  dw_max:1.0018e+00 lr:1.0000e-02
2023-04-02 18:47:12,869 ADAM: Layer 1 -> dw_min:9.8933e-01  dw_max:1.0084e+00 lr:1.0000e-02
2023-04-02 18:47:12,869 ADAM: Layer 2 -> dw_min:9.8689e-01  dw_max:1.0121e+00 lr:1.0000e-02
2023-04-02 18:47:12,870 ADAM: Layer 3 -> dw_min:9.9409e-01  dw_max:1.0059e+00 lr:1.0000e-02
2023-04-02 18:47:12,899 			Learning rate: weights:   1.000e-02    
2023-04-02 18:47:12,899 			Last test performance: 98.78%
2023-04-02 18:47:12,899 ----------------
2023-04-02 18:47:14,941   9   =>  32   		Training 486 pattern with 98.12% 	Forward time: 	 1.91 sec
2023-04-02 18:47:14,941 			Loss:    8.425e-02    			Backward time: 	 0.13 sec 
2023-04-02 18:47:14,942 ADAM: Layer 0 -> dw_min:9.9668e-01  dw_max:1.0027e+00 lr:1.0000e-02
2023-04-02 18:47:14,942 ADAM: Layer 1 -> dw_min:9.9028e-01  dw_max:1.0086e+00 lr:1.0000e-02
2023-04-02 18:47:14,942 ADAM: Layer 2 -> dw_min:9.8724e-01  dw_max:1.0109e+00 lr:1.0000e-02
2023-04-02 18:47:14,942 ADAM: Layer 3 -> dw_min:9.9427e-01  dw_max:1.0074e+00 lr:1.0000e-02
2023-04-02 18:47:15,017 			Learning rate: weights:   1.000e-02    
2023-04-02 18:47:15,017 			Last test performance: 98.78%
2023-04-02 18:47:15,017 ----------------
2023-04-02 18:47:17,189   9   =>  33   		Training 486 pattern with 98.33% 	Forward time: 	 2.04 sec
2023-04-02 18:47:17,189 			Loss:    5.003e-02    			Backward time: 	 0.13 sec 
2023-04-02 18:47:17,190 ADAM: Layer 0 -> dw_min:9.9677e-01  dw_max:1.0026e+00 lr:1.0000e-02
2023-04-02 18:47:17,190 ADAM: Layer 1 -> dw_min:9.8977e-01  dw_max:1.0123e+00 lr:1.0000e-02
2023-04-02 18:47:17,190 ADAM: Layer 2 -> dw_min:9.8704e-01  dw_max:1.0112e+00 lr:1.0000e-02
2023-04-02 18:47:17,190 ADAM: Layer 3 -> dw_min:9.9361e-01  dw_max:1.0067e+00 lr:1.0000e-02
2023-04-02 18:47:17,292 			Learning rate: weights:   1.000e-02    
2023-04-02 18:47:17,292 			Last test performance: 98.78%
2023-04-02 18:47:17,292 ----------------
2023-04-02 18:47:19,404   9   =>  34   		Training 486 pattern with 98.33% 	Forward time: 	 1.98 sec
2023-04-02 18:47:19,404 			Loss:    6.398e-02    			Backward time: 	 0.13 sec 
2023-04-02 18:47:19,404 ADAM: Layer 0 -> dw_min:9.9711e-01  dw_max:1.0024e+00 lr:1.0000e-02
2023-04-02 18:47:19,404 ADAM: Layer 1 -> dw_min:9.9023e-01  dw_max:1.0112e+00 lr:1.0000e-02
2023-04-02 18:47:19,404 ADAM: Layer 2 -> dw_min:9.8695e-01  dw_max:1.0110e+00 lr:1.0000e-02
2023-04-02 18:47:19,405 ADAM: Layer 3 -> dw_min:9.9424e-01  dw_max:1.0081e+00 lr:1.0000e-02
2023-04-02 18:47:19,509 			Learning rate: weights:   1.000e-02    
2023-04-02 18:47:19,509 			Last test performance: 98.78%
2023-04-02 18:47:19,509 ----------------
2023-04-02 18:47:21,588   9   =>  35   		Training 486 pattern with 99.17% 	Forward time: 	 1.94 sec
2023-04-02 18:47:21,589 			Loss:    2.113e-02    			Backward time: 	 0.13 sec 
2023-04-02 18:47:21,589 ADAM: Layer 0 -> dw_min:9.9596e-01  dw_max:1.0038e+00 lr:1.0000e-02
2023-04-02 18:47:21,589 ADAM: Layer 1 -> dw_min:9.8735e-01  dw_max:1.0134e+00 lr:1.0000e-02
2023-04-02 18:47:21,590 ADAM: Layer 2 -> dw_min:9.8770e-01  dw_max:1.0130e+00 lr:1.0000e-02
2023-04-02 18:47:21,590 ADAM: Layer 3 -> dw_min:9.9334e-01  dw_max:1.0073e+00 lr:1.0000e-02
2023-04-02 18:47:21,633 			Learning rate: weights:   1.000e-02    
2023-04-02 18:47:21,633 			Last test performance: 98.78%
2023-04-02 18:47:21,633 ----------------
2023-04-02 18:47:23,645   9   =>  36   		Training 486 pattern with 99.38% 	Forward time: 	 1.88 sec
2023-04-02 18:47:23,645 			Loss:    2.189e-02    			Backward time: 	 0.13 sec 
2023-04-02 18:47:23,645 ADAM: Layer 0 -> dw_min:9.9659e-01  dw_max:1.0035e+00 lr:1.0000e-02
2023-04-02 18:47:23,646 ADAM: Layer 1 -> dw_min:9.8822e-01  dw_max:1.0120e+00 lr:1.0000e-02
2023-04-02 18:47:23,646 ADAM: Layer 2 -> dw_min:9.8706e-01  dw_max:1.0113e+00 lr:1.0000e-02
2023-04-02 18:47:23,646 ADAM: Layer 3 -> dw_min:9.9159e-01  dw_max:1.0066e+00 lr:1.0000e-02
2023-04-02 18:47:23,685 			Learning rate: weights:   1.000e-02    
2023-04-02 18:47:23,685 			Last test performance: 98.78%
2023-04-02 18:47:23,686 ----------------
2023-04-02 18:47:25,753   9   =>  37   		Training 486 pattern with 98.54% 	Forward time: 	 1.93 sec
2023-04-02 18:47:25,753 			Loss:    4.310e-02    			Backward time: 	 0.13 sec 
2023-04-02 18:47:25,754 ADAM: Layer 0 -> dw_min:9.9725e-01  dw_max:1.0020e+00 lr:1.0000e-02
2023-04-02 18:47:25,754 ADAM: Layer 1 -> dw_min:9.9005e-01  dw_max:1.0099e+00 lr:1.0000e-02
2023-04-02 18:47:25,754 ADAM: Layer 2 -> dw_min:9.8837e-01  dw_max:1.0101e+00 lr:1.0000e-02
2023-04-02 18:47:25,754 ADAM: Layer 3 -> dw_min:9.9167e-01  dw_max:1.0059e+00 lr:1.0000e-02
2023-04-02 18:47:25,835 			Learning rate: weights:   1.000e-02    
2023-04-02 18:47:25,835 			Last test performance: 98.78%
2023-04-02 18:47:25,835 ----------------
2023-04-02 18:47:27,952   9   =>  38   		Training 486 pattern with 98.33% 	Forward time: 	 1.98 sec
2023-04-02 18:47:27,952 			Loss:    4.148e-02    			Backward time: 	 0.13 sec 
2023-04-02 18:47:27,952 ADAM: Layer 0 -> dw_min:9.9740e-01  dw_max:1.0016e+00 lr:1.0000e-02
2023-04-02 18:47:27,952 ADAM: Layer 1 -> dw_min:9.9133e-01  dw_max:1.0104e+00 lr:1.0000e-02
2023-04-02 18:47:27,952 ADAM: Layer 2 -> dw_min:9.8718e-01  dw_max:1.0115e+00 lr:1.0000e-02
2023-04-02 18:47:27,952 ADAM: Layer 3 -> dw_min:9.9182e-01  dw_max:1.0060e+00 lr:1.0000e-02
2023-04-02 18:47:27,972 			Learning rate: weights:   1.000e-02    
2023-04-02 18:47:27,972 			Last test performance: 98.78%
2023-04-02 18:47:27,972 ----------------
2023-04-02 18:47:30,015   9   =>  39   		Training 486 pattern with 97.92% 	Forward time: 	 1.91 sec
2023-04-02 18:47:30,015 			Loss:    5.862e-02    			Backward time: 	 0.13 sec 
2023-04-02 18:47:30,015 ADAM: Layer 0 -> dw_min:9.9701e-01  dw_max:1.0019e+00 lr:1.0000e-02
2023-04-02 18:47:30,015 ADAM: Layer 1 -> dw_min:9.8812e-01  dw_max:1.0095e+00 lr:1.0000e-02
2023-04-02 18:47:30,015 ADAM: Layer 2 -> dw_min:9.8716e-01  dw_max:1.0125e+00 lr:1.0000e-02
2023-04-02 18:47:30,015 ADAM: Layer 3 -> dw_min:9.9182e-01  dw_max:1.0078e+00 lr:1.0000e-02
2023-04-02 18:47:30,042 			Learning rate: weights:   1.000e-02    
2023-04-02 18:47:30,042 			Last test performance: 98.78%
2023-04-02 18:47:30,042 ----------------
2023-04-02 18:47:32,138   9   =>  40   		Training 486 pattern with 98.33% 	Forward time: 	 1.96 sec
2023-04-02 18:47:32,138 			Loss:    4.429e-02    			Backward time: 	 0.13 sec 
2023-04-02 18:47:32,138 ADAM: Layer 0 -> dw_min:9.9565e-01  dw_max:1.0027e+00 lr:1.0000e-02
2023-04-02 18:47:32,138 ADAM: Layer 1 -> dw_min:9.8835e-01  dw_max:1.0103e+00 lr:1.0000e-02
2023-04-02 18:47:32,138 ADAM: Layer 2 -> dw_min:9.8477e-01  dw_max:1.0123e+00 lr:1.0000e-02
2023-04-02 18:47:32,139 ADAM: Layer 3 -> dw_min:9.9197e-01  dw_max:1.0102e+00 lr:1.0000e-02
2023-04-02 18:47:32,174 			Learning rate: weights:   1.000e-02    
2023-04-02 18:47:32,175 			Last test performance: 98.78%
2023-04-02 18:47:32,175 ----------------
2023-04-02 18:47:34,305   9   =>  41   		Training 486 pattern with 98.54% 	Forward time: 	 2.00 sec
2023-04-02 18:47:34,305 			Loss:    2.574e-02    			Backward time: 	 0.13 sec 
2023-04-02 18:47:34,306 ADAM: Layer 0 -> dw_min:9.9541e-01  dw_max:1.0028e+00 lr:1.0000e-02
2023-04-02 18:47:34,306 ADAM: Layer 1 -> dw_min:9.8800e-01  dw_max:1.0096e+00 lr:1.0000e-02
2023-04-02 18:47:34,306 ADAM: Layer 2 -> dw_min:9.8626e-01  dw_max:1.0118e+00 lr:1.0000e-02
2023-04-02 18:47:34,306 ADAM: Layer 3 -> dw_min:9.9277e-01  dw_max:1.0092e+00 lr:1.0000e-02
2023-04-02 18:47:34,413 			Learning rate: weights:   1.000e-02    
2023-04-02 18:47:34,413 			Last test performance: 98.78%
2023-04-02 18:47:34,413 ----------------
2023-04-02 18:47:36,506   9   =>  42   		Training 486 pattern with 99.38% 	Forward time: 	 1.96 sec
2023-04-02 18:47:36,506 			Loss:    2.420e-02    			Backward time: 	 0.13 sec 
2023-04-02 18:47:36,506 ADAM: Layer 0 -> dw_min:9.9595e-01  dw_max:1.0027e+00 lr:1.0000e-02
2023-04-02 18:47:36,506 ADAM: Layer 1 -> dw_min:9.8771e-01  dw_max:1.0090e+00 lr:1.0000e-02
2023-04-02 18:47:36,507 ADAM: Layer 2 -> dw_min:9.8760e-01  dw_max:1.0106e+00 lr:1.0000e-02
2023-04-02 18:47:36,507 ADAM: Layer 3 -> dw_min:9.9349e-01  dw_max:1.0083e+00 lr:1.0000e-02
2023-04-02 18:47:36,548 			Learning rate: weights:   1.000e-02    
2023-04-02 18:47:36,549 			Last test performance: 98.78%
2023-04-02 18:47:36,549 ----------------
2023-04-02 18:47:38,629   9   =>  43   		Training 486 pattern with 98.54% 	Forward time: 	 1.95 sec
2023-04-02 18:47:38,629 			Loss:    4.809e-02    			Backward time: 	 0.13 sec 
2023-04-02 18:47:38,629 ADAM: Layer 0 -> dw_min:9.9636e-01  dw_max:1.0025e+00 lr:1.0000e-02
2023-04-02 18:47:38,629 ADAM: Layer 1 -> dw_min:9.8718e-01  dw_max:1.0087e+00 lr:1.0000e-02
2023-04-02 18:47:38,629 ADAM: Layer 2 -> dw_min:9.8759e-01  dw_max:1.0117e+00 lr:1.0000e-02
2023-04-02 18:47:38,629 ADAM: Layer 3 -> dw_min:9.9413e-01  dw_max:1.0074e+00 lr:1.0000e-02
2023-04-02 18:47:38,662 			Learning rate: weights:   1.000e-02    
2023-04-02 18:47:38,662 			Last test performance: 98.78%
2023-04-02 18:47:38,662 ----------------
2023-04-02 18:47:40,754   9   =>  44   		Training 486 pattern with 98.54% 	Forward time: 	 1.96 sec
2023-04-02 18:47:40,754 			Loss:    3.937e-02    			Backward time: 	 0.13 sec 
2023-04-02 18:47:40,755 ADAM: Layer 0 -> dw_min:9.9699e-01  dw_max:1.0023e+00 lr:1.0000e-02
2023-04-02 18:47:40,755 ADAM: Layer 1 -> dw_min:9.8875e-01  dw_max:1.0094e+00 lr:1.0000e-02
2023-04-02 18:47:40,755 ADAM: Layer 2 -> dw_min:9.8706e-01  dw_max:1.0135e+00 lr:1.0000e-02
2023-04-02 18:47:40,755 ADAM: Layer 3 -> dw_min:9.9304e-01  dw_max:1.0072e+00 lr:1.0000e-02
2023-04-02 18:47:40,831 			Learning rate: weights:   1.000e-02    
2023-04-02 18:47:40,832 			Last test performance: 98.78%
2023-04-02 18:47:40,832 ----------------
2023-04-02 18:47:42,889   9   =>  45   		Training 486 pattern with 99.17% 	Forward time: 	 1.92 sec
2023-04-02 18:47:42,889 			Loss:    2.146e-02    			Backward time: 	 0.13 sec 
2023-04-02 18:47:42,889 ADAM: Layer 0 -> dw_min:9.9754e-01  dw_max:1.0019e+00 lr:1.0000e-02
2023-04-02 18:47:42,890 ADAM: Layer 1 -> dw_min:9.8969e-01  dw_max:1.0084e+00 lr:1.0000e-02
2023-04-02 18:47:42,890 ADAM: Layer 2 -> dw_min:9.8835e-01  dw_max:1.0129e+00 lr:1.0000e-02
2023-04-02 18:47:42,890 ADAM: Layer 3 -> dw_min:9.9373e-01  dw_max:1.0065e+00 lr:1.0000e-02
2023-04-02 18:47:42,972 			Learning rate: weights:   1.000e-02    
2023-04-02 18:47:42,972 			Last test performance: 98.78%
2023-04-02 18:47:42,972 ----------------
2023-04-02 18:47:45,064   9   =>  46   		Training 486 pattern with 98.75% 	Forward time: 	 1.96 sec
2023-04-02 18:47:45,064 			Loss:    5.345e-02    			Backward time: 	 0.13 sec 
2023-04-02 18:47:45,064 ADAM: Layer 0 -> dw_min:9.9772e-01  dw_max:1.0022e+00 lr:1.0000e-02
2023-04-02 18:47:45,064 ADAM: Layer 1 -> dw_min:9.9098e-01  dw_max:1.0075e+00 lr:1.0000e-02
2023-04-02 18:47:45,064 ADAM: Layer 2 -> dw_min:9.8950e-01  dw_max:1.0126e+00 lr:1.0000e-02
2023-04-02 18:47:45,065 ADAM: Layer 3 -> dw_min:9.9436e-01  dw_max:1.0059e+00 lr:1.0000e-02
2023-04-02 18:47:45,169 			Learning rate: weights:   1.000e-02    
2023-04-02 18:47:45,169 			Last test performance: 98.78%
2023-04-02 18:47:45,169 ----------------
2023-04-02 18:47:47,249   9   =>  47   		Training 486 pattern with 98.96% 	Forward time: 	 1.94 sec
2023-04-02 18:47:47,249 			Loss:    4.298e-02    			Backward time: 	 0.13 sec 
2023-04-02 18:47:47,249 ADAM: Layer 0 -> dw_min:9.9782e-01  dw_max:1.0022e+00 lr:1.0000e-02
2023-04-02 18:47:47,249 ADAM: Layer 1 -> dw_min:9.9202e-01  dw_max:1.0086e+00 lr:1.0000e-02
2023-04-02 18:47:47,249 ADAM: Layer 2 -> dw_min:9.8657e-01  dw_max:1.0130e+00 lr:1.0000e-02
2023-04-02 18:47:47,249 ADAM: Layer 3 -> dw_min:9.9492e-01  dw_max:1.0053e+00 lr:1.0000e-02
2023-04-02 18:47:47,279 			Learning rate: weights:   1.000e-02    
2023-04-02 18:47:47,279 			Last test performance: 98.78%
2023-04-02 18:47:47,279 ----------------
2023-04-02 18:47:49,240   9   =>  48   		Training 486 pattern with 98.96% 	Forward time: 	 1.83 sec
2023-04-02 18:47:49,240 			Loss:    2.743e-02    			Backward time: 	 0.13 sec 
2023-04-02 18:47:49,240 ADAM: Layer 0 -> dw_min:9.9817e-01  dw_max:1.0022e+00 lr:1.0000e-02
2023-04-02 18:47:49,240 ADAM: Layer 1 -> dw_min:9.8996e-01  dw_max:1.0078e+00 lr:1.0000e-02
2023-04-02 18:47:49,240 ADAM: Layer 2 -> dw_min:9.8790e-01  dw_max:1.0127e+00 lr:1.0000e-02
2023-04-02 18:47:49,240 ADAM: Layer 3 -> dw_min:9.9542e-01  dw_max:1.0047e+00 lr:1.0000e-02
2023-04-02 18:47:49,258 			Learning rate: weights:   1.000e-02    
2023-04-02 18:47:49,258 			Last test performance: 98.78%
2023-04-02 18:47:49,258 ----------------
2023-04-02 18:47:51,282   9   =>  49   		Training 486 pattern with 99.17% 	Forward time: 	 1.89 sec
2023-04-02 18:47:51,282 			Loss:    3.621e-02    			Backward time: 	 0.13 sec 
2023-04-02 18:47:51,282 ADAM: Layer 0 -> dw_min:9.9832e-01  dw_max:1.0019e+00 lr:1.0000e-02
2023-04-02 18:47:51,282 ADAM: Layer 1 -> dw_min:9.9046e-01  dw_max:1.0078e+00 lr:1.0000e-02
2023-04-02 18:47:51,282 ADAM: Layer 2 -> dw_min:9.8909e-01  dw_max:1.0114e+00 lr:1.0000e-02
2023-04-02 18:47:51,283 ADAM: Layer 3 -> dw_min:9.9587e-01  dw_max:1.0063e+00 lr:1.0000e-02
2023-04-02 18:47:51,406 			Learning rate: weights:   1.000e-02    
2023-04-02 18:47:51,406 			Last test performance: 98.78%
2023-04-02 18:47:51,406 ----------------
2023-04-02 18:47:53,476   9   =>  50   		Training 486 pattern with 99.58% 	Forward time: 	 1.94 sec
2023-04-02 18:47:53,476 			Loss:    1.383e-02    			Backward time: 	 0.13 sec 
2023-04-02 18:47:53,476 ADAM: Layer 0 -> dw_min:9.9746e-01  dw_max:1.0018e+00 lr:1.0000e-02
2023-04-02 18:47:53,476 ADAM: Layer 1 -> dw_min:9.9142e-01  dw_max:1.0072e+00 lr:1.0000e-02
2023-04-02 18:47:53,476 ADAM: Layer 2 -> dw_min:9.8829e-01  dw_max:1.0118e+00 lr:1.0000e-02
2023-04-02 18:47:53,476 ADAM: Layer 3 -> dw_min:9.9474e-01  dw_max:1.0070e+00 lr:1.0000e-02
2023-04-02 18:47:53,553 			Learning rate: weights:   1.000e-02    
2023-04-02 18:47:53,553 			Last test performance: 98.78%
2023-04-02 18:47:53,553 ----------------
2023-04-02 18:47:55,605   9   =>  51   		Training 486 pattern with 99.38% 	Forward time: 	 1.91 sec
2023-04-02 18:47:55,606 			Loss:    3.487e-02    			Backward time: 	 0.13 sec 
2023-04-02 18:47:55,606 ADAM: Layer 0 -> dw_min:9.9745e-01  dw_max:1.0016e+00 lr:1.0000e-02
2023-04-02 18:47:55,606 ADAM: Layer 1 -> dw_min:9.9217e-01  dw_max:1.0068e+00 lr:1.0000e-02
2023-04-02 18:47:55,606 ADAM: Layer 2 -> dw_min:9.8754e-01  dw_max:1.0129e+00 lr:1.0000e-02
2023-04-02 18:47:55,606 ADAM: Layer 3 -> dw_min:9.9526e-01  dw_max:1.0063e+00 lr:1.0000e-02
2023-04-02 18:47:55,630 			Learning rate: weights:   1.000e-02    
2023-04-02 18:47:55,630 			Last test performance: 98.78%
2023-04-02 18:47:55,630 ----------------
2023-04-02 18:47:57,621   9   =>  52   		Training 486 pattern with 97.92% 	Forward time: 	 1.86 sec
2023-04-02 18:47:57,621 			Loss:    7.051e-02    			Backward time: 	 0.13 sec 
2023-04-02 18:47:57,621 ADAM: Layer 0 -> dw_min:9.9684e-01  dw_max:1.0018e+00 lr:1.0000e-02
2023-04-02 18:47:57,621 ADAM: Layer 1 -> dw_min:9.9208e-01  dw_max:1.0076e+00 lr:1.0000e-02
2023-04-02 18:47:57,621 ADAM: Layer 2 -> dw_min:9.8601e-01  dw_max:1.0106e+00 lr:1.0000e-02
2023-04-02 18:47:57,622 ADAM: Layer 3 -> dw_min:9.9570e-01  dw_max:1.0049e+00 lr:1.0000e-02
2023-04-02 18:47:57,687 			Learning rate: weights:   1.000e-02    
2023-04-02 18:47:57,688 			Last test performance: 98.78%
2023-04-02 18:47:57,688 ----------------
2023-04-02 18:47:59,707   9   =>  53   		Training 486 pattern with 99.38% 	Forward time: 	 1.89 sec
2023-04-02 18:47:59,707 			Loss:    1.206e-02    			Backward time: 	 0.13 sec 
2023-04-02 18:47:59,708 ADAM: Layer 0 -> dw_min:9.9684e-01  dw_max:1.0016e+00 lr:1.0000e-02
2023-04-02 18:47:59,708 ADAM: Layer 1 -> dw_min:9.9302e-01  dw_max:1.0073e+00 lr:1.0000e-02
2023-04-02 18:47:59,708 ADAM: Layer 2 -> dw_min:9.8729e-01  dw_max:1.0095e+00 lr:1.0000e-02
2023-04-02 18:47:59,708 ADAM: Layer 3 -> dw_min:9.9612e-01  dw_max:1.0044e+00 lr:1.0000e-02
2023-04-02 18:47:59,758 			Learning rate: weights:   1.000e-02    
2023-04-02 18:47:59,758 			Last test performance: 98.78%
2023-04-02 18:47:59,758 ----------------
2023-04-02 18:48:01,901   9   =>  54   		Training 486 pattern with 98.54% 	Forward time: 	 2.01 sec
2023-04-02 18:48:01,901 			Loss:    4.370e-02    			Backward time: 	 0.13 sec 
2023-04-02 18:48:01,901 ADAM: Layer 0 -> dw_min:9.9763e-01  dw_max:1.0023e+00 lr:1.0000e-02
2023-04-02 18:48:01,901 ADAM: Layer 1 -> dw_min:9.9235e-01  dw_max:1.0097e+00 lr:1.0000e-02
2023-04-02 18:48:01,901 ADAM: Layer 2 -> dw_min:9.8787e-01  dw_max:1.0128e+00 lr:1.0000e-02
2023-04-02 18:48:01,901 ADAM: Layer 3 -> dw_min:9.9507e-01  dw_max:1.0053e+00 lr:1.0000e-02
2023-04-02 18:48:01,972 			Learning rate: weights:   1.000e-02    
2023-04-02 18:48:01,972 			Last test performance: 98.78%
2023-04-02 18:48:01,972 ----------------
2023-04-02 18:48:04,054   9   =>  55   		Training 486 pattern with 97.92% 	Forward time: 	 1.95 sec
2023-04-02 18:48:04,054 			Loss:    5.901e-02    			Backward time: 	 0.13 sec 
2023-04-02 18:48:04,054 ADAM: Layer 0 -> dw_min:9.9733e-01  dw_max:1.0024e+00 lr:1.0000e-02
2023-04-02 18:48:04,054 ADAM: Layer 1 -> dw_min:9.9148e-01  dw_max:1.0089e+00 lr:1.0000e-02
2023-04-02 18:48:04,054 ADAM: Layer 2 -> dw_min:9.8785e-01  dw_max:1.0122e+00 lr:1.0000e-02
2023-04-02 18:48:04,054 ADAM: Layer 3 -> dw_min:9.9558e-01  dw_max:1.0048e+00 lr:1.0000e-02
2023-04-02 18:48:04,076 			Learning rate: weights:   1.000e-02    
2023-04-02 18:48:04,076 			Last test performance: 98.78%
2023-04-02 18:48:04,076 ----------------
2023-04-02 18:48:06,136   9   =>  56   		Training 486 pattern with 99.17% 	Forward time: 	 1.93 sec
2023-04-02 18:48:06,136 			Loss:    2.488e-02    			Backward time: 	 0.13 sec 
2023-04-02 18:48:06,137 ADAM: Layer 0 -> dw_min:9.9686e-01  dw_max:1.0024e+00 lr:1.0000e-02
2023-04-02 18:48:06,137 ADAM: Layer 1 -> dw_min:9.9160e-01  dw_max:1.0094e+00 lr:1.0000e-02
2023-04-02 18:48:06,137 ADAM: Layer 2 -> dw_min:9.8582e-01  dw_max:1.0117e+00 lr:1.0000e-02
2023-04-02 18:48:06,137 ADAM: Layer 3 -> dw_min:9.9583e-01  dw_max:1.0066e+00 lr:1.0000e-02
2023-04-02 18:48:06,240 			Learning rate: weights:   1.000e-02    
2023-04-02 18:48:06,240 			Last test performance: 98.78%
2023-04-02 18:48:06,240 ----------------
2023-04-02 18:48:08,378   9   =>  57   		Training 486 pattern with 98.75% 	Forward time: 	 2.00 sec
2023-04-02 18:48:08,378 			Loss:    2.973e-02    			Backward time: 	 0.13 sec 
2023-04-02 18:48:08,378 ADAM: Layer 0 -> dw_min:9.9705e-01  dw_max:1.0025e+00 lr:1.0000e-02
2023-04-02 18:48:08,378 ADAM: Layer 1 -> dw_min:9.9037e-01  dw_max:1.0077e+00 lr:1.0000e-02
2023-04-02 18:48:08,378 ADAM: Layer 2 -> dw_min:9.8695e-01  dw_max:1.0120e+00 lr:1.0000e-02
2023-04-02 18:48:08,378 ADAM: Layer 3 -> dw_min:9.9551e-01  dw_max:1.0066e+00 lr:1.0000e-02
2023-04-02 18:48:08,456 			Learning rate: weights:   1.000e-02    
2023-04-02 18:48:08,456 			Last test performance: 98.78%
2023-04-02 18:48:08,456 ----------------
2023-04-02 18:48:10,448   9   =>  58   		Training 486 pattern with 98.12% 	Forward time: 	 1.86 sec
2023-04-02 18:48:10,448 			Loss:    6.374e-02    			Backward time: 	 0.13 sec 
2023-04-02 18:48:10,448 ADAM: Layer 0 -> dw_min:9.9648e-01  dw_max:1.0032e+00 lr:1.0000e-02
2023-04-02 18:48:10,449 ADAM: Layer 1 -> dw_min:9.8807e-01  dw_max:1.0083e+00 lr:1.0000e-02
2023-04-02 18:48:10,449 ADAM: Layer 2 -> dw_min:9.8873e-01  dw_max:1.0130e+00 lr:1.0000e-02
2023-04-02 18:48:10,449 ADAM: Layer 3 -> dw_min:9.9592e-01  dw_max:1.0071e+00 lr:1.0000e-02
2023-04-02 18:48:10,526 			Learning rate: weights:   1.000e-02    
2023-04-02 18:48:10,526 			Last test performance: 98.78%
2023-04-02 18:48:10,526 ----------------
2023-04-02 18:48:12,583   9   =>  59   		Training 486 pattern with 99.58% 	Forward time: 	 1.92 sec
2023-04-02 18:48:12,583 			Loss:    1.627e-02    			Backward time: 	 0.13 sec 
2023-04-02 18:48:12,583 ADAM: Layer 0 -> dw_min:9.9629e-01  dw_max:1.0030e+00 lr:1.0000e-02
2023-04-02 18:48:12,583 ADAM: Layer 1 -> dw_min:9.8891e-01  dw_max:1.0076e+00 lr:1.0000e-02
2023-04-02 18:48:12,583 ADAM: Layer 2 -> dw_min:9.8680e-01  dw_max:1.0122e+00 lr:1.0000e-02
2023-04-02 18:48:12,584 ADAM: Layer 3 -> dw_min:9.9445e-01  dw_max:1.0100e+00 lr:1.0000e-02
2023-04-02 18:48:12,618 			Learning rate: weights:   1.000e-02    
2023-04-02 18:48:12,619 			Last test performance: 98.78%
2023-04-02 18:48:12,619 ----------------
2023-04-02 18:48:14,750   9   =>  60   		Training 486 pattern with 98.75% 	Forward time: 	 2.00 sec
2023-04-02 18:48:14,750 			Loss:    4.516e-02    			Backward time: 	 0.13 sec 
2023-04-02 18:48:14,750 ADAM: Layer 0 -> dw_min:9.9651e-01  dw_max:1.0030e+00 lr:1.0000e-02
2023-04-02 18:48:14,750 ADAM: Layer 1 -> dw_min:9.9064e-01  dw_max:1.0081e+00 lr:1.0000e-02
2023-04-02 18:48:14,750 ADAM: Layer 2 -> dw_min:9.8654e-01  dw_max:1.0110e+00 lr:1.0000e-02
2023-04-02 18:48:14,750 ADAM: Layer 3 -> dw_min:9.9440e-01  dw_max:1.0091e+00 lr:1.0000e-02
2023-04-02 18:48:14,876 			Learning rate: weights:   1.000e-02    
2023-04-02 18:48:14,876 			Last test performance: 98.78%
2023-04-02 18:48:14,876 ----------------
2023-04-02 18:48:16,947   9   =>  61   		Training 486 pattern with 99.17% 	Forward time: 	 1.94 sec
2023-04-02 18:48:16,947 			Loss:    3.174e-02    			Backward time: 	 0.13 sec 
2023-04-02 18:48:16,948 ADAM: Layer 0 -> dw_min:9.9706e-01  dw_max:1.0023e+00 lr:1.0000e-02
2023-04-02 18:48:16,948 ADAM: Layer 1 -> dw_min:9.9273e-01  dw_max:1.0083e+00 lr:1.0000e-02
2023-04-02 18:48:16,948 ADAM: Layer 2 -> dw_min:9.8776e-01  dw_max:1.0100e+00 lr:1.0000e-02
2023-04-02 18:48:16,948 ADAM: Layer 3 -> dw_min:9.9506e-01  dw_max:1.0083e+00 lr:1.0000e-02
2023-04-02 18:48:17,028 			Learning rate: weights:   1.000e-02    
2023-04-02 18:48:17,028 			Last test performance: 98.78%
2023-04-02 18:48:17,028 ----------------
2023-04-02 18:48:19,178   9   =>  62   		Training 486 pattern with 99.58% 	Forward time: 	 2.01 sec
2023-04-02 18:48:19,178 			Loss:    1.676e-02    			Backward time: 	 0.13 sec 
2023-04-02 18:48:19,178 ADAM: Layer 0 -> dw_min:9.9733e-01  dw_max:1.0033e+00 lr:1.0000e-02
2023-04-02 18:48:19,178 ADAM: Layer 1 -> dw_min:9.9235e-01  dw_max:1.0078e+00 lr:1.0000e-02
2023-04-02 18:48:19,178 ADAM: Layer 2 -> dw_min:9.8666e-01  dw_max:1.0117e+00 lr:1.0000e-02
2023-04-02 18:48:19,178 ADAM: Layer 3 -> dw_min:9.9518e-01  dw_max:1.0075e+00 lr:1.0000e-02
2023-04-02 18:48:19,257 			Learning rate: weights:   1.000e-02    
2023-04-02 18:48:19,257 			Last test performance: 98.78%
2023-04-02 18:48:19,257 ----------------
2023-04-02 18:48:21,346   9   =>  63   		Training 486 pattern with 99.58% 	Forward time: 	 1.95 sec
2023-04-02 18:48:21,346 			Loss:    1.044e-02    			Backward time: 	 0.13 sec 
2023-04-02 18:48:21,346 ADAM: Layer 0 -> dw_min:9.9707e-01  dw_max:1.0023e+00 lr:1.0000e-02
2023-04-02 18:48:21,346 ADAM: Layer 1 -> dw_min:9.9010e-01  dw_max:1.0076e+00 lr:1.0000e-02
2023-04-02 18:48:21,346 ADAM: Layer 2 -> dw_min:9.8768e-01  dw_max:1.0105e+00 lr:1.0000e-02
2023-04-02 18:48:21,346 ADAM: Layer 3 -> dw_min:9.9625e-01  dw_max:1.0067e+00 lr:1.0000e-02
2023-04-02 18:48:21,425 			Learning rate: weights:   1.000e-02    
2023-04-02 18:48:21,425 			Last test performance: 98.78%
2023-04-02 18:48:21,426 ----------------
2023-04-02 18:48:23,502   9   =>  64   		Training 486 pattern with 97.92% 	Forward time: 	 1.94 sec
2023-04-02 18:48:23,502 			Loss:    8.104e-02    			Backward time: 	 0.13 sec 
2023-04-02 18:48:23,503 ADAM: Layer 0 -> dw_min:9.9757e-01  dw_max:1.0024e+00 lr:1.0000e-02
2023-04-02 18:48:23,503 ADAM: Layer 1 -> dw_min:9.8917e-01  dw_max:1.0111e+00 lr:1.0000e-02
2023-04-02 18:48:23,503 ADAM: Layer 2 -> dw_min:9.8696e-01  dw_max:1.0109e+00 lr:1.0000e-02
2023-04-02 18:48:23,503 ADAM: Layer 3 -> dw_min:9.9669e-01  dw_max:1.0075e+00 lr:1.0000e-02
2023-04-02 18:48:23,553 			Learning rate: weights:   1.000e-02    
2023-04-02 18:48:23,554 			Last test performance: 98.78%
2023-04-02 18:48:23,554 ----------------
2023-04-02 18:48:25,686   9   =>  65   		Training 486 pattern with 99.17% 	Forward time: 	 2.00 sec
2023-04-02 18:48:25,686 			Loss:    1.883e-02    			Backward time: 	 0.13 sec 
2023-04-02 18:48:25,687 ADAM: Layer 0 -> dw_min:9.9811e-01  dw_max:1.0022e+00 lr:1.0000e-02
2023-04-02 18:48:25,687 ADAM: Layer 1 -> dw_min:9.9018e-01  dw_max:1.0112e+00 lr:1.0000e-02
2023-04-02 18:48:25,687 ADAM: Layer 2 -> dw_min:9.8825e-01  dw_max:1.0116e+00 lr:1.0000e-02
2023-04-02 18:48:25,687 ADAM: Layer 3 -> dw_min:9.9624e-01  dw_max:1.0067e+00 lr:1.0000e-02
2023-04-02 18:48:25,768 			Learning rate: weights:   1.000e-02    
2023-04-02 18:48:25,768 			Last test performance: 98.78%
2023-04-02 18:48:25,768 ----------------
2023-04-02 18:48:27,858   9   =>  66   		Training 486 pattern with 99.38% 	Forward time: 	 1.96 sec
2023-04-02 18:48:27,858 			Loss:    3.422e-02    			Backward time: 	 0.13 sec 
2023-04-02 18:48:27,859 ADAM: Layer 0 -> dw_min:9.9836e-01  dw_max:1.0020e+00 lr:1.0000e-02
2023-04-02 18:48:27,859 ADAM: Layer 1 -> dw_min:9.9101e-01  dw_max:1.0105e+00 lr:1.0000e-02
2023-04-02 18:48:27,859 ADAM: Layer 2 -> dw_min:9.8744e-01  dw_max:1.0105e+00 lr:1.0000e-02
2023-04-02 18:48:27,859 ADAM: Layer 3 -> dw_min:9.9662e-01  dw_max:1.0061e+00 lr:1.0000e-02
2023-04-02 18:48:27,881 			Learning rate: weights:   1.000e-02    
2023-04-02 18:48:27,881 			Last test performance: 98.78%
2023-04-02 18:48:27,882 ----------------
2023-04-02 18:48:30,075   9   =>  67   		Training 486 pattern with 98.33% 	Forward time: 	 2.06 sec
2023-04-02 18:48:30,075 			Loss:    4.510e-02    			Backward time: 	 0.13 sec 
2023-04-02 18:48:30,075 ADAM: Layer 0 -> dw_min:9.9837e-01  dw_max:1.0021e+00 lr:1.0000e-02
2023-04-02 18:48:30,075 ADAM: Layer 1 -> dw_min:9.9029e-01  dw_max:1.0102e+00 lr:1.0000e-02
2023-04-02 18:48:30,076 ADAM: Layer 2 -> dw_min:9.8777e-01  dw_max:1.0132e+00 lr:1.0000e-02
2023-04-02 18:48:30,076 ADAM: Layer 3 -> dw_min:9.9660e-01  dw_max:1.0057e+00 lr:1.0000e-02
2023-04-02 18:48:30,108 			Learning rate: weights:   1.000e-02    
2023-04-02 18:48:30,108 			Last test performance: 98.78%
2023-04-02 18:48:30,108 ----------------
2023-04-02 18:48:32,198   9   =>  68   		Training 486 pattern with 98.96% 	Forward time: 	 1.96 sec
2023-04-02 18:48:32,198 			Loss:    3.694e-02    			Backward time: 	 0.13 sec 
2023-04-02 18:48:32,198 ADAM: Layer 0 -> dw_min:9.9832e-01  dw_max:1.0017e+00 lr:1.0000e-02
2023-04-02 18:48:32,198 ADAM: Layer 1 -> dw_min:9.9036e-01  dw_max:1.0093e+00 lr:1.0000e-02
2023-04-02 18:48:32,198 ADAM: Layer 2 -> dw_min:9.8542e-01  dw_max:1.0120e+00 lr:1.0000e-02
2023-04-02 18:48:32,198 ADAM: Layer 3 -> dw_min:9.9595e-01  dw_max:1.0089e+00 lr:1.0000e-02
2023-04-02 18:48:32,288 			Learning rate: weights:   1.000e-02    
2023-04-02 18:48:32,288 			Last test performance: 98.78%
2023-04-02 18:48:32,288 ----------------
2023-04-02 18:48:34,378   9   =>  69   		Training 486 pattern with 98.96% 	Forward time: 	 1.96 sec
2023-04-02 18:48:34,378 			Loss:    3.483e-02    			Backward time: 	 0.13 sec 
2023-04-02 18:48:34,378 ADAM: Layer 0 -> dw_min:9.9831e-01  dw_max:1.0023e+00 lr:1.0000e-02
2023-04-02 18:48:34,378 ADAM: Layer 1 -> dw_min:9.9002e-01  dw_max:1.0083e+00 lr:1.0000e-02
2023-04-02 18:48:34,378 ADAM: Layer 2 -> dw_min:9.8462e-01  dw_max:1.0108e+00 lr:1.0000e-02
2023-04-02 18:48:34,379 ADAM: Layer 3 -> dw_min:9.9543e-01  dw_max:1.0078e+00 lr:1.0000e-02
2023-04-02 18:48:34,457 			Learning rate: weights:   1.000e-02    
2023-04-02 18:48:34,457 			Last test performance: 98.78%
2023-04-02 18:48:34,457 ----------------
2023-04-02 18:48:36,522   9   =>  70   		Training 486 pattern with 97.92% 	Forward time: 	 1.93 sec
2023-04-02 18:48:36,522 			Loss:    4.562e-02    			Backward time: 	 0.13 sec 
2023-04-02 18:48:36,522 ADAM: Layer 0 -> dw_min:9.9743e-01  dw_max:1.0023e+00 lr:1.0000e-02
2023-04-02 18:48:36,522 ADAM: Layer 1 -> dw_min:9.9064e-01  dw_max:1.0108e+00 lr:1.0000e-02
2023-04-02 18:48:36,522 ADAM: Layer 2 -> dw_min:9.8617e-01  dw_max:1.0117e+00 lr:1.0000e-02
2023-04-02 18:48:36,522 ADAM: Layer 3 -> dw_min:9.9502e-01  dw_max:1.0071e+00 lr:1.0000e-02
2023-04-02 18:48:36,547 			Learning rate: weights:   1.000e-02    
2023-04-02 18:48:36,547 			Last test performance: 98.78%
2023-04-02 18:48:36,547 ----------------
2023-04-02 18:48:38,589   9   =>  71   		Training 486 pattern with 97.92% 	Forward time: 	 1.91 sec
2023-04-02 18:48:38,589 			Loss:    5.606e-02    			Backward time: 	 0.13 sec 
2023-04-02 18:48:38,590 ADAM: Layer 0 -> dw_min:9.9751e-01  dw_max:1.0025e+00 lr:1.0000e-02
2023-04-02 18:48:38,590 ADAM: Layer 1 -> dw_min:9.8869e-01  dw_max:1.0102e+00 lr:1.0000e-02
2023-04-02 18:48:38,590 ADAM: Layer 2 -> dw_min:9.8703e-01  dw_max:1.0116e+00 lr:1.0000e-02
2023-04-02 18:48:38,590 ADAM: Layer 3 -> dw_min:9.9544e-01  dw_max:1.0064e+00 lr:1.0000e-02
2023-04-02 18:48:38,609 			Learning rate: weights:   1.000e-02    
2023-04-02 18:48:38,610 			Last test performance: 98.78%
2023-04-02 18:48:38,610 ----------------
2023-04-02 18:48:40,697   9   =>  72   		Training 486 pattern with 98.75% 	Forward time: 	 1.95 sec
2023-04-02 18:48:40,697 			Loss:    2.529e-02    			Backward time: 	 0.13 sec 
2023-04-02 18:48:40,698 ADAM: Layer 0 -> dw_min:9.9731e-01  dw_max:1.0026e+00 lr:1.0000e-02
2023-04-02 18:48:40,698 ADAM: Layer 1 -> dw_min:9.8968e-01  dw_max:1.0111e+00 lr:1.0000e-02
2023-04-02 18:48:40,698 ADAM: Layer 2 -> dw_min:9.8803e-01  dw_max:1.0158e+00 lr:1.0000e-02
2023-04-02 18:48:40,698 ADAM: Layer 3 -> dw_min:9.9587e-01  dw_max:1.0063e+00 lr:1.0000e-02
2023-04-02 18:48:40,776 			Learning rate: weights:   1.000e-02    
2023-04-02 18:48:40,776 			Last test performance: 98.78%
2023-04-02 18:48:40,776 ----------------
2023-04-02 18:48:42,786   9   =>  73   		Training 486 pattern with 98.96% 	Forward time: 	 1.88 sec
2023-04-02 18:48:42,786 			Loss:    3.860e-02    			Backward time: 	 0.13 sec 
2023-04-02 18:48:42,786 ADAM: Layer 0 -> dw_min:9.9785e-01  dw_max:1.0023e+00 lr:1.0000e-02
2023-04-02 18:48:42,787 ADAM: Layer 1 -> dw_min:9.9039e-01  dw_max:1.0118e+00 lr:1.0000e-02
2023-04-02 18:48:42,787 ADAM: Layer 2 -> dw_min:9.8905e-01  dw_max:1.0143e+00 lr:1.0000e-02
2023-04-02 18:48:42,787 ADAM: Layer 3 -> dw_min:9.9625e-01  dw_max:1.0056e+00 lr:1.0000e-02
2023-04-02 18:48:42,874 			Learning rate: weights:   1.000e-02    
2023-04-02 18:48:42,874 			Last test performance: 98.78%
2023-04-02 18:48:42,874 ----------------
2023-04-02 18:48:44,997   9   =>  74   		Training 486 pattern with 99.17% 	Forward time: 	 1.99 sec
2023-04-02 18:48:44,997 			Loss:    2.712e-02    			Backward time: 	 0.13 sec 
2023-04-02 18:48:44,997 ADAM: Layer 0 -> dw_min:9.9783e-01  dw_max:1.0021e+00 lr:1.0000e-02
2023-04-02 18:48:44,997 ADAM: Layer 1 -> dw_min:9.9140e-01  dw_max:1.0136e+00 lr:1.0000e-02
2023-04-02 18:48:44,997 ADAM: Layer 2 -> dw_min:9.8494e-01  dw_max:1.0128e+00 lr:1.0000e-02
2023-04-02 18:48:44,998 ADAM: Layer 3 -> dw_min:9.9657e-01  dw_max:1.0051e+00 lr:1.0000e-02
2023-04-02 18:48:45,077 			Learning rate: weights:   1.000e-02    
2023-04-02 18:48:45,077 			Last test performance: 98.78%
2023-04-02 18:48:45,077 ----------------
2023-04-02 18:48:47,162   9   =>  75   		Training 486 pattern with 97.92% 	Forward time: 	 1.95 sec
2023-04-02 18:48:47,162 			Loss:    6.846e-02    			Backward time: 	 0.13 sec 
2023-04-02 18:48:47,162 ADAM: Layer 0 -> dw_min:9.9820e-01  dw_max:1.0020e+00 lr:1.0000e-02
2023-04-02 18:48:47,163 ADAM: Layer 1 -> dw_min:9.9212e-01  dw_max:1.0122e+00 lr:1.0000e-02
2023-04-02 18:48:47,163 ADAM: Layer 2 -> dw_min:9.8644e-01  dw_max:1.0116e+00 lr:1.0000e-02
2023-04-02 18:48:47,163 ADAM: Layer 3 -> dw_min:9.9670e-01  dw_max:1.0058e+00 lr:1.0000e-02
2023-04-02 18:48:47,244 			Learning rate: weights:   1.000e-02    
2023-04-02 18:48:47,244 			Last test performance: 98.78%
2023-04-02 18:48:47,244 ----------------
2023-04-02 18:48:49,282   9   =>  76   		Training 486 pattern with 98.75% 	Forward time: 	 1.91 sec
2023-04-02 18:48:49,282 			Loss:    4.781e-02    			Backward time: 	 0.13 sec 
2023-04-02 18:48:49,282 ADAM: Layer 0 -> dw_min:9.9762e-01  dw_max:1.0024e+00 lr:1.0000e-02
2023-04-02 18:48:49,282 ADAM: Layer 1 -> dw_min:9.9142e-01  dw_max:1.0119e+00 lr:1.0000e-02
2023-04-02 18:48:49,282 ADAM: Layer 2 -> dw_min:9.8645e-01  dw_max:1.0126e+00 lr:1.0000e-02
2023-04-02 18:48:49,283 ADAM: Layer 3 -> dw_min:9.9637e-01  dw_max:1.0063e+00 lr:1.0000e-02
2023-04-02 18:48:49,359 			Learning rate: weights:   1.000e-02    
2023-04-02 18:48:49,359 			Last test performance: 98.78%
2023-04-02 18:48:49,359 ----------------
2023-04-02 18:48:51,506   9   =>  77   		Training 486 pattern with 98.54% 	Forward time: 	 2.01 sec
2023-04-02 18:48:51,506 			Loss:    4.031e-02    			Backward time: 	 0.13 sec 
2023-04-02 18:48:51,506 ADAM: Layer 0 -> dw_min:9.9769e-01  dw_max:1.0023e+00 lr:1.0000e-02
2023-04-02 18:48:51,506 ADAM: Layer 1 -> dw_min:9.9204e-01  dw_max:1.0146e+00 lr:1.0000e-02
2023-04-02 18:48:51,506 ADAM: Layer 2 -> dw_min:9.8777e-01  dw_max:1.0129e+00 lr:1.0000e-02
2023-04-02 18:48:51,506 ADAM: Layer 3 -> dw_min:9.9394e-01  dw_max:1.0062e+00 lr:1.0000e-02
2023-04-02 18:48:51,536 			Learning rate: weights:   1.000e-02    
2023-04-02 18:48:51,536 			Last test performance: 98.78%
2023-04-02 18:48:51,537 ----------------
2023-04-02 18:48:53,631   9   =>  78   		Training 486 pattern with 98.54% 	Forward time: 	 1.96 sec
2023-04-02 18:48:53,631 			Loss:    3.851e-02    			Backward time: 	 0.13 sec 
2023-04-02 18:48:53,631 ADAM: Layer 0 -> dw_min:9.9741e-01  dw_max:1.0024e+00 lr:1.0000e-02
2023-04-02 18:48:53,632 ADAM: Layer 1 -> dw_min:9.9225e-01  dw_max:1.0132e+00 lr:1.0000e-02
2023-04-02 18:48:53,632 ADAM: Layer 2 -> dw_min:9.8691e-01  dw_max:1.0124e+00 lr:1.0000e-02
2023-04-02 18:48:53,632 ADAM: Layer 3 -> dw_min:9.9445e-01  dw_max:1.0058e+00 lr:1.0000e-02
2023-04-02 18:48:53,709 			Learning rate: weights:   1.000e-02    
2023-04-02 18:48:53,709 			Last test performance: 98.78%
2023-04-02 18:48:53,709 ----------------
2023-04-02 18:48:55,886   9   =>  79   		Training 486 pattern with 99.38% 	Forward time: 	 2.04 sec
2023-04-02 18:48:55,886 			Loss:    3.072e-02    			Backward time: 	 0.13 sec 
2023-04-02 18:48:55,886 ADAM: Layer 0 -> dw_min:9.9736e-01  dw_max:1.0020e+00 lr:1.0000e-02
2023-04-02 18:48:55,886 ADAM: Layer 1 -> dw_min:9.9082e-01  dw_max:1.0100e+00 lr:1.0000e-02
2023-04-02 18:48:55,886 ADAM: Layer 2 -> dw_min:9.8739e-01  dw_max:1.0112e+00 lr:1.0000e-02
2023-04-02 18:48:55,886 ADAM: Layer 3 -> dw_min:9.9499e-01  dw_max:1.0093e+00 lr:1.0000e-02
2023-04-02 18:48:55,976 			Learning rate: weights:   1.000e-02    
2023-04-02 18:48:55,977 			Last test performance: 98.78%
2023-04-02 18:48:55,977 ----------------
2023-04-02 18:48:57,998   9   =>  80   		Training 486 pattern with 98.96% 	Forward time: 	 1.89 sec
2023-04-02 18:48:57,998 			Loss:    4.239e-02    			Backward time: 	 0.13 sec 
2023-04-02 18:48:57,998 ADAM: Layer 0 -> dw_min:9.9785e-01  dw_max:1.0021e+00 lr:1.0000e-02
2023-04-02 18:48:57,998 ADAM: Layer 1 -> dw_min:9.8921e-01  dw_max:1.0108e+00 lr:1.0000e-02
2023-04-02 18:48:57,998 ADAM: Layer 2 -> dw_min:9.8674e-01  dw_max:1.0114e+00 lr:1.0000e-02
2023-04-02 18:48:57,998 ADAM: Layer 3 -> dw_min:9.9532e-01  dw_max:1.0084e+00 lr:1.0000e-02
2023-04-02 18:48:58,020 			Learning rate: weights:   1.000e-02    
2023-04-02 18:48:58,020 			Last test performance: 98.78%
2023-04-02 18:48:58,020 ----------------
2023-04-02 18:49:00,170   9   =>  81   		Training 486 pattern with 99.38% 	Forward time: 	 2.02 sec
2023-04-02 18:49:00,170 			Loss:    1.493e-02    			Backward time: 	 0.13 sec 
2023-04-02 18:49:00,170 ADAM: Layer 0 -> dw_min:9.9787e-01  dw_max:1.0018e+00 lr:1.0000e-02
2023-04-02 18:49:00,171 ADAM: Layer 1 -> dw_min:9.9135e-01  dw_max:1.0104e+00 lr:1.0000e-02
2023-04-02 18:49:00,171 ADAM: Layer 2 -> dw_min:9.8806e-01  dw_max:1.0103e+00 lr:1.0000e-02
2023-04-02 18:49:00,171 ADAM: Layer 3 -> dw_min:9.9559e-01  dw_max:1.0076e+00 lr:1.0000e-02
2023-04-02 18:49:00,194 			Learning rate: weights:   1.000e-02    
2023-04-02 18:49:00,195 			Last test performance: 98.78%
2023-04-02 18:49:00,195 ----------------
2023-04-02 18:49:02,253   9   =>  82   		Training 486 pattern with 99.17% 	Forward time: 	 1.93 sec
2023-04-02 18:49:02,253 			Loss:    2.568e-02    			Backward time: 	 0.13 sec 
2023-04-02 18:49:02,253 ADAM: Layer 0 -> dw_min:9.9755e-01  dw_max:1.0015e+00 lr:1.0000e-02
2023-04-02 18:49:02,254 ADAM: Layer 1 -> dw_min:9.9175e-01  dw_max:1.0079e+00 lr:1.0000e-02
2023-04-02 18:49:02,254 ADAM: Layer 2 -> dw_min:9.8780e-01  dw_max:1.0107e+00 lr:1.0000e-02
2023-04-02 18:49:02,254 ADAM: Layer 3 -> dw_min:9.9602e-01  dw_max:1.0059e+00 lr:1.0000e-02
2023-04-02 18:49:02,280 			Learning rate: weights:   1.000e-02    
2023-04-02 18:49:02,280 			Last test performance: 98.78%
2023-04-02 18:49:02,281 ----------------
2023-04-02 18:49:04,315   9   =>  83   		Training 486 pattern with 99.58% 	Forward time: 	 1.90 sec
2023-04-02 18:49:04,316 			Loss:    1.475e-02    			Backward time: 	 0.13 sec 
2023-04-02 18:49:04,316 ADAM: Layer 0 -> dw_min:9.9752e-01  dw_max:1.0015e+00 lr:1.0000e-02
2023-04-02 18:49:04,316 ADAM: Layer 1 -> dw_min:9.9341e-01  dw_max:1.0070e+00 lr:1.0000e-02
2023-04-02 18:49:04,316 ADAM: Layer 2 -> dw_min:9.8912e-01  dw_max:1.0092e+00 lr:1.0000e-02
2023-04-02 18:49:04,316 ADAM: Layer 3 -> dw_min:9.9642e-01  dw_max:1.0052e+00 lr:1.0000e-02
2023-04-02 18:49:04,394 			Learning rate: weights:   1.000e-02    
2023-04-02 18:49:04,394 			Last test performance: 98.78%
2023-04-02 18:49:04,394 ----------------
2023-04-02 18:49:06,404   9   =>  84   		Training 486 pattern with 98.75% 	Forward time: 	 1.88 sec
2023-04-02 18:49:06,404 			Loss:    4.546e-02    			Backward time: 	 0.13 sec 
2023-04-02 18:49:06,404 ADAM: Layer 0 -> dw_min:9.9707e-01  dw_max:1.0022e+00 lr:1.0000e-02
2023-04-02 18:49:06,405 ADAM: Layer 1 -> dw_min:9.9011e-01  dw_max:1.0072e+00 lr:1.0000e-02
2023-04-02 18:49:06,405 ADAM: Layer 2 -> dw_min:9.8559e-01  dw_max:1.0122e+00 lr:1.0000e-02
2023-04-02 18:49:06,405 ADAM: Layer 3 -> dw_min:9.9378e-01  dw_max:1.0058e+00 lr:1.0000e-02
2023-04-02 18:49:06,482 			Learning rate: weights:   1.000e-02    
2023-04-02 18:49:06,482 			Last test performance: 98.78%
2023-04-02 18:49:06,482 ----------------
2023-04-02 18:49:08,558   9   =>  85   		Training 486 pattern with 99.17% 	Forward time: 	 1.94 sec
2023-04-02 18:49:08,558 			Loss:    2.973e-02    			Backward time: 	 0.13 sec 
2023-04-02 18:49:08,559 ADAM: Layer 0 -> dw_min:9.9717e-01  dw_max:1.0020e+00 lr:1.0000e-02
2023-04-02 18:49:08,559 ADAM: Layer 1 -> dw_min:9.9002e-01  dw_max:1.0084e+00 lr:1.0000e-02
2023-04-02 18:49:08,559 ADAM: Layer 2 -> dw_min:9.8702e-01  dw_max:1.0124e+00 lr:1.0000e-02
2023-04-02 18:49:08,559 ADAM: Layer 3 -> dw_min:9.9395e-01  dw_max:1.0052e+00 lr:1.0000e-02
2023-04-02 18:49:08,585 			Learning rate: weights:   1.000e-02    
2023-04-02 18:49:08,585 			Last test performance: 98.78%
2023-04-02 18:49:08,585 ----------------
2023-04-02 18:49:10,630   9   =>  86   		Training 486 pattern with 99.17% 	Forward time: 	 1.91 sec
2023-04-02 18:49:10,630 			Loss:    1.967e-02    			Backward time: 	 0.13 sec 
2023-04-02 18:49:10,630 ADAM: Layer 0 -> dw_min:9.9746e-01  dw_max:1.0019e+00 lr:1.0000e-02
2023-04-02 18:49:10,630 ADAM: Layer 1 -> dw_min:9.8888e-01  dw_max:1.0075e+00 lr:1.0000e-02
2023-04-02 18:49:10,630 ADAM: Layer 2 -> dw_min:9.8725e-01  dw_max:1.0113e+00 lr:1.0000e-02
2023-04-02 18:49:10,631 ADAM: Layer 3 -> dw_min:9.9452e-01  dw_max:1.0060e+00 lr:1.0000e-02
2023-04-02 18:49:10,660 			Learning rate: weights:   1.000e-02    
2023-04-02 18:49:10,660 			Last test performance: 98.78%
2023-04-02 18:49:10,660 ----------------
2023-04-02 18:49:12,745   9   =>  87   		Training 486 pattern with 99.17% 	Forward time: 	 1.95 sec
2023-04-02 18:49:12,745 			Loss:    2.658e-02    			Backward time: 	 0.13 sec 
2023-04-02 18:49:12,745 ADAM: Layer 0 -> dw_min:9.9789e-01  dw_max:1.0024e+00 lr:1.0000e-02
2023-04-02 18:49:12,745 ADAM: Layer 1 -> dw_min:9.8994e-01  dw_max:1.0066e+00 lr:1.0000e-02
2023-04-02 18:49:12,745 ADAM: Layer 2 -> dw_min:9.8806e-01  dw_max:1.0118e+00 lr:1.0000e-02
2023-04-02 18:49:12,745 ADAM: Layer 3 -> dw_min:9.9347e-01  dw_max:1.0053e+00 lr:1.0000e-02
2023-04-02 18:49:12,768 			Learning rate: weights:   1.000e-02    
2023-04-02 18:49:12,768 			Last test performance: 98.78%
2023-04-02 18:49:12,768 ----------------
2023-04-02 18:49:14,839   9   =>  88   		Training 486 pattern with 98.75% 	Forward time: 	 1.94 sec
2023-04-02 18:49:14,839 			Loss:    3.360e-02    			Backward time: 	 0.13 sec 
2023-04-02 18:49:14,840 ADAM: Layer 0 -> dw_min:9.9792e-01  dw_max:1.0023e+00 lr:1.0000e-02
2023-04-02 18:49:14,840 ADAM: Layer 1 -> dw_min:9.8924e-01  dw_max:1.0073e+00 lr:1.0000e-02
2023-04-02 18:49:14,841 ADAM: Layer 2 -> dw_min:9.8639e-01  dw_max:1.0115e+00 lr:1.0000e-02
2023-04-02 18:49:14,841 ADAM: Layer 3 -> dw_min:9.9407e-01  dw_max:1.0048e+00 lr:1.0000e-02
2023-04-02 18:49:14,882 			Learning rate: weights:   1.000e-02    
2023-04-02 18:49:14,882 			Last test performance: 98.78%
2023-04-02 18:49:14,882 ----------------
2023-04-02 18:49:16,972   9   =>  89   		Training 486 pattern with 98.54% 	Forward time: 	 1.96 sec
2023-04-02 18:49:16,973 			Loss:    3.846e-02    			Backward time: 	 0.13 sec 
2023-04-02 18:49:16,973 ADAM: Layer 0 -> dw_min:9.9799e-01  dw_max:1.0028e+00 lr:1.0000e-02
2023-04-02 18:49:16,973 ADAM: Layer 1 -> dw_min:9.9175e-01  dw_max:1.0110e+00 lr:1.0000e-02
2023-04-02 18:49:16,973 ADAM: Layer 2 -> dw_min:9.8775e-01  dw_max:1.0112e+00 lr:1.0000e-02
2023-04-02 18:49:16,973 ADAM: Layer 3 -> dw_min:9.9464e-01  dw_max:1.0051e+00 lr:1.0000e-02
2023-04-02 18:49:17,003 			Learning rate: weights:   1.000e-02    
2023-04-02 18:49:17,003 			Last test performance: 98.78%
2023-04-02 18:49:17,003 ----------------
2023-04-02 18:49:19,035   9   =>  90   		Training 486 pattern with 99.17% 	Forward time: 	 1.90 sec
2023-04-02 18:49:19,035 			Loss:    2.349e-02    			Backward time: 	 0.13 sec 
2023-04-02 18:49:19,035 ADAM: Layer 0 -> dw_min:9.9826e-01  dw_max:1.0024e+00 lr:1.0000e-02
2023-04-02 18:49:19,035 ADAM: Layer 1 -> dw_min:9.9176e-01  dw_max:1.0098e+00 lr:1.0000e-02
2023-04-02 18:49:19,036 ADAM: Layer 2 -> dw_min:9.8871e-01  dw_max:1.0103e+00 lr:1.0000e-02
2023-04-02 18:49:19,036 ADAM: Layer 3 -> dw_min:9.9518e-01  dw_max:1.0041e+00 lr:1.0000e-02
2023-04-02 18:49:19,110 			Learning rate: weights:   1.000e-02    
2023-04-02 18:49:19,110 			Last test performance: 98.78%
2023-04-02 18:49:19,110 ----------------
2023-04-02 18:49:21,141   9   =>  91   		Training 486 pattern with 98.33% 	Forward time: 	 1.90 sec
2023-04-02 18:49:21,141 			Loss:    2.627e-02    			Backward time: 	 0.13 sec 
2023-04-02 18:49:21,141 ADAM: Layer 0 -> dw_min:9.9714e-01  dw_max:1.0021e+00 lr:1.0000e-02
2023-04-02 18:49:21,141 ADAM: Layer 1 -> dw_min:9.9273e-01  dw_max:1.0099e+00 lr:1.0000e-02
2023-04-02 18:49:21,142 ADAM: Layer 2 -> dw_min:9.8709e-01  dw_max:1.0103e+00 lr:1.0000e-02
2023-04-02 18:49:21,142 ADAM: Layer 3 -> dw_min:9.9565e-01  dw_max:1.0062e+00 lr:1.0000e-02
2023-04-02 18:49:21,166 			Learning rate: weights:   1.000e-02    
2023-04-02 18:49:21,166 			Last test performance: 98.78%
2023-04-02 18:49:21,166 ----------------
2023-04-02 18:49:23,303   9   =>  92   		Training 486 pattern with 98.12% 	Forward time: 	 2.00 sec
2023-04-02 18:49:23,303 			Loss:    4.287e-02    			Backward time: 	 0.13 sec 
2023-04-02 18:49:23,303 ADAM: Layer 0 -> dw_min:9.9586e-01  dw_max:1.0023e+00 lr:1.0000e-02
2023-04-02 18:49:23,303 ADAM: Layer 1 -> dw_min:9.9143e-01  dw_max:1.0095e+00 lr:1.0000e-02
2023-04-02 18:49:23,303 ADAM: Layer 2 -> dw_min:9.8711e-01  dw_max:1.0123e+00 lr:1.0000e-02
2023-04-02 18:49:23,303 ADAM: Layer 3 -> dw_min:9.9397e-01  dw_max:1.0075e+00 lr:1.0000e-02
2023-04-02 18:49:23,403 			Learning rate: weights:   1.000e-02    
2023-04-02 18:49:23,403 			Last test performance: 98.78%
2023-04-02 18:49:23,403 ----------------
2023-04-02 18:49:25,429   9   =>  93   		Training 486 pattern with 98.54% 	Forward time: 	 1.89 sec
2023-04-02 18:49:25,429 			Loss:    5.465e-02    			Backward time: 	 0.13 sec 
2023-04-02 18:49:25,429 ADAM: Layer 0 -> dw_min:9.9477e-01  dw_max:1.0034e+00 lr:1.0000e-02
2023-04-02 18:49:25,429 ADAM: Layer 1 -> dw_min:9.9090e-01  dw_max:1.0106e+00 lr:1.0000e-02
2023-04-02 18:49:25,429 ADAM: Layer 2 -> dw_min:9.8715e-01  dw_max:1.0133e+00 lr:1.0000e-02
2023-04-02 18:49:25,429 ADAM: Layer 3 -> dw_min:9.9610e-01  dw_max:1.0057e+00 lr:1.0000e-02
2023-04-02 18:49:25,453 			Learning rate: weights:   1.000e-02    
2023-04-02 18:49:25,453 			Last test performance: 98.78%
2023-04-02 18:49:25,453 ----------------
2023-04-02 18:49:27,586   9   =>  94   		Training 486 pattern with 98.33% 	Forward time: 	 2.00 sec
2023-04-02 18:49:27,586 			Loss:    3.385e-02    			Backward time: 	 0.13 sec 
2023-04-02 18:49:27,587 ADAM: Layer 0 -> dw_min:9.9573e-01  dw_max:1.0024e+00 lr:1.0000e-02
2023-04-02 18:49:27,587 ADAM: Layer 1 -> dw_min:9.9136e-01  dw_max:1.0135e+00 lr:1.0000e-02
2023-04-02 18:49:27,587 ADAM: Layer 2 -> dw_min:9.8466e-01  dw_max:1.0130e+00 lr:1.0000e-02
2023-04-02 18:49:27,587 ADAM: Layer 3 -> dw_min:9.9309e-01  dw_max:1.0084e+00 lr:1.0000e-02
2023-04-02 18:49:27,666 			Learning rate: weights:   1.000e-02    
2023-04-02 18:49:27,666 			Last test performance: 98.78%
2023-04-02 18:49:27,666 ----------------
2023-04-02 18:49:29,626   9   =>  95   		Training 486 pattern with 98.54% 	Forward time: 	 1.82 sec
2023-04-02 18:49:29,626 			Loss:    6.293e-02    			Backward time: 	 0.13 sec 
2023-04-02 18:49:29,626 ADAM: Layer 0 -> dw_min:9.9747e-01  dw_max:1.0016e+00 lr:1.0000e-02
2023-04-02 18:49:29,626 ADAM: Layer 1 -> dw_min:9.9182e-01  dw_max:1.0130e+00 lr:1.0000e-02
2023-04-02 18:49:29,626 ADAM: Layer 2 -> dw_min:9.8623e-01  dw_max:1.0126e+00 lr:1.0000e-02
2023-04-02 18:49:29,626 ADAM: Layer 3 -> dw_min:9.9352e-01  dw_max:1.0076e+00 lr:1.0000e-02
2023-04-02 18:49:29,662 			Learning rate: weights:   1.000e-02    
2023-04-02 18:49:29,662 			Last test performance: 98.78%
2023-04-02 18:49:29,662 ----------------
2023-04-02 18:49:31,809   9   =>  96   		Training 486 pattern with 98.54% 	Forward time: 	 2.01 sec
2023-04-02 18:49:31,809 			Loss:    3.441e-02    			Backward time: 	 0.13 sec 
2023-04-02 18:49:31,809 ADAM: Layer 0 -> dw_min:9.9751e-01  dw_max:1.0015e+00 lr:1.0000e-02
2023-04-02 18:49:31,809 ADAM: Layer 1 -> dw_min:9.9238e-01  dw_max:1.0126e+00 lr:1.0000e-02
2023-04-02 18:49:31,810 ADAM: Layer 2 -> dw_min:9.8593e-01  dw_max:1.0131e+00 lr:1.0000e-02
2023-04-02 18:49:31,810 ADAM: Layer 3 -> dw_min:9.9288e-01  dw_max:1.0080e+00 lr:1.0000e-02
2023-04-02 18:49:31,891 			Learning rate: weights:   1.000e-02    
2023-04-02 18:49:31,891 			Last test performance: 98.78%
2023-04-02 18:49:31,891 ----------------
2023-04-02 18:49:33,901   9   =>  97   		Training 486 pattern with 99.17% 	Forward time: 	 1.87 sec
2023-04-02 18:49:33,901 			Loss:    3.569e-02    			Backward time: 	 0.13 sec 
2023-04-02 18:49:33,901 ADAM: Layer 0 -> dw_min:9.9677e-01  dw_max:1.0020e+00 lr:1.0000e-02
2023-04-02 18:49:33,901 ADAM: Layer 1 -> dw_min:9.8803e-01  dw_max:1.0091e+00 lr:1.0000e-02
2023-04-02 18:49:33,901 ADAM: Layer 2 -> dw_min:9.8541e-01  dw_max:1.0125e+00 lr:1.0000e-02
2023-04-02 18:49:33,901 ADAM: Layer 3 -> dw_min:9.9361e-01  dw_max:1.0108e+00 lr:1.0000e-02
2023-04-02 18:49:33,924 			Learning rate: weights:   1.000e-02    
2023-04-02 18:49:33,924 			Last test performance: 98.78%
2023-04-02 18:49:33,924 ----------------
2023-04-02 18:49:35,943   9   =>  98   		Training 486 pattern with 97.29% 	Forward time: 	 1.88 sec
2023-04-02 18:49:35,943 			Loss:    7.684e-02    			Backward time: 	 0.13 sec 
2023-04-02 18:49:35,943 ADAM: Layer 0 -> dw_min:9.9727e-01  dw_max:1.0020e+00 lr:1.0000e-02
2023-04-02 18:49:35,944 ADAM: Layer 1 -> dw_min:9.9084e-01  dw_max:1.0100e+00 lr:1.0000e-02
2023-04-02 18:49:35,944 ADAM: Layer 2 -> dw_min:9.8685e-01  dw_max:1.0133e+00 lr:1.0000e-02
2023-04-02 18:49:35,944 ADAM: Layer 3 -> dw_min:9.9425e-01  dw_max:1.0097e+00 lr:1.0000e-02
2023-04-02 18:49:35,970 			Learning rate: weights:   1.000e-02    
2023-04-02 18:49:35,970 			Last test performance: 98.78%
2023-04-02 18:49:35,970 ----------------
2023-04-02 18:49:38,039   9   =>  99   		Training 486 pattern with 99.38% 	Forward time: 	 1.94 sec
2023-04-02 18:49:38,039 			Loss:    1.414e-02    			Backward time: 	 0.13 sec 
2023-04-02 18:49:38,039 ADAM: Layer 0 -> dw_min:9.9736e-01  dw_max:1.0024e+00 lr:1.0000e-02
2023-04-02 18:49:38,039 ADAM: Layer 1 -> dw_min:9.9126e-01  dw_max:1.0089e+00 lr:1.0000e-02
2023-04-02 18:49:38,039 ADAM: Layer 2 -> dw_min:9.8816e-01  dw_max:1.0120e+00 lr:1.0000e-02
2023-04-02 18:49:38,039 ADAM: Layer 3 -> dw_min:9.9482e-01  dw_max:1.0087e+00 lr:1.0000e-02
2023-04-02 18:49:38,162 			Learning rate: weights:   1.000e-02    
2023-04-02 18:49:38,162 			Last test performance: 98.78%
2023-04-02 18:49:38,162 ----------------
2023-04-02 18:49:40,377   9   => 100   		Training 486 pattern with 98.54% 	Forward time: 	 2.08 sec
2023-04-02 18:49:40,377 			Loss:    2.793e-02    			Backward time: 	 0.13 sec 
2023-04-02 18:49:40,377 ADAM: Layer 0 -> dw_min:9.9747e-01  dw_max:1.0025e+00 lr:1.0000e-02
2023-04-02 18:49:40,377 ADAM: Layer 1 -> dw_min:9.8783e-01  dw_max:1.0080e+00 lr:1.0000e-02
2023-04-02 18:49:40,377 ADAM: Layer 2 -> dw_min:9.8561e-01  dw_max:1.0128e+00 lr:1.0000e-02
2023-04-02 18:49:40,377 ADAM: Layer 3 -> dw_min:9.9531e-01  dw_max:1.0083e+00 lr:1.0000e-02
2023-04-02 18:49:40,457 			Learning rate: weights:   1.000e-02    
2023-04-02 18:49:40,458 			Last test performance: 98.78%
2023-04-02 18:49:40,458 ----------------
2023-04-02 18:49:42,533   9   => 101   		Training 486 pattern with 98.96% 	Forward time: 	 1.94 sec
2023-04-02 18:49:42,533 			Loss:    3.988e-02    			Backward time: 	 0.13 sec 
2023-04-02 18:49:42,533 ADAM: Layer 0 -> dw_min:9.9778e-01  dw_max:1.0025e+00 lr:1.0000e-02
2023-04-02 18:49:42,533 ADAM: Layer 1 -> dw_min:9.8879e-01  dw_max:1.0075e+00 lr:1.0000e-02
2023-04-02 18:49:42,533 ADAM: Layer 2 -> dw_min:9.8708e-01  dw_max:1.0124e+00 lr:1.0000e-02
2023-04-02 18:49:42,533 ADAM: Layer 3 -> dw_min:9.9306e-01  dw_max:1.0074e+00 lr:1.0000e-02
2023-04-02 18:49:42,568 			Learning rate: weights:   1.000e-02    
2023-04-02 18:49:42,568 			Last test performance: 98.78%
2023-04-02 18:49:42,568 ----------------
2023-04-02 18:49:44,667   9   => 102   		Training 486 pattern with 99.58% 	Forward time: 	 1.96 sec
2023-04-02 18:49:44,667 			Loss:    3.596e-02    			Backward time: 	 0.13 sec 
2023-04-02 18:49:44,668 ADAM: Layer 0 -> dw_min:9.9794e-01  dw_max:1.0026e+00 lr:1.0000e-02
2023-04-02 18:49:44,668 ADAM: Layer 1 -> dw_min:9.8960e-01  dw_max:1.0068e+00 lr:1.0000e-02
2023-04-02 18:49:44,668 ADAM: Layer 2 -> dw_min:9.8835e-01  dw_max:1.0112e+00 lr:1.0000e-02
2023-04-02 18:49:44,668 ADAM: Layer 3 -> dw_min:9.9375e-01  dw_max:1.0097e+00 lr:1.0000e-02
2023-04-02 18:49:44,698 			Learning rate: weights:   1.000e-02    
2023-04-02 18:49:44,698 			Last test performance: 98.78%
2023-04-02 18:49:44,698 ----------------
2023-04-02 18:49:46,834   9   => 103   		Training 486 pattern with 97.92% 	Forward time: 	 2.00 sec
2023-04-02 18:49:46,834 			Loss:    5.701e-02    			Backward time: 	 0.13 sec 
2023-04-02 18:49:46,835 ADAM: Layer 0 -> dw_min:9.9639e-01  dw_max:1.0026e+00 lr:1.0000e-02
2023-04-02 18:49:46,835 ADAM: Layer 1 -> dw_min:9.8932e-01  dw_max:1.0077e+00 lr:1.0000e-02
2023-04-02 18:49:46,835 ADAM: Layer 2 -> dw_min:9.8680e-01  dw_max:1.0124e+00 lr:1.0000e-02
2023-04-02 18:49:46,835 ADAM: Layer 3 -> dw_min:9.9398e-01  dw_max:1.0092e+00 lr:1.0000e-02
2023-04-02 18:49:46,936 			Learning rate: weights:   1.000e-02    
2023-04-02 18:49:46,936 			Last test performance: 98.78%
2023-04-02 18:49:46,936 ----------------
2023-04-02 18:49:49,075   9   => 104   		Training 486 pattern with 98.75% 	Forward time: 	 2.01 sec
2023-04-02 18:49:49,075 			Loss:    5.126e-02    			Backward time: 	 0.13 sec 
2023-04-02 18:49:49,075 ADAM: Layer 0 -> dw_min:9.9604e-01  dw_max:1.0027e+00 lr:1.0000e-02
2023-04-02 18:49:49,075 ADAM: Layer 1 -> dw_min:9.8702e-01  dw_max:1.0078e+00 lr:1.0000e-02
2023-04-02 18:49:49,076 ADAM: Layer 2 -> dw_min:9.8697e-01  dw_max:1.0125e+00 lr:1.0000e-02
2023-04-02 18:49:49,076 ADAM: Layer 3 -> dw_min:9.9287e-01  dw_max:1.0082e+00 lr:1.0000e-02
2023-04-02 18:49:49,102 			Learning rate: weights:   1.000e-02    
2023-04-02 18:49:49,102 			Last test performance: 98.78%
2023-04-02 18:49:49,102 ----------------
2023-04-02 18:49:51,158   9   => 105   		Training 486 pattern with 99.17% 	Forward time: 	 1.92 sec
2023-04-02 18:49:51,158 			Loss:    2.738e-02    			Backward time: 	 0.13 sec 
2023-04-02 18:49:51,158 ADAM: Layer 0 -> dw_min:9.9599e-01  dw_max:1.0028e+00 lr:1.0000e-02
2023-04-02 18:49:51,159 ADAM: Layer 1 -> dw_min:9.8826e-01  dw_max:1.0081e+00 lr:1.0000e-02
2023-04-02 18:49:51,159 ADAM: Layer 2 -> dw_min:9.8682e-01  dw_max:1.0114e+00 lr:1.0000e-02
2023-04-02 18:49:51,159 ADAM: Layer 3 -> dw_min:9.9357e-01  dw_max:1.0074e+00 lr:1.0000e-02
2023-04-02 18:49:51,255 			Learning rate: weights:   1.000e-02    
2023-04-02 18:49:51,255 			Last test performance: 98.78%
2023-04-02 18:49:51,255 ----------------
2023-04-02 18:49:53,344   9   => 106   		Training 486 pattern with 98.33% 	Forward time: 	 1.96 sec
2023-04-02 18:49:53,344 			Loss:    3.108e-02    			Backward time: 	 0.13 sec 
2023-04-02 18:49:53,344 ADAM: Layer 0 -> dw_min:9.9623e-01  dw_max:1.0032e+00 lr:1.0000e-02
2023-04-02 18:49:53,344 ADAM: Layer 1 -> dw_min:9.8947e-01  dw_max:1.0088e+00 lr:1.0000e-02
2023-04-02 18:49:53,344 ADAM: Layer 2 -> dw_min:9.8776e-01  dw_max:1.0123e+00 lr:1.0000e-02
2023-04-02 18:49:53,344 ADAM: Layer 3 -> dw_min:9.9420e-01  dw_max:1.0067e+00 lr:1.0000e-02
2023-04-02 18:49:53,403 			Learning rate: weights:   1.000e-02    
2023-04-02 18:49:53,403 			Last test performance: 98.78%
2023-04-02 18:49:53,403 ----------------
2023-04-02 18:49:55,450   9   => 107   		Training 486 pattern with 98.75% 	Forward time: 	 1.91 sec
2023-04-02 18:49:55,450 			Loss:    2.537e-02    			Backward time: 	 0.13 sec 
2023-04-02 18:49:55,451 ADAM: Layer 0 -> dw_min:9.9664e-01  dw_max:1.0028e+00 lr:1.0000e-02
2023-04-02 18:49:55,451 ADAM: Layer 1 -> dw_min:9.8877e-01  dw_max:1.0087e+00 lr:1.0000e-02
2023-04-02 18:49:55,451 ADAM: Layer 2 -> dw_min:9.8753e-01  dw_max:1.0125e+00 lr:1.0000e-02
2023-04-02 18:49:55,451 ADAM: Layer 3 -> dw_min:9.9451e-01  dw_max:1.0074e+00 lr:1.0000e-02
2023-04-02 18:49:55,556 			Learning rate: weights:   1.000e-02    
2023-04-02 18:49:55,556 			Last test performance: 98.78%
2023-04-02 18:49:55,556 ----------------
2023-04-02 18:49:57,683   9   => 108   		Training 486 pattern with 98.96% 	Forward time: 	 1.99 sec
2023-04-02 18:49:57,684 			Loss:    3.962e-02    			Backward time: 	 0.13 sec 
2023-04-02 18:49:57,684 ADAM: Layer 0 -> dw_min:9.9638e-01  dw_max:1.0027e+00 lr:1.0000e-02
2023-04-02 18:49:57,684 ADAM: Layer 1 -> dw_min:9.9036e-01  dw_max:1.0078e+00 lr:1.0000e-02
2023-04-02 18:49:57,684 ADAM: Layer 2 -> dw_min:9.8808e-01  dw_max:1.0129e+00 lr:1.0000e-02
2023-04-02 18:49:57,684 ADAM: Layer 3 -> dw_min:9.9294e-01  dw_max:1.0066e+00 lr:1.0000e-02
2023-04-02 18:49:57,767 			Learning rate: weights:   1.000e-02    
2023-04-02 18:49:57,767 			Last test performance: 98.78%
2023-04-02 18:49:57,767 ----------------
2023-04-02 18:49:59,778   9   => 109   		Training 486 pattern with 97.92% 	Forward time: 	 1.88 sec
2023-04-02 18:49:59,778 			Loss:    5.984e-02    			Backward time: 	 0.13 sec 
2023-04-02 18:49:59,779 ADAM: Layer 0 -> dw_min:9.9706e-01  dw_max:1.0028e+00 lr:1.0000e-02
2023-04-02 18:49:59,779 ADAM: Layer 1 -> dw_min:9.9076e-01  dw_max:1.0119e+00 lr:1.0000e-02
2023-04-02 18:49:59,779 ADAM: Layer 2 -> dw_min:9.8691e-01  dw_max:1.0125e+00 lr:1.0000e-02
2023-04-02 18:49:59,779 ADAM: Layer 3 -> dw_min:9.9225e-01  dw_max:1.0059e+00 lr:1.0000e-02
2023-04-02 18:49:59,890 			Learning rate: weights:   1.000e-02    
2023-04-02 18:49:59,890 			Last test performance: 98.78%
2023-04-02 18:49:59,890 ----------------
2023-04-02 18:50:01,898   9   => 110   		Training 486 pattern with 98.75% 	Forward time: 	 1.88 sec
2023-04-02 18:50:01,898 			Loss:    5.677e-02    			Backward time: 	 0.13 sec 
2023-04-02 18:50:01,898 ADAM: Layer 0 -> dw_min:9.9729e-01  dw_max:1.0026e+00 lr:1.0000e-02
2023-04-02 18:50:01,898 ADAM: Layer 1 -> dw_min:9.9111e-01  dw_max:1.0107e+00 lr:1.0000e-02
2023-04-02 18:50:01,898 ADAM: Layer 2 -> dw_min:9.8689e-01  dw_max:1.0125e+00 lr:1.0000e-02
2023-04-02 18:50:01,899 ADAM: Layer 3 -> dw_min:9.9300e-01  dw_max:1.0057e+00 lr:1.0000e-02
2023-04-02 18:50:01,977 			Learning rate: weights:   1.000e-02    
2023-04-02 18:50:01,977 			Last test performance: 98.78%
2023-04-02 18:50:01,977 ----------------
2023-04-02 18:50:04,259   9   => 111   		Training 486 pattern with 98.96% 	Forward time: 	 2.14 sec
2023-04-02 18:50:04,259 			Loss:    5.873e-02    			Backward time: 	 0.13 sec 
2023-04-02 18:50:04,259 ADAM: Layer 0 -> dw_min:9.9754e-01  dw_max:1.0023e+00 lr:1.0000e-02
2023-04-02 18:50:04,259 ADAM: Layer 1 -> dw_min:9.9058e-01  dw_max:1.0099e+00 lr:1.0000e-02
2023-04-02 18:50:04,260 ADAM: Layer 2 -> dw_min:9.8403e-01  dw_max:1.0113e+00 lr:1.0000e-02
2023-04-02 18:50:04,260 ADAM: Layer 3 -> dw_min:9.9368e-01  dw_max:1.0057e+00 lr:1.0000e-02
2023-04-02 18:50:04,320 			Learning rate: weights:   1.000e-02    
2023-04-02 18:50:04,320 			Last test performance: 98.78%
2023-04-02 18:50:04,320 ----------------
2023-04-02 18:50:06,307   9   => 112   		Training 486 pattern with 98.33% 	Forward time: 	 1.85 sec
2023-04-02 18:50:06,307 			Loss:    5.196e-02    			Backward time: 	 0.13 sec 
2023-04-02 18:50:06,307 ADAM: Layer 0 -> dw_min:9.9756e-01  dw_max:1.0028e+00 lr:1.0000e-02
2023-04-02 18:50:06,307 ADAM: Layer 1 -> dw_min:9.8979e-01  dw_max:1.0094e+00 lr:1.0000e-02
2023-04-02 18:50:06,307 ADAM: Layer 2 -> dw_min:9.8568e-01  dw_max:1.0108e+00 lr:1.0000e-02
2023-04-02 18:50:06,308 ADAM: Layer 3 -> dw_min:9.9418e-01  dw_max:1.0055e+00 lr:1.0000e-02
2023-04-02 18:50:06,437 			Learning rate: weights:   1.000e-02    
2023-04-02 18:50:06,437 			Last test performance: 98.78%
2023-04-02 18:50:06,437 ----------------
2023-04-02 18:50:08,523   9   => 113   		Training 486 pattern with 99.17% 	Forward time: 	 1.95 sec
2023-04-02 18:50:08,523 			Loss:    2.034e-02    			Backward time: 	 0.13 sec 
2023-04-02 18:50:08,523 ADAM: Layer 0 -> dw_min:9.9688e-01  dw_max:1.0024e+00 lr:1.0000e-02
2023-04-02 18:50:08,523 ADAM: Layer 1 -> dw_min:9.8891e-01  dw_max:1.0085e+00 lr:1.0000e-02
2023-04-02 18:50:08,523 ADAM: Layer 2 -> dw_min:9.8452e-01  dw_max:1.0121e+00 lr:1.0000e-02
2023-04-02 18:50:08,523 ADAM: Layer 3 -> dw_min:9.9445e-01  dw_max:1.0065e+00 lr:1.0000e-02
2023-04-02 18:50:08,551 			Learning rate: weights:   1.000e-02    
2023-04-02 18:50:08,551 			Last test performance: 98.78%
2023-04-02 18:50:08,551 ----------------
2023-04-02 18:50:10,645   9   => 114   		Training 486 pattern with 98.75% 	Forward time: 	 1.96 sec
2023-04-02 18:50:10,645 			Loss:    3.116e-02    			Backward time: 	 0.13 sec 
2023-04-02 18:50:10,646 ADAM: Layer 0 -> dw_min:9.9680e-01  dw_max:1.0024e+00 lr:1.0000e-02
2023-04-02 18:50:10,646 ADAM: Layer 1 -> dw_min:9.8943e-01  dw_max:1.0092e+00 lr:1.0000e-02
2023-04-02 18:50:10,646 ADAM: Layer 2 -> dw_min:9.8606e-01  dw_max:1.0109e+00 lr:1.0000e-02
2023-04-02 18:50:10,646 ADAM: Layer 3 -> dw_min:9.9501e-01  dw_max:1.0066e+00 lr:1.0000e-02
2023-04-02 18:50:10,705 			Learning rate: weights:   1.000e-02    
2023-04-02 18:50:10,705 			Last test performance: 98.78%
2023-04-02 18:50:10,705 ----------------
2023-04-02 18:50:12,858   9   => 115   		Training 486 pattern with 98.75% 	Forward time: 	 2.02 sec
2023-04-02 18:50:12,858 			Loss:    4.524e-02    			Backward time: 	 0.13 sec 
2023-04-02 18:50:12,858 ADAM: Layer 0 -> dw_min:9.9755e-01  dw_max:1.0024e+00 lr:1.0000e-02
2023-04-02 18:50:12,858 ADAM: Layer 1 -> dw_min:9.8925e-01  dw_max:1.0100e+00 lr:1.0000e-02
2023-04-02 18:50:12,858 ADAM: Layer 2 -> dw_min:9.8738e-01  dw_max:1.0123e+00 lr:1.0000e-02
2023-04-02 18:50:12,859 ADAM: Layer 3 -> dw_min:9.9541e-01  dw_max:1.0074e+00 lr:1.0000e-02
2023-04-02 18:50:12,986 			Learning rate: weights:   1.000e-02    
2023-04-02 18:50:12,987 			Last test performance: 98.78%
2023-04-02 18:50:12,987 ----------------
2023-04-02 18:50:15,035   9   => 116   		Training 486 pattern with 97.92% 	Forward time: 	 1.91 sec
2023-04-02 18:50:15,035 			Loss:    3.601e-02    			Backward time: 	 0.13 sec 
2023-04-02 18:50:15,035 ADAM: Layer 0 -> dw_min:9.9782e-01  dw_max:1.0026e+00 lr:1.0000e-02
2023-04-02 18:50:15,035 ADAM: Layer 1 -> dw_min:9.9029e-01  dw_max:1.0100e+00 lr:1.0000e-02
2023-04-02 18:50:15,035 ADAM: Layer 2 -> dw_min:9.8836e-01  dw_max:1.0114e+00 lr:1.0000e-02
2023-04-02 18:50:15,035 ADAM: Layer 3 -> dw_min:9.9515e-01  dw_max:1.0067e+00 lr:1.0000e-02
2023-04-02 18:50:15,112 			Learning rate: weights:   1.000e-02    
2023-04-02 18:50:15,112 			Last test performance: 98.78%
2023-04-02 18:50:15,112 ----------------
2023-04-02 18:50:17,261   9   => 117   		Training 486 pattern with 98.75% 	Forward time: 	 2.01 sec
2023-04-02 18:50:17,261 			Loss:    2.359e-02    			Backward time: 	 0.13 sec 
2023-04-02 18:50:17,261 ADAM: Layer 0 -> dw_min:9.9792e-01  dw_max:1.0026e+00 lr:1.0000e-02
2023-04-02 18:50:17,261 ADAM: Layer 1 -> dw_min:9.9033e-01  dw_max:1.0082e+00 lr:1.0000e-02
2023-04-02 18:50:17,262 ADAM: Layer 2 -> dw_min:9.8560e-01  dw_max:1.0105e+00 lr:1.0000e-02
2023-04-02 18:50:17,262 ADAM: Layer 3 -> dw_min:9.9568e-01  dw_max:1.0060e+00 lr:1.0000e-02
2023-04-02 18:50:17,337 			Learning rate: weights:   1.000e-02    
2023-04-02 18:50:17,337 			Last test performance: 98.78%
2023-04-02 18:50:17,337 ----------------
2023-04-02 18:50:19,488   9   => 118   		Training 486 pattern with 98.75% 	Forward time: 	 2.02 sec
2023-04-02 18:50:19,488 			Loss:    3.593e-02    			Backward time: 	 0.13 sec 
2023-04-02 18:50:19,488 ADAM: Layer 0 -> dw_min:9.9795e-01  dw_max:1.0025e+00 lr:1.0000e-02
2023-04-02 18:50:19,488 ADAM: Layer 1 -> dw_min:9.9095e-01  dw_max:1.0097e+00 lr:1.0000e-02
2023-04-02 18:50:19,488 ADAM: Layer 2 -> dw_min:9.8704e-01  dw_max:1.0117e+00 lr:1.0000e-02
2023-04-02 18:50:19,489 ADAM: Layer 3 -> dw_min:9.9625e-01  dw_max:1.0054e+00 lr:1.0000e-02
2023-04-02 18:50:19,557 			Learning rate: weights:   1.000e-02    
2023-04-02 18:50:19,557 			Last test performance: 98.78%
2023-04-02 18:50:19,557 ----------------
2023-04-02 18:50:21,662   9   => 119   		Training 486 pattern with 99.38% 	Forward time: 	 1.97 sec
2023-04-02 18:50:21,662 			Loss:    8.789e-03    			Backward time: 	 0.13 sec 
2023-04-02 18:50:21,662 ADAM: Layer 0 -> dw_min:9.9809e-01  dw_max:1.0023e+00 lr:1.0000e-02
2023-04-02 18:50:21,662 ADAM: Layer 1 -> dw_min:9.9150e-01  dw_max:1.0098e+00 lr:1.0000e-02
2023-04-02 18:50:21,662 ADAM: Layer 2 -> dw_min:9.8524e-01  dw_max:1.0124e+00 lr:1.0000e-02
2023-04-02 18:50:21,663 ADAM: Layer 3 -> dw_min:9.9572e-01  dw_max:1.0048e+00 lr:1.0000e-02
2023-04-02 18:50:21,785 			Learning rate: weights:   1.000e-02    
2023-04-02 18:50:21,785 			Last test performance: 98.78%
2023-04-02 18:50:21,785 ----------------
2023-04-02 18:50:23,863   9   => 120   		Training 486 pattern with 98.33% 	Forward time: 	 1.94 sec
2023-04-02 18:50:23,863 			Loss:    4.185e-02    			Backward time: 	 0.13 sec 
2023-04-02 18:50:23,863 ADAM: Layer 0 -> dw_min:9.9770e-01  dw_max:1.0024e+00 lr:1.0000e-02
2023-04-02 18:50:23,864 ADAM: Layer 1 -> dw_min:9.9167e-01  dw_max:1.0095e+00 lr:1.0000e-02
2023-04-02 18:50:23,864 ADAM: Layer 2 -> dw_min:9.8670e-01  dw_max:1.0121e+00 lr:1.0000e-02
2023-04-02 18:50:23,864 ADAM: Layer 3 -> dw_min:9.9581e-01  dw_max:1.0048e+00 lr:1.0000e-02
2023-04-02 18:50:23,941 			Learning rate: weights:   1.000e-02    
2023-04-02 18:50:23,941 			Last test performance: 98.78%
2023-04-02 18:50:23,941 ----------------
2023-04-02 18:50:26,089   9   => 121   		Training 486 pattern with 99.58% 	Forward time: 	 2.01 sec
2023-04-02 18:50:26,089 			Loss:    1.763e-02    			Backward time: 	 0.13 sec 
2023-04-02 18:50:26,089 ADAM: Layer 0 -> dw_min:9.9800e-01  dw_max:1.0021e+00 lr:1.0000e-02
2023-04-02 18:50:26,090 ADAM: Layer 1 -> dw_min:9.9206e-01  dw_max:1.0121e+00 lr:1.0000e-02
2023-04-02 18:50:26,090 ADAM: Layer 2 -> dw_min:9.8803e-01  dw_max:1.0108e+00 lr:1.0000e-02
2023-04-02 18:50:26,090 ADAM: Layer 3 -> dw_min:9.9623e-01  dw_max:1.0044e+00 lr:1.0000e-02
2023-04-02 18:50:26,187 			Learning rate: weights:   1.000e-02    
2023-04-02 18:50:26,187 			Last test performance: 98.78%
2023-04-02 18:50:26,187 ----------------
2023-04-02 18:50:28,230   9   => 122   		Training 486 pattern with 99.17% 	Forward time: 	 1.91 sec
2023-04-02 18:50:28,230 			Loss:    2.511e-02    			Backward time: 	 0.13 sec 
2023-04-02 18:50:28,230 ADAM: Layer 0 -> dw_min:9.9785e-01  dw_max:1.0021e+00 lr:1.0000e-02
2023-04-02 18:50:28,230 ADAM: Layer 1 -> dw_min:9.9218e-01  dw_max:1.0104e+00 lr:1.0000e-02
2023-04-02 18:50:28,230 ADAM: Layer 2 -> dw_min:9.8685e-01  dw_max:1.0105e+00 lr:1.0000e-02
2023-04-02 18:50:28,230 ADAM: Layer 3 -> dw_min:9.9649e-01  dw_max:1.0099e+00 lr:1.0000e-02
2023-04-02 18:50:28,425 			Learning rate: weights:   1.000e-02    
2023-04-02 18:50:28,426 			Last test performance: 98.78%
2023-04-02 18:50:28,426 ----------------
2023-04-02 18:50:30,535   9   => 123   		Training 486 pattern with 98.75% 	Forward time: 	 1.97 sec
2023-04-02 18:50:30,535 			Loss:    3.211e-02    			Backward time: 	 0.13 sec 
2023-04-02 18:50:30,535 ADAM: Layer 0 -> dw_min:9.9792e-01  dw_max:1.0020e+00 lr:1.0000e-02
2023-04-02 18:50:30,536 ADAM: Layer 1 -> dw_min:9.9104e-01  dw_max:1.0091e+00 lr:1.0000e-02
2023-04-02 18:50:30,536 ADAM: Layer 2 -> dw_min:9.8799e-01  dw_max:1.0141e+00 lr:1.0000e-02
2023-04-02 18:50:30,536 ADAM: Layer 3 -> dw_min:9.9562e-01  dw_max:1.0089e+00 lr:1.0000e-02
2023-04-02 18:50:30,705 			Learning rate: weights:   1.000e-02    
2023-04-02 18:50:30,705 			Last test performance: 98.78%
2023-04-02 18:50:30,705 ----------------
2023-04-02 18:50:32,730   9   => 124   		Training 486 pattern with 98.12% 	Forward time: 	 1.89 sec
2023-04-02 18:50:32,730 			Loss:    4.889e-02    			Backward time: 	 0.13 sec 
2023-04-02 18:50:32,731 ADAM: Layer 0 -> dw_min:9.9761e-01  dw_max:1.0020e+00 lr:1.0000e-02
2023-04-02 18:50:32,731 ADAM: Layer 1 -> dw_min:9.9242e-01  dw_max:1.0077e+00 lr:1.0000e-02
2023-04-02 18:50:32,731 ADAM: Layer 2 -> dw_min:9.8737e-01  dw_max:1.0142e+00 lr:1.0000e-02
2023-04-02 18:50:32,731 ADAM: Layer 3 -> dw_min:9.9570e-01  dw_max:1.0090e+00 lr:1.0000e-02
2023-04-02 18:50:32,838 
2023-04-02 18:50:32,838 Testing:
2023-04-02 18:50:32,964 		24 of 10000 with 91.67% 	 Time used:  0.13 sec
2023-04-02 18:50:33,062 		48 of 10000 with 91.67% 	 Time used:  0.10 sec
2023-04-02 18:50:33,165 		72 of 10000 with 94.44% 	 Time used:  0.10 sec
2023-04-02 18:50:33,267 		96 of 10000 with 94.79% 	 Time used:  0.10 sec
2023-04-02 18:50:33,385 		120 of 10000 with 95.83% 	 Time used:  0.12 sec
2023-04-02 18:50:33,491 		144 of 10000 with 95.83% 	 Time used:  0.11 sec
2023-04-02 18:50:33,611 		168 of 10000 with 95.83% 	 Time used:  0.12 sec
2023-04-02 18:50:33,713 		192 of 10000 with 96.35% 	 Time used:  0.10 sec
2023-04-02 18:50:33,801 		216 of 10000 with 96.76% 	 Time used:  0.09 sec
2023-04-02 18:50:33,893 		240 of 10000 with 97.08% 	 Time used:  0.09 sec
2023-04-02 18:50:33,973 		264 of 10000 with 97.35% 	 Time used:  0.08 sec
2023-04-02 18:50:34,066 		288 of 10000 with 97.57% 	 Time used:  0.09 sec
2023-04-02 18:50:34,175 		312 of 10000 with 97.44% 	 Time used:  0.11 sec
2023-04-02 18:50:34,296 		336 of 10000 with 97.62% 	 Time used:  0.12 sec
2023-04-02 18:50:34,394 		360 of 10000 with 97.50% 	 Time used:  0.10 sec
2023-04-02 18:50:34,486 		384 of 10000 with 97.66% 	 Time used:  0.09 sec
2023-04-02 18:50:34,578 		408 of 10000 with 97.79% 	 Time used:  0.09 sec
2023-04-02 18:50:34,679 		432 of 10000 with 97.92% 	 Time used:  0.10 sec
2023-04-02 18:50:34,778 		456 of 10000 with 97.59% 	 Time used:  0.10 sec
2023-04-02 18:50:34,860 		480 of 10000 with 97.71% 	 Time used:  0.08 sec
2023-04-02 18:50:34,940 		504 of 10000 with 97.82% 	 Time used:  0.08 sec
2023-04-02 18:50:35,020 		528 of 10000 with 97.92% 	 Time used:  0.08 sec
2023-04-02 18:50:35,116 		552 of 10000 with 98.01% 	 Time used:  0.10 sec
2023-04-02 18:50:35,211 		576 of 10000 with 97.74% 	 Time used:  0.09 sec
2023-04-02 18:50:35,309 		600 of 10000 with 97.83% 	 Time used:  0.10 sec
2023-04-02 18:50:35,409 		624 of 10000 with 97.92% 	 Time used:  0.10 sec
2023-04-02 18:50:35,515 		648 of 10000 with 97.99% 	 Time used:  0.11 sec
2023-04-02 18:50:35,603 		672 of 10000 with 98.07% 	 Time used:  0.09 sec
2023-04-02 18:50:35,702 		696 of 10000 with 98.13% 	 Time used:  0.10 sec
2023-04-02 18:50:35,798 		720 of 10000 with 98.19% 	 Time used:  0.10 sec
2023-04-02 18:50:35,895 		744 of 10000 with 98.25% 	 Time used:  0.10 sec
2023-04-02 18:50:35,989 		768 of 10000 with 98.31% 	 Time used:  0.09 sec
2023-04-02 18:50:36,072 		792 of 10000 with 98.36% 	 Time used:  0.08 sec
2023-04-02 18:50:36,169 		816 of 10000 with 98.41% 	 Time used:  0.10 sec
2023-04-02 18:50:36,251 		840 of 10000 with 98.33% 	 Time used:  0.08 sec
2023-04-02 18:50:36,346 		864 of 10000 with 98.38% 	 Time used:  0.09 sec
2023-04-02 18:50:36,441 		888 of 10000 with 98.42% 	 Time used:  0.09 sec
2023-04-02 18:50:36,547 		912 of 10000 with 98.36% 	 Time used:  0.11 sec
2023-04-02 18:50:36,646 		936 of 10000 with 98.40% 	 Time used:  0.10 sec
2023-04-02 18:50:36,729 		960 of 10000 with 98.44% 	 Time used:  0.08 sec
2023-04-02 18:50:36,832 		984 of 10000 with 98.48% 	 Time used:  0.10 sec
2023-04-02 18:50:36,925 		1008 of 10000 with 98.51% 	 Time used:  0.09 sec
2023-04-02 18:50:37,019 		1032 of 10000 with 98.55% 	 Time used:  0.09 sec
2023-04-02 18:50:37,130 		1056 of 10000 with 98.58% 	 Time used:  0.11 sec
2023-04-02 18:50:37,219 		1080 of 10000 with 98.52% 	 Time used:  0.09 sec
2023-04-02 18:50:37,311 		1104 of 10000 with 98.55% 	 Time used:  0.09 sec
2023-04-02 18:50:37,406 		1128 of 10000 with 98.58% 	 Time used:  0.09 sec
2023-04-02 18:50:37,508 		1152 of 10000 with 98.61% 	 Time used:  0.10 sec
2023-04-02 18:50:37,614 		1176 of 10000 with 98.64% 	 Time used:  0.11 sec
2023-04-02 18:50:37,719 		1200 of 10000 with 98.67% 	 Time used:  0.10 sec
2023-04-02 18:50:37,826 		1224 of 10000 with 98.69% 	 Time used:  0.11 sec
2023-04-02 18:50:37,924 		1248 of 10000 with 98.72% 	 Time used:  0.10 sec
2023-04-02 18:50:38,031 		1272 of 10000 with 98.74% 	 Time used:  0.11 sec
2023-04-02 18:50:38,117 		1296 of 10000 with 98.77% 	 Time used:  0.09 sec
2023-04-02 18:50:38,211 		1320 of 10000 with 98.79% 	 Time used:  0.09 sec
2023-04-02 18:50:38,322 		1344 of 10000 with 98.81% 	 Time used:  0.11 sec
2023-04-02 18:50:38,427 		1368 of 10000 with 98.83% 	 Time used:  0.11 sec
2023-04-02 18:50:38,535 		1392 of 10000 with 98.85% 	 Time used:  0.11 sec
2023-04-02 18:50:38,626 		1416 of 10000 with 98.87% 	 Time used:  0.09 sec
2023-04-02 18:50:38,707 		1440 of 10000 with 98.89% 	 Time used:  0.08 sec
2023-04-02 18:50:38,806 		1464 of 10000 with 98.91% 	 Time used:  0.10 sec
2023-04-02 18:50:38,886 		1488 of 10000 with 98.86% 	 Time used:  0.08 sec
2023-04-02 18:50:38,966 		1512 of 10000 with 98.74% 	 Time used:  0.08 sec
2023-04-02 18:50:39,062 		1536 of 10000 with 98.70% 	 Time used:  0.09 sec
2023-04-02 18:50:39,182 		1560 of 10000 with 98.72% 	 Time used:  0.12 sec
2023-04-02 18:50:39,271 		1584 of 10000 with 98.67% 	 Time used:  0.09 sec
2023-04-02 18:50:39,351 		1608 of 10000 with 98.69% 	 Time used:  0.08 sec
2023-04-02 18:50:39,432 		1632 of 10000 with 98.65% 	 Time used:  0.08 sec
2023-04-02 18:50:39,527 		1656 of 10000 with 98.67% 	 Time used:  0.09 sec
2023-04-02 18:50:39,608 		1680 of 10000 with 98.69% 	 Time used:  0.08 sec
2023-04-02 18:50:39,696 		1704 of 10000 with 98.71% 	 Time used:  0.09 sec
2023-04-02 18:50:39,782 		1728 of 10000 with 98.73% 	 Time used:  0.09 sec
2023-04-02 18:50:39,880 		1752 of 10000 with 98.74% 	 Time used:  0.10 sec
2023-04-02 18:50:39,974 		1776 of 10000 with 98.76% 	 Time used:  0.09 sec
2023-04-02 18:50:40,069 		1800 of 10000 with 98.78% 	 Time used:  0.09 sec
2023-04-02 18:50:40,161 		1824 of 10000 with 98.79% 	 Time used:  0.09 sec
2023-04-02 18:50:40,246 		1848 of 10000 with 98.81% 	 Time used:  0.09 sec
2023-04-02 18:50:40,346 		1872 of 10000 with 98.72% 	 Time used:  0.10 sec
2023-04-02 18:50:40,428 		1896 of 10000 with 98.73% 	 Time used:  0.08 sec
2023-04-02 18:50:40,534 		1920 of 10000 with 98.70% 	 Time used:  0.11 sec
2023-04-02 18:50:40,616 		1944 of 10000 with 98.71% 	 Time used:  0.08 sec
2023-04-02 18:50:40,696 		1968 of 10000 with 98.73% 	 Time used:  0.08 sec
2023-04-02 18:50:40,802 		1992 of 10000 with 98.74% 	 Time used:  0.11 sec
2023-04-02 18:50:40,884 		2016 of 10000 with 98.76% 	 Time used:  0.08 sec
2023-04-02 18:50:40,981 		2040 of 10000 with 98.77% 	 Time used:  0.10 sec
2023-04-02 18:50:41,086 		2064 of 10000 with 98.79% 	 Time used:  0.10 sec
2023-04-02 18:50:41,196 		2088 of 10000 with 98.80% 	 Time used:  0.11 sec
2023-04-02 18:50:41,288 		2112 of 10000 with 98.77% 	 Time used:  0.09 sec
2023-04-02 18:50:41,384 		2136 of 10000 with 98.78% 	 Time used:  0.10 sec
2023-04-02 18:50:41,485 		2160 of 10000 with 98.80% 	 Time used:  0.10 sec
2023-04-02 18:50:41,577 		2184 of 10000 with 98.81% 	 Time used:  0.09 sec
2023-04-02 18:50:41,680 		2208 of 10000 with 98.82% 	 Time used:  0.10 sec
2023-04-02 18:50:41,766 		2232 of 10000 with 98.84% 	 Time used:  0.09 sec
2023-04-02 18:50:41,864 		2256 of 10000 with 98.80% 	 Time used:  0.10 sec
2023-04-02 18:50:41,973 		2280 of 10000 with 98.82% 	 Time used:  0.11 sec
2023-04-02 18:50:42,054 		2304 of 10000 with 98.83% 	 Time used:  0.08 sec
2023-04-02 18:50:42,147 		2328 of 10000 with 98.84% 	 Time used:  0.09 sec
2023-04-02 18:50:42,241 		2352 of 10000 with 98.85% 	 Time used:  0.09 sec
2023-04-02 18:50:42,335 		2376 of 10000 with 98.86% 	 Time used:  0.09 sec
2023-04-02 18:50:42,438 		2400 of 10000 with 98.88% 	 Time used:  0.10 sec
2023-04-02 18:50:42,543 		2424 of 10000 with 98.84% 	 Time used:  0.10 sec
2023-04-02 18:50:42,628 		2448 of 10000 with 98.86% 	 Time used:  0.09 sec
2023-04-02 18:50:42,728 		2472 of 10000 with 98.87% 	 Time used:  0.10 sec
2023-04-02 18:50:42,811 		2496 of 10000 with 98.88% 	 Time used:  0.08 sec
2023-04-02 18:50:42,905 		2520 of 10000 with 98.89% 	 Time used:  0.09 sec
2023-04-02 18:50:42,996 		2544 of 10000 with 98.90% 	 Time used:  0.09 sec
2023-04-02 18:50:43,089 		2568 of 10000 with 98.87% 	 Time used:  0.09 sec
2023-04-02 18:50:43,182 		2592 of 10000 with 98.88% 	 Time used:  0.09 sec
2023-04-02 18:50:43,281 		2616 of 10000 with 98.89% 	 Time used:  0.10 sec
2023-04-02 18:50:43,373 		2640 of 10000 with 98.90% 	 Time used:  0.09 sec
2023-04-02 18:50:43,470 		2664 of 10000 with 98.91% 	 Time used:  0.10 sec
2023-04-02 18:50:43,562 		2688 of 10000 with 98.92% 	 Time used:  0.09 sec
2023-04-02 18:50:43,652 		2712 of 10000 with 98.93% 	 Time used:  0.09 sec
2023-04-02 18:50:43,754 		2736 of 10000 with 98.94% 	 Time used:  0.10 sec
2023-04-02 18:50:43,842 		2760 of 10000 with 98.95% 	 Time used:  0.09 sec
2023-04-02 18:50:43,950 		2784 of 10000 with 98.96% 	 Time used:  0.11 sec
2023-04-02 18:50:44,044 		2808 of 10000 with 98.97% 	 Time used:  0.09 sec
2023-04-02 18:50:44,141 		2832 of 10000 with 98.98% 	 Time used:  0.10 sec
2023-04-02 18:50:44,245 		2856 of 10000 with 98.98% 	 Time used:  0.10 sec
2023-04-02 18:50:44,353 		2880 of 10000 with 98.96% 	 Time used:  0.11 sec
2023-04-02 18:50:44,455 		2904 of 10000 with 98.93% 	 Time used:  0.10 sec
2023-04-02 18:50:44,566 		2928 of 10000 with 98.94% 	 Time used:  0.11 sec
2023-04-02 18:50:44,679 		2952 of 10000 with 98.95% 	 Time used:  0.11 sec
2023-04-02 18:50:44,782 		2976 of 10000 with 98.96% 	 Time used:  0.10 sec
2023-04-02 18:50:44,863 		3000 of 10000 with 98.97% 	 Time used:  0.08 sec
2023-04-02 18:50:44,948 		3024 of 10000 with 98.97% 	 Time used:  0.08 sec
2023-04-02 18:50:45,042 		3048 of 10000 with 98.98% 	 Time used:  0.09 sec
2023-04-02 18:50:45,135 		3072 of 10000 with 98.96% 	 Time used:  0.09 sec
2023-04-02 18:50:45,213 		3096 of 10000 with 98.93% 	 Time used:  0.08 sec
2023-04-02 18:50:45,305 		3120 of 10000 with 98.94% 	 Time used:  0.09 sec
2023-04-02 18:50:45,401 		3144 of 10000 with 98.95% 	 Time used:  0.10 sec
2023-04-02 18:50:45,479 		3168 of 10000 with 98.90% 	 Time used:  0.08 sec
2023-04-02 18:50:45,569 		3192 of 10000 with 98.87% 	 Time used:  0.09 sec
2023-04-02 18:50:45,648 		3216 of 10000 with 98.85% 	 Time used:  0.08 sec
2023-04-02 18:50:45,730 		3240 of 10000 with 98.86% 	 Time used:  0.08 sec
2023-04-02 18:50:45,835 		3264 of 10000 with 98.87% 	 Time used:  0.10 sec
2023-04-02 18:50:45,932 		3288 of 10000 with 98.84% 	 Time used:  0.10 sec
2023-04-02 18:50:46,032 		3312 of 10000 with 98.85% 	 Time used:  0.10 sec
2023-04-02 18:50:46,112 		3336 of 10000 with 98.86% 	 Time used:  0.08 sec
2023-04-02 18:50:46,204 		3360 of 10000 with 98.87% 	 Time used:  0.09 sec
2023-04-02 18:50:46,291 		3384 of 10000 with 98.88% 	 Time used:  0.09 sec
2023-04-02 18:50:46,387 		3408 of 10000 with 98.88% 	 Time used:  0.10 sec
2023-04-02 18:50:46,477 		3432 of 10000 with 98.89% 	 Time used:  0.09 sec
2023-04-02 18:50:46,591 		3456 of 10000 with 98.90% 	 Time used:  0.11 sec
2023-04-02 18:50:46,686 		3480 of 10000 with 98.88% 	 Time used:  0.09 sec
2023-04-02 18:50:46,769 		3504 of 10000 with 98.86% 	 Time used:  0.08 sec
2023-04-02 18:50:46,867 		3528 of 10000 with 98.87% 	 Time used:  0.10 sec
2023-04-02 18:50:46,968 		3552 of 10000 with 98.87% 	 Time used:  0.10 sec
2023-04-02 18:50:47,069 		3576 of 10000 with 98.85% 	 Time used:  0.10 sec
2023-04-02 18:50:47,178 		3600 of 10000 with 98.86% 	 Time used:  0.11 sec
2023-04-02 18:50:47,281 		3624 of 10000 with 98.81% 	 Time used:  0.10 sec
2023-04-02 18:50:47,367 		3648 of 10000 with 98.82% 	 Time used:  0.09 sec
2023-04-02 18:50:47,460 		3672 of 10000 with 98.83% 	 Time used:  0.09 sec
2023-04-02 18:50:47,547 		3696 of 10000 with 98.84% 	 Time used:  0.09 sec
2023-04-02 18:50:47,629 		3720 of 10000 with 98.82% 	 Time used:  0.08 sec
2023-04-02 18:50:47,721 		3744 of 10000 with 98.82% 	 Time used:  0.09 sec
2023-04-02 18:50:47,812 		3768 of 10000 with 98.83% 	 Time used:  0.09 sec
2023-04-02 18:50:47,903 		3792 of 10000 with 98.84% 	 Time used:  0.09 sec
2023-04-02 18:50:48,016 		3816 of 10000 with 98.85% 	 Time used:  0.11 sec
2023-04-02 18:50:48,113 		3840 of 10000 with 98.85% 	 Time used:  0.10 sec
2023-04-02 18:50:48,205 		3864 of 10000 with 98.84% 	 Time used:  0.09 sec
2023-04-02 18:50:48,301 		3888 of 10000 with 98.84% 	 Time used:  0.10 sec
2023-04-02 18:50:48,394 		3912 of 10000 with 98.85% 	 Time used:  0.09 sec
2023-04-02 18:50:48,490 		3936 of 10000 with 98.86% 	 Time used:  0.10 sec
2023-04-02 18:50:48,583 		3960 of 10000 with 98.86% 	 Time used:  0.09 sec
2023-04-02 18:50:48,682 		3984 of 10000 with 98.85% 	 Time used:  0.10 sec
2023-04-02 18:50:48,784 		4008 of 10000 with 98.83% 	 Time used:  0.10 sec
2023-04-02 18:50:48,869 		4032 of 10000 with 98.83% 	 Time used:  0.09 sec
2023-04-02 18:50:48,969 		4056 of 10000 with 98.82% 	 Time used:  0.10 sec
2023-04-02 18:50:49,063 		4080 of 10000 with 98.82% 	 Time used:  0.09 sec
2023-04-02 18:50:49,163 		4104 of 10000 with 98.83% 	 Time used:  0.10 sec
2023-04-02 18:50:49,247 		4128 of 10000 with 98.84% 	 Time used:  0.08 sec
2023-04-02 18:50:49,352 		4152 of 10000 with 98.84% 	 Time used:  0.10 sec
2023-04-02 18:50:49,435 		4176 of 10000 with 98.85% 	 Time used:  0.08 sec
2023-04-02 18:50:49,516 		4200 of 10000 with 98.83% 	 Time used:  0.08 sec
2023-04-02 18:50:49,621 		4224 of 10000 with 98.84% 	 Time used:  0.10 sec
2023-04-02 18:50:49,724 		4248 of 10000 with 98.85% 	 Time used:  0.10 sec
2023-04-02 18:50:49,817 		4272 of 10000 with 98.83% 	 Time used:  0.09 sec
2023-04-02 18:50:49,898 		4296 of 10000 with 98.84% 	 Time used:  0.08 sec
2023-04-02 18:50:49,992 		4320 of 10000 with 98.84% 	 Time used:  0.09 sec
2023-04-02 18:50:50,092 		4344 of 10000 with 98.80% 	 Time used:  0.10 sec
2023-04-02 18:50:50,194 		4368 of 10000 with 98.81% 	 Time used:  0.10 sec
2023-04-02 18:50:50,281 		4392 of 10000 with 98.79% 	 Time used:  0.09 sec
2023-04-02 18:50:50,369 		4416 of 10000 with 98.80% 	 Time used:  0.09 sec
2023-04-02 18:50:50,450 		4440 of 10000 with 98.78% 	 Time used:  0.08 sec
2023-04-02 18:50:50,541 		4464 of 10000 with 98.79% 	 Time used:  0.09 sec
2023-04-02 18:50:50,648 		4488 of 10000 with 98.77% 	 Time used:  0.11 sec
2023-04-02 18:50:50,725 		4512 of 10000 with 98.76% 	 Time used:  0.08 sec
2023-04-02 18:50:50,824 		4536 of 10000 with 98.72% 	 Time used:  0.10 sec
2023-04-02 18:50:50,928 		4560 of 10000 with 98.73% 	 Time used:  0.10 sec
2023-04-02 18:50:51,020 		4584 of 10000 with 98.73% 	 Time used:  0.09 sec
2023-04-02 18:50:51,116 		4608 of 10000 with 98.72% 	 Time used:  0.10 sec
2023-04-02 18:50:51,215 		4632 of 10000 with 98.73% 	 Time used:  0.10 sec
2023-04-02 18:50:51,301 		4656 of 10000 with 98.73% 	 Time used:  0.09 sec
2023-04-02 18:50:51,412 		4680 of 10000 with 98.74% 	 Time used:  0.11 sec
2023-04-02 18:50:51,536 		4704 of 10000 with 98.75% 	 Time used:  0.12 sec
2023-04-02 18:50:51,643 		4728 of 10000 with 98.73% 	 Time used:  0.11 sec
2023-04-02 18:50:51,728 		4752 of 10000 with 98.74% 	 Time used:  0.08 sec
2023-04-02 18:50:51,813 		4776 of 10000 with 98.74% 	 Time used:  0.08 sec
2023-04-02 18:50:51,903 		4800 of 10000 with 98.75% 	 Time used:  0.09 sec
2023-04-02 18:50:51,994 		4824 of 10000 with 98.76% 	 Time used:  0.09 sec
2023-04-02 18:50:52,095 		4848 of 10000 with 98.76% 	 Time used:  0.10 sec
2023-04-02 18:50:52,188 		4872 of 10000 with 98.75% 	 Time used:  0.09 sec
2023-04-02 18:50:52,276 		4896 of 10000 with 98.75% 	 Time used:  0.09 sec
2023-04-02 18:50:52,388 		4920 of 10000 with 98.76% 	 Time used:  0.11 sec
2023-04-02 18:50:52,484 		4944 of 10000 with 98.77% 	 Time used:  0.10 sec
2023-04-02 18:50:52,566 		4968 of 10000 with 98.77% 	 Time used:  0.08 sec
2023-04-02 18:50:52,659 		4992 of 10000 with 98.74% 	 Time used:  0.09 sec
2023-04-02 18:50:52,756 		5016 of 10000 with 98.74% 	 Time used:  0.10 sec
2023-04-02 18:50:52,845 		5040 of 10000 with 98.75% 	 Time used:  0.09 sec
2023-04-02 18:50:52,934 		5064 of 10000 with 98.74% 	 Time used:  0.09 sec
2023-04-02 18:50:53,017 		5088 of 10000 with 98.74% 	 Time used:  0.08 sec
2023-04-02 18:50:53,110 		5112 of 10000 with 98.71% 	 Time used:  0.09 sec
2023-04-02 18:50:53,223 		5136 of 10000 with 98.71% 	 Time used:  0.11 sec
2023-04-02 18:50:53,337 		5160 of 10000 with 98.72% 	 Time used:  0.11 sec
2023-04-02 18:50:53,430 		5184 of 10000 with 98.73% 	 Time used:  0.09 sec
2023-04-02 18:50:53,527 		5208 of 10000 with 98.73% 	 Time used:  0.10 sec
2023-04-02 18:50:53,620 		5232 of 10000 with 98.74% 	 Time used:  0.09 sec
2023-04-02 18:50:53,705 		5256 of 10000 with 98.74% 	 Time used:  0.08 sec
2023-04-02 18:50:53,797 		5280 of 10000 with 98.75% 	 Time used:  0.09 sec
2023-04-02 18:50:53,875 		5304 of 10000 with 98.76% 	 Time used:  0.08 sec
2023-04-02 18:50:53,954 		5328 of 10000 with 98.76% 	 Time used:  0.08 sec
2023-04-02 18:50:54,047 		5352 of 10000 with 98.75% 	 Time used:  0.09 sec
2023-04-02 18:50:54,147 		5376 of 10000 with 98.75% 	 Time used:  0.10 sec
2023-04-02 18:50:54,274 		5400 of 10000 with 98.74% 	 Time used:  0.13 sec
2023-04-02 18:50:54,378 		5424 of 10000 with 98.75% 	 Time used:  0.10 sec
2023-04-02 18:50:54,465 		5448 of 10000 with 98.75% 	 Time used:  0.09 sec
2023-04-02 18:50:54,545 		5472 of 10000 with 98.76% 	 Time used:  0.08 sec
2023-04-02 18:50:54,639 		5496 of 10000 with 98.74% 	 Time used:  0.09 sec
2023-04-02 18:50:54,725 		5520 of 10000 with 98.73% 	 Time used:  0.09 sec
2023-04-02 18:50:54,818 		5544 of 10000 with 98.74% 	 Time used:  0.09 sec
2023-04-02 18:50:54,904 		5568 of 10000 with 98.72% 	 Time used:  0.09 sec
2023-04-02 18:50:55,006 		5592 of 10000 with 98.73% 	 Time used:  0.10 sec
2023-04-02 18:50:55,113 		5616 of 10000 with 98.72% 	 Time used:  0.11 sec
2023-04-02 18:50:55,214 		5640 of 10000 with 98.72% 	 Time used:  0.10 sec
2023-04-02 18:50:55,304 		5664 of 10000 with 98.73% 	 Time used:  0.09 sec
2023-04-02 18:50:55,383 		5688 of 10000 with 98.73% 	 Time used:  0.08 sec
2023-04-02 18:50:55,488 		5712 of 10000 with 98.72% 	 Time used:  0.10 sec
2023-04-02 18:50:55,593 		5736 of 10000 with 98.69% 	 Time used:  0.10 sec
2023-04-02 18:50:55,689 		5760 of 10000 with 98.70% 	 Time used:  0.10 sec
2023-04-02 18:50:55,783 		5784 of 10000 with 98.70% 	 Time used:  0.09 sec
2023-04-02 18:50:55,889 		5808 of 10000 with 98.69% 	 Time used:  0.11 sec
2023-04-02 18:50:55,986 		5832 of 10000 with 98.70% 	 Time used:  0.10 sec
2023-04-02 18:50:56,080 		5856 of 10000 with 98.69% 	 Time used:  0.09 sec
2023-04-02 18:50:56,176 		5880 of 10000 with 98.69% 	 Time used:  0.10 sec
2023-04-02 18:50:56,275 		5904 of 10000 with 98.70% 	 Time used:  0.10 sec
2023-04-02 18:50:56,381 		5928 of 10000 with 98.70% 	 Time used:  0.11 sec
2023-04-02 18:50:56,480 		5952 of 10000 with 98.71% 	 Time used:  0.10 sec
2023-04-02 18:50:56,594 		5976 of 10000 with 98.71% 	 Time used:  0.11 sec
2023-04-02 18:50:56,694 		6000 of 10000 with 98.70% 	 Time used:  0.10 sec
2023-04-02 18:50:56,808 		6024 of 10000 with 98.71% 	 Time used:  0.11 sec
2023-04-02 18:50:56,913 		6048 of 10000 with 98.69% 	 Time used:  0.10 sec
2023-04-02 18:50:57,001 		6072 of 10000 with 98.70% 	 Time used:  0.09 sec
2023-04-02 18:50:57,091 		6096 of 10000 with 98.67% 	 Time used:  0.09 sec
2023-04-02 18:50:57,178 		6120 of 10000 with 98.66% 	 Time used:  0.09 sec
2023-04-02 18:50:57,276 		6144 of 10000 with 98.67% 	 Time used:  0.10 sec
2023-04-02 18:50:57,385 		6168 of 10000 with 98.67% 	 Time used:  0.11 sec
2023-04-02 18:50:57,505 		6192 of 10000 with 98.68% 	 Time used:  0.12 sec
2023-04-02 18:50:57,622 		6216 of 10000 with 98.68% 	 Time used:  0.12 sec
2023-04-02 18:50:57,726 		6240 of 10000 with 98.69% 	 Time used:  0.10 sec
2023-04-02 18:50:57,839 		6264 of 10000 with 98.69% 	 Time used:  0.11 sec
2023-04-02 18:50:57,933 		6288 of 10000 with 98.70% 	 Time used:  0.09 sec
2023-04-02 18:50:58,020 		6312 of 10000 with 98.70% 	 Time used:  0.09 sec
2023-04-02 18:50:58,116 		6336 of 10000 with 98.71% 	 Time used:  0.10 sec
2023-04-02 18:50:58,220 		6360 of 10000 with 98.71% 	 Time used:  0.10 sec
2023-04-02 18:50:58,320 		6384 of 10000 with 98.72% 	 Time used:  0.10 sec
2023-04-02 18:50:58,430 		6408 of 10000 with 98.72% 	 Time used:  0.11 sec
2023-04-02 18:50:58,522 		6432 of 10000 with 98.73% 	 Time used:  0.09 sec
2023-04-02 18:50:58,618 		6456 of 10000 with 98.73% 	 Time used:  0.10 sec
2023-04-02 18:50:58,728 		6480 of 10000 with 98.72% 	 Time used:  0.11 sec
2023-04-02 18:50:58,835 		6504 of 10000 with 98.71% 	 Time used:  0.11 sec
2023-04-02 18:50:58,934 		6528 of 10000 with 98.71% 	 Time used:  0.10 sec
2023-04-02 18:50:59,040 		6552 of 10000 with 98.70% 	 Time used:  0.11 sec
2023-04-02 18:50:59,129 		6576 of 10000 with 98.71% 	 Time used:  0.09 sec
2023-04-02 18:50:59,215 		6600 of 10000 with 98.71% 	 Time used:  0.09 sec
2023-04-02 18:50:59,308 		6624 of 10000 with 98.72% 	 Time used:  0.09 sec
2023-04-02 18:50:59,399 		6648 of 10000 with 98.72% 	 Time used:  0.09 sec
2023-04-02 18:50:59,480 		6672 of 10000 with 98.73% 	 Time used:  0.08 sec
2023-04-02 18:50:59,573 		6696 of 10000 with 98.73% 	 Time used:  0.09 sec
2023-04-02 18:50:59,677 		6720 of 10000 with 98.74% 	 Time used:  0.10 sec
2023-04-02 18:50:59,762 		6744 of 10000 with 98.72% 	 Time used:  0.08 sec
2023-04-02 18:50:59,850 		6768 of 10000 with 98.71% 	 Time used:  0.09 sec
2023-04-02 18:50:59,945 		6792 of 10000 with 98.67% 	 Time used:  0.09 sec
2023-04-02 18:51:00,045 		6816 of 10000 with 98.66% 	 Time used:  0.10 sec
2023-04-02 18:51:00,144 		6840 of 10000 with 98.65% 	 Time used:  0.10 sec
2023-04-02 18:51:00,240 		6864 of 10000 with 98.66% 	 Time used:  0.10 sec
2023-04-02 18:51:00,318 		6888 of 10000 with 98.66% 	 Time used:  0.08 sec
2023-04-02 18:51:00,411 		6912 of 10000 with 98.65% 	 Time used:  0.09 sec
2023-04-02 18:51:00,490 		6936 of 10000 with 98.66% 	 Time used:  0.08 sec
2023-04-02 18:51:00,571 		6960 of 10000 with 98.66% 	 Time used:  0.08 sec
2023-04-02 18:51:00,663 		6984 of 10000 with 98.65% 	 Time used:  0.09 sec
2023-04-02 18:51:00,755 		7008 of 10000 with 98.66% 	 Time used:  0.09 sec
2023-04-02 18:51:00,837 		7032 of 10000 with 98.66% 	 Time used:  0.08 sec
2023-04-02 18:51:00,929 		7056 of 10000 with 98.67% 	 Time used:  0.09 sec
2023-04-02 18:51:01,025 		7080 of 10000 with 98.67% 	 Time used:  0.10 sec
2023-04-02 18:51:01,123 		7104 of 10000 with 98.68% 	 Time used:  0.10 sec
2023-04-02 18:51:01,237 		7128 of 10000 with 98.67% 	 Time used:  0.11 sec
2023-04-02 18:51:01,359 		7152 of 10000 with 98.66% 	 Time used:  0.12 sec
2023-04-02 18:51:01,457 		7176 of 10000 with 98.66% 	 Time used:  0.10 sec
2023-04-02 18:51:01,555 		7200 of 10000 with 98.67% 	 Time used:  0.10 sec
2023-04-02 18:51:01,650 		7224 of 10000 with 98.67% 	 Time used:  0.10 sec
2023-04-02 18:51:01,745 		7248 of 10000 with 98.66% 	 Time used:  0.09 sec
2023-04-02 18:51:01,844 		7272 of 10000 with 98.65% 	 Time used:  0.10 sec
2023-04-02 18:51:01,938 		7296 of 10000 with 98.66% 	 Time used:  0.09 sec
2023-04-02 18:51:02,031 		7320 of 10000 with 98.65% 	 Time used:  0.09 sec
2023-04-02 18:51:02,123 		7344 of 10000 with 98.65% 	 Time used:  0.09 sec
2023-04-02 18:51:02,225 		7368 of 10000 with 98.66% 	 Time used:  0.10 sec
2023-04-02 18:51:02,309 		7392 of 10000 with 98.66% 	 Time used:  0.08 sec
2023-04-02 18:51:02,402 		7416 of 10000 with 98.67% 	 Time used:  0.09 sec
2023-04-02 18:51:02,501 		7440 of 10000 with 98.67% 	 Time used:  0.10 sec
2023-04-02 18:51:02,582 		7464 of 10000 with 98.66% 	 Time used:  0.08 sec
2023-04-02 18:51:02,675 		7488 of 10000 with 98.66% 	 Time used:  0.09 sec
2023-04-02 18:51:02,756 		7512 of 10000 with 98.67% 	 Time used:  0.08 sec
2023-04-02 18:51:02,842 		7536 of 10000 with 98.67% 	 Time used:  0.09 sec
2023-04-02 18:51:02,931 		7560 of 10000 with 98.68% 	 Time used:  0.09 sec
2023-04-02 18:51:03,025 		7584 of 10000 with 98.68% 	 Time used:  0.09 sec
2023-04-02 18:51:03,118 		7608 of 10000 with 98.69% 	 Time used:  0.09 sec
2023-04-02 18:51:03,217 		7632 of 10000 with 98.69% 	 Time used:  0.10 sec
2023-04-02 18:51:03,332 		7656 of 10000 with 98.69% 	 Time used:  0.11 sec
2023-04-02 18:51:03,425 		7680 of 10000 with 98.70% 	 Time used:  0.09 sec
2023-04-02 18:51:03,530 		7704 of 10000 with 98.70% 	 Time used:  0.11 sec
2023-04-02 18:51:03,636 		7728 of 10000 with 98.71% 	 Time used:  0.10 sec
2023-04-02 18:51:03,740 		7752 of 10000 with 98.71% 	 Time used:  0.10 sec
2023-04-02 18:51:03,820 		7776 of 10000 with 98.70% 	 Time used:  0.08 sec
2023-04-02 18:51:03,909 		7800 of 10000 with 98.71% 	 Time used:  0.09 sec
2023-04-02 18:51:03,993 		7824 of 10000 with 98.71% 	 Time used:  0.08 sec
2023-04-02 18:51:04,091 		7848 of 10000 with 98.70% 	 Time used:  0.10 sec
2023-04-02 18:51:04,180 		7872 of 10000 with 98.68% 	 Time used:  0.09 sec
2023-04-02 18:51:04,258 		7896 of 10000 with 98.68% 	 Time used:  0.08 sec
2023-04-02 18:51:04,353 		7920 of 10000 with 98.67% 	 Time used:  0.09 sec
2023-04-02 18:51:04,449 		7944 of 10000 with 98.68% 	 Time used:  0.10 sec
2023-04-02 18:51:04,552 		7968 of 10000 with 98.68% 	 Time used:  0.10 sec
2023-04-02 18:51:04,664 		7992 of 10000 with 98.69% 	 Time used:  0.11 sec
2023-04-02 18:51:04,763 		8016 of 10000 with 98.68% 	 Time used:  0.10 sec
2023-04-02 18:51:04,867 		8040 of 10000 with 98.68% 	 Time used:  0.10 sec
2023-04-02 18:51:04,965 		8064 of 10000 with 98.66% 	 Time used:  0.10 sec
2023-04-02 18:51:05,052 		8088 of 10000 with 98.66% 	 Time used:  0.09 sec
2023-04-02 18:51:05,136 		8112 of 10000 with 98.66% 	 Time used:  0.08 sec
2023-04-02 18:51:05,217 		8136 of 10000 with 98.66% 	 Time used:  0.08 sec
2023-04-02 18:51:05,315 		8160 of 10000 with 98.66% 	 Time used:  0.10 sec
2023-04-02 18:51:05,417 		8184 of 10000 with 98.67% 	 Time used:  0.10 sec
2023-04-02 18:51:05,518 		8208 of 10000 with 98.66% 	 Time used:  0.10 sec
2023-04-02 18:51:05,622 		8232 of 10000 with 98.65% 	 Time used:  0.10 sec
2023-04-02 18:51:05,739 		8256 of 10000 with 98.66% 	 Time used:  0.12 sec
2023-04-02 18:51:05,819 		8280 of 10000 with 98.66% 	 Time used:  0.08 sec
2023-04-02 18:51:05,915 		8304 of 10000 with 98.66% 	 Time used:  0.10 sec
2023-04-02 18:51:06,014 		8328 of 10000 with 98.67% 	 Time used:  0.10 sec
2023-04-02 18:51:06,110 		8352 of 10000 with 98.66% 	 Time used:  0.10 sec
2023-04-02 18:51:06,193 		8376 of 10000 with 98.66% 	 Time used:  0.08 sec
2023-04-02 18:51:06,286 		8400 of 10000 with 98.67% 	 Time used:  0.09 sec
2023-04-02 18:51:06,372 		8424 of 10000 with 98.67% 	 Time used:  0.09 sec
2023-04-02 18:51:06,478 		8448 of 10000 with 98.67% 	 Time used:  0.11 sec
2023-04-02 18:51:06,559 		8472 of 10000 with 98.68% 	 Time used:  0.08 sec
2023-04-02 18:51:06,658 		8496 of 10000 with 98.67% 	 Time used:  0.10 sec
2023-04-02 18:51:06,755 		8520 of 10000 with 98.66% 	 Time used:  0.10 sec
2023-04-02 18:51:06,859 		8544 of 10000 with 98.65% 	 Time used:  0.10 sec
2023-04-02 18:51:06,968 		8568 of 10000 with 98.66% 	 Time used:  0.11 sec
2023-04-02 18:51:07,056 		8592 of 10000 with 98.65% 	 Time used:  0.09 sec
2023-04-02 18:51:07,151 		8616 of 10000 with 98.65% 	 Time used:  0.10 sec
2023-04-02 18:51:07,244 		8640 of 10000 with 98.63% 	 Time used:  0.09 sec
2023-04-02 18:51:07,362 		8664 of 10000 with 98.64% 	 Time used:  0.12 sec
2023-04-02 18:51:07,479 		8688 of 10000 with 98.64% 	 Time used:  0.12 sec
2023-04-02 18:51:07,575 		8712 of 10000 with 98.65% 	 Time used:  0.10 sec
2023-04-02 18:51:07,665 		8736 of 10000 with 98.65% 	 Time used:  0.09 sec
2023-04-02 18:51:07,756 		8760 of 10000 with 98.65% 	 Time used:  0.09 sec
2023-04-02 18:51:07,858 		8784 of 10000 with 98.66% 	 Time used:  0.10 sec
2023-04-02 18:51:07,962 		8808 of 10000 with 98.65% 	 Time used:  0.10 sec
2023-04-02 18:51:08,060 		8832 of 10000 with 98.64% 	 Time used:  0.10 sec
2023-04-02 18:51:08,157 		8856 of 10000 with 98.64% 	 Time used:  0.10 sec
2023-04-02 18:51:08,247 		8880 of 10000 with 98.65% 	 Time used:  0.09 sec
2023-04-02 18:51:08,328 		8904 of 10000 with 98.65% 	 Time used:  0.08 sec
2023-04-02 18:51:08,416 		8928 of 10000 with 98.66% 	 Time used:  0.09 sec
2023-04-02 18:51:08,509 		8952 of 10000 with 98.66% 	 Time used:  0.09 sec
2023-04-02 18:51:08,608 		8976 of 10000 with 98.66% 	 Time used:  0.10 sec
2023-04-02 18:51:08,708 		9000 of 10000 with 98.67% 	 Time used:  0.10 sec
2023-04-02 18:51:08,819 		9024 of 10000 with 98.67% 	 Time used:  0.11 sec
2023-04-02 18:51:08,928 		9048 of 10000 with 98.67% 	 Time used:  0.11 sec
2023-04-02 18:51:09,019 		9072 of 10000 with 98.67% 	 Time used:  0.09 sec
2023-04-02 18:51:09,116 		9096 of 10000 with 98.67% 	 Time used:  0.10 sec
2023-04-02 18:51:09,213 		9120 of 10000 with 98.67% 	 Time used:  0.10 sec
2023-04-02 18:51:09,297 		9144 of 10000 with 98.68% 	 Time used:  0.08 sec
2023-04-02 18:51:09,401 		9168 of 10000 with 98.68% 	 Time used:  0.10 sec
2023-04-02 18:51:09,493 		9192 of 10000 with 98.68% 	 Time used:  0.09 sec
2023-04-02 18:51:09,584 		9216 of 10000 with 98.67% 	 Time used:  0.09 sec
2023-04-02 18:51:09,685 		9240 of 10000 with 98.67% 	 Time used:  0.10 sec
2023-04-02 18:51:09,782 		9264 of 10000 with 98.67% 	 Time used:  0.10 sec
2023-04-02 18:51:09,871 		9288 of 10000 with 98.68% 	 Time used:  0.09 sec
2023-04-02 18:51:09,964 		9312 of 10000 with 98.68% 	 Time used:  0.09 sec
2023-04-02 18:51:10,054 		9336 of 10000 with 98.68% 	 Time used:  0.09 sec
2023-04-02 18:51:10,152 		9360 of 10000 with 98.69% 	 Time used:  0.10 sec
2023-04-02 18:51:10,261 		9384 of 10000 with 98.69% 	 Time used:  0.11 sec
2023-04-02 18:51:10,353 		9408 of 10000 with 98.69% 	 Time used:  0.09 sec
2023-04-02 18:51:10,458 		9432 of 10000 with 98.70% 	 Time used:  0.11 sec
2023-04-02 18:51:10,551 		9456 of 10000 with 98.70% 	 Time used:  0.09 sec
2023-04-02 18:51:10,636 		9480 of 10000 with 98.69% 	 Time used:  0.08 sec
2023-04-02 18:51:10,736 		9504 of 10000 with 98.68% 	 Time used:  0.10 sec
2023-04-02 18:51:10,845 		9528 of 10000 with 98.69% 	 Time used:  0.11 sec
2023-04-02 18:51:10,935 		9552 of 10000 with 98.69% 	 Time used:  0.09 sec
2023-04-02 18:51:11,035 		9576 of 10000 with 98.69% 	 Time used:  0.10 sec
2023-04-02 18:51:11,131 		9600 of 10000 with 98.70% 	 Time used:  0.10 sec
2023-04-02 18:51:11,215 		9624 of 10000 with 98.70% 	 Time used:  0.08 sec
2023-04-02 18:51:11,306 		9648 of 10000 with 98.69% 	 Time used:  0.09 sec
2023-04-02 18:51:11,413 		9672 of 10000 with 98.69% 	 Time used:  0.11 sec
2023-04-02 18:51:11,528 		9696 of 10000 with 98.69% 	 Time used:  0.11 sec
2023-04-02 18:51:11,628 		9720 of 10000 with 98.68% 	 Time used:  0.10 sec
2023-04-02 18:51:11,728 		9744 of 10000 with 98.69% 	 Time used:  0.10 sec
2023-04-02 18:51:11,813 		9768 of 10000 with 98.69% 	 Time used:  0.08 sec
2023-04-02 18:51:11,903 		9792 of 10000 with 98.69% 	 Time used:  0.09 sec
2023-04-02 18:51:12,001 		9816 of 10000 with 98.70% 	 Time used:  0.10 sec
2023-04-02 18:51:12,083 		9840 of 10000 with 98.70% 	 Time used:  0.08 sec
2023-04-02 18:51:12,185 		9864 of 10000 with 98.69% 	 Time used:  0.10 sec
2023-04-02 18:51:12,275 		9888 of 10000 with 98.70% 	 Time used:  0.09 sec
2023-04-02 18:51:12,374 		9912 of 10000 with 98.70% 	 Time used:  0.10 sec
2023-04-02 18:51:12,452 		9936 of 10000 with 98.70% 	 Time used:  0.08 sec
2023-04-02 18:51:12,539 		9960 of 10000 with 98.70% 	 Time used:  0.09 sec
2023-04-02 18:51:12,643 		9984 of 10000 with 98.71% 	 Time used:  0.10 sec
2023-04-02 18:51:12,715 		10000 of 10000 with 98.71% 	 Time used:  0.07 sec
2023-04-02 18:51:12,715 
2023-04-02 18:51:12,717 			Learning rate: weights:   1.000e-02    
2023-04-02 18:51:12,717 			Last test performance: 98.71%
2023-04-02 18:51:12,717 ----------------
2023-04-02 18:51:14,713   10  =>  0    		Training 486 pattern with 99.17% 	Forward time: 	 1.86 sec
2023-04-02 18:51:14,713 			Loss:    2.606e-02    			Backward time: 	 0.13 sec 
2023-04-02 18:51:14,713 ADAM: Layer 0 -> dw_min:9.9784e-01  dw_max:1.0018e+00 lr:1.0000e-02
2023-04-02 18:51:14,713 ADAM: Layer 1 -> dw_min:9.9316e-01  dw_max:1.0070e+00 lr:1.0000e-02
2023-04-02 18:51:14,713 ADAM: Layer 2 -> dw_min:9.8863e-01  dw_max:1.0128e+00 lr:1.0000e-02
2023-04-02 18:51:14,714 ADAM: Layer 3 -> dw_min:9.9612e-01  dw_max:1.0081e+00 lr:1.0000e-02
2023-04-02 18:51:14,744 			Learning rate: weights:   1.000e-02    
2023-04-02 18:51:14,745 			Last test performance: 98.71%
2023-04-02 18:51:14,745 ----------------
2023-04-02 18:51:16,903   10  =>  1    		Training 486 pattern with 99.17% 	Forward time: 	 2.02 sec
2023-04-02 18:51:16,903 			Loss:    1.877e-02    			Backward time: 	 0.13 sec 
2023-04-02 18:51:16,903 ADAM: Layer 0 -> dw_min:9.9732e-01  dw_max:1.0015e+00 lr:1.0000e-02
2023-04-02 18:51:16,904 ADAM: Layer 1 -> dw_min:9.8885e-01  dw_max:1.0067e+00 lr:1.0000e-02
2023-04-02 18:51:16,904 ADAM: Layer 2 -> dw_min:9.8678e-01  dw_max:1.0118e+00 lr:1.0000e-02
2023-04-02 18:51:16,904 ADAM: Layer 3 -> dw_min:9.9544e-01  dw_max:1.0073e+00 lr:1.0000e-02
2023-04-02 18:51:16,929 			Learning rate: weights:   1.000e-02    
2023-04-02 18:51:16,929 			Last test performance: 98.71%
2023-04-02 18:51:16,929 ----------------
2023-04-02 18:51:19,099   10  =>  2    		Training 486 pattern with 98.54% 	Forward time: 	 2.03 sec
2023-04-02 18:51:19,099 			Loss:    5.203e-02    			Backward time: 	 0.13 sec 
2023-04-02 18:51:19,099 ADAM: Layer 0 -> dw_min:9.9677e-01  dw_max:1.0018e+00 lr:1.0000e-02
2023-04-02 18:51:19,099 ADAM: Layer 1 -> dw_min:9.8921e-01  dw_max:1.0080e+00 lr:1.0000e-02
2023-04-02 18:51:19,099 ADAM: Layer 2 -> dw_min:9.8633e-01  dw_max:1.0122e+00 lr:1.0000e-02
2023-04-02 18:51:19,100 ADAM: Layer 3 -> dw_min:9.9546e-01  dw_max:1.0125e+00 lr:1.0000e-02
2023-04-02 18:51:19,152 			Learning rate: weights:   1.000e-02    
2023-04-02 18:51:19,152 			Last test performance: 98.71%
2023-04-02 18:51:19,152 ----------------
2023-04-02 18:51:21,118   10  =>  3    		Training 486 pattern with 98.54% 	Forward time: 	 1.83 sec
2023-04-02 18:51:21,118 			Loss:    4.035e-02    			Backward time: 	 0.13 sec 
2023-04-02 18:51:21,118 ADAM: Layer 0 -> dw_min:9.9683e-01  dw_max:1.0025e+00 lr:1.0000e-02
2023-04-02 18:51:21,118 ADAM: Layer 1 -> dw_min:9.9013e-01  dw_max:1.0097e+00 lr:1.0000e-02
2023-04-02 18:51:21,118 ADAM: Layer 2 -> dw_min:9.8526e-01  dw_max:1.0114e+00 lr:1.0000e-02
2023-04-02 18:51:21,119 ADAM: Layer 3 -> dw_min:9.9526e-01  dw_max:1.0111e+00 lr:1.0000e-02
2023-04-02 18:51:21,141 			Learning rate: weights:   1.000e-02    
2023-04-02 18:51:21,141 			Last test performance: 98.71%
2023-04-02 18:51:21,141 ----------------
2023-04-02 18:51:23,180   10  =>  4    		Training 486 pattern with 98.96% 	Forward time: 	 1.91 sec
2023-04-02 18:51:23,180 			Loss:    2.344e-02    			Backward time: 	 0.13 sec 
2023-04-02 18:51:23,181 ADAM: Layer 0 -> dw_min:9.9685e-01  dw_max:1.0023e+00 lr:1.0000e-02
2023-04-02 18:51:23,181 ADAM: Layer 1 -> dw_min:9.9103e-01  dw_max:1.0088e+00 lr:1.0000e-02
2023-04-02 18:51:23,181 ADAM: Layer 2 -> dw_min:9.8666e-01  dw_max:1.0108e+00 lr:1.0000e-02
2023-04-02 18:51:23,181 ADAM: Layer 3 -> dw_min:9.9564e-01  dw_max:1.0101e+00 lr:1.0000e-02
2023-04-02 18:51:23,278 			Learning rate: weights:   1.000e-02    
2023-04-02 18:51:23,278 			Last test performance: 98.71%
2023-04-02 18:51:23,278 ----------------
2023-04-02 18:51:25,342   10  =>  5    		Training 486 pattern with 98.96% 	Forward time: 	 1.93 sec
2023-04-02 18:51:25,342 			Loss:    2.769e-02    			Backward time: 	 0.13 sec 
2023-04-02 18:51:25,343 ADAM: Layer 0 -> dw_min:9.9640e-01  dw_max:1.0025e+00 lr:1.0000e-02
2023-04-02 18:51:25,343 ADAM: Layer 1 -> dw_min:9.9098e-01  dw_max:1.0076e+00 lr:1.0000e-02
2023-04-02 18:51:25,343 ADAM: Layer 2 -> dw_min:9.8790e-01  dw_max:1.0097e+00 lr:1.0000e-02
2023-04-02 18:51:25,343 ADAM: Layer 3 -> dw_min:9.9587e-01  dw_max:1.0093e+00 lr:1.0000e-02
2023-04-02 18:51:25,364 			Learning rate: weights:   1.000e-02    
2023-04-02 18:51:25,364 			Last test performance: 98.71%
2023-04-02 18:51:25,364 ----------------
2023-04-02 18:51:27,384   10  =>  6    		Training 486 pattern with 98.75% 	Forward time: 	 1.89 sec
2023-04-02 18:51:27,384 			Loss:    3.926e-02    			Backward time: 	 0.13 sec 
2023-04-02 18:51:27,385 ADAM: Layer 0 -> dw_min:9.9669e-01  dw_max:1.0021e+00 lr:1.0000e-02
2023-04-02 18:51:27,385 ADAM: Layer 1 -> dw_min:9.9076e-01  dw_max:1.0104e+00 lr:1.0000e-02
2023-04-02 18:51:27,385 ADAM: Layer 2 -> dw_min:9.8674e-01  dw_max:1.0124e+00 lr:1.0000e-02
2023-04-02 18:51:27,385 ADAM: Layer 3 -> dw_min:9.9625e-01  dw_max:1.0084e+00 lr:1.0000e-02
2023-04-02 18:51:27,494 			Learning rate: weights:   1.000e-02    
2023-04-02 18:51:27,494 			Last test performance: 98.71%
2023-04-02 18:51:27,494 ----------------
2023-04-02 18:51:29,550   10  =>  7    		Training 486 pattern with 98.96% 	Forward time: 	 1.92 sec
2023-04-02 18:51:29,550 			Loss:    3.077e-02    			Backward time: 	 0.13 sec 
2023-04-02 18:51:29,550 ADAM: Layer 0 -> dw_min:9.9715e-01  dw_max:1.0018e+00 lr:1.0000e-02
2023-04-02 18:51:29,550 ADAM: Layer 1 -> dw_min:9.9131e-01  dw_max:1.0099e+00 lr:1.0000e-02
2023-04-02 18:51:29,551 ADAM: Layer 2 -> dw_min:9.8782e-01  dw_max:1.0125e+00 lr:1.0000e-02
2023-04-02 18:51:29,551 ADAM: Layer 3 -> dw_min:9.9583e-01  dw_max:1.0075e+00 lr:1.0000e-02
2023-04-02 18:51:29,629 			Learning rate: weights:   1.000e-02    
2023-04-02 18:51:29,629 			Last test performance: 98.71%
2023-04-02 18:51:29,629 ----------------
2023-04-02 18:51:31,685   10  =>  8    		Training 486 pattern with 99.38% 	Forward time: 	 1.92 sec
2023-04-02 18:51:31,685 			Loss:    3.460e-02    			Backward time: 	 0.13 sec 
2023-04-02 18:51:31,685 ADAM: Layer 0 -> dw_min:9.9745e-01  dw_max:1.0020e+00 lr:1.0000e-02
2023-04-02 18:51:31,685 ADAM: Layer 1 -> dw_min:9.9105e-01  dw_max:1.0080e+00 lr:1.0000e-02
2023-04-02 18:51:31,686 ADAM: Layer 2 -> dw_min:9.8713e-01  dw_max:1.0118e+00 lr:1.0000e-02
2023-04-02 18:51:31,686 ADAM: Layer 3 -> dw_min:9.9627e-01  dw_max:1.0067e+00 lr:1.0000e-02
2023-04-02 18:51:31,816 			Learning rate: weights:   1.000e-02    
2023-04-02 18:51:31,816 			Last test performance: 98.71%
2023-04-02 18:51:31,816 ----------------
2023-04-02 18:51:33,881   10  =>  9    		Training 486 pattern with 97.92% 	Forward time: 	 1.93 sec
2023-04-02 18:51:33,881 			Loss:    5.844e-02    			Backward time: 	 0.13 sec 
2023-04-02 18:51:33,882 ADAM: Layer 0 -> dw_min:9.9704e-01  dw_max:1.0022e+00 lr:1.0000e-02
2023-04-02 18:51:33,882 ADAM: Layer 1 -> dw_min:9.9109e-01  dw_max:1.0125e+00 lr:1.0000e-02
2023-04-02 18:51:33,882 ADAM: Layer 2 -> dw_min:9.8807e-01  dw_max:1.0151e+00 lr:1.0000e-02
2023-04-02 18:51:33,882 ADAM: Layer 3 -> dw_min:9.9665e-01  dw_max:1.0060e+00 lr:1.0000e-02
2023-04-02 18:51:34,036 			Learning rate: weights:   1.000e-02    
2023-04-02 18:51:34,036 			Last test performance: 98.71%
2023-04-02 18:51:34,036 ----------------
2023-04-02 18:51:36,157   10  =>  10   		Training 486 pattern with 98.75% 	Forward time: 	 1.99 sec
2023-04-02 18:51:36,157 			Loss:    3.398e-02    			Backward time: 	 0.13 sec 
2023-04-02 18:51:36,157 ADAM: Layer 0 -> dw_min:9.9701e-01  dw_max:1.0023e+00 lr:1.0000e-02
2023-04-02 18:51:36,157 ADAM: Layer 1 -> dw_min:9.8929e-01  dw_max:1.0115e+00 lr:1.0000e-02
2023-04-02 18:51:36,157 ADAM: Layer 2 -> dw_min:9.8891e-01  dw_max:1.0136e+00 lr:1.0000e-02
2023-04-02 18:51:36,157 ADAM: Layer 3 -> dw_min:9.9653e-01  dw_max:1.0054e+00 lr:1.0000e-02
2023-04-02 18:51:36,201 			Learning rate: weights:   1.000e-02    
2023-04-02 18:51:36,201 			Last test performance: 98.71%
2023-04-02 18:51:36,201 ----------------
2023-04-02 18:51:38,308   10  =>  11   		Training 486 pattern with 98.75% 	Forward time: 	 1.97 sec
2023-04-02 18:51:38,308 			Loss:    2.718e-02    			Backward time: 	 0.13 sec 
2023-04-02 18:51:38,308 ADAM: Layer 0 -> dw_min:9.9728e-01  dw_max:1.0019e+00 lr:1.0000e-02
2023-04-02 18:51:38,308 ADAM: Layer 1 -> dw_min:9.8995e-01  dw_max:1.0108e+00 lr:1.0000e-02
2023-04-02 18:51:38,308 ADAM: Layer 2 -> dw_min:9.8996e-01  dw_max:1.0130e+00 lr:1.0000e-02
2023-04-02 18:51:38,308 ADAM: Layer 3 -> dw_min:9.9526e-01  dw_max:1.0045e+00 lr:1.0000e-02
2023-04-02 18:51:38,393 			Learning rate: weights:   1.000e-02    
2023-04-02 18:51:38,393 			Last test performance: 98.71%
2023-04-02 18:51:38,393 ----------------
2023-04-02 18:51:40,414   10  =>  12   		Training 486 pattern with 98.75% 	Forward time: 	 1.89 sec
2023-04-02 18:51:40,414 			Loss:    5.339e-02    			Backward time: 	 0.13 sec 
2023-04-02 18:51:40,414 ADAM: Layer 0 -> dw_min:9.9743e-01  dw_max:1.0016e+00 lr:1.0000e-02
2023-04-02 18:51:40,414 ADAM: Layer 1 -> dw_min:9.8895e-01  dw_max:1.0095e+00 lr:1.0000e-02
2023-04-02 18:51:40,415 ADAM: Layer 2 -> dw_min:9.8655e-01  dw_max:1.0126e+00 lr:1.0000e-02
2023-04-02 18:51:40,415 ADAM: Layer 3 -> dw_min:9.9362e-01  dw_max:1.0078e+00 lr:1.0000e-02
2023-04-02 18:51:40,514 			Learning rate: weights:   1.000e-02    
2023-04-02 18:51:40,514 			Last test performance: 98.71%
2023-04-02 18:51:40,514 ----------------
2023-04-02 18:51:42,618   10  =>  13   		Training 486 pattern with 99.17% 	Forward time: 	 1.97 sec
2023-04-02 18:51:42,618 			Loss:    2.317e-02    			Backward time: 	 0.13 sec 
2023-04-02 18:51:42,618 ADAM: Layer 0 -> dw_min:9.9774e-01  dw_max:1.0016e+00 lr:1.0000e-02
2023-04-02 18:51:42,618 ADAM: Layer 1 -> dw_min:9.8957e-01  dw_max:1.0090e+00 lr:1.0000e-02
2023-04-02 18:51:42,618 ADAM: Layer 2 -> dw_min:9.8787e-01  dw_max:1.0144e+00 lr:1.0000e-02
2023-04-02 18:51:42,618 ADAM: Layer 3 -> dw_min:9.9425e-01  dw_max:1.0070e+00 lr:1.0000e-02
2023-04-02 18:51:42,678 			Learning rate: weights:   1.000e-02    
2023-04-02 18:51:42,678 			Last test performance: 98.71%
2023-04-02 18:51:42,678 ----------------
2023-04-02 18:51:44,699   10  =>  14   		Training 486 pattern with 99.58% 	Forward time: 	 1.89 sec
2023-04-02 18:51:44,699 			Loss:    1.168e-02    			Backward time: 	 0.13 sec 
2023-04-02 18:51:44,700 ADAM: Layer 0 -> dw_min:9.9783e-01  dw_max:1.0017e+00 lr:1.0000e-02
2023-04-02 18:51:44,700 ADAM: Layer 1 -> dw_min:9.8992e-01  dw_max:1.0080e+00 lr:1.0000e-02
2023-04-02 18:51:44,700 ADAM: Layer 2 -> dw_min:9.8792e-01  dw_max:1.0125e+00 lr:1.0000e-02
2023-04-02 18:51:44,700 ADAM: Layer 3 -> dw_min:9.9474e-01  dw_max:1.0063e+00 lr:1.0000e-02
2023-04-02 18:51:44,722 			Learning rate: weights:   1.000e-02    
2023-04-02 18:51:44,722 			Last test performance: 98.71%
2023-04-02 18:51:44,722 ----------------
2023-04-02 18:51:46,798   10  =>  15   		Training 486 pattern with 98.75% 	Forward time: 	 1.94 sec
2023-04-02 18:51:46,798 			Loss:    4.175e-02    			Backward time: 	 0.13 sec 
2023-04-02 18:51:46,799 ADAM: Layer 0 -> dw_min:9.9799e-01  dw_max:1.0015e+00 lr:1.0000e-02
2023-04-02 18:51:46,799 ADAM: Layer 1 -> dw_min:9.8950e-01  dw_max:1.0082e+00 lr:1.0000e-02
2023-04-02 18:51:46,799 ADAM: Layer 2 -> dw_min:9.8584e-01  dw_max:1.0111e+00 lr:1.0000e-02
2023-04-02 18:51:46,800 ADAM: Layer 3 -> dw_min:9.9527e-01  dw_max:1.0084e+00 lr:1.0000e-02
2023-04-02 18:51:46,895 			Learning rate: weights:   1.000e-02    
2023-04-02 18:51:46,895 			Last test performance: 98.71%
2023-04-02 18:51:46,895 ----------------
2023-04-02 18:51:48,946   10  =>  16   		Training 486 pattern with 98.96% 	Forward time: 	 1.92 sec
2023-04-02 18:51:48,946 			Loss:    2.559e-02    			Backward time: 	 0.13 sec 
2023-04-02 18:51:48,946 ADAM: Layer 0 -> dw_min:9.9769e-01  dw_max:1.0017e+00 lr:1.0000e-02
2023-04-02 18:51:48,947 ADAM: Layer 1 -> dw_min:9.9087e-01  dw_max:1.0068e+00 lr:1.0000e-02
2023-04-02 18:51:48,947 ADAM: Layer 2 -> dw_min:9.8635e-01  dw_max:1.0120e+00 lr:1.0000e-02
2023-04-02 18:51:48,947 ADAM: Layer 3 -> dw_min:9.9569e-01  dw_max:1.0076e+00 lr:1.0000e-02
2023-04-02 18:51:49,006 			Learning rate: weights:   1.000e-02    
2023-04-02 18:51:49,006 			Last test performance: 98.71%
2023-04-02 18:51:49,006 ----------------
2023-04-02 18:51:51,003   10  =>  17   		Training 486 pattern with 98.33% 	Forward time: 	 1.86 sec
2023-04-02 18:51:51,003 			Loss:    4.908e-02    			Backward time: 	 0.13 sec 
2023-04-02 18:51:51,003 ADAM: Layer 0 -> dw_min:9.9762e-01  dw_max:1.0022e+00 lr:1.0000e-02
2023-04-02 18:51:51,003 ADAM: Layer 1 -> dw_min:9.8906e-01  dw_max:1.0085e+00 lr:1.0000e-02
2023-04-02 18:51:51,004 ADAM: Layer 2 -> dw_min:9.8726e-01  dw_max:1.0130e+00 lr:1.0000e-02
2023-04-02 18:51:51,004 ADAM: Layer 3 -> dw_min:9.9449e-01  dw_max:1.0068e+00 lr:1.0000e-02
2023-04-02 18:51:51,036 			Learning rate: weights:   1.000e-02    
2023-04-02 18:51:51,036 			Last test performance: 98.71%
2023-04-02 18:51:51,036 ----------------
2023-04-02 18:51:53,141   10  =>  18   		Training 486 pattern with 99.38% 	Forward time: 	 1.97 sec
2023-04-02 18:51:53,141 			Loss:    1.804e-02    			Backward time: 	 0.13 sec 
2023-04-02 18:51:53,142 ADAM: Layer 0 -> dw_min:9.9745e-01  dw_max:1.0018e+00 lr:1.0000e-02
2023-04-02 18:51:53,142 ADAM: Layer 1 -> dw_min:9.8937e-01  dw_max:1.0080e+00 lr:1.0000e-02
2023-04-02 18:51:53,142 ADAM: Layer 2 -> dw_min:9.8852e-01  dw_max:1.0117e+00 lr:1.0000e-02
2023-04-02 18:51:53,142 ADAM: Layer 3 -> dw_min:9.9504e-01  dw_max:1.0063e+00 lr:1.0000e-02
2023-04-02 18:51:53,200 			Learning rate: weights:   1.000e-02    
2023-04-02 18:51:53,200 			Last test performance: 98.71%
2023-04-02 18:51:53,200 ----------------
2023-04-02 18:51:55,346   10  =>  19   		Training 486 pattern with 98.75% 	Forward time: 	 2.01 sec
2023-04-02 18:51:55,346 			Loss:    4.530e-02    			Backward time: 	 0.13 sec 
2023-04-02 18:51:55,346 ADAM: Layer 0 -> dw_min:9.9740e-01  dw_max:1.0017e+00 lr:1.0000e-02
2023-04-02 18:51:55,346 ADAM: Layer 1 -> dw_min:9.8871e-01  dw_max:1.0075e+00 lr:1.0000e-02
2023-04-02 18:51:55,347 ADAM: Layer 2 -> dw_min:9.8468e-01  dw_max:1.0123e+00 lr:1.0000e-02
2023-04-02 18:51:55,347 ADAM: Layer 3 -> dw_min:9.9551e-01  dw_max:1.0087e+00 lr:1.0000e-02
2023-04-02 18:51:55,368 			Learning rate: weights:   1.000e-02    
2023-04-02 18:51:55,368 			Last test performance: 98.71%
2023-04-02 18:51:55,369 ----------------
2023-04-02 18:51:57,419   10  =>  20   		Training 486 pattern with 98.75% 	Forward time: 	 1.92 sec
2023-04-02 18:51:57,419 			Loss:    3.509e-02    			Backward time: 	 0.13 sec 
2023-04-02 18:51:57,420 ADAM: Layer 0 -> dw_min:9.9748e-01  dw_max:1.0026e+00 lr:1.0000e-02
2023-04-02 18:51:57,420 ADAM: Layer 1 -> dw_min:9.8843e-01  dw_max:1.0080e+00 lr:1.0000e-02
2023-04-02 18:51:57,420 ADAM: Layer 2 -> dw_min:9.8620e-01  dw_max:1.0126e+00 lr:1.0000e-02
2023-04-02 18:51:57,420 ADAM: Layer 3 -> dw_min:9.9520e-01  dw_max:1.0078e+00 lr:1.0000e-02
2023-04-02 18:51:57,501 			Learning rate: weights:   1.000e-02    
2023-04-02 18:51:57,501 			Last test performance: 98.71%
2023-04-02 18:51:57,501 ----------------
2023-04-02 18:51:59,550   10  =>  21   		Training 486 pattern with 98.96% 	Forward time: 	 1.92 sec
2023-04-02 18:51:59,550 			Loss:    3.078e-02    			Backward time: 	 0.13 sec 
2023-04-02 18:51:59,550 ADAM: Layer 0 -> dw_min:9.9716e-01  dw_max:1.0026e+00 lr:1.0000e-02
2023-04-02 18:51:59,550 ADAM: Layer 1 -> dw_min:9.8960e-01  dw_max:1.0071e+00 lr:1.0000e-02
2023-04-02 18:51:59,551 ADAM: Layer 2 -> dw_min:9.8702e-01  dw_max:1.0128e+00 lr:1.0000e-02
2023-04-02 18:51:59,551 ADAM: Layer 3 -> dw_min:9.9566e-01  dw_max:1.0070e+00 lr:1.0000e-02
2023-04-02 18:51:59,628 			Learning rate: weights:   1.000e-02    
2023-04-02 18:51:59,628 			Last test performance: 98.71%
2023-04-02 18:51:59,628 ----------------
2023-04-02 18:52:01,669   10  =>  22   		Training 486 pattern with 99.17% 	Forward time: 	 1.90 sec
2023-04-02 18:52:01,669 			Loss:    1.667e-02    			Backward time: 	 0.13 sec 
2023-04-02 18:52:01,670 ADAM: Layer 0 -> dw_min:9.9743e-01  dw_max:1.0021e+00 lr:1.0000e-02
2023-04-02 18:52:01,670 ADAM: Layer 1 -> dw_min:9.9069e-01  dw_max:1.0065e+00 lr:1.0000e-02
2023-04-02 18:52:01,670 ADAM: Layer 2 -> dw_min:9.8831e-01  dw_max:1.0116e+00 lr:1.0000e-02
2023-04-02 18:52:01,670 ADAM: Layer 3 -> dw_min:9.9514e-01  dw_max:1.0064e+00 lr:1.0000e-02
2023-04-02 18:52:01,691 			Learning rate: weights:   1.000e-02    
2023-04-02 18:52:01,692 			Last test performance: 98.71%
2023-04-02 18:52:01,692 ----------------
2023-04-02 18:52:03,905   10  =>  23   		Training 486 pattern with 98.33% 	Forward time: 	 2.08 sec
2023-04-02 18:52:03,905 			Loss:    3.578e-02    			Backward time: 	 0.13 sec 
2023-04-02 18:52:03,905 ADAM: Layer 0 -> dw_min:9.9788e-01  dw_max:1.0015e+00 lr:1.0000e-02
2023-04-02 18:52:03,905 ADAM: Layer 1 -> dw_min:9.8917e-01  dw_max:1.0076e+00 lr:1.0000e-02
2023-04-02 18:52:03,905 ADAM: Layer 2 -> dw_min:9.8828e-01  dw_max:1.0126e+00 lr:1.0000e-02
2023-04-02 18:52:03,905 ADAM: Layer 3 -> dw_min:9.9566e-01  dw_max:1.0057e+00 lr:1.0000e-02
2023-04-02 18:52:03,999 			Learning rate: weights:   1.000e-02    
2023-04-02 18:52:03,999 			Last test performance: 98.71%
2023-04-02 18:52:03,999 ----------------
2023-04-02 18:52:06,078   10  =>  24   		Training 486 pattern with 98.54% 	Forward time: 	 1.94 sec
2023-04-02 18:52:06,078 			Loss:    2.837e-02    			Backward time: 	 0.13 sec 
2023-04-02 18:52:06,078 ADAM: Layer 0 -> dw_min:9.9784e-01  dw_max:1.0018e+00 lr:1.0000e-02
2023-04-02 18:52:06,079 ADAM: Layer 1 -> dw_min:9.8988e-01  dw_max:1.0064e+00 lr:1.0000e-02
2023-04-02 18:52:06,079 ADAM: Layer 2 -> dw_min:9.8940e-01  dw_max:1.0116e+00 lr:1.0000e-02
2023-04-02 18:52:06,079 ADAM: Layer 3 -> dw_min:9.9613e-01  dw_max:1.0051e+00 lr:1.0000e-02
2023-04-02 18:52:06,211 			Learning rate: weights:   1.000e-02    
2023-04-02 18:52:06,211 			Last test performance: 98.71%
2023-04-02 18:52:06,211 ----------------
2023-04-02 18:52:08,337   10  =>  25   		Training 486 pattern with 98.96% 	Forward time: 	 1.99 sec
2023-04-02 18:52:08,337 			Loss:    2.632e-02    			Backward time: 	 0.13 sec 
2023-04-02 18:52:08,337 ADAM: Layer 0 -> dw_min:9.9773e-01  dw_max:1.0017e+00 lr:1.0000e-02
2023-04-02 18:52:08,337 ADAM: Layer 1 -> dw_min:9.9093e-01  dw_max:1.0074e+00 lr:1.0000e-02
2023-04-02 18:52:08,337 ADAM: Layer 2 -> dw_min:9.8998e-01  dw_max:1.0121e+00 lr:1.0000e-02
2023-04-02 18:52:08,337 ADAM: Layer 3 -> dw_min:9.9651e-01  dw_max:1.0057e+00 lr:1.0000e-02
2023-04-02 18:52:08,363 			Learning rate: weights:   1.000e-02    
2023-04-02 18:52:08,363 			Last test performance: 98.71%
2023-04-02 18:52:08,363 ----------------
2023-04-02 18:52:10,490   10  =>  26   		Training 486 pattern with 99.38% 	Forward time: 	 1.99 sec
2023-04-02 18:52:10,491 			Loss:    2.856e-02    			Backward time: 	 0.13 sec 
2023-04-02 18:52:10,491 ADAM: Layer 0 -> dw_min:9.9750e-01  dw_max:1.0015e+00 lr:1.0000e-02
2023-04-02 18:52:10,492 ADAM: Layer 1 -> dw_min:9.9132e-01  dw_max:1.0067e+00 lr:1.0000e-02
2023-04-02 18:52:10,492 ADAM: Layer 2 -> dw_min:9.8619e-01  dw_max:1.0121e+00 lr:1.0000e-02
2023-04-02 18:52:10,492 ADAM: Layer 3 -> dw_min:9.9684e-01  dw_max:1.0055e+00 lr:1.0000e-02
2023-04-02 18:52:10,540 			Learning rate: weights:   1.000e-02    
2023-04-02 18:52:10,540 			Last test performance: 98.71%
2023-04-02 18:52:10,540 ----------------
2023-04-02 18:52:12,596   10  =>  27   		Training 486 pattern with 98.96% 	Forward time: 	 1.92 sec
2023-04-02 18:52:12,596 			Loss:    2.768e-02    			Backward time: 	 0.13 sec 
2023-04-02 18:52:12,597 ADAM: Layer 0 -> dw_min:9.9726e-01  dw_max:1.0020e+00 lr:1.0000e-02
2023-04-02 18:52:12,597 ADAM: Layer 1 -> dw_min:9.8625e-01  dw_max:1.0073e+00 lr:1.0000e-02
2023-04-02 18:52:12,597 ADAM: Layer 2 -> dw_min:9.8651e-01  dw_max:1.0125e+00 lr:1.0000e-02
2023-04-02 18:52:12,597 ADAM: Layer 3 -> dw_min:9.9695e-01  dw_max:1.0050e+00 lr:1.0000e-02
2023-04-02 18:52:12,695 			Learning rate: weights:   1.000e-02    
2023-04-02 18:52:12,695 			Last test performance: 98.71%
2023-04-02 18:52:12,695 ----------------
2023-04-02 18:52:14,753   10  =>  28   		Training 486 pattern with 98.75% 	Forward time: 	 1.92 sec
2023-04-02 18:52:14,753 			Loss:    3.088e-02    			Backward time: 	 0.13 sec 
2023-04-02 18:52:14,753 ADAM: Layer 0 -> dw_min:9.9748e-01  dw_max:1.0018e+00 lr:1.0000e-02
2023-04-02 18:52:14,753 ADAM: Layer 1 -> dw_min:9.8755e-01  dw_max:1.0072e+00 lr:1.0000e-02
2023-04-02 18:52:14,753 ADAM: Layer 2 -> dw_min:9.8785e-01  dw_max:1.0120e+00 lr:1.0000e-02
2023-04-02 18:52:14,753 ADAM: Layer 3 -> dw_min:9.9489e-01  dw_max:1.0045e+00 lr:1.0000e-02
2023-04-02 18:52:14,836 			Learning rate: weights:   1.000e-02    
2023-04-02 18:52:14,836 			Last test performance: 98.71%
2023-04-02 18:52:14,837 ----------------
2023-04-02 18:52:16,938   10  =>  29   		Training 486 pattern with 98.75% 	Forward time: 	 1.97 sec
2023-04-02 18:52:16,938 			Loss:    2.846e-02    			Backward time: 	 0.13 sec 
2023-04-02 18:52:16,939 ADAM: Layer 0 -> dw_min:9.9731e-01  dw_max:1.0020e+00 lr:1.0000e-02
2023-04-02 18:52:16,939 ADAM: Layer 1 -> dw_min:9.8843e-01  dw_max:1.0082e+00 lr:1.0000e-02
2023-04-02 18:52:16,939 ADAM: Layer 2 -> dw_min:9.8676e-01  dw_max:1.0135e+00 lr:1.0000e-02
2023-04-02 18:52:16,939 ADAM: Layer 3 -> dw_min:9.9539e-01  dw_max:1.0040e+00 lr:1.0000e-02
2023-04-02 18:52:16,970 			Learning rate: weights:   1.000e-02    
2023-04-02 18:52:16,970 			Last test performance: 98.71%
2023-04-02 18:52:16,970 ----------------
2023-04-02 18:52:18,988   10  =>  30   		Training 486 pattern with 98.75% 	Forward time: 	 1.89 sec
2023-04-02 18:52:18,988 			Loss:    4.394e-02    			Backward time: 	 0.13 sec 
2023-04-02 18:52:18,988 ADAM: Layer 0 -> dw_min:9.9807e-01  dw_max:1.0013e+00 lr:1.0000e-02
2023-04-02 18:52:18,988 ADAM: Layer 1 -> dw_min:9.8954e-01  dw_max:1.0075e+00 lr:1.0000e-02
2023-04-02 18:52:18,988 ADAM: Layer 2 -> dw_min:9.8730e-01  dw_max:1.0126e+00 lr:1.0000e-02
2023-04-02 18:52:18,988 ADAM: Layer 3 -> dw_min:9.9579e-01  dw_max:1.0038e+00 lr:1.0000e-02
2023-04-02 18:52:19,056 			Learning rate: weights:   1.000e-02    
2023-04-02 18:52:19,056 			Last test performance: 98.71%
2023-04-02 18:52:19,056 ----------------
2023-04-02 18:52:21,188   10  =>  31   		Training 486 pattern with 97.71% 	Forward time: 	 2.00 sec
2023-04-02 18:52:21,188 			Loss:    8.195e-02    			Backward time: 	 0.13 sec 
2023-04-02 18:52:21,188 ADAM: Layer 0 -> dw_min:9.9801e-01  dw_max:1.0016e+00 lr:1.0000e-02
2023-04-02 18:52:21,188 ADAM: Layer 1 -> dw_min:9.9067e-01  dw_max:1.0064e+00 lr:1.0000e-02
2023-04-02 18:52:21,189 ADAM: Layer 2 -> dw_min:9.8663e-01  dw_max:1.0115e+00 lr:1.0000e-02
2023-04-02 18:52:21,189 ADAM: Layer 3 -> dw_min:9.9328e-01  dw_max:1.0090e+00 lr:1.0000e-02
2023-04-02 18:52:21,263 			Learning rate: weights:   1.000e-02    
2023-04-02 18:52:21,263 			Last test performance: 98.71%
2023-04-02 18:52:21,263 ----------------
2023-04-02 18:52:23,234   10  =>  32   		Training 486 pattern with 99.38% 	Forward time: 	 1.84 sec
2023-04-02 18:52:23,234 			Loss:    2.982e-02    			Backward time: 	 0.13 sec 
2023-04-02 18:52:23,234 ADAM: Layer 0 -> dw_min:9.9724e-01  dw_max:1.0019e+00 lr:1.0000e-02
2023-04-02 18:52:23,234 ADAM: Layer 1 -> dw_min:9.9130e-01  dw_max:1.0071e+00 lr:1.0000e-02
2023-04-02 18:52:23,234 ADAM: Layer 2 -> dw_min:9.8774e-01  dw_max:1.0133e+00 lr:1.0000e-02
2023-04-02 18:52:23,234 ADAM: Layer 3 -> dw_min:9.9400e-01  dw_max:1.0084e+00 lr:1.0000e-02
2023-04-02 18:52:23,260 			Learning rate: weights:   1.000e-02    
2023-04-02 18:52:23,260 			Last test performance: 98.71%
2023-04-02 18:52:23,260 ----------------
2023-04-02 18:52:25,410   10  =>  33   		Training 486 pattern with 99.17% 	Forward time: 	 2.01 sec
2023-04-02 18:52:25,410 			Loss:    2.472e-02    			Backward time: 	 0.13 sec 
2023-04-02 18:52:25,411 ADAM: Layer 0 -> dw_min:9.9700e-01  dw_max:1.0026e+00 lr:1.0000e-02
2023-04-02 18:52:25,411 ADAM: Layer 1 -> dw_min:9.9232e-01  dw_max:1.0065e+00 lr:1.0000e-02
2023-04-02 18:52:25,411 ADAM: Layer 2 -> dw_min:9.8402e-01  dw_max:1.0154e+00 lr:1.0000e-02
2023-04-02 18:52:25,411 ADAM: Layer 3 -> dw_min:9.9451e-01  dw_max:1.0098e+00 lr:1.0000e-02
2023-04-02 18:52:25,488 			Learning rate: weights:   1.000e-02    
2023-04-02 18:52:25,488 			Last test performance: 98.71%
2023-04-02 18:52:25,488 ----------------
2023-04-02 18:52:27,590   10  =>  34   		Training 486 pattern with 98.54% 	Forward time: 	 1.97 sec
2023-04-02 18:52:27,590 			Loss:    3.770e-02    			Backward time: 	 0.13 sec 
2023-04-02 18:52:27,591 ADAM: Layer 0 -> dw_min:9.9687e-01  dw_max:1.0024e+00 lr:1.0000e-02
2023-04-02 18:52:27,591 ADAM: Layer 1 -> dw_min:9.9099e-01  dw_max:1.0079e+00 lr:1.0000e-02
2023-04-02 18:52:27,591 ADAM: Layer 2 -> dw_min:9.8176e-01  dw_max:1.0139e+00 lr:1.0000e-02
2023-04-02 18:52:27,591 ADAM: Layer 3 -> dw_min:9.8917e-01  dw_max:1.0126e+00 lr:1.0000e-02
2023-04-02 18:52:27,688 			Learning rate: weights:   1.000e-02    
2023-04-02 18:52:27,689 			Last test performance: 98.71%
2023-04-02 18:52:27,689 ----------------
2023-04-02 18:52:29,858   10  =>  35   		Training 486 pattern with 99.79% 	Forward time: 	 2.04 sec
2023-04-02 18:52:29,859 			Loss:    1.103e-02    			Backward time: 	 0.13 sec 
2023-04-02 18:52:29,859 ADAM: Layer 0 -> dw_min:9.9727e-01  dw_max:1.0024e+00 lr:1.0000e-02
2023-04-02 18:52:29,859 ADAM: Layer 1 -> dw_min:9.9229e-01  dw_max:1.0063e+00 lr:1.0000e-02
2023-04-02 18:52:29,859 ADAM: Layer 2 -> dw_min:9.8299e-01  dw_max:1.0125e+00 lr:1.0000e-02
2023-04-02 18:52:29,859 ADAM: Layer 3 -> dw_min:9.9056e-01  dw_max:1.0117e+00 lr:1.0000e-02
2023-04-02 18:52:29,936 			Learning rate: weights:   1.000e-02    
2023-04-02 18:52:29,936 			Last test performance: 98.71%
2023-04-02 18:52:29,936 ----------------
2023-04-02 18:52:32,058   10  =>  36   		Training 486 pattern with 98.75% 	Forward time: 	 1.98 sec
2023-04-02 18:52:32,058 			Loss:    4.531e-02    			Backward time: 	 0.13 sec 
2023-04-02 18:52:32,058 ADAM: Layer 0 -> dw_min:9.9790e-01  dw_max:1.0019e+00 lr:1.0000e-02
2023-04-02 18:52:32,058 ADAM: Layer 1 -> dw_min:9.9191e-01  dw_max:1.0096e+00 lr:1.0000e-02
2023-04-02 18:52:32,059 ADAM: Layer 2 -> dw_min:9.8466e-01  dw_max:1.0158e+00 lr:1.0000e-02
2023-04-02 18:52:32,059 ADAM: Layer 3 -> dw_min:9.9126e-01  dw_max:1.0104e+00 lr:1.0000e-02
2023-04-02 18:52:32,159 			Learning rate: weights:   1.000e-02    
2023-04-02 18:52:32,160 			Last test performance: 98.71%
2023-04-02 18:52:32,160 ----------------
2023-04-02 18:52:34,228   10  =>  37   		Training 486 pattern with 98.75% 	Forward time: 	 1.93 sec
2023-04-02 18:52:34,228 			Loss:    5.870e-02    			Backward time: 	 0.13 sec 
2023-04-02 18:52:34,228 ADAM: Layer 0 -> dw_min:9.9784e-01  dw_max:1.0016e+00 lr:1.0000e-02
2023-04-02 18:52:34,229 ADAM: Layer 1 -> dw_min:9.9191e-01  dw_max:1.0086e+00 lr:1.0000e-02
2023-04-02 18:52:34,229 ADAM: Layer 2 -> dw_min:9.8654e-01  dw_max:1.0142e+00 lr:1.0000e-02
2023-04-02 18:52:34,229 ADAM: Layer 3 -> dw_min:9.9253e-01  dw_max:1.0092e+00 lr:1.0000e-02
2023-04-02 18:52:34,304 			Learning rate: weights:   1.000e-02    
2023-04-02 18:52:34,305 			Last test performance: 98.71%
2023-04-02 18:52:34,305 ----------------
2023-04-02 18:52:36,398   10  =>  38   		Training 486 pattern with 98.12% 	Forward time: 	 1.96 sec
2023-04-02 18:52:36,398 			Loss:    5.343e-02    			Backward time: 	 0.13 sec 
2023-04-02 18:52:36,398 ADAM: Layer 0 -> dw_min:9.9678e-01  dw_max:1.0028e+00 lr:1.0000e-02
2023-04-02 18:52:36,399 ADAM: Layer 1 -> dw_min:9.9030e-01  dw_max:1.0126e+00 lr:1.0000e-02
2023-04-02 18:52:36,399 ADAM: Layer 2 -> dw_min:9.8452e-01  dw_max:1.0134e+00 lr:1.0000e-02
2023-04-02 18:52:36,399 ADAM: Layer 3 -> dw_min:9.9039e-01  dw_max:1.0086e+00 lr:1.0000e-02
2023-04-02 18:52:36,472 			Learning rate: weights:   1.000e-02    
2023-04-02 18:52:36,472 			Last test performance: 98.71%
2023-04-02 18:52:36,472 ----------------
2023-04-02 18:52:38,581   10  =>  39   		Training 486 pattern with 99.38% 	Forward time: 	 1.98 sec
2023-04-02 18:52:38,581 			Loss:    8.841e-03    			Backward time: 	 0.13 sec 
2023-04-02 18:52:38,582 ADAM: Layer 0 -> dw_min:9.9707e-01  dw_max:1.0028e+00 lr:1.0000e-02
2023-04-02 18:52:38,582 ADAM: Layer 1 -> dw_min:9.9070e-01  dw_max:1.0131e+00 lr:1.0000e-02
2023-04-02 18:52:38,582 ADAM: Layer 2 -> dw_min:9.8607e-01  dw_max:1.0121e+00 lr:1.0000e-02
2023-04-02 18:52:38,582 ADAM: Layer 3 -> dw_min:9.9134e-01  dw_max:1.0077e+00 lr:1.0000e-02
2023-04-02 18:52:38,643 			Learning rate: weights:   1.000e-02    
2023-04-02 18:52:38,644 			Last test performance: 98.71%
2023-04-02 18:52:38,644 ----------------
2023-04-02 18:52:40,752   10  =>  40   		Training 486 pattern with 98.33% 	Forward time: 	 1.97 sec
2023-04-02 18:52:40,752 			Loss:    3.800e-02    			Backward time: 	 0.13 sec 
2023-04-02 18:52:40,752 ADAM: Layer 0 -> dw_min:9.9695e-01  dw_max:1.0021e+00 lr:1.0000e-02
2023-04-02 18:52:40,752 ADAM: Layer 1 -> dw_min:9.9130e-01  dw_max:1.0118e+00 lr:1.0000e-02
2023-04-02 18:52:40,753 ADAM: Layer 2 -> dw_min:9.8740e-01  dw_max:1.0120e+00 lr:1.0000e-02
2023-04-02 18:52:40,753 ADAM: Layer 3 -> dw_min:9.9220e-01  dw_max:1.0069e+00 lr:1.0000e-02
2023-04-02 18:52:40,827 			Learning rate: weights:   1.000e-02    
2023-04-02 18:52:40,827 			Last test performance: 98.71%
2023-04-02 18:52:40,827 ----------------
2023-04-02 18:52:42,897   10  =>  41   		Training 486 pattern with 98.75% 	Forward time: 	 1.94 sec
2023-04-02 18:52:42,897 			Loss:    2.388e-02    			Backward time: 	 0.13 sec 
2023-04-02 18:52:42,897 ADAM: Layer 0 -> dw_min:9.9700e-01  dw_max:1.0024e+00 lr:1.0000e-02
2023-04-02 18:52:42,897 ADAM: Layer 1 -> dw_min:9.9161e-01  dw_max:1.0116e+00 lr:1.0000e-02
2023-04-02 18:52:42,898 ADAM: Layer 2 -> dw_min:9.8653e-01  dw_max:1.0113e+00 lr:1.0000e-02
2023-04-02 18:52:42,898 ADAM: Layer 3 -> dw_min:9.9291e-01  dw_max:1.0061e+00 lr:1.0000e-02
2023-04-02 18:52:42,988 			Learning rate: weights:   1.000e-02    
2023-04-02 18:52:42,988 			Last test performance: 98.71%
2023-04-02 18:52:42,988 ----------------
2023-04-02 18:52:45,089   10  =>  42   		Training 486 pattern with 98.96% 	Forward time: 	 1.97 sec
2023-04-02 18:52:45,089 			Loss:    3.899e-02    			Backward time: 	 0.13 sec 
2023-04-02 18:52:45,089 ADAM: Layer 0 -> dw_min:9.9765e-01  dw_max:1.0020e+00 lr:1.0000e-02
2023-04-02 18:52:45,090 ADAM: Layer 1 -> dw_min:9.9231e-01  dw_max:1.0101e+00 lr:1.0000e-02
2023-04-02 18:52:45,090 ADAM: Layer 2 -> dw_min:9.8700e-01  dw_max:1.0119e+00 lr:1.0000e-02
2023-04-02 18:52:45,090 ADAM: Layer 3 -> dw_min:9.9361e-01  dw_max:1.0055e+00 lr:1.0000e-02
2023-04-02 18:52:45,113 			Learning rate: weights:   1.000e-02    
2023-04-02 18:52:45,113 			Last test performance: 98.71%
2023-04-02 18:52:45,113 ----------------
2023-04-02 18:52:47,220   10  =>  43   		Training 486 pattern with 98.54% 	Forward time: 	 1.97 sec
2023-04-02 18:52:47,220 			Loss:    3.205e-02    			Backward time: 	 0.13 sec 
2023-04-02 18:52:47,221 ADAM: Layer 0 -> dw_min:9.9693e-01  dw_max:1.0022e+00 lr:1.0000e-02
2023-04-02 18:52:47,221 ADAM: Layer 1 -> dw_min:9.8985e-01  dw_max:1.0089e+00 lr:1.0000e-02
2023-04-02 18:52:47,221 ADAM: Layer 2 -> dw_min:9.8718e-01  dw_max:1.0107e+00 lr:1.0000e-02
2023-04-02 18:52:47,222 ADAM: Layer 3 -> dw_min:9.9424e-01  dw_max:1.0050e+00 lr:1.0000e-02
2023-04-02 18:52:47,300 			Learning rate: weights:   1.000e-02    
2023-04-02 18:52:47,300 			Last test performance: 98.71%
2023-04-02 18:52:47,300 ----------------
2023-04-02 18:52:49,349   10  =>  44   		Training 486 pattern with 99.38% 	Forward time: 	 1.92 sec
2023-04-02 18:52:49,349 			Loss:    1.905e-02    			Backward time: 	 0.13 sec 
2023-04-02 18:52:49,349 ADAM: Layer 0 -> dw_min:9.9728e-01  dw_max:1.0020e+00 lr:1.0000e-02
2023-04-02 18:52:49,349 ADAM: Layer 1 -> dw_min:9.9042e-01  dw_max:1.0077e+00 lr:1.0000e-02
2023-04-02 18:52:49,350 ADAM: Layer 2 -> dw_min:9.8702e-01  dw_max:1.0096e+00 lr:1.0000e-02
2023-04-02 18:52:49,350 ADAM: Layer 3 -> dw_min:9.9430e-01  dw_max:1.0064e+00 lr:1.0000e-02
2023-04-02 18:52:49,425 			Learning rate: weights:   1.000e-02    
2023-04-02 18:52:49,425 			Last test performance: 98.71%
2023-04-02 18:52:49,425 ----------------
2023-04-02 18:52:51,502   10  =>  45   		Training 486 pattern with 98.75% 	Forward time: 	 1.94 sec
2023-04-02 18:52:51,502 			Loss:    3.609e-02    			Backward time: 	 0.13 sec 
2023-04-02 18:52:51,502 ADAM: Layer 0 -> dw_min:9.9748e-01  dw_max:1.0020e+00 lr:1.0000e-02
2023-04-02 18:52:51,502 ADAM: Layer 1 -> dw_min:9.9119e-01  dw_max:1.0075e+00 lr:1.0000e-02
2023-04-02 18:52:51,502 ADAM: Layer 2 -> dw_min:9.8589e-01  dw_max:1.0118e+00 lr:1.0000e-02
2023-04-02 18:52:51,503 ADAM: Layer 3 -> dw_min:9.9198e-01  dw_max:1.0057e+00 lr:1.0000e-02
2023-04-02 18:52:51,602 			Learning rate: weights:   1.000e-02    
2023-04-02 18:52:51,602 			Last test performance: 98.71%
2023-04-02 18:52:51,602 ----------------
2023-04-02 18:52:53,699   10  =>  46   		Training 486 pattern with 99.17% 	Forward time: 	 1.96 sec
2023-04-02 18:52:53,699 			Loss:    3.016e-02    			Backward time: 	 0.13 sec 
2023-04-02 18:52:53,700 ADAM: Layer 0 -> dw_min:9.9739e-01  dw_max:1.0023e+00 lr:1.0000e-02
2023-04-02 18:52:53,700 ADAM: Layer 1 -> dw_min:9.9180e-01  dw_max:1.0081e+00 lr:1.0000e-02
2023-04-02 18:52:53,700 ADAM: Layer 2 -> dw_min:9.8720e-01  dw_max:1.0122e+00 lr:1.0000e-02
2023-04-02 18:52:53,700 ADAM: Layer 3 -> dw_min:9.9277e-01  dw_max:1.0079e+00 lr:1.0000e-02
2023-04-02 18:52:53,781 			Learning rate: weights:   1.000e-02    
2023-04-02 18:52:53,781 			Last test performance: 98.71%
2023-04-02 18:52:53,781 ----------------
2023-04-02 18:52:55,847   10  =>  47   		Training 486 pattern with 98.12% 	Forward time: 	 1.93 sec
2023-04-02 18:52:55,847 			Loss:    4.895e-02    			Backward time: 	 0.13 sec 
2023-04-02 18:52:55,847 ADAM: Layer 0 -> dw_min:9.9751e-01  dw_max:1.0024e+00 lr:1.0000e-02
2023-04-02 18:52:55,848 ADAM: Layer 1 -> dw_min:9.9103e-01  dw_max:1.0101e+00 lr:1.0000e-02
2023-04-02 18:52:55,848 ADAM: Layer 2 -> dw_min:9.8731e-01  dw_max:1.0126e+00 lr:1.0000e-02
2023-04-02 18:52:55,848 ADAM: Layer 3 -> dw_min:9.9143e-01  dw_max:1.0081e+00 lr:1.0000e-02
2023-04-02 18:52:55,928 			Learning rate: weights:   1.000e-02    
2023-04-02 18:52:55,929 			Last test performance: 98.71%
2023-04-02 18:52:55,930 ----------------
2023-04-02 18:52:57,962   10  =>  48   		Training 486 pattern with 99.38% 	Forward time: 	 1.90 sec
2023-04-02 18:52:57,962 			Loss:    2.501e-02    			Backward time: 	 0.13 sec 
2023-04-02 18:52:57,962 ADAM: Layer 0 -> dw_min:9.9764e-01  dw_max:1.0023e+00 lr:1.0000e-02
2023-04-02 18:52:57,962 ADAM: Layer 1 -> dw_min:9.9209e-01  dw_max:1.0076e+00 lr:1.0000e-02
2023-04-02 18:52:57,962 ADAM: Layer 2 -> dw_min:9.8859e-01  dw_max:1.0113e+00 lr:1.0000e-02
2023-04-02 18:52:57,963 ADAM: Layer 3 -> dw_min:9.9251e-01  dw_max:1.0072e+00 lr:1.0000e-02
2023-04-02 18:52:58,002 			Learning rate: weights:   1.000e-02    
2023-04-02 18:52:58,002 			Last test performance: 98.71%
2023-04-02 18:52:58,002 ----------------
2023-04-02 18:53:00,066   10  =>  49   		Training 486 pattern with 97.71% 	Forward time: 	 1.93 sec
2023-04-02 18:53:00,066 			Loss:    6.294e-02    			Backward time: 	 0.13 sec 
2023-04-02 18:53:00,066 ADAM: Layer 0 -> dw_min:9.9732e-01  dw_max:1.0019e+00 lr:1.0000e-02
2023-04-02 18:53:00,066 ADAM: Layer 1 -> dw_min:9.8999e-01  dw_max:1.0080e+00 lr:1.0000e-02
2023-04-02 18:53:00,066 ADAM: Layer 2 -> dw_min:9.8575e-01  dw_max:1.0130e+00 lr:1.0000e-02
2023-04-02 18:53:00,067 ADAM: Layer 3 -> dw_min:9.9325e-01  dw_max:1.0109e+00 lr:1.0000e-02
2023-04-02 18:53:00,087 			Learning rate: weights:   1.000e-02    
2023-04-02 18:53:00,087 			Last test performance: 98.71%
2023-04-02 18:53:00,087 ----------------
2023-04-02 18:53:02,196   10  =>  50   		Training 486 pattern with 99.58% 	Forward time: 	 1.98 sec
2023-04-02 18:53:02,196 			Loss:    1.466e-02    			Backward time: 	 0.13 sec 
2023-04-02 18:53:02,196 ADAM: Layer 0 -> dw_min:9.9779e-01  dw_max:1.0019e+00 lr:1.0000e-02
2023-04-02 18:53:02,197 ADAM: Layer 1 -> dw_min:9.9075e-01  dw_max:1.0084e+00 lr:1.0000e-02
2023-04-02 18:53:02,197 ADAM: Layer 2 -> dw_min:9.8717e-01  dw_max:1.0117e+00 lr:1.0000e-02
2023-04-02 18:53:02,197 ADAM: Layer 3 -> dw_min:9.9357e-01  dw_max:1.0099e+00 lr:1.0000e-02
2023-04-02 18:53:02,297 			Learning rate: weights:   1.000e-02    
2023-04-02 18:53:02,297 			Last test performance: 98.71%
2023-04-02 18:53:02,297 ----------------
2023-04-02 18:53:04,349   10  =>  51   		Training 486 pattern with 99.79% 	Forward time: 	 1.92 sec
2023-04-02 18:53:04,349 			Loss:    5.467e-03    			Backward time: 	 0.13 sec 
2023-04-02 18:53:04,349 ADAM: Layer 0 -> dw_min:9.9768e-01  dw_max:1.0018e+00 lr:1.0000e-02
2023-04-02 18:53:04,350 ADAM: Layer 1 -> dw_min:9.9012e-01  dw_max:1.0088e+00 lr:1.0000e-02
2023-04-02 18:53:04,350 ADAM: Layer 2 -> dw_min:9.8670e-01  dw_max:1.0105e+00 lr:1.0000e-02
2023-04-02 18:53:04,350 ADAM: Layer 3 -> dw_min:9.9415e-01  dw_max:1.0090e+00 lr:1.0000e-02
2023-04-02 18:53:04,380 			Learning rate: weights:   1.000e-02    
2023-04-02 18:53:04,380 			Last test performance: 98.71%
2023-04-02 18:53:04,380 ----------------
2023-04-02 18:53:06,379   10  =>  52   		Training 486 pattern with 98.54% 	Forward time: 	 1.86 sec
2023-04-02 18:53:06,379 			Loss:    4.541e-02    			Backward time: 	 0.13 sec 
2023-04-02 18:53:06,379 ADAM: Layer 0 -> dw_min:9.9726e-01  dw_max:1.0026e+00 lr:1.0000e-02
2023-04-02 18:53:06,379 ADAM: Layer 1 -> dw_min:9.8868e-01  dw_max:1.0082e+00 lr:1.0000e-02
2023-04-02 18:53:06,380 ADAM: Layer 2 -> dw_min:9.8802e-01  dw_max:1.0121e+00 lr:1.0000e-02
2023-04-02 18:53:06,380 ADAM: Layer 3 -> dw_min:9.9298e-01  dw_max:1.0082e+00 lr:1.0000e-02
2023-04-02 18:53:06,448 			Learning rate: weights:   1.000e-02    
2023-04-02 18:53:06,448 			Last test performance: 98.71%
2023-04-02 18:53:06,448 ----------------
2023-04-02 18:53:08,464   10  =>  53   		Training 486 pattern with 98.75% 	Forward time: 	 1.88 sec
2023-04-02 18:53:08,464 			Loss:    2.590e-02    			Backward time: 	 0.13 sec 
2023-04-02 18:53:08,464 ADAM: Layer 0 -> dw_min:9.9718e-01  dw_max:1.0022e+00 lr:1.0000e-02
2023-04-02 18:53:08,464 ADAM: Layer 1 -> dw_min:9.8828e-01  dw_max:1.0068e+00 lr:1.0000e-02
2023-04-02 18:53:08,464 ADAM: Layer 2 -> dw_min:9.8722e-01  dw_max:1.0130e+00 lr:1.0000e-02
2023-04-02 18:53:08,464 ADAM: Layer 3 -> dw_min:9.9367e-01  dw_max:1.0073e+00 lr:1.0000e-02
2023-04-02 18:53:08,587 			Learning rate: weights:   1.000e-02    
2023-04-02 18:53:08,587 			Last test performance: 98.71%
2023-04-02 18:53:08,588 ----------------
2023-04-02 18:53:10,672   10  =>  54   		Training 486 pattern with 98.96% 	Forward time: 	 1.95 sec
2023-04-02 18:53:10,672 			Loss:    3.367e-02    			Backward time: 	 0.13 sec 
2023-04-02 18:53:10,672 ADAM: Layer 0 -> dw_min:9.9757e-01  dw_max:1.0020e+00 lr:1.0000e-02
2023-04-02 18:53:10,672 ADAM: Layer 1 -> dw_min:9.8883e-01  dw_max:1.0073e+00 lr:1.0000e-02
2023-04-02 18:53:10,673 ADAM: Layer 2 -> dw_min:9.8633e-01  dw_max:1.0124e+00 lr:1.0000e-02
2023-04-02 18:53:10,673 ADAM: Layer 3 -> dw_min:9.9321e-01  dw_max:1.0080e+00 lr:1.0000e-02
2023-04-02 18:53:10,817 			Learning rate: weights:   1.000e-02    
2023-04-02 18:53:10,817 			Last test performance: 98.71%
2023-04-02 18:53:10,817 ----------------
2023-04-02 18:53:12,888   10  =>  55   		Training 486 pattern with 98.33% 	Forward time: 	 1.94 sec
2023-04-02 18:53:12,888 			Loss:    7.498e-02    			Backward time: 	 0.13 sec 
2023-04-02 18:53:12,888 ADAM: Layer 0 -> dw_min:9.9743e-01  dw_max:1.0031e+00 lr:1.0000e-02
2023-04-02 18:53:12,888 ADAM: Layer 1 -> dw_min:9.8689e-01  dw_max:1.0121e+00 lr:1.0000e-02
2023-04-02 18:53:12,889 ADAM: Layer 2 -> dw_min:9.8749e-01  dw_max:1.0128e+00 lr:1.0000e-02
2023-04-02 18:53:12,889 ADAM: Layer 3 -> dw_min:9.9388e-01  dw_max:1.0072e+00 lr:1.0000e-02
2023-04-02 18:53:12,987 			Learning rate: weights:   1.000e-02    
2023-04-02 18:53:12,987 			Last test performance: 98.71%
2023-04-02 18:53:12,987 ----------------
2023-04-02 18:53:15,031   10  =>  56   		Training 486 pattern with 99.58% 	Forward time: 	 1.91 sec
2023-04-02 18:53:15,031 			Loss:    1.500e-02    			Backward time: 	 0.13 sec 
2023-04-02 18:53:15,031 ADAM: Layer 0 -> dw_min:9.9767e-01  dw_max:1.0028e+00 lr:1.0000e-02
2023-04-02 18:53:15,032 ADAM: Layer 1 -> dw_min:9.8797e-01  dw_max:1.0109e+00 lr:1.0000e-02
2023-04-02 18:53:15,032 ADAM: Layer 2 -> dw_min:9.8578e-01  dw_max:1.0115e+00 lr:1.0000e-02
2023-04-02 18:53:15,032 ADAM: Layer 3 -> dw_min:9.9315e-01  dw_max:1.0065e+00 lr:1.0000e-02
2023-04-02 18:53:15,076 			Learning rate: weights:   1.000e-02    
2023-04-02 18:53:15,076 			Last test performance: 98.71%
2023-04-02 18:53:15,076 ----------------
2023-04-02 18:53:17,231   10  =>  57   		Training 486 pattern with 99.38% 	Forward time: 	 2.02 sec
2023-04-02 18:53:17,231 			Loss:    1.667e-02    			Backward time: 	 0.13 sec 
2023-04-02 18:53:17,231 ADAM: Layer 0 -> dw_min:9.9765e-01  dw_max:1.0028e+00 lr:1.0000e-02
2023-04-02 18:53:17,231 ADAM: Layer 1 -> dw_min:9.9014e-01  dw_max:1.0100e+00 lr:1.0000e-02
2023-04-02 18:53:17,231 ADAM: Layer 2 -> dw_min:9.8680e-01  dw_max:1.0123e+00 lr:1.0000e-02
2023-04-02 18:53:17,231 ADAM: Layer 3 -> dw_min:9.9383e-01  dw_max:1.0058e+00 lr:1.0000e-02
2023-04-02 18:53:17,307 			Learning rate: weights:   1.000e-02    
2023-04-02 18:53:17,308 			Last test performance: 98.71%
2023-04-02 18:53:17,308 ----------------
2023-04-02 18:53:19,383   10  =>  58   		Training 486 pattern with 99.17% 	Forward time: 	 1.94 sec
2023-04-02 18:53:19,383 			Loss:    3.926e-02    			Backward time: 	 0.13 sec 
2023-04-02 18:53:19,384 ADAM: Layer 0 -> dw_min:9.9748e-01  dw_max:1.0031e+00 lr:1.0000e-02
2023-04-02 18:53:19,384 ADAM: Layer 1 -> dw_min:9.8847e-01  dw_max:1.0119e+00 lr:1.0000e-02
2023-04-02 18:53:19,384 ADAM: Layer 2 -> dw_min:9.8606e-01  dw_max:1.0118e+00 lr:1.0000e-02
2023-04-02 18:53:19,384 ADAM: Layer 3 -> dw_min:9.9444e-01  dw_max:1.0053e+00 lr:1.0000e-02
2023-04-02 18:53:19,408 			Learning rate: weights:   1.000e-02    
2023-04-02 18:53:19,408 			Last test performance: 98.71%
2023-04-02 18:53:19,408 ----------------
2023-04-02 18:53:21,382   10  =>  59   		Training 486 pattern with 99.38% 	Forward time: 	 1.84 sec
2023-04-02 18:53:21,383 			Loss:    3.022e-02    			Backward time: 	 0.13 sec 
2023-04-02 18:53:21,383 ADAM: Layer 0 -> dw_min:9.9755e-01  dw_max:1.0032e+00 lr:1.0000e-02
2023-04-02 18:53:21,383 ADAM: Layer 1 -> dw_min:9.9014e-01  dw_max:1.0102e+00 lr:1.0000e-02
2023-04-02 18:53:21,383 ADAM: Layer 2 -> dw_min:9.8798e-01  dw_max:1.0115e+00 lr:1.0000e-02
2023-04-02 18:53:21,383 ADAM: Layer 3 -> dw_min:9.9500e-01  dw_max:1.0055e+00 lr:1.0000e-02
2023-04-02 18:53:21,426 			Learning rate: weights:   1.000e-02    
2023-04-02 18:53:21,426 			Last test performance: 98.71%
2023-04-02 18:53:21,426 ----------------
2023-04-02 18:53:23,563   10  =>  60   		Training 486 pattern with 98.96% 	Forward time: 	 2.00 sec
2023-04-02 18:53:23,563 			Loss:    3.173e-02    			Backward time: 	 0.13 sec 
2023-04-02 18:53:23,564 ADAM: Layer 0 -> dw_min:9.9747e-01  dw_max:1.0029e+00 lr:1.0000e-02
2023-04-02 18:53:23,564 ADAM: Layer 1 -> dw_min:9.9112e-01  dw_max:1.0111e+00 lr:1.0000e-02
2023-04-02 18:53:23,565 ADAM: Layer 2 -> dw_min:9.8821e-01  dw_max:1.0125e+00 lr:1.0000e-02
2023-04-02 18:53:23,565 ADAM: Layer 3 -> dw_min:9.9549e-01  dw_max:1.0049e+00 lr:1.0000e-02
2023-04-02 18:53:23,604 			Learning rate: weights:   1.000e-02    
2023-04-02 18:53:23,605 			Last test performance: 98.71%
2023-04-02 18:53:23,605 ----------------
2023-04-02 18:53:25,730   10  =>  61   		Training 486 pattern with 99.38% 	Forward time: 	 1.99 sec
2023-04-02 18:53:25,730 			Loss:    2.574e-02    			Backward time: 	 0.13 sec 
2023-04-02 18:53:25,730 ADAM: Layer 0 -> dw_min:9.9745e-01  dw_max:1.0026e+00 lr:1.0000e-02
2023-04-02 18:53:25,730 ADAM: Layer 1 -> dw_min:9.9008e-01  dw_max:1.0099e+00 lr:1.0000e-02
2023-04-02 18:53:25,730 ADAM: Layer 2 -> dw_min:9.8896e-01  dw_max:1.0112e+00 lr:1.0000e-02
2023-04-02 18:53:25,731 ADAM: Layer 3 -> dw_min:9.9593e-01  dw_max:1.0069e+00 lr:1.0000e-02
2023-04-02 18:53:25,835 			Learning rate: weights:   1.000e-02    
2023-04-02 18:53:25,835 			Last test performance: 98.71%
2023-04-02 18:53:25,835 ----------------
2023-04-02 18:53:27,893   10  =>  62   		Training 486 pattern with 98.54% 	Forward time: 	 1.92 sec
2023-04-02 18:53:27,893 			Loss:    3.348e-02    			Backward time: 	 0.13 sec 
2023-04-02 18:53:27,893 ADAM: Layer 0 -> dw_min:9.9725e-01  dw_max:1.0024e+00 lr:1.0000e-02
2023-04-02 18:53:27,894 ADAM: Layer 1 -> dw_min:9.8770e-01  dw_max:1.0131e+00 lr:1.0000e-02
2023-04-02 18:53:27,894 ADAM: Layer 2 -> dw_min:9.8747e-01  dw_max:1.0132e+00 lr:1.0000e-02
2023-04-02 18:53:27,894 ADAM: Layer 3 -> dw_min:9.9639e-01  dw_max:1.0062e+00 lr:1.0000e-02
2023-04-02 18:53:27,946 			Learning rate: weights:   1.000e-02    
2023-04-02 18:53:27,946 			Last test performance: 98.71%
2023-04-02 18:53:27,946 ----------------
2023-04-02 18:53:30,057   10  =>  63   		Training 486 pattern with 99.38% 	Forward time: 	 1.98 sec
2023-04-02 18:53:30,057 			Loss:    1.800e-02    			Backward time: 	 0.13 sec 
2023-04-02 18:53:30,057 ADAM: Layer 0 -> dw_min:9.9792e-01  dw_max:1.0020e+00 lr:1.0000e-02
2023-04-02 18:53:30,057 ADAM: Layer 1 -> dw_min:9.8901e-01  dw_max:1.0141e+00 lr:1.0000e-02
2023-04-02 18:53:30,058 ADAM: Layer 2 -> dw_min:9.8688e-01  dw_max:1.0134e+00 lr:1.0000e-02
2023-04-02 18:53:30,058 ADAM: Layer 3 -> dw_min:9.9675e-01  dw_max:1.0076e+00 lr:1.0000e-02
2023-04-02 18:53:30,079 			Learning rate: weights:   1.000e-02    
2023-04-02 18:53:30,079 			Last test performance: 98.71%
2023-04-02 18:53:30,079 ----------------
2023-04-02 18:53:32,128   10  =>  64   		Training 486 pattern with 97.92% 	Forward time: 	 1.92 sec
2023-04-02 18:53:32,128 			Loss:    4.874e-02    			Backward time: 	 0.13 sec 
2023-04-02 18:53:32,129 ADAM: Layer 0 -> dw_min:9.9760e-01  dw_max:1.0020e+00 lr:1.0000e-02
2023-04-02 18:53:32,129 ADAM: Layer 1 -> dw_min:9.8776e-01  dw_max:1.0112e+00 lr:1.0000e-02
2023-04-02 18:53:32,129 ADAM: Layer 2 -> dw_min:9.8649e-01  dw_max:1.0121e+00 lr:1.0000e-02
2023-04-02 18:53:32,129 ADAM: Layer 3 -> dw_min:9.9638e-01  dw_max:1.0068e+00 lr:1.0000e-02
2023-04-02 18:53:32,224 			Learning rate: weights:   1.000e-02    
2023-04-02 18:53:32,224 			Last test performance: 98.71%
2023-04-02 18:53:32,224 ----------------
2023-04-02 18:53:34,253   10  =>  65   		Training 486 pattern with 98.54% 	Forward time: 	 1.89 sec
2023-04-02 18:53:34,253 			Loss:    3.454e-02    			Backward time: 	 0.13 sec 
2023-04-02 18:53:34,253 ADAM: Layer 0 -> dw_min:9.9605e-01  dw_max:1.0026e+00 lr:1.0000e-02
2023-04-02 18:53:34,254 ADAM: Layer 1 -> dw_min:9.8741e-01  dw_max:1.0095e+00 lr:1.0000e-02
2023-04-02 18:53:34,254 ADAM: Layer 2 -> dw_min:9.8624e-01  dw_max:1.0140e+00 lr:1.0000e-02
2023-04-02 18:53:34,254 ADAM: Layer 3 -> dw_min:9.9267e-01  dw_max:1.0061e+00 lr:1.0000e-02
2023-04-02 18:53:34,275 			Learning rate: weights:   1.000e-02    
2023-04-02 18:53:34,275 			Last test performance: 98.71%
2023-04-02 18:53:34,275 ----------------
2023-04-02 18:53:36,437   10  =>  66   		Training 486 pattern with 98.33% 	Forward time: 	 2.03 sec
2023-04-02 18:53:36,437 			Loss:    4.547e-02    			Backward time: 	 0.13 sec 
2023-04-02 18:53:36,438 ADAM: Layer 0 -> dw_min:9.9417e-01  dw_max:1.0022e+00 lr:1.0000e-02
2023-04-02 18:53:36,438 ADAM: Layer 1 -> dw_min:9.8684e-01  dw_max:1.0115e+00 lr:1.0000e-02
2023-04-02 18:53:36,438 ADAM: Layer 2 -> dw_min:9.8647e-01  dw_max:1.0134e+00 lr:1.0000e-02
2023-04-02 18:53:36,438 ADAM: Layer 3 -> dw_min:9.9301e-01  dw_max:1.0059e+00 lr:1.0000e-02
2023-04-02 18:53:36,515 			Learning rate: weights:   1.000e-02    
2023-04-02 18:53:36,515 			Last test performance: 98.71%
2023-04-02 18:53:36,516 ----------------
2023-04-02 18:53:38,553   10  =>  67   		Training 486 pattern with 98.96% 	Forward time: 	 1.90 sec
2023-04-02 18:53:38,553 			Loss:    3.365e-02    			Backward time: 	 0.13 sec 
2023-04-02 18:53:38,553 ADAM: Layer 0 -> dw_min:9.9443e-01  dw_max:1.0021e+00 lr:1.0000e-02
2023-04-02 18:53:38,553 ADAM: Layer 1 -> dw_min:9.8678e-01  dw_max:1.0097e+00 lr:1.0000e-02
2023-04-02 18:53:38,553 ADAM: Layer 2 -> dw_min:9.8656e-01  dw_max:1.0156e+00 lr:1.0000e-02
2023-04-02 18:53:38,553 ADAM: Layer 3 -> dw_min:9.9376e-01  dw_max:1.0066e+00 lr:1.0000e-02
2023-04-02 18:53:38,628 			Learning rate: weights:   1.000e-02    
2023-04-02 18:53:38,628 			Last test performance: 98.71%
2023-04-02 18:53:38,628 ----------------
2023-04-02 18:53:40,614   10  =>  68   		Training 486 pattern with 98.12% 	Forward time: 	 1.85 sec
2023-04-02 18:53:40,614 			Loss:    4.799e-02    			Backward time: 	 0.13 sec 
2023-04-02 18:53:40,614 ADAM: Layer 0 -> dw_min:9.9468e-01  dw_max:1.0027e+00 lr:1.0000e-02
2023-04-02 18:53:40,615 ADAM: Layer 1 -> dw_min:9.8755e-01  dw_max:1.0144e+00 lr:1.0000e-02
2023-04-02 18:53:40,615 ADAM: Layer 2 -> dw_min:9.8463e-01  dw_max:1.0140e+00 lr:1.0000e-02
2023-04-02 18:53:40,615 ADAM: Layer 3 -> dw_min:9.9452e-01  dw_max:1.0082e+00 lr:1.0000e-02
2023-04-02 18:53:40,643 			Learning rate: weights:   1.000e-02    
2023-04-02 18:53:40,643 			Last test performance: 98.71%
2023-04-02 18:53:40,643 ----------------
2023-04-02 18:53:42,759   10  =>  69   		Training 486 pattern with 99.79% 	Forward time: 	 1.98 sec
2023-04-02 18:53:42,759 			Loss:    1.154e-02    			Backward time: 	 0.13 sec 
2023-04-02 18:53:42,760 ADAM: Layer 0 -> dw_min:9.9567e-01  dw_max:1.0026e+00 lr:1.0000e-02
2023-04-02 18:53:42,760 ADAM: Layer 1 -> dw_min:9.8612e-01  dw_max:1.0121e+00 lr:1.0000e-02
2023-04-02 18:53:42,760 ADAM: Layer 2 -> dw_min:9.8615e-01  dw_max:1.0134e+00 lr:1.0000e-02
2023-04-02 18:53:42,760 ADAM: Layer 3 -> dw_min:9.9507e-01  dw_max:1.0074e+00 lr:1.0000e-02
2023-04-02 18:53:42,783 			Learning rate: weights:   1.000e-02    
2023-04-02 18:53:42,783 			Last test performance: 98.71%
2023-04-02 18:53:42,784 ----------------
2023-04-02 18:53:44,942   10  =>  70   		Training 486 pattern with 98.33% 	Forward time: 	 2.02 sec
2023-04-02 18:53:44,942 			Loss:    4.056e-02    			Backward time: 	 0.13 sec 
2023-04-02 18:53:44,942 ADAM: Layer 0 -> dw_min:9.9682e-01  dw_max:1.0022e+00 lr:1.0000e-02
2023-04-02 18:53:44,943 ADAM: Layer 1 -> dw_min:9.8730e-01  dw_max:1.0103e+00 lr:1.0000e-02
2023-04-02 18:53:44,943 ADAM: Layer 2 -> dw_min:9.8355e-01  dw_max:1.0141e+00 lr:1.0000e-02
2023-04-02 18:53:44,943 ADAM: Layer 3 -> dw_min:9.9465e-01  dw_max:1.0068e+00 lr:1.0000e-02
2023-04-02 18:53:44,967 			Learning rate: weights:   1.000e-02    
2023-04-02 18:53:44,968 			Last test performance: 98.71%
2023-04-02 18:53:44,968 ----------------
2023-04-02 18:53:47,070   10  =>  71   		Training 486 pattern with 99.79% 	Forward time: 	 1.97 sec
2023-04-02 18:53:47,070 			Loss:    1.025e-02    			Backward time: 	 0.13 sec 
2023-04-02 18:53:47,070 ADAM: Layer 0 -> dw_min:9.9711e-01  dw_max:1.0023e+00 lr:1.0000e-02
2023-04-02 18:53:47,071 ADAM: Layer 1 -> dw_min:9.8835e-01  dw_max:1.0094e+00 lr:1.0000e-02
2023-04-02 18:53:47,071 ADAM: Layer 2 -> dw_min:9.8518e-01  dw_max:1.0128e+00 lr:1.0000e-02
2023-04-02 18:53:47,071 ADAM: Layer 3 -> dw_min:9.9518e-01  dw_max:1.0061e+00 lr:1.0000e-02
2023-04-02 18:53:47,149 			Learning rate: weights:   1.000e-02    
2023-04-02 18:53:47,149 			Last test performance: 98.71%
2023-04-02 18:53:47,149 ----------------
2023-04-02 18:53:49,238   10  =>  72   		Training 486 pattern with 99.17% 	Forward time: 	 1.96 sec
2023-04-02 18:53:49,238 			Loss:    4.397e-02    			Backward time: 	 0.13 sec 
2023-04-02 18:53:49,239 ADAM: Layer 0 -> dw_min:9.9770e-01  dw_max:1.0020e+00 lr:1.0000e-02
2023-04-02 18:53:49,239 ADAM: Layer 1 -> dw_min:9.8812e-01  dw_max:1.0107e+00 lr:1.0000e-02
2023-04-02 18:53:49,240 ADAM: Layer 2 -> dw_min:9.8363e-01  dw_max:1.0126e+00 lr:1.0000e-02
2023-04-02 18:53:49,240 ADAM: Layer 3 -> dw_min:9.9566e-01  dw_max:1.0055e+00 lr:1.0000e-02
2023-04-02 18:53:49,317 			Learning rate: weights:   1.000e-02    
2023-04-02 18:53:49,317 			Last test performance: 98.71%
2023-04-02 18:53:49,317 ----------------
2023-04-02 18:53:51,401   10  =>  73   		Training 486 pattern with 98.54% 	Forward time: 	 1.95 sec
2023-04-02 18:53:51,401 			Loss:    4.187e-02    			Backward time: 	 0.13 sec 
2023-04-02 18:53:51,401 ADAM: Layer 0 -> dw_min:9.9739e-01  dw_max:1.0023e+00 lr:1.0000e-02
2023-04-02 18:53:51,401 ADAM: Layer 1 -> dw_min:9.8800e-01  dw_max:1.0084e+00 lr:1.0000e-02
2023-04-02 18:53:51,401 ADAM: Layer 2 -> dw_min:9.8542e-01  dw_max:1.0140e+00 lr:1.0000e-02
2023-04-02 18:53:51,402 ADAM: Layer 3 -> dw_min:9.8873e-01  dw_max:1.0096e+00 lr:1.0000e-02
2023-04-02 18:53:51,477 			Learning rate: weights:   1.000e-02    
2023-04-02 18:53:51,477 			Last test performance: 98.71%
2023-04-02 18:53:51,477 ----------------
2023-04-02 18:53:53,477   10  =>  74   		Training 486 pattern with 99.17% 	Forward time: 	 1.87 sec
2023-04-02 18:53:53,477 			Loss:    2.887e-02    			Backward time: 	 0.13 sec 
2023-04-02 18:53:53,478 ADAM: Layer 0 -> dw_min:9.9765e-01  dw_max:1.0024e+00 lr:1.0000e-02
2023-04-02 18:53:53,478 ADAM: Layer 1 -> dw_min:9.8897e-01  dw_max:1.0098e+00 lr:1.0000e-02
2023-04-02 18:53:53,478 ADAM: Layer 2 -> dw_min:9.8595e-01  dw_max:1.0131e+00 lr:1.0000e-02
2023-04-02 18:53:53,478 ADAM: Layer 3 -> dw_min:9.8985e-01  dw_max:1.0086e+00 lr:1.0000e-02
2023-04-02 18:53:53,520 			Learning rate: weights:   1.000e-02    
2023-04-02 18:53:53,521 			Last test performance: 98.71%
2023-04-02 18:53:53,521 ----------------
2023-04-02 18:53:55,619   10  =>  75   		Training 486 pattern with 97.92% 	Forward time: 	 1.96 sec
2023-04-02 18:53:55,619 			Loss:    4.906e-02    			Backward time: 	 0.13 sec 
2023-04-02 18:53:55,619 ADAM: Layer 0 -> dw_min:9.9777e-01  dw_max:1.0021e+00 lr:1.0000e-02
2023-04-02 18:53:55,619 ADAM: Layer 1 -> dw_min:9.9038e-01  dw_max:1.0099e+00 lr:1.0000e-02
2023-04-02 18:53:55,619 ADAM: Layer 2 -> dw_min:9.8653e-01  dw_max:1.0127e+00 lr:1.0000e-02
2023-04-02 18:53:55,620 ADAM: Layer 3 -> dw_min:9.9078e-01  dw_max:1.0095e+00 lr:1.0000e-02
2023-04-02 18:53:55,723 			Learning rate: weights:   1.000e-02    
2023-04-02 18:53:55,723 			Last test performance: 98.71%
2023-04-02 18:53:55,723 ----------------
2023-04-02 18:53:57,868   10  =>  76   		Training 486 pattern with 98.54% 	Forward time: 	 2.01 sec
2023-04-02 18:53:57,868 			Loss:    6.013e-02    			Backward time: 	 0.13 sec 
2023-04-02 18:53:57,869 ADAM: Layer 0 -> dw_min:9.9812e-01  dw_max:1.0020e+00 lr:1.0000e-02
2023-04-02 18:53:57,869 ADAM: Layer 1 -> dw_min:9.8905e-01  dw_max:1.0079e+00 lr:1.0000e-02
2023-04-02 18:53:57,870 ADAM: Layer 2 -> dw_min:9.8596e-01  dw_max:1.0115e+00 lr:1.0000e-02
2023-04-02 18:53:57,870 ADAM: Layer 3 -> dw_min:9.9171e-01  dw_max:1.0086e+00 lr:1.0000e-02
2023-04-02 18:53:57,952 			Learning rate: weights:   1.000e-02    
2023-04-02 18:53:57,952 			Last test performance: 98.71%
2023-04-02 18:53:57,952 ----------------
2023-04-02 18:53:59,967   10  =>  77   		Training 486 pattern with 99.38% 	Forward time: 	 1.88 sec
2023-04-02 18:53:59,967 			Loss:    1.912e-02    			Backward time: 	 0.13 sec 
2023-04-02 18:53:59,968 ADAM: Layer 0 -> dw_min:9.9809e-01  dw_max:1.0023e+00 lr:1.0000e-02
2023-04-02 18:53:59,968 ADAM: Layer 1 -> dw_min:9.8639e-01  dw_max:1.0100e+00 lr:1.0000e-02
2023-04-02 18:53:59,968 ADAM: Layer 2 -> dw_min:9.8742e-01  dw_max:1.0125e+00 lr:1.0000e-02
2023-04-02 18:53:59,968 ADAM: Layer 3 -> dw_min:9.9254e-01  dw_max:1.0075e+00 lr:1.0000e-02
2023-04-02 18:53:59,990 			Learning rate: weights:   1.000e-02    
2023-04-02 18:53:59,990 			Last test performance: 98.71%
2023-04-02 18:53:59,990 ----------------
2023-04-02 18:54:02,070   10  =>  78   		Training 486 pattern with 98.54% 	Forward time: 	 1.95 sec
2023-04-02 18:54:02,070 			Loss:    3.173e-02    			Backward time: 	 0.13 sec 
2023-04-02 18:54:02,071 ADAM: Layer 0 -> dw_min:9.9786e-01  dw_max:1.0024e+00 lr:1.0000e-02
2023-04-02 18:54:02,071 ADAM: Layer 1 -> dw_min:9.8677e-01  dw_max:1.0093e+00 lr:1.0000e-02
2023-04-02 18:54:02,071 ADAM: Layer 2 -> dw_min:9.8470e-01  dw_max:1.0138e+00 lr:1.0000e-02
2023-04-02 18:54:02,072 ADAM: Layer 3 -> dw_min:9.9328e-01  dw_max:1.0070e+00 lr:1.0000e-02
2023-04-02 18:54:02,172 			Learning rate: weights:   1.000e-02    
2023-04-02 18:54:02,172 			Last test performance: 98.71%
2023-04-02 18:54:02,172 ----------------
2023-04-02 18:54:04,283   10  =>  79   		Training 486 pattern with 98.12% 	Forward time: 	 1.98 sec
2023-04-02 18:54:04,283 			Loss:    3.944e-02    			Backward time: 	 0.13 sec 
2023-04-02 18:54:04,283 ADAM: Layer 0 -> dw_min:9.9663e-01  dw_max:1.0032e+00 lr:1.0000e-02
2023-04-02 18:54:04,284 ADAM: Layer 1 -> dw_min:9.8817e-01  dw_max:1.0116e+00 lr:1.0000e-02
2023-04-02 18:54:04,284 ADAM: Layer 2 -> dw_min:9.8622e-01  dw_max:1.0125e+00 lr:1.0000e-02
2023-04-02 18:54:04,284 ADAM: Layer 3 -> dw_min:9.9395e-01  dw_max:1.0063e+00 lr:1.0000e-02
2023-04-02 18:54:04,361 			Learning rate: weights:   1.000e-02    
2023-04-02 18:54:04,362 			Last test performance: 98.71%
2023-04-02 18:54:04,362 ----------------
2023-04-02 18:54:06,410   10  =>  80   		Training 486 pattern with 97.71% 	Forward time: 	 1.92 sec
2023-04-02 18:54:06,410 			Loss:    6.775e-02    			Backward time: 	 0.13 sec 
2023-04-02 18:54:06,410 ADAM: Layer 0 -> dw_min:9.9647e-01  dw_max:1.0033e+00 lr:1.0000e-02
2023-04-02 18:54:06,410 ADAM: Layer 1 -> dw_min:9.8802e-01  dw_max:1.0109e+00 lr:1.0000e-02
2023-04-02 18:54:06,410 ADAM: Layer 2 -> dw_min:9.8493e-01  dw_max:1.0138e+00 lr:1.0000e-02
2023-04-02 18:54:06,411 ADAM: Layer 3 -> dw_min:9.9455e-01  dw_max:1.0080e+00 lr:1.0000e-02
2023-04-02 18:54:06,493 			Learning rate: weights:   1.000e-02    
2023-04-02 18:54:06,493 			Last test performance: 98.71%
2023-04-02 18:54:06,493 ----------------
2023-04-02 18:54:08,656   10  =>  81   		Training 486 pattern with 98.33% 	Forward time: 	 2.03 sec
2023-04-02 18:54:08,656 			Loss:    7.827e-02    			Backward time: 	 0.13 sec 
2023-04-02 18:54:08,656 ADAM: Layer 0 -> dw_min:9.9680e-01  dw_max:1.0034e+00 lr:1.0000e-02
2023-04-02 18:54:08,656 ADAM: Layer 1 -> dw_min:9.8912e-01  dw_max:1.0093e+00 lr:1.0000e-02
2023-04-02 18:54:08,656 ADAM: Layer 2 -> dw_min:9.8642e-01  dw_max:1.0129e+00 lr:1.0000e-02
2023-04-02 18:54:08,657 ADAM: Layer 3 -> dw_min:9.9509e-01  dw_max:1.0072e+00 lr:1.0000e-02
2023-04-02 18:54:08,676 			Learning rate: weights:   1.000e-02    
2023-04-02 18:54:08,676 			Last test performance: 98.71%
2023-04-02 18:54:08,676 ----------------
2023-04-02 18:54:10,739   10  =>  82   		Training 486 pattern with 98.33% 	Forward time: 	 1.93 sec
2023-04-02 18:54:10,739 			Loss:    4.866e-02    			Backward time: 	 0.13 sec 
2023-04-02 18:54:10,739 ADAM: Layer 0 -> dw_min:9.9767e-01  dw_max:1.0041e+00 lr:1.0000e-02
2023-04-02 18:54:10,739 ADAM: Layer 1 -> dw_min:9.8915e-01  dw_max:1.0091e+00 lr:1.0000e-02
2023-04-02 18:54:10,740 ADAM: Layer 2 -> dw_min:9.8601e-01  dw_max:1.0150e+00 lr:1.0000e-02
2023-04-02 18:54:10,740 ADAM: Layer 3 -> dw_min:9.9455e-01  dw_max:1.0065e+00 lr:1.0000e-02
2023-04-02 18:54:10,875 			Learning rate: weights:   1.000e-02    
2023-04-02 18:54:10,875 			Last test performance: 98.71%
2023-04-02 18:54:10,875 ----------------
2023-04-02 18:54:13,063   10  =>  83   		Training 486 pattern with 98.33% 	Forward time: 	 2.05 sec
2023-04-02 18:54:13,063 			Loss:    4.192e-02    			Backward time: 	 0.13 sec 
2023-04-02 18:54:13,064 ADAM: Layer 0 -> dw_min:9.9708e-01  dw_max:1.0037e+00 lr:1.0000e-02
2023-04-02 18:54:13,064 ADAM: Layer 1 -> dw_min:9.8871e-01  dw_max:1.0111e+00 lr:1.0000e-02
2023-04-02 18:54:13,064 ADAM: Layer 2 -> dw_min:9.8206e-01  dw_max:1.0161e+00 lr:1.0000e-02
2023-04-02 18:54:13,064 ADAM: Layer 3 -> dw_min:9.9248e-01  dw_max:1.0058e+00 lr:1.0000e-02
2023-04-02 18:54:13,092 			Learning rate: weights:   1.000e-02    
2023-04-02 18:54:13,092 			Last test performance: 98.71%
2023-04-02 18:54:13,092 ----------------
2023-04-02 18:54:15,212   10  =>  84   		Training 486 pattern with 98.12% 	Forward time: 	 1.98 sec
2023-04-02 18:54:15,212 			Loss:    6.800e-02    			Backward time: 	 0.13 sec 
2023-04-02 18:54:15,213 ADAM: Layer 0 -> dw_min:9.9685e-01  dw_max:1.0047e+00 lr:1.0000e-02
2023-04-02 18:54:15,213 ADAM: Layer 1 -> dw_min:9.8706e-01  dw_max:1.0091e+00 lr:1.0000e-02
2023-04-02 18:54:15,213 ADAM: Layer 2 -> dw_min:9.7906e-01  dw_max:1.0149e+00 lr:1.0000e-02
2023-04-02 18:54:15,214 ADAM: Layer 3 -> dw_min:9.9318e-01  dw_max:1.0053e+00 lr:1.0000e-02
2023-04-02 18:54:15,261 			Learning rate: weights:   1.000e-02    
2023-04-02 18:54:15,261 			Last test performance: 98.71%
2023-04-02 18:54:15,261 ----------------
2023-04-02 18:54:17,395   10  =>  85   		Training 486 pattern with 98.96% 	Forward time: 	 2.00 sec
2023-04-02 18:54:17,395 			Loss:    2.812e-02    			Backward time: 	 0.13 sec 
2023-04-02 18:54:17,395 ADAM: Layer 0 -> dw_min:9.9745e-01  dw_max:1.0033e+00 lr:1.0000e-02
2023-04-02 18:54:17,396 ADAM: Layer 1 -> dw_min:9.8665e-01  dw_max:1.0094e+00 lr:1.0000e-02
2023-04-02 18:54:17,396 ADAM: Layer 2 -> dw_min:9.8120e-01  dw_max:1.0132e+00 lr:1.0000e-02
2023-04-02 18:54:17,396 ADAM: Layer 3 -> dw_min:9.9386e-01  dw_max:1.0047e+00 lr:1.0000e-02
2023-04-02 18:54:17,469 			Learning rate: weights:   1.000e-02    
2023-04-02 18:54:17,469 			Last test performance: 98.71%
2023-04-02 18:54:17,470 ----------------
2023-04-02 18:54:19,674   10  =>  86   		Training 486 pattern with 99.38% 	Forward time: 	 2.07 sec
2023-04-02 18:54:19,674 			Loss:    2.437e-02    			Backward time: 	 0.13 sec 
2023-04-02 18:54:19,675 ADAM: Layer 0 -> dw_min:9.9758e-01  dw_max:1.0030e+00 lr:1.0000e-02
2023-04-02 18:54:19,675 ADAM: Layer 1 -> dw_min:9.8730e-01  dw_max:1.0085e+00 lr:1.0000e-02
2023-04-02 18:54:19,675 ADAM: Layer 2 -> dw_min:9.8278e-01  dw_max:1.0135e+00 lr:1.0000e-02
2023-04-02 18:54:19,675 ADAM: Layer 3 -> dw_min:9.9447e-01  dw_max:1.0049e+00 lr:1.0000e-02
2023-04-02 18:54:19,775 			Learning rate: weights:   1.000e-02    
2023-04-02 18:54:19,776 			Last test performance: 98.71%
2023-04-02 18:54:19,776 ----------------
2023-04-02 18:54:21,870   10  =>  87   		Training 486 pattern with 99.79% 	Forward time: 	 1.96 sec
2023-04-02 18:54:21,871 			Loss:    1.077e-02    			Backward time: 	 0.13 sec 
2023-04-02 18:54:21,871 ADAM: Layer 0 -> dw_min:9.9772e-01  dw_max:1.0023e+00 lr:1.0000e-02
2023-04-02 18:54:21,871 ADAM: Layer 1 -> dw_min:9.8903e-01  dw_max:1.0078e+00 lr:1.0000e-02
2023-04-02 18:54:21,871 ADAM: Layer 2 -> dw_min:9.8449e-01  dw_max:1.0126e+00 lr:1.0000e-02
2023-04-02 18:54:21,871 ADAM: Layer 3 -> dw_min:9.9502e-01  dw_max:1.0044e+00 lr:1.0000e-02
2023-04-02 18:54:21,911 			Learning rate: weights:   1.000e-02    
2023-04-02 18:54:21,911 			Last test performance: 98.71%
2023-04-02 18:54:21,911 ----------------
2023-04-02 18:54:24,014   10  =>  88   		Training 486 pattern with 98.54% 	Forward time: 	 1.97 sec
2023-04-02 18:54:24,015 			Loss:    5.817e-02    			Backward time: 	 0.13 sec 
2023-04-02 18:54:24,015 ADAM: Layer 0 -> dw_min:9.9811e-01  dw_max:1.0025e+00 lr:1.0000e-02
2023-04-02 18:54:24,015 ADAM: Layer 1 -> dw_min:9.8908e-01  dw_max:1.0076e+00 lr:1.0000e-02
2023-04-02 18:54:24,015 ADAM: Layer 2 -> dw_min:9.8555e-01  dw_max:1.0130e+00 lr:1.0000e-02
2023-04-02 18:54:24,015 ADAM: Layer 3 -> dw_min:9.9555e-01  dw_max:1.0048e+00 lr:1.0000e-02
2023-04-02 18:54:24,097 			Learning rate: weights:   1.000e-02    
2023-04-02 18:54:24,097 			Last test performance: 98.71%
2023-04-02 18:54:24,097 ----------------
2023-04-02 18:54:26,083   10  =>  89   		Training 486 pattern with 97.08% 	Forward time: 	 1.85 sec
2023-04-02 18:54:26,083 			Loss:    7.498e-02    			Backward time: 	 0.13 sec 
2023-04-02 18:54:26,084 ADAM: Layer 0 -> dw_min:9.9734e-01  dw_max:1.0030e+00 lr:1.0000e-02
2023-04-02 18:54:26,084 ADAM: Layer 1 -> dw_min:9.8727e-01  dw_max:1.0087e+00 lr:1.0000e-02
2023-04-02 18:54:26,084 ADAM: Layer 2 -> dw_min:9.8588e-01  dw_max:1.0131e+00 lr:1.0000e-02
2023-04-02 18:54:26,084 ADAM: Layer 3 -> dw_min:9.9325e-01  dw_max:1.0095e+00 lr:1.0000e-02
2023-04-02 18:54:26,164 			Learning rate: weights:   1.000e-02    
2023-04-02 18:54:26,164 			Last test performance: 98.71%
2023-04-02 18:54:26,164 ----------------
2023-04-02 18:54:28,291   10  =>  90   		Training 486 pattern with 98.75% 	Forward time: 	 1.99 sec
2023-04-02 18:54:28,291 			Loss:    4.570e-02    			Backward time: 	 0.13 sec 
2023-04-02 18:54:28,291 ADAM: Layer 0 -> dw_min:9.9758e-01  dw_max:1.0031e+00 lr:1.0000e-02
2023-04-02 18:54:28,291 ADAM: Layer 1 -> dw_min:9.8800e-01  dw_max:1.0095e+00 lr:1.0000e-02
2023-04-02 18:54:28,291 ADAM: Layer 2 -> dw_min:9.8732e-01  dw_max:1.0128e+00 lr:1.0000e-02
2023-04-02 18:54:28,292 ADAM: Layer 3 -> dw_min:9.9392e-01  dw_max:1.0086e+00 lr:1.0000e-02
2023-04-02 18:54:28,319 			Learning rate: weights:   1.000e-02    
2023-04-02 18:54:28,319 			Last test performance: 98.71%
2023-04-02 18:54:28,319 ----------------
2023-04-02 18:54:30,433   10  =>  91   		Training 486 pattern with 97.92% 	Forward time: 	 1.98 sec
2023-04-02 18:54:30,433 			Loss:    6.791e-02    			Backward time: 	 0.13 sec 
2023-04-02 18:54:30,433 ADAM: Layer 0 -> dw_min:9.9724e-01  dw_max:1.0021e+00 lr:1.0000e-02
2023-04-02 18:54:30,433 ADAM: Layer 1 -> dw_min:9.8793e-01  dw_max:1.0101e+00 lr:1.0000e-02
2023-04-02 18:54:30,433 ADAM: Layer 2 -> dw_min:9.8645e-01  dw_max:1.0118e+00 lr:1.0000e-02
2023-04-02 18:54:30,434 ADAM: Layer 3 -> dw_min:9.9453e-01  dw_max:1.0110e+00 lr:1.0000e-02
2023-04-02 18:54:30,454 			Learning rate: weights:   1.000e-02    
2023-04-02 18:54:30,455 			Last test performance: 98.71%
2023-04-02 18:54:30,455 ----------------
2023-04-02 18:54:32,582   10  =>  92   		Training 486 pattern with 98.54% 	Forward time: 	 1.99 sec
2023-04-02 18:54:32,583 			Loss:    3.859e-02    			Backward time: 	 0.13 sec 
2023-04-02 18:54:32,583 ADAM: Layer 0 -> dw_min:9.9686e-01  dw_max:1.0020e+00 lr:1.0000e-02
2023-04-02 18:54:32,583 ADAM: Layer 1 -> dw_min:9.8889e-01  dw_max:1.0114e+00 lr:1.0000e-02
2023-04-02 18:54:32,583 ADAM: Layer 2 -> dw_min:9.8769e-01  dw_max:1.0134e+00 lr:1.0000e-02
2023-04-02 18:54:32,583 ADAM: Layer 3 -> dw_min:9.9344e-01  dw_max:1.0099e+00 lr:1.0000e-02
2023-04-02 18:54:32,608 			Learning rate: weights:   1.000e-02    
2023-04-02 18:54:32,608 			Last test performance: 98.71%
2023-04-02 18:54:32,608 ----------------
2023-04-02 18:54:34,755   10  =>  93   		Training 486 pattern with 99.38% 	Forward time: 	 2.01 sec
2023-04-02 18:54:34,755 			Loss:    1.909e-02    			Backward time: 	 0.13 sec 
2023-04-02 18:54:34,755 ADAM: Layer 0 -> dw_min:9.9741e-01  dw_max:1.0014e+00 lr:1.0000e-02
2023-04-02 18:54:34,756 ADAM: Layer 1 -> dw_min:9.8886e-01  dw_max:1.0106e+00 lr:1.0000e-02
2023-04-02 18:54:34,756 ADAM: Layer 2 -> dw_min:9.8731e-01  dw_max:1.0149e+00 lr:1.0000e-02
2023-04-02 18:54:34,756 ADAM: Layer 3 -> dw_min:9.9409e-01  dw_max:1.0089e+00 lr:1.0000e-02
2023-04-02 18:54:34,777 			Learning rate: weights:   1.000e-02    
2023-04-02 18:54:34,777 			Last test performance: 98.71%
2023-04-02 18:54:34,777 ----------------
2023-04-02 18:54:36,926   10  =>  94   		Training 486 pattern with 98.33% 	Forward time: 	 2.01 sec
2023-04-02 18:54:36,926 			Loss:    4.305e-02    			Backward time: 	 0.13 sec 
2023-04-02 18:54:36,926 ADAM: Layer 0 -> dw_min:9.9685e-01  dw_max:1.0020e+00 lr:1.0000e-02
2023-04-02 18:54:36,926 ADAM: Layer 1 -> dw_min:9.8928e-01  dw_max:1.0134e+00 lr:1.0000e-02
2023-04-02 18:54:36,926 ADAM: Layer 2 -> dw_min:9.8649e-01  dw_max:1.0135e+00 lr:1.0000e-02
2023-04-02 18:54:36,926 ADAM: Layer 3 -> dw_min:9.9467e-01  dw_max:1.0080e+00 lr:1.0000e-02
2023-04-02 18:54:36,952 			Learning rate: weights:   1.000e-02    
2023-04-02 18:54:36,952 			Last test performance: 98.71%
2023-04-02 18:54:36,952 ----------------
2023-04-02 18:54:39,084   10  =>  95   		Training 486 pattern with 99.17% 	Forward time: 	 2.00 sec
2023-04-02 18:54:39,084 			Loss:    1.977e-02    			Backward time: 	 0.13 sec 
2023-04-02 18:54:39,084 ADAM: Layer 0 -> dw_min:9.9735e-01  dw_max:1.0020e+00 lr:1.0000e-02
2023-04-02 18:54:39,085 ADAM: Layer 1 -> dw_min:9.8967e-01  dw_max:1.0125e+00 lr:1.0000e-02
2023-04-02 18:54:39,085 ADAM: Layer 2 -> dw_min:9.8693e-01  dw_max:1.0124e+00 lr:1.0000e-02
2023-04-02 18:54:39,085 ADAM: Layer 3 -> dw_min:9.9517e-01  dw_max:1.0072e+00 lr:1.0000e-02
2023-04-02 18:54:39,121 			Learning rate: weights:   1.000e-02    
2023-04-02 18:54:39,121 			Last test performance: 98.71%
2023-04-02 18:54:39,121 ----------------
2023-04-02 18:54:41,168   10  =>  96   		Training 486 pattern with 98.33% 	Forward time: 	 1.91 sec
2023-04-02 18:54:41,168 			Loss:    4.380e-02    			Backward time: 	 0.13 sec 
2023-04-02 18:54:41,168 ADAM: Layer 0 -> dw_min:9.9800e-01  dw_max:1.0017e+00 lr:1.0000e-02
2023-04-02 18:54:41,168 ADAM: Layer 1 -> dw_min:9.8992e-01  dw_max:1.0148e+00 lr:1.0000e-02
2023-04-02 18:54:41,168 ADAM: Layer 2 -> dw_min:9.8505e-01  dw_max:1.0118e+00 lr:1.0000e-02
2023-04-02 18:54:41,168 ADAM: Layer 3 -> dw_min:9.9558e-01  dw_max:1.0065e+00 lr:1.0000e-02
2023-04-02 18:54:41,245 			Learning rate: weights:   1.000e-02    
2023-04-02 18:54:41,245 			Last test performance: 98.71%
2023-04-02 18:54:41,245 ----------------
2023-04-02 18:54:43,289   10  =>  97   		Training 486 pattern with 99.58% 	Forward time: 	 1.91 sec
2023-04-02 18:54:43,289 			Loss:    1.496e-02    			Backward time: 	 0.13 sec 
2023-04-02 18:54:43,289 ADAM: Layer 0 -> dw_min:9.9752e-01  dw_max:1.0023e+00 lr:1.0000e-02
2023-04-02 18:54:43,289 ADAM: Layer 1 -> dw_min:9.9043e-01  dw_max:1.0135e+00 lr:1.0000e-02
2023-04-02 18:54:43,289 ADAM: Layer 2 -> dw_min:9.8654e-01  dw_max:1.0107e+00 lr:1.0000e-02
2023-04-02 18:54:43,289 ADAM: Layer 3 -> dw_min:9.9602e-01  dw_max:1.0059e+00 lr:1.0000e-02
2023-04-02 18:54:43,311 			Learning rate: weights:   1.000e-02    
2023-04-02 18:54:43,311 			Last test performance: 98.71%
2023-04-02 18:54:43,311 ----------------
2023-04-02 18:54:45,450   10  =>  98   		Training 486 pattern with 99.17% 	Forward time: 	 2.00 sec
2023-04-02 18:54:45,450 			Loss:    1.952e-02    			Backward time: 	 0.13 sec 
2023-04-02 18:54:45,450 ADAM: Layer 0 -> dw_min:9.9804e-01  dw_max:1.0016e+00 lr:1.0000e-02
2023-04-02 18:54:45,450 ADAM: Layer 1 -> dw_min:9.8758e-01  dw_max:1.0113e+00 lr:1.0000e-02
2023-04-02 18:54:45,450 ADAM: Layer 2 -> dw_min:9.8787e-01  dw_max:1.0138e+00 lr:1.0000e-02
2023-04-02 18:54:45,450 ADAM: Layer 3 -> dw_min:9.9640e-01  dw_max:1.0053e+00 lr:1.0000e-02
2023-04-02 18:54:45,662 			Learning rate: weights:   1.000e-02    
2023-04-02 18:54:45,663 			Last test performance: 98.71%
2023-04-02 18:54:45,663 ----------------
2023-04-02 18:54:47,657   10  =>  99   		Training 486 pattern with 98.33% 	Forward time: 	 1.86 sec
2023-04-02 18:54:47,657 			Loss:    4.670e-02    			Backward time: 	 0.13 sec 
2023-04-02 18:54:47,658 ADAM: Layer 0 -> dw_min:9.9799e-01  dw_max:1.0019e+00 lr:1.0000e-02
2023-04-02 18:54:47,658 ADAM: Layer 1 -> dw_min:9.8942e-01  dw_max:1.0127e+00 lr:1.0000e-02
2023-04-02 18:54:47,658 ADAM: Layer 2 -> dw_min:9.8414e-01  dw_max:1.0124e+00 lr:1.0000e-02
2023-04-02 18:54:47,658 ADAM: Layer 3 -> dw_min:9.9675e-01  dw_max:1.0048e+00 lr:1.0000e-02
2023-04-02 18:54:47,738 			Learning rate: weights:   1.000e-02    
2023-04-02 18:54:47,738 			Last test performance: 98.71%
2023-04-02 18:54:47,738 ----------------
2023-04-02 18:54:49,806   10  => 100   		Training 486 pattern with 99.38% 	Forward time: 	 1.93 sec
2023-04-02 18:54:49,807 			Loss:    1.989e-02    			Backward time: 	 0.13 sec 
2023-04-02 18:54:49,807 ADAM: Layer 0 -> dw_min:9.9789e-01  dw_max:1.0013e+00 lr:1.0000e-02
2023-04-02 18:54:49,807 ADAM: Layer 1 -> dw_min:9.9014e-01  dw_max:1.0112e+00 lr:1.0000e-02
2023-04-02 18:54:49,807 ADAM: Layer 2 -> dw_min:9.8572e-01  dw_max:1.0112e+00 lr:1.0000e-02
2023-04-02 18:54:49,807 ADAM: Layer 3 -> dw_min:9.9687e-01  dw_max:1.0043e+00 lr:1.0000e-02
2023-04-02 18:54:49,906 			Learning rate: weights:   1.000e-02    
2023-04-02 18:54:49,906 			Last test performance: 98.71%
2023-04-02 18:54:49,906 ----------------
2023-04-02 18:54:51,901   10  => 101   		Training 486 pattern with 98.96% 	Forward time: 	 1.86 sec
2023-04-02 18:54:51,901 			Loss:    2.283e-02    			Backward time: 	 0.13 sec 
2023-04-02 18:54:51,901 ADAM: Layer 0 -> dw_min:9.9799e-01  dw_max:1.0018e+00 lr:1.0000e-02
2023-04-02 18:54:51,901 ADAM: Layer 1 -> dw_min:9.9024e-01  dw_max:1.0097e+00 lr:1.0000e-02
2023-04-02 18:54:51,901 ADAM: Layer 2 -> dw_min:9.8684e-01  dw_max:1.0112e+00 lr:1.0000e-02
2023-04-02 18:54:51,902 ADAM: Layer 3 -> dw_min:9.9712e-01  dw_max:1.0039e+00 lr:1.0000e-02
2023-04-02 18:54:51,980 			Learning rate: weights:   1.000e-02    
2023-04-02 18:54:51,981 			Last test performance: 98.71%
2023-04-02 18:54:51,981 ----------------
2023-04-02 18:54:54,054   10  => 102   		Training 486 pattern with 98.33% 	Forward time: 	 1.94 sec
2023-04-02 18:54:54,054 			Loss:    3.973e-02    			Backward time: 	 0.13 sec 
2023-04-02 18:54:54,054 ADAM: Layer 0 -> dw_min:9.9629e-01  dw_max:1.0030e+00 lr:1.0000e-02
2023-04-02 18:54:54,054 ADAM: Layer 1 -> dw_min:9.8984e-01  dw_max:1.0089e+00 lr:1.0000e-02
2023-04-02 18:54:54,054 ADAM: Layer 2 -> dw_min:9.8700e-01  dw_max:1.0126e+00 lr:1.0000e-02
2023-04-02 18:54:54,055 ADAM: Layer 3 -> dw_min:9.9601e-01  dw_max:1.0043e+00 lr:1.0000e-02
2023-04-02 18:54:54,125 			Learning rate: weights:   1.000e-02    
2023-04-02 18:54:54,125 			Last test performance: 98.71%
2023-04-02 18:54:54,125 ----------------
2023-04-02 18:54:56,282   10  => 103   		Training 486 pattern with 98.75% 	Forward time: 	 2.02 sec
2023-04-02 18:54:56,282 			Loss:    5.482e-02    			Backward time: 	 0.13 sec 
2023-04-02 18:54:56,282 ADAM: Layer 0 -> dw_min:9.9637e-01  dw_max:1.0027e+00 lr:1.0000e-02
2023-04-02 18:54:56,282 ADAM: Layer 1 -> dw_min:9.8992e-01  dw_max:1.0089e+00 lr:1.0000e-02
2023-04-02 18:54:56,283 ADAM: Layer 2 -> dw_min:9.8686e-01  dw_max:1.0114e+00 lr:1.0000e-02
2023-04-02 18:54:56,283 ADAM: Layer 3 -> dw_min:9.9635e-01  dw_max:1.0062e+00 lr:1.0000e-02
2023-04-02 18:54:56,364 			Learning rate: weights:   1.000e-02    
2023-04-02 18:54:56,364 			Last test performance: 98.71%
2023-04-02 18:54:56,364 ----------------
2023-04-02 18:54:58,537   10  => 104   		Training 486 pattern with 99.17% 	Forward time: 	 2.04 sec
2023-04-02 18:54:58,537 			Loss:    3.259e-02    			Backward time: 	 0.13 sec 
2023-04-02 18:54:58,537 ADAM: Layer 0 -> dw_min:9.9627e-01  dw_max:1.0024e+00 lr:1.0000e-02
2023-04-02 18:54:58,537 ADAM: Layer 1 -> dw_min:9.9164e-01  dw_max:1.0085e+00 lr:1.0000e-02
2023-04-02 18:54:58,538 ADAM: Layer 2 -> dw_min:9.8797e-01  dw_max:1.0102e+00 lr:1.0000e-02
2023-04-02 18:54:58,538 ADAM: Layer 3 -> dw_min:9.9671e-01  dw_max:1.0057e+00 lr:1.0000e-02
2023-04-02 18:54:58,618 			Learning rate: weights:   1.000e-02    
2023-04-02 18:54:58,618 			Last test performance: 98.71%
2023-04-02 18:54:58,618 ----------------
2023-04-02 18:55:00,683   10  => 105   		Training 486 pattern with 98.54% 	Forward time: 	 1.93 sec
2023-04-02 18:55:00,683 			Loss:    3.475e-02    			Backward time: 	 0.13 sec 
2023-04-02 18:55:00,683 ADAM: Layer 0 -> dw_min:9.9599e-01  dw_max:1.0020e+00 lr:1.0000e-02
2023-04-02 18:55:00,684 ADAM: Layer 1 -> dw_min:9.9089e-01  dw_max:1.0103e+00 lr:1.0000e-02
2023-04-02 18:55:00,684 ADAM: Layer 2 -> dw_min:9.8578e-01  dw_max:1.0125e+00 lr:1.0000e-02
2023-04-02 18:55:00,684 ADAM: Layer 3 -> dw_min:9.9269e-01  dw_max:1.0061e+00 lr:1.0000e-02
2023-04-02 18:55:00,762 			Learning rate: weights:   1.000e-02    
2023-04-02 18:55:00,762 			Last test performance: 98.71%
2023-04-02 18:55:00,762 ----------------
2023-04-02 18:55:02,962   10  => 106   		Training 486 pattern with 99.38% 	Forward time: 	 2.06 sec
2023-04-02 18:55:02,962 			Loss:    2.260e-02    			Backward time: 	 0.13 sec 
2023-04-02 18:55:02,962 ADAM: Layer 0 -> dw_min:9.9594e-01  dw_max:1.0022e+00 lr:1.0000e-02
2023-04-02 18:55:02,962 ADAM: Layer 1 -> dw_min:9.9191e-01  dw_max:1.0101e+00 lr:1.0000e-02
2023-04-02 18:55:02,963 ADAM: Layer 2 -> dw_min:9.8718e-01  dw_max:1.0113e+00 lr:1.0000e-02
2023-04-02 18:55:02,963 ADAM: Layer 3 -> dw_min:9.9342e-01  dw_max:1.0064e+00 lr:1.0000e-02
2023-04-02 18:55:02,987 			Learning rate: weights:   1.000e-02    
2023-04-02 18:55:02,987 			Last test performance: 98.71%
2023-04-02 18:55:02,987 ----------------
2023-04-02 18:55:05,020   10  => 107   		Training 486 pattern with 98.75% 	Forward time: 	 1.90 sec
2023-04-02 18:55:05,020 			Loss:    4.690e-02    			Backward time: 	 0.13 sec 
2023-04-02 18:55:05,020 ADAM: Layer 0 -> dw_min:9.9642e-01  dw_max:1.0021e+00 lr:1.0000e-02
2023-04-02 18:55:05,020 ADAM: Layer 1 -> dw_min:9.9213e-01  dw_max:1.0088e+00 lr:1.0000e-02
2023-04-02 18:55:05,020 ADAM: Layer 2 -> dw_min:9.8650e-01  dw_max:1.0134e+00 lr:1.0000e-02
2023-04-02 18:55:05,020 ADAM: Layer 3 -> dw_min:9.9331e-01  dw_max:1.0065e+00 lr:1.0000e-02
2023-04-02 18:55:05,043 			Learning rate: weights:   1.000e-02    
2023-04-02 18:55:05,043 			Last test performance: 98.71%
2023-04-02 18:55:05,043 ----------------
2023-04-02 18:55:07,121   10  => 108   		Training 486 pattern with 98.96% 	Forward time: 	 1.94 sec
2023-04-02 18:55:07,121 			Loss:    3.398e-02    			Backward time: 	 0.13 sec 
2023-04-02 18:55:07,121 ADAM: Layer 0 -> dw_min:9.9628e-01  dw_max:1.0024e+00 lr:1.0000e-02
2023-04-02 18:55:07,121 ADAM: Layer 1 -> dw_min:9.9261e-01  dw_max:1.0084e+00 lr:1.0000e-02
2023-04-02 18:55:07,121 ADAM: Layer 2 -> dw_min:9.8632e-01  dw_max:1.0125e+00 lr:1.0000e-02
2023-04-02 18:55:07,121 ADAM: Layer 3 -> dw_min:9.9396e-01  dw_max:1.0059e+00 lr:1.0000e-02
2023-04-02 18:55:07,198 			Learning rate: weights:   1.000e-02    
2023-04-02 18:55:07,198 			Last test performance: 98.71%
2023-04-02 18:55:07,198 ----------------
2023-04-02 18:55:09,315   10  => 109   		Training 486 pattern with 99.38% 	Forward time: 	 1.98 sec
2023-04-02 18:55:09,315 			Loss:    2.754e-02    			Backward time: 	 0.13 sec 
2023-04-02 18:55:09,315 ADAM: Layer 0 -> dw_min:9.9666e-01  dw_max:1.0022e+00 lr:1.0000e-02
2023-04-02 18:55:09,315 ADAM: Layer 1 -> dw_min:9.9194e-01  dw_max:1.0070e+00 lr:1.0000e-02
2023-04-02 18:55:09,315 ADAM: Layer 2 -> dw_min:9.8655e-01  dw_max:1.0125e+00 lr:1.0000e-02
2023-04-02 18:55:09,315 ADAM: Layer 3 -> dw_min:9.9463e-01  dw_max:1.0059e+00 lr:1.0000e-02
2023-04-02 18:55:09,337 			Learning rate: weights:   1.000e-02    
2023-04-02 18:55:09,337 			Last test performance: 98.71%
2023-04-02 18:55:09,337 ----------------
2023-04-02 18:55:11,421   10  => 110   		Training 486 pattern with 98.75% 	Forward time: 	 1.94 sec
2023-04-02 18:55:11,421 			Loss:    2.674e-02    			Backward time: 	 0.13 sec 
2023-04-02 18:55:11,422 ADAM: Layer 0 -> dw_min:9.9706e-01  dw_max:1.0017e+00 lr:1.0000e-02
2023-04-02 18:55:11,422 ADAM: Layer 1 -> dw_min:9.9027e-01  dw_max:1.0073e+00 lr:1.0000e-02
2023-04-02 18:55:11,422 ADAM: Layer 2 -> dw_min:9.8652e-01  dw_max:1.0132e+00 lr:1.0000e-02
2023-04-02 18:55:11,422 ADAM: Layer 3 -> dw_min:9.9481e-01  dw_max:1.0052e+00 lr:1.0000e-02
2023-04-02 18:55:11,446 			Learning rate: weights:   1.000e-02    
2023-04-02 18:55:11,446 			Last test performance: 98.71%
2023-04-02 18:55:11,446 ----------------
2023-04-02 18:55:13,528   10  => 111   		Training 486 pattern with 98.96% 	Forward time: 	 1.94 sec
2023-04-02 18:55:13,528 			Loss:    2.989e-02    			Backward time: 	 0.13 sec 
2023-04-02 18:55:13,529 ADAM: Layer 0 -> dw_min:9.9722e-01  dw_max:1.0021e+00 lr:1.0000e-02
2023-04-02 18:55:13,529 ADAM: Layer 1 -> dw_min:9.9102e-01  dw_max:1.0083e+00 lr:1.0000e-02
2023-04-02 18:55:13,529 ADAM: Layer 2 -> dw_min:9.8749e-01  dw_max:1.0119e+00 lr:1.0000e-02
2023-04-02 18:55:13,530 ADAM: Layer 3 -> dw_min:9.9451e-01  dw_max:1.0047e+00 lr:1.0000e-02
2023-04-02 18:55:13,606 			Learning rate: weights:   1.000e-02    
2023-04-02 18:55:13,606 			Last test performance: 98.71%
2023-04-02 18:55:13,606 ----------------
2023-04-02 18:55:15,778   10  => 112   		Training 486 pattern with 99.38% 	Forward time: 	 2.04 sec
2023-04-02 18:55:15,778 			Loss:    1.237e-02    			Backward time: 	 0.13 sec 
2023-04-02 18:55:15,779 ADAM: Layer 0 -> dw_min:9.9735e-01  dw_max:1.0020e+00 lr:1.0000e-02
2023-04-02 18:55:15,779 ADAM: Layer 1 -> dw_min:9.9184e-01  dw_max:1.0085e+00 lr:1.0000e-02
2023-04-02 18:55:15,779 ADAM: Layer 2 -> dw_min:9.8622e-01  dw_max:1.0115e+00 lr:1.0000e-02
2023-04-02 18:55:15,779 ADAM: Layer 3 -> dw_min:9.9573e-01  dw_max:1.0052e+00 lr:1.0000e-02
2023-04-02 18:55:15,992 			Learning rate: weights:   1.000e-02    
2023-04-02 18:55:15,992 			Last test performance: 98.71%
2023-04-02 18:55:15,992 ----------------
2023-04-02 18:55:18,034   10  => 113   		Training 486 pattern with 98.54% 	Forward time: 	 1.91 sec
2023-04-02 18:55:18,034 			Loss:    3.834e-02    			Backward time: 	 0.13 sec 
2023-04-02 18:55:18,034 ADAM: Layer 0 -> dw_min:9.9679e-01  dw_max:1.0026e+00 lr:1.0000e-02
2023-04-02 18:55:18,034 ADAM: Layer 1 -> dw_min:9.9142e-01  dw_max:1.0106e+00 lr:1.0000e-02
2023-04-02 18:55:18,034 ADAM: Layer 2 -> dw_min:9.8673e-01  dw_max:1.0123e+00 lr:1.0000e-02
2023-04-02 18:55:18,035 ADAM: Layer 3 -> dw_min:9.9604e-01  dw_max:1.0047e+00 lr:1.0000e-02
2023-04-02 18:55:18,113 			Learning rate: weights:   1.000e-02    
2023-04-02 18:55:18,113 			Last test performance: 98.71%
2023-04-02 18:55:18,113 ----------------
2023-04-02 18:55:20,207   10  => 114   		Training 486 pattern with 98.33% 	Forward time: 	 1.96 sec
2023-04-02 18:55:20,208 			Loss:    3.514e-02    			Backward time: 	 0.13 sec 
2023-04-02 18:55:20,208 ADAM: Layer 0 -> dw_min:9.9686e-01  dw_max:1.0023e+00 lr:1.0000e-02
2023-04-02 18:55:20,208 ADAM: Layer 1 -> dw_min:9.9107e-01  dw_max:1.0103e+00 lr:1.0000e-02
2023-04-02 18:55:20,209 ADAM: Layer 2 -> dw_min:9.8804e-01  dw_max:1.0129e+00 lr:1.0000e-02
2023-04-02 18:55:20,209 ADAM: Layer 3 -> dw_min:9.9557e-01  dw_max:1.0046e+00 lr:1.0000e-02
2023-04-02 18:55:20,291 			Learning rate: weights:   1.000e-02    
2023-04-02 18:55:20,291 			Last test performance: 98.71%
2023-04-02 18:55:20,291 ----------------
2023-04-02 18:55:22,386   10  => 115   		Training 486 pattern with 99.17% 	Forward time: 	 1.96 sec
2023-04-02 18:55:22,386 			Loss:    2.471e-02    			Backward time: 	 0.13 sec 
2023-04-02 18:55:22,387 ADAM: Layer 0 -> dw_min:9.9740e-01  dw_max:1.0023e+00 lr:1.0000e-02
2023-04-02 18:55:22,387 ADAM: Layer 1 -> dw_min:9.9128e-01  dw_max:1.0100e+00 lr:1.0000e-02
2023-04-02 18:55:22,387 ADAM: Layer 2 -> dw_min:9.8520e-01  dw_max:1.0115e+00 lr:1.0000e-02
2023-04-02 18:55:22,387 ADAM: Layer 3 -> dw_min:9.9580e-01  dw_max:1.0049e+00 lr:1.0000e-02
2023-04-02 18:55:22,414 			Learning rate: weights:   1.000e-02    
2023-04-02 18:55:22,414 			Last test performance: 98.71%
2023-04-02 18:55:22,414 ----------------
2023-04-02 18:55:24,496   10  => 116   		Training 486 pattern with 99.38% 	Forward time: 	 1.95 sec
2023-04-02 18:55:24,496 			Loss:    1.929e-02    			Backward time: 	 0.13 sec 
2023-04-02 18:55:24,496 ADAM: Layer 0 -> dw_min:9.9799e-01  dw_max:1.0024e+00 lr:1.0000e-02
2023-04-02 18:55:24,496 ADAM: Layer 1 -> dw_min:9.9183e-01  dw_max:1.0075e+00 lr:1.0000e-02
2023-04-02 18:55:24,496 ADAM: Layer 2 -> dw_min:9.8667e-01  dw_max:1.0104e+00 lr:1.0000e-02
2023-04-02 18:55:24,496 ADAM: Layer 3 -> dw_min:9.9616e-01  dw_max:1.0044e+00 lr:1.0000e-02
2023-04-02 18:55:24,574 			Learning rate: weights:   1.000e-02    
2023-04-02 18:55:24,574 			Last test performance: 98.71%
2023-04-02 18:55:24,574 ----------------
2023-04-02 18:55:26,644   10  => 117   		Training 486 pattern with 99.38% 	Forward time: 	 1.93 sec
2023-04-02 18:55:26,644 			Loss:    2.556e-02    			Backward time: 	 0.13 sec 
2023-04-02 18:55:26,644 ADAM: Layer 0 -> dw_min:9.9828e-01  dw_max:1.0019e+00 lr:1.0000e-02
2023-04-02 18:55:26,644 ADAM: Layer 1 -> dw_min:9.9326e-01  dw_max:1.0063e+00 lr:1.0000e-02
2023-04-02 18:55:26,644 ADAM: Layer 2 -> dw_min:9.8741e-01  dw_max:1.0105e+00 lr:1.0000e-02
2023-04-02 18:55:26,644 ADAM: Layer 3 -> dw_min:9.9648e-01  dw_max:1.0075e+00 lr:1.0000e-02
2023-04-02 18:55:26,668 			Learning rate: weights:   1.000e-02    
2023-04-02 18:55:26,668 			Last test performance: 98.71%
2023-04-02 18:55:26,668 ----------------
2023-04-02 18:55:28,719   10  => 118   		Training 486 pattern with 99.58% 	Forward time: 	 1.91 sec
2023-04-02 18:55:28,719 			Loss:    1.285e-02    			Backward time: 	 0.13 sec 
2023-04-02 18:55:28,719 ADAM: Layer 0 -> dw_min:9.9852e-01  dw_max:1.0019e+00 lr:1.0000e-02
2023-04-02 18:55:28,719 ADAM: Layer 1 -> dw_min:9.9376e-01  dw_max:1.0058e+00 lr:1.0000e-02
2023-04-02 18:55:28,719 ADAM: Layer 2 -> dw_min:9.8871e-01  dw_max:1.0095e+00 lr:1.0000e-02
2023-04-02 18:55:28,720 ADAM: Layer 3 -> dw_min:9.9564e-01  dw_max:1.0068e+00 lr:1.0000e-02
2023-04-02 18:55:28,800 			Learning rate: weights:   1.000e-02    
2023-04-02 18:55:28,800 			Last test performance: 98.71%
2023-04-02 18:55:28,800 ----------------
2023-04-02 18:55:30,935   10  => 119   		Training 486 pattern with 97.92% 	Forward time: 	 2.00 sec
2023-04-02 18:55:30,935 			Loss:    6.789e-02    			Backward time: 	 0.13 sec 
2023-04-02 18:55:30,935 ADAM: Layer 0 -> dw_min:9.9778e-01  dw_max:1.0025e+00 lr:1.0000e-02
2023-04-02 18:55:30,935 ADAM: Layer 1 -> dw_min:9.9080e-01  dw_max:1.0087e+00 lr:1.0000e-02
2023-04-02 18:55:30,935 ADAM: Layer 2 -> dw_min:9.8646e-01  dw_max:1.0121e+00 lr:1.0000e-02
2023-04-02 18:55:30,935 ADAM: Layer 3 -> dw_min:9.9624e-01  dw_max:1.0061e+00 lr:1.0000e-02
2023-04-02 18:55:31,041 			Learning rate: weights:   1.000e-02    
2023-04-02 18:55:31,041 			Last test performance: 98.71%
2023-04-02 18:55:31,041 ----------------
2023-04-02 18:55:33,198   10  => 120   		Training 486 pattern with 98.75% 	Forward time: 	 2.02 sec
2023-04-02 18:55:33,198 			Loss:    3.759e-02    			Backward time: 	 0.13 sec 
2023-04-02 18:55:33,198 ADAM: Layer 0 -> dw_min:9.9826e-01  dw_max:1.0021e+00 lr:1.0000e-02
2023-04-02 18:55:33,198 ADAM: Layer 1 -> dw_min:9.9014e-01  dw_max:1.0099e+00 lr:1.0000e-02
2023-04-02 18:55:33,199 ADAM: Layer 2 -> dw_min:9.8540e-01  dw_max:1.0136e+00 lr:1.0000e-02
2023-04-02 18:55:33,199 ADAM: Layer 3 -> dw_min:9.9656e-01  dw_max:1.0055e+00 lr:1.0000e-02
2023-04-02 18:55:33,281 			Learning rate: weights:   1.000e-02    
2023-04-02 18:55:33,281 			Last test performance: 98.71%
2023-04-02 18:55:33,281 ----------------
2023-04-02 18:55:35,368   10  => 121   		Training 486 pattern with 98.96% 	Forward time: 	 1.95 sec
2023-04-02 18:55:35,368 			Loss:    3.866e-02    			Backward time: 	 0.13 sec 
2023-04-02 18:55:35,368 ADAM: Layer 0 -> dw_min:9.9813e-01  dw_max:1.0019e+00 lr:1.0000e-02
2023-04-02 18:55:35,368 ADAM: Layer 1 -> dw_min:9.9121e-01  dw_max:1.0088e+00 lr:1.0000e-02
2023-04-02 18:55:35,369 ADAM: Layer 2 -> dw_min:9.8422e-01  dw_max:1.0122e+00 lr:1.0000e-02
2023-04-02 18:55:35,369 ADAM: Layer 3 -> dw_min:9.9627e-01  dw_max:1.0091e+00 lr:1.0000e-02
2023-04-02 18:55:35,450 			Learning rate: weights:   1.000e-02    
2023-04-02 18:55:35,450 			Last test performance: 98.71%
2023-04-02 18:55:35,450 ----------------
2023-04-02 18:55:37,470   10  => 122   		Training 486 pattern with 98.96% 	Forward time: 	 1.88 sec
2023-04-02 18:55:37,470 			Loss:    3.547e-02    			Backward time: 	 0.13 sec 
2023-04-02 18:55:37,470 ADAM: Layer 0 -> dw_min:9.9797e-01  dw_max:1.0021e+00 lr:1.0000e-02
2023-04-02 18:55:37,470 ADAM: Layer 1 -> dw_min:9.8842e-01  dw_max:1.0091e+00 lr:1.0000e-02
2023-04-02 18:55:37,470 ADAM: Layer 2 -> dw_min:9.8654e-01  dw_max:1.0119e+00 lr:1.0000e-02
2023-04-02 18:55:37,470 ADAM: Layer 3 -> dw_min:9.9696e-01  dw_max:1.0082e+00 lr:1.0000e-02
2023-04-02 18:55:37,515 			Learning rate: weights:   1.000e-02    
2023-04-02 18:55:37,515 			Last test performance: 98.71%
2023-04-02 18:55:37,515 ----------------
2023-04-02 18:55:39,652   10  => 123   		Training 486 pattern with 99.17% 	Forward time: 	 2.00 sec
2023-04-02 18:55:39,652 			Loss:    2.330e-02    			Backward time: 	 0.13 sec 
2023-04-02 18:55:39,652 ADAM: Layer 0 -> dw_min:9.9812e-01  dw_max:1.0020e+00 lr:1.0000e-02
2023-04-02 18:55:39,653 ADAM: Layer 1 -> dw_min:9.8831e-01  dw_max:1.0093e+00 lr:1.0000e-02
2023-04-02 18:55:39,653 ADAM: Layer 2 -> dw_min:9.8545e-01  dw_max:1.0108e+00 lr:1.0000e-02
2023-04-02 18:55:39,653 ADAM: Layer 3 -> dw_min:9.9588e-01  dw_max:1.0072e+00 lr:1.0000e-02
2023-04-02 18:55:39,730 			Learning rate: weights:   1.000e-02    
2023-04-02 18:55:39,730 			Last test performance: 98.71%
2023-04-02 18:55:39,730 ----------------
2023-04-02 18:55:41,810   10  => 124   		Training 486 pattern with 98.54% 	Forward time: 	 1.95 sec
2023-04-02 18:55:41,810 			Loss:    4.380e-02    			Backward time: 	 0.13 sec 
2023-04-02 18:55:41,811 ADAM: Layer 0 -> dw_min:9.9821e-01  dw_max:1.0022e+00 lr:1.0000e-02
2023-04-02 18:55:41,811 ADAM: Layer 1 -> dw_min:9.8715e-01  dw_max:1.0109e+00 lr:1.0000e-02
2023-04-02 18:55:41,811 ADAM: Layer 2 -> dw_min:9.8664e-01  dw_max:1.0110e+00 lr:1.0000e-02
2023-04-02 18:55:41,811 ADAM: Layer 3 -> dw_min:9.9544e-01  dw_max:1.0087e+00 lr:1.0000e-02
2023-04-02 18:55:41,865 
2023-04-02 18:55:41,865 Testing:
2023-04-02 18:55:41,985 		24 of 10000 with 91.67% 	 Time used:  0.12 sec
2023-04-02 18:55:42,069 		48 of 10000 with 89.58% 	 Time used:  0.08 sec
2023-04-02 18:55:42,153 		72 of 10000 with 93.06% 	 Time used:  0.08 sec
2023-04-02 18:55:42,254 		96 of 10000 with 93.75% 	 Time used:  0.10 sec
2023-04-02 18:55:42,342 		120 of 10000 with 95.00% 	 Time used:  0.09 sec
2023-04-02 18:55:42,443 		144 of 10000 with 95.83% 	 Time used:  0.10 sec
2023-04-02 18:55:42,537 		168 of 10000 with 95.83% 	 Time used:  0.09 sec
2023-04-02 18:55:42,643 		192 of 10000 with 96.35% 	 Time used:  0.11 sec
2023-04-02 18:55:42,725 		216 of 10000 with 96.76% 	 Time used:  0.08 sec
2023-04-02 18:55:42,806 		240 of 10000 with 97.08% 	 Time used:  0.08 sec
2023-04-02 18:55:42,893 		264 of 10000 with 97.35% 	 Time used:  0.09 sec
2023-04-02 18:55:42,992 		288 of 10000 with 97.57% 	 Time used:  0.10 sec
2023-04-02 18:55:43,073 		312 of 10000 with 97.44% 	 Time used:  0.08 sec
2023-04-02 18:55:43,164 		336 of 10000 with 97.62% 	 Time used:  0.09 sec
2023-04-02 18:55:43,257 		360 of 10000 with 97.78% 	 Time used:  0.09 sec
2023-04-02 18:55:43,355 		384 of 10000 with 97.92% 	 Time used:  0.10 sec
2023-04-02 18:55:43,457 		408 of 10000 with 98.04% 	 Time used:  0.10 sec
2023-04-02 18:55:43,545 		432 of 10000 with 98.15% 	 Time used:  0.09 sec
2023-04-02 18:55:43,649 		456 of 10000 with 97.59% 	 Time used:  0.10 sec
2023-04-02 18:55:43,752 		480 of 10000 with 97.71% 	 Time used:  0.10 sec
2023-04-02 18:55:43,829 		504 of 10000 with 97.82% 	 Time used:  0.08 sec
2023-04-02 18:55:43,915 		528 of 10000 with 97.92% 	 Time used:  0.09 sec
2023-04-02 18:55:43,997 		552 of 10000 with 98.01% 	 Time used:  0.08 sec
2023-04-02 18:55:44,091 		576 of 10000 with 97.57% 	 Time used:  0.09 sec
2023-04-02 18:55:44,193 		600 of 10000 with 97.67% 	 Time used:  0.10 sec
2023-04-02 18:55:44,295 		624 of 10000 with 97.76% 	 Time used:  0.10 sec
2023-04-02 18:55:44,390 		648 of 10000 with 97.84% 	 Time used:  0.10 sec
2023-04-02 18:55:44,483 		672 of 10000 with 97.92% 	 Time used:  0.09 sec
2023-04-02 18:55:44,584 		696 of 10000 with 97.99% 	 Time used:  0.10 sec
2023-04-02 18:55:44,665 		720 of 10000 with 98.06% 	 Time used:  0.08 sec
2023-04-02 18:55:44,761 		744 of 10000 with 98.12% 	 Time used:  0.10 sec
2023-04-02 18:55:44,864 		768 of 10000 with 98.18% 	 Time used:  0.10 sec
2023-04-02 18:55:44,940 		792 of 10000 with 98.11% 	 Time used:  0.07 sec
2023-04-02 18:55:45,026 		816 of 10000 with 98.04% 	 Time used:  0.09 sec
2023-04-02 18:55:45,121 		840 of 10000 with 97.86% 	 Time used:  0.10 sec
2023-04-02 18:55:45,225 		864 of 10000 with 97.92% 	 Time used:  0.10 sec
2023-04-02 18:55:45,308 		888 of 10000 with 97.97% 	 Time used:  0.08 sec
2023-04-02 18:55:45,402 		912 of 10000 with 97.92% 	 Time used:  0.09 sec
2023-04-02 18:55:45,508 		936 of 10000 with 97.97% 	 Time used:  0.11 sec
2023-04-02 18:55:45,602 		960 of 10000 with 98.02% 	 Time used:  0.09 sec
2023-04-02 18:55:45,712 		984 of 10000 with 98.07% 	 Time used:  0.11 sec
2023-04-02 18:55:45,812 		1008 of 10000 with 98.12% 	 Time used:  0.10 sec
2023-04-02 18:55:45,908 		1032 of 10000 with 98.16% 	 Time used:  0.10 sec
2023-04-02 18:55:45,998 		1056 of 10000 with 98.20% 	 Time used:  0.09 sec
2023-04-02 18:55:46,100 		1080 of 10000 with 98.06% 	 Time used:  0.10 sec
2023-04-02 18:55:46,199 		1104 of 10000 with 98.10% 	 Time used:  0.10 sec
2023-04-02 18:55:46,312 		1128 of 10000 with 98.14% 	 Time used:  0.11 sec
2023-04-02 18:55:46,409 		1152 of 10000 with 98.09% 	 Time used:  0.10 sec
2023-04-02 18:55:46,512 		1176 of 10000 with 98.13% 	 Time used:  0.10 sec
2023-04-02 18:55:46,623 		1200 of 10000 with 98.17% 	 Time used:  0.11 sec
2023-04-02 18:55:46,718 		1224 of 10000 with 98.12% 	 Time used:  0.10 sec
2023-04-02 18:55:46,802 		1248 of 10000 with 98.08% 	 Time used:  0.08 sec
2023-04-02 18:55:46,893 		1272 of 10000 with 98.11% 	 Time used:  0.09 sec
2023-04-02 18:55:46,995 		1296 of 10000 with 98.15% 	 Time used:  0.10 sec
2023-04-02 18:55:47,080 		1320 of 10000 with 98.18% 	 Time used:  0.09 sec
2023-04-02 18:55:47,176 		1344 of 10000 with 98.21% 	 Time used:  0.10 sec
2023-04-02 18:55:47,275 		1368 of 10000 with 98.25% 	 Time used:  0.10 sec
2023-04-02 18:55:47,378 		1392 of 10000 with 98.28% 	 Time used:  0.10 sec
2023-04-02 18:55:47,482 		1416 of 10000 with 98.31% 	 Time used:  0.10 sec
2023-04-02 18:55:47,577 		1440 of 10000 with 98.33% 	 Time used:  0.09 sec
2023-04-02 18:55:47,670 		1464 of 10000 with 98.29% 	 Time used:  0.09 sec
2023-04-02 18:55:47,749 		1488 of 10000 with 98.25% 	 Time used:  0.08 sec
2023-04-02 18:55:47,839 		1512 of 10000 with 98.28% 	 Time used:  0.09 sec
2023-04-02 18:55:47,937 		1536 of 10000 with 98.24% 	 Time used:  0.10 sec
2023-04-02 18:55:48,018 		1560 of 10000 with 98.27% 	 Time used:  0.08 sec
2023-04-02 18:55:48,116 		1584 of 10000 with 98.23% 	 Time used:  0.10 sec
2023-04-02 18:55:48,225 		1608 of 10000 with 98.26% 	 Time used:  0.11 sec
2023-04-02 18:55:48,311 		1632 of 10000 with 98.22% 	 Time used:  0.09 sec
2023-04-02 18:55:48,399 		1656 of 10000 with 98.19% 	 Time used:  0.09 sec
2023-04-02 18:55:48,506 		1680 of 10000 with 98.21% 	 Time used:  0.11 sec
2023-04-02 18:55:48,588 		1704 of 10000 with 98.24% 	 Time used:  0.08 sec
2023-04-02 18:55:48,689 		1728 of 10000 with 98.26% 	 Time used:  0.10 sec
2023-04-02 18:55:48,784 		1752 of 10000 with 98.29% 	 Time used:  0.09 sec
2023-04-02 18:55:48,874 		1776 of 10000 with 98.31% 	 Time used:  0.09 sec
2023-04-02 18:55:48,980 		1800 of 10000 with 98.33% 	 Time used:  0.11 sec
2023-04-02 18:55:49,077 		1824 of 10000 with 98.36% 	 Time used:  0.10 sec
2023-04-02 18:55:49,167 		1848 of 10000 with 98.38% 	 Time used:  0.09 sec
2023-04-02 18:55:49,261 		1872 of 10000 with 98.29% 	 Time used:  0.09 sec
2023-04-02 18:55:49,352 		1896 of 10000 with 98.31% 	 Time used:  0.09 sec
2023-04-02 18:55:49,434 		1920 of 10000 with 98.33% 	 Time used:  0.08 sec
2023-04-02 18:55:49,523 		1944 of 10000 with 98.35% 	 Time used:  0.09 sec
2023-04-02 18:55:49,604 		1968 of 10000 with 98.27% 	 Time used:  0.08 sec
2023-04-02 18:55:49,691 		1992 of 10000 with 98.29% 	 Time used:  0.09 sec
2023-04-02 18:55:49,794 		2016 of 10000 with 98.31% 	 Time used:  0.10 sec
2023-04-02 18:55:49,888 		2040 of 10000 with 98.33% 	 Time used:  0.09 sec
2023-04-02 18:55:49,982 		2064 of 10000 with 98.35% 	 Time used:  0.09 sec
2023-04-02 18:55:50,082 		2088 of 10000 with 98.32% 	 Time used:  0.10 sec
2023-04-02 18:55:50,170 		2112 of 10000 with 98.34% 	 Time used:  0.09 sec
2023-04-02 18:55:50,252 		2136 of 10000 with 98.36% 	 Time used:  0.08 sec
2023-04-02 18:55:50,341 		2160 of 10000 with 98.38% 	 Time used:  0.09 sec
2023-04-02 18:55:50,453 		2184 of 10000 with 98.40% 	 Time used:  0.11 sec
2023-04-02 18:55:50,551 		2208 of 10000 with 98.41% 	 Time used:  0.10 sec
2023-04-02 18:55:50,644 		2232 of 10000 with 98.43% 	 Time used:  0.09 sec
2023-04-02 18:55:50,746 		2256 of 10000 with 98.45% 	 Time used:  0.10 sec
2023-04-02 18:55:50,843 		2280 of 10000 with 98.46% 	 Time used:  0.10 sec
2023-04-02 18:55:50,944 		2304 of 10000 with 98.48% 	 Time used:  0.10 sec
2023-04-02 18:55:51,050 		2328 of 10000 with 98.50% 	 Time used:  0.11 sec
2023-04-02 18:55:51,130 		2352 of 10000 with 98.51% 	 Time used:  0.08 sec
2023-04-02 18:55:51,219 		2376 of 10000 with 98.53% 	 Time used:  0.09 sec
2023-04-02 18:55:51,314 		2400 of 10000 with 98.54% 	 Time used:  0.09 sec
2023-04-02 18:55:51,394 		2424 of 10000 with 98.51% 	 Time used:  0.08 sec
2023-04-02 18:55:51,492 		2448 of 10000 with 98.53% 	 Time used:  0.10 sec
2023-04-02 18:55:51,587 		2472 of 10000 with 98.54% 	 Time used:  0.10 sec
2023-04-02 18:55:51,670 		2496 of 10000 with 98.56% 	 Time used:  0.08 sec
2023-04-02 18:55:51,758 		2520 of 10000 with 98.57% 	 Time used:  0.09 sec
2023-04-02 18:55:51,857 		2544 of 10000 with 98.58% 	 Time used:  0.10 sec
2023-04-02 18:55:51,970 		2568 of 10000 with 98.56% 	 Time used:  0.11 sec
2023-04-02 18:55:52,065 		2592 of 10000 with 98.57% 	 Time used:  0.09 sec
2023-04-02 18:55:52,152 		2616 of 10000 with 98.59% 	 Time used:  0.09 sec
2023-04-02 18:55:52,273 		2640 of 10000 with 98.60% 	 Time used:  0.12 sec
2023-04-02 18:55:52,380 		2664 of 10000 with 98.61% 	 Time used:  0.11 sec
2023-04-02 18:55:52,470 		2688 of 10000 with 98.62% 	 Time used:  0.09 sec
2023-04-02 18:55:52,564 		2712 of 10000 with 98.64% 	 Time used:  0.09 sec
2023-04-02 18:55:52,671 		2736 of 10000 with 98.65% 	 Time used:  0.11 sec
2023-04-02 18:55:52,767 		2760 of 10000 with 98.66% 	 Time used:  0.10 sec
2023-04-02 18:55:52,862 		2784 of 10000 with 98.67% 	 Time used:  0.09 sec
2023-04-02 18:55:52,956 		2808 of 10000 with 98.68% 	 Time used:  0.09 sec
2023-04-02 18:55:53,038 		2832 of 10000 with 98.69% 	 Time used:  0.08 sec
2023-04-02 18:55:53,118 		2856 of 10000 with 98.70% 	 Time used:  0.08 sec
2023-04-02 18:55:53,208 		2880 of 10000 with 98.72% 	 Time used:  0.09 sec
2023-04-02 18:55:53,292 		2904 of 10000 with 98.69% 	 Time used:  0.08 sec
2023-04-02 18:55:53,372 		2928 of 10000 with 98.70% 	 Time used:  0.08 sec
2023-04-02 18:55:53,459 		2952 of 10000 with 98.71% 	 Time used:  0.09 sec
2023-04-02 18:55:53,551 		2976 of 10000 with 98.72% 	 Time used:  0.09 sec
2023-04-02 18:55:53,652 		3000 of 10000 with 98.73% 	 Time used:  0.10 sec
2023-04-02 18:55:53,734 		3024 of 10000 with 98.74% 	 Time used:  0.08 sec
2023-04-02 18:55:53,814 		3048 of 10000 with 98.75% 	 Time used:  0.08 sec
2023-04-02 18:55:53,909 		3072 of 10000 with 98.76% 	 Time used:  0.10 sec
2023-04-02 18:55:53,991 		3096 of 10000 with 98.77% 	 Time used:  0.08 sec
2023-04-02 18:55:54,075 		3120 of 10000 with 98.75% 	 Time used:  0.08 sec
2023-04-02 18:55:54,173 		3144 of 10000 with 98.76% 	 Time used:  0.10 sec
2023-04-02 18:55:54,274 		3168 of 10000 with 98.77% 	 Time used:  0.10 sec
2023-04-02 18:55:54,356 		3192 of 10000 with 98.78% 	 Time used:  0.08 sec
2023-04-02 18:55:54,449 		3216 of 10000 with 98.79% 	 Time used:  0.09 sec
2023-04-02 18:55:54,537 		3240 of 10000 with 98.80% 	 Time used:  0.09 sec
2023-04-02 18:55:54,625 		3264 of 10000 with 98.77% 	 Time used:  0.09 sec
2023-04-02 18:55:54,723 		3288 of 10000 with 98.75% 	 Time used:  0.10 sec
2023-04-02 18:55:54,817 		3312 of 10000 with 98.76% 	 Time used:  0.09 sec
2023-04-02 18:55:54,898 		3336 of 10000 with 98.74% 	 Time used:  0.08 sec
2023-04-02 18:55:54,977 		3360 of 10000 with 98.72% 	 Time used:  0.08 sec
2023-04-02 18:55:55,057 		3384 of 10000 with 98.73% 	 Time used:  0.08 sec
2023-04-02 18:55:55,154 		3408 of 10000 with 98.74% 	 Time used:  0.10 sec
2023-04-02 18:55:55,232 		3432 of 10000 with 98.75% 	 Time used:  0.08 sec
2023-04-02 18:55:55,331 		3456 of 10000 with 98.76% 	 Time used:  0.10 sec
2023-04-02 18:55:55,422 		3480 of 10000 with 98.74% 	 Time used:  0.09 sec
2023-04-02 18:55:55,501 		3504 of 10000 with 98.72% 	 Time used:  0.08 sec
2023-04-02 18:55:55,577 		3528 of 10000 with 98.72% 	 Time used:  0.08 sec
2023-04-02 18:55:55,657 		3552 of 10000 with 98.73% 	 Time used:  0.08 sec
2023-04-02 18:55:55,735 		3576 of 10000 with 98.71% 	 Time used:  0.08 sec
2023-04-02 18:55:55,841 		3600 of 10000 with 98.72% 	 Time used:  0.11 sec
2023-04-02 18:55:55,948 		3624 of 10000 with 98.70% 	 Time used:  0.11 sec
2023-04-02 18:55:56,046 		3648 of 10000 with 98.71% 	 Time used:  0.10 sec
2023-04-02 18:55:56,143 		3672 of 10000 with 98.72% 	 Time used:  0.10 sec
2023-04-02 18:55:56,257 		3696 of 10000 with 98.70% 	 Time used:  0.11 sec
2023-04-02 18:55:56,352 		3720 of 10000 with 98.71% 	 Time used:  0.09 sec
2023-04-02 18:55:56,441 		3744 of 10000 with 98.72% 	 Time used:  0.09 sec
2023-04-02 18:55:56,547 		3768 of 10000 with 98.73% 	 Time used:  0.11 sec
2023-04-02 18:55:56,643 		3792 of 10000 with 98.73% 	 Time used:  0.10 sec
2023-04-02 18:55:56,758 		3816 of 10000 with 98.74% 	 Time used:  0.11 sec
2023-04-02 18:55:56,858 		3840 of 10000 with 98.75% 	 Time used:  0.10 sec
2023-04-02 18:55:56,956 		3864 of 10000 with 98.76% 	 Time used:  0.10 sec
2023-04-02 18:55:57,053 		3888 of 10000 with 98.77% 	 Time used:  0.10 sec
2023-04-02 18:55:57,165 		3912 of 10000 with 98.77% 	 Time used:  0.11 sec
2023-04-02 18:55:57,278 		3936 of 10000 with 98.78% 	 Time used:  0.11 sec
2023-04-02 18:55:57,372 		3960 of 10000 with 98.79% 	 Time used:  0.09 sec
2023-04-02 18:55:57,468 		3984 of 10000 with 98.77% 	 Time used:  0.10 sec
2023-04-02 18:55:57,560 		4008 of 10000 with 98.75% 	 Time used:  0.09 sec
2023-04-02 18:55:57,648 		4032 of 10000 with 98.76% 	 Time used:  0.09 sec
2023-04-02 18:55:57,748 		4056 of 10000 with 98.74% 	 Time used:  0.10 sec
2023-04-02 18:55:57,850 		4080 of 10000 with 98.75% 	 Time used:  0.10 sec
2023-04-02 18:55:57,944 		4104 of 10000 with 98.76% 	 Time used:  0.09 sec
2023-04-02 18:55:58,036 		4128 of 10000 with 98.76% 	 Time used:  0.09 sec
2023-04-02 18:55:58,132 		4152 of 10000 with 98.77% 	 Time used:  0.10 sec
2023-04-02 18:55:58,223 		4176 of 10000 with 98.78% 	 Time used:  0.09 sec
2023-04-02 18:55:58,303 		4200 of 10000 with 98.74% 	 Time used:  0.08 sec
2023-04-02 18:55:58,395 		4224 of 10000 with 98.75% 	 Time used:  0.09 sec
2023-04-02 18:55:58,474 		4248 of 10000 with 98.75% 	 Time used:  0.08 sec
2023-04-02 18:55:58,567 		4272 of 10000 with 98.74% 	 Time used:  0.09 sec
2023-04-02 18:55:58,651 		4296 of 10000 with 98.74% 	 Time used:  0.08 sec
2023-04-02 18:55:58,757 		4320 of 10000 with 98.75% 	 Time used:  0.11 sec
2023-04-02 18:55:58,835 		4344 of 10000 with 98.73% 	 Time used:  0.08 sec
2023-04-02 18:55:58,923 		4368 of 10000 with 98.72% 	 Time used:  0.09 sec
2023-04-02 18:55:59,010 		4392 of 10000 with 98.70% 	 Time used:  0.09 sec
2023-04-02 18:55:59,094 		4416 of 10000 with 98.71% 	 Time used:  0.08 sec
2023-04-02 18:55:59,185 		4440 of 10000 with 98.72% 	 Time used:  0.09 sec
2023-04-02 18:55:59,292 		4464 of 10000 with 98.72% 	 Time used:  0.11 sec
2023-04-02 18:55:59,377 		4488 of 10000 with 98.73% 	 Time used:  0.08 sec
2023-04-02 18:55:59,466 		4512 of 10000 with 98.71% 	 Time used:  0.09 sec
2023-04-02 18:55:59,545 		4536 of 10000 with 98.70% 	 Time used:  0.08 sec
2023-04-02 18:55:59,651 		4560 of 10000 with 98.71% 	 Time used:  0.11 sec
2023-04-02 18:55:59,750 		4584 of 10000 with 98.71% 	 Time used:  0.10 sec
2023-04-02 18:55:59,835 		4608 of 10000 with 98.68% 	 Time used:  0.08 sec
2023-04-02 18:55:59,914 		4632 of 10000 with 98.68% 	 Time used:  0.08 sec
2023-04-02 18:56:00,003 		4656 of 10000 with 98.69% 	 Time used:  0.09 sec
2023-04-02 18:56:00,094 		4680 of 10000 with 98.70% 	 Time used:  0.09 sec
2023-04-02 18:56:00,198 		4704 of 10000 with 98.70% 	 Time used:  0.10 sec
2023-04-02 18:56:00,284 		4728 of 10000 with 98.69% 	 Time used:  0.09 sec
2023-04-02 18:56:00,366 		4752 of 10000 with 98.70% 	 Time used:  0.08 sec
2023-04-02 18:56:00,459 		4776 of 10000 with 98.70% 	 Time used:  0.09 sec
2023-04-02 18:56:00,547 		4800 of 10000 with 98.71% 	 Time used:  0.09 sec
2023-04-02 18:56:00,655 		4824 of 10000 with 98.71% 	 Time used:  0.11 sec
2023-04-02 18:56:00,750 		4848 of 10000 with 98.70% 	 Time used:  0.10 sec
2023-04-02 18:56:00,835 		4872 of 10000 with 98.71% 	 Time used:  0.08 sec
2023-04-02 18:56:00,932 		4896 of 10000 with 98.71% 	 Time used:  0.10 sec
2023-04-02 18:56:01,034 		4920 of 10000 with 98.72% 	 Time used:  0.10 sec
2023-04-02 18:56:01,133 		4944 of 10000 with 98.73% 	 Time used:  0.10 sec
2023-04-02 18:56:01,246 		4968 of 10000 with 98.73% 	 Time used:  0.11 sec
2023-04-02 18:56:01,336 		4992 of 10000 with 98.72% 	 Time used:  0.09 sec
2023-04-02 18:56:01,425 		5016 of 10000 with 98.72% 	 Time used:  0.09 sec
2023-04-02 18:56:01,512 		5040 of 10000 with 98.73% 	 Time used:  0.09 sec
2023-04-02 18:56:01,617 		5064 of 10000 with 98.74% 	 Time used:  0.10 sec
2023-04-02 18:56:01,713 		5088 of 10000 with 98.74% 	 Time used:  0.10 sec
2023-04-02 18:56:01,817 		5112 of 10000 with 98.75% 	 Time used:  0.10 sec
2023-04-02 18:56:01,911 		5136 of 10000 with 98.75% 	 Time used:  0.09 sec
2023-04-02 18:56:01,996 		5160 of 10000 with 98.76% 	 Time used:  0.09 sec
2023-04-02 18:56:02,089 		5184 of 10000 with 98.75% 	 Time used:  0.09 sec
2023-04-02 18:56:02,180 		5208 of 10000 with 98.75% 	 Time used:  0.09 sec
2023-04-02 18:56:02,270 		5232 of 10000 with 98.76% 	 Time used:  0.09 sec
2023-04-02 18:56:02,368 		5256 of 10000 with 98.74% 	 Time used:  0.10 sec
2023-04-02 18:56:02,465 		5280 of 10000 with 98.75% 	 Time used:  0.10 sec
2023-04-02 18:56:02,581 		5304 of 10000 with 98.74% 	 Time used:  0.12 sec
2023-04-02 18:56:02,688 		5328 of 10000 with 98.74% 	 Time used:  0.11 sec
2023-04-02 18:56:02,788 		5352 of 10000 with 98.75% 	 Time used:  0.10 sec
2023-04-02 18:56:02,888 		5376 of 10000 with 98.75% 	 Time used:  0.10 sec
2023-04-02 18:56:02,999 		5400 of 10000 with 98.76% 	 Time used:  0.11 sec
2023-04-02 18:56:03,099 		5424 of 10000 with 98.76% 	 Time used:  0.10 sec
2023-04-02 18:56:03,186 		5448 of 10000 with 98.77% 	 Time used:  0.09 sec
2023-04-02 18:56:03,280 		5472 of 10000 with 98.78% 	 Time used:  0.09 sec
2023-04-02 18:56:03,371 		5496 of 10000 with 98.76% 	 Time used:  0.09 sec
2023-04-02 18:56:03,466 		5520 of 10000 with 98.75% 	 Time used:  0.10 sec
2023-04-02 18:56:03,557 		5544 of 10000 with 98.76% 	 Time used:  0.09 sec
2023-04-02 18:56:03,661 		5568 of 10000 with 98.76% 	 Time used:  0.10 sec
2023-04-02 18:56:03,765 		5592 of 10000 with 98.77% 	 Time used:  0.10 sec
2023-04-02 18:56:03,860 		5616 of 10000 with 98.77% 	 Time used:  0.09 sec
2023-04-02 18:56:03,950 		5640 of 10000 with 98.76% 	 Time used:  0.09 sec
2023-04-02 18:56:04,031 		5664 of 10000 with 98.76% 	 Time used:  0.08 sec
2023-04-02 18:56:04,109 		5688 of 10000 with 98.77% 	 Time used:  0.08 sec
2023-04-02 18:56:04,204 		5712 of 10000 with 98.77% 	 Time used:  0.09 sec
2023-04-02 18:56:04,322 		5736 of 10000 with 98.74% 	 Time used:  0.12 sec
2023-04-02 18:56:04,435 		5760 of 10000 with 98.75% 	 Time used:  0.11 sec
2023-04-02 18:56:04,528 		5784 of 10000 with 98.76% 	 Time used:  0.09 sec
2023-04-02 18:56:04,624 		5808 of 10000 with 98.74% 	 Time used:  0.10 sec
2023-04-02 18:56:04,718 		5832 of 10000 with 98.75% 	 Time used:  0.09 sec
2023-04-02 18:56:04,814 		5856 of 10000 with 98.75% 	 Time used:  0.10 sec
2023-04-02 18:56:04,895 		5880 of 10000 with 98.76% 	 Time used:  0.08 sec
2023-04-02 18:56:04,988 		5904 of 10000 with 98.76% 	 Time used:  0.09 sec
2023-04-02 18:56:05,081 		5928 of 10000 with 98.75% 	 Time used:  0.09 sec
2023-04-02 18:56:05,180 		5952 of 10000 with 98.76% 	 Time used:  0.10 sec
2023-04-02 18:56:05,259 		5976 of 10000 with 98.76% 	 Time used:  0.08 sec
2023-04-02 18:56:05,352 		6000 of 10000 with 98.75% 	 Time used:  0.09 sec
2023-04-02 18:56:05,444 		6024 of 10000 with 98.75% 	 Time used:  0.09 sec
2023-04-02 18:56:05,555 		6048 of 10000 with 98.74% 	 Time used:  0.11 sec
2023-04-02 18:56:05,652 		6072 of 10000 with 98.75% 	 Time used:  0.10 sec
2023-04-02 18:56:05,744 		6096 of 10000 with 98.72% 	 Time used:  0.09 sec
2023-04-02 18:56:05,839 		6120 of 10000 with 98.73% 	 Time used:  0.09 sec
2023-04-02 18:56:05,918 		6144 of 10000 with 98.73% 	 Time used:  0.08 sec
2023-04-02 18:56:06,005 		6168 of 10000 with 98.74% 	 Time used:  0.09 sec
2023-04-02 18:56:06,097 		6192 of 10000 with 98.74% 	 Time used:  0.09 sec
2023-04-02 18:56:06,189 		6216 of 10000 with 98.75% 	 Time used:  0.09 sec
2023-04-02 18:56:06,268 		6240 of 10000 with 98.75% 	 Time used:  0.08 sec
2023-04-02 18:56:06,355 		6264 of 10000 with 98.74% 	 Time used:  0.09 sec
2023-04-02 18:56:06,445 		6288 of 10000 with 98.74% 	 Time used:  0.09 sec
2023-04-02 18:56:06,536 		6312 of 10000 with 98.75% 	 Time used:  0.09 sec
2023-04-02 18:56:06,613 		6336 of 10000 with 98.75% 	 Time used:  0.08 sec
2023-04-02 18:56:06,695 		6360 of 10000 with 98.76% 	 Time used:  0.08 sec
2023-04-02 18:56:06,789 		6384 of 10000 with 98.75% 	 Time used:  0.09 sec
2023-04-02 18:56:06,884 		6408 of 10000 with 98.75% 	 Time used:  0.09 sec
2023-04-02 18:56:06,988 		6432 of 10000 with 98.76% 	 Time used:  0.10 sec
2023-04-02 18:56:07,073 		6456 of 10000 with 98.76% 	 Time used:  0.08 sec
2023-04-02 18:56:07,156 		6480 of 10000 with 98.77% 	 Time used:  0.08 sec
2023-04-02 18:56:07,263 		6504 of 10000 with 98.75% 	 Time used:  0.10 sec
2023-04-02 18:56:07,384 		6528 of 10000 with 98.76% 	 Time used:  0.12 sec
2023-04-02 18:56:07,486 		6552 of 10000 with 98.75% 	 Time used:  0.10 sec
2023-04-02 18:56:07,566 		6576 of 10000 with 98.75% 	 Time used:  0.08 sec
2023-04-02 18:56:07,651 		6600 of 10000 with 98.76% 	 Time used:  0.08 sec
2023-04-02 18:56:07,732 		6624 of 10000 with 98.76% 	 Time used:  0.08 sec
2023-04-02 18:56:07,823 		6648 of 10000 with 98.75% 	 Time used:  0.09 sec
2023-04-02 18:56:07,904 		6672 of 10000 with 98.76% 	 Time used:  0.08 sec
2023-04-02 18:56:07,999 		6696 of 10000 with 98.76% 	 Time used:  0.09 sec
2023-04-02 18:56:08,097 		6720 of 10000 with 98.76% 	 Time used:  0.10 sec
2023-04-02 18:56:08,197 		6744 of 10000 with 98.77% 	 Time used:  0.10 sec
2023-04-02 18:56:08,284 		6768 of 10000 with 98.76% 	 Time used:  0.09 sec
2023-04-02 18:56:08,381 		6792 of 10000 with 98.72% 	 Time used:  0.10 sec
2023-04-02 18:56:08,460 		6816 of 10000 with 98.72% 	 Time used:  0.08 sec
2023-04-02 18:56:08,561 		6840 of 10000 with 98.71% 	 Time used:  0.10 sec
2023-04-02 18:56:08,684 		6864 of 10000 with 98.72% 	 Time used:  0.12 sec
2023-04-02 18:56:08,786 		6888 of 10000 with 98.72% 	 Time used:  0.10 sec
2023-04-02 18:56:08,883 		6912 of 10000 with 98.73% 	 Time used:  0.10 sec
2023-04-02 18:56:08,984 		6936 of 10000 with 98.73% 	 Time used:  0.10 sec
2023-04-02 18:56:09,081 		6960 of 10000 with 98.74% 	 Time used:  0.10 sec
2023-04-02 18:56:09,175 		6984 of 10000 with 98.71% 	 Time used:  0.09 sec
2023-04-02 18:56:09,268 		7008 of 10000 with 98.72% 	 Time used:  0.09 sec
2023-04-02 18:56:09,381 		7032 of 10000 with 98.71% 	 Time used:  0.11 sec
2023-04-02 18:56:09,473 		7056 of 10000 with 98.71% 	 Time used:  0.09 sec
2023-04-02 18:56:09,565 		7080 of 10000 with 98.71% 	 Time used:  0.09 sec
2023-04-02 18:56:09,673 		7104 of 10000 with 98.72% 	 Time used:  0.11 sec
2023-04-02 18:56:09,768 		7128 of 10000 with 98.71% 	 Time used:  0.09 sec
2023-04-02 18:56:09,880 		7152 of 10000 with 98.70% 	 Time used:  0.11 sec
2023-04-02 18:56:09,988 		7176 of 10000 with 98.70% 	 Time used:  0.11 sec
2023-04-02 18:56:10,097 		7200 of 10000 with 98.71% 	 Time used:  0.11 sec
2023-04-02 18:56:10,203 		7224 of 10000 with 98.71% 	 Time used:  0.11 sec
2023-04-02 18:56:10,286 		7248 of 10000 with 98.72% 	 Time used:  0.08 sec
2023-04-02 18:56:10,382 		7272 of 10000 with 98.72% 	 Time used:  0.10 sec
2023-04-02 18:56:10,476 		7296 of 10000 with 98.71% 	 Time used:  0.09 sec
2023-04-02 18:56:10,567 		7320 of 10000 with 98.70% 	 Time used:  0.09 sec
2023-04-02 18:56:10,663 		7344 of 10000 with 98.69% 	 Time used:  0.10 sec
2023-04-02 18:56:10,765 		7368 of 10000 with 98.70% 	 Time used:  0.10 sec
2023-04-02 18:56:10,868 		7392 of 10000 with 98.70% 	 Time used:  0.10 sec
2023-04-02 18:56:10,975 		7416 of 10000 with 98.71% 	 Time used:  0.11 sec
2023-04-02 18:56:11,064 		7440 of 10000 with 98.71% 	 Time used:  0.09 sec
2023-04-02 18:56:11,158 		7464 of 10000 with 98.71% 	 Time used:  0.09 sec
2023-04-02 18:56:11,255 		7488 of 10000 with 98.72% 	 Time used:  0.10 sec
2023-04-02 18:56:11,336 		7512 of 10000 with 98.72% 	 Time used:  0.08 sec
2023-04-02 18:56:11,443 		7536 of 10000 with 98.73% 	 Time used:  0.11 sec
2023-04-02 18:56:11,530 		7560 of 10000 with 98.72% 	 Time used:  0.09 sec
2023-04-02 18:56:11,610 		7584 of 10000 with 98.72% 	 Time used:  0.08 sec
2023-04-02 18:56:11,700 		7608 of 10000 with 98.73% 	 Time used:  0.09 sec
2023-04-02 18:56:11,797 		7632 of 10000 with 98.73% 	 Time used:  0.10 sec
2023-04-02 18:56:11,896 		7656 of 10000 with 98.73% 	 Time used:  0.10 sec
2023-04-02 18:56:12,003 		7680 of 10000 with 98.74% 	 Time used:  0.11 sec
2023-04-02 18:56:12,102 		7704 of 10000 with 98.74% 	 Time used:  0.10 sec
2023-04-02 18:56:12,179 		7728 of 10000 with 98.74% 	 Time used:  0.08 sec
2023-04-02 18:56:12,271 		7752 of 10000 with 98.75% 	 Time used:  0.09 sec
2023-04-02 18:56:12,367 		7776 of 10000 with 98.74% 	 Time used:  0.10 sec
2023-04-02 18:56:12,474 		7800 of 10000 with 98.74% 	 Time used:  0.11 sec
2023-04-02 18:56:12,556 		7824 of 10000 with 98.75% 	 Time used:  0.08 sec
2023-04-02 18:56:12,649 		7848 of 10000 with 98.75% 	 Time used:  0.09 sec
2023-04-02 18:56:12,744 		7872 of 10000 with 98.76% 	 Time used:  0.09 sec
2023-04-02 18:56:12,832 		7896 of 10000 with 98.76% 	 Time used:  0.09 sec
2023-04-02 18:56:12,914 		7920 of 10000 with 98.75% 	 Time used:  0.08 sec
2023-04-02 18:56:13,013 		7944 of 10000 with 98.75% 	 Time used:  0.10 sec
2023-04-02 18:56:13,102 		7968 of 10000 with 98.76% 	 Time used:  0.09 sec
2023-04-02 18:56:13,193 		7992 of 10000 with 98.75% 	 Time used:  0.09 sec
2023-04-02 18:56:13,287 		8016 of 10000 with 98.75% 	 Time used:  0.09 sec
2023-04-02 18:56:13,376 		8040 of 10000 with 98.76% 	 Time used:  0.09 sec
2023-04-02 18:56:13,482 		8064 of 10000 with 98.76% 	 Time used:  0.11 sec
2023-04-02 18:56:13,588 		8088 of 10000 with 98.75% 	 Time used:  0.11 sec
2023-04-02 18:56:13,672 		8112 of 10000 with 98.75% 	 Time used:  0.08 sec
2023-04-02 18:56:13,782 		8136 of 10000 with 98.76% 	 Time used:  0.11 sec
2023-04-02 18:56:13,902 		8160 of 10000 with 98.76% 	 Time used:  0.12 sec
2023-04-02 18:56:13,981 		8184 of 10000 with 98.77% 	 Time used:  0.08 sec
2023-04-02 18:56:14,070 		8208 of 10000 with 98.76% 	 Time used:  0.09 sec
2023-04-02 18:56:14,167 		8232 of 10000 with 98.75% 	 Time used:  0.10 sec
2023-04-02 18:56:14,272 		8256 of 10000 with 98.75% 	 Time used:  0.10 sec
2023-04-02 18:56:14,356 		8280 of 10000 with 98.76% 	 Time used:  0.08 sec
2023-04-02 18:56:14,459 		8304 of 10000 with 98.76% 	 Time used:  0.10 sec
2023-04-02 18:56:14,564 		8328 of 10000 with 98.76% 	 Time used:  0.10 sec
2023-04-02 18:56:14,660 		8352 of 10000 with 98.77% 	 Time used:  0.10 sec
2023-04-02 18:56:14,743 		8376 of 10000 with 98.77% 	 Time used:  0.08 sec
2023-04-02 18:56:14,847 		8400 of 10000 with 98.77% 	 Time used:  0.10 sec
2023-04-02 18:56:14,942 		8424 of 10000 with 98.78% 	 Time used:  0.09 sec
2023-04-02 18:56:15,033 		8448 of 10000 with 98.78% 	 Time used:  0.09 sec
2023-04-02 18:56:15,132 		8472 of 10000 with 98.78% 	 Time used:  0.10 sec
2023-04-02 18:56:15,231 		8496 of 10000 with 98.78% 	 Time used:  0.10 sec
2023-04-02 18:56:15,326 		8520 of 10000 with 98.77% 	 Time used:  0.10 sec
2023-04-02 18:56:15,431 		8544 of 10000 with 98.76% 	 Time used:  0.10 sec
2023-04-02 18:56:15,522 		8568 of 10000 with 98.76% 	 Time used:  0.09 sec
2023-04-02 18:56:15,604 		8592 of 10000 with 98.77% 	 Time used:  0.08 sec
2023-04-02 18:56:15,692 		8616 of 10000 with 98.77% 	 Time used:  0.09 sec
2023-04-02 18:56:15,792 		8640 of 10000 with 98.76% 	 Time used:  0.10 sec
2023-04-02 18:56:15,894 		8664 of 10000 with 98.77% 	 Time used:  0.10 sec
2023-04-02 18:56:15,994 		8688 of 10000 with 98.77% 	 Time used:  0.10 sec
2023-04-02 18:56:16,073 		8712 of 10000 with 98.77% 	 Time used:  0.08 sec
2023-04-02 18:56:16,173 		8736 of 10000 with 98.78% 	 Time used:  0.10 sec
2023-04-02 18:56:16,266 		8760 of 10000 with 98.78% 	 Time used:  0.09 sec
2023-04-02 18:56:16,355 		8784 of 10000 with 98.78% 	 Time used:  0.09 sec
2023-04-02 18:56:16,446 		8808 of 10000 with 98.77% 	 Time used:  0.09 sec
2023-04-02 18:56:16,540 		8832 of 10000 with 98.75% 	 Time used:  0.09 sec
2023-04-02 18:56:16,624 		8856 of 10000 with 98.76% 	 Time used:  0.08 sec
2023-04-02 18:56:16,725 		8880 of 10000 with 98.76% 	 Time used:  0.10 sec
2023-04-02 18:56:16,808 		8904 of 10000 with 98.76% 	 Time used:  0.08 sec
2023-04-02 18:56:16,901 		8928 of 10000 with 98.77% 	 Time used:  0.09 sec
2023-04-02 18:56:16,994 		8952 of 10000 with 98.77% 	 Time used:  0.09 sec
2023-04-02 18:56:17,091 		8976 of 10000 with 98.77% 	 Time used:  0.10 sec
2023-04-02 18:56:17,188 		9000 of 10000 with 98.78% 	 Time used:  0.10 sec
2023-04-02 18:56:17,293 		9024 of 10000 with 98.78% 	 Time used:  0.11 sec
2023-04-02 18:56:17,401 		9048 of 10000 with 98.78% 	 Time used:  0.11 sec
2023-04-02 18:56:17,496 		9072 of 10000 with 98.78% 	 Time used:  0.09 sec
2023-04-02 18:56:17,594 		9096 of 10000 with 98.78% 	 Time used:  0.10 sec
2023-04-02 18:56:17,718 		9120 of 10000 with 98.77% 	 Time used:  0.12 sec
2023-04-02 18:56:17,836 		9144 of 10000 with 98.78% 	 Time used:  0.12 sec
2023-04-02 18:56:17,940 		9168 of 10000 with 98.78% 	 Time used:  0.10 sec
2023-04-02 18:56:18,036 		9192 of 10000 with 98.78% 	 Time used:  0.10 sec
2023-04-02 18:56:18,134 		9216 of 10000 with 98.77% 	 Time used:  0.10 sec
2023-04-02 18:56:18,215 		9240 of 10000 with 98.77% 	 Time used:  0.08 sec
2023-04-02 18:56:18,298 		9264 of 10000 with 98.77% 	 Time used:  0.08 sec
2023-04-02 18:56:18,383 		9288 of 10000 with 98.77% 	 Time used:  0.08 sec
2023-04-02 18:56:18,477 		9312 of 10000 with 98.78% 	 Time used:  0.09 sec
2023-04-02 18:56:18,568 		9336 of 10000 with 98.78% 	 Time used:  0.09 sec
2023-04-02 18:56:18,651 		9360 of 10000 with 98.77% 	 Time used:  0.08 sec
2023-04-02 18:56:18,746 		9384 of 10000 with 98.77% 	 Time used:  0.09 sec
2023-04-02 18:56:18,827 		9408 of 10000 with 98.78% 	 Time used:  0.08 sec
2023-04-02 18:56:18,906 		9432 of 10000 with 98.78% 	 Time used:  0.08 sec
2023-04-02 18:56:19,007 		9456 of 10000 with 98.78% 	 Time used:  0.10 sec
2023-04-02 18:56:19,113 		9480 of 10000 with 98.78% 	 Time used:  0.11 sec
2023-04-02 18:56:19,202 		9504 of 10000 with 98.78% 	 Time used:  0.09 sec
2023-04-02 18:56:19,291 		9528 of 10000 with 98.78% 	 Time used:  0.09 sec
2023-04-02 18:56:19,385 		9552 of 10000 with 98.79% 	 Time used:  0.09 sec
2023-04-02 18:56:19,479 		9576 of 10000 with 98.79% 	 Time used:  0.09 sec
2023-04-02 18:56:19,566 		9600 of 10000 with 98.79% 	 Time used:  0.09 sec
2023-04-02 18:56:19,658 		9624 of 10000 with 98.79% 	 Time used:  0.09 sec
2023-04-02 18:56:19,745 		9648 of 10000 with 98.79% 	 Time used:  0.09 sec
2023-04-02 18:56:19,844 		9672 of 10000 with 98.78% 	 Time used:  0.10 sec
2023-04-02 18:56:19,961 		9696 of 10000 with 98.78% 	 Time used:  0.12 sec
2023-04-02 18:56:20,043 		9720 of 10000 with 98.78% 	 Time used:  0.08 sec
2023-04-02 18:56:20,144 		9744 of 10000 with 98.78% 	 Time used:  0.10 sec
2023-04-02 18:56:20,232 		9768 of 10000 with 98.78% 	 Time used:  0.09 sec
2023-04-02 18:56:20,332 		9792 of 10000 with 98.77% 	 Time used:  0.10 sec
2023-04-02 18:56:20,438 		9816 of 10000 with 98.78% 	 Time used:  0.11 sec
2023-04-02 18:56:20,519 		9840 of 10000 with 98.78% 	 Time used:  0.08 sec
2023-04-02 18:56:20,613 		9864 of 10000 with 98.78% 	 Time used:  0.09 sec
2023-04-02 18:56:20,723 		9888 of 10000 with 98.79% 	 Time used:  0.11 sec
2023-04-02 18:56:20,810 		9912 of 10000 with 98.79% 	 Time used:  0.09 sec
2023-04-02 18:56:20,921 		9936 of 10000 with 98.79% 	 Time used:  0.11 sec
2023-04-02 18:56:21,032 		9960 of 10000 with 98.80% 	 Time used:  0.11 sec
2023-04-02 18:56:21,115 		9984 of 10000 with 98.80% 	 Time used:  0.08 sec
2023-04-02 18:56:21,185 		10000 of 10000 with 98.79% 	 Time used:  0.07 sec
2023-04-02 18:56:21,185 
2023-04-02 18:56:21,189 			Learning rate: weights:   1.000e-02    
2023-04-02 18:56:21,189 			Last test performance: 98.79%
2023-04-02 18:56:21,189 ----------------
2023-04-02 18:56:23,218   11  =>  0    		Training 486 pattern with 98.54% 	Forward time: 	 1.89 sec
2023-04-02 18:56:23,218 			Loss:    3.477e-02    			Backward time: 	 0.13 sec 
2023-04-02 18:56:23,218 ADAM: Layer 0 -> dw_min:9.9837e-01  dw_max:1.0020e+00 lr:1.0000e-02
2023-04-02 18:56:23,218 ADAM: Layer 1 -> dw_min:9.8835e-01  dw_max:1.0098e+00 lr:1.0000e-02
2023-04-02 18:56:23,218 ADAM: Layer 2 -> dw_min:9.8796e-01  dw_max:1.0099e+00 lr:1.0000e-02
2023-04-02 18:56:23,219 ADAM: Layer 3 -> dw_min:9.9589e-01  dw_max:1.0079e+00 lr:1.0000e-02
2023-04-02 18:56:23,241 			Learning rate: weights:   1.000e-02    
2023-04-02 18:56:23,242 			Last test performance: 98.79%
2023-04-02 18:56:23,242 ----------------
2023-04-02 18:56:25,397   11  =>  1    		Training 486 pattern with 98.12% 	Forward time: 	 2.02 sec
2023-04-02 18:56:25,397 			Loss:    4.475e-02    			Backward time: 	 0.13 sec 
2023-04-02 18:56:25,397 ADAM: Layer 0 -> dw_min:9.9747e-01  dw_max:1.0025e+00 lr:1.0000e-02
2023-04-02 18:56:25,398 ADAM: Layer 1 -> dw_min:9.8749e-01  dw_max:1.0113e+00 lr:1.0000e-02
2023-04-02 18:56:25,398 ADAM: Layer 2 -> dw_min:9.8747e-01  dw_max:1.0130e+00 lr:1.0000e-02
2023-04-02 18:56:25,398 ADAM: Layer 3 -> dw_min:9.9438e-01  dw_max:1.0071e+00 lr:1.0000e-02
2023-04-02 18:56:25,444 			Learning rate: weights:   1.000e-02    
2023-04-02 18:56:25,444 			Last test performance: 98.79%
2023-04-02 18:56:25,444 ----------------
2023-04-02 18:56:27,556   11  =>  2    		Training 486 pattern with 98.96% 	Forward time: 	 1.98 sec
2023-04-02 18:56:27,556 			Loss:    3.162e-02    			Backward time: 	 0.13 sec 
2023-04-02 18:56:27,557 ADAM: Layer 0 -> dw_min:9.9749e-01  dw_max:1.0029e+00 lr:1.0000e-02
2023-04-02 18:56:27,557 ADAM: Layer 1 -> dw_min:9.8695e-01  dw_max:1.0132e+00 lr:1.0000e-02
2023-04-02 18:56:27,557 ADAM: Layer 2 -> dw_min:9.8568e-01  dw_max:1.0127e+00 lr:1.0000e-02
2023-04-02 18:56:27,558 ADAM: Layer 3 -> dw_min:9.9493e-01  dw_max:1.0086e+00 lr:1.0000e-02
2023-04-02 18:56:27,601 			Learning rate: weights:   1.000e-02    
2023-04-02 18:56:27,601 			Last test performance: 98.79%
2023-04-02 18:56:27,601 ----------------
2023-04-02 18:56:29,708   11  =>  3    		Training 486 pattern with 99.17% 	Forward time: 	 1.97 sec
2023-04-02 18:56:29,708 			Loss:    2.475e-02    			Backward time: 	 0.13 sec 
2023-04-02 18:56:29,708 ADAM: Layer 0 -> dw_min:9.9815e-01  dw_max:1.0028e+00 lr:1.0000e-02
2023-04-02 18:56:29,708 ADAM: Layer 1 -> dw_min:9.8850e-01  dw_max:1.0118e+00 lr:1.0000e-02
2023-04-02 18:56:29,708 ADAM: Layer 2 -> dw_min:9.8708e-01  dw_max:1.0120e+00 lr:1.0000e-02
2023-04-02 18:56:29,708 ADAM: Layer 3 -> dw_min:9.9543e-01  dw_max:1.0077e+00 lr:1.0000e-02
2023-04-02 18:56:29,739 			Learning rate: weights:   1.000e-02    
2023-04-02 18:56:29,739 			Last test performance: 98.79%
2023-04-02 18:56:29,739 ----------------
2023-04-02 18:56:31,896   11  =>  4    		Training 486 pattern with 99.17% 	Forward time: 	 2.02 sec
2023-04-02 18:56:31,896 			Loss:    1.707e-02    			Backward time: 	 0.13 sec 
2023-04-02 18:56:31,896 ADAM: Layer 0 -> dw_min:9.9850e-01  dw_max:1.0024e+00 lr:1.0000e-02
2023-04-02 18:56:31,896 ADAM: Layer 1 -> dw_min:9.8968e-01  dw_max:1.0083e+00 lr:1.0000e-02
2023-04-02 18:56:31,896 ADAM: Layer 2 -> dw_min:9.8748e-01  dw_max:1.0107e+00 lr:1.0000e-02
2023-04-02 18:56:31,896 ADAM: Layer 3 -> dw_min:9.9364e-01  dw_max:1.0071e+00 lr:1.0000e-02
2023-04-02 18:56:32,003 			Learning rate: weights:   1.000e-02    
2023-04-02 18:56:32,003 			Last test performance: 98.79%
2023-04-02 18:56:32,003 ----------------
2023-04-02 18:56:34,157   11  =>  5    		Training 486 pattern with 98.54% 	Forward time: 	 2.02 sec
2023-04-02 18:56:34,157 			Loss:    2.722e-02    			Backward time: 	 0.13 sec 
2023-04-02 18:56:34,157 ADAM: Layer 0 -> dw_min:9.9740e-01  dw_max:1.0026e+00 lr:1.0000e-02
2023-04-02 18:56:34,157 ADAM: Layer 1 -> dw_min:9.9034e-01  dw_max:1.0113e+00 lr:1.0000e-02
2023-04-02 18:56:34,157 ADAM: Layer 2 -> dw_min:9.8667e-01  dw_max:1.0114e+00 lr:1.0000e-02
2023-04-02 18:56:34,157 ADAM: Layer 3 -> dw_min:9.9425e-01  dw_max:1.0077e+00 lr:1.0000e-02
2023-04-02 18:56:34,243 			Learning rate: weights:   1.000e-02    
2023-04-02 18:56:34,244 			Last test performance: 98.79%
2023-04-02 18:56:34,244 ----------------
2023-04-02 18:56:36,409   11  =>  6    		Training 486 pattern with 99.58% 	Forward time: 	 2.03 sec
2023-04-02 18:56:36,409 			Loss:    1.719e-02    			Backward time: 	 0.13 sec 
2023-04-02 18:56:36,409 ADAM: Layer 0 -> dw_min:9.9784e-01  dw_max:1.0021e+00 lr:1.0000e-02
2023-04-02 18:56:36,409 ADAM: Layer 1 -> dw_min:9.9135e-01  dw_max:1.0119e+00 lr:1.0000e-02
2023-04-02 18:56:36,409 ADAM: Layer 2 -> dw_min:9.8799e-01  dw_max:1.0103e+00 lr:1.0000e-02
2023-04-02 18:56:36,409 ADAM: Layer 3 -> dw_min:9.9482e-01  dw_max:1.0069e+00 lr:1.0000e-02
2023-04-02 18:56:36,467 			Learning rate: weights:   1.000e-02    
2023-04-02 18:56:36,467 			Last test performance: 98.79%
2023-04-02 18:56:36,467 ----------------
2023-04-02 18:56:38,604   11  =>  7    		Training 486 pattern with 98.96% 	Forward time: 	 2.00 sec
2023-04-02 18:56:38,604 			Loss:    3.607e-02    			Backward time: 	 0.13 sec 
2023-04-02 18:56:38,604 ADAM: Layer 0 -> dw_min:9.9739e-01  dw_max:1.0019e+00 lr:1.0000e-02
2023-04-02 18:56:38,604 ADAM: Layer 1 -> dw_min:9.9255e-01  dw_max:1.0121e+00 lr:1.0000e-02
2023-04-02 18:56:38,604 ADAM: Layer 2 -> dw_min:9.8919e-01  dw_max:1.0127e+00 lr:1.0000e-02
2023-04-02 18:56:38,604 ADAM: Layer 3 -> dw_min:9.9533e-01  dw_max:1.0069e+00 lr:1.0000e-02
2023-04-02 18:56:38,691 			Learning rate: weights:   1.000e-02    
2023-04-02 18:56:38,691 			Last test performance: 98.79%
2023-04-02 18:56:38,691 ----------------
2023-04-02 18:56:40,723   11  =>  8    		Training 486 pattern with 98.54% 	Forward time: 	 1.90 sec
2023-04-02 18:56:40,723 			Loss:    3.070e-02    			Backward time: 	 0.13 sec 
2023-04-02 18:56:40,723 ADAM: Layer 0 -> dw_min:9.9768e-01  dw_max:1.0019e+00 lr:1.0000e-02
2023-04-02 18:56:40,724 ADAM: Layer 1 -> dw_min:9.9172e-01  dw_max:1.0165e+00 lr:1.0000e-02
2023-04-02 18:56:40,724 ADAM: Layer 2 -> dw_min:9.8695e-01  dw_max:1.0131e+00 lr:1.0000e-02
2023-04-02 18:56:40,724 ADAM: Layer 3 -> dw_min:9.9337e-01  dw_max:1.0083e+00 lr:1.0000e-02
2023-04-02 18:56:40,896 			Learning rate: weights:   1.000e-02    
2023-04-02 18:56:40,896 			Last test performance: 98.79%
2023-04-02 18:56:40,896 ----------------
2023-04-02 18:56:42,883   11  =>  9    		Training 486 pattern with 98.54% 	Forward time: 	 1.86 sec
2023-04-02 18:56:42,883 			Loss:    5.817e-02    			Backward time: 	 0.13 sec 
2023-04-02 18:56:42,883 ADAM: Layer 0 -> dw_min:9.9788e-01  dw_max:1.0023e+00 lr:1.0000e-02
2023-04-02 18:56:42,884 ADAM: Layer 1 -> dw_min:9.9123e-01  dw_max:1.0154e+00 lr:1.0000e-02
2023-04-02 18:56:42,884 ADAM: Layer 2 -> dw_min:9.8634e-01  dw_max:1.0118e+00 lr:1.0000e-02
2023-04-02 18:56:42,884 ADAM: Layer 3 -> dw_min:9.9395e-01  dw_max:1.0075e+00 lr:1.0000e-02
2023-04-02 18:56:42,966 			Learning rate: weights:   1.000e-02    
2023-04-02 18:56:42,967 			Last test performance: 98.79%
2023-04-02 18:56:42,967 ----------------
2023-04-02 18:56:45,068   11  =>  10   		Training 486 pattern with 98.96% 	Forward time: 	 1.97 sec
2023-04-02 18:56:45,068 			Loss:    3.229e-02    			Backward time: 	 0.13 sec 
2023-04-02 18:56:45,068 ADAM: Layer 0 -> dw_min:9.9761e-01  dw_max:1.0023e+00 lr:1.0000e-02
2023-04-02 18:56:45,068 ADAM: Layer 1 -> dw_min:9.9117e-01  dw_max:1.0135e+00 lr:1.0000e-02
2023-04-02 18:56:45,069 ADAM: Layer 2 -> dw_min:9.8660e-01  dw_max:1.0126e+00 lr:1.0000e-02
2023-04-02 18:56:45,069 ADAM: Layer 3 -> dw_min:9.9456e-01  dw_max:1.0067e+00 lr:1.0000e-02
2023-04-02 18:56:45,108 			Learning rate: weights:   1.000e-02    
2023-04-02 18:56:45,108 			Last test performance: 98.79%
2023-04-02 18:56:45,108 ----------------
2023-04-02 18:56:47,140   11  =>  11   		Training 486 pattern with 98.12% 	Forward time: 	 1.90 sec
2023-04-02 18:56:47,140 			Loss:    4.256e-02    			Backward time: 	 0.13 sec 
2023-04-02 18:56:47,140 ADAM: Layer 0 -> dw_min:9.9781e-01  dw_max:1.0022e+00 lr:1.0000e-02
2023-04-02 18:56:47,140 ADAM: Layer 1 -> dw_min:9.8864e-01  dw_max:1.0095e+00 lr:1.0000e-02
2023-04-02 18:56:47,140 ADAM: Layer 2 -> dw_min:9.8634e-01  dw_max:1.0152e+00 lr:1.0000e-02
2023-04-02 18:56:47,141 ADAM: Layer 3 -> dw_min:9.9344e-01  dw_max:1.0067e+00 lr:1.0000e-02
2023-04-02 18:56:47,161 			Learning rate: weights:   1.000e-02    
2023-04-02 18:56:47,161 			Last test performance: 98.79%
2023-04-02 18:56:47,161 ----------------
2023-04-02 18:56:49,268   11  =>  12   		Training 486 pattern with 98.96% 	Forward time: 	 1.97 sec
2023-04-02 18:56:49,268 			Loss:    2.834e-02    			Backward time: 	 0.13 sec 
2023-04-02 18:56:49,268 ADAM: Layer 0 -> dw_min:9.9826e-01  dw_max:1.0018e+00 lr:1.0000e-02
2023-04-02 18:56:49,268 ADAM: Layer 1 -> dw_min:9.8724e-01  dw_max:1.0092e+00 lr:1.0000e-02
2023-04-02 18:56:49,268 ADAM: Layer 2 -> dw_min:9.8708e-01  dw_max:1.0138e+00 lr:1.0000e-02
2023-04-02 18:56:49,268 ADAM: Layer 3 -> dw_min:9.9309e-01  dw_max:1.0074e+00 lr:1.0000e-02
2023-04-02 18:56:49,347 			Learning rate: weights:   1.000e-02    
2023-04-02 18:56:49,347 			Last test performance: 98.79%
2023-04-02 18:56:49,347 ----------------
2023-04-02 18:56:51,406   11  =>  13   		Training 486 pattern with 99.17% 	Forward time: 	 1.92 sec
2023-04-02 18:56:51,406 			Loss:    2.439e-02    			Backward time: 	 0.13 sec 
2023-04-02 18:56:51,407 ADAM: Layer 0 -> dw_min:9.9843e-01  dw_max:1.0018e+00 lr:1.0000e-02
2023-04-02 18:56:51,407 ADAM: Layer 1 -> dw_min:9.8942e-01  dw_max:1.0084e+00 lr:1.0000e-02
2023-04-02 18:56:51,407 ADAM: Layer 2 -> dw_min:9.8710e-01  dw_max:1.0124e+00 lr:1.0000e-02
2023-04-02 18:56:51,407 ADAM: Layer 3 -> dw_min:9.9406e-01  dw_max:1.0070e+00 lr:1.0000e-02
2023-04-02 18:56:51,481 			Learning rate: weights:   1.000e-02    
2023-04-02 18:56:51,482 			Last test performance: 98.79%
2023-04-02 18:56:51,482 ----------------
2023-04-02 18:56:53,485   11  =>  14   		Training 486 pattern with 99.38% 	Forward time: 	 1.87 sec
2023-04-02 18:56:53,485 			Loss:    2.896e-02    			Backward time: 	 0.13 sec 
2023-04-02 18:56:53,485 ADAM: Layer 0 -> dw_min:9.9848e-01  dw_max:1.0018e+00 lr:1.0000e-02
2023-04-02 18:56:53,485 ADAM: Layer 1 -> dw_min:9.9027e-01  dw_max:1.0076e+00 lr:1.0000e-02
2023-04-02 18:56:53,485 ADAM: Layer 2 -> dw_min:9.8838e-01  dw_max:1.0112e+00 lr:1.0000e-02
2023-04-02 18:56:53,485 ADAM: Layer 3 -> dw_min:9.9472e-01  dw_max:1.0063e+00 lr:1.0000e-02
2023-04-02 18:56:53,561 			Learning rate: weights:   1.000e-02    
2023-04-02 18:56:53,561 			Last test performance: 98.79%
2023-04-02 18:56:53,561 ----------------
2023-04-02 18:56:55,640   11  =>  15   		Training 486 pattern with 99.38% 	Forward time: 	 1.94 sec
2023-04-02 18:56:55,640 			Loss:    1.136e-02    			Backward time: 	 0.13 sec 
2023-04-02 18:56:55,640 ADAM: Layer 0 -> dw_min:9.9850e-01  dw_max:1.0016e+00 lr:1.0000e-02
2023-04-02 18:56:55,640 ADAM: Layer 1 -> dw_min:9.8963e-01  dw_max:1.0073e+00 lr:1.0000e-02
2023-04-02 18:56:55,640 ADAM: Layer 2 -> dw_min:9.8793e-01  dw_max:1.0146e+00 lr:1.0000e-02
2023-04-02 18:56:55,641 ADAM: Layer 3 -> dw_min:9.9546e-01  dw_max:1.0057e+00 lr:1.0000e-02
2023-04-02 18:56:55,770 			Learning rate: weights:   1.000e-02    
2023-04-02 18:56:55,770 			Last test performance: 98.79%
2023-04-02 18:56:55,770 ----------------
2023-04-02 18:56:57,926   11  =>  16   		Training 486 pattern with 99.17% 	Forward time: 	 2.02 sec
2023-04-02 18:56:57,926 			Loss:    3.409e-02    			Backward time: 	 0.13 sec 
2023-04-02 18:56:57,926 ADAM: Layer 0 -> dw_min:9.9839e-01  dw_max:1.0018e+00 lr:1.0000e-02
2023-04-02 18:56:57,927 ADAM: Layer 1 -> dw_min:9.8912e-01  dw_max:1.0108e+00 lr:1.0000e-02
2023-04-02 18:56:57,927 ADAM: Layer 2 -> dw_min:9.8621e-01  dw_max:1.0137e+00 lr:1.0000e-02
2023-04-02 18:56:57,927 ADAM: Layer 3 -> dw_min:9.9663e-01  dw_max:1.0051e+00 lr:1.0000e-02
2023-04-02 18:56:57,991 			Learning rate: weights:   1.000e-02    
2023-04-02 18:56:57,991 			Last test performance: 98.79%
2023-04-02 18:56:57,991 ----------------
2023-04-02 18:57:00,125   11  =>  17   		Training 486 pattern with 99.58% 	Forward time: 	 2.00 sec
2023-04-02 18:57:00,125 			Loss:    9.337e-03    			Backward time: 	 0.13 sec 
2023-04-02 18:57:00,125 ADAM: Layer 0 -> dw_min:9.9842e-01  dw_max:1.0018e+00 lr:1.0000e-02
2023-04-02 18:57:00,125 ADAM: Layer 1 -> dw_min:9.9028e-01  dw_max:1.0105e+00 lr:1.0000e-02
2023-04-02 18:57:00,125 ADAM: Layer 2 -> dw_min:9.8749e-01  dw_max:1.0130e+00 lr:1.0000e-02
2023-04-02 18:57:00,126 ADAM: Layer 3 -> dw_min:9.9689e-01  dw_max:1.0046e+00 lr:1.0000e-02
2023-04-02 18:57:00,208 			Learning rate: weights:   1.000e-02    
2023-04-02 18:57:00,208 			Last test performance: 98.79%
2023-04-02 18:57:00,208 ----------------
2023-04-02 18:57:02,278   11  =>  18   		Training 486 pattern with 98.33% 	Forward time: 	 1.94 sec
2023-04-02 18:57:02,278 			Loss:    3.482e-02    			Backward time: 	 0.13 sec 
2023-04-02 18:57:02,279 ADAM: Layer 0 -> dw_min:9.9839e-01  dw_max:1.0018e+00 lr:1.0000e-02
2023-04-02 18:57:02,279 ADAM: Layer 1 -> dw_min:9.8778e-01  dw_max:1.0163e+00 lr:1.0000e-02
2023-04-02 18:57:02,279 ADAM: Layer 2 -> dw_min:9.8419e-01  dw_max:1.0163e+00 lr:1.0000e-02
2023-04-02 18:57:02,279 ADAM: Layer 3 -> dw_min:9.9629e-01  dw_max:1.0054e+00 lr:1.0000e-02
2023-04-02 18:57:02,390 			Learning rate: weights:   1.000e-02    
2023-04-02 18:57:02,390 			Last test performance: 98.79%
2023-04-02 18:57:02,390 ----------------
2023-04-02 18:57:04,436   11  =>  19   		Training 486 pattern with 99.17% 	Forward time: 	 1.91 sec
2023-04-02 18:57:04,436 			Loss:    3.061e-02    			Backward time: 	 0.13 sec 
2023-04-02 18:57:04,437 ADAM: Layer 0 -> dw_min:9.9802e-01  dw_max:1.0021e+00 lr:1.0000e-02
2023-04-02 18:57:04,437 ADAM: Layer 1 -> dw_min:9.8774e-01  dw_max:1.0147e+00 lr:1.0000e-02
2023-04-02 18:57:04,437 ADAM: Layer 2 -> dw_min:9.8576e-01  dw_max:1.0147e+00 lr:1.0000e-02
2023-04-02 18:57:04,437 ADAM: Layer 3 -> dw_min:9.9631e-01  dw_max:1.0054e+00 lr:1.0000e-02
2023-04-02 18:57:04,462 			Learning rate: weights:   1.000e-02    
2023-04-02 18:57:04,462 			Last test performance: 98.79%
2023-04-02 18:57:04,463 ----------------
2023-04-02 18:57:06,603   11  =>  20   		Training 486 pattern with 99.79% 	Forward time: 	 2.01 sec
2023-04-02 18:57:06,603 			Loss:    7.263e-03    			Backward time: 	 0.13 sec 
2023-04-02 18:57:06,603 ADAM: Layer 0 -> dw_min:9.9837e-01  dw_max:1.0019e+00 lr:1.0000e-02
2023-04-02 18:57:06,604 ADAM: Layer 1 -> dw_min:9.8899e-01  dw_max:1.0144e+00 lr:1.0000e-02
2023-04-02 18:57:06,604 ADAM: Layer 2 -> dw_min:9.8637e-01  dw_max:1.0172e+00 lr:1.0000e-02
2023-04-02 18:57:06,604 ADAM: Layer 3 -> dw_min:9.9656e-01  dw_max:1.0048e+00 lr:1.0000e-02
2023-04-02 18:57:06,697 			Learning rate: weights:   1.000e-02    
2023-04-02 18:57:06,697 			Last test performance: 98.79%
2023-04-02 18:57:06,697 ----------------
2023-04-02 18:57:08,637   11  =>  21   		Training 486 pattern with 99.38% 	Forward time: 	 1.81 sec
2023-04-02 18:57:08,637 			Loss:    1.937e-02    			Backward time: 	 0.13 sec 
2023-04-02 18:57:08,637 ADAM: Layer 0 -> dw_min:9.9826e-01  dw_max:1.0016e+00 lr:1.0000e-02
2023-04-02 18:57:08,637 ADAM: Layer 1 -> dw_min:9.8946e-01  dw_max:1.0143e+00 lr:1.0000e-02
2023-04-02 18:57:08,638 ADAM: Layer 2 -> dw_min:9.8744e-01  dw_max:1.0155e+00 lr:1.0000e-02
2023-04-02 18:57:08,638 ADAM: Layer 3 -> dw_min:9.9635e-01  dw_max:1.0046e+00 lr:1.0000e-02
2023-04-02 18:57:08,712 			Learning rate: weights:   1.000e-02    
2023-04-02 18:57:08,712 			Last test performance: 98.79%
2023-04-02 18:57:08,712 ----------------
2023-04-02 18:57:10,744   11  =>  22   		Training 486 pattern with 98.96% 	Forward time: 	 1.90 sec
2023-04-02 18:57:10,745 			Loss:    2.125e-02    			Backward time: 	 0.13 sec 
2023-04-02 18:57:10,745 ADAM: Layer 0 -> dw_min:9.9827e-01  dw_max:1.0016e+00 lr:1.0000e-02
2023-04-02 18:57:10,745 ADAM: Layer 1 -> dw_min:9.8984e-01  dw_max:1.0164e+00 lr:1.0000e-02
2023-04-02 18:57:10,745 ADAM: Layer 2 -> dw_min:9.8659e-01  dw_max:1.0139e+00 lr:1.0000e-02
2023-04-02 18:57:10,745 ADAM: Layer 3 -> dw_min:9.9609e-01  dw_max:1.0052e+00 lr:1.0000e-02
2023-04-02 18:57:10,800 			Learning rate: weights:   1.000e-02    
2023-04-02 18:57:10,801 			Last test performance: 98.79%
2023-04-02 18:57:10,801 ----------------
2023-04-02 18:57:13,090   11  =>  23   		Training 486 pattern with 98.96% 	Forward time: 	 2.15 sec
2023-04-02 18:57:13,090 			Loss:    4.568e-02    			Backward time: 	 0.13 sec 
2023-04-02 18:57:13,090 ADAM: Layer 0 -> dw_min:9.9839e-01  dw_max:1.0017e+00 lr:1.0000e-02
2023-04-02 18:57:13,091 ADAM: Layer 1 -> dw_min:9.8978e-01  dw_max:1.0109e+00 lr:1.0000e-02
2023-04-02 18:57:13,091 ADAM: Layer 2 -> dw_min:9.8640e-01  dw_max:1.0125e+00 lr:1.0000e-02
2023-04-02 18:57:13,091 ADAM: Layer 3 -> dw_min:9.9032e-01  dw_max:1.0104e+00 lr:1.0000e-02
2023-04-02 18:57:13,115 			Learning rate: weights:   1.000e-02    
2023-04-02 18:57:13,115 			Last test performance: 98.79%
2023-04-02 18:57:13,115 ----------------
2023-04-02 18:57:15,261   11  =>  24   		Training 486 pattern with 98.75% 	Forward time: 	 2.01 sec
2023-04-02 18:57:15,261 			Loss:    2.631e-02    			Backward time: 	 0.13 sec 
2023-04-02 18:57:15,261 ADAM: Layer 0 -> dw_min:9.9766e-01  dw_max:1.0024e+00 lr:1.0000e-02
2023-04-02 18:57:15,261 ADAM: Layer 1 -> dw_min:9.8763e-01  dw_max:1.0122e+00 lr:1.0000e-02
2023-04-02 18:57:15,261 ADAM: Layer 2 -> dw_min:9.8628e-01  dw_max:1.0132e+00 lr:1.0000e-02
2023-04-02 18:57:15,261 ADAM: Layer 3 -> dw_min:9.9128e-01  dw_max:1.0094e+00 lr:1.0000e-02
2023-04-02 18:57:15,339 			Learning rate: weights:   1.000e-02    
2023-04-02 18:57:15,339 			Last test performance: 98.79%
2023-04-02 18:57:15,339 ----------------
2023-04-02 18:57:17,412   11  =>  25   		Training 486 pattern with 98.96% 	Forward time: 	 1.94 sec
2023-04-02 18:57:17,412 			Loss:    3.802e-02    			Backward time: 	 0.13 sec 
2023-04-02 18:57:17,412 ADAM: Layer 0 -> dw_min:9.9787e-01  dw_max:1.0021e+00 lr:1.0000e-02
2023-04-02 18:57:17,413 ADAM: Layer 1 -> dw_min:9.8733e-01  dw_max:1.0099e+00 lr:1.0000e-02
2023-04-02 18:57:17,413 ADAM: Layer 2 -> dw_min:9.8612e-01  dw_max:1.0134e+00 lr:1.0000e-02
2023-04-02 18:57:17,413 ADAM: Layer 3 -> dw_min:9.9172e-01  dw_max:1.0095e+00 lr:1.0000e-02
2023-04-02 18:57:17,438 			Learning rate: weights:   1.000e-02    
2023-04-02 18:57:17,438 			Last test performance: 98.79%
2023-04-02 18:57:17,438 ----------------
2023-04-02 18:57:19,528   11  =>  26   		Training 486 pattern with 99.58% 	Forward time: 	 1.95 sec
2023-04-02 18:57:19,528 			Loss:    7.158e-03    			Backward time: 	 0.13 sec 
2023-04-02 18:57:19,529 ADAM: Layer 0 -> dw_min:9.9800e-01  dw_max:1.0018e+00 lr:1.0000e-02
2023-04-02 18:57:19,529 ADAM: Layer 1 -> dw_min:9.8814e-01  dw_max:1.0091e+00 lr:1.0000e-02
2023-04-02 18:57:19,529 ADAM: Layer 2 -> dw_min:9.8252e-01  dw_max:1.0140e+00 lr:1.0000e-02
2023-04-02 18:57:19,529 ADAM: Layer 3 -> dw_min:9.9254e-01  dw_max:1.0085e+00 lr:1.0000e-02
2023-04-02 18:57:19,559 			Learning rate: weights:   1.000e-02    
2023-04-02 18:57:19,560 			Last test performance: 98.79%
2023-04-02 18:57:19,560 ----------------
2023-04-02 18:57:21,588   11  =>  27   		Training 486 pattern with 99.38% 	Forward time: 	 1.89 sec
2023-04-02 18:57:21,588 			Loss:    1.708e-02    			Backward time: 	 0.13 sec 
2023-04-02 18:57:21,589 ADAM: Layer 0 -> dw_min:9.9789e-01  dw_max:1.0019e+00 lr:1.0000e-02
2023-04-02 18:57:21,589 ADAM: Layer 1 -> dw_min:9.8409e-01  dw_max:1.0078e+00 lr:1.0000e-02
2023-04-02 18:57:21,589 ADAM: Layer 2 -> dw_min:9.8426e-01  dw_max:1.0139e+00 lr:1.0000e-02
2023-04-02 18:57:21,589 ADAM: Layer 3 -> dw_min:9.9328e-01  dw_max:1.0077e+00 lr:1.0000e-02
2023-04-02 18:57:21,666 			Learning rate: weights:   1.000e-02    
2023-04-02 18:57:21,666 			Last test performance: 98.79%
2023-04-02 18:57:21,666 ----------------
2023-04-02 18:57:23,751   11  =>  28   		Training 486 pattern with 98.96% 	Forward time: 	 1.95 sec
2023-04-02 18:57:23,751 			Loss:    3.479e-02    			Backward time: 	 0.13 sec 
2023-04-02 18:57:23,752 ADAM: Layer 0 -> dw_min:9.9782e-01  dw_max:1.0018e+00 lr:1.0000e-02
2023-04-02 18:57:23,752 ADAM: Layer 1 -> dw_min:9.8528e-01  dw_max:1.0070e+00 lr:1.0000e-02
2023-04-02 18:57:23,752 ADAM: Layer 2 -> dw_min:9.8496e-01  dw_max:1.0171e+00 lr:1.0000e-02
2023-04-02 18:57:23,752 ADAM: Layer 3 -> dw_min:9.9395e-01  dw_max:1.0069e+00 lr:1.0000e-02
2023-04-02 18:57:23,831 			Learning rate: weights:   1.000e-02    
2023-04-02 18:57:23,831 			Last test performance: 98.79%
2023-04-02 18:57:23,831 ----------------
2023-04-02 18:57:25,866   11  =>  29   		Training 486 pattern with 99.38% 	Forward time: 	 1.90 sec
2023-04-02 18:57:25,866 			Loss:    1.705e-02    			Backward time: 	 0.13 sec 
2023-04-02 18:57:25,867 ADAM: Layer 0 -> dw_min:9.9731e-01  dw_max:1.0023e+00 lr:1.0000e-02
2023-04-02 18:57:25,867 ADAM: Layer 1 -> dw_min:9.8591e-01  dw_max:1.0096e+00 lr:1.0000e-02
2023-04-02 18:57:25,867 ADAM: Layer 2 -> dw_min:9.8666e-01  dw_max:1.0154e+00 lr:1.0000e-02
2023-04-02 18:57:25,867 ADAM: Layer 3 -> dw_min:9.9455e-01  dw_max:1.0062e+00 lr:1.0000e-02
2023-04-02 18:57:25,891 			Learning rate: weights:   1.000e-02    
2023-04-02 18:57:25,892 			Last test performance: 98.79%
2023-04-02 18:57:25,892 ----------------
2023-04-02 18:57:27,908   11  =>  30   		Training 486 pattern with 99.38% 	Forward time: 	 1.88 sec
2023-04-02 18:57:27,908 			Loss:    2.802e-02    			Backward time: 	 0.13 sec 
2023-04-02 18:57:27,908 ADAM: Layer 0 -> dw_min:9.9729e-01  dw_max:1.0025e+00 lr:1.0000e-02
2023-04-02 18:57:27,908 ADAM: Layer 1 -> dw_min:9.8676e-01  dw_max:1.0124e+00 lr:1.0000e-02
2023-04-02 18:57:27,908 ADAM: Layer 2 -> dw_min:9.8796e-01  dw_max:1.0138e+00 lr:1.0000e-02
2023-04-02 18:57:27,909 ADAM: Layer 3 -> dw_min:9.9509e-01  dw_max:1.0056e+00 lr:1.0000e-02
2023-04-02 18:57:27,931 			Learning rate: weights:   1.000e-02    
2023-04-02 18:57:27,931 			Last test performance: 98.79%
2023-04-02 18:57:27,931 ----------------
2023-04-02 18:57:29,972   11  =>  31   		Training 486 pattern with 98.75% 	Forward time: 	 1.91 sec
2023-04-02 18:57:29,972 			Loss:    3.633e-02    			Backward time: 	 0.13 sec 
2023-04-02 18:57:29,972 ADAM: Layer 0 -> dw_min:9.9770e-01  dw_max:1.0026e+00 lr:1.0000e-02
2023-04-02 18:57:29,972 ADAM: Layer 1 -> dw_min:9.8693e-01  dw_max:1.0106e+00 lr:1.0000e-02
2023-04-02 18:57:29,972 ADAM: Layer 2 -> dw_min:9.8654e-01  dw_max:1.0126e+00 lr:1.0000e-02
2023-04-02 18:57:29,972 ADAM: Layer 3 -> dw_min:9.9558e-01  dw_max:1.0079e+00 lr:1.0000e-02
2023-04-02 18:57:30,084 			Learning rate: weights:   1.000e-02    
2023-04-02 18:57:30,084 			Last test performance: 98.79%
2023-04-02 18:57:30,084 ----------------
2023-04-02 18:57:32,151   11  =>  32   		Training 486 pattern with 99.58% 	Forward time: 	 1.93 sec
2023-04-02 18:57:32,151 			Loss:    1.323e-02    			Backward time: 	 0.13 sec 
2023-04-02 18:57:32,151 ADAM: Layer 0 -> dw_min:9.9701e-01  dw_max:1.0022e+00 lr:1.0000e-02
2023-04-02 18:57:32,151 ADAM: Layer 1 -> dw_min:9.8956e-01  dw_max:1.0095e+00 lr:1.0000e-02
2023-04-02 18:57:32,152 ADAM: Layer 2 -> dw_min:9.8543e-01  dw_max:1.0126e+00 lr:1.0000e-02
2023-04-02 18:57:32,152 ADAM: Layer 3 -> dw_min:9.9602e-01  dw_max:1.0071e+00 lr:1.0000e-02
2023-04-02 18:57:32,242 			Learning rate: weights:   1.000e-02    
2023-04-02 18:57:32,242 			Last test performance: 98.79%
2023-04-02 18:57:32,242 ----------------
2023-04-02 18:57:34,318   11  =>  33   		Training 486 pattern with 98.96% 	Forward time: 	 1.94 sec
2023-04-02 18:57:34,318 			Loss:    1.888e-02    			Backward time: 	 0.13 sec 
2023-04-02 18:57:34,318 ADAM: Layer 0 -> dw_min:9.9701e-01  dw_max:1.0023e+00 lr:1.0000e-02
2023-04-02 18:57:34,319 ADAM: Layer 1 -> dw_min:9.8519e-01  dw_max:1.0086e+00 lr:1.0000e-02
2023-04-02 18:57:34,319 ADAM: Layer 2 -> dw_min:9.8688e-01  dw_max:1.0136e+00 lr:1.0000e-02
2023-04-02 18:57:34,319 ADAM: Layer 3 -> dw_min:9.9642e-01  dw_max:1.0064e+00 lr:1.0000e-02
2023-04-02 18:57:34,394 			Learning rate: weights:   1.000e-02    
2023-04-02 18:57:34,394 			Last test performance: 98.79%
2023-04-02 18:57:34,394 ----------------
2023-04-02 18:57:36,444   11  =>  34   		Training 486 pattern with 98.33% 	Forward time: 	 1.92 sec
2023-04-02 18:57:36,444 			Loss:    4.969e-02    			Backward time: 	 0.13 sec 
2023-04-02 18:57:36,444 ADAM: Layer 0 -> dw_min:9.9694e-01  dw_max:1.0023e+00 lr:1.0000e-02
2023-04-02 18:57:36,444 ADAM: Layer 1 -> dw_min:9.8525e-01  dw_max:1.0076e+00 lr:1.0000e-02
2023-04-02 18:57:36,444 ADAM: Layer 2 -> dw_min:9.8713e-01  dw_max:1.0127e+00 lr:1.0000e-02
2023-04-02 18:57:36,444 ADAM: Layer 3 -> dw_min:9.9503e-01  dw_max:1.0058e+00 lr:1.0000e-02
2023-04-02 18:57:36,473 			Learning rate: weights:   1.000e-02    
2023-04-02 18:57:36,473 			Last test performance: 98.79%
2023-04-02 18:57:36,473 ----------------
2023-04-02 18:57:38,659   11  =>  35   		Training 486 pattern with 99.17% 	Forward time: 	 2.05 sec
2023-04-02 18:57:38,659 			Loss:    2.237e-02    			Backward time: 	 0.13 sec 
2023-04-02 18:57:38,659 ADAM: Layer 0 -> dw_min:9.9775e-01  dw_max:1.0018e+00 lr:1.0000e-02
2023-04-02 18:57:38,659 ADAM: Layer 1 -> dw_min:9.8695e-01  dw_max:1.0067e+00 lr:1.0000e-02
2023-04-02 18:57:38,660 ADAM: Layer 2 -> dw_min:9.8782e-01  dw_max:1.0115e+00 lr:1.0000e-02
2023-04-02 18:57:38,660 ADAM: Layer 3 -> dw_min:9.9551e-01  dw_max:1.0064e+00 lr:1.0000e-02
2023-04-02 18:57:38,685 			Learning rate: weights:   1.000e-02    
2023-04-02 18:57:38,685 			Last test performance: 98.79%
2023-04-02 18:57:38,685 ----------------
2023-04-02 18:57:40,843   11  =>  36   		Training 486 pattern with 98.75% 	Forward time: 	 2.03 sec
2023-04-02 18:57:40,843 			Loss:    2.926e-02    			Backward time: 	 0.13 sec 
2023-04-02 18:57:40,843 ADAM: Layer 0 -> dw_min:9.9792e-01  dw_max:1.0024e+00 lr:1.0000e-02
2023-04-02 18:57:40,844 ADAM: Layer 1 -> dw_min:9.8789e-01  dw_max:1.0078e+00 lr:1.0000e-02
2023-04-02 18:57:40,844 ADAM: Layer 2 -> dw_min:9.8664e-01  dw_max:1.0103e+00 lr:1.0000e-02
2023-04-02 18:57:40,844 ADAM: Layer 3 -> dw_min:9.9595e-01  dw_max:1.0059e+00 lr:1.0000e-02
2023-04-02 18:57:40,919 			Learning rate: weights:   1.000e-02    
2023-04-02 18:57:40,920 			Last test performance: 98.79%
2023-04-02 18:57:40,920 ----------------
2023-04-02 18:57:42,978   11  =>  37   		Training 486 pattern with 98.54% 	Forward time: 	 1.92 sec
2023-04-02 18:57:42,978 			Loss:    2.958e-02    			Backward time: 	 0.13 sec 
2023-04-02 18:57:42,978 ADAM: Layer 0 -> dw_min:9.9788e-01  dw_max:1.0020e+00 lr:1.0000e-02
2023-04-02 18:57:42,978 ADAM: Layer 1 -> dw_min:9.8924e-01  dw_max:1.0072e+00 lr:1.0000e-02
2023-04-02 18:57:42,978 ADAM: Layer 2 -> dw_min:9.8639e-01  dw_max:1.0137e+00 lr:1.0000e-02
2023-04-02 18:57:42,978 ADAM: Layer 3 -> dw_min:9.9635e-01  dw_max:1.0053e+00 lr:1.0000e-02
2023-04-02 18:57:43,001 			Learning rate: weights:   1.000e-02    
2023-04-02 18:57:43,001 			Last test performance: 98.79%
2023-04-02 18:57:43,001 ----------------
2023-04-02 18:57:45,128   11  =>  38   		Training 486 pattern with 98.96% 	Forward time: 	 1.99 sec
2023-04-02 18:57:45,128 			Loss:    2.743e-02    			Backward time: 	 0.13 sec 
2023-04-02 18:57:45,128 ADAM: Layer 0 -> dw_min:9.9815e-01  dw_max:1.0019e+00 lr:1.0000e-02
2023-04-02 18:57:45,128 ADAM: Layer 1 -> dw_min:9.9073e-01  dw_max:1.0067e+00 lr:1.0000e-02
2023-04-02 18:57:45,129 ADAM: Layer 2 -> dw_min:9.8626e-01  dw_max:1.0155e+00 lr:1.0000e-02
2023-04-02 18:57:45,129 ADAM: Layer 3 -> dw_min:9.9475e-01  dw_max:1.0048e+00 lr:1.0000e-02
2023-04-02 18:57:45,156 			Learning rate: weights:   1.000e-02    
2023-04-02 18:57:45,156 			Last test performance: 98.79%
2023-04-02 18:57:45,156 ----------------
2023-04-02 18:57:47,245   11  =>  39   		Training 486 pattern with 98.33% 	Forward time: 	 1.95 sec
2023-04-02 18:57:47,245 			Loss:    3.681e-02    			Backward time: 	 0.13 sec 
2023-04-02 18:57:47,246 ADAM: Layer 0 -> dw_min:9.9790e-01  dw_max:1.0020e+00 lr:1.0000e-02
2023-04-02 18:57:47,246 ADAM: Layer 1 -> dw_min:9.9211e-01  dw_max:1.0074e+00 lr:1.0000e-02
2023-04-02 18:57:47,246 ADAM: Layer 2 -> dw_min:9.8504e-01  dw_max:1.0137e+00 lr:1.0000e-02
2023-04-02 18:57:47,246 ADAM: Layer 3 -> dw_min:9.9527e-01  dw_max:1.0043e+00 lr:1.0000e-02
2023-04-02 18:57:47,321 			Learning rate: weights:   1.000e-02    
2023-04-02 18:57:47,322 			Last test performance: 98.79%
2023-04-02 18:57:47,322 ----------------
2023-04-02 18:57:49,391   11  =>  40   		Training 486 pattern with 98.54% 	Forward time: 	 1.93 sec
2023-04-02 18:57:49,391 			Loss:    2.789e-02    			Backward time: 	 0.13 sec 
2023-04-02 18:57:49,391 ADAM: Layer 0 -> dw_min:9.9764e-01  dw_max:1.0018e+00 lr:1.0000e-02
2023-04-02 18:57:49,391 ADAM: Layer 1 -> dw_min:9.8975e-01  dw_max:1.0073e+00 lr:1.0000e-02
2023-04-02 18:57:49,391 ADAM: Layer 2 -> dw_min:9.8652e-01  dw_max:1.0124e+00 lr:1.0000e-02
2023-04-02 18:57:49,391 ADAM: Layer 3 -> dw_min:9.9462e-01  dw_max:1.0057e+00 lr:1.0000e-02
2023-04-02 18:57:49,417 			Learning rate: weights:   1.000e-02    
2023-04-02 18:57:49,417 			Last test performance: 98.79%
2023-04-02 18:57:49,417 ----------------
2023-04-02 18:57:51,427   11  =>  41   		Training 486 pattern with 99.38% 	Forward time: 	 1.88 sec
2023-04-02 18:57:51,427 			Loss:    2.945e-02    			Backward time: 	 0.13 sec 
2023-04-02 18:57:51,427 ADAM: Layer 0 -> dw_min:9.9742e-01  dw_max:1.0024e+00 lr:1.0000e-02
2023-04-02 18:57:51,427 ADAM: Layer 1 -> dw_min:9.8826e-01  dw_max:1.0073e+00 lr:1.0000e-02
2023-04-02 18:57:51,427 ADAM: Layer 2 -> dw_min:9.8663e-01  dw_max:1.0130e+00 lr:1.0000e-02
2023-04-02 18:57:51,427 ADAM: Layer 3 -> dw_min:9.9515e-01  dw_max:1.0056e+00 lr:1.0000e-02
2023-04-02 18:57:51,448 			Learning rate: weights:   1.000e-02    
2023-04-02 18:57:51,448 			Last test performance: 98.79%
2023-04-02 18:57:51,448 ----------------
2023-04-02 18:57:53,356   11  =>  42   		Training 486 pattern with 99.17% 	Forward time: 	 1.77 sec
2023-04-02 18:57:53,356 			Loss:    1.778e-02    			Backward time: 	 0.13 sec 
2023-04-02 18:57:53,357 ADAM: Layer 0 -> dw_min:9.9743e-01  dw_max:1.0023e+00 lr:1.0000e-02
2023-04-02 18:57:53,357 ADAM: Layer 1 -> dw_min:9.8952e-01  dw_max:1.0069e+00 lr:1.0000e-02
2023-04-02 18:57:53,357 ADAM: Layer 2 -> dw_min:9.8796e-01  dw_max:1.0118e+00 lr:1.0000e-02
2023-04-02 18:57:53,357 ADAM: Layer 3 -> dw_min:9.9606e-01  dw_max:1.0050e+00 lr:1.0000e-02
2023-04-02 18:57:53,437 			Learning rate: weights:   1.000e-02    
2023-04-02 18:57:53,437 			Last test performance: 98.79%
2023-04-02 18:57:53,438 ----------------
2023-04-02 18:57:55,479   11  =>  43   		Training 486 pattern with 98.75% 	Forward time: 	 1.91 sec
2023-04-02 18:57:55,480 			Loss:    3.432e-02    			Backward time: 	 0.13 sec 
2023-04-02 18:57:55,480 ADAM: Layer 0 -> dw_min:9.9736e-01  dw_max:1.0029e+00 lr:1.0000e-02
2023-04-02 18:57:55,480 ADAM: Layer 1 -> dw_min:9.8660e-01  dw_max:1.0089e+00 lr:1.0000e-02
2023-04-02 18:57:55,480 ADAM: Layer 2 -> dw_min:9.8788e-01  dw_max:1.0136e+00 lr:1.0000e-02
2023-04-02 18:57:55,480 ADAM: Layer 3 -> dw_min:9.9583e-01  dw_max:1.0044e+00 lr:1.0000e-02
2023-04-02 18:57:55,504 			Learning rate: weights:   1.000e-02    
2023-04-02 18:57:55,504 			Last test performance: 98.79%
2023-04-02 18:57:55,504 ----------------
2023-04-02 18:57:57,569   11  =>  44   		Training 486 pattern with 99.17% 	Forward time: 	 1.93 sec
2023-04-02 18:57:57,569 			Loss:    3.254e-02    			Backward time: 	 0.13 sec 
2023-04-02 18:57:57,569 ADAM: Layer 0 -> dw_min:9.9737e-01  dw_max:1.0025e+00 lr:1.0000e-02
2023-04-02 18:57:57,569 ADAM: Layer 1 -> dw_min:9.8786e-01  dw_max:1.0081e+00 lr:1.0000e-02
2023-04-02 18:57:57,570 ADAM: Layer 2 -> dw_min:9.8669e-01  dw_max:1.0122e+00 lr:1.0000e-02
2023-04-02 18:57:57,570 ADAM: Layer 3 -> dw_min:9.9624e-01  dw_max:1.0040e+00 lr:1.0000e-02
2023-04-02 18:57:57,648 			Learning rate: weights:   1.000e-02    
2023-04-02 18:57:57,648 			Last test performance: 98.79%
2023-04-02 18:57:57,648 ----------------
2023-04-02 18:57:59,737   11  =>  45   		Training 486 pattern with 98.12% 	Forward time: 	 1.96 sec
2023-04-02 18:57:59,737 			Loss:    6.110e-02    			Backward time: 	 0.13 sec 
2023-04-02 18:57:59,737 ADAM: Layer 0 -> dw_min:9.9714e-01  dw_max:1.0021e+00 lr:1.0000e-02
2023-04-02 18:57:59,738 ADAM: Layer 1 -> dw_min:9.8909e-01  dw_max:1.0073e+00 lr:1.0000e-02
2023-04-02 18:57:59,738 ADAM: Layer 2 -> dw_min:9.8630e-01  dw_max:1.0128e+00 lr:1.0000e-02
2023-04-02 18:57:59,738 ADAM: Layer 3 -> dw_min:9.9391e-01  dw_max:1.0061e+00 lr:1.0000e-02
2023-04-02 18:57:59,762 			Learning rate: weights:   1.000e-02    
2023-04-02 18:57:59,762 			Last test performance: 98.79%
2023-04-02 18:57:59,762 ----------------
2023-04-02 18:58:01,926   11  =>  46   		Training 486 pattern with 99.38% 	Forward time: 	 2.03 sec
2023-04-02 18:58:01,926 			Loss:    1.275e-02    			Backward time: 	 0.13 sec 
2023-04-02 18:58:01,926 ADAM: Layer 0 -> dw_min:9.9717e-01  dw_max:1.0024e+00 lr:1.0000e-02
2023-04-02 18:58:01,926 ADAM: Layer 1 -> dw_min:9.8848e-01  dw_max:1.0074e+00 lr:1.0000e-02
2023-04-02 18:58:01,926 ADAM: Layer 2 -> dw_min:9.8766e-01  dw_max:1.0140e+00 lr:1.0000e-02
2023-04-02 18:58:01,926 ADAM: Layer 3 -> dw_min:9.9451e-01  dw_max:1.0054e+00 lr:1.0000e-02
2023-04-02 18:58:02,044 			Learning rate: weights:   1.000e-02    
2023-04-02 18:58:02,044 			Last test performance: 98.79%
2023-04-02 18:58:02,044 ----------------
2023-04-02 18:58:04,136   11  =>  47   		Training 486 pattern with 98.33% 	Forward time: 	 1.96 sec
2023-04-02 18:58:04,136 			Loss:    4.656e-02    			Backward time: 	 0.13 sec 
2023-04-02 18:58:04,136 ADAM: Layer 0 -> dw_min:9.9745e-01  dw_max:1.0033e+00 lr:1.0000e-02
2023-04-02 18:58:04,136 ADAM: Layer 1 -> dw_min:9.8936e-01  dw_max:1.0084e+00 lr:1.0000e-02
2023-04-02 18:58:04,136 ADAM: Layer 2 -> dw_min:9.8586e-01  dw_max:1.0138e+00 lr:1.0000e-02
2023-04-02 18:58:04,136 ADAM: Layer 3 -> dw_min:9.9505e-01  dw_max:1.0049e+00 lr:1.0000e-02
2023-04-02 18:58:04,203 			Learning rate: weights:   1.000e-02    
2023-04-02 18:58:04,203 			Last test performance: 98.79%
2023-04-02 18:58:04,203 ----------------
2023-04-02 18:58:06,372   11  =>  48   		Training 486 pattern with 98.12% 	Forward time: 	 2.03 sec
2023-04-02 18:58:06,372 			Loss:    4.861e-02    			Backward time: 	 0.13 sec 
2023-04-02 18:58:06,372 ADAM: Layer 0 -> dw_min:9.9725e-01  dw_max:1.0020e+00 lr:1.0000e-02
2023-04-02 18:58:06,372 ADAM: Layer 1 -> dw_min:9.9031e-01  dw_max:1.0088e+00 lr:1.0000e-02
2023-04-02 18:58:06,372 ADAM: Layer 2 -> dw_min:9.8666e-01  dw_max:1.0138e+00 lr:1.0000e-02
2023-04-02 18:58:06,373 ADAM: Layer 3 -> dw_min:9.9542e-01  dw_max:1.0061e+00 lr:1.0000e-02
2023-04-02 18:58:06,450 			Learning rate: weights:   1.000e-02    
2023-04-02 18:58:06,450 			Last test performance: 98.79%
2023-04-02 18:58:06,450 ----------------
2023-04-02 18:58:08,604   11  =>  49   		Training 486 pattern with 98.96% 	Forward time: 	 2.02 sec
2023-04-02 18:58:08,604 			Loss:    4.103e-02    			Backward time: 	 0.13 sec 
2023-04-02 18:58:08,604 ADAM: Layer 0 -> dw_min:9.9770e-01  dw_max:1.0020e+00 lr:1.0000e-02
2023-04-02 18:58:08,604 ADAM: Layer 1 -> dw_min:9.9156e-01  dw_max:1.0091e+00 lr:1.0000e-02
2023-04-02 18:58:08,604 ADAM: Layer 2 -> dw_min:9.8797e-01  dw_max:1.0124e+00 lr:1.0000e-02
2023-04-02 18:58:08,604 ADAM: Layer 3 -> dw_min:9.9587e-01  dw_max:1.0055e+00 lr:1.0000e-02
2023-04-02 18:58:08,673 			Learning rate: weights:   1.000e-02    
2023-04-02 18:58:08,673 			Last test performance: 98.79%
2023-04-02 18:58:08,673 ----------------
2023-04-02 18:58:10,751   11  =>  50   		Training 486 pattern with 99.38% 	Forward time: 	 1.94 sec
2023-04-02 18:58:10,751 			Loss:    1.757e-02    			Backward time: 	 0.13 sec 
2023-04-02 18:58:10,751 ADAM: Layer 0 -> dw_min:9.9775e-01  dw_max:1.0018e+00 lr:1.0000e-02
2023-04-02 18:58:10,751 ADAM: Layer 1 -> dw_min:9.9241e-01  dw_max:1.0079e+00 lr:1.0000e-02
2023-04-02 18:58:10,751 ADAM: Layer 2 -> dw_min:9.8678e-01  dw_max:1.0116e+00 lr:1.0000e-02
2023-04-02 18:58:10,751 ADAM: Layer 3 -> dw_min:9.9628e-01  dw_max:1.0050e+00 lr:1.0000e-02
2023-04-02 18:58:10,784 			Learning rate: weights:   1.000e-02    
2023-04-02 18:58:10,785 			Last test performance: 98.79%
2023-04-02 18:58:10,785 ----------------
2023-04-02 18:58:12,786   11  =>  51   		Training 486 pattern with 98.75% 	Forward time: 	 1.87 sec
2023-04-02 18:58:12,786 			Loss:    4.599e-02    			Backward time: 	 0.13 sec 
2023-04-02 18:58:12,786 ADAM: Layer 0 -> dw_min:9.9790e-01  dw_max:1.0020e+00 lr:1.0000e-02
2023-04-02 18:58:12,786 ADAM: Layer 1 -> dw_min:9.9148e-01  dw_max:1.0090e+00 lr:1.0000e-02
2023-04-02 18:58:12,786 ADAM: Layer 2 -> dw_min:9.8684e-01  dw_max:1.0105e+00 lr:1.0000e-02
2023-04-02 18:58:12,786 ADAM: Layer 3 -> dw_min:9.9665e-01  dw_max:1.0052e+00 lr:1.0000e-02
2023-04-02 18:58:12,922 			Learning rate: weights:   1.000e-02    
2023-04-02 18:58:12,922 			Last test performance: 98.79%
2023-04-02 18:58:12,922 ----------------
2023-04-02 18:58:15,064   11  =>  52   		Training 486 pattern with 99.17% 	Forward time: 	 2.01 sec
2023-04-02 18:58:15,065 			Loss:    1.586e-02    			Backward time: 	 0.13 sec 
2023-04-02 18:58:15,065 ADAM: Layer 0 -> dw_min:9.9796e-01  dw_max:1.0017e+00 lr:1.0000e-02
2023-04-02 18:58:15,065 ADAM: Layer 1 -> dw_min:9.9136e-01  dw_max:1.0077e+00 lr:1.0000e-02
2023-04-02 18:58:15,066 ADAM: Layer 2 -> dw_min:9.8747e-01  dw_max:1.0150e+00 lr:1.0000e-02
2023-04-02 18:58:15,066 ADAM: Layer 3 -> dw_min:9.9597e-01  dw_max:1.0055e+00 lr:1.0000e-02
2023-04-02 18:58:15,157 			Learning rate: weights:   1.000e-02    
2023-04-02 18:58:15,157 			Last test performance: 98.79%
2023-04-02 18:58:15,158 ----------------
2023-04-02 18:58:17,144   11  =>  53   		Training 486 pattern with 99.38% 	Forward time: 	 1.85 sec
2023-04-02 18:58:17,144 			Loss:    1.437e-02    			Backward time: 	 0.13 sec 
2023-04-02 18:58:17,144 ADAM: Layer 0 -> dw_min:9.9809e-01  dw_max:1.0019e+00 lr:1.0000e-02
2023-04-02 18:58:17,144 ADAM: Layer 1 -> dw_min:9.8826e-01  dw_max:1.0104e+00 lr:1.0000e-02
2023-04-02 18:58:17,144 ADAM: Layer 2 -> dw_min:9.8813e-01  dw_max:1.0136e+00 lr:1.0000e-02
2023-04-02 18:58:17,144 ADAM: Layer 3 -> dw_min:9.9637e-01  dw_max:1.0049e+00 lr:1.0000e-02
2023-04-02 18:58:17,239 			Learning rate: weights:   1.000e-02    
2023-04-02 18:58:17,240 			Last test performance: 98.79%
2023-04-02 18:58:17,240 ----------------
2023-04-02 18:58:19,331   11  =>  54   		Training 486 pattern with 98.96% 	Forward time: 	 1.95 sec
2023-04-02 18:58:19,331 			Loss:    2.945e-02    			Backward time: 	 0.13 sec 
2023-04-02 18:58:19,331 ADAM: Layer 0 -> dw_min:9.9767e-01  dw_max:1.0024e+00 lr:1.0000e-02
2023-04-02 18:58:19,331 ADAM: Layer 1 -> dw_min:9.8947e-01  dw_max:1.0093e+00 lr:1.0000e-02
2023-04-02 18:58:19,331 ADAM: Layer 2 -> dw_min:9.8800e-01  dw_max:1.0122e+00 lr:1.0000e-02
2023-04-02 18:58:19,331 ADAM: Layer 3 -> dw_min:9.9523e-01  dw_max:1.0047e+00 lr:1.0000e-02
2023-04-02 18:58:19,370 			Learning rate: weights:   1.000e-02    
2023-04-02 18:58:19,371 			Last test performance: 98.79%
2023-04-02 18:58:19,371 ----------------
2023-04-02 18:58:21,553   11  =>  55   		Training 486 pattern with 97.92% 	Forward time: 	 2.05 sec
2023-04-02 18:58:21,553 			Loss:    5.590e-02    			Backward time: 	 0.13 sec 
2023-04-02 18:58:21,553 ADAM: Layer 0 -> dw_min:9.9709e-01  dw_max:1.0027e+00 lr:1.0000e-02
2023-04-02 18:58:21,553 ADAM: Layer 1 -> dw_min:9.8678e-01  dw_max:1.0113e+00 lr:1.0000e-02
2023-04-02 18:58:21,553 ADAM: Layer 2 -> dw_min:9.8802e-01  dw_max:1.0132e+00 lr:1.0000e-02
2023-04-02 18:58:21,553 ADAM: Layer 3 -> dw_min:9.9572e-01  dw_max:1.0044e+00 lr:1.0000e-02
2023-04-02 18:58:21,637 			Learning rate: weights:   1.000e-02    
2023-04-02 18:58:21,637 			Last test performance: 98.79%
2023-04-02 18:58:21,637 ----------------
2023-04-02 18:58:23,705   11  =>  56   		Training 486 pattern with 99.79% 	Forward time: 	 1.94 sec
2023-04-02 18:58:23,706 			Loss:    1.848e-02    			Backward time: 	 0.13 sec 
2023-04-02 18:58:23,706 ADAM: Layer 0 -> dw_min:9.9739e-01  dw_max:1.0023e+00 lr:1.0000e-02
2023-04-02 18:58:23,706 ADAM: Layer 1 -> dw_min:9.8818e-01  dw_max:1.0102e+00 lr:1.0000e-02
2023-04-02 18:58:23,707 ADAM: Layer 2 -> dw_min:9.8921e-01  dw_max:1.0119e+00 lr:1.0000e-02
2023-04-02 18:58:23,707 ADAM: Layer 3 -> dw_min:9.9614e-01  dw_max:1.0040e+00 lr:1.0000e-02
2023-04-02 18:58:23,753 			Learning rate: weights:   1.000e-02    
2023-04-02 18:58:23,753 			Last test performance: 98.79%
2023-04-02 18:58:23,753 ----------------
2023-04-02 18:58:25,816   11  =>  57   		Training 486 pattern with 99.38% 	Forward time: 	 1.93 sec
2023-04-02 18:58:25,816 			Loss:    2.345e-02    			Backward time: 	 0.13 sec 
2023-04-02 18:58:25,816 ADAM: Layer 0 -> dw_min:9.9744e-01  dw_max:1.0020e+00 lr:1.0000e-02
2023-04-02 18:58:25,817 ADAM: Layer 1 -> dw_min:9.8949e-01  dw_max:1.0093e+00 lr:1.0000e-02
2023-04-02 18:58:25,817 ADAM: Layer 2 -> dw_min:9.8843e-01  dw_max:1.0107e+00 lr:1.0000e-02
2023-04-02 18:58:25,817 ADAM: Layer 3 -> dw_min:9.9653e-01  dw_max:1.0036e+00 lr:1.0000e-02
2023-04-02 18:58:25,912 			Learning rate: weights:   1.000e-02    
2023-04-02 18:58:25,912 			Last test performance: 98.79%
2023-04-02 18:58:25,912 ----------------
2023-04-02 18:58:28,127   11  =>  58   		Training 486 pattern with 98.96% 	Forward time: 	 2.08 sec
2023-04-02 18:58:28,127 			Loss:    3.473e-02    			Backward time: 	 0.13 sec 
2023-04-02 18:58:28,127 ADAM: Layer 0 -> dw_min:9.9777e-01  dw_max:1.0017e+00 lr:1.0000e-02
2023-04-02 18:58:28,127 ADAM: Layer 1 -> dw_min:9.8822e-01  dw_max:1.0089e+00 lr:1.0000e-02
2023-04-02 18:58:28,127 ADAM: Layer 2 -> dw_min:9.8637e-01  dw_max:1.0101e+00 lr:1.0000e-02
2023-04-02 18:58:28,127 ADAM: Layer 3 -> dw_min:9.9687e-01  dw_max:1.0095e+00 lr:1.0000e-02
2023-04-02 18:58:28,151 			Learning rate: weights:   1.000e-02    
2023-04-02 18:58:28,151 			Last test performance: 98.79%
2023-04-02 18:58:28,151 ----------------
2023-04-02 18:58:30,178   11  =>  59   		Training 486 pattern with 98.75% 	Forward time: 	 1.89 sec
2023-04-02 18:58:30,178 			Loss:    4.075e-02    			Backward time: 	 0.13 sec 
2023-04-02 18:58:30,179 ADAM: Layer 0 -> dw_min:9.9797e-01  dw_max:1.0017e+00 lr:1.0000e-02
2023-04-02 18:58:30,179 ADAM: Layer 1 -> dw_min:9.8840e-01  dw_max:1.0084e+00 lr:1.0000e-02
2023-04-02 18:58:30,179 ADAM: Layer 2 -> dw_min:9.8773e-01  dw_max:1.0115e+00 lr:1.0000e-02
2023-04-02 18:58:30,179 ADAM: Layer 3 -> dw_min:9.9692e-01  dw_max:1.0086e+00 lr:1.0000e-02
2023-04-02 18:58:30,208 			Learning rate: weights:   1.000e-02    
2023-04-02 18:58:30,208 			Last test performance: 98.79%
2023-04-02 18:58:30,208 ----------------
2023-04-02 18:58:32,212   11  =>  60   		Training 486 pattern with 99.58% 	Forward time: 	 1.87 sec
2023-04-02 18:58:32,212 			Loss:    1.049e-02    			Backward time: 	 0.13 sec 
2023-04-02 18:58:32,212 ADAM: Layer 0 -> dw_min:9.9814e-01  dw_max:1.0018e+00 lr:1.0000e-02
2023-04-02 18:58:32,212 ADAM: Layer 1 -> dw_min:9.8967e-01  dw_max:1.0073e+00 lr:1.0000e-02
2023-04-02 18:58:32,212 ADAM: Layer 2 -> dw_min:9.8704e-01  dw_max:1.0103e+00 lr:1.0000e-02
2023-04-02 18:58:32,212 ADAM: Layer 3 -> dw_min:9.9679e-01  dw_max:1.0077e+00 lr:1.0000e-02
2023-04-02 18:58:32,269 			Learning rate: weights:   1.000e-02    
2023-04-02 18:58:32,269 			Last test performance: 98.79%
2023-04-02 18:58:32,269 ----------------
2023-04-02 18:58:34,415   11  =>  61   		Training 486 pattern with 99.38% 	Forward time: 	 2.01 sec
2023-04-02 18:58:34,415 			Loss:    2.956e-02    			Backward time: 	 0.13 sec 
2023-04-02 18:58:34,416 ADAM: Layer 0 -> dw_min:9.9826e-01  dw_max:1.0019e+00 lr:1.0000e-02
2023-04-02 18:58:34,416 ADAM: Layer 1 -> dw_min:9.8945e-01  dw_max:1.0068e+00 lr:1.0000e-02
2023-04-02 18:58:34,416 ADAM: Layer 2 -> dw_min:9.8652e-01  dw_max:1.0109e+00 lr:1.0000e-02
2023-04-02 18:58:34,417 ADAM: Layer 3 -> dw_min:9.9571e-01  dw_max:1.0070e+00 lr:1.0000e-02
2023-04-02 18:58:34,521 			Learning rate: weights:   1.000e-02    
2023-04-02 18:58:34,521 			Last test performance: 98.79%
2023-04-02 18:58:34,521 ----------------
2023-04-02 18:58:36,537   11  =>  62   		Training 486 pattern with 98.96% 	Forward time: 	 1.88 sec
2023-04-02 18:58:36,538 			Loss:    4.013e-02    			Backward time: 	 0.13 sec 
2023-04-02 18:58:36,538 ADAM: Layer 0 -> dw_min:9.9806e-01  dw_max:1.0017e+00 lr:1.0000e-02
2023-04-02 18:58:36,538 ADAM: Layer 1 -> dw_min:9.9209e-01  dw_max:1.0059e+00 lr:1.0000e-02
2023-04-02 18:58:36,538 ADAM: Layer 2 -> dw_min:9.8647e-01  dw_max:1.0115e+00 lr:1.0000e-02
2023-04-02 18:58:36,538 ADAM: Layer 3 -> dw_min:9.9604e-01  dw_max:1.0063e+00 lr:1.0000e-02
2023-04-02 18:58:36,567 			Learning rate: weights:   1.000e-02    
2023-04-02 18:58:36,567 			Last test performance: 98.79%
2023-04-02 18:58:36,567 ----------------
2023-04-02 18:58:38,688   11  =>  63   		Training 486 pattern with 98.96% 	Forward time: 	 1.99 sec
2023-04-02 18:58:38,688 			Loss:    2.802e-02    			Backward time: 	 0.13 sec 
2023-04-02 18:58:38,688 ADAM: Layer 0 -> dw_min:9.9817e-01  dw_max:1.0019e+00 lr:1.0000e-02
2023-04-02 18:58:38,688 ADAM: Layer 1 -> dw_min:9.9300e-01  dw_max:1.0061e+00 lr:1.0000e-02
2023-04-02 18:58:38,689 ADAM: Layer 2 -> dw_min:9.8743e-01  dw_max:1.0113e+00 lr:1.0000e-02
2023-04-02 18:58:38,689 ADAM: Layer 3 -> dw_min:9.9615e-01  dw_max:1.0057e+00 lr:1.0000e-02
2023-04-02 18:58:38,788 			Learning rate: weights:   1.000e-02    
2023-04-02 18:58:38,788 			Last test performance: 98.79%
2023-04-02 18:58:38,788 ----------------
2023-04-02 18:58:40,923   11  =>  64   		Training 486 pattern with 98.75% 	Forward time: 	 2.00 sec
2023-04-02 18:58:40,923 			Loss:    3.057e-02    			Backward time: 	 0.13 sec 
2023-04-02 18:58:40,924 ADAM: Layer 0 -> dw_min:9.9808e-01  dw_max:1.0019e+00 lr:1.0000e-02
2023-04-02 18:58:40,924 ADAM: Layer 1 -> dw_min:9.9017e-01  dw_max:1.0107e+00 lr:1.0000e-02
2023-04-02 18:58:40,924 ADAM: Layer 2 -> dw_min:9.8647e-01  dw_max:1.0126e+00 lr:1.0000e-02
2023-04-02 18:58:40,924 ADAM: Layer 3 -> dw_min:9.9524e-01  dw_max:1.0053e+00 lr:1.0000e-02
2023-04-02 18:58:40,953 			Learning rate: weights:   1.000e-02    
2023-04-02 18:58:40,953 			Last test performance: 98.79%
2023-04-02 18:58:40,953 ----------------
2023-04-02 18:58:43,060   11  =>  65   		Training 486 pattern with 98.96% 	Forward time: 	 1.97 sec
2023-04-02 18:58:43,061 			Loss:    1.672e-02    			Backward time: 	 0.13 sec 
2023-04-02 18:58:43,061 ADAM: Layer 0 -> dw_min:9.9807e-01  dw_max:1.0016e+00 lr:1.0000e-02
2023-04-02 18:58:43,062 ADAM: Layer 1 -> dw_min:9.8912e-01  dw_max:1.0095e+00 lr:1.0000e-02
2023-04-02 18:58:43,062 ADAM: Layer 2 -> dw_min:9.8613e-01  dw_max:1.0119e+00 lr:1.0000e-02
2023-04-02 18:58:43,062 ADAM: Layer 3 -> dw_min:9.9576e-01  dw_max:1.0046e+00 lr:1.0000e-02
2023-04-02 18:58:43,147 			Learning rate: weights:   1.000e-02    
2023-04-02 18:58:43,147 			Last test performance: 98.79%
2023-04-02 18:58:43,147 ----------------
2023-04-02 18:58:45,278   11  =>  66   		Training 486 pattern with 99.17% 	Forward time: 	 1.99 sec
2023-04-02 18:58:45,278 			Loss:    2.050e-02    			Backward time: 	 0.13 sec 
2023-04-02 18:58:45,278 ADAM: Layer 0 -> dw_min:9.9814e-01  dw_max:1.0022e+00 lr:1.0000e-02
2023-04-02 18:58:45,278 ADAM: Layer 1 -> dw_min:9.8896e-01  dw_max:1.0084e+00 lr:1.0000e-02
2023-04-02 18:58:45,279 ADAM: Layer 2 -> dw_min:9.8537e-01  dw_max:1.0114e+00 lr:1.0000e-02
2023-04-02 18:58:45,279 ADAM: Layer 3 -> dw_min:9.9604e-01  dw_max:1.0058e+00 lr:1.0000e-02
2023-04-02 18:58:45,299 			Learning rate: weights:   1.000e-02    
2023-04-02 18:58:45,299 			Last test performance: 98.79%
2023-04-02 18:58:45,299 ----------------
2023-04-02 18:58:47,333   11  =>  67   		Training 486 pattern with 99.17% 	Forward time: 	 1.90 sec
2023-04-02 18:58:47,333 			Loss:    2.604e-02    			Backward time: 	 0.13 sec 
2023-04-02 18:58:47,333 ADAM: Layer 0 -> dw_min:9.9815e-01  dw_max:1.0017e+00 lr:1.0000e-02
2023-04-02 18:58:47,333 ADAM: Layer 1 -> dw_min:9.9053e-01  dw_max:1.0075e+00 lr:1.0000e-02
2023-04-02 18:58:47,333 ADAM: Layer 2 -> dw_min:9.8682e-01  dw_max:1.0112e+00 lr:1.0000e-02
2023-04-02 18:58:47,334 ADAM: Layer 3 -> dw_min:9.9642e-01  dw_max:1.0053e+00 lr:1.0000e-02
2023-04-02 18:58:47,416 			Learning rate: weights:   1.000e-02    
2023-04-02 18:58:47,416 			Last test performance: 98.79%
2023-04-02 18:58:47,416 ----------------
2023-04-02 18:58:49,465   11  =>  68   		Training 486 pattern with 99.38% 	Forward time: 	 1.91 sec
2023-04-02 18:58:49,465 			Loss:    3.020e-02    			Backward time: 	 0.13 sec 
2023-04-02 18:58:49,465 ADAM: Layer 0 -> dw_min:9.9810e-01  dw_max:1.0016e+00 lr:1.0000e-02
2023-04-02 18:58:49,465 ADAM: Layer 1 -> dw_min:9.9126e-01  dw_max:1.0069e+00 lr:1.0000e-02
2023-04-02 18:58:49,465 ADAM: Layer 2 -> dw_min:9.8813e-01  dw_max:1.0114e+00 lr:1.0000e-02
2023-04-02 18:58:49,466 ADAM: Layer 3 -> dw_min:9.9620e-01  dw_max:1.0102e+00 lr:1.0000e-02
2023-04-02 18:58:49,540 			Learning rate: weights:   1.000e-02    
2023-04-02 18:58:49,540 			Last test performance: 98.79%
2023-04-02 18:58:49,540 ----------------
2023-04-02 18:58:51,611   11  =>  69   		Training 486 pattern with 99.58% 	Forward time: 	 1.94 sec
2023-04-02 18:58:51,611 			Loss:    1.138e-02    			Backward time: 	 0.13 sec 
2023-04-02 18:58:51,611 ADAM: Layer 0 -> dw_min:9.9783e-01  dw_max:1.0016e+00 lr:1.0000e-02
2023-04-02 18:58:51,611 ADAM: Layer 1 -> dw_min:9.9216e-01  dw_max:1.0063e+00 lr:1.0000e-02
2023-04-02 18:58:51,611 ADAM: Layer 2 -> dw_min:9.8914e-01  dw_max:1.0110e+00 lr:1.0000e-02
2023-04-02 18:58:51,611 ADAM: Layer 3 -> dw_min:9.9642e-01  dw_max:1.0092e+00 lr:1.0000e-02
2023-04-02 18:58:51,630 			Learning rate: weights:   1.000e-02    
2023-04-02 18:58:51,630 			Last test performance: 98.79%
2023-04-02 18:58:51,630 ----------------
2023-04-02 18:58:53,738   11  =>  70   		Training 486 pattern with 99.58% 	Forward time: 	 1.98 sec
2023-04-02 18:58:53,738 			Loss:    1.345e-02    			Backward time: 	 0.13 sec 
2023-04-02 18:58:53,738 ADAM: Layer 0 -> dw_min:9.9802e-01  dw_max:1.0013e+00 lr:1.0000e-02
2023-04-02 18:58:53,739 ADAM: Layer 1 -> dw_min:9.9210e-01  dw_max:1.0080e+00 lr:1.0000e-02
2023-04-02 18:58:53,739 ADAM: Layer 2 -> dw_min:9.8763e-01  dw_max:1.0099e+00 lr:1.0000e-02
2023-04-02 18:58:53,739 ADAM: Layer 3 -> dw_min:9.9677e-01  dw_max:1.0083e+00 lr:1.0000e-02
2023-04-02 18:58:53,812 			Learning rate: weights:   1.000e-02    
2023-04-02 18:58:53,812 			Last test performance: 98.79%
2023-04-02 18:58:53,812 ----------------
2023-04-02 18:58:56,052   11  =>  71   		Training 486 pattern with 98.75% 	Forward time: 	 2.10 sec
2023-04-02 18:58:56,052 			Loss:    3.645e-02    			Backward time: 	 0.13 sec 
2023-04-02 18:58:56,052 ADAM: Layer 0 -> dw_min:9.9826e-01  dw_max:1.0014e+00 lr:1.0000e-02
2023-04-02 18:58:56,052 ADAM: Layer 1 -> dw_min:9.9190e-01  dw_max:1.0071e+00 lr:1.0000e-02
2023-04-02 18:58:56,052 ADAM: Layer 2 -> dw_min:9.8789e-01  dw_max:1.0122e+00 lr:1.0000e-02
2023-04-02 18:58:56,052 ADAM: Layer 3 -> dw_min:9.9709e-01  dw_max:1.0075e+00 lr:1.0000e-02
2023-04-02 18:58:56,129 			Learning rate: weights:   1.000e-02    
2023-04-02 18:58:56,129 			Last test performance: 98.79%
2023-04-02 18:58:56,129 ----------------
2023-04-02 18:58:58,123   11  =>  72   		Training 486 pattern with 98.33% 	Forward time: 	 1.86 sec
2023-04-02 18:58:58,123 			Loss:    5.618e-02    			Backward time: 	 0.13 sec 
2023-04-02 18:58:58,123 ADAM: Layer 0 -> dw_min:9.9760e-01  dw_max:1.0019e+00 lr:1.0000e-02
2023-04-02 18:58:58,123 ADAM: Layer 1 -> dw_min:9.9014e-01  dw_max:1.0074e+00 lr:1.0000e-02
2023-04-02 18:58:58,123 ADAM: Layer 2 -> dw_min:9.8614e-01  dw_max:1.0140e+00 lr:1.0000e-02
2023-04-02 18:58:58,123 ADAM: Layer 3 -> dw_min:9.9591e-01  dw_max:1.0067e+00 lr:1.0000e-02
2023-04-02 18:58:58,150 			Learning rate: weights:   1.000e-02    
2023-04-02 18:58:58,150 			Last test performance: 98.79%
2023-04-02 18:58:58,150 ----------------
2023-04-02 18:59:00,212   11  =>  73   		Training 486 pattern with 98.33% 	Forward time: 	 1.93 sec
2023-04-02 18:59:00,212 			Loss:    4.282e-02    			Backward time: 	 0.13 sec 
2023-04-02 18:59:00,213 ADAM: Layer 0 -> dw_min:9.9767e-01  dw_max:1.0014e+00 lr:1.0000e-02
2023-04-02 18:59:00,213 ADAM: Layer 1 -> dw_min:9.8973e-01  dw_max:1.0107e+00 lr:1.0000e-02
2023-04-02 18:59:00,213 ADAM: Layer 2 -> dw_min:9.8525e-01  dw_max:1.0131e+00 lr:1.0000e-02
2023-04-02 18:59:00,213 ADAM: Layer 3 -> dw_min:9.9296e-01  dw_max:1.0099e+00 lr:1.0000e-02
2023-04-02 18:59:00,243 			Learning rate: weights:   1.000e-02    
2023-04-02 18:59:00,243 			Last test performance: 98.79%
2023-04-02 18:59:00,243 ----------------
2023-04-02 18:59:02,330   11  =>  74   		Training 486 pattern with 98.75% 	Forward time: 	 1.95 sec
2023-04-02 18:59:02,330 			Loss:    2.689e-02    			Backward time: 	 0.13 sec 
2023-04-02 18:59:02,330 ADAM: Layer 0 -> dw_min:9.9786e-01  dw_max:1.0015e+00 lr:1.0000e-02
2023-04-02 18:59:02,330 ADAM: Layer 1 -> dw_min:9.9174e-01  dw_max:1.0097e+00 lr:1.0000e-02
2023-04-02 18:59:02,330 ADAM: Layer 2 -> dw_min:9.8670e-01  dw_max:1.0135e+00 lr:1.0000e-02
2023-04-02 18:59:02,330 ADAM: Layer 3 -> dw_min:9.9366e-01  dw_max:1.0090e+00 lr:1.0000e-02
2023-04-02 18:59:02,407 			Learning rate: weights:   1.000e-02    
2023-04-02 18:59:02,408 			Last test performance: 98.79%
2023-04-02 18:59:02,408 ----------------
2023-04-02 18:59:04,519   11  =>  75   		Training 486 pattern with 98.75% 	Forward time: 	 1.97 sec
2023-04-02 18:59:04,519 			Loss:    3.424e-02    			Backward time: 	 0.13 sec 
2023-04-02 18:59:04,519 ADAM: Layer 0 -> dw_min:9.9823e-01  dw_max:1.0017e+00 lr:1.0000e-02
2023-04-02 18:59:04,519 ADAM: Layer 1 -> dw_min:9.8695e-01  dw_max:1.0086e+00 lr:1.0000e-02
2023-04-02 18:59:04,519 ADAM: Layer 2 -> dw_min:9.8529e-01  dw_max:1.0120e+00 lr:1.0000e-02
2023-04-02 18:59:04,519 ADAM: Layer 3 -> dw_min:9.9429e-01  dw_max:1.0091e+00 lr:1.0000e-02
2023-04-02 18:59:04,616 			Learning rate: weights:   1.000e-02    
2023-04-02 18:59:04,616 			Last test performance: 98.79%
2023-04-02 18:59:04,616 ----------------
2023-04-02 18:59:06,729   11  =>  76   		Training 486 pattern with 97.92% 	Forward time: 	 1.98 sec
2023-04-02 18:59:06,730 			Loss:    5.730e-02    			Backward time: 	 0.13 sec 
2023-04-02 18:59:06,730 ADAM: Layer 0 -> dw_min:9.9793e-01  dw_max:1.0025e+00 lr:1.0000e-02
2023-04-02 18:59:06,730 ADAM: Layer 1 -> dw_min:9.8813e-01  dw_max:1.0101e+00 lr:1.0000e-02
2023-04-02 18:59:06,730 ADAM: Layer 2 -> dw_min:9.8558e-01  dw_max:1.0131e+00 lr:1.0000e-02
2023-04-02 18:59:06,730 ADAM: Layer 3 -> dw_min:9.9151e-01  dw_max:1.0082e+00 lr:1.0000e-02
2023-04-02 18:59:06,806 			Learning rate: weights:   1.000e-02    
2023-04-02 18:59:06,806 			Last test performance: 98.79%
2023-04-02 18:59:06,807 ----------------
2023-04-02 18:59:08,889   11  =>  77   		Training 486 pattern with 98.33% 	Forward time: 	 1.95 sec
2023-04-02 18:59:08,889 			Loss:    3.357e-02    			Backward time: 	 0.13 sec 
2023-04-02 18:59:08,889 ADAM: Layer 0 -> dw_min:9.9805e-01  dw_max:1.0028e+00 lr:1.0000e-02
2023-04-02 18:59:08,889 ADAM: Layer 1 -> dw_min:9.8940e-01  dw_max:1.0089e+00 lr:1.0000e-02
2023-04-02 18:59:08,889 ADAM: Layer 2 -> dw_min:9.8693e-01  dw_max:1.0118e+00 lr:1.0000e-02
2023-04-02 18:59:08,890 ADAM: Layer 3 -> dw_min:9.9235e-01  dw_max:1.0092e+00 lr:1.0000e-02
2023-04-02 18:59:08,912 			Learning rate: weights:   1.000e-02    
2023-04-02 18:59:08,912 			Last test performance: 98.79%
2023-04-02 18:59:08,912 ----------------
2023-04-02 18:59:10,936   11  =>  78   		Training 486 pattern with 98.75% 	Forward time: 	 1.89 sec
2023-04-02 18:59:10,936 			Loss:    3.286e-02    			Backward time: 	 0.13 sec 
2023-04-02 18:59:10,936 ADAM: Layer 0 -> dw_min:9.9801e-01  dw_max:1.0030e+00 lr:1.0000e-02
2023-04-02 18:59:10,936 ADAM: Layer 1 -> dw_min:9.9052e-01  dw_max:1.0101e+00 lr:1.0000e-02
2023-04-02 18:59:10,936 ADAM: Layer 2 -> dw_min:9.8685e-01  dw_max:1.0106e+00 lr:1.0000e-02
2023-04-02 18:59:10,937 ADAM: Layer 3 -> dw_min:9.9311e-01  dw_max:1.0083e+00 lr:1.0000e-02
2023-04-02 18:59:11,010 			Learning rate: weights:   1.000e-02    
2023-04-02 18:59:11,010 			Last test performance: 98.79%
2023-04-02 18:59:11,010 ----------------
2023-04-02 18:59:13,092   11  =>  79   		Training 486 pattern with 98.96% 	Forward time: 	 1.95 sec
2023-04-02 18:59:13,092 			Loss:    5.818e-02    			Backward time: 	 0.13 sec 
2023-04-02 18:59:13,093 ADAM: Layer 0 -> dw_min:9.9760e-01  dw_max:1.0026e+00 lr:1.0000e-02
2023-04-02 18:59:13,093 ADAM: Layer 1 -> dw_min:9.9126e-01  dw_max:1.0087e+00 lr:1.0000e-02
2023-04-02 18:59:13,093 ADAM: Layer 2 -> dw_min:9.8603e-01  dw_max:1.0101e+00 lr:1.0000e-02
2023-04-02 18:59:13,093 ADAM: Layer 3 -> dw_min:9.9345e-01  dw_max:1.0103e+00 lr:1.0000e-02
2023-04-02 18:59:13,184 			Learning rate: weights:   1.000e-02    
2023-04-02 18:59:13,184 			Last test performance: 98.79%
2023-04-02 18:59:13,184 ----------------
2023-04-02 18:59:15,261   11  =>  80   		Training 486 pattern with 98.96% 	Forward time: 	 1.94 sec
2023-04-02 18:59:15,261 			Loss:    2.406e-02    			Backward time: 	 0.13 sec 
2023-04-02 18:59:15,261 ADAM: Layer 0 -> dw_min:9.9763e-01  dw_max:1.0020e+00 lr:1.0000e-02
2023-04-02 18:59:15,261 ADAM: Layer 1 -> dw_min:9.8998e-01  dw_max:1.0097e+00 lr:1.0000e-02
2023-04-02 18:59:15,261 ADAM: Layer 2 -> dw_min:9.8468e-01  dw_max:1.0123e+00 lr:1.0000e-02
2023-04-02 18:59:15,261 ADAM: Layer 3 -> dw_min:9.9410e-01  dw_max:1.0094e+00 lr:1.0000e-02
2023-04-02 18:59:15,342 			Learning rate: weights:   1.000e-02    
2023-04-02 18:59:15,343 			Last test performance: 98.79%
2023-04-02 18:59:15,343 ----------------
2023-04-02 18:59:17,357   11  =>  81   		Training 486 pattern with 99.38% 	Forward time: 	 1.88 sec
2023-04-02 18:59:17,357 			Loss:    2.562e-02    			Backward time: 	 0.13 sec 
2023-04-02 18:59:17,358 ADAM: Layer 0 -> dw_min:9.9754e-01  dw_max:1.0026e+00 lr:1.0000e-02
2023-04-02 18:59:17,358 ADAM: Layer 1 -> dw_min:9.9053e-01  dw_max:1.0120e+00 lr:1.0000e-02
2023-04-02 18:59:17,358 ADAM: Layer 2 -> dw_min:9.8620e-01  dw_max:1.0126e+00 lr:1.0000e-02
2023-04-02 18:59:17,358 ADAM: Layer 3 -> dw_min:9.9441e-01  dw_max:1.0085e+00 lr:1.0000e-02
2023-04-02 18:59:17,385 			Learning rate: weights:   1.000e-02    
2023-04-02 18:59:17,385 			Last test performance: 98.79%
2023-04-02 18:59:17,385 ----------------
2023-04-02 18:59:19,531   11  =>  82   		Training 486 pattern with 98.33% 	Forward time: 	 2.01 sec
2023-04-02 18:59:19,531 			Loss:    3.857e-02    			Backward time: 	 0.13 sec 
2023-04-02 18:59:19,531 ADAM: Layer 0 -> dw_min:9.9694e-01  dw_max:1.0030e+00 lr:1.0000e-02
2023-04-02 18:59:19,531 ADAM: Layer 1 -> dw_min:9.8900e-01  dw_max:1.0109e+00 lr:1.0000e-02
2023-04-02 18:59:19,532 ADAM: Layer 2 -> dw_min:9.8678e-01  dw_max:1.0117e+00 lr:1.0000e-02
2023-04-02 18:59:19,532 ADAM: Layer 3 -> dw_min:9.9406e-01  dw_max:1.0076e+00 lr:1.0000e-02
2023-04-02 18:59:19,608 			Learning rate: weights:   1.000e-02    
2023-04-02 18:59:19,608 			Last test performance: 98.79%
2023-04-02 18:59:19,608 ----------------
2023-04-02 18:59:21,646   11  =>  83   		Training 486 pattern with 98.54% 	Forward time: 	 1.90 sec
2023-04-02 18:59:21,646 			Loss:    5.204e-02    			Backward time: 	 0.13 sec 
2023-04-02 18:59:21,647 ADAM: Layer 0 -> dw_min:9.9687e-01  dw_max:1.0028e+00 lr:1.0000e-02
2023-04-02 18:59:21,647 ADAM: Layer 1 -> dw_min:9.8779e-01  dw_max:1.0124e+00 lr:1.0000e-02
2023-04-02 18:59:21,647 ADAM: Layer 2 -> dw_min:9.8621e-01  dw_max:1.0122e+00 lr:1.0000e-02
2023-04-02 18:59:21,647 ADAM: Layer 3 -> dw_min:9.9416e-01  dw_max:1.0114e+00 lr:1.0000e-02
2023-04-02 18:59:21,672 			Learning rate: weights:   1.000e-02    
2023-04-02 18:59:21,672 			Last test performance: 98.79%
2023-04-02 18:59:21,672 ----------------
2023-04-02 18:59:23,704   11  =>  84   		Training 486 pattern with 98.96% 	Forward time: 	 1.90 sec
2023-04-02 18:59:23,704 			Loss:    3.679e-02    			Backward time: 	 0.13 sec 
2023-04-02 18:59:23,705 ADAM: Layer 0 -> dw_min:9.9680e-01  dw_max:1.0030e+00 lr:1.0000e-02
2023-04-02 18:59:23,705 ADAM: Layer 1 -> dw_min:9.9001e-01  dw_max:1.0105e+00 lr:1.0000e-02
2023-04-02 18:59:23,705 ADAM: Layer 2 -> dw_min:9.8704e-01  dw_max:1.0127e+00 lr:1.0000e-02
2023-04-02 18:59:23,705 ADAM: Layer 3 -> dw_min:9.9477e-01  dw_max:1.0103e+00 lr:1.0000e-02
2023-04-02 18:59:23,785 			Learning rate: weights:   1.000e-02    
2023-04-02 18:59:23,785 			Last test performance: 98.79%
2023-04-02 18:59:23,785 ----------------
2023-04-02 18:59:25,844   11  =>  85   		Training 486 pattern with 98.54% 	Forward time: 	 1.93 sec
2023-04-02 18:59:25,844 			Loss:    3.525e-02    			Backward time: 	 0.13 sec 
2023-04-02 18:59:25,845 ADAM: Layer 0 -> dw_min:9.9772e-01  dw_max:1.0034e+00 lr:1.0000e-02
2023-04-02 18:59:25,845 ADAM: Layer 1 -> dw_min:9.8962e-01  dw_max:1.0081e+00 lr:1.0000e-02
2023-04-02 18:59:25,845 ADAM: Layer 2 -> dw_min:9.8832e-01  dw_max:1.0115e+00 lr:1.0000e-02
2023-04-02 18:59:25,845 ADAM: Layer 3 -> dw_min:9.9531e-01  dw_max:1.0093e+00 lr:1.0000e-02
2023-04-02 18:59:25,913 			Learning rate: weights:   1.000e-02    
2023-04-02 18:59:25,913 			Last test performance: 98.79%
2023-04-02 18:59:25,913 ----------------
2023-04-02 18:59:27,954   11  =>  86   		Training 486 pattern with 98.96% 	Forward time: 	 1.91 sec
2023-04-02 18:59:27,954 			Loss:    3.605e-02    			Backward time: 	 0.13 sec 
2023-04-02 18:59:27,954 ADAM: Layer 0 -> dw_min:9.9805e-01  dw_max:1.0029e+00 lr:1.0000e-02
2023-04-02 18:59:27,954 ADAM: Layer 1 -> dw_min:9.9074e-01  dw_max:1.0085e+00 lr:1.0000e-02
2023-04-02 18:59:27,955 ADAM: Layer 2 -> dw_min:9.8949e-01  dw_max:1.0104e+00 lr:1.0000e-02
2023-04-02 18:59:27,955 ADAM: Layer 3 -> dw_min:9.9578e-01  dw_max:1.0084e+00 lr:1.0000e-02
2023-04-02 18:59:27,975 			Learning rate: weights:   1.000e-02    
2023-04-02 18:59:27,975 			Last test performance: 98.79%
2023-04-02 18:59:27,975 ----------------
2023-04-02 18:59:30,027   11  =>  87   		Training 486 pattern with 98.33% 	Forward time: 	 1.92 sec
2023-04-02 18:59:30,027 			Loss:    3.257e-02    			Backward time: 	 0.13 sec 
2023-04-02 18:59:30,028 ADAM: Layer 0 -> dw_min:9.9784e-01  dw_max:1.0030e+00 lr:1.0000e-02
2023-04-02 18:59:30,028 ADAM: Layer 1 -> dw_min:9.9024e-01  dw_max:1.0097e+00 lr:1.0000e-02
2023-04-02 18:59:30,028 ADAM: Layer 2 -> dw_min:9.8496e-01  dw_max:1.0122e+00 lr:1.0000e-02
2023-04-02 18:59:30,028 ADAM: Layer 3 -> dw_min:9.9410e-01  dw_max:1.0130e+00 lr:1.0000e-02
2023-04-02 18:59:30,122 			Learning rate: weights:   1.000e-02    
2023-04-02 18:59:30,122 			Last test performance: 98.79%
2023-04-02 18:59:30,122 ----------------
2023-04-02 18:59:32,198   11  =>  88   		Training 486 pattern with 98.75% 	Forward time: 	 1.94 sec
2023-04-02 18:59:32,198 			Loss:    2.252e-02    			Backward time: 	 0.13 sec 
2023-04-02 18:59:32,198 ADAM: Layer 0 -> dw_min:9.9801e-01  dw_max:1.0025e+00 lr:1.0000e-02
2023-04-02 18:59:32,198 ADAM: Layer 1 -> dw_min:9.8989e-01  dw_max:1.0106e+00 lr:1.0000e-02
2023-04-02 18:59:32,198 ADAM: Layer 2 -> dw_min:9.8646e-01  dw_max:1.0110e+00 lr:1.0000e-02
2023-04-02 18:59:32,199 ADAM: Layer 3 -> dw_min:9.9468e-01  dw_max:1.0117e+00 lr:1.0000e-02
2023-04-02 18:59:32,220 			Learning rate: weights:   1.000e-02    
2023-04-02 18:59:32,220 			Last test performance: 98.79%
2023-04-02 18:59:32,220 ----------------
2023-04-02 18:59:34,295   11  =>  89   		Training 486 pattern with 99.58% 	Forward time: 	 1.94 sec
2023-04-02 18:59:34,295 			Loss:    8.762e-03    			Backward time: 	 0.13 sec 
2023-04-02 18:59:34,296 ADAM: Layer 0 -> dw_min:9.9793e-01  dw_max:1.0023e+00 lr:1.0000e-02
2023-04-02 18:59:34,296 ADAM: Layer 1 -> dw_min:9.8990e-01  dw_max:1.0093e+00 lr:1.0000e-02
2023-04-02 18:59:34,296 ADAM: Layer 2 -> dw_min:9.8651e-01  dw_max:1.0107e+00 lr:1.0000e-02
2023-04-02 18:59:34,296 ADAM: Layer 3 -> dw_min:9.9565e-01  dw_max:1.0104e+00 lr:1.0000e-02
2023-04-02 18:59:34,375 			Learning rate: weights:   1.000e-02    
2023-04-02 18:59:34,375 			Last test performance: 98.79%
2023-04-02 18:59:34,375 ----------------
2023-04-02 18:59:36,432   11  =>  90   		Training 486 pattern with 98.75% 	Forward time: 	 1.92 sec
2023-04-02 18:59:36,432 			Loss:    4.349e-02    			Backward time: 	 0.13 sec 
2023-04-02 18:59:36,432 ADAM: Layer 0 -> dw_min:9.9811e-01  dw_max:1.0021e+00 lr:1.0000e-02
2023-04-02 18:59:36,432 ADAM: Layer 1 -> dw_min:9.9102e-01  dw_max:1.0092e+00 lr:1.0000e-02
2023-04-02 18:59:36,433 ADAM: Layer 2 -> dw_min:9.8458e-01  dw_max:1.0126e+00 lr:1.0000e-02
2023-04-02 18:59:36,433 ADAM: Layer 3 -> dw_min:9.9626e-01  dw_max:1.0089e+00 lr:1.0000e-02
2023-04-02 18:59:36,461 			Learning rate: weights:   1.000e-02    
2023-04-02 18:59:36,461 			Last test performance: 98.79%
2023-04-02 18:59:36,461 ----------------
2023-04-02 18:59:38,589   11  =>  91   		Training 486 pattern with 99.38% 	Forward time: 	 1.99 sec
2023-04-02 18:59:38,589 			Loss:    1.819e-02    			Backward time: 	 0.13 sec 
2023-04-02 18:59:38,589 ADAM: Layer 0 -> dw_min:9.9754e-01  dw_max:1.0022e+00 lr:1.0000e-02
2023-04-02 18:59:38,589 ADAM: Layer 1 -> dw_min:9.9150e-01  dw_max:1.0078e+00 lr:1.0000e-02
2023-04-02 18:59:38,590 ADAM: Layer 2 -> dw_min:9.8611e-01  dw_max:1.0131e+00 lr:1.0000e-02
2023-04-02 18:59:38,590 ADAM: Layer 3 -> dw_min:9.9588e-01  dw_max:1.0080e+00 lr:1.0000e-02
2023-04-02 18:59:38,647 			Learning rate: weights:   1.000e-02    
2023-04-02 18:59:38,647 			Last test performance: 98.79%
2023-04-02 18:59:38,647 ----------------
2023-04-02 18:59:40,748   11  =>  92   		Training 486 pattern with 99.38% 	Forward time: 	 1.96 sec
2023-04-02 18:59:40,748 			Loss:    2.683e-02    			Backward time: 	 0.13 sec 
2023-04-02 18:59:40,748 ADAM: Layer 0 -> dw_min:9.9800e-01  dw_max:1.0021e+00 lr:1.0000e-02
2023-04-02 18:59:40,748 ADAM: Layer 1 -> dw_min:9.8871e-01  dw_max:1.0073e+00 lr:1.0000e-02
2023-04-02 18:59:40,748 ADAM: Layer 2 -> dw_min:9.8736e-01  dw_max:1.0118e+00 lr:1.0000e-02
2023-04-02 18:59:40,748 ADAM: Layer 3 -> dw_min:9.9628e-01  dw_max:1.0071e+00 lr:1.0000e-02
2023-04-02 18:59:40,780 			Learning rate: weights:   1.000e-02    
2023-04-02 18:59:40,780 			Last test performance: 98.79%
2023-04-02 18:59:40,780 ----------------
2023-04-02 18:59:42,838   11  =>  93   		Training 486 pattern with 98.75% 	Forward time: 	 1.92 sec
2023-04-02 18:59:42,838 			Loss:    2.564e-02    			Backward time: 	 0.13 sec 
2023-04-02 18:59:42,838 ADAM: Layer 0 -> dw_min:9.9789e-01  dw_max:1.0020e+00 lr:1.0000e-02
2023-04-02 18:59:42,838 ADAM: Layer 1 -> dw_min:9.9072e-01  dw_max:1.0098e+00 lr:1.0000e-02
2023-04-02 18:59:42,839 ADAM: Layer 2 -> dw_min:9.8619e-01  dw_max:1.0139e+00 lr:1.0000e-02
2023-04-02 18:59:42,839 ADAM: Layer 3 -> dw_min:9.9591e-01  dw_max:1.0094e+00 lr:1.0000e-02
2023-04-02 18:59:42,871 			Learning rate: weights:   1.000e-02    
2023-04-02 18:59:42,871 			Last test performance: 98.79%
2023-04-02 18:59:42,871 ----------------
2023-04-02 18:59:45,031   11  =>  94   		Training 486 pattern with 98.96% 	Forward time: 	 2.02 sec
2023-04-02 18:59:45,031 			Loss:    2.541e-02    			Backward time: 	 0.13 sec 
2023-04-02 18:59:45,032 ADAM: Layer 0 -> dw_min:9.9785e-01  dw_max:1.0017e+00 lr:1.0000e-02
2023-04-02 18:59:45,032 ADAM: Layer 1 -> dw_min:9.8971e-01  dw_max:1.0095e+00 lr:1.0000e-02
2023-04-02 18:59:45,032 ADAM: Layer 2 -> dw_min:9.8716e-01  dw_max:1.0125e+00 lr:1.0000e-02
2023-04-02 18:59:45,032 ADAM: Layer 3 -> dw_min:9.9464e-01  dw_max:1.0084e+00 lr:1.0000e-02
2023-04-02 18:59:45,111 			Learning rate: weights:   1.000e-02    
2023-04-02 18:59:45,111 			Last test performance: 98.79%
2023-04-02 18:59:45,111 ----------------
2023-04-02 18:59:47,135   11  =>  95   		Training 486 pattern with 98.96% 	Forward time: 	 1.89 sec
2023-04-02 18:59:47,135 			Loss:    2.349e-02    			Backward time: 	 0.13 sec 
2023-04-02 18:59:47,135 ADAM: Layer 0 -> dw_min:9.9709e-01  dw_max:1.0021e+00 lr:1.0000e-02
2023-04-02 18:59:47,135 ADAM: Layer 1 -> dw_min:9.8955e-01  dw_max:1.0098e+00 lr:1.0000e-02
2023-04-02 18:59:47,135 ADAM: Layer 2 -> dw_min:9.8668e-01  dw_max:1.0126e+00 lr:1.0000e-02
2023-04-02 18:59:47,135 ADAM: Layer 3 -> dw_min:9.9474e-01  dw_max:1.0075e+00 lr:1.0000e-02
2023-04-02 18:59:47,216 			Learning rate: weights:   1.000e-02    
2023-04-02 18:59:47,216 			Last test performance: 98.79%
2023-04-02 18:59:47,216 ----------------
2023-04-02 18:59:49,273   11  =>  96   		Training 486 pattern with 99.17% 	Forward time: 	 1.92 sec
2023-04-02 18:59:49,273 			Loss:    3.370e-02    			Backward time: 	 0.13 sec 
2023-04-02 18:59:49,273 ADAM: Layer 0 -> dw_min:9.9725e-01  dw_max:1.0026e+00 lr:1.0000e-02
2023-04-02 18:59:49,273 ADAM: Layer 1 -> dw_min:9.8818e-01  dw_max:1.0092e+00 lr:1.0000e-02
2023-04-02 18:59:49,273 ADAM: Layer 2 -> dw_min:9.8670e-01  dw_max:1.0114e+00 lr:1.0000e-02
2023-04-02 18:59:49,273 ADAM: Layer 3 -> dw_min:9.9525e-01  dw_max:1.0068e+00 lr:1.0000e-02
2023-04-02 18:59:49,297 			Learning rate: weights:   1.000e-02    
2023-04-02 18:59:49,297 			Last test performance: 98.79%
2023-04-02 18:59:49,297 ----------------
2023-04-02 18:59:51,352   11  =>  97   		Training 486 pattern with 98.54% 	Forward time: 	 1.92 sec
2023-04-02 18:59:51,352 			Loss:    2.283e-02    			Backward time: 	 0.13 sec 
2023-04-02 18:59:51,352 ADAM: Layer 0 -> dw_min:9.9711e-01  dw_max:1.0021e+00 lr:1.0000e-02
2023-04-02 18:59:51,353 ADAM: Layer 1 -> dw_min:9.8976e-01  dw_max:1.0081e+00 lr:1.0000e-02
2023-04-02 18:59:51,353 ADAM: Layer 2 -> dw_min:9.8595e-01  dw_max:1.0125e+00 lr:1.0000e-02
2023-04-02 18:59:51,353 ADAM: Layer 3 -> dw_min:9.9572e-01  dw_max:1.0061e+00 lr:1.0000e-02
2023-04-02 18:59:51,429 			Learning rate: weights:   1.000e-02    
2023-04-02 18:59:51,429 			Last test performance: 98.79%
2023-04-02 18:59:51,429 ----------------
2023-04-02 18:59:53,601   11  =>  98   		Training 486 pattern with 99.38% 	Forward time: 	 2.04 sec
2023-04-02 18:59:53,601 			Loss:    2.285e-02    			Backward time: 	 0.13 sec 
2023-04-02 18:59:53,601 ADAM: Layer 0 -> dw_min:9.9736e-01  dw_max:1.0019e+00 lr:1.0000e-02
2023-04-02 18:59:53,601 ADAM: Layer 1 -> dw_min:9.9014e-01  dw_max:1.0085e+00 lr:1.0000e-02
2023-04-02 18:59:53,601 ADAM: Layer 2 -> dw_min:9.8612e-01  dw_max:1.0113e+00 lr:1.0000e-02
2023-04-02 18:59:53,601 ADAM: Layer 3 -> dw_min:9.9616e-01  dw_max:1.0055e+00 lr:1.0000e-02
2023-04-02 18:59:53,679 			Learning rate: weights:   1.000e-02    
2023-04-02 18:59:53,679 			Last test performance: 98.79%
2023-04-02 18:59:53,679 ----------------
2023-04-02 18:59:55,805   11  =>  99   		Training 486 pattern with 98.96% 	Forward time: 	 1.99 sec
2023-04-02 18:59:55,805 			Loss:    2.903e-02    			Backward time: 	 0.13 sec 
2023-04-02 18:59:55,805 ADAM: Layer 0 -> dw_min:9.9776e-01  dw_max:1.0025e+00 lr:1.0000e-02
2023-04-02 18:59:55,805 ADAM: Layer 1 -> dw_min:9.9031e-01  dw_max:1.0065e+00 lr:1.0000e-02
2023-04-02 18:59:55,805 ADAM: Layer 2 -> dw_min:9.8253e-01  dw_max:1.0132e+00 lr:1.0000e-02
2023-04-02 18:59:55,806 ADAM: Layer 3 -> dw_min:9.9617e-01  dw_max:1.0054e+00 lr:1.0000e-02
2023-04-02 18:59:55,885 			Learning rate: weights:   1.000e-02    
2023-04-02 18:59:55,885 			Last test performance: 98.79%
2023-04-02 18:59:55,885 ----------------
2023-04-02 18:59:57,977   11  => 100   		Training 486 pattern with 98.54% 	Forward time: 	 1.96 sec
2023-04-02 18:59:57,977 			Loss:    4.409e-02    			Backward time: 	 0.13 sec 
2023-04-02 18:59:57,977 ADAM: Layer 0 -> dw_min:9.9732e-01  dw_max:1.0023e+00 lr:1.0000e-02
2023-04-02 18:59:57,977 ADAM: Layer 1 -> dw_min:9.9072e-01  dw_max:1.0085e+00 lr:1.0000e-02
2023-04-02 18:59:57,977 ADAM: Layer 2 -> dw_min:9.8427e-01  dw_max:1.0142e+00 lr:1.0000e-02
2023-04-02 18:59:57,978 ADAM: Layer 3 -> dw_min:9.9607e-01  dw_max:1.0060e+00 lr:1.0000e-02
2023-04-02 18:59:58,003 			Learning rate: weights:   1.000e-02    
2023-04-02 18:59:58,003 			Last test performance: 98.79%
2023-04-02 18:59:58,003 ----------------
2023-04-02 19:00:00,016   11  => 101   		Training 486 pattern with 98.54% 	Forward time: 	 1.88 sec
2023-04-02 19:00:00,016 			Loss:    4.480e-02    			Backward time: 	 0.13 sec 
2023-04-02 19:00:00,016 ADAM: Layer 0 -> dw_min:9.9789e-01  dw_max:1.0019e+00 lr:1.0000e-02
2023-04-02 19:00:00,017 ADAM: Layer 1 -> dw_min:9.8960e-01  dw_max:1.0094e+00 lr:1.0000e-02
2023-04-02 19:00:00,017 ADAM: Layer 2 -> dw_min:9.8583e-01  dw_max:1.0128e+00 lr:1.0000e-02
2023-04-02 19:00:00,017 ADAM: Layer 3 -> dw_min:9.9332e-01  dw_max:1.0054e+00 lr:1.0000e-02
2023-04-02 19:00:00,131 			Learning rate: weights:   1.000e-02    
2023-04-02 19:00:00,132 			Last test performance: 98.79%
2023-04-02 19:00:00,132 ----------------
2023-04-02 19:00:02,208   11  => 102   		Training 486 pattern with 98.54% 	Forward time: 	 1.94 sec
2023-04-02 19:00:02,208 			Loss:    4.163e-02    			Backward time: 	 0.13 sec 
2023-04-02 19:00:02,208 ADAM: Layer 0 -> dw_min:9.9776e-01  dw_max:1.0025e+00 lr:1.0000e-02
2023-04-02 19:00:02,208 ADAM: Layer 1 -> dw_min:9.8847e-01  dw_max:1.0101e+00 lr:1.0000e-02
2023-04-02 19:00:02,208 ADAM: Layer 2 -> dw_min:9.8724e-01  dw_max:1.0117e+00 lr:1.0000e-02
2023-04-02 19:00:02,208 ADAM: Layer 3 -> dw_min:9.9382e-01  dw_max:1.0049e+00 lr:1.0000e-02
2023-04-02 19:00:02,266 			Learning rate: weights:   1.000e-02    
2023-04-02 19:00:02,267 			Last test performance: 98.79%
2023-04-02 19:00:02,267 ----------------
2023-04-02 19:00:04,391   11  => 103   		Training 486 pattern with 98.75% 	Forward time: 	 1.99 sec
2023-04-02 19:00:04,391 			Loss:    3.043e-02    			Backward time: 	 0.13 sec 
2023-04-02 19:00:04,391 ADAM: Layer 0 -> dw_min:9.9704e-01  dw_max:1.0023e+00 lr:1.0000e-02
2023-04-02 19:00:04,391 ADAM: Layer 1 -> dw_min:9.8807e-01  dw_max:1.0090e+00 lr:1.0000e-02
2023-04-02 19:00:04,391 ADAM: Layer 2 -> dw_min:9.8363e-01  dw_max:1.0139e+00 lr:1.0000e-02
2023-04-02 19:00:04,391 ADAM: Layer 3 -> dw_min:9.8978e-01  dw_max:1.0067e+00 lr:1.0000e-02
2023-04-02 19:00:04,492 			Learning rate: weights:   1.000e-02    
2023-04-02 19:00:04,492 			Last test performance: 98.79%
2023-04-02 19:00:04,492 ----------------
2023-04-02 19:00:06,608   11  => 104   		Training 486 pattern with 99.17% 	Forward time: 	 1.98 sec
2023-04-02 19:00:06,608 			Loss:    1.825e-02    			Backward time: 	 0.13 sec 
2023-04-02 19:00:06,608 ADAM: Layer 0 -> dw_min:9.9692e-01  dw_max:1.0025e+00 lr:1.0000e-02
2023-04-02 19:00:06,608 ADAM: Layer 1 -> dw_min:9.8812e-01  dw_max:1.0091e+00 lr:1.0000e-02
2023-04-02 19:00:06,609 ADAM: Layer 2 -> dw_min:9.8290e-01  dw_max:1.0164e+00 lr:1.0000e-02
2023-04-02 19:00:06,609 ADAM: Layer 3 -> dw_min:9.9015e-01  dw_max:1.0065e+00 lr:1.0000e-02
2023-04-02 19:00:06,680 			Learning rate: weights:   1.000e-02    
2023-04-02 19:00:06,680 			Last test performance: 98.79%
2023-04-02 19:00:06,680 ----------------
2023-04-02 19:00:08,784   11  => 105   		Training 486 pattern with 99.38% 	Forward time: 	 1.96 sec
2023-04-02 19:00:08,784 			Loss:    3.600e-02    			Backward time: 	 0.14 sec 
2023-04-02 19:00:08,784 ADAM: Layer 0 -> dw_min:9.9724e-01  dw_max:1.0026e+00 lr:1.0000e-02
2023-04-02 19:00:08,785 ADAM: Layer 1 -> dw_min:9.8906e-01  dw_max:1.0107e+00 lr:1.0000e-02
2023-04-02 19:00:08,785 ADAM: Layer 2 -> dw_min:9.8500e-01  dw_max:1.0148e+00 lr:1.0000e-02
2023-04-02 19:00:08,785 ADAM: Layer 3 -> dw_min:9.9080e-01  dw_max:1.0059e+00 lr:1.0000e-02
2023-04-02 19:00:08,808 			Learning rate: weights:   1.000e-02    
2023-04-02 19:00:08,809 			Last test performance: 98.79%
2023-04-02 19:00:08,809 ----------------
2023-04-02 19:00:10,874   11  => 106   		Training 486 pattern with 98.75% 	Forward time: 	 1.93 sec
2023-04-02 19:00:10,874 			Loss:    4.324e-02    			Backward time: 	 0.13 sec 
2023-04-02 19:00:10,874 ADAM: Layer 0 -> dw_min:9.9798e-01  dw_max:1.0019e+00 lr:1.0000e-02
2023-04-02 19:00:10,875 ADAM: Layer 1 -> dw_min:9.8933e-01  dw_max:1.0091e+00 lr:1.0000e-02
2023-04-02 19:00:10,875 ADAM: Layer 2 -> dw_min:9.8617e-01  dw_max:1.0134e+00 lr:1.0000e-02
2023-04-02 19:00:10,875 ADAM: Layer 3 -> dw_min:9.9171e-01  dw_max:1.0086e+00 lr:1.0000e-02
2023-04-02 19:00:10,955 			Learning rate: weights:   1.000e-02    
2023-04-02 19:00:10,955 			Last test performance: 98.79%
2023-04-02 19:00:10,955 ----------------
2023-04-02 19:00:13,061   11  => 107   		Training 486 pattern with 99.58% 	Forward time: 	 1.97 sec
2023-04-02 19:00:13,061 			Loss:    1.979e-02    			Backward time: 	 0.13 sec 
2023-04-02 19:00:13,061 ADAM: Layer 0 -> dw_min:9.9805e-01  dw_max:1.0018e+00 lr:1.0000e-02
2023-04-02 19:00:13,061 ADAM: Layer 1 -> dw_min:9.9024e-01  dw_max:1.0080e+00 lr:1.0000e-02
2023-04-02 19:00:13,062 ADAM: Layer 2 -> dw_min:9.8581e-01  dw_max:1.0121e+00 lr:1.0000e-02
2023-04-02 19:00:13,062 ADAM: Layer 3 -> dw_min:9.9253e-01  dw_max:1.0078e+00 lr:1.0000e-02
2023-04-02 19:00:13,088 			Learning rate: weights:   1.000e-02    
2023-04-02 19:00:13,088 			Last test performance: 98.79%
2023-04-02 19:00:13,088 ----------------
2023-04-02 19:00:15,079   11  => 108   		Training 486 pattern with 99.38% 	Forward time: 	 1.86 sec
2023-04-02 19:00:15,079 			Loss:    1.782e-02    			Backward time: 	 0.13 sec 
2023-04-02 19:00:15,079 ADAM: Layer 0 -> dw_min:9.9802e-01  dw_max:1.0021e+00 lr:1.0000e-02
2023-04-02 19:00:15,079 ADAM: Layer 1 -> dw_min:9.8941e-01  dw_max:1.0074e+00 lr:1.0000e-02
2023-04-02 19:00:15,080 ADAM: Layer 2 -> dw_min:9.8688e-01  dw_max:1.0116e+00 lr:1.0000e-02
2023-04-02 19:00:15,080 ADAM: Layer 3 -> dw_min:9.9326e-01  dw_max:1.0092e+00 lr:1.0000e-02
2023-04-02 19:00:15,155 			Learning rate: weights:   1.000e-02    
2023-04-02 19:00:15,155 			Last test performance: 98.79%
2023-04-02 19:00:15,155 ----------------
2023-04-02 19:00:17,284   11  => 109   		Training 486 pattern with 98.75% 	Forward time: 	 1.99 sec
2023-04-02 19:00:17,284 			Loss:    3.145e-02    			Backward time: 	 0.13 sec 
2023-04-02 19:00:17,285 ADAM: Layer 0 -> dw_min:9.9794e-01  dw_max:1.0017e+00 lr:1.0000e-02
2023-04-02 19:00:17,285 ADAM: Layer 1 -> dw_min:9.9068e-01  dw_max:1.0123e+00 lr:1.0000e-02
2023-04-02 19:00:17,285 ADAM: Layer 2 -> dw_min:9.8817e-01  dw_max:1.0116e+00 lr:1.0000e-02
2023-04-02 19:00:17,285 ADAM: Layer 3 -> dw_min:9.9392e-01  dw_max:1.0083e+00 lr:1.0000e-02
2023-04-02 19:00:17,321 			Learning rate: weights:   1.000e-02    
2023-04-02 19:00:17,321 			Last test performance: 98.79%
2023-04-02 19:00:17,321 ----------------
2023-04-02 19:00:19,508   11  => 110   		Training 486 pattern with 98.54% 	Forward time: 	 2.05 sec
2023-04-02 19:00:19,508 			Loss:    5.640e-02    			Backward time: 	 0.13 sec 
2023-04-02 19:00:19,508 ADAM: Layer 0 -> dw_min:9.9728e-01  dw_max:1.0022e+00 lr:1.0000e-02
2023-04-02 19:00:19,509 ADAM: Layer 1 -> dw_min:9.9109e-01  dw_max:1.0120e+00 lr:1.0000e-02
2023-04-02 19:00:19,509 ADAM: Layer 2 -> dw_min:9.8592e-01  dw_max:1.0096e+00 lr:1.0000e-02
2023-04-02 19:00:19,509 ADAM: Layer 3 -> dw_min:9.9456e-01  dw_max:1.0075e+00 lr:1.0000e-02
2023-04-02 19:00:19,579 			Learning rate: weights:   1.000e-02    
2023-04-02 19:00:19,579 			Last test performance: 98.79%
2023-04-02 19:00:19,579 ----------------
2023-04-02 19:00:21,788   11  => 111   		Training 486 pattern with 99.17% 	Forward time: 	 2.07 sec
2023-04-02 19:00:21,788 			Loss:    3.252e-02    			Backward time: 	 0.13 sec 
2023-04-02 19:00:21,788 ADAM: Layer 0 -> dw_min:9.9779e-01  dw_max:1.0016e+00 lr:1.0000e-02
2023-04-02 19:00:21,789 ADAM: Layer 1 -> dw_min:9.9187e-01  dw_max:1.0087e+00 lr:1.0000e-02
2023-04-02 19:00:21,789 ADAM: Layer 2 -> dw_min:9.8672e-01  dw_max:1.0107e+00 lr:1.0000e-02
2023-04-02 19:00:21,789 ADAM: Layer 3 -> dw_min:9.9510e-01  dw_max:1.0067e+00 lr:1.0000e-02
2023-04-02 19:00:21,815 			Learning rate: weights:   1.000e-02    
2023-04-02 19:00:21,815 			Last test performance: 98.79%
2023-04-02 19:00:21,815 ----------------
2023-04-02 19:00:23,876   11  => 112   		Training 486 pattern with 98.96% 	Forward time: 	 1.93 sec
2023-04-02 19:00:23,876 			Loss:    3.259e-02    			Backward time: 	 0.13 sec 
2023-04-02 19:00:23,876 ADAM: Layer 0 -> dw_min:9.9737e-01  dw_max:1.0025e+00 lr:1.0000e-02
2023-04-02 19:00:23,877 ADAM: Layer 1 -> dw_min:9.9228e-01  dw_max:1.0093e+00 lr:1.0000e-02
2023-04-02 19:00:23,877 ADAM: Layer 2 -> dw_min:9.8641e-01  dw_max:1.0125e+00 lr:1.0000e-02
2023-04-02 19:00:23,877 ADAM: Layer 3 -> dw_min:9.9554e-01  dw_max:1.0061e+00 lr:1.0000e-02
2023-04-02 19:00:23,954 			Learning rate: weights:   1.000e-02    
2023-04-02 19:00:23,954 			Last test performance: 98.79%
2023-04-02 19:00:23,955 ----------------
2023-04-02 19:00:25,991   11  => 113   		Training 486 pattern with 98.75% 	Forward time: 	 1.90 sec
2023-04-02 19:00:25,991 			Loss:    4.997e-02    			Backward time: 	 0.13 sec 
2023-04-02 19:00:25,991 ADAM: Layer 0 -> dw_min:9.9754e-01  dw_max:1.0022e+00 lr:1.0000e-02
2023-04-02 19:00:25,991 ADAM: Layer 1 -> dw_min:9.9090e-01  dw_max:1.0094e+00 lr:1.0000e-02
2023-04-02 19:00:25,991 ADAM: Layer 2 -> dw_min:9.8659e-01  dw_max:1.0134e+00 lr:1.0000e-02
2023-04-02 19:00:25,991 ADAM: Layer 3 -> dw_min:9.9478e-01  dw_max:1.0054e+00 lr:1.0000e-02
2023-04-02 19:00:26,087 			Learning rate: weights:   1.000e-02    
2023-04-02 19:00:26,087 			Last test performance: 98.79%
2023-04-02 19:00:26,087 ----------------
2023-04-02 19:00:28,204   11  => 114   		Training 486 pattern with 99.38% 	Forward time: 	 1.98 sec
2023-04-02 19:00:28,204 			Loss:    3.282e-02    			Backward time: 	 0.13 sec 
2023-04-02 19:00:28,204 ADAM: Layer 0 -> dw_min:9.9780e-01  dw_max:1.0016e+00 lr:1.0000e-02
2023-04-02 19:00:28,204 ADAM: Layer 1 -> dw_min:9.9048e-01  dw_max:1.0085e+00 lr:1.0000e-02
2023-04-02 19:00:28,205 ADAM: Layer 2 -> dw_min:9.8794e-01  dw_max:1.0132e+00 lr:1.0000e-02
2023-04-02 19:00:28,205 ADAM: Layer 3 -> dw_min:9.9530e-01  dw_max:1.0049e+00 lr:1.0000e-02
2023-04-02 19:00:28,227 			Learning rate: weights:   1.000e-02    
2023-04-02 19:00:28,227 			Last test performance: 98.79%
2023-04-02 19:00:28,227 ----------------
2023-04-02 19:00:30,328   11  => 115   		Training 486 pattern with 98.96% 	Forward time: 	 1.96 sec
2023-04-02 19:00:30,328 			Loss:    3.149e-02    			Backward time: 	 0.13 sec 
2023-04-02 19:00:30,328 ADAM: Layer 0 -> dw_min:9.9796e-01  dw_max:1.0017e+00 lr:1.0000e-02
2023-04-02 19:00:30,328 ADAM: Layer 1 -> dw_min:9.9041e-01  dw_max:1.0082e+00 lr:1.0000e-02
2023-04-02 19:00:30,328 ADAM: Layer 2 -> dw_min:9.8858e-01  dw_max:1.0121e+00 lr:1.0000e-02
2023-04-02 19:00:30,328 ADAM: Layer 3 -> dw_min:9.9576e-01  dw_max:1.0045e+00 lr:1.0000e-02
2023-04-02 19:00:30,431 			Learning rate: weights:   1.000e-02    
2023-04-02 19:00:30,431 			Last test performance: 98.79%
2023-04-02 19:00:30,431 ----------------
2023-04-02 19:00:32,548   11  => 116   		Training 486 pattern with 99.17% 	Forward time: 	 1.98 sec
2023-04-02 19:00:32,548 			Loss:    2.755e-02    			Backward time: 	 0.13 sec 
2023-04-02 19:00:32,549 ADAM: Layer 0 -> dw_min:9.9806e-01  dw_max:1.0018e+00 lr:1.0000e-02
2023-04-02 19:00:32,549 ADAM: Layer 1 -> dw_min:9.9003e-01  dw_max:1.0105e+00 lr:1.0000e-02
2023-04-02 19:00:32,549 ADAM: Layer 2 -> dw_min:9.8627e-01  dw_max:1.0145e+00 lr:1.0000e-02
2023-04-02 19:00:32,549 ADAM: Layer 3 -> dw_min:9.9568e-01  dw_max:1.0040e+00 lr:1.0000e-02
2023-04-02 19:00:32,630 			Learning rate: weights:   1.000e-02    
2023-04-02 19:00:32,630 			Last test performance: 98.79%
2023-04-02 19:00:32,630 ----------------
2023-04-02 19:00:34,732   11  => 117   		Training 486 pattern with 99.17% 	Forward time: 	 1.97 sec
2023-04-02 19:00:34,732 			Loss:    2.920e-02    			Backward time: 	 0.13 sec 
2023-04-02 19:00:34,733 ADAM: Layer 0 -> dw_min:9.9802e-01  dw_max:1.0019e+00 lr:1.0000e-02
2023-04-02 19:00:34,733 ADAM: Layer 1 -> dw_min:9.8979e-01  dw_max:1.0096e+00 lr:1.0000e-02
2023-04-02 19:00:34,733 ADAM: Layer 2 -> dw_min:9.8702e-01  dw_max:1.0130e+00 lr:1.0000e-02
2023-04-02 19:00:34,733 ADAM: Layer 3 -> dw_min:9.9611e-01  dw_max:1.0036e+00 lr:1.0000e-02
2023-04-02 19:00:34,811 			Learning rate: weights:   1.000e-02    
2023-04-02 19:00:34,811 			Last test performance: 98.79%
2023-04-02 19:00:34,811 ----------------
2023-04-02 19:00:36,879   11  => 118   		Training 486 pattern with 98.75% 	Forward time: 	 1.93 sec
2023-04-02 19:00:36,879 			Loss:    3.744e-02    			Backward time: 	 0.13 sec 
2023-04-02 19:00:36,879 ADAM: Layer 0 -> dw_min:9.9784e-01  dw_max:1.0018e+00 lr:1.0000e-02
2023-04-02 19:00:36,879 ADAM: Layer 1 -> dw_min:9.9263e-01  dw_max:1.0089e+00 lr:1.0000e-02
2023-04-02 19:00:36,879 ADAM: Layer 2 -> dw_min:9.8742e-01  dw_max:1.0134e+00 lr:1.0000e-02
2023-04-02 19:00:36,880 ADAM: Layer 3 -> dw_min:9.9103e-01  dw_max:1.0081e+00 lr:1.0000e-02
2023-04-02 19:00:36,904 			Learning rate: weights:   1.000e-02    
2023-04-02 19:00:36,904 			Last test performance: 98.79%
2023-04-02 19:00:36,904 ----------------
2023-04-02 19:00:38,909   11  => 119   		Training 486 pattern with 97.71% 	Forward time: 	 1.87 sec
2023-04-02 19:00:38,909 			Loss:    7.788e-02    			Backward time: 	 0.13 sec 
2023-04-02 19:00:38,910 ADAM: Layer 0 -> dw_min:9.9755e-01  dw_max:1.0020e+00 lr:1.0000e-02
2023-04-02 19:00:38,910 ADAM: Layer 1 -> dw_min:9.8937e-01  dw_max:1.0109e+00 lr:1.0000e-02
2023-04-02 19:00:38,910 ADAM: Layer 2 -> dw_min:9.8794e-01  dw_max:1.0123e+00 lr:1.0000e-02
2023-04-02 19:00:38,910 ADAM: Layer 3 -> dw_min:9.9193e-01  dw_max:1.0080e+00 lr:1.0000e-02
2023-04-02 19:00:38,952 			Learning rate: weights:   1.000e-02    
2023-04-02 19:00:38,952 			Last test performance: 98.79%
2023-04-02 19:00:38,952 ----------------
2023-04-02 19:00:41,010   11  => 120   		Training 486 pattern with 99.17% 	Forward time: 	 1.92 sec
2023-04-02 19:00:41,010 			Loss:    2.292e-02    			Backward time: 	 0.13 sec 
2023-04-02 19:00:41,011 ADAM: Layer 0 -> dw_min:9.9720e-01  dw_max:1.0022e+00 lr:1.0000e-02
2023-04-02 19:00:41,011 ADAM: Layer 1 -> dw_min:9.9037e-01  dw_max:1.0099e+00 lr:1.0000e-02
2023-04-02 19:00:41,011 ADAM: Layer 2 -> dw_min:9.8272e-01  dw_max:1.0138e+00 lr:1.0000e-02
2023-04-02 19:00:41,011 ADAM: Layer 3 -> dw_min:9.9273e-01  dw_max:1.0072e+00 lr:1.0000e-02
2023-04-02 19:00:41,102 			Learning rate: weights:   1.000e-02    
2023-04-02 19:00:41,102 			Last test performance: 98.79%
2023-04-02 19:00:41,102 ----------------
2023-04-02 19:00:43,308   11  => 121   		Training 486 pattern with 98.33% 	Forward time: 	 2.07 sec
2023-04-02 19:00:43,308 			Loss:    6.356e-02    			Backward time: 	 0.13 sec 
2023-04-02 19:00:43,308 ADAM: Layer 0 -> dw_min:9.9749e-01  dw_max:1.0021e+00 lr:1.0000e-02
2023-04-02 19:00:43,309 ADAM: Layer 1 -> dw_min:9.8401e-01  dw_max:1.0093e+00 lr:1.0000e-02
2023-04-02 19:00:43,309 ADAM: Layer 2 -> dw_min:9.8453e-01  dw_max:1.0136e+00 lr:1.0000e-02
2023-04-02 19:00:43,309 ADAM: Layer 3 -> dw_min:9.9345e-01  dw_max:1.0065e+00 lr:1.0000e-02
2023-04-02 19:00:43,333 			Learning rate: weights:   1.000e-02    
2023-04-02 19:00:43,333 			Last test performance: 98.79%
2023-04-02 19:00:43,333 ----------------
2023-04-02 19:00:45,351   11  => 122   		Training 486 pattern with 99.38% 	Forward time: 	 1.89 sec
2023-04-02 19:00:45,352 			Loss:    3.075e-02    			Backward time: 	 0.13 sec 
2023-04-02 19:00:45,352 ADAM: Layer 0 -> dw_min:9.9800e-01  dw_max:1.0025e+00 lr:1.0000e-02
2023-04-02 19:00:45,352 ADAM: Layer 1 -> dw_min:9.8476e-01  dw_max:1.0092e+00 lr:1.0000e-02
2023-04-02 19:00:45,352 ADAM: Layer 2 -> dw_min:9.8606e-01  dw_max:1.0127e+00 lr:1.0000e-02
2023-04-02 19:00:45,352 ADAM: Layer 3 -> dw_min:9.9410e-01  dw_max:1.0058e+00 lr:1.0000e-02
2023-04-02 19:00:45,393 			Learning rate: weights:   1.000e-02    
2023-04-02 19:00:45,393 			Last test performance: 98.79%
2023-04-02 19:00:45,393 ----------------
2023-04-02 19:00:47,494   11  => 123   		Training 486 pattern with 98.75% 	Forward time: 	 1.97 sec
2023-04-02 19:00:47,494 			Loss:    1.868e-02    			Backward time: 	 0.13 sec 
2023-04-02 19:00:47,494 ADAM: Layer 0 -> dw_min:9.9821e-01  dw_max:1.0024e+00 lr:1.0000e-02
2023-04-02 19:00:47,494 ADAM: Layer 1 -> dw_min:9.8594e-01  dw_max:1.0106e+00 lr:1.0000e-02
2023-04-02 19:00:47,494 ADAM: Layer 2 -> dw_min:9.8592e-01  dw_max:1.0148e+00 lr:1.0000e-02
2023-04-02 19:00:47,494 ADAM: Layer 3 -> dw_min:9.9469e-01  dw_max:1.0053e+00 lr:1.0000e-02
2023-04-02 19:00:47,575 			Learning rate: weights:   1.000e-02    
2023-04-02 19:00:47,575 			Last test performance: 98.79%
2023-04-02 19:00:47,575 ----------------
2023-04-02 19:00:49,671   11  => 124   		Training 486 pattern with 98.96% 	Forward time: 	 1.96 sec
2023-04-02 19:00:49,671 			Loss:    2.937e-02    			Backward time: 	 0.13 sec 
2023-04-02 19:00:49,671 ADAM: Layer 0 -> dw_min:9.9752e-01  dw_max:1.0033e+00 lr:1.0000e-02
2023-04-02 19:00:49,672 ADAM: Layer 1 -> dw_min:9.8605e-01  dw_max:1.0089e+00 lr:1.0000e-02
2023-04-02 19:00:49,672 ADAM: Layer 2 -> dw_min:9.8738e-01  dw_max:1.0135e+00 lr:1.0000e-02
2023-04-02 19:00:49,672 ADAM: Layer 3 -> dw_min:9.9522e-01  dw_max:1.0057e+00 lr:1.0000e-02
2023-04-02 19:00:49,764 
2023-04-02 19:00:49,764 Testing:
2023-04-02 19:00:49,886 		24 of 10000 with 91.67% 	 Time used:  0.12 sec
2023-04-02 19:00:49,982 		48 of 10000 with 91.67% 	 Time used:  0.10 sec
2023-04-02 19:00:50,074 		72 of 10000 with 94.44% 	 Time used:  0.09 sec
2023-04-02 19:00:50,160 		96 of 10000 with 94.79% 	 Time used:  0.09 sec
2023-04-02 19:00:50,258 		120 of 10000 with 95.83% 	 Time used:  0.10 sec
2023-04-02 19:00:50,354 		144 of 10000 with 95.83% 	 Time used:  0.10 sec
2023-04-02 19:00:50,456 		168 of 10000 with 96.43% 	 Time used:  0.10 sec
2023-04-02 19:00:50,566 		192 of 10000 with 96.88% 	 Time used:  0.11 sec
2023-04-02 19:00:50,662 		216 of 10000 with 97.22% 	 Time used:  0.10 sec
2023-04-02 19:00:50,745 		240 of 10000 with 97.50% 	 Time used:  0.08 sec
2023-04-02 19:00:50,837 		264 of 10000 with 97.73% 	 Time used:  0.09 sec
2023-04-02 19:00:50,950 		288 of 10000 with 97.92% 	 Time used:  0.11 sec
2023-04-02 19:00:51,046 		312 of 10000 with 97.76% 	 Time used:  0.10 sec
2023-04-02 19:00:51,148 		336 of 10000 with 97.92% 	 Time used:  0.10 sec
2023-04-02 19:00:51,242 		360 of 10000 with 97.78% 	 Time used:  0.09 sec
2023-04-02 19:00:51,336 		384 of 10000 with 97.92% 	 Time used:  0.09 sec
2023-04-02 19:00:51,420 		408 of 10000 with 98.04% 	 Time used:  0.08 sec
2023-04-02 19:00:51,527 		432 of 10000 with 98.15% 	 Time used:  0.11 sec
2023-04-02 19:00:51,624 		456 of 10000 with 97.81% 	 Time used:  0.10 sec
2023-04-02 19:00:51,716 		480 of 10000 with 97.92% 	 Time used:  0.09 sec
2023-04-02 19:00:51,819 		504 of 10000 with 98.02% 	 Time used:  0.10 sec
2023-04-02 19:00:51,918 		528 of 10000 with 97.92% 	 Time used:  0.10 sec
2023-04-02 19:00:52,021 		552 of 10000 with 98.01% 	 Time used:  0.10 sec
2023-04-02 19:00:52,110 		576 of 10000 with 98.09% 	 Time used:  0.09 sec
2023-04-02 19:00:52,194 		600 of 10000 with 98.17% 	 Time used:  0.08 sec
2023-04-02 19:00:52,278 		624 of 10000 with 98.24% 	 Time used:  0.08 sec
2023-04-02 19:00:52,358 		648 of 10000 with 98.30% 	 Time used:  0.08 sec
2023-04-02 19:00:52,454 		672 of 10000 with 98.36% 	 Time used:  0.10 sec
2023-04-02 19:00:52,546 		696 of 10000 with 98.42% 	 Time used:  0.09 sec
2023-04-02 19:00:52,646 		720 of 10000 with 98.47% 	 Time used:  0.10 sec
2023-04-02 19:00:52,769 		744 of 10000 with 98.52% 	 Time used:  0.12 sec
2023-04-02 19:00:52,861 		768 of 10000 with 98.57% 	 Time used:  0.09 sec
2023-04-02 19:00:52,948 		792 of 10000 with 98.61% 	 Time used:  0.09 sec
2023-04-02 19:00:53,043 		816 of 10000 with 98.65% 	 Time used:  0.09 sec
2023-04-02 19:00:53,141 		840 of 10000 with 98.57% 	 Time used:  0.10 sec
2023-04-02 19:00:53,237 		864 of 10000 with 98.61% 	 Time used:  0.10 sec
2023-04-02 19:00:53,342 		888 of 10000 with 98.65% 	 Time used:  0.10 sec
2023-04-02 19:00:53,440 		912 of 10000 with 98.57% 	 Time used:  0.10 sec
2023-04-02 19:00:53,537 		936 of 10000 with 98.61% 	 Time used:  0.10 sec
2023-04-02 19:00:53,634 		960 of 10000 with 98.65% 	 Time used:  0.10 sec
2023-04-02 19:00:53,730 		984 of 10000 with 98.58% 	 Time used:  0.10 sec
2023-04-02 19:00:53,830 		1008 of 10000 with 98.61% 	 Time used:  0.10 sec
2023-04-02 19:00:53,923 		1032 of 10000 with 98.64% 	 Time used:  0.09 sec
2023-04-02 19:00:54,020 		1056 of 10000 with 98.67% 	 Time used:  0.10 sec
2023-04-02 19:00:54,124 		1080 of 10000 with 98.70% 	 Time used:  0.10 sec
2023-04-02 19:00:54,241 		1104 of 10000 with 98.73% 	 Time used:  0.12 sec
2023-04-02 19:00:54,355 		1128 of 10000 with 98.76% 	 Time used:  0.11 sec
2023-04-02 19:00:54,454 		1152 of 10000 with 98.78% 	 Time used:  0.10 sec
2023-04-02 19:00:54,556 		1176 of 10000 with 98.81% 	 Time used:  0.10 sec
2023-04-02 19:00:54,653 		1200 of 10000 with 98.83% 	 Time used:  0.10 sec
2023-04-02 19:00:54,736 		1224 of 10000 with 98.86% 	 Time used:  0.08 sec
2023-04-02 19:00:54,829 		1248 of 10000 with 98.80% 	 Time used:  0.09 sec
2023-04-02 19:00:54,935 		1272 of 10000 with 98.82% 	 Time used:  0.11 sec
2023-04-02 19:00:55,026 		1296 of 10000 with 98.84% 	 Time used:  0.09 sec
2023-04-02 19:00:55,121 		1320 of 10000 with 98.86% 	 Time used:  0.09 sec
2023-04-02 19:00:55,239 		1344 of 10000 with 98.88% 	 Time used:  0.12 sec
2023-04-02 19:00:55,336 		1368 of 10000 with 98.90% 	 Time used:  0.10 sec
2023-04-02 19:00:55,437 		1392 of 10000 with 98.92% 	 Time used:  0.10 sec
2023-04-02 19:00:55,526 		1416 of 10000 with 98.94% 	 Time used:  0.09 sec
2023-04-02 19:00:55,606 		1440 of 10000 with 98.96% 	 Time used:  0.08 sec
2023-04-02 19:00:55,712 		1464 of 10000 with 98.98% 	 Time used:  0.11 sec
2023-04-02 19:00:55,803 		1488 of 10000 with 98.92% 	 Time used:  0.09 sec
2023-04-02 19:00:55,896 		1512 of 10000 with 98.88% 	 Time used:  0.09 sec
2023-04-02 19:00:55,990 		1536 of 10000 with 98.83% 	 Time used:  0.09 sec
2023-04-02 19:00:56,079 		1560 of 10000 with 98.85% 	 Time used:  0.09 sec
2023-04-02 19:00:56,169 		1584 of 10000 with 98.80% 	 Time used:  0.09 sec
2023-04-02 19:00:56,260 		1608 of 10000 with 98.82% 	 Time used:  0.09 sec
2023-04-02 19:00:56,362 		1632 of 10000 with 98.77% 	 Time used:  0.10 sec
2023-04-02 19:00:56,458 		1656 of 10000 with 98.79% 	 Time used:  0.10 sec
2023-04-02 19:00:56,555 		1680 of 10000 with 98.81% 	 Time used:  0.10 sec
2023-04-02 19:00:56,668 		1704 of 10000 with 98.83% 	 Time used:  0.11 sec
2023-04-02 19:00:56,749 		1728 of 10000 with 98.84% 	 Time used:  0.08 sec
2023-04-02 19:00:56,834 		1752 of 10000 with 98.86% 	 Time used:  0.08 sec
2023-04-02 19:00:56,927 		1776 of 10000 with 98.87% 	 Time used:  0.09 sec
2023-04-02 19:00:57,025 		1800 of 10000 with 98.89% 	 Time used:  0.10 sec
2023-04-02 19:00:57,108 		1824 of 10000 with 98.90% 	 Time used:  0.08 sec
2023-04-02 19:00:57,215 		1848 of 10000 with 98.92% 	 Time used:  0.11 sec
2023-04-02 19:00:57,309 		1872 of 10000 with 98.82% 	 Time used:  0.09 sec
2023-04-02 19:00:57,409 		1896 of 10000 with 98.84% 	 Time used:  0.10 sec
2023-04-02 19:00:57,505 		1920 of 10000 with 98.85% 	 Time used:  0.10 sec
2023-04-02 19:00:57,589 		1944 of 10000 with 98.87% 	 Time used:  0.08 sec
2023-04-02 19:00:57,681 		1968 of 10000 with 98.83% 	 Time used:  0.09 sec
2023-04-02 19:00:57,772 		1992 of 10000 with 98.85% 	 Time used:  0.09 sec
2023-04-02 19:00:57,865 		2016 of 10000 with 98.86% 	 Time used:  0.09 sec
2023-04-02 19:00:57,953 		2040 of 10000 with 98.87% 	 Time used:  0.09 sec
2023-04-02 19:00:58,050 		2064 of 10000 with 98.89% 	 Time used:  0.10 sec
2023-04-02 19:00:58,153 		2088 of 10000 with 98.90% 	 Time used:  0.10 sec
2023-04-02 19:00:58,262 		2112 of 10000 with 98.86% 	 Time used:  0.11 sec
2023-04-02 19:00:58,345 		2136 of 10000 with 98.78% 	 Time used:  0.08 sec
2023-04-02 19:00:58,440 		2160 of 10000 with 98.80% 	 Time used:  0.10 sec
2023-04-02 19:00:58,523 		2184 of 10000 with 98.81% 	 Time used:  0.08 sec
2023-04-02 19:00:58,606 		2208 of 10000 with 98.82% 	 Time used:  0.08 sec
2023-04-02 19:00:58,715 		2232 of 10000 with 98.84% 	 Time used:  0.11 sec
2023-04-02 19:00:58,807 		2256 of 10000 with 98.80% 	 Time used:  0.09 sec
2023-04-02 19:00:58,906 		2280 of 10000 with 98.82% 	 Time used:  0.10 sec
2023-04-02 19:00:58,998 		2304 of 10000 with 98.83% 	 Time used:  0.09 sec
2023-04-02 19:00:59,089 		2328 of 10000 with 98.84% 	 Time used:  0.09 sec
2023-04-02 19:00:59,174 		2352 of 10000 with 98.85% 	 Time used:  0.08 sec
2023-04-02 19:00:59,261 		2376 of 10000 with 98.82% 	 Time used:  0.09 sec
2023-04-02 19:00:59,358 		2400 of 10000 with 98.83% 	 Time used:  0.10 sec
2023-04-02 19:00:59,443 		2424 of 10000 with 98.80% 	 Time used:  0.08 sec
2023-04-02 19:00:59,535 		2448 of 10000 with 98.82% 	 Time used:  0.09 sec
2023-04-02 19:00:59,622 		2472 of 10000 with 98.83% 	 Time used:  0.09 sec
2023-04-02 19:00:59,707 		2496 of 10000 with 98.84% 	 Time used:  0.09 sec
2023-04-02 19:00:59,798 		2520 of 10000 with 98.85% 	 Time used:  0.09 sec
2023-04-02 19:00:59,880 		2544 of 10000 with 98.86% 	 Time used:  0.08 sec
2023-04-02 19:00:59,960 		2568 of 10000 with 98.79% 	 Time used:  0.08 sec
2023-04-02 19:01:00,047 		2592 of 10000 with 98.80% 	 Time used:  0.09 sec
2023-04-02 19:01:00,147 		2616 of 10000 with 98.81% 	 Time used:  0.10 sec
2023-04-02 19:01:00,255 		2640 of 10000 with 98.83% 	 Time used:  0.11 sec
2023-04-02 19:01:00,359 		2664 of 10000 with 98.84% 	 Time used:  0.10 sec
2023-04-02 19:01:00,456 		2688 of 10000 with 98.85% 	 Time used:  0.10 sec
2023-04-02 19:01:00,554 		2712 of 10000 with 98.86% 	 Time used:  0.10 sec
2023-04-02 19:01:00,652 		2736 of 10000 with 98.87% 	 Time used:  0.10 sec
2023-04-02 19:01:00,763 		2760 of 10000 with 98.88% 	 Time used:  0.11 sec
2023-04-02 19:01:00,865 		2784 of 10000 with 98.89% 	 Time used:  0.10 sec
2023-04-02 19:01:00,969 		2808 of 10000 with 98.90% 	 Time used:  0.10 sec
2023-04-02 19:01:01,068 		2832 of 10000 with 98.91% 	 Time used:  0.10 sec
2023-04-02 19:01:01,154 		2856 of 10000 with 98.91% 	 Time used:  0.09 sec
2023-04-02 19:01:01,262 		2880 of 10000 with 98.92% 	 Time used:  0.11 sec
2023-04-02 19:01:01,365 		2904 of 10000 with 98.93% 	 Time used:  0.10 sec
2023-04-02 19:01:01,446 		2928 of 10000 with 98.94% 	 Time used:  0.08 sec
2023-04-02 19:01:01,543 		2952 of 10000 with 98.95% 	 Time used:  0.10 sec
2023-04-02 19:01:01,641 		2976 of 10000 with 98.96% 	 Time used:  0.10 sec
2023-04-02 19:01:01,748 		3000 of 10000 with 98.97% 	 Time used:  0.11 sec
2023-04-02 19:01:01,883 		3024 of 10000 with 98.97% 	 Time used:  0.14 sec
2023-04-02 19:01:01,980 		3048 of 10000 with 98.98% 	 Time used:  0.10 sec
2023-04-02 19:01:02,071 		3072 of 10000 with 98.99% 	 Time used:  0.09 sec
2023-04-02 19:01:02,166 		3096 of 10000 with 99.00% 	 Time used:  0.09 sec
2023-04-02 19:01:02,255 		3120 of 10000 with 99.01% 	 Time used:  0.09 sec
2023-04-02 19:01:02,352 		3144 of 10000 with 98.98% 	 Time used:  0.10 sec
2023-04-02 19:01:02,439 		3168 of 10000 with 98.99% 	 Time used:  0.09 sec
2023-04-02 19:01:02,529 		3192 of 10000 with 99.00% 	 Time used:  0.09 sec
2023-04-02 19:01:02,622 		3216 of 10000 with 99.00% 	 Time used:  0.09 sec
2023-04-02 19:01:02,722 		3240 of 10000 with 98.98% 	 Time used:  0.10 sec
2023-04-02 19:01:02,829 		3264 of 10000 with 98.96% 	 Time used:  0.11 sec
2023-04-02 19:01:02,936 		3288 of 10000 with 98.94% 	 Time used:  0.11 sec
2023-04-02 19:01:03,049 		3312 of 10000 with 98.94% 	 Time used:  0.11 sec
2023-04-02 19:01:03,154 		3336 of 10000 with 98.95% 	 Time used:  0.10 sec
2023-04-02 19:01:03,262 		3360 of 10000 with 98.96% 	 Time used:  0.11 sec
2023-04-02 19:01:03,361 		3384 of 10000 with 98.97% 	 Time used:  0.10 sec
2023-04-02 19:01:03,441 		3408 of 10000 with 98.97% 	 Time used:  0.08 sec
2023-04-02 19:01:03,540 		3432 of 10000 with 98.98% 	 Time used:  0.10 sec
2023-04-02 19:01:03,640 		3456 of 10000 with 98.99% 	 Time used:  0.10 sec
2023-04-02 19:01:03,735 		3480 of 10000 with 98.97% 	 Time used:  0.10 sec
2023-04-02 19:01:03,817 		3504 of 10000 with 98.94% 	 Time used:  0.08 sec
2023-04-02 19:01:03,895 		3528 of 10000 with 98.95% 	 Time used:  0.08 sec
2023-04-02 19:01:03,995 		3552 of 10000 with 98.96% 	 Time used:  0.10 sec
2023-04-02 19:01:04,104 		3576 of 10000 with 98.94% 	 Time used:  0.11 sec
2023-04-02 19:01:04,184 		3600 of 10000 with 98.94% 	 Time used:  0.08 sec
2023-04-02 19:01:04,284 		3624 of 10000 with 98.95% 	 Time used:  0.10 sec
2023-04-02 19:01:04,384 		3648 of 10000 with 98.93% 	 Time used:  0.10 sec
2023-04-02 19:01:04,463 		3672 of 10000 with 98.94% 	 Time used:  0.08 sec
2023-04-02 19:01:04,562 		3696 of 10000 with 98.94% 	 Time used:  0.10 sec
2023-04-02 19:01:04,660 		3720 of 10000 with 98.95% 	 Time used:  0.10 sec
2023-04-02 19:01:04,759 		3744 of 10000 with 98.96% 	 Time used:  0.10 sec
2023-04-02 19:01:04,863 		3768 of 10000 with 98.96% 	 Time used:  0.10 sec
2023-04-02 19:01:04,948 		3792 of 10000 with 98.97% 	 Time used:  0.08 sec
2023-04-02 19:01:05,074 		3816 of 10000 with 98.98% 	 Time used:  0.13 sec
2023-04-02 19:01:05,200 		3840 of 10000 with 98.98% 	 Time used:  0.13 sec
2023-04-02 19:01:05,293 		3864 of 10000 with 98.96% 	 Time used:  0.09 sec
2023-04-02 19:01:05,385 		3888 of 10000 with 98.97% 	 Time used:  0.09 sec
2023-04-02 19:01:05,485 		3912 of 10000 with 98.98% 	 Time used:  0.10 sec
2023-04-02 19:01:05,587 		3936 of 10000 with 98.98% 	 Time used:  0.10 sec
2023-04-02 19:01:05,680 		3960 of 10000 with 98.99% 	 Time used:  0.09 sec
2023-04-02 19:01:05,783 		3984 of 10000 with 98.97% 	 Time used:  0.10 sec
2023-04-02 19:01:05,866 		4008 of 10000 with 98.95% 	 Time used:  0.08 sec
2023-04-02 19:01:05,968 		4032 of 10000 with 98.96% 	 Time used:  0.10 sec
2023-04-02 19:01:06,070 		4056 of 10000 with 98.94% 	 Time used:  0.10 sec
2023-04-02 19:01:06,160 		4080 of 10000 with 98.95% 	 Time used:  0.09 sec
2023-04-02 19:01:06,242 		4104 of 10000 with 98.95% 	 Time used:  0.08 sec
2023-04-02 19:01:06,322 		4128 of 10000 with 98.96% 	 Time used:  0.08 sec
2023-04-02 19:01:06,412 		4152 of 10000 with 98.96% 	 Time used:  0.09 sec
2023-04-02 19:01:06,508 		4176 of 10000 with 98.97% 	 Time used:  0.10 sec
2023-04-02 19:01:06,596 		4200 of 10000 with 98.93% 	 Time used:  0.09 sec
2023-04-02 19:01:06,683 		4224 of 10000 with 98.93% 	 Time used:  0.09 sec
2023-04-02 19:01:06,763 		4248 of 10000 with 98.94% 	 Time used:  0.08 sec
2023-04-02 19:01:06,855 		4272 of 10000 with 98.92% 	 Time used:  0.09 sec
2023-04-02 19:01:06,962 		4296 of 10000 with 98.93% 	 Time used:  0.11 sec
2023-04-02 19:01:07,053 		4320 of 10000 with 98.94% 	 Time used:  0.09 sec
2023-04-02 19:01:07,170 		4344 of 10000 with 98.92% 	 Time used:  0.12 sec
2023-04-02 19:01:07,265 		4368 of 10000 with 98.90% 	 Time used:  0.09 sec
2023-04-02 19:01:07,361 		4392 of 10000 with 98.88% 	 Time used:  0.10 sec
2023-04-02 19:01:07,454 		4416 of 10000 with 98.89% 	 Time used:  0.09 sec
2023-04-02 19:01:07,562 		4440 of 10000 with 98.87% 	 Time used:  0.11 sec
2023-04-02 19:01:07,665 		4464 of 10000 with 98.88% 	 Time used:  0.10 sec
2023-04-02 19:01:07,757 		4488 of 10000 with 98.86% 	 Time used:  0.09 sec
2023-04-02 19:01:07,866 		4512 of 10000 with 98.87% 	 Time used:  0.11 sec
2023-04-02 19:01:07,972 		4536 of 10000 with 98.88% 	 Time used:  0.11 sec
2023-04-02 19:01:08,057 		4560 of 10000 with 98.88% 	 Time used:  0.08 sec
2023-04-02 19:01:08,145 		4584 of 10000 with 98.89% 	 Time used:  0.09 sec
2023-04-02 19:01:08,253 		4608 of 10000 with 98.85% 	 Time used:  0.11 sec
2023-04-02 19:01:08,339 		4632 of 10000 with 98.86% 	 Time used:  0.09 sec
2023-04-02 19:01:08,419 		4656 of 10000 with 98.86% 	 Time used:  0.08 sec
2023-04-02 19:01:08,506 		4680 of 10000 with 98.87% 	 Time used:  0.09 sec
2023-04-02 19:01:08,603 		4704 of 10000 with 98.87% 	 Time used:  0.10 sec
2023-04-02 19:01:08,684 		4728 of 10000 with 98.86% 	 Time used:  0.08 sec
2023-04-02 19:01:08,779 		4752 of 10000 with 98.86% 	 Time used:  0.09 sec
2023-04-02 19:01:08,873 		4776 of 10000 with 98.87% 	 Time used:  0.09 sec
2023-04-02 19:01:08,962 		4800 of 10000 with 98.88% 	 Time used:  0.09 sec
2023-04-02 19:01:09,060 		4824 of 10000 with 98.88% 	 Time used:  0.10 sec
2023-04-02 19:01:09,162 		4848 of 10000 with 98.89% 	 Time used:  0.10 sec
2023-04-02 19:01:09,247 		4872 of 10000 with 98.87% 	 Time used:  0.08 sec
2023-04-02 19:01:09,324 		4896 of 10000 with 98.88% 	 Time used:  0.08 sec
2023-04-02 19:01:09,410 		4920 of 10000 with 98.86% 	 Time used:  0.09 sec
2023-04-02 19:01:09,496 		4944 of 10000 with 98.87% 	 Time used:  0.09 sec
2023-04-02 19:01:09,606 		4968 of 10000 with 98.87% 	 Time used:  0.11 sec
2023-04-02 19:01:09,699 		4992 of 10000 with 98.88% 	 Time used:  0.09 sec
2023-04-02 19:01:09,803 		5016 of 10000 with 98.88% 	 Time used:  0.10 sec
2023-04-02 19:01:09,914 		5040 of 10000 with 98.89% 	 Time used:  0.11 sec
2023-04-02 19:01:09,999 		5064 of 10000 with 98.89% 	 Time used:  0.08 sec
2023-04-02 19:01:10,113 		5088 of 10000 with 98.90% 	 Time used:  0.11 sec
2023-04-02 19:01:10,221 		5112 of 10000 with 98.90% 	 Time used:  0.11 sec
2023-04-02 19:01:10,340 		5136 of 10000 with 98.89% 	 Time used:  0.12 sec
2023-04-02 19:01:10,446 		5160 of 10000 with 98.90% 	 Time used:  0.11 sec
2023-04-02 19:01:10,548 		5184 of 10000 with 98.90% 	 Time used:  0.10 sec
2023-04-02 19:01:10,648 		5208 of 10000 with 98.91% 	 Time used:  0.10 sec
2023-04-02 19:01:10,725 		5232 of 10000 with 98.91% 	 Time used:  0.08 sec
2023-04-02 19:01:10,815 		5256 of 10000 with 98.90% 	 Time used:  0.09 sec
2023-04-02 19:01:10,895 		5280 of 10000 with 98.90% 	 Time used:  0.08 sec
2023-04-02 19:01:10,992 		5304 of 10000 with 98.91% 	 Time used:  0.10 sec
2023-04-02 19:01:11,088 		5328 of 10000 with 98.91% 	 Time used:  0.10 sec
2023-04-02 19:01:11,200 		5352 of 10000 with 98.90% 	 Time used:  0.11 sec
2023-04-02 19:01:11,314 		5376 of 10000 with 98.87% 	 Time used:  0.11 sec
2023-04-02 19:01:11,424 		5400 of 10000 with 98.85% 	 Time used:  0.11 sec
2023-04-02 19:01:11,513 		5424 of 10000 with 98.84% 	 Time used:  0.09 sec
2023-04-02 19:01:11,616 		5448 of 10000 with 98.84% 	 Time used:  0.10 sec
2023-04-02 19:01:11,700 		5472 of 10000 with 98.83% 	 Time used:  0.08 sec
2023-04-02 19:01:11,777 		5496 of 10000 with 98.84% 	 Time used:  0.08 sec
2023-04-02 19:01:11,871 		5520 of 10000 with 98.82% 	 Time used:  0.09 sec
2023-04-02 19:01:11,976 		5544 of 10000 with 98.81% 	 Time used:  0.11 sec
2023-04-02 19:01:12,068 		5568 of 10000 with 98.81% 	 Time used:  0.09 sec
2023-04-02 19:01:12,150 		5592 of 10000 with 98.82% 	 Time used:  0.08 sec
2023-04-02 19:01:12,238 		5616 of 10000 with 98.81% 	 Time used:  0.09 sec
2023-04-02 19:01:12,320 		5640 of 10000 with 98.81% 	 Time used:  0.08 sec
2023-04-02 19:01:12,402 		5664 of 10000 with 98.82% 	 Time used:  0.08 sec
2023-04-02 19:01:12,494 		5688 of 10000 with 98.82% 	 Time used:  0.09 sec
2023-04-02 19:01:12,587 		5712 of 10000 with 98.83% 	 Time used:  0.09 sec
2023-04-02 19:01:12,684 		5736 of 10000 with 98.80% 	 Time used:  0.10 sec
2023-04-02 19:01:12,772 		5760 of 10000 with 98.80% 	 Time used:  0.09 sec
2023-04-02 19:01:12,852 		5784 of 10000 with 98.79% 	 Time used:  0.08 sec
2023-04-02 19:01:12,948 		5808 of 10000 with 98.79% 	 Time used:  0.10 sec
2023-04-02 19:01:13,038 		5832 of 10000 with 98.77% 	 Time used:  0.09 sec
2023-04-02 19:01:13,131 		5856 of 10000 with 98.77% 	 Time used:  0.09 sec
2023-04-02 19:01:13,230 		5880 of 10000 with 98.78% 	 Time used:  0.10 sec
2023-04-02 19:01:13,317 		5904 of 10000 with 98.78% 	 Time used:  0.09 sec
2023-04-02 19:01:13,416 		5928 of 10000 with 98.79% 	 Time used:  0.10 sec
2023-04-02 19:01:13,517 		5952 of 10000 with 98.79% 	 Time used:  0.10 sec
2023-04-02 19:01:13,622 		5976 of 10000 with 98.80% 	 Time used:  0.10 sec
2023-04-02 19:01:13,710 		6000 of 10000 with 98.80% 	 Time used:  0.09 sec
2023-04-02 19:01:13,811 		6024 of 10000 with 98.80% 	 Time used:  0.10 sec
2023-04-02 19:01:13,899 		6048 of 10000 with 98.79% 	 Time used:  0.09 sec
2023-04-02 19:01:14,011 		6072 of 10000 with 98.80% 	 Time used:  0.11 sec
2023-04-02 19:01:14,118 		6096 of 10000 with 98.77% 	 Time used:  0.11 sec
2023-04-02 19:01:14,202 		6120 of 10000 with 98.76% 	 Time used:  0.08 sec
2023-04-02 19:01:14,305 		6144 of 10000 with 98.76% 	 Time used:  0.10 sec
2023-04-02 19:01:14,410 		6168 of 10000 with 98.77% 	 Time used:  0.10 sec
2023-04-02 19:01:14,501 		6192 of 10000 with 98.77% 	 Time used:  0.09 sec
2023-04-02 19:01:14,600 		6216 of 10000 with 98.76% 	 Time used:  0.10 sec
2023-04-02 19:01:14,712 		6240 of 10000 with 98.77% 	 Time used:  0.11 sec
2023-04-02 19:01:14,796 		6264 of 10000 with 98.75% 	 Time used:  0.08 sec
2023-04-02 19:01:14,878 		6288 of 10000 with 98.76% 	 Time used:  0.08 sec
2023-04-02 19:01:14,977 		6312 of 10000 with 98.76% 	 Time used:  0.10 sec
2023-04-02 19:01:15,081 		6336 of 10000 with 98.77% 	 Time used:  0.10 sec
2023-04-02 19:01:15,185 		6360 of 10000 with 98.77% 	 Time used:  0.10 sec
2023-04-02 19:01:15,280 		6384 of 10000 with 98.78% 	 Time used:  0.09 sec
2023-04-02 19:01:15,375 		6408 of 10000 with 98.78% 	 Time used:  0.09 sec
2023-04-02 19:01:15,478 		6432 of 10000 with 98.79% 	 Time used:  0.10 sec
2023-04-02 19:01:15,592 		6456 of 10000 with 98.79% 	 Time used:  0.11 sec
2023-04-02 19:01:15,681 		6480 of 10000 with 98.80% 	 Time used:  0.09 sec
2023-04-02 19:01:15,793 		6504 of 10000 with 98.79% 	 Time used:  0.11 sec
2023-04-02 19:01:15,896 		6528 of 10000 with 98.79% 	 Time used:  0.10 sec
2023-04-02 19:01:15,984 		6552 of 10000 with 98.79% 	 Time used:  0.09 sec
2023-04-02 19:01:16,076 		6576 of 10000 with 98.80% 	 Time used:  0.09 sec
2023-04-02 19:01:16,186 		6600 of 10000 with 98.80% 	 Time used:  0.11 sec
2023-04-02 19:01:16,270 		6624 of 10000 with 98.81% 	 Time used:  0.08 sec
2023-04-02 19:01:16,364 		6648 of 10000 with 98.80% 	 Time used:  0.09 sec
2023-04-02 19:01:16,450 		6672 of 10000 with 98.80% 	 Time used:  0.09 sec
2023-04-02 19:01:16,559 		6696 of 10000 with 98.81% 	 Time used:  0.11 sec
2023-04-02 19:01:16,669 		6720 of 10000 with 98.79% 	 Time used:  0.11 sec
2023-04-02 19:01:16,772 		6744 of 10000 with 98.78% 	 Time used:  0.10 sec
2023-04-02 19:01:16,850 		6768 of 10000 with 98.79% 	 Time used:  0.08 sec
2023-04-02 19:01:16,942 		6792 of 10000 with 98.76% 	 Time used:  0.09 sec
2023-04-02 19:01:17,040 		6816 of 10000 with 98.77% 	 Time used:  0.10 sec
2023-04-02 19:01:17,135 		6840 of 10000 with 98.77% 	 Time used:  0.09 sec
2023-04-02 19:01:17,239 		6864 of 10000 with 98.78% 	 Time used:  0.10 sec
2023-04-02 19:01:17,338 		6888 of 10000 with 98.78% 	 Time used:  0.10 sec
2023-04-02 19:01:17,439 		6912 of 10000 with 98.76% 	 Time used:  0.10 sec
2023-04-02 19:01:17,536 		6936 of 10000 with 98.76% 	 Time used:  0.10 sec
2023-04-02 19:01:17,614 		6960 of 10000 with 98.76% 	 Time used:  0.08 sec
2023-04-02 19:01:17,715 		6984 of 10000 with 98.75% 	 Time used:  0.10 sec
2023-04-02 19:01:17,824 		7008 of 10000 with 98.76% 	 Time used:  0.11 sec
2023-04-02 19:01:17,916 		7032 of 10000 with 98.76% 	 Time used:  0.09 sec
2023-04-02 19:01:18,004 		7056 of 10000 with 98.77% 	 Time used:  0.09 sec
2023-04-02 19:01:18,086 		7080 of 10000 with 98.77% 	 Time used:  0.08 sec
2023-04-02 19:01:18,180 		7104 of 10000 with 98.78% 	 Time used:  0.09 sec
2023-04-02 19:01:18,263 		7128 of 10000 with 98.77% 	 Time used:  0.08 sec
2023-04-02 19:01:18,343 		7152 of 10000 with 98.77% 	 Time used:  0.08 sec
2023-04-02 19:01:18,438 		7176 of 10000 with 98.77% 	 Time used:  0.10 sec
2023-04-02 19:01:18,519 		7200 of 10000 with 98.78% 	 Time used:  0.08 sec
2023-04-02 19:01:18,609 		7224 of 10000 with 98.78% 	 Time used:  0.09 sec
2023-04-02 19:01:18,698 		7248 of 10000 with 98.76% 	 Time used:  0.09 sec
2023-04-02 19:01:18,781 		7272 of 10000 with 98.76% 	 Time used:  0.08 sec
2023-04-02 19:01:18,862 		7296 of 10000 with 98.77% 	 Time used:  0.08 sec
2023-04-02 19:01:18,958 		7320 of 10000 with 98.76% 	 Time used:  0.10 sec
2023-04-02 19:01:19,059 		7344 of 10000 with 98.75% 	 Time used:  0.10 sec
2023-04-02 19:01:19,152 		7368 of 10000 with 98.75% 	 Time used:  0.09 sec
2023-04-02 19:01:19,256 		7392 of 10000 with 98.76% 	 Time used:  0.10 sec
2023-04-02 19:01:19,345 		7416 of 10000 with 98.76% 	 Time used:  0.09 sec
2023-04-02 19:01:19,434 		7440 of 10000 with 98.76% 	 Time used:  0.09 sec
2023-04-02 19:01:19,535 		7464 of 10000 with 98.77% 	 Time used:  0.10 sec
2023-04-02 19:01:19,647 		7488 of 10000 with 98.77% 	 Time used:  0.11 sec
2023-04-02 19:01:19,751 		7512 of 10000 with 98.78% 	 Time used:  0.10 sec
2023-04-02 19:01:19,843 		7536 of 10000 with 98.78% 	 Time used:  0.09 sec
2023-04-02 19:01:19,932 		7560 of 10000 with 98.77% 	 Time used:  0.09 sec
2023-04-02 19:01:20,016 		7584 of 10000 with 98.77% 	 Time used:  0.08 sec
2023-04-02 19:01:20,110 		7608 of 10000 with 98.76% 	 Time used:  0.09 sec
2023-04-02 19:01:20,207 		7632 of 10000 with 98.77% 	 Time used:  0.10 sec
2023-04-02 19:01:20,305 		7656 of 10000 with 98.77% 	 Time used:  0.10 sec
2023-04-02 19:01:20,396 		7680 of 10000 with 98.78% 	 Time used:  0.09 sec
2023-04-02 19:01:20,494 		7704 of 10000 with 98.78% 	 Time used:  0.10 sec
2023-04-02 19:01:20,601 		7728 of 10000 with 98.78% 	 Time used:  0.11 sec
2023-04-02 19:01:20,695 		7752 of 10000 with 98.79% 	 Time used:  0.09 sec
2023-04-02 19:01:20,798 		7776 of 10000 with 98.78% 	 Time used:  0.10 sec
2023-04-02 19:01:20,905 		7800 of 10000 with 98.78% 	 Time used:  0.11 sec
2023-04-02 19:01:21,003 		7824 of 10000 with 98.79% 	 Time used:  0.10 sec
2023-04-02 19:01:21,089 		7848 of 10000 with 98.79% 	 Time used:  0.09 sec
2023-04-02 19:01:21,189 		7872 of 10000 with 98.79% 	 Time used:  0.10 sec
2023-04-02 19:01:21,278 		7896 of 10000 with 98.80% 	 Time used:  0.09 sec
2023-04-02 19:01:21,378 		7920 of 10000 with 98.79% 	 Time used:  0.10 sec
2023-04-02 19:01:21,471 		7944 of 10000 with 98.79% 	 Time used:  0.09 sec
2023-04-02 19:01:21,553 		7968 of 10000 with 98.80% 	 Time used:  0.08 sec
2023-04-02 19:01:21,637 		7992 of 10000 with 98.80% 	 Time used:  0.08 sec
2023-04-02 19:01:21,725 		8016 of 10000 with 98.78% 	 Time used:  0.09 sec
2023-04-02 19:01:21,822 		8040 of 10000 with 98.78% 	 Time used:  0.10 sec
2023-04-02 19:01:21,928 		8064 of 10000 with 98.78% 	 Time used:  0.11 sec
2023-04-02 19:01:22,032 		8088 of 10000 with 98.79% 	 Time used:  0.10 sec
2023-04-02 19:01:22,123 		8112 of 10000 with 98.79% 	 Time used:  0.09 sec
2023-04-02 19:01:22,233 		8136 of 10000 with 98.78% 	 Time used:  0.11 sec
2023-04-02 19:01:22,318 		8160 of 10000 with 98.79% 	 Time used:  0.08 sec
2023-04-02 19:01:22,410 		8184 of 10000 with 98.79% 	 Time used:  0.09 sec
2023-04-02 19:01:22,520 		8208 of 10000 with 98.78% 	 Time used:  0.11 sec
2023-04-02 19:01:22,618 		8232 of 10000 with 98.77% 	 Time used:  0.10 sec
2023-04-02 19:01:22,702 		8256 of 10000 with 98.78% 	 Time used:  0.08 sec
2023-04-02 19:01:22,797 		8280 of 10000 with 98.78% 	 Time used:  0.09 sec
2023-04-02 19:01:22,902 		8304 of 10000 with 98.78% 	 Time used:  0.10 sec
2023-04-02 19:01:22,996 		8328 of 10000 with 98.79% 	 Time used:  0.09 sec
2023-04-02 19:01:23,091 		8352 of 10000 with 98.78% 	 Time used:  0.09 sec
2023-04-02 19:01:23,202 		8376 of 10000 with 98.78% 	 Time used:  0.11 sec
2023-04-02 19:01:23,295 		8400 of 10000 with 98.79% 	 Time used:  0.09 sec
2023-04-02 19:01:23,376 		8424 of 10000 with 98.79% 	 Time used:  0.08 sec
2023-04-02 19:01:23,456 		8448 of 10000 with 98.79% 	 Time used:  0.08 sec
2023-04-02 19:01:23,563 		8472 of 10000 with 98.80% 	 Time used:  0.11 sec
2023-04-02 19:01:23,665 		8496 of 10000 with 98.80% 	 Time used:  0.10 sec
2023-04-02 19:01:23,744 		8520 of 10000 with 98.79% 	 Time used:  0.08 sec
2023-04-02 19:01:23,843 		8544 of 10000 with 98.78% 	 Time used:  0.10 sec
2023-04-02 19:01:23,952 		8568 of 10000 with 98.79% 	 Time used:  0.11 sec
2023-04-02 19:01:24,053 		8592 of 10000 with 98.79% 	 Time used:  0.10 sec
2023-04-02 19:01:24,152 		8616 of 10000 with 98.79% 	 Time used:  0.10 sec
2023-04-02 19:01:24,256 		8640 of 10000 with 98.78% 	 Time used:  0.10 sec
2023-04-02 19:01:24,360 		8664 of 10000 with 98.78% 	 Time used:  0.10 sec
2023-04-02 19:01:24,438 		8688 of 10000 with 98.78% 	 Time used:  0.08 sec
2023-04-02 19:01:24,528 		8712 of 10000 with 98.77% 	 Time used:  0.09 sec
2023-04-02 19:01:24,620 		8736 of 10000 with 98.76% 	 Time used:  0.09 sec
2023-04-02 19:01:24,714 		8760 of 10000 with 98.77% 	 Time used:  0.09 sec
2023-04-02 19:01:24,802 		8784 of 10000 with 98.77% 	 Time used:  0.09 sec
2023-04-02 19:01:24,881 		8808 of 10000 with 98.76% 	 Time used:  0.08 sec
2023-04-02 19:01:24,975 		8832 of 10000 with 98.75% 	 Time used:  0.09 sec
2023-04-02 19:01:25,064 		8856 of 10000 with 98.76% 	 Time used:  0.09 sec
2023-04-02 19:01:25,156 		8880 of 10000 with 98.76% 	 Time used:  0.09 sec
2023-04-02 19:01:25,272 		8904 of 10000 with 98.76% 	 Time used:  0.12 sec
2023-04-02 19:01:25,357 		8928 of 10000 with 98.77% 	 Time used:  0.09 sec
2023-04-02 19:01:25,456 		8952 of 10000 with 98.76% 	 Time used:  0.10 sec
2023-04-02 19:01:25,536 		8976 of 10000 with 98.76% 	 Time used:  0.08 sec
2023-04-02 19:01:25,621 		9000 of 10000 with 98.77% 	 Time used:  0.08 sec
2023-04-02 19:01:25,700 		9024 of 10000 with 98.77% 	 Time used:  0.08 sec
2023-04-02 19:01:25,790 		9048 of 10000 with 98.77% 	 Time used:  0.09 sec
2023-04-02 19:01:25,886 		9072 of 10000 with 98.77% 	 Time used:  0.10 sec
2023-04-02 19:01:25,984 		9096 of 10000 with 98.77% 	 Time used:  0.10 sec
2023-04-02 19:01:26,080 		9120 of 10000 with 98.76% 	 Time used:  0.10 sec
2023-04-02 19:01:26,168 		9144 of 10000 with 98.76% 	 Time used:  0.09 sec
2023-04-02 19:01:26,264 		9168 of 10000 with 98.77% 	 Time used:  0.10 sec
2023-04-02 19:01:26,357 		9192 of 10000 with 98.77% 	 Time used:  0.09 sec
2023-04-02 19:01:26,452 		9216 of 10000 with 98.76% 	 Time used:  0.10 sec
2023-04-02 19:01:26,551 		9240 of 10000 with 98.77% 	 Time used:  0.10 sec
2023-04-02 19:01:26,656 		9264 of 10000 with 98.77% 	 Time used:  0.10 sec
2023-04-02 19:01:26,767 		9288 of 10000 with 98.77% 	 Time used:  0.11 sec
2023-04-02 19:01:26,864 		9312 of 10000 with 98.78% 	 Time used:  0.10 sec
2023-04-02 19:01:26,967 		9336 of 10000 with 98.78% 	 Time used:  0.10 sec
2023-04-02 19:01:27,081 		9360 of 10000 with 98.78% 	 Time used:  0.11 sec
2023-04-02 19:01:27,173 		9384 of 10000 with 98.79% 	 Time used:  0.09 sec
2023-04-02 19:01:27,277 		9408 of 10000 with 98.79% 	 Time used:  0.10 sec
2023-04-02 19:01:27,392 		9432 of 10000 with 98.79% 	 Time used:  0.11 sec
2023-04-02 19:01:27,488 		9456 of 10000 with 98.79% 	 Time used:  0.10 sec
2023-04-02 19:01:27,581 		9480 of 10000 with 98.79% 	 Time used:  0.09 sec
2023-04-02 19:01:27,674 		9504 of 10000 with 98.78% 	 Time used:  0.09 sec
2023-04-02 19:01:27,760 		9528 of 10000 with 98.78% 	 Time used:  0.09 sec
2023-04-02 19:01:27,861 		9552 of 10000 with 98.79% 	 Time used:  0.10 sec
2023-04-02 19:01:27,946 		9576 of 10000 with 98.79% 	 Time used:  0.08 sec
2023-04-02 19:01:28,047 		9600 of 10000 with 98.79% 	 Time used:  0.10 sec
2023-04-02 19:01:28,164 		9624 of 10000 with 98.79% 	 Time used:  0.12 sec
2023-04-02 19:01:28,255 		9648 of 10000 with 98.77% 	 Time used:  0.09 sec
2023-04-02 19:01:28,363 		9672 of 10000 with 98.77% 	 Time used:  0.11 sec
2023-04-02 19:01:28,470 		9696 of 10000 with 98.77% 	 Time used:  0.11 sec
2023-04-02 19:01:28,567 		9720 of 10000 with 98.78% 	 Time used:  0.10 sec
2023-04-02 19:01:28,650 		9744 of 10000 with 98.78% 	 Time used:  0.08 sec
2023-04-02 19:01:28,732 		9768 of 10000 with 98.78% 	 Time used:  0.08 sec
2023-04-02 19:01:28,824 		9792 of 10000 with 98.77% 	 Time used:  0.09 sec
2023-04-02 19:01:28,916 		9816 of 10000 with 98.78% 	 Time used:  0.09 sec
2023-04-02 19:01:29,003 		9840 of 10000 with 98.78% 	 Time used:  0.09 sec
2023-04-02 19:01:29,090 		9864 of 10000 with 98.77% 	 Time used:  0.09 sec
2023-04-02 19:01:29,190 		9888 of 10000 with 98.78% 	 Time used:  0.10 sec
2023-04-02 19:01:29,289 		9912 of 10000 with 98.78% 	 Time used:  0.10 sec
2023-04-02 19:01:29,390 		9936 of 10000 with 98.78% 	 Time used:  0.10 sec
2023-04-02 19:01:29,487 		9960 of 10000 with 98.79% 	 Time used:  0.10 sec
2023-04-02 19:01:29,567 		9984 of 10000 with 98.79% 	 Time used:  0.08 sec
2023-04-02 19:01:29,630 		10000 of 10000 with 98.78% 	 Time used:  0.06 sec
2023-04-02 19:01:29,630 
2023-04-02 19:01:29,632 			Learning rate: weights:   1.000e-02    
2023-04-02 19:01:29,632 			Last test performance: 98.78%
2023-04-02 19:01:29,632 ----------------
2023-04-02 19:01:31,707   12  =>  0    		Training 486 pattern with 98.96% 	Forward time: 	 1.94 sec
2023-04-02 19:01:31,707 			Loss:    2.724e-02    			Backward time: 	 0.13 sec 
2023-04-02 19:01:31,707 ADAM: Layer 0 -> dw_min:9.9777e-01  dw_max:1.0030e+00 lr:1.0000e-02
2023-04-02 19:01:31,708 ADAM: Layer 1 -> dw_min:9.8739e-01  dw_max:1.0080e+00 lr:1.0000e-02
2023-04-02 19:01:31,708 ADAM: Layer 2 -> dw_min:9.8864e-01  dw_max:1.0122e+00 lr:1.0000e-02
2023-04-02 19:01:31,708 ADAM: Layer 3 -> dw_min:9.9569e-01  dw_max:1.0051e+00 lr:1.0000e-02
2023-04-02 19:01:31,784 			Learning rate: weights:   1.000e-02    
2023-04-02 19:01:31,784 			Last test performance: 98.78%
2023-04-02 19:01:31,784 ----------------
2023-04-02 19:01:33,872   12  =>  1    		Training 486 pattern with 98.96% 	Forward time: 	 1.96 sec
2023-04-02 19:01:33,873 			Loss:    3.384e-02    			Backward time: 	 0.13 sec 
2023-04-02 19:01:33,873 ADAM: Layer 0 -> dw_min:9.9751e-01  dw_max:1.0024e+00 lr:1.0000e-02
2023-04-02 19:01:33,873 ADAM: Layer 1 -> dw_min:9.8685e-01  dw_max:1.0074e+00 lr:1.0000e-02
2023-04-02 19:01:33,873 ADAM: Layer 2 -> dw_min:9.8676e-01  dw_max:1.0110e+00 lr:1.0000e-02
2023-04-02 19:01:33,873 ADAM: Layer 3 -> dw_min:9.9551e-01  dw_max:1.0058e+00 lr:1.0000e-02
2023-04-02 19:01:33,904 			Learning rate: weights:   1.000e-02    
2023-04-02 19:01:33,904 			Last test performance: 98.78%
2023-04-02 19:01:33,904 ----------------
2023-04-02 19:01:36,052   12  =>  2    		Training 486 pattern with 99.38% 	Forward time: 	 2.01 sec
2023-04-02 19:01:36,052 			Loss:    2.250e-02    			Backward time: 	 0.13 sec 
2023-04-02 19:01:36,052 ADAM: Layer 0 -> dw_min:9.9745e-01  dw_max:1.0027e+00 lr:1.0000e-02
2023-04-02 19:01:36,053 ADAM: Layer 1 -> dw_min:9.8756e-01  dw_max:1.0075e+00 lr:1.0000e-02
2023-04-02 19:01:36,053 ADAM: Layer 2 -> dw_min:9.8806e-01  dw_max:1.0136e+00 lr:1.0000e-02
2023-04-02 19:01:36,053 ADAM: Layer 3 -> dw_min:9.9595e-01  dw_max:1.0052e+00 lr:1.0000e-02
2023-04-02 19:01:36,093 			Learning rate: weights:   1.000e-02    
2023-04-02 19:01:36,094 			Last test performance: 98.78%
2023-04-02 19:01:36,094 ----------------
2023-04-02 19:01:38,171   12  =>  3    		Training 486 pattern with 99.38% 	Forward time: 	 1.95 sec
2023-04-02 19:01:38,171 			Loss:    2.944e-02    			Backward time: 	 0.13 sec 
2023-04-02 19:01:38,172 ADAM: Layer 0 -> dw_min:9.9764e-01  dw_max:1.0022e+00 lr:1.0000e-02
2023-04-02 19:01:38,172 ADAM: Layer 1 -> dw_min:9.8871e-01  dw_max:1.0085e+00 lr:1.0000e-02
2023-04-02 19:01:38,172 ADAM: Layer 2 -> dw_min:9.8618e-01  dw_max:1.0131e+00 lr:1.0000e-02
2023-04-02 19:01:38,172 ADAM: Layer 3 -> dw_min:9.9635e-01  dw_max:1.0048e+00 lr:1.0000e-02
2023-04-02 19:01:38,195 			Learning rate: weights:   1.000e-02    
2023-04-02 19:01:38,195 			Last test performance: 98.78%
2023-04-02 19:01:38,195 ----------------
2023-04-02 19:01:40,416   12  =>  4    		Training 486 pattern with 98.75% 	Forward time: 	 2.08 sec
2023-04-02 19:01:40,416 			Loss:    3.638e-02    			Backward time: 	 0.13 sec 
2023-04-02 19:01:40,416 ADAM: Layer 0 -> dw_min:9.9734e-01  dw_max:1.0022e+00 lr:1.0000e-02
2023-04-02 19:01:40,416 ADAM: Layer 1 -> dw_min:9.8869e-01  dw_max:1.0091e+00 lr:1.0000e-02
2023-04-02 19:01:40,416 ADAM: Layer 2 -> dw_min:9.8625e-01  dw_max:1.0118e+00 lr:1.0000e-02
2023-04-02 19:01:40,416 ADAM: Layer 3 -> dw_min:9.9666e-01  dw_max:1.0043e+00 lr:1.0000e-02
2023-04-02 19:01:40,494 			Learning rate: weights:   1.000e-02    
2023-04-02 19:01:40,494 			Last test performance: 98.78%
2023-04-02 19:01:40,494 ----------------
2023-04-02 19:01:42,625   12  =>  5    		Training 486 pattern with 99.17% 	Forward time: 	 2.00 sec
2023-04-02 19:01:42,625 			Loss:    2.305e-02    			Backward time: 	 0.13 sec 
2023-04-02 19:01:42,625 ADAM: Layer 0 -> dw_min:9.9660e-01  dw_max:1.0029e+00 lr:1.0000e-02
2023-04-02 19:01:42,625 ADAM: Layer 1 -> dw_min:9.8830e-01  dw_max:1.0120e+00 lr:1.0000e-02
2023-04-02 19:01:42,625 ADAM: Layer 2 -> dw_min:9.8603e-01  dw_max:1.0131e+00 lr:1.0000e-02
2023-04-02 19:01:42,625 ADAM: Layer 3 -> dw_min:9.9249e-01  dw_max:1.0105e+00 lr:1.0000e-02
2023-04-02 19:01:42,720 			Learning rate: weights:   1.000e-02    
2023-04-02 19:01:42,720 			Last test performance: 98.78%
2023-04-02 19:01:42,720 ----------------
2023-04-02 19:01:45,054   12  =>  6    		Training 486 pattern with 99.58% 	Forward time: 	 2.20 sec
2023-04-02 19:01:45,054 			Loss:    8.677e-03    			Backward time: 	 0.13 sec 
2023-04-02 19:01:45,055 ADAM: Layer 0 -> dw_min:9.9678e-01  dw_max:1.0027e+00 lr:1.0000e-02
2023-04-02 19:01:45,055 ADAM: Layer 1 -> dw_min:9.8882e-01  dw_max:1.0109e+00 lr:1.0000e-02
2023-04-02 19:01:45,055 ADAM: Layer 2 -> dw_min:9.8193e-01  dw_max:1.0122e+00 lr:1.0000e-02
2023-04-02 19:01:45,055 ADAM: Layer 3 -> dw_min:9.9324e-01  dw_max:1.0095e+00 lr:1.0000e-02
2023-04-02 19:01:45,132 			Learning rate: weights:   1.000e-02    
2023-04-02 19:01:45,132 			Last test performance: 98.78%
2023-04-02 19:01:45,132 ----------------
2023-04-02 19:01:47,194   12  =>  7    		Training 486 pattern with 98.96% 	Forward time: 	 1.93 sec
2023-04-02 19:01:47,194 			Loss:    2.301e-02    			Backward time: 	 0.13 sec 
2023-04-02 19:01:47,195 ADAM: Layer 0 -> dw_min:9.9681e-01  dw_max:1.0029e+00 lr:1.0000e-02
2023-04-02 19:01:47,195 ADAM: Layer 1 -> dw_min:9.8836e-01  dw_max:1.0098e+00 lr:1.0000e-02
2023-04-02 19:01:47,195 ADAM: Layer 2 -> dw_min:9.8373e-01  dw_max:1.0131e+00 lr:1.0000e-02
2023-04-02 19:01:47,195 ADAM: Layer 3 -> dw_min:9.9389e-01  dw_max:1.0085e+00 lr:1.0000e-02
2023-04-02 19:01:47,220 			Learning rate: weights:   1.000e-02    
2023-04-02 19:01:47,220 			Last test performance: 98.78%
2023-04-02 19:01:47,220 ----------------
2023-04-02 19:01:49,338   12  =>  8    		Training 486 pattern with 99.38% 	Forward time: 	 1.99 sec
2023-04-02 19:01:49,338 			Loss:    1.181e-02    			Backward time: 	 0.13 sec 
2023-04-02 19:01:49,338 ADAM: Layer 0 -> dw_min:9.9738e-01  dw_max:1.0026e+00 lr:1.0000e-02
2023-04-02 19:01:49,338 ADAM: Layer 1 -> dw_min:9.8929e-01  dw_max:1.0088e+00 lr:1.0000e-02
2023-04-02 19:01:49,338 ADAM: Layer 2 -> dw_min:9.8534e-01  dw_max:1.0118e+00 lr:1.0000e-02
2023-04-02 19:01:49,338 ADAM: Layer 3 -> dw_min:9.9452e-01  dw_max:1.0077e+00 lr:1.0000e-02
2023-04-02 19:01:49,415 			Learning rate: weights:   1.000e-02    
2023-04-02 19:01:49,415 			Last test performance: 98.78%
2023-04-02 19:01:49,415 ----------------
2023-04-02 19:01:51,508   12  =>  9    		Training 486 pattern with 99.38% 	Forward time: 	 1.96 sec
2023-04-02 19:01:51,508 			Loss:    2.015e-02    			Backward time: 	 0.13 sec 
2023-04-02 19:01:51,508 ADAM: Layer 0 -> dw_min:9.9744e-01  dw_max:1.0036e+00 lr:1.0000e-02
2023-04-02 19:01:51,508 ADAM: Layer 1 -> dw_min:9.8814e-01  dw_max:1.0079e+00 lr:1.0000e-02
2023-04-02 19:01:51,508 ADAM: Layer 2 -> dw_min:9.8678e-01  dw_max:1.0106e+00 lr:1.0000e-02
2023-04-02 19:01:51,508 ADAM: Layer 3 -> dw_min:9.9492e-01  dw_max:1.0069e+00 lr:1.0000e-02
2023-04-02 19:01:51,533 			Learning rate: weights:   1.000e-02    
2023-04-02 19:01:51,533 			Last test performance: 98.78%
2023-04-02 19:01:51,533 ----------------
2023-04-02 19:01:53,674   12  =>  10   		Training 486 pattern with 99.17% 	Forward time: 	 2.00 sec
2023-04-02 19:01:53,674 			Loss:    2.176e-02    			Backward time: 	 0.13 sec 
2023-04-02 19:01:53,674 ADAM: Layer 0 -> dw_min:9.9787e-01  dw_max:1.0036e+00 lr:1.0000e-02
2023-04-02 19:01:53,674 ADAM: Layer 1 -> dw_min:9.8923e-01  dw_max:1.0076e+00 lr:1.0000e-02
2023-04-02 19:01:53,674 ADAM: Layer 2 -> dw_min:9.8649e-01  dw_max:1.0139e+00 lr:1.0000e-02
2023-04-02 19:01:53,674 ADAM: Layer 3 -> dw_min:9.9297e-01  dw_max:1.0062e+00 lr:1.0000e-02
2023-04-02 19:01:53,700 			Learning rate: weights:   1.000e-02    
2023-04-02 19:01:53,700 			Last test performance: 98.78%
2023-04-02 19:01:53,700 ----------------
2023-04-02 19:01:55,804   12  =>  11   		Training 486 pattern with 98.12% 	Forward time: 	 1.97 sec
2023-04-02 19:01:55,804 			Loss:    5.153e-02    			Backward time: 	 0.13 sec 
2023-04-02 19:01:55,805 ADAM: Layer 0 -> dw_min:9.9665e-01  dw_max:1.0034e+00 lr:1.0000e-02
2023-04-02 19:01:55,805 ADAM: Layer 1 -> dw_min:9.9014e-01  dw_max:1.0096e+00 lr:1.0000e-02
2023-04-02 19:01:55,805 ADAM: Layer 2 -> dw_min:9.8650e-01  dw_max:1.0126e+00 lr:1.0000e-02
2023-04-02 19:01:55,805 ADAM: Layer 3 -> dw_min:9.9367e-01  dw_max:1.0101e+00 lr:1.0000e-02
2023-04-02 19:01:55,897 			Learning rate: weights:   1.000e-02    
2023-04-02 19:01:55,898 			Last test performance: 98.78%
2023-04-02 19:01:55,898 ----------------
2023-04-02 19:01:57,961   12  =>  12   		Training 486 pattern with 98.54% 	Forward time: 	 1.93 sec
2023-04-02 19:01:57,961 			Loss:    5.266e-02    			Backward time: 	 0.13 sec 
2023-04-02 19:01:57,961 ADAM: Layer 0 -> dw_min:9.9642e-01  dw_max:1.0025e+00 lr:1.0000e-02
2023-04-02 19:01:57,961 ADAM: Layer 1 -> dw_min:9.9132e-01  dw_max:1.0117e+00 lr:1.0000e-02
2023-04-02 19:01:57,961 ADAM: Layer 2 -> dw_min:9.8687e-01  dw_max:1.0113e+00 lr:1.0000e-02
2023-04-02 19:01:57,961 ADAM: Layer 3 -> dw_min:9.9429e-01  dw_max:1.0091e+00 lr:1.0000e-02
2023-04-02 19:01:58,041 			Learning rate: weights:   1.000e-02    
2023-04-02 19:01:58,041 			Last test performance: 98.78%
2023-04-02 19:01:58,042 ----------------
2023-04-02 19:02:00,062   12  =>  13   		Training 486 pattern with 98.33% 	Forward time: 	 1.89 sec
2023-04-02 19:02:00,062 			Loss:    4.026e-02    			Backward time: 	 0.13 sec 
2023-04-02 19:02:00,063 ADAM: Layer 0 -> dw_min:9.9735e-01  dw_max:1.0035e+00 lr:1.0000e-02
2023-04-02 19:02:00,063 ADAM: Layer 1 -> dw_min:9.9059e-01  dw_max:1.0131e+00 lr:1.0000e-02
2023-04-02 19:02:00,063 ADAM: Layer 2 -> dw_min:9.8630e-01  dw_max:1.0135e+00 lr:1.0000e-02
2023-04-02 19:02:00,063 ADAM: Layer 3 -> dw_min:9.9485e-01  dw_max:1.0081e+00 lr:1.0000e-02
2023-04-02 19:02:00,198 			Learning rate: weights:   1.000e-02    
2023-04-02 19:02:00,198 			Last test performance: 98.78%
2023-04-02 19:02:00,198 ----------------
2023-04-02 19:02:02,279   12  =>  14   		Training 486 pattern with 98.54% 	Forward time: 	 1.95 sec
2023-04-02 19:02:02,279 			Loss:    4.446e-02    			Backward time: 	 0.13 sec 
2023-04-02 19:02:02,279 ADAM: Layer 0 -> dw_min:9.9712e-01  dw_max:1.0025e+00 lr:1.0000e-02
2023-04-02 19:02:02,279 ADAM: Layer 1 -> dw_min:9.8971e-01  dw_max:1.0154e+00 lr:1.0000e-02
2023-04-02 19:02:02,279 ADAM: Layer 2 -> dw_min:9.8663e-01  dw_max:1.0135e+00 lr:1.0000e-02
2023-04-02 19:02:02,279 ADAM: Layer 3 -> dw_min:9.9536e-01  dw_max:1.0087e+00 lr:1.0000e-02
2023-04-02 19:02:02,338 			Learning rate: weights:   1.000e-02    
2023-04-02 19:02:02,339 			Last test performance: 98.78%
2023-04-02 19:02:02,339 ----------------
2023-04-02 19:02:04,585   12  =>  15   		Training 486 pattern with 98.96% 	Forward time: 	 2.11 sec
2023-04-02 19:02:04,585 			Loss:    4.604e-02    			Backward time: 	 0.13 sec 
2023-04-02 19:02:04,585 ADAM: Layer 0 -> dw_min:9.9750e-01  dw_max:1.0029e+00 lr:1.0000e-02
2023-04-02 19:02:04,585 ADAM: Layer 1 -> dw_min:9.9052e-01  dw_max:1.0128e+00 lr:1.0000e-02
2023-04-02 19:02:04,585 ADAM: Layer 2 -> dw_min:9.8796e-01  dw_max:1.0122e+00 lr:1.0000e-02
2023-04-02 19:02:04,585 ADAM: Layer 3 -> dw_min:9.9582e-01  dw_max:1.0078e+00 lr:1.0000e-02
2023-04-02 19:02:04,616 			Learning rate: weights:   1.000e-02    
2023-04-02 19:02:04,616 			Last test performance: 98.78%
2023-04-02 19:02:04,616 ----------------
2023-04-02 19:02:06,657   12  =>  16   		Training 486 pattern with 98.54% 	Forward time: 	 1.91 sec
2023-04-02 19:02:06,658 			Loss:    5.110e-02    			Backward time: 	 0.13 sec 
2023-04-02 19:02:06,658 ADAM: Layer 0 -> dw_min:9.9719e-01  dw_max:1.0033e+00 lr:1.0000e-02
2023-04-02 19:02:06,658 ADAM: Layer 1 -> dw_min:9.8974e-01  dw_max:1.0118e+00 lr:1.0000e-02
2023-04-02 19:02:06,658 ADAM: Layer 2 -> dw_min:9.8916e-01  dw_max:1.0127e+00 lr:1.0000e-02
2023-04-02 19:02:06,658 ADAM: Layer 3 -> dw_min:9.9318e-01  dw_max:1.0070e+00 lr:1.0000e-02
2023-04-02 19:02:06,685 			Learning rate: weights:   1.000e-02    
2023-04-02 19:02:06,685 			Last test performance: 98.78%
2023-04-02 19:02:06,685 ----------------
2023-04-02 19:02:08,865   12  =>  17   		Training 486 pattern with 99.17% 	Forward time: 	 2.04 sec
2023-04-02 19:02:08,865 			Loss:    2.692e-02    			Backward time: 	 0.13 sec 
2023-04-02 19:02:08,866 ADAM: Layer 0 -> dw_min:9.9738e-01  dw_max:1.0029e+00 lr:1.0000e-02
2023-04-02 19:02:08,866 ADAM: Layer 1 -> dw_min:9.9119e-01  dw_max:1.0111e+00 lr:1.0000e-02
2023-04-02 19:02:08,866 ADAM: Layer 2 -> dw_min:9.8667e-01  dw_max:1.0115e+00 lr:1.0000e-02
2023-04-02 19:02:08,866 ADAM: Layer 3 -> dw_min:9.9386e-01  dw_max:1.0063e+00 lr:1.0000e-02
2023-04-02 19:02:08,973 			Learning rate: weights:   1.000e-02    
2023-04-02 19:02:08,973 			Last test performance: 98.78%
2023-04-02 19:02:08,973 ----------------
2023-04-02 19:02:11,067   12  =>  18   		Training 486 pattern with 98.54% 	Forward time: 	 1.96 sec
2023-04-02 19:02:11,068 			Loss:    3.167e-02    			Backward time: 	 0.13 sec 
2023-04-02 19:02:11,068 ADAM: Layer 0 -> dw_min:9.9744e-01  dw_max:1.0030e+00 lr:1.0000e-02
2023-04-02 19:02:11,068 ADAM: Layer 1 -> dw_min:9.9297e-01  dw_max:1.0118e+00 lr:1.0000e-02
2023-04-02 19:02:11,068 ADAM: Layer 2 -> dw_min:9.8619e-01  dw_max:1.0125e+00 lr:1.0000e-02
2023-04-02 19:02:11,068 ADAM: Layer 3 -> dw_min:9.9445e-01  dw_max:1.0057e+00 lr:1.0000e-02
2023-04-02 19:02:11,145 			Learning rate: weights:   1.000e-02    
2023-04-02 19:02:11,145 			Last test performance: 98.78%
2023-04-02 19:02:11,145 ----------------
2023-04-02 19:02:13,264   12  =>  19   		Training 486 pattern with 99.79% 	Forward time: 	 1.98 sec
2023-04-02 19:02:13,264 			Loss:    8.478e-03    			Backward time: 	 0.13 sec 
2023-04-02 19:02:13,264 ADAM: Layer 0 -> dw_min:9.9764e-01  dw_max:1.0025e+00 lr:1.0000e-02
2023-04-02 19:02:13,264 ADAM: Layer 1 -> dw_min:9.9352e-01  dw_max:1.0142e+00 lr:1.0000e-02
2023-04-02 19:02:13,264 ADAM: Layer 2 -> dw_min:9.8722e-01  dw_max:1.0112e+00 lr:1.0000e-02
2023-04-02 19:02:13,264 ADAM: Layer 3 -> dw_min:9.9567e-01  dw_max:1.0051e+00 lr:1.0000e-02
2023-04-02 19:02:13,296 			Learning rate: weights:   1.000e-02    
2023-04-02 19:02:13,296 			Last test performance: 98.78%
2023-04-02 19:02:13,296 ----------------
2023-04-02 19:02:15,382   12  =>  20   		Training 486 pattern with 99.79% 	Forward time: 	 1.95 sec
2023-04-02 19:02:15,382 			Loss:    7.134e-03    			Backward time: 	 0.13 sec 
2023-04-02 19:02:15,382 ADAM: Layer 0 -> dw_min:9.9794e-01  dw_max:1.0022e+00 lr:1.0000e-02
2023-04-02 19:02:15,382 ADAM: Layer 1 -> dw_min:9.9413e-01  dw_max:1.0124e+00 lr:1.0000e-02
2023-04-02 19:02:15,383 ADAM: Layer 2 -> dw_min:9.8809e-01  dw_max:1.0118e+00 lr:1.0000e-02
2023-04-02 19:02:15,383 ADAM: Layer 3 -> dw_min:9.9612e-01  dw_max:1.0047e+00 lr:1.0000e-02
2023-04-02 19:02:15,407 			Learning rate: weights:   1.000e-02    
2023-04-02 19:02:15,407 			Last test performance: 98.78%
2023-04-02 19:02:15,407 ----------------
2023-04-02 19:02:17,465   12  =>  21   		Training 486 pattern with 99.38% 	Forward time: 	 1.92 sec
2023-04-02 19:02:17,465 			Loss:    1.467e-02    			Backward time: 	 0.13 sec 
2023-04-02 19:02:17,465 ADAM: Layer 0 -> dw_min:9.9820e-01  dw_max:1.0019e+00 lr:1.0000e-02
2023-04-02 19:02:17,466 ADAM: Layer 1 -> dw_min:9.9303e-01  dw_max:1.0118e+00 lr:1.0000e-02
2023-04-02 19:02:17,466 ADAM: Layer 2 -> dw_min:9.8918e-01  dw_max:1.0119e+00 lr:1.0000e-02
2023-04-02 19:02:17,466 ADAM: Layer 3 -> dw_min:9.9651e-01  dw_max:1.0048e+00 lr:1.0000e-02
2023-04-02 19:02:17,545 			Learning rate: weights:   1.000e-02    
2023-04-02 19:02:17,545 			Last test performance: 98.78%
2023-04-02 19:02:17,545 ----------------
2023-04-02 19:02:19,680   12  =>  22   		Training 486 pattern with 98.33% 	Forward time: 	 2.00 sec
2023-04-02 19:02:19,680 			Loss:    4.002e-02    			Backward time: 	 0.13 sec 
2023-04-02 19:02:19,681 ADAM: Layer 0 -> dw_min:9.9779e-01  dw_max:1.0023e+00 lr:1.0000e-02
2023-04-02 19:02:19,681 ADAM: Layer 1 -> dw_min:9.9069e-01  dw_max:1.0104e+00 lr:1.0000e-02
2023-04-02 19:02:19,681 ADAM: Layer 2 -> dw_min:9.8554e-01  dw_max:1.0124e+00 lr:1.0000e-02
2023-04-02 19:02:19,681 ADAM: Layer 3 -> dw_min:9.9497e-01  dw_max:1.0051e+00 lr:1.0000e-02
2023-04-02 19:02:19,759 			Learning rate: weights:   1.000e-02    
2023-04-02 19:02:19,759 			Last test performance: 98.78%
2023-04-02 19:02:19,759 ----------------
2023-04-02 19:02:21,777   12  =>  23   		Training 486 pattern with 98.75% 	Forward time: 	 1.88 sec
2023-04-02 19:02:21,777 			Loss:    3.699e-02    			Backward time: 	 0.13 sec 
2023-04-02 19:02:21,777 ADAM: Layer 0 -> dw_min:9.9806e-01  dw_max:1.0025e+00 lr:1.0000e-02
2023-04-02 19:02:21,777 ADAM: Layer 1 -> dw_min:9.9153e-01  dw_max:1.0100e+00 lr:1.0000e-02
2023-04-02 19:02:21,777 ADAM: Layer 2 -> dw_min:9.8658e-01  dw_max:1.0128e+00 lr:1.0000e-02
2023-04-02 19:02:21,777 ADAM: Layer 3 -> dw_min:9.9547e-01  dw_max:1.0046e+00 lr:1.0000e-02
2023-04-02 19:02:21,799 			Learning rate: weights:   1.000e-02    
2023-04-02 19:02:21,799 			Last test performance: 98.78%
2023-04-02 19:02:21,799 ----------------
2023-04-02 19:02:23,897   12  =>  24   		Training 486 pattern with 99.17% 	Forward time: 	 1.97 sec
2023-04-02 19:02:23,897 			Loss:    1.919e-02    			Backward time: 	 0.13 sec 
2023-04-02 19:02:23,897 ADAM: Layer 0 -> dw_min:9.9815e-01  dw_max:1.0028e+00 lr:1.0000e-02
2023-04-02 19:02:23,898 ADAM: Layer 1 -> dw_min:9.9209e-01  dw_max:1.0087e+00 lr:1.0000e-02
2023-04-02 19:02:23,898 ADAM: Layer 2 -> dw_min:9.8793e-01  dw_max:1.0115e+00 lr:1.0000e-02
2023-04-02 19:02:23,898 ADAM: Layer 3 -> dw_min:9.9592e-01  dw_max:1.0041e+00 lr:1.0000e-02
2023-04-02 19:02:24,038 			Learning rate: weights:   1.000e-02    
2023-04-02 19:02:24,038 			Last test performance: 98.78%
2023-04-02 19:02:24,038 ----------------
2023-04-02 19:02:26,001   12  =>  25   		Training 486 pattern with 98.96% 	Forward time: 	 1.83 sec
2023-04-02 19:02:26,002 			Loss:    2.621e-02    			Backward time: 	 0.13 sec 
2023-04-02 19:02:26,002 ADAM: Layer 0 -> dw_min:9.9823e-01  dw_max:1.0028e+00 lr:1.0000e-02
2023-04-02 19:02:26,002 ADAM: Layer 1 -> dw_min:9.8650e-01  dw_max:1.0070e+00 lr:1.0000e-02
2023-04-02 19:02:26,002 ADAM: Layer 2 -> dw_min:9.8804e-01  dw_max:1.0139e+00 lr:1.0000e-02
2023-04-02 19:02:26,002 ADAM: Layer 3 -> dw_min:9.9497e-01  dw_max:1.0044e+00 lr:1.0000e-02
2023-04-02 19:02:26,023 			Learning rate: weights:   1.000e-02    
2023-04-02 19:02:26,023 			Last test performance: 98.78%
2023-04-02 19:02:26,023 ----------------
2023-04-02 19:02:28,119   12  =>  26   		Training 486 pattern with 99.38% 	Forward time: 	 1.96 sec
2023-04-02 19:02:28,119 			Loss:    2.531e-02    			Backward time: 	 0.13 sec 
2023-04-02 19:02:28,119 ADAM: Layer 0 -> dw_min:9.9846e-01  dw_max:1.0020e+00 lr:1.0000e-02
2023-04-02 19:02:28,119 ADAM: Layer 1 -> dw_min:9.8724e-01  dw_max:1.0070e+00 lr:1.0000e-02
2023-04-02 19:02:28,119 ADAM: Layer 2 -> dw_min:9.8783e-01  dw_max:1.0125e+00 lr:1.0000e-02
2023-04-02 19:02:28,119 ADAM: Layer 3 -> dw_min:9.9547e-01  dw_max:1.0040e+00 lr:1.0000e-02
2023-04-02 19:02:28,184 			Learning rate: weights:   1.000e-02    
2023-04-02 19:02:28,184 			Last test performance: 98.78%
2023-04-02 19:02:28,185 ----------------
2023-04-02 19:02:30,239   12  =>  27   		Training 486 pattern with 98.96% 	Forward time: 	 1.92 sec
2023-04-02 19:02:30,239 			Loss:    2.969e-02    			Backward time: 	 0.13 sec 
2023-04-02 19:02:30,239 ADAM: Layer 0 -> dw_min:9.9856e-01  dw_max:1.0022e+00 lr:1.0000e-02
2023-04-02 19:02:30,239 ADAM: Layer 1 -> dw_min:9.8982e-01  dw_max:1.0100e+00 lr:1.0000e-02
2023-04-02 19:02:30,239 ADAM: Layer 2 -> dw_min:9.8564e-01  dw_max:1.0137e+00 lr:1.0000e-02
2023-04-02 19:02:30,239 ADAM: Layer 3 -> dw_min:9.9592e-01  dw_max:1.0040e+00 lr:1.0000e-02
2023-04-02 19:02:30,260 			Learning rate: weights:   1.000e-02    
2023-04-02 19:02:30,260 			Last test performance: 98.78%
2023-04-02 19:02:30,260 ----------------
2023-04-02 19:02:32,318   12  =>  28   		Training 486 pattern with 98.54% 	Forward time: 	 1.92 sec
2023-04-02 19:02:32,318 			Loss:    3.697e-02    			Backward time: 	 0.13 sec 
2023-04-02 19:02:32,319 ADAM: Layer 0 -> dw_min:9.9842e-01  dw_max:1.0012e+00 lr:1.0000e-02
2023-04-02 19:02:32,319 ADAM: Layer 1 -> dw_min:9.8955e-01  dw_max:1.0086e+00 lr:1.0000e-02
2023-04-02 19:02:32,319 ADAM: Layer 2 -> dw_min:9.8733e-01  dw_max:1.0139e+00 lr:1.0000e-02
2023-04-02 19:02:32,319 ADAM: Layer 3 -> dw_min:9.9632e-01  dw_max:1.0062e+00 lr:1.0000e-02
2023-04-02 19:02:32,428 			Learning rate: weights:   1.000e-02    
2023-04-02 19:02:32,428 			Last test performance: 98.78%
2023-04-02 19:02:32,428 ----------------
2023-04-02 19:02:34,520   12  =>  29   		Training 486 pattern with 99.38% 	Forward time: 	 1.96 sec
2023-04-02 19:02:34,520 			Loss:    2.026e-02    			Backward time: 	 0.13 sec 
2023-04-02 19:02:34,520 ADAM: Layer 0 -> dw_min:9.9859e-01  dw_max:1.0011e+00 lr:1.0000e-02
2023-04-02 19:02:34,520 ADAM: Layer 1 -> dw_min:9.9061e-01  dw_max:1.0080e+00 lr:1.0000e-02
2023-04-02 19:02:34,521 ADAM: Layer 2 -> dw_min:9.8775e-01  dw_max:1.0129e+00 lr:1.0000e-02
2023-04-02 19:02:34,521 ADAM: Layer 3 -> dw_min:9.9661e-01  dw_max:1.0055e+00 lr:1.0000e-02
2023-04-02 19:02:34,623 			Learning rate: weights:   1.000e-02    
2023-04-02 19:02:34,623 			Last test performance: 98.78%
2023-04-02 19:02:34,623 ----------------
2023-04-02 19:02:36,763   12  =>  30   		Training 486 pattern with 98.75% 	Forward time: 	 2.00 sec
2023-04-02 19:02:36,763 			Loss:    4.058e-02    			Backward time: 	 0.13 sec 
2023-04-02 19:02:36,763 ADAM: Layer 0 -> dw_min:9.9841e-01  dw_max:1.0016e+00 lr:1.0000e-02
2023-04-02 19:02:36,763 ADAM: Layer 1 -> dw_min:9.8664e-01  dw_max:1.0095e+00 lr:1.0000e-02
2023-04-02 19:02:36,764 ADAM: Layer 2 -> dw_min:9.8660e-01  dw_max:1.0132e+00 lr:1.0000e-02
2023-04-02 19:02:36,764 ADAM: Layer 3 -> dw_min:9.9605e-01  dw_max:1.0062e+00 lr:1.0000e-02
2023-04-02 19:02:36,841 			Learning rate: weights:   1.000e-02    
2023-04-02 19:02:36,841 			Last test performance: 98.78%
2023-04-02 19:02:36,841 ----------------
2023-04-02 19:02:38,993   12  =>  31   		Training 486 pattern with 99.17% 	Forward time: 	 2.02 sec
2023-04-02 19:02:38,993 			Loss:    2.881e-02    			Backward time: 	 0.13 sec 
2023-04-02 19:02:38,993 ADAM: Layer 0 -> dw_min:9.9774e-01  dw_max:1.0022e+00 lr:1.0000e-02
2023-04-02 19:02:38,993 ADAM: Layer 1 -> dw_min:9.8798e-01  dw_max:1.0107e+00 lr:1.0000e-02
2023-04-02 19:02:38,993 ADAM: Layer 2 -> dw_min:9.8571e-01  dw_max:1.0128e+00 lr:1.0000e-02
2023-04-02 19:02:38,993 ADAM: Layer 3 -> dw_min:9.9483e-01  dw_max:1.0056e+00 lr:1.0000e-02
2023-04-02 19:02:39,098 			Learning rate: weights:   1.000e-02    
2023-04-02 19:02:39,098 			Last test performance: 98.78%
2023-04-02 19:02:39,098 ----------------
2023-04-02 19:02:41,213   12  =>  32   		Training 486 pattern with 98.96% 	Forward time: 	 1.98 sec
2023-04-02 19:02:41,213 			Loss:    2.506e-02    			Backward time: 	 0.13 sec 
2023-04-02 19:02:41,213 ADAM: Layer 0 -> dw_min:9.9745e-01  dw_max:1.0020e+00 lr:1.0000e-02
2023-04-02 19:02:41,213 ADAM: Layer 1 -> dw_min:9.8621e-01  dw_max:1.0099e+00 lr:1.0000e-02
2023-04-02 19:02:41,213 ADAM: Layer 2 -> dw_min:9.8713e-01  dw_max:1.0118e+00 lr:1.0000e-02
2023-04-02 19:02:41,213 ADAM: Layer 3 -> dw_min:9.9534e-01  dw_max:1.0050e+00 lr:1.0000e-02
2023-04-02 19:02:41,311 			Learning rate: weights:   1.000e-02    
2023-04-02 19:02:41,311 			Last test performance: 98.78%
2023-04-02 19:02:41,311 ----------------
2023-04-02 19:02:43,389   12  =>  33   		Training 486 pattern with 98.54% 	Forward time: 	 1.94 sec
2023-04-02 19:02:43,389 			Loss:    4.228e-02    			Backward time: 	 0.13 sec 
2023-04-02 19:02:43,389 ADAM: Layer 0 -> dw_min:9.9773e-01  dw_max:1.0025e+00 lr:1.0000e-02
2023-04-02 19:02:43,389 ADAM: Layer 1 -> dw_min:9.8761e-01  dw_max:1.0100e+00 lr:1.0000e-02
2023-04-02 19:02:43,389 ADAM: Layer 2 -> dw_min:9.8798e-01  dw_max:1.0139e+00 lr:1.0000e-02
2023-04-02 19:02:43,389 ADAM: Layer 3 -> dw_min:9.9583e-01  dw_max:1.0045e+00 lr:1.0000e-02
2023-04-02 19:02:43,418 			Learning rate: weights:   1.000e-02    
2023-04-02 19:02:43,418 			Last test performance: 98.78%
2023-04-02 19:02:43,418 ----------------
2023-04-02 19:02:45,467   12  =>  34   		Training 486 pattern with 99.17% 	Forward time: 	 1.92 sec
2023-04-02 19:02:45,467 			Loss:    3.084e-02    			Backward time: 	 0.13 sec 
2023-04-02 19:02:45,467 ADAM: Layer 0 -> dw_min:9.9782e-01  dw_max:1.0028e+00 lr:1.0000e-02
2023-04-02 19:02:45,468 ADAM: Layer 1 -> dw_min:9.8889e-01  dw_max:1.0099e+00 lr:1.0000e-02
2023-04-02 19:02:45,468 ADAM: Layer 2 -> dw_min:9.8764e-01  dw_max:1.0145e+00 lr:1.0000e-02
2023-04-02 19:02:45,468 ADAM: Layer 3 -> dw_min:9.9217e-01  dw_max:1.0053e+00 lr:1.0000e-02
2023-04-02 19:02:45,500 			Learning rate: weights:   1.000e-02    
2023-04-02 19:02:45,500 			Last test performance: 98.78%
2023-04-02 19:02:45,500 ----------------
2023-04-02 19:02:47,537   12  =>  35   		Training 486 pattern with 98.96% 	Forward time: 	 1.90 sec
2023-04-02 19:02:47,537 			Loss:    3.117e-02    			Backward time: 	 0.13 sec 
2023-04-02 19:02:47,537 ADAM: Layer 0 -> dw_min:9.9793e-01  dw_max:1.0029e+00 lr:1.0000e-02
2023-04-02 19:02:47,537 ADAM: Layer 1 -> dw_min:9.8762e-01  dw_max:1.0142e+00 lr:1.0000e-02
2023-04-02 19:02:47,537 ADAM: Layer 2 -> dw_min:9.8863e-01  dw_max:1.0129e+00 lr:1.0000e-02
2023-04-02 19:02:47,537 ADAM: Layer 3 -> dw_min:9.9294e-01  dw_max:1.0085e+00 lr:1.0000e-02
2023-04-02 19:02:47,557 			Learning rate: weights:   1.000e-02    
2023-04-02 19:02:47,557 			Last test performance: 98.78%
2023-04-02 19:02:47,557 ----------------
2023-04-02 19:02:49,706   12  =>  36   		Training 486 pattern with 98.75% 	Forward time: 	 2.01 sec
2023-04-02 19:02:49,706 			Loss:    2.365e-02    			Backward time: 	 0.13 sec 
2023-04-02 19:02:49,706 ADAM: Layer 0 -> dw_min:9.9753e-01  dw_max:1.0029e+00 lr:1.0000e-02
2023-04-02 19:02:49,706 ADAM: Layer 1 -> dw_min:9.8778e-01  dw_max:1.0168e+00 lr:1.0000e-02
2023-04-02 19:02:49,706 ADAM: Layer 2 -> dw_min:9.8535e-01  dw_max:1.0133e+00 lr:1.0000e-02
2023-04-02 19:02:49,706 ADAM: Layer 3 -> dw_min:9.9360e-01  dw_max:1.0076e+00 lr:1.0000e-02
2023-04-02 19:02:49,782 			Learning rate: weights:   1.000e-02    
2023-04-02 19:02:49,782 			Last test performance: 98.78%
2023-04-02 19:02:49,783 ----------------
2023-04-02 19:02:51,752   12  =>  37   		Training 486 pattern with 98.75% 	Forward time: 	 1.84 sec
2023-04-02 19:02:51,752 			Loss:    1.780e-02    			Backward time: 	 0.13 sec 
2023-04-02 19:02:51,752 ADAM: Layer 0 -> dw_min:9.9731e-01  dw_max:1.0030e+00 lr:1.0000e-02
2023-04-02 19:02:51,752 ADAM: Layer 1 -> dw_min:9.8668e-01  dw_max:1.0151e+00 lr:1.0000e-02
2023-04-02 19:02:51,752 ADAM: Layer 2 -> dw_min:9.8566e-01  dw_max:1.0125e+00 lr:1.0000e-02
2023-04-02 19:02:51,752 ADAM: Layer 3 -> dw_min:9.9424e-01  dw_max:1.0068e+00 lr:1.0000e-02
2023-04-02 19:02:51,828 			Learning rate: weights:   1.000e-02    
2023-04-02 19:02:51,828 			Last test performance: 98.78%
2023-04-02 19:02:51,828 ----------------
2023-04-02 19:02:53,911   12  =>  38   		Training 486 pattern with 98.33% 	Forward time: 	 1.95 sec
2023-04-02 19:02:53,911 			Loss:    4.284e-02    			Backward time: 	 0.13 sec 
2023-04-02 19:02:53,912 ADAM: Layer 0 -> dw_min:9.9661e-01  dw_max:1.0033e+00 lr:1.0000e-02
2023-04-02 19:02:53,912 ADAM: Layer 1 -> dw_min:9.8595e-01  dw_max:1.0137e+00 lr:1.0000e-02
2023-04-02 19:02:53,912 ADAM: Layer 2 -> dw_min:9.8632e-01  dw_max:1.0124e+00 lr:1.0000e-02
2023-04-02 19:02:53,912 ADAM: Layer 3 -> dw_min:9.9485e-01  dw_max:1.0062e+00 lr:1.0000e-02
2023-04-02 19:02:53,945 			Learning rate: weights:   1.000e-02    
2023-04-02 19:02:53,945 			Last test performance: 98.78%
2023-04-02 19:02:53,945 ----------------
2023-04-02 19:02:56,095   12  =>  39   		Training 486 pattern with 98.96% 	Forward time: 	 2.02 sec
2023-04-02 19:02:56,095 			Loss:    2.900e-02    			Backward time: 	 0.13 sec 
2023-04-02 19:02:56,095 ADAM: Layer 0 -> dw_min:9.9577e-01  dw_max:1.0027e+00 lr:1.0000e-02
2023-04-02 19:02:56,095 ADAM: Layer 1 -> dw_min:9.8741e-01  dw_max:1.0113e+00 lr:1.0000e-02
2023-04-02 19:02:56,095 ADAM: Layer 2 -> dw_min:9.8745e-01  dw_max:1.0121e+00 lr:1.0000e-02
2023-04-02 19:02:56,096 ADAM: Layer 3 -> dw_min:9.9457e-01  dw_max:1.0077e+00 lr:1.0000e-02
2023-04-02 19:02:56,129 			Learning rate: weights:   1.000e-02    
2023-04-02 19:02:56,129 			Last test performance: 98.78%
2023-04-02 19:02:56,129 ----------------
2023-04-02 19:02:58,277   12  =>  40   		Training 486 pattern with 99.17% 	Forward time: 	 2.01 sec
2023-04-02 19:02:58,277 			Loss:    2.519e-02    			Backward time: 	 0.13 sec 
2023-04-02 19:02:58,277 ADAM: Layer 0 -> dw_min:9.9656e-01  dw_max:1.0024e+00 lr:1.0000e-02
2023-04-02 19:02:58,277 ADAM: Layer 1 -> dw_min:9.8870e-01  dw_max:1.0086e+00 lr:1.0000e-02
2023-04-02 19:02:58,277 ADAM: Layer 2 -> dw_min:9.8869e-01  dw_max:1.0110e+00 lr:1.0000e-02
2023-04-02 19:02:58,277 ADAM: Layer 3 -> dw_min:9.9510e-01  dw_max:1.0069e+00 lr:1.0000e-02
2023-04-02 19:02:58,356 			Learning rate: weights:   1.000e-02    
2023-04-02 19:02:58,356 			Last test performance: 98.78%
2023-04-02 19:02:58,356 ----------------
2023-04-02 19:03:00,424   12  =>  41   		Training 486 pattern with 99.38% 	Forward time: 	 1.94 sec
2023-04-02 19:03:00,424 			Loss:    1.568e-02    			Backward time: 	 0.13 sec 
2023-04-02 19:03:00,424 ADAM: Layer 0 -> dw_min:9.9734e-01  dw_max:1.0017e+00 lr:1.0000e-02
2023-04-02 19:03:00,425 ADAM: Layer 1 -> dw_min:9.8988e-01  dw_max:1.0083e+00 lr:1.0000e-02
2023-04-02 19:03:00,425 ADAM: Layer 2 -> dw_min:9.8599e-01  dw_max:1.0115e+00 lr:1.0000e-02
2023-04-02 19:03:00,425 ADAM: Layer 3 -> dw_min:9.9558e-01  dw_max:1.0063e+00 lr:1.0000e-02
2023-04-02 19:03:00,445 			Learning rate: weights:   1.000e-02    
2023-04-02 19:03:00,445 			Last test performance: 98.78%
2023-04-02 19:03:00,445 ----------------
2023-04-02 19:03:02,605   12  =>  42   		Training 486 pattern with 98.75% 	Forward time: 	 2.03 sec
2023-04-02 19:03:02,605 			Loss:    4.711e-02    			Backward time: 	 0.13 sec 
2023-04-02 19:03:02,605 ADAM: Layer 0 -> dw_min:9.9716e-01  dw_max:1.0016e+00 lr:1.0000e-02
2023-04-02 19:03:02,605 ADAM: Layer 1 -> dw_min:9.9101e-01  dw_max:1.0088e+00 lr:1.0000e-02
2023-04-02 19:03:02,605 ADAM: Layer 2 -> dw_min:9.8416e-01  dw_max:1.0131e+00 lr:1.0000e-02
2023-04-02 19:03:02,605 ADAM: Layer 3 -> dw_min:9.9586e-01  dw_max:1.0086e+00 lr:1.0000e-02
2023-04-02 19:03:02,683 			Learning rate: weights:   1.000e-02    
2023-04-02 19:03:02,683 			Last test performance: 98.78%
2023-04-02 19:03:02,683 ----------------
2023-04-02 19:03:04,846   12  =>  43   		Training 486 pattern with 99.38% 	Forward time: 	 2.03 sec
2023-04-02 19:03:04,846 			Loss:    1.571e-02    			Backward time: 	 0.13 sec 
2023-04-02 19:03:04,846 ADAM: Layer 0 -> dw_min:9.9766e-01  dw_max:1.0016e+00 lr:1.0000e-02
2023-04-02 19:03:04,846 ADAM: Layer 1 -> dw_min:9.9074e-01  dw_max:1.0104e+00 lr:1.0000e-02
2023-04-02 19:03:04,846 ADAM: Layer 2 -> dw_min:9.8518e-01  dw_max:1.0126e+00 lr:1.0000e-02
2023-04-02 19:03:04,846 ADAM: Layer 3 -> dw_min:9.9611e-01  dw_max:1.0076e+00 lr:1.0000e-02
2023-04-02 19:03:04,892 			Learning rate: weights:   1.000e-02    
2023-04-02 19:03:04,892 			Last test performance: 98.78%
2023-04-02 19:03:04,892 ----------------
2023-04-02 19:03:06,962   12  =>  44   		Training 486 pattern with 98.96% 	Forward time: 	 1.94 sec
2023-04-02 19:03:06,962 			Loss:    2.876e-02    			Backward time: 	 0.13 sec 
2023-04-02 19:03:06,963 ADAM: Layer 0 -> dw_min:9.9653e-01  dw_max:1.0028e+00 lr:1.0000e-02
2023-04-02 19:03:06,963 ADAM: Layer 1 -> dw_min:9.8933e-01  dw_max:1.0095e+00 lr:1.0000e-02
2023-04-02 19:03:06,963 ADAM: Layer 2 -> dw_min:9.8602e-01  dw_max:1.0137e+00 lr:1.0000e-02
2023-04-02 19:03:06,963 ADAM: Layer 3 -> dw_min:9.9629e-01  dw_max:1.0069e+00 lr:1.0000e-02
2023-04-02 19:03:07,036 			Learning rate: weights:   1.000e-02    
2023-04-02 19:03:07,036 			Last test performance: 98.78%
2023-04-02 19:03:07,036 ----------------
2023-04-02 19:03:09,093   12  =>  45   		Training 486 pattern with 99.17% 	Forward time: 	 1.92 sec
2023-04-02 19:03:09,093 			Loss:    3.333e-02    			Backward time: 	 0.13 sec 
2023-04-02 19:03:09,093 ADAM: Layer 0 -> dw_min:9.9708e-01  dw_max:1.0030e+00 lr:1.0000e-02
2023-04-02 19:03:09,093 ADAM: Layer 1 -> dw_min:9.8877e-01  dw_max:1.0102e+00 lr:1.0000e-02
2023-04-02 19:03:09,093 ADAM: Layer 2 -> dw_min:9.8684e-01  dw_max:1.0137e+00 lr:1.0000e-02
2023-04-02 19:03:09,093 ADAM: Layer 3 -> dw_min:9.9665e-01  dw_max:1.0062e+00 lr:1.0000e-02
2023-04-02 19:03:09,126 			Learning rate: weights:   1.000e-02    
2023-04-02 19:03:09,126 			Last test performance: 98.78%
2023-04-02 19:03:09,126 ----------------
2023-04-02 19:03:11,144   12  =>  46   		Training 486 pattern with 97.71% 	Forward time: 	 1.88 sec
2023-04-02 19:03:11,145 			Loss:    7.146e-02    			Backward time: 	 0.13 sec 
2023-04-02 19:03:11,145 ADAM: Layer 0 -> dw_min:9.9772e-01  dw_max:1.0020e+00 lr:1.0000e-02
2023-04-02 19:03:11,145 ADAM: Layer 1 -> dw_min:9.8538e-01  dw_max:1.0087e+00 lr:1.0000e-02
2023-04-02 19:03:11,145 ADAM: Layer 2 -> dw_min:9.8638e-01  dw_max:1.0138e+00 lr:1.0000e-02
2023-04-02 19:03:11,145 ADAM: Layer 3 -> dw_min:9.9542e-01  dw_max:1.0061e+00 lr:1.0000e-02
2023-04-02 19:03:11,164 			Learning rate: weights:   1.000e-02    
2023-04-02 19:03:11,165 			Last test performance: 98.78%
2023-04-02 19:03:11,165 ----------------
2023-04-02 19:03:13,327   12  =>  47   		Training 486 pattern with 98.96% 	Forward time: 	 2.03 sec
2023-04-02 19:03:13,327 			Loss:    3.396e-02    			Backward time: 	 0.13 sec 
2023-04-02 19:03:13,327 ADAM: Layer 0 -> dw_min:9.9774e-01  dw_max:1.0023e+00 lr:1.0000e-02
2023-04-02 19:03:13,327 ADAM: Layer 1 -> dw_min:9.8697e-01  dw_max:1.0121e+00 lr:1.0000e-02
2023-04-02 19:03:13,327 ADAM: Layer 2 -> dw_min:9.8656e-01  dw_max:1.0160e+00 lr:1.0000e-02
2023-04-02 19:03:13,328 ADAM: Layer 3 -> dw_min:9.9288e-01  dw_max:1.0088e+00 lr:1.0000e-02
2023-04-02 19:03:13,360 			Learning rate: weights:   1.000e-02    
2023-04-02 19:03:13,360 			Last test performance: 98.78%
2023-04-02 19:03:13,360 ----------------
2023-04-02 19:03:15,404   12  =>  48   		Training 486 pattern with 97.08% 	Forward time: 	 1.91 sec
2023-04-02 19:03:15,404 			Loss:    1.089e-01    			Backward time: 	 0.13 sec 
2023-04-02 19:03:15,404 ADAM: Layer 0 -> dw_min:9.9664e-01  dw_max:1.0027e+00 lr:1.0000e-02
2023-04-02 19:03:15,404 ADAM: Layer 1 -> dw_min:9.8792e-01  dw_max:1.0096e+00 lr:1.0000e-02
2023-04-02 19:03:15,404 ADAM: Layer 2 -> dw_min:9.8467e-01  dw_max:1.0147e+00 lr:1.0000e-02
2023-04-02 19:03:15,404 ADAM: Layer 3 -> dw_min:9.9359e-01  dw_max:1.0079e+00 lr:1.0000e-02
2023-04-02 19:03:15,426 			Learning rate: weights:   1.000e-02    
2023-04-02 19:03:15,426 			Last test performance: 98.78%
2023-04-02 19:03:15,426 ----------------
2023-04-02 19:03:17,526   12  =>  49   		Training 486 pattern with 98.75% 	Forward time: 	 1.97 sec
2023-04-02 19:03:17,526 			Loss:    2.804e-02    			Backward time: 	 0.13 sec 
2023-04-02 19:03:17,527 ADAM: Layer 0 -> dw_min:9.9713e-01  dw_max:1.0027e+00 lr:1.0000e-02
2023-04-02 19:03:17,527 ADAM: Layer 1 -> dw_min:9.8808e-01  dw_max:1.0091e+00 lr:1.0000e-02
2023-04-02 19:03:17,527 ADAM: Layer 2 -> dw_min:9.8618e-01  dw_max:1.0139e+00 lr:1.0000e-02
2023-04-02 19:03:17,527 ADAM: Layer 3 -> dw_min:9.9423e-01  dw_max:1.0071e+00 lr:1.0000e-02
2023-04-02 19:03:17,627 			Learning rate: weights:   1.000e-02    
2023-04-02 19:03:17,627 			Last test performance: 98.78%
2023-04-02 19:03:17,627 ----------------
2023-04-02 19:03:19,729   12  =>  50   		Training 486 pattern with 98.96% 	Forward time: 	 1.97 sec
2023-04-02 19:03:19,729 			Loss:    1.703e-02    			Backward time: 	 0.13 sec 
2023-04-02 19:03:19,730 ADAM: Layer 0 -> dw_min:9.9714e-01  dw_max:1.0029e+00 lr:1.0000e-02
2023-04-02 19:03:19,730 ADAM: Layer 1 -> dw_min:9.8896e-01  dw_max:1.0092e+00 lr:1.0000e-02
2023-04-02 19:03:19,730 ADAM: Layer 2 -> dw_min:9.8676e-01  dw_max:1.0124e+00 lr:1.0000e-02
2023-04-02 19:03:19,730 ADAM: Layer 3 -> dw_min:9.9454e-01  dw_max:1.0064e+00 lr:1.0000e-02
2023-04-02 19:03:19,812 			Learning rate: weights:   1.000e-02    
2023-04-02 19:03:19,812 			Last test performance: 98.78%
2023-04-02 19:03:19,812 ----------------
2023-04-02 19:03:21,956   12  =>  51   		Training 486 pattern with 99.38% 	Forward time: 	 2.01 sec
2023-04-02 19:03:21,956 			Loss:    1.675e-02    			Backward time: 	 0.13 sec 
2023-04-02 19:03:21,957 ADAM: Layer 0 -> dw_min:9.9751e-01  dw_max:1.0025e+00 lr:1.0000e-02
2023-04-02 19:03:21,957 ADAM: Layer 1 -> dw_min:9.9021e-01  dw_max:1.0073e+00 lr:1.0000e-02
2023-04-02 19:03:21,957 ADAM: Layer 2 -> dw_min:9.8807e-01  dw_max:1.0136e+00 lr:1.0000e-02
2023-04-02 19:03:21,957 ADAM: Layer 3 -> dw_min:9.9404e-01  dw_max:1.0058e+00 lr:1.0000e-02
2023-04-02 19:03:21,987 			Learning rate: weights:   1.000e-02    
2023-04-02 19:03:21,987 			Last test performance: 98.78%
2023-04-02 19:03:21,987 ----------------
2023-04-02 19:03:24,032   12  =>  52   		Training 486 pattern with 98.33% 	Forward time: 	 1.91 sec
2023-04-02 19:03:24,032 			Loss:    3.675e-02    			Backward time: 	 0.13 sec 
2023-04-02 19:03:24,032 ADAM: Layer 0 -> dw_min:9.9715e-01  dw_max:1.0026e+00 lr:1.0000e-02
2023-04-02 19:03:24,032 ADAM: Layer 1 -> dw_min:9.8872e-01  dw_max:1.0080e+00 lr:1.0000e-02
2023-04-02 19:03:24,032 ADAM: Layer 2 -> dw_min:9.8824e-01  dw_max:1.0124e+00 lr:1.0000e-02
2023-04-02 19:03:24,033 ADAM: Layer 3 -> dw_min:9.9463e-01  dw_max:1.0052e+00 lr:1.0000e-02
2023-04-02 19:03:24,105 			Learning rate: weights:   1.000e-02    
2023-04-02 19:03:24,106 			Last test performance: 98.78%
2023-04-02 19:03:24,106 ----------------
2023-04-02 19:03:26,167   12  =>  53   		Training 486 pattern with 98.75% 	Forward time: 	 1.93 sec
2023-04-02 19:03:26,167 			Loss:    5.309e-02    			Backward time: 	 0.13 sec 
2023-04-02 19:03:26,168 ADAM: Layer 0 -> dw_min:9.9777e-01  dw_max:1.0027e+00 lr:1.0000e-02
2023-04-02 19:03:26,168 ADAM: Layer 1 -> dw_min:9.8916e-01  dw_max:1.0088e+00 lr:1.0000e-02
2023-04-02 19:03:26,168 ADAM: Layer 2 -> dw_min:9.8716e-01  dw_max:1.0138e+00 lr:1.0000e-02
2023-04-02 19:03:26,168 ADAM: Layer 3 -> dw_min:9.9516e-01  dw_max:1.0052e+00 lr:1.0000e-02
2023-04-02 19:03:26,305 			Learning rate: weights:   1.000e-02    
2023-04-02 19:03:26,305 			Last test performance: 98.78%
2023-04-02 19:03:26,305 ----------------
2023-04-02 19:03:28,316   12  =>  54   		Training 486 pattern with 98.96% 	Forward time: 	 1.88 sec
2023-04-02 19:03:28,316 			Loss:    3.415e-02    			Backward time: 	 0.13 sec 
2023-04-02 19:03:28,316 ADAM: Layer 0 -> dw_min:9.9744e-01  dw_max:1.0022e+00 lr:1.0000e-02
2023-04-02 19:03:28,316 ADAM: Layer 1 -> dw_min:9.9023e-01  dw_max:1.0080e+00 lr:1.0000e-02
2023-04-02 19:03:28,316 ADAM: Layer 2 -> dw_min:9.8617e-01  dw_max:1.0124e+00 lr:1.0000e-02
2023-04-02 19:03:28,316 ADAM: Layer 3 -> dw_min:9.9513e-01  dw_max:1.0108e+00 lr:1.0000e-02
2023-04-02 19:03:28,392 			Learning rate: weights:   1.000e-02    
2023-04-02 19:03:28,392 			Last test performance: 98.78%
2023-04-02 19:03:28,392 ----------------
2023-04-02 19:03:30,472   12  =>  55   		Training 486 pattern with 98.12% 	Forward time: 	 1.95 sec
2023-04-02 19:03:30,472 			Loss:    4.667e-02    			Backward time: 	 0.13 sec 
2023-04-02 19:03:30,472 ADAM: Layer 0 -> dw_min:9.9757e-01  dw_max:1.0029e+00 lr:1.0000e-02
2023-04-02 19:03:30,472 ADAM: Layer 1 -> dw_min:9.9021e-01  dw_max:1.0094e+00 lr:1.0000e-02
2023-04-02 19:03:30,472 ADAM: Layer 2 -> dw_min:9.8702e-01  dw_max:1.0113e+00 lr:1.0000e-02
2023-04-02 19:03:30,472 ADAM: Layer 3 -> dw_min:9.9501e-01  dw_max:1.0097e+00 lr:1.0000e-02
2023-04-02 19:03:30,546 			Learning rate: weights:   1.000e-02    
2023-04-02 19:03:30,546 			Last test performance: 98.78%
2023-04-02 19:03:30,546 ----------------
2023-04-02 19:03:32,755   12  =>  56   		Training 486 pattern with 98.54% 	Forward time: 	 2.07 sec
2023-04-02 19:03:32,755 			Loss:    5.674e-02    			Backward time: 	 0.13 sec 
2023-04-02 19:03:32,756 ADAM: Layer 0 -> dw_min:9.9725e-01  dw_max:1.0025e+00 lr:1.0000e-02
2023-04-02 19:03:32,756 ADAM: Layer 1 -> dw_min:9.9028e-01  dw_max:1.0114e+00 lr:1.0000e-02
2023-04-02 19:03:32,756 ADAM: Layer 2 -> dw_min:9.8621e-01  dw_max:1.0139e+00 lr:1.0000e-02
2023-04-02 19:03:32,757 ADAM: Layer 3 -> dw_min:9.9521e-01  dw_max:1.0087e+00 lr:1.0000e-02
2023-04-02 19:03:32,781 			Learning rate: weights:   1.000e-02    
2023-04-02 19:03:32,781 			Last test performance: 98.78%
2023-04-02 19:03:32,781 ----------------
2023-04-02 19:03:34,893   12  =>  57   		Training 486 pattern with 98.96% 	Forward time: 	 1.98 sec
2023-04-02 19:03:34,893 			Loss:    3.097e-02    			Backward time: 	 0.13 sec 
2023-04-02 19:03:34,893 ADAM: Layer 0 -> dw_min:9.9733e-01  dw_max:1.0025e+00 lr:1.0000e-02
2023-04-02 19:03:34,893 ADAM: Layer 1 -> dw_min:9.9107e-01  dw_max:1.0104e+00 lr:1.0000e-02
2023-04-02 19:03:34,893 ADAM: Layer 2 -> dw_min:9.8757e-01  dw_max:1.0125e+00 lr:1.0000e-02
2023-04-02 19:03:34,893 ADAM: Layer 3 -> dw_min:9.9568e-01  dw_max:1.0079e+00 lr:1.0000e-02
2023-04-02 19:03:34,993 			Learning rate: weights:   1.000e-02    
2023-04-02 19:03:34,993 			Last test performance: 98.78%
2023-04-02 19:03:34,993 ----------------
2023-04-02 19:03:37,036   12  =>  58   		Training 486 pattern with 99.17% 	Forward time: 	 1.91 sec
2023-04-02 19:03:37,036 			Loss:    1.792e-02    			Backward time: 	 0.13 sec 
2023-04-02 19:03:37,037 ADAM: Layer 0 -> dw_min:9.9778e-01  dw_max:1.0022e+00 lr:1.0000e-02
2023-04-02 19:03:37,037 ADAM: Layer 1 -> dw_min:9.9137e-01  dw_max:1.0109e+00 lr:1.0000e-02
2023-04-02 19:03:37,037 ADAM: Layer 2 -> dw_min:9.8880e-01  dw_max:1.0113e+00 lr:1.0000e-02
2023-04-02 19:03:37,037 ADAM: Layer 3 -> dw_min:9.9611e-01  dw_max:1.0071e+00 lr:1.0000e-02
2023-04-02 19:03:37,114 			Learning rate: weights:   1.000e-02    
2023-04-02 19:03:37,114 			Last test performance: 98.78%
2023-04-02 19:03:37,114 ----------------
2023-04-02 19:03:39,212   12  =>  59   		Training 486 pattern with 98.54% 	Forward time: 	 1.96 sec
2023-04-02 19:03:39,212 			Loss:    4.286e-02    			Backward time: 	 0.13 sec 
2023-04-02 19:03:39,212 ADAM: Layer 0 -> dw_min:9.9801e-01  dw_max:1.0020e+00 lr:1.0000e-02
2023-04-02 19:03:39,213 ADAM: Layer 1 -> dw_min:9.9137e-01  dw_max:1.0110e+00 lr:1.0000e-02
2023-04-02 19:03:39,213 ADAM: Layer 2 -> dw_min:9.8590e-01  dw_max:1.0101e+00 lr:1.0000e-02
2023-04-02 19:03:39,213 ADAM: Layer 3 -> dw_min:9.9648e-01  dw_max:1.0077e+00 lr:1.0000e-02
2023-04-02 19:03:39,252 			Learning rate: weights:   1.000e-02    
2023-04-02 19:03:39,252 			Last test performance: 98.78%
2023-04-02 19:03:39,252 ----------------
2023-04-02 19:03:41,328   12  =>  60   		Training 486 pattern with 98.96% 	Forward time: 	 1.94 sec
2023-04-02 19:03:41,329 			Loss:    2.353e-02    			Backward time: 	 0.13 sec 
2023-04-02 19:03:41,329 ADAM: Layer 0 -> dw_min:9.9828e-01  dw_max:1.0018e+00 lr:1.0000e-02
2023-04-02 19:03:41,329 ADAM: Layer 1 -> dw_min:9.9146e-01  dw_max:1.0095e+00 lr:1.0000e-02
2023-04-02 19:03:41,329 ADAM: Layer 2 -> dw_min:9.8610e-01  dw_max:1.0093e+00 lr:1.0000e-02
2023-04-02 19:03:41,329 ADAM: Layer 3 -> dw_min:9.9621e-01  dw_max:1.0081e+00 lr:1.0000e-02
2023-04-02 19:03:41,355 			Learning rate: weights:   1.000e-02    
2023-04-02 19:03:41,355 			Last test performance: 98.78%
2023-04-02 19:03:41,355 ----------------
2023-04-02 19:03:43,411   12  =>  61   		Training 486 pattern with 98.75% 	Forward time: 	 1.92 sec
2023-04-02 19:03:43,411 			Loss:    3.119e-02    			Backward time: 	 0.13 sec 
2023-04-02 19:03:43,411 ADAM: Layer 0 -> dw_min:9.9791e-01  dw_max:1.0019e+00 lr:1.0000e-02
2023-04-02 19:03:43,411 ADAM: Layer 1 -> dw_min:9.9141e-01  dw_max:1.0090e+00 lr:1.0000e-02
2023-04-02 19:03:43,411 ADAM: Layer 2 -> dw_min:9.8720e-01  dw_max:1.0115e+00 lr:1.0000e-02
2023-04-02 19:03:43,411 ADAM: Layer 3 -> dw_min:9.9668e-01  dw_max:1.0074e+00 lr:1.0000e-02
2023-04-02 19:03:43,490 			Learning rate: weights:   1.000e-02    
2023-04-02 19:03:43,490 			Last test performance: 98.78%
2023-04-02 19:03:43,490 ----------------
2023-04-02 19:03:45,487   12  =>  62   		Training 486 pattern with 97.71% 	Forward time: 	 1.86 sec
2023-04-02 19:03:45,487 			Loss:    5.084e-02    			Backward time: 	 0.13 sec 
2023-04-02 19:03:45,487 ADAM: Layer 0 -> dw_min:9.9805e-01  dw_max:1.0022e+00 lr:1.0000e-02
2023-04-02 19:03:45,487 ADAM: Layer 1 -> dw_min:9.9086e-01  dw_max:1.0087e+00 lr:1.0000e-02
2023-04-02 19:03:45,487 ADAM: Layer 2 -> dw_min:9.8713e-01  dw_max:1.0125e+00 lr:1.0000e-02
2023-04-02 19:03:45,487 ADAM: Layer 3 -> dw_min:9.9507e-01  dw_max:1.0066e+00 lr:1.0000e-02
2023-04-02 19:03:45,602 			Learning rate: weights:   1.000e-02    
2023-04-02 19:03:45,602 			Last test performance: 98.78%
2023-04-02 19:03:45,602 ----------------
2023-04-02 19:03:47,610   12  =>  63   		Training 486 pattern with 98.96% 	Forward time: 	 1.87 sec
2023-04-02 19:03:47,610 			Loss:    4.982e-02    			Backward time: 	 0.13 sec 
2023-04-02 19:03:47,611 ADAM: Layer 0 -> dw_min:9.9794e-01  dw_max:1.0027e+00 lr:1.0000e-02
2023-04-02 19:03:47,611 ADAM: Layer 1 -> dw_min:9.8984e-01  dw_max:1.0094e+00 lr:1.0000e-02
2023-04-02 19:03:47,611 ADAM: Layer 2 -> dw_min:9.8757e-01  dw_max:1.0138e+00 lr:1.0000e-02
2023-04-02 19:03:47,611 ADAM: Layer 3 -> dw_min:9.9439e-01  dw_max:1.0084e+00 lr:1.0000e-02
2023-04-02 19:03:47,680 			Learning rate: weights:   1.000e-02    
2023-04-02 19:03:47,680 			Last test performance: 98.78%
2023-04-02 19:03:47,680 ----------------
2023-04-02 19:03:49,877   12  =>  64   		Training 486 pattern with 99.38% 	Forward time: 	 2.06 sec
2023-04-02 19:03:49,877 			Loss:    2.037e-02    			Backward time: 	 0.13 sec 
2023-04-02 19:03:49,878 ADAM: Layer 0 -> dw_min:9.9763e-01  dw_max:1.0022e+00 lr:1.0000e-02
2023-04-02 19:03:49,878 ADAM: Layer 1 -> dw_min:9.8898e-01  dw_max:1.0084e+00 lr:1.0000e-02
2023-04-02 19:03:49,878 ADAM: Layer 2 -> dw_min:9.8881e-01  dw_max:1.0124e+00 lr:1.0000e-02
2023-04-02 19:03:49,878 ADAM: Layer 3 -> dw_min:9.9496e-01  dw_max:1.0076e+00 lr:1.0000e-02
2023-04-02 19:03:49,907 			Learning rate: weights:   1.000e-02    
2023-04-02 19:03:49,907 			Last test performance: 98.78%
2023-04-02 19:03:49,907 ----------------
2023-04-02 19:03:52,038   12  =>  65   		Training 486 pattern with 99.58% 	Forward time: 	 2.00 sec
2023-04-02 19:03:52,038 			Loss:    1.422e-02    			Backward time: 	 0.13 sec 
2023-04-02 19:03:52,038 ADAM: Layer 0 -> dw_min:9.9808e-01  dw_max:1.0019e+00 lr:1.0000e-02
2023-04-02 19:03:52,039 ADAM: Layer 1 -> dw_min:9.9016e-01  dw_max:1.0075e+00 lr:1.0000e-02
2023-04-02 19:03:52,039 ADAM: Layer 2 -> dw_min:9.8893e-01  dw_max:1.0112e+00 lr:1.0000e-02
2023-04-02 19:03:52,039 ADAM: Layer 3 -> dw_min:9.9546e-01  dw_max:1.0069e+00 lr:1.0000e-02
2023-04-02 19:03:52,157 			Learning rate: weights:   1.000e-02    
2023-04-02 19:03:52,157 			Last test performance: 98.78%
2023-04-02 19:03:52,157 ----------------
2023-04-02 19:03:54,257   12  =>  66   		Training 486 pattern with 98.54% 	Forward time: 	 1.97 sec
2023-04-02 19:03:54,257 			Loss:    4.994e-02    			Backward time: 	 0.13 sec 
2023-04-02 19:03:54,257 ADAM: Layer 0 -> dw_min:9.9785e-01  dw_max:1.0025e+00 lr:1.0000e-02
2023-04-02 19:03:54,257 ADAM: Layer 1 -> dw_min:9.8852e-01  dw_max:1.0096e+00 lr:1.0000e-02
2023-04-02 19:03:54,257 ADAM: Layer 2 -> dw_min:9.8617e-01  dw_max:1.0148e+00 lr:1.0000e-02
2023-04-02 19:03:54,257 ADAM: Layer 3 -> dw_min:9.9361e-01  dw_max:1.0063e+00 lr:1.0000e-02
2023-04-02 19:03:54,276 			Learning rate: weights:   1.000e-02    
2023-04-02 19:03:54,276 			Last test performance: 98.78%
2023-04-02 19:03:54,276 ----------------
2023-04-02 19:03:56,374   12  =>  67   		Training 486 pattern with 98.96% 	Forward time: 	 1.96 sec
2023-04-02 19:03:56,374 			Loss:    4.001e-02    			Backward time: 	 0.13 sec 
2023-04-02 19:03:56,374 ADAM: Layer 0 -> dw_min:9.9778e-01  dw_max:1.0026e+00 lr:1.0000e-02
2023-04-02 19:03:56,374 ADAM: Layer 1 -> dw_min:9.8736e-01  dw_max:1.0102e+00 lr:1.0000e-02
2023-04-02 19:03:56,374 ADAM: Layer 2 -> dw_min:9.8755e-01  dw_max:1.0153e+00 lr:1.0000e-02
2023-04-02 19:03:56,374 ADAM: Layer 3 -> dw_min:9.9424e-01  dw_max:1.0112e+00 lr:1.0000e-02
2023-04-02 19:03:56,468 			Learning rate: weights:   1.000e-02    
2023-04-02 19:03:56,468 			Last test performance: 98.78%
2023-04-02 19:03:56,469 ----------------
2023-04-02 19:03:58,683   12  =>  68   		Training 486 pattern with 98.96% 	Forward time: 	 2.08 sec
2023-04-02 19:03:58,683 			Loss:    3.847e-02    			Backward time: 	 0.13 sec 
2023-04-02 19:03:58,684 ADAM: Layer 0 -> dw_min:9.9775e-01  dw_max:1.0023e+00 lr:1.0000e-02
2023-04-02 19:03:58,684 ADAM: Layer 1 -> dw_min:9.8841e-01  dw_max:1.0092e+00 lr:1.0000e-02
2023-04-02 19:03:58,684 ADAM: Layer 2 -> dw_min:9.8610e-01  dw_max:1.0138e+00 lr:1.0000e-02
2023-04-02 19:03:58,684 ADAM: Layer 3 -> dw_min:9.9481e-01  dw_max:1.0101e+00 lr:1.0000e-02
2023-04-02 19:03:58,754 			Learning rate: weights:   1.000e-02    
2023-04-02 19:03:58,754 			Last test performance: 98.78%
2023-04-02 19:03:58,755 ----------------
2023-04-02 19:04:00,786   12  =>  69   		Training 486 pattern with 99.17% 	Forward time: 	 1.89 sec
2023-04-02 19:04:00,786 			Loss:    1.677e-02    			Backward time: 	 0.13 sec 
2023-04-02 19:04:00,786 ADAM: Layer 0 -> dw_min:9.9759e-01  dw_max:1.0018e+00 lr:1.0000e-02
2023-04-02 19:04:00,786 ADAM: Layer 1 -> dw_min:9.9035e-01  dw_max:1.0088e+00 lr:1.0000e-02
2023-04-02 19:04:00,786 ADAM: Layer 2 -> dw_min:9.8647e-01  dw_max:1.0125e+00 lr:1.0000e-02
2023-04-02 19:04:00,786 ADAM: Layer 3 -> dw_min:9.9532e-01  dw_max:1.0091e+00 lr:1.0000e-02
2023-04-02 19:04:00,898 			Learning rate: weights:   1.000e-02    
2023-04-02 19:04:00,898 			Last test performance: 98.78%
2023-04-02 19:04:00,898 ----------------
2023-04-02 19:04:02,951   12  =>  70   		Training 486 pattern with 97.92% 	Forward time: 	 1.92 sec
2023-04-02 19:04:02,951 			Loss:    4.717e-02    			Backward time: 	 0.13 sec 
2023-04-02 19:04:02,951 ADAM: Layer 0 -> dw_min:9.9790e-01  dw_max:1.0021e+00 lr:1.0000e-02
2023-04-02 19:04:02,951 ADAM: Layer 1 -> dw_min:9.9123e-01  dw_max:1.0091e+00 lr:1.0000e-02
2023-04-02 19:04:02,951 ADAM: Layer 2 -> dw_min:9.8612e-01  dw_max:1.0127e+00 lr:1.0000e-02
2023-04-02 19:04:02,951 ADAM: Layer 3 -> dw_min:9.9499e-01  dw_max:1.0081e+00 lr:1.0000e-02
2023-04-02 19:04:02,980 			Learning rate: weights:   1.000e-02    
2023-04-02 19:04:02,980 			Last test performance: 98.78%
2023-04-02 19:04:02,980 ----------------
2023-04-02 19:04:05,090   12  =>  71   		Training 486 pattern with 99.17% 	Forward time: 	 1.98 sec
2023-04-02 19:04:05,090 			Loss:    2.505e-02    			Backward time: 	 0.13 sec 
2023-04-02 19:04:05,090 ADAM: Layer 0 -> dw_min:9.9773e-01  dw_max:1.0025e+00 lr:1.0000e-02
2023-04-02 19:04:05,091 ADAM: Layer 1 -> dw_min:9.9195e-01  dw_max:1.0079e+00 lr:1.0000e-02
2023-04-02 19:04:05,091 ADAM: Layer 2 -> dw_min:9.8748e-01  dw_max:1.0120e+00 lr:1.0000e-02
2023-04-02 19:04:05,091 ADAM: Layer 3 -> dw_min:9.9338e-01  dw_max:1.0073e+00 lr:1.0000e-02
2023-04-02 19:04:05,124 			Learning rate: weights:   1.000e-02    
2023-04-02 19:04:05,125 			Last test performance: 98.78%
2023-04-02 19:04:05,125 ----------------
2023-04-02 19:04:07,249   12  =>  72   		Training 486 pattern with 98.12% 	Forward time: 	 1.99 sec
2023-04-02 19:04:07,249 			Loss:    4.213e-02    			Backward time: 	 0.13 sec 
2023-04-02 19:04:07,249 ADAM: Layer 0 -> dw_min:9.9767e-01  dw_max:1.0021e+00 lr:1.0000e-02
2023-04-02 19:04:07,249 ADAM: Layer 1 -> dw_min:9.8796e-01  dw_max:1.0131e+00 lr:1.0000e-02
2023-04-02 19:04:07,249 ADAM: Layer 2 -> dw_min:9.8549e-01  dw_max:1.0154e+00 lr:1.0000e-02
2023-04-02 19:04:07,249 ADAM: Layer 3 -> dw_min:9.9403e-01  dw_max:1.0077e+00 lr:1.0000e-02
2023-04-02 19:04:07,334 			Learning rate: weights:   1.000e-02    
2023-04-02 19:04:07,335 			Last test performance: 98.78%
2023-04-02 19:04:07,335 ----------------
2023-04-02 19:04:09,497   12  =>  73   		Training 486 pattern with 98.33% 	Forward time: 	 2.03 sec
2023-04-02 19:04:09,497 			Loss:    5.482e-02    			Backward time: 	 0.13 sec 
2023-04-02 19:04:09,497 ADAM: Layer 0 -> dw_min:9.9747e-01  dw_max:1.0020e+00 lr:1.0000e-02
2023-04-02 19:04:09,498 ADAM: Layer 1 -> dw_min:9.8685e-01  dw_max:1.0114e+00 lr:1.0000e-02
2023-04-02 19:04:09,498 ADAM: Layer 2 -> dw_min:9.8562e-01  dw_max:1.0149e+00 lr:1.0000e-02
2023-04-02 19:04:09,498 ADAM: Layer 3 -> dw_min:9.9462e-01  dw_max:1.0079e+00 lr:1.0000e-02
2023-04-02 19:04:09,542 			Learning rate: weights:   1.000e-02    
2023-04-02 19:04:09,542 			Last test performance: 98.78%
2023-04-02 19:04:09,542 ----------------
2023-04-02 19:04:11,627   12  =>  74   		Training 486 pattern with 98.12% 	Forward time: 	 1.95 sec
2023-04-02 19:04:11,627 			Loss:    6.569e-02    			Backward time: 	 0.13 sec 
2023-04-02 19:04:11,627 ADAM: Layer 0 -> dw_min:9.9755e-01  dw_max:1.0027e+00 lr:1.0000e-02
2023-04-02 19:04:11,627 ADAM: Layer 1 -> dw_min:9.8767e-01  dw_max:1.0099e+00 lr:1.0000e-02
2023-04-02 19:04:11,627 ADAM: Layer 2 -> dw_min:9.8653e-01  dw_max:1.0134e+00 lr:1.0000e-02
2023-04-02 19:04:11,628 ADAM: Layer 3 -> dw_min:9.9509e-01  dw_max:1.0071e+00 lr:1.0000e-02
2023-04-02 19:04:11,731 			Learning rate: weights:   1.000e-02    
2023-04-02 19:04:11,732 			Last test performance: 98.78%
2023-04-02 19:04:11,732 ----------------
2023-04-02 19:04:13,801   12  =>  75   		Training 486 pattern with 98.54% 	Forward time: 	 1.93 sec
2023-04-02 19:04:13,801 			Loss:    3.924e-02    			Backward time: 	 0.13 sec 
2023-04-02 19:04:13,801 ADAM: Layer 0 -> dw_min:9.9778e-01  dw_max:1.0030e+00 lr:1.0000e-02
2023-04-02 19:04:13,801 ADAM: Layer 1 -> dw_min:9.8852e-01  dw_max:1.0082e+00 lr:1.0000e-02
2023-04-02 19:04:13,801 ADAM: Layer 2 -> dw_min:9.8736e-01  dw_max:1.0138e+00 lr:1.0000e-02
2023-04-02 19:04:13,801 ADAM: Layer 3 -> dw_min:9.9492e-01  dw_max:1.0063e+00 lr:1.0000e-02
2023-04-02 19:04:13,879 			Learning rate: weights:   1.000e-02    
2023-04-02 19:04:13,879 			Last test performance: 98.78%
2023-04-02 19:04:13,879 ----------------
2023-04-02 19:04:15,955   12  =>  76   		Training 486 pattern with 98.75% 	Forward time: 	 1.94 sec
2023-04-02 19:04:15,955 			Loss:    3.078e-02    			Backward time: 	 0.13 sec 
2023-04-02 19:04:15,955 ADAM: Layer 0 -> dw_min:9.9770e-01  dw_max:1.0028e+00 lr:1.0000e-02
2023-04-02 19:04:15,955 ADAM: Layer 1 -> dw_min:9.8924e-01  dw_max:1.0079e+00 lr:1.0000e-02
2023-04-02 19:04:15,956 ADAM: Layer 2 -> dw_min:9.8734e-01  dw_max:1.0163e+00 lr:1.0000e-02
2023-04-02 19:04:15,956 ADAM: Layer 3 -> dw_min:9.9529e-01  dw_max:1.0057e+00 lr:1.0000e-02
2023-04-02 19:04:16,049 			Learning rate: weights:   1.000e-02    
2023-04-02 19:04:16,050 			Last test performance: 98.78%
2023-04-02 19:04:16,050 ----------------
2023-04-02 19:04:18,198   12  =>  77   		Training 486 pattern with 99.38% 	Forward time: 	 2.01 sec
2023-04-02 19:04:18,198 			Loss:    1.603e-02    			Backward time: 	 0.13 sec 
2023-04-02 19:04:18,198 ADAM: Layer 0 -> dw_min:9.9788e-01  dw_max:1.0019e+00 lr:1.0000e-02
2023-04-02 19:04:18,198 ADAM: Layer 1 -> dw_min:9.9046e-01  dw_max:1.0084e+00 lr:1.0000e-02
2023-04-02 19:04:18,199 ADAM: Layer 2 -> dw_min:9.8779e-01  dw_max:1.0147e+00 lr:1.0000e-02
2023-04-02 19:04:18,199 ADAM: Layer 3 -> dw_min:9.9577e-01  dw_max:1.0049e+00 lr:1.0000e-02
2023-04-02 19:04:18,319 			Learning rate: weights:   1.000e-02    
2023-04-02 19:04:18,319 			Last test performance: 98.78%
2023-04-02 19:04:18,319 ----------------
2023-04-02 19:04:20,586   12  =>  78   		Training 486 pattern with 98.54% 	Forward time: 	 2.13 sec
2023-04-02 19:04:20,586 			Loss:    4.613e-02    			Backward time: 	 0.13 sec 
2023-04-02 19:04:20,586 ADAM: Layer 0 -> dw_min:9.9796e-01  dw_max:1.0018e+00 lr:1.0000e-02
2023-04-02 19:04:20,586 ADAM: Layer 1 -> dw_min:9.9108e-01  dw_max:1.0082e+00 lr:1.0000e-02
2023-04-02 19:04:20,586 ADAM: Layer 2 -> dw_min:9.8464e-01  dw_max:1.0133e+00 lr:1.0000e-02
2023-04-02 19:04:20,586 ADAM: Layer 3 -> dw_min:9.9478e-01  dw_max:1.0054e+00 lr:1.0000e-02
2023-04-02 19:04:20,646 			Learning rate: weights:   1.000e-02    
2023-04-02 19:04:20,646 			Last test performance: 98.78%
2023-04-02 19:04:20,646 ----------------
2023-04-02 19:04:22,810   12  =>  79   		Training 486 pattern with 98.33% 	Forward time: 	 2.03 sec
2023-04-02 19:04:22,810 			Loss:    4.410e-02    			Backward time: 	 0.13 sec 
2023-04-02 19:04:22,811 ADAM: Layer 0 -> dw_min:9.9732e-01  dw_max:1.0024e+00 lr:1.0000e-02
2023-04-02 19:04:22,811 ADAM: Layer 1 -> dw_min:9.9108e-01  dw_max:1.0130e+00 lr:1.0000e-02
2023-04-02 19:04:22,811 ADAM: Layer 2 -> dw_min:9.8607e-01  dw_max:1.0140e+00 lr:1.0000e-02
2023-04-02 19:04:22,811 ADAM: Layer 3 -> dw_min:9.9590e-01  dw_max:1.0045e+00 lr:1.0000e-02
2023-04-02 19:04:22,911 			Learning rate: weights:   1.000e-02    
2023-04-02 19:04:22,911 			Last test performance: 98.78%
2023-04-02 19:04:22,911 ----------------
2023-04-02 19:04:25,003   12  =>  80   		Training 486 pattern with 99.38% 	Forward time: 	 1.96 sec
2023-04-02 19:04:25,003 			Loss:    2.222e-02    			Backward time: 	 0.13 sec 
2023-04-02 19:04:25,004 ADAM: Layer 0 -> dw_min:9.9738e-01  dw_max:1.0020e+00 lr:1.0000e-02
2023-04-02 19:04:25,004 ADAM: Layer 1 -> dw_min:9.9152e-01  dw_max:1.0116e+00 lr:1.0000e-02
2023-04-02 19:04:25,004 ADAM: Layer 2 -> dw_min:9.8744e-01  dw_max:1.0126e+00 lr:1.0000e-02
2023-04-02 19:04:25,004 ADAM: Layer 3 -> dw_min:9.9649e-01  dw_max:1.0047e+00 lr:1.0000e-02
2023-04-02 19:04:25,087 			Learning rate: weights:   1.000e-02    
2023-04-02 19:04:25,087 			Last test performance: 98.78%
2023-04-02 19:04:25,087 ----------------
2023-04-02 19:04:27,261   12  =>  81   		Training 486 pattern with 98.33% 	Forward time: 	 2.04 sec
2023-04-02 19:04:27,261 			Loss:    5.059e-02    			Backward time: 	 0.13 sec 
2023-04-02 19:04:27,261 ADAM: Layer 0 -> dw_min:9.9684e-01  dw_max:1.0033e+00 lr:1.0000e-02
2023-04-02 19:04:27,262 ADAM: Layer 1 -> dw_min:9.9071e-01  dw_max:1.0108e+00 lr:1.0000e-02
2023-04-02 19:04:27,262 ADAM: Layer 2 -> dw_min:9.8668e-01  dw_max:1.0140e+00 lr:1.0000e-02
2023-04-02 19:04:27,262 ADAM: Layer 3 -> dw_min:9.9606e-01  dw_max:1.0061e+00 lr:1.0000e-02
2023-04-02 19:04:27,401 			Learning rate: weights:   1.000e-02    
2023-04-02 19:04:27,401 			Last test performance: 98.78%
2023-04-02 19:04:27,401 ----------------
2023-04-02 19:04:29,450   12  =>  82   		Training 486 pattern with 98.96% 	Forward time: 	 1.91 sec
2023-04-02 19:04:29,450 			Loss:    2.745e-02    			Backward time: 	 0.13 sec 
2023-04-02 19:04:29,450 ADAM: Layer 0 -> dw_min:9.9741e-01  dw_max:1.0031e+00 lr:1.0000e-02
2023-04-02 19:04:29,450 ADAM: Layer 1 -> dw_min:9.9154e-01  dw_max:1.0099e+00 lr:1.0000e-02
2023-04-02 19:04:29,450 ADAM: Layer 2 -> dw_min:9.8733e-01  dw_max:1.0139e+00 lr:1.0000e-02
2023-04-02 19:04:29,450 ADAM: Layer 3 -> dw_min:9.9598e-01  dw_max:1.0055e+00 lr:1.0000e-02
2023-04-02 19:04:29,470 			Learning rate: weights:   1.000e-02    
2023-04-02 19:04:29,470 			Last test performance: 98.78%
2023-04-02 19:04:29,470 ----------------
2023-04-02 19:04:31,539   12  =>  83   		Training 486 pattern with 99.79% 	Forward time: 	 1.93 sec
2023-04-02 19:04:31,539 			Loss:    7.604e-03    			Backward time: 	 0.13 sec 
2023-04-02 19:04:31,539 ADAM: Layer 0 -> dw_min:9.9745e-01  dw_max:1.0026e+00 lr:1.0000e-02
2023-04-02 19:04:31,539 ADAM: Layer 1 -> dw_min:9.9171e-01  dw_max:1.0087e+00 lr:1.0000e-02
2023-04-02 19:04:31,539 ADAM: Layer 2 -> dw_min:9.8857e-01  dw_max:1.0124e+00 lr:1.0000e-02
2023-04-02 19:04:31,539 ADAM: Layer 3 -> dw_min:9.9645e-01  dw_max:1.0049e+00 lr:1.0000e-02
2023-04-02 19:04:31,609 			Learning rate: weights:   1.000e-02    
2023-04-02 19:04:31,609 			Last test performance: 98.78%
2023-04-02 19:04:31,609 ----------------
2023-04-02 19:04:33,714   12  =>  84   		Training 486 pattern with 99.38% 	Forward time: 	 1.97 sec
2023-04-02 19:04:33,714 			Loss:    1.556e-02    			Backward time: 	 0.13 sec 
2023-04-02 19:04:33,714 ADAM: Layer 0 -> dw_min:9.9771e-01  dw_max:1.0023e+00 lr:1.0000e-02
2023-04-02 19:04:33,714 ADAM: Layer 1 -> dw_min:9.9195e-01  dw_max:1.0078e+00 lr:1.0000e-02
2023-04-02 19:04:33,715 ADAM: Layer 2 -> dw_min:9.8710e-01  dw_max:1.0125e+00 lr:1.0000e-02
2023-04-02 19:04:33,715 ADAM: Layer 3 -> dw_min:9.9673e-01  dw_max:1.0046e+00 lr:1.0000e-02
2023-04-02 19:04:33,782 			Learning rate: weights:   1.000e-02    
2023-04-02 19:04:33,782 			Last test performance: 98.78%
2023-04-02 19:04:33,783 ----------------
2023-04-02 19:04:35,852   12  =>  85   		Training 486 pattern with 98.96% 	Forward time: 	 1.93 sec
2023-04-02 19:04:35,852 			Loss:    3.090e-02    			Backward time: 	 0.13 sec 
2023-04-02 19:04:35,853 ADAM: Layer 0 -> dw_min:9.9835e-01  dw_max:1.0019e+00 lr:1.0000e-02
2023-04-02 19:04:35,853 ADAM: Layer 1 -> dw_min:9.9044e-01  dw_max:1.0095e+00 lr:1.0000e-02
2023-04-02 19:04:35,853 ADAM: Layer 2 -> dw_min:9.8838e-01  dw_max:1.0116e+00 lr:1.0000e-02
2023-04-02 19:04:35,853 ADAM: Layer 3 -> dw_min:9.9590e-01  dw_max:1.0041e+00 lr:1.0000e-02
2023-04-02 19:04:35,886 			Learning rate: weights:   1.000e-02    
2023-04-02 19:04:35,886 			Last test performance: 98.78%
2023-04-02 19:04:35,886 ----------------
2023-04-02 19:04:37,979   12  =>  86   		Training 486 pattern with 98.75% 	Forward time: 	 1.96 sec
2023-04-02 19:04:37,980 			Loss:    2.470e-02    			Backward time: 	 0.13 sec 
2023-04-02 19:04:37,980 ADAM: Layer 0 -> dw_min:9.9854e-01  dw_max:1.0023e+00 lr:1.0000e-02
2023-04-02 19:04:37,980 ADAM: Layer 1 -> dw_min:9.8655e-01  dw_max:1.0090e+00 lr:1.0000e-02
2023-04-02 19:04:37,980 ADAM: Layer 2 -> dw_min:9.8573e-01  dw_max:1.0148e+00 lr:1.0000e-02
2023-04-02 19:04:37,980 ADAM: Layer 3 -> dw_min:9.9378e-01  dw_max:1.0060e+00 lr:1.0000e-02
2023-04-02 19:04:38,052 			Learning rate: weights:   1.000e-02    
2023-04-02 19:04:38,052 			Last test performance: 98.78%
2023-04-02 19:04:38,053 ----------------
2023-04-02 19:04:40,227   12  =>  87   		Training 486 pattern with 98.54% 	Forward time: 	 2.04 sec
2023-04-02 19:04:40,227 			Loss:    2.633e-02    			Backward time: 	 0.13 sec 
2023-04-02 19:04:40,228 ADAM: Layer 0 -> dw_min:9.9835e-01  dw_max:1.0024e+00 lr:1.0000e-02
2023-04-02 19:04:40,228 ADAM: Layer 1 -> dw_min:9.8368e-01  dw_max:1.0087e+00 lr:1.0000e-02
2023-04-02 19:04:40,228 ADAM: Layer 2 -> dw_min:9.8593e-01  dw_max:1.0161e+00 lr:1.0000e-02
2023-04-02 19:04:40,228 ADAM: Layer 3 -> dw_min:9.9052e-01  dw_max:1.0061e+00 lr:1.0000e-02
2023-04-02 19:04:40,350 			Learning rate: weights:   1.000e-02    
2023-04-02 19:04:40,350 			Last test performance: 98.78%
2023-04-02 19:04:40,350 ----------------
2023-04-02 19:04:42,479   12  =>  88   		Training 486 pattern with 97.92% 	Forward time: 	 1.99 sec
2023-04-02 19:04:42,480 			Loss:    7.776e-02    			Backward time: 	 0.13 sec 
2023-04-02 19:04:42,480 ADAM: Layer 0 -> dw_min:9.9847e-01  dw_max:1.0024e+00 lr:1.0000e-02
2023-04-02 19:04:42,480 ADAM: Layer 1 -> dw_min:9.8509e-01  dw_max:1.0089e+00 lr:1.0000e-02
2023-04-02 19:04:42,480 ADAM: Layer 2 -> dw_min:9.8624e-01  dw_max:1.0154e+00 lr:1.0000e-02
2023-04-02 19:04:42,480 ADAM: Layer 3 -> dw_min:9.9241e-01  dw_max:1.0087e+00 lr:1.0000e-02
2023-04-02 19:04:42,500 			Learning rate: weights:   1.000e-02    
2023-04-02 19:04:42,500 			Last test performance: 98.78%
2023-04-02 19:04:42,500 ----------------
2023-04-02 19:04:44,677   12  =>  89   		Training 486 pattern with 99.17% 	Forward time: 	 2.04 sec
2023-04-02 19:04:44,677 			Loss:    2.259e-02    			Backward time: 	 0.13 sec 
2023-04-02 19:04:44,677 ADAM: Layer 0 -> dw_min:9.9814e-01  dw_max:1.0020e+00 lr:1.0000e-02
2023-04-02 19:04:44,677 ADAM: Layer 1 -> dw_min:9.8666e-01  dw_max:1.0116e+00 lr:1.0000e-02
2023-04-02 19:04:44,677 ADAM: Layer 2 -> dw_min:9.8616e-01  dw_max:1.0163e+00 lr:1.0000e-02
2023-04-02 19:04:44,677 ADAM: Layer 3 -> dw_min:9.9320e-01  dw_max:1.0075e+00 lr:1.0000e-02
2023-04-02 19:04:44,700 			Learning rate: weights:   1.000e-02    
2023-04-02 19:04:44,700 			Last test performance: 98.78%
2023-04-02 19:04:44,700 ----------------
2023-04-02 19:04:46,715   12  =>  90   		Training 486 pattern with 98.96% 	Forward time: 	 1.88 sec
2023-04-02 19:04:46,715 			Loss:    2.572e-02    			Backward time: 	 0.13 sec 
2023-04-02 19:04:46,716 ADAM: Layer 0 -> dw_min:9.9789e-01  dw_max:1.0022e+00 lr:1.0000e-02
2023-04-02 19:04:46,716 ADAM: Layer 1 -> dw_min:9.8894e-01  dw_max:1.0105e+00 lr:1.0000e-02
2023-04-02 19:04:46,716 ADAM: Layer 2 -> dw_min:9.8649e-01  dw_max:1.0175e+00 lr:1.0000e-02
2023-04-02 19:04:46,716 ADAM: Layer 3 -> dw_min:9.9371e-01  dw_max:1.0065e+00 lr:1.0000e-02
2023-04-02 19:04:46,738 			Learning rate: weights:   1.000e-02    
2023-04-02 19:04:46,738 			Last test performance: 98.78%
2023-04-02 19:04:46,738 ----------------
2023-04-02 19:04:48,850   12  =>  91   		Training 486 pattern with 98.96% 	Forward time: 	 1.98 sec
2023-04-02 19:04:48,850 			Loss:    2.960e-02    			Backward time: 	 0.13 sec 
2023-04-02 19:04:48,850 ADAM: Layer 0 -> dw_min:9.9786e-01  dw_max:1.0017e+00 lr:1.0000e-02
2023-04-02 19:04:48,850 ADAM: Layer 1 -> dw_min:9.8994e-01  dw_max:1.0111e+00 lr:1.0000e-02
2023-04-02 19:04:48,850 ADAM: Layer 2 -> dw_min:9.8625e-01  dw_max:1.0157e+00 lr:1.0000e-02
2023-04-02 19:04:48,851 ADAM: Layer 3 -> dw_min:9.9452e-01  dw_max:1.0066e+00 lr:1.0000e-02
2023-04-02 19:04:48,949 			Learning rate: weights:   1.000e-02    
2023-04-02 19:04:48,949 			Last test performance: 98.78%
2023-04-02 19:04:48,949 ----------------
2023-04-02 19:04:50,969   12  =>  92   		Training 486 pattern with 98.54% 	Forward time: 	 1.89 sec
2023-04-02 19:04:50,969 			Loss:    3.567e-02    			Backward time: 	 0.13 sec 
2023-04-02 19:04:50,969 ADAM: Layer 0 -> dw_min:9.9787e-01  dw_max:1.0035e+00 lr:1.0000e-02
2023-04-02 19:04:50,970 ADAM: Layer 1 -> dw_min:9.8640e-01  dw_max:1.0099e+00 lr:1.0000e-02
2023-04-02 19:04:50,970 ADAM: Layer 2 -> dw_min:9.8664e-01  dw_max:1.0141e+00 lr:1.0000e-02
2023-04-02 19:04:50,970 ADAM: Layer 3 -> dw_min:9.9506e-01  dw_max:1.0059e+00 lr:1.0000e-02
2023-04-02 19:04:51,070 			Learning rate: weights:   1.000e-02    
2023-04-02 19:04:51,070 			Last test performance: 98.78%
2023-04-02 19:04:51,070 ----------------
2023-04-02 19:04:53,050   12  =>  93   		Training 486 pattern with 98.75% 	Forward time: 	 1.85 sec
2023-04-02 19:04:53,050 			Loss:    4.002e-02    			Backward time: 	 0.13 sec 
2023-04-02 19:04:53,050 ADAM: Layer 0 -> dw_min:9.9725e-01  dw_max:1.0027e+00 lr:1.0000e-02
2023-04-02 19:04:53,050 ADAM: Layer 1 -> dw_min:9.8720e-01  dw_max:1.0124e+00 lr:1.0000e-02
2023-04-02 19:04:53,050 ADAM: Layer 2 -> dw_min:9.8324e-01  dw_max:1.0127e+00 lr:1.0000e-02
2023-04-02 19:04:53,050 ADAM: Layer 3 -> dw_min:9.9552e-01  dw_max:1.0074e+00 lr:1.0000e-02
2023-04-02 19:04:53,098 			Learning rate: weights:   1.000e-02    
2023-04-02 19:04:53,098 			Last test performance: 98.78%
2023-04-02 19:04:53,098 ----------------
2023-04-02 19:04:55,136   12  =>  94   		Training 486 pattern with 99.79% 	Forward time: 	 1.90 sec
2023-04-02 19:04:55,136 			Loss:    3.642e-03    			Backward time: 	 0.13 sec 
2023-04-02 19:04:55,137 ADAM: Layer 0 -> dw_min:9.9750e-01  dw_max:1.0022e+00 lr:1.0000e-02
2023-04-02 19:04:55,137 ADAM: Layer 1 -> dw_min:9.8645e-01  dw_max:1.0117e+00 lr:1.0000e-02
2023-04-02 19:04:55,137 ADAM: Layer 2 -> dw_min:9.8490e-01  dw_max:1.0122e+00 lr:1.0000e-02
2023-04-02 19:04:55,137 ADAM: Layer 3 -> dw_min:9.9541e-01  dw_max:1.0066e+00 lr:1.0000e-02
2023-04-02 19:04:55,197 			Learning rate: weights:   1.000e-02    
2023-04-02 19:04:55,197 			Last test performance: 98.78%
2023-04-02 19:04:55,197 ----------------
2023-04-02 19:04:57,296   12  =>  95   		Training 486 pattern with 99.17% 	Forward time: 	 1.97 sec
2023-04-02 19:04:57,296 			Loss:    2.341e-02    			Backward time: 	 0.13 sec 
2023-04-02 19:04:57,296 ADAM: Layer 0 -> dw_min:9.9723e-01  dw_max:1.0025e+00 lr:1.0000e-02
2023-04-02 19:04:57,296 ADAM: Layer 1 -> dw_min:9.8728e-01  dw_max:1.0123e+00 lr:1.0000e-02
2023-04-02 19:04:57,296 ADAM: Layer 2 -> dw_min:9.8638e-01  dw_max:1.0135e+00 lr:1.0000e-02
2023-04-02 19:04:57,296 ADAM: Layer 3 -> dw_min:9.9569e-01  dw_max:1.0060e+00 lr:1.0000e-02
2023-04-02 19:04:57,374 			Learning rate: weights:   1.000e-02    
2023-04-02 19:04:57,374 			Last test performance: 98.78%
2023-04-02 19:04:57,374 ----------------
2023-04-02 19:04:59,411   12  =>  96   		Training 486 pattern with 99.38% 	Forward time: 	 1.90 sec
2023-04-02 19:04:59,411 			Loss:    1.764e-02    			Backward time: 	 0.13 sec 
2023-04-02 19:04:59,411 ADAM: Layer 0 -> dw_min:9.9686e-01  dw_max:1.0027e+00 lr:1.0000e-02
2023-04-02 19:04:59,411 ADAM: Layer 1 -> dw_min:9.8894e-01  dw_max:1.0112e+00 lr:1.0000e-02
2023-04-02 19:04:59,412 ADAM: Layer 2 -> dw_min:9.8774e-01  dw_max:1.0131e+00 lr:1.0000e-02
2023-04-02 19:04:59,412 ADAM: Layer 3 -> dw_min:9.9612e-01  dw_max:1.0054e+00 lr:1.0000e-02
2023-04-02 19:04:59,494 			Learning rate: weights:   1.000e-02    
2023-04-02 19:04:59,494 			Last test performance: 98.78%
2023-04-02 19:04:59,494 ----------------
2023-04-02 19:05:01,622   12  =>  97   		Training 486 pattern with 99.17% 	Forward time: 	 1.99 sec
2023-04-02 19:05:01,622 			Loss:    2.326e-02    			Backward time: 	 0.13 sec 
2023-04-02 19:05:01,622 ADAM: Layer 0 -> dw_min:9.9750e-01  dw_max:1.0022e+00 lr:1.0000e-02
2023-04-02 19:05:01,622 ADAM: Layer 1 -> dw_min:9.8999e-01  dw_max:1.0100e+00 lr:1.0000e-02
2023-04-02 19:05:01,623 ADAM: Layer 2 -> dw_min:9.8595e-01  dw_max:1.0127e+00 lr:1.0000e-02
2023-04-02 19:05:01,623 ADAM: Layer 3 -> dw_min:9.9651e-01  dw_max:1.0099e+00 lr:1.0000e-02
2023-04-02 19:05:01,641 			Learning rate: weights:   1.000e-02    
2023-04-02 19:05:01,641 			Last test performance: 98.78%
2023-04-02 19:05:01,641 ----------------
2023-04-02 19:05:03,792   12  =>  98   		Training 486 pattern with 98.96% 	Forward time: 	 2.01 sec
2023-04-02 19:05:03,792 			Loss:    3.946e-02    			Backward time: 	 0.13 sec 
2023-04-02 19:05:03,793 ADAM: Layer 0 -> dw_min:9.9749e-01  dw_max:1.0028e+00 lr:1.0000e-02
2023-04-02 19:05:03,793 ADAM: Layer 1 -> dw_min:9.9018e-01  dw_max:1.0089e+00 lr:1.0000e-02
2023-04-02 19:05:03,793 ADAM: Layer 2 -> dw_min:9.8717e-01  dw_max:1.0122e+00 lr:1.0000e-02
2023-04-02 19:05:03,793 ADAM: Layer 3 -> dw_min:9.9685e-01  dw_max:1.0089e+00 lr:1.0000e-02
2023-04-02 19:05:03,870 			Learning rate: weights:   1.000e-02    
2023-04-02 19:05:03,870 			Last test performance: 98.78%
2023-04-02 19:05:03,870 ----------------
2023-04-02 19:05:05,986   12  =>  99   		Training 486 pattern with 98.96% 	Forward time: 	 1.98 sec
2023-04-02 19:05:05,986 			Loss:    3.122e-02    			Backward time: 	 0.13 sec 
2023-04-02 19:05:05,987 ADAM: Layer 0 -> dw_min:9.9755e-01  dw_max:1.0025e+00 lr:1.0000e-02
2023-04-02 19:05:05,987 ADAM: Layer 1 -> dw_min:9.9094e-01  dw_max:1.0087e+00 lr:1.0000e-02
2023-04-02 19:05:05,987 ADAM: Layer 2 -> dw_min:9.8702e-01  dw_max:1.0134e+00 lr:1.0000e-02
2023-04-02 19:05:05,987 ADAM: Layer 3 -> dw_min:9.9593e-01  dw_max:1.0081e+00 lr:1.0000e-02
2023-04-02 19:05:06,013 			Learning rate: weights:   1.000e-02    
2023-04-02 19:05:06,013 			Last test performance: 98.78%
2023-04-02 19:05:06,014 ----------------
2023-04-02 19:05:08,119   12  => 100   		Training 486 pattern with 98.96% 	Forward time: 	 1.97 sec
2023-04-02 19:05:08,119 			Loss:    2.316e-02    			Backward time: 	 0.13 sec 
2023-04-02 19:05:08,120 ADAM: Layer 0 -> dw_min:9.9747e-01  dw_max:1.0024e+00 lr:1.0000e-02
2023-04-02 19:05:08,120 ADAM: Layer 1 -> dw_min:9.9070e-01  dw_max:1.0092e+00 lr:1.0000e-02
2023-04-02 19:05:08,120 ADAM: Layer 2 -> dw_min:9.8580e-01  dw_max:1.0127e+00 lr:1.0000e-02
2023-04-02 19:05:08,120 ADAM: Layer 3 -> dw_min:9.9522e-01  dw_max:1.0072e+00 lr:1.0000e-02
2023-04-02 19:05:08,225 			Learning rate: weights:   1.000e-02    
2023-04-02 19:05:08,225 			Last test performance: 98.78%
2023-04-02 19:05:08,225 ----------------
2023-04-02 19:05:10,322   12  => 101   		Training 486 pattern with 98.75% 	Forward time: 	 1.96 sec
2023-04-02 19:05:10,322 			Loss:    4.306e-02    			Backward time: 	 0.13 sec 
2023-04-02 19:05:10,322 ADAM: Layer 0 -> dw_min:9.9705e-01  dw_max:1.0025e+00 lr:1.0000e-02
2023-04-02 19:05:10,322 ADAM: Layer 1 -> dw_min:9.8851e-01  dw_max:1.0113e+00 lr:1.0000e-02
2023-04-02 19:05:10,322 ADAM: Layer 2 -> dw_min:9.8708e-01  dw_max:1.0145e+00 lr:1.0000e-02
2023-04-02 19:05:10,322 ADAM: Layer 3 -> dw_min:9.9538e-01  dw_max:1.0065e+00 lr:1.0000e-02
2023-04-02 19:05:10,345 			Learning rate: weights:   1.000e-02    
2023-04-02 19:05:10,345 			Last test performance: 98.78%
2023-04-02 19:05:10,345 ----------------
2023-04-02 19:05:12,417   12  => 102   		Training 486 pattern with 99.38% 	Forward time: 	 1.94 sec
2023-04-02 19:05:12,417 			Loss:    2.504e-02    			Backward time: 	 0.13 sec 
2023-04-02 19:05:12,417 ADAM: Layer 0 -> dw_min:9.9708e-01  dw_max:1.0020e+00 lr:1.0000e-02
2023-04-02 19:05:12,417 ADAM: Layer 1 -> dw_min:9.8953e-01  dw_max:1.0106e+00 lr:1.0000e-02
2023-04-02 19:05:12,417 ADAM: Layer 2 -> dw_min:9.8539e-01  dw_max:1.0142e+00 lr:1.0000e-02
2023-04-02 19:05:12,418 ADAM: Layer 3 -> dw_min:9.9351e-01  dw_max:1.0058e+00 lr:1.0000e-02
2023-04-02 19:05:12,438 			Learning rate: weights:   1.000e-02    
2023-04-02 19:05:12,438 			Last test performance: 98.78%
2023-04-02 19:05:12,438 ----------------
2023-04-02 19:05:14,428   12  => 103   		Training 486 pattern with 98.75% 	Forward time: 	 1.85 sec
2023-04-02 19:05:14,428 			Loss:    2.990e-02    			Backward time: 	 0.13 sec 
2023-04-02 19:05:14,428 ADAM: Layer 0 -> dw_min:9.9701e-01  dw_max:1.0019e+00 lr:1.0000e-02
2023-04-02 19:05:14,428 ADAM: Layer 1 -> dw_min:9.9033e-01  dw_max:1.0094e+00 lr:1.0000e-02
2023-04-02 19:05:14,428 ADAM: Layer 2 -> dw_min:9.8336e-01  dw_max:1.0128e+00 lr:1.0000e-02
2023-04-02 19:05:14,428 ADAM: Layer 3 -> dw_min:9.8916e-01  dw_max:1.0091e+00 lr:1.0000e-02
2023-04-02 19:05:14,459 			Learning rate: weights:   1.000e-02    
2023-04-02 19:05:14,459 			Last test performance: 98.78%
2023-04-02 19:05:14,459 ----------------
2023-04-02 19:05:16,599   12  => 104   		Training 486 pattern with 98.96% 	Forward time: 	 2.00 sec
2023-04-02 19:05:16,599 			Loss:    4.421e-02    			Backward time: 	 0.13 sec 
2023-04-02 19:05:16,600 ADAM: Layer 0 -> dw_min:9.9704e-01  dw_max:1.0014e+00 lr:1.0000e-02
2023-04-02 19:05:16,600 ADAM: Layer 1 -> dw_min:9.9140e-01  dw_max:1.0085e+00 lr:1.0000e-02
2023-04-02 19:05:16,600 ADAM: Layer 2 -> dw_min:9.8490e-01  dw_max:1.0131e+00 lr:1.0000e-02
2023-04-02 19:05:16,600 ADAM: Layer 3 -> dw_min:9.9022e-01  dw_max:1.0083e+00 lr:1.0000e-02
2023-04-02 19:05:16,631 			Learning rate: weights:   1.000e-02    
2023-04-02 19:05:16,632 			Last test performance: 98.78%
2023-04-02 19:05:16,632 ----------------
2023-04-02 19:05:18,793   12  => 105   		Training 486 pattern with 98.12% 	Forward time: 	 2.03 sec
2023-04-02 19:05:18,793 			Loss:    5.308e-02    			Backward time: 	 0.13 sec 
2023-04-02 19:05:18,793 ADAM: Layer 0 -> dw_min:9.9791e-01  dw_max:1.0019e+00 lr:1.0000e-02
2023-04-02 19:05:18,794 ADAM: Layer 1 -> dw_min:9.9137e-01  dw_max:1.0089e+00 lr:1.0000e-02
2023-04-02 19:05:18,794 ADAM: Layer 2 -> dw_min:9.8451e-01  dw_max:1.0118e+00 lr:1.0000e-02
2023-04-02 19:05:18,794 ADAM: Layer 3 -> dw_min:9.9143e-01  dw_max:1.0074e+00 lr:1.0000e-02
2023-04-02 19:05:18,875 			Learning rate: weights:   1.000e-02    
2023-04-02 19:05:18,875 			Last test performance: 98.78%
2023-04-02 19:05:18,875 ----------------
2023-04-02 19:05:21,010   12  => 106   		Training 486 pattern with 99.79% 	Forward time: 	 2.00 sec
2023-04-02 19:05:21,010 			Loss:    7.706e-03    			Backward time: 	 0.13 sec 
2023-04-02 19:05:21,010 ADAM: Layer 0 -> dw_min:9.9815e-01  dw_max:1.0018e+00 lr:1.0000e-02
2023-04-02 19:05:21,010 ADAM: Layer 1 -> dw_min:9.9223e-01  dw_max:1.0080e+00 lr:1.0000e-02
2023-04-02 19:05:21,010 ADAM: Layer 2 -> dw_min:9.8605e-01  dw_max:1.0106e+00 lr:1.0000e-02
2023-04-02 19:05:21,010 ADAM: Layer 3 -> dw_min:9.9226e-01  dw_max:1.0067e+00 lr:1.0000e-02
2023-04-02 19:05:21,088 			Learning rate: weights:   1.000e-02    
2023-04-02 19:05:21,088 			Last test performance: 98.78%
2023-04-02 19:05:21,088 ----------------
2023-04-02 19:05:23,137   12  => 107   		Training 486 pattern with 99.17% 	Forward time: 	 1.91 sec
2023-04-02 19:05:23,137 			Loss:    3.433e-02    			Backward time: 	 0.13 sec 
2023-04-02 19:05:23,137 ADAM: Layer 0 -> dw_min:9.9781e-01  dw_max:1.0034e+00 lr:1.0000e-02
2023-04-02 19:05:23,137 ADAM: Layer 1 -> dw_min:9.8738e-01  dw_max:1.0094e+00 lr:1.0000e-02
2023-04-02 19:05:23,138 ADAM: Layer 2 -> dw_min:9.8583e-01  dw_max:1.0134e+00 lr:1.0000e-02
2023-04-02 19:05:23,138 ADAM: Layer 3 -> dw_min:9.9303e-01  dw_max:1.0064e+00 lr:1.0000e-02
2023-04-02 19:05:23,352 			Learning rate: weights:   1.000e-02    
2023-04-02 19:05:23,352 			Last test performance: 98.78%
2023-04-02 19:05:23,352 ----------------
2023-04-02 19:05:25,384   12  => 108   		Training 486 pattern with 98.96% 	Forward time: 	 1.90 sec
2023-04-02 19:05:25,384 			Loss:    2.747e-02    			Backward time: 	 0.13 sec 
2023-04-02 19:05:25,384 ADAM: Layer 0 -> dw_min:9.9798e-01  dw_max:1.0024e+00 lr:1.0000e-02
2023-04-02 19:05:25,385 ADAM: Layer 1 -> dw_min:9.8874e-01  dw_max:1.0085e+00 lr:1.0000e-02
2023-04-02 19:05:25,385 ADAM: Layer 2 -> dw_min:9.8722e-01  dw_max:1.0120e+00 lr:1.0000e-02
2023-04-02 19:05:25,385 ADAM: Layer 3 -> dw_min:9.9373e-01  dw_max:1.0058e+00 lr:1.0000e-02
2023-04-02 19:05:25,410 			Learning rate: weights:   1.000e-02    
2023-04-02 19:05:25,410 			Last test performance: 98.78%
2023-04-02 19:05:25,410 ----------------
2023-04-02 19:05:27,406   12  => 109   		Training 486 pattern with 98.96% 	Forward time: 	 1.86 sec
2023-04-02 19:05:27,406 			Loss:    2.364e-02    			Backward time: 	 0.13 sec 
2023-04-02 19:05:27,406 ADAM: Layer 0 -> dw_min:9.9779e-01  dw_max:1.0030e+00 lr:1.0000e-02
2023-04-02 19:05:27,407 ADAM: Layer 1 -> dw_min:9.8940e-01  dw_max:1.0082e+00 lr:1.0000e-02
2023-04-02 19:05:27,407 ADAM: Layer 2 -> dw_min:9.8586e-01  dw_max:1.0151e+00 lr:1.0000e-02
2023-04-02 19:05:27,407 ADAM: Layer 3 -> dw_min:9.9433e-01  dw_max:1.0052e+00 lr:1.0000e-02
2023-04-02 19:05:27,483 			Learning rate: weights:   1.000e-02    
2023-04-02 19:05:27,483 			Last test performance: 98.78%
2023-04-02 19:05:27,483 ----------------
2023-04-02 19:05:29,618   12  => 110   		Training 486 pattern with 98.75% 	Forward time: 	 2.00 sec
2023-04-02 19:05:29,618 			Loss:    3.141e-02    			Backward time: 	 0.13 sec 
2023-04-02 19:05:29,619 ADAM: Layer 0 -> dw_min:9.9732e-01  dw_max:1.0028e+00 lr:1.0000e-02
2023-04-02 19:05:29,619 ADAM: Layer 1 -> dw_min:9.9031e-01  dw_max:1.0108e+00 lr:1.0000e-02
2023-04-02 19:05:29,619 ADAM: Layer 2 -> dw_min:9.8637e-01  dw_max:1.0136e+00 lr:1.0000e-02
2023-04-02 19:05:29,620 ADAM: Layer 3 -> dw_min:9.9489e-01  dw_max:1.0054e+00 lr:1.0000e-02
2023-04-02 19:05:29,656 			Learning rate: weights:   1.000e-02    
2023-04-02 19:05:29,656 			Last test performance: 98.78%
2023-04-02 19:05:29,656 ----------------
2023-04-02 19:05:31,807   12  => 111   		Training 486 pattern with 98.96% 	Forward time: 	 2.01 sec
2023-04-02 19:05:31,807 			Loss:    3.278e-02    			Backward time: 	 0.13 sec 
2023-04-02 19:05:31,807 ADAM: Layer 0 -> dw_min:9.9777e-01  dw_max:1.0026e+00 lr:1.0000e-02
2023-04-02 19:05:31,807 ADAM: Layer 1 -> dw_min:9.9129e-01  dw_max:1.0100e+00 lr:1.0000e-02
2023-04-02 19:05:31,807 ADAM: Layer 2 -> dw_min:9.8772e-01  dw_max:1.0124e+00 lr:1.0000e-02
2023-04-02 19:05:31,807 ADAM: Layer 3 -> dw_min:9.9419e-01  dw_max:1.0048e+00 lr:1.0000e-02
2023-04-02 19:05:31,828 			Learning rate: weights:   1.000e-02    
2023-04-02 19:05:31,828 			Last test performance: 98.78%
2023-04-02 19:05:31,828 ----------------
2023-04-02 19:05:33,887   12  => 112   		Training 486 pattern with 99.58% 	Forward time: 	 1.92 sec
2023-04-02 19:05:33,887 			Loss:    1.305e-02    			Backward time: 	 0.13 sec 
2023-04-02 19:05:33,887 ADAM: Layer 0 -> dw_min:9.9778e-01  dw_max:1.0027e+00 lr:1.0000e-02
2023-04-02 19:05:33,887 ADAM: Layer 1 -> dw_min:9.9215e-01  dw_max:1.0090e+00 lr:1.0000e-02
2023-04-02 19:05:33,887 ADAM: Layer 2 -> dw_min:9.8604e-01  dw_max:1.0112e+00 lr:1.0000e-02
2023-04-02 19:05:33,888 ADAM: Layer 3 -> dw_min:9.9481e-01  dw_max:1.0060e+00 lr:1.0000e-02
2023-04-02 19:05:33,908 			Learning rate: weights:   1.000e-02    
2023-04-02 19:05:33,908 			Last test performance: 98.78%
2023-04-02 19:05:33,908 ----------------
2023-04-02 19:05:35,892   12  => 113   		Training 486 pattern with 99.79% 	Forward time: 	 1.85 sec
2023-04-02 19:05:35,892 			Loss:    1.190e-02    			Backward time: 	 0.13 sec 
2023-04-02 19:05:35,892 ADAM: Layer 0 -> dw_min:9.9825e-01  dw_max:1.0023e+00 lr:1.0000e-02
2023-04-02 19:05:35,892 ADAM: Layer 1 -> dw_min:9.9231e-01  dw_max:1.0082e+00 lr:1.0000e-02
2023-04-02 19:05:35,892 ADAM: Layer 2 -> dw_min:9.8661e-01  dw_max:1.0100e+00 lr:1.0000e-02
2023-04-02 19:05:35,892 ADAM: Layer 3 -> dw_min:9.9532e-01  dw_max:1.0054e+00 lr:1.0000e-02
2023-04-02 19:05:35,937 			Learning rate: weights:   1.000e-02    
2023-04-02 19:05:35,938 			Last test performance: 98.78%
2023-04-02 19:05:35,938 ----------------
2023-04-02 19:05:37,985   12  => 114   		Training 486 pattern with 99.58% 	Forward time: 	 1.91 sec
2023-04-02 19:05:37,985 			Loss:    1.814e-02    			Backward time: 	 0.13 sec 
2023-04-02 19:05:37,985 ADAM: Layer 0 -> dw_min:9.9820e-01  dw_max:1.0017e+00 lr:1.0000e-02
2023-04-02 19:05:37,985 ADAM: Layer 1 -> dw_min:9.9300e-01  dw_max:1.0073e+00 lr:1.0000e-02
2023-04-02 19:05:37,985 ADAM: Layer 2 -> dw_min:9.8724e-01  dw_max:1.0104e+00 lr:1.0000e-02
2023-04-02 19:05:37,985 ADAM: Layer 3 -> dw_min:9.9572e-01  dw_max:1.0050e+00 lr:1.0000e-02
2023-04-02 19:05:38,075 			Learning rate: weights:   1.000e-02    
2023-04-02 19:05:38,075 			Last test performance: 98.78%
2023-04-02 19:05:38,075 ----------------
2023-04-02 19:05:40,178   12  => 115   		Training 486 pattern with 99.38% 	Forward time: 	 1.97 sec
2023-04-02 19:05:40,178 			Loss:    1.722e-02    			Backward time: 	 0.13 sec 
2023-04-02 19:05:40,179 ADAM: Layer 0 -> dw_min:9.9834e-01  dw_max:1.0018e+00 lr:1.0000e-02
2023-04-02 19:05:40,179 ADAM: Layer 1 -> dw_min:9.9111e-01  dw_max:1.0059e+00 lr:1.0000e-02
2023-04-02 19:05:40,179 ADAM: Layer 2 -> dw_min:9.8735e-01  dw_max:1.0094e+00 lr:1.0000e-02
2023-04-02 19:05:40,179 ADAM: Layer 3 -> dw_min:9.9613e-01  dw_max:1.0049e+00 lr:1.0000e-02
2023-04-02 19:05:40,261 			Learning rate: weights:   1.000e-02    
2023-04-02 19:05:40,261 			Last test performance: 98.78%
2023-04-02 19:05:40,261 ----------------
2023-04-02 19:05:42,328   12  => 116   		Training 486 pattern with 99.17% 	Forward time: 	 1.93 sec
2023-04-02 19:05:42,328 			Loss:    2.269e-02    			Backward time: 	 0.13 sec 
2023-04-02 19:05:42,328 ADAM: Layer 0 -> dw_min:9.9791e-01  dw_max:1.0030e+00 lr:1.0000e-02
2023-04-02 19:05:42,329 ADAM: Layer 1 -> dw_min:9.8982e-01  dw_max:1.0103e+00 lr:1.0000e-02
2023-04-02 19:05:42,329 ADAM: Layer 2 -> dw_min:9.8595e-01  dw_max:1.0141e+00 lr:1.0000e-02
2023-04-02 19:05:42,329 ADAM: Layer 3 -> dw_min:9.9042e-01  dw_max:1.0081e+00 lr:1.0000e-02
2023-04-02 19:05:42,348 			Learning rate: weights:   1.000e-02    
2023-04-02 19:05:42,348 			Last test performance: 98.78%
2023-04-02 19:05:42,348 ----------------
2023-04-02 19:05:44,514   12  => 117   		Training 486 pattern with 99.17% 	Forward time: 	 2.03 sec
2023-04-02 19:05:44,514 			Loss:    1.953e-02    			Backward time: 	 0.13 sec 
2023-04-02 19:05:44,514 ADAM: Layer 0 -> dw_min:9.9749e-01  dw_max:1.0035e+00 lr:1.0000e-02
2023-04-02 19:05:44,514 ADAM: Layer 1 -> dw_min:9.9093e-01  dw_max:1.0093e+00 lr:1.0000e-02
2023-04-02 19:05:44,514 ADAM: Layer 2 -> dw_min:9.8735e-01  dw_max:1.0127e+00 lr:1.0000e-02
2023-04-02 19:05:44,515 ADAM: Layer 3 -> dw_min:9.9137e-01  dw_max:1.0073e+00 lr:1.0000e-02
2023-04-02 19:05:44,537 			Learning rate: weights:   1.000e-02    
2023-04-02 19:05:44,537 			Last test performance: 98.78%
2023-04-02 19:05:44,537 ----------------
2023-04-02 19:05:46,602   12  => 118   		Training 486 pattern with 99.38% 	Forward time: 	 1.93 sec
2023-04-02 19:05:46,602 			Loss:    2.559e-02    			Backward time: 	 0.13 sec 
2023-04-02 19:05:46,602 ADAM: Layer 0 -> dw_min:9.9779e-01  dw_max:1.0034e+00 lr:1.0000e-02
2023-04-02 19:05:46,602 ADAM: Layer 1 -> dw_min:9.9107e-01  dw_max:1.0084e+00 lr:1.0000e-02
2023-04-02 19:05:46,603 ADAM: Layer 2 -> dw_min:9.8658e-01  dw_max:1.0115e+00 lr:1.0000e-02
2023-04-02 19:05:46,603 ADAM: Layer 3 -> dw_min:9.9223e-01  dw_max:1.0067e+00 lr:1.0000e-02
2023-04-02 19:05:46,692 			Learning rate: weights:   1.000e-02    
2023-04-02 19:05:46,692 			Last test performance: 98.78%
2023-04-02 19:05:46,692 ----------------
2023-04-02 19:05:48,770   12  => 119   		Training 486 pattern with 98.54% 	Forward time: 	 1.94 sec
2023-04-02 19:05:48,770 			Loss:    3.614e-02    			Backward time: 	 0.13 sec 
2023-04-02 19:05:48,770 ADAM: Layer 0 -> dw_min:9.9647e-01  dw_max:1.0026e+00 lr:1.0000e-02
2023-04-02 19:05:48,770 ADAM: Layer 1 -> dw_min:9.8999e-01  dw_max:1.0129e+00 lr:1.0000e-02
2023-04-02 19:05:48,770 ADAM: Layer 2 -> dw_min:9.8449e-01  dw_max:1.0132e+00 lr:1.0000e-02
2023-04-02 19:05:48,771 ADAM: Layer 3 -> dw_min:9.9116e-01  dw_max:1.0068e+00 lr:1.0000e-02
2023-04-02 19:05:48,796 			Learning rate: weights:   1.000e-02    
2023-04-02 19:05:48,796 			Last test performance: 98.78%
2023-04-02 19:05:48,796 ----------------
2023-04-02 19:05:50,811   12  => 120   		Training 486 pattern with 99.17% 	Forward time: 	 1.88 sec
2023-04-02 19:05:50,811 			Loss:    2.416e-02    			Backward time: 	 0.13 sec 
2023-04-02 19:05:50,811 ADAM: Layer 0 -> dw_min:9.9669e-01  dw_max:1.0023e+00 lr:1.0000e-02
2023-04-02 19:05:50,811 ADAM: Layer 1 -> dw_min:9.9100e-01  dw_max:1.0123e+00 lr:1.0000e-02
2023-04-02 19:05:50,812 ADAM: Layer 2 -> dw_min:9.8601e-01  dw_max:1.0120e+00 lr:1.0000e-02
2023-04-02 19:05:50,812 ADAM: Layer 3 -> dw_min:9.9204e-01  dw_max:1.0062e+00 lr:1.0000e-02
2023-04-02 19:05:50,892 			Learning rate: weights:   1.000e-02    
2023-04-02 19:05:50,892 			Last test performance: 98.78%
2023-04-02 19:05:50,892 ----------------
2023-04-02 19:05:52,931   12  => 121   		Training 486 pattern with 98.96% 	Forward time: 	 1.90 sec
2023-04-02 19:05:52,931 			Loss:    3.023e-02    			Backward time: 	 0.13 sec 
2023-04-02 19:05:52,931 ADAM: Layer 0 -> dw_min:9.9735e-01  dw_max:1.0025e+00 lr:1.0000e-02
2023-04-02 19:05:52,931 ADAM: Layer 1 -> dw_min:9.9194e-01  dw_max:1.0090e+00 lr:1.0000e-02
2023-04-02 19:05:52,931 ADAM: Layer 2 -> dw_min:9.8588e-01  dw_max:1.0137e+00 lr:1.0000e-02
2023-04-02 19:05:52,931 ADAM: Layer 3 -> dw_min:9.9120e-01  dw_max:1.0088e+00 lr:1.0000e-02
2023-04-02 19:05:53,013 			Learning rate: weights:   1.000e-02    
2023-04-02 19:05:53,013 			Last test performance: 98.78%
2023-04-02 19:05:53,013 ----------------
2023-04-02 19:05:55,022   12  => 122   		Training 486 pattern with 98.96% 	Forward time: 	 1.87 sec
2023-04-02 19:05:55,022 			Loss:    3.126e-02    			Backward time: 	 0.13 sec 
2023-04-02 19:05:55,023 ADAM: Layer 0 -> dw_min:9.9747e-01  dw_max:1.0028e+00 lr:1.0000e-02
2023-04-02 19:05:55,023 ADAM: Layer 1 -> dw_min:9.9036e-01  dw_max:1.0114e+00 lr:1.0000e-02
2023-04-02 19:05:55,023 ADAM: Layer 2 -> dw_min:9.8806e-01  dw_max:1.0124e+00 lr:1.0000e-02
2023-04-02 19:05:55,024 ADAM: Layer 3 -> dw_min:9.9207e-01  dw_max:1.0079e+00 lr:1.0000e-02
2023-04-02 19:05:55,065 			Learning rate: weights:   1.000e-02    
2023-04-02 19:05:55,065 			Last test performance: 98.78%
2023-04-02 19:05:55,065 ----------------
2023-04-02 19:05:57,247   12  => 123   		Training 486 pattern with 99.17% 	Forward time: 	 2.04 sec
2023-04-02 19:05:57,247 			Loss:    2.512e-02    			Backward time: 	 0.13 sec 
2023-04-02 19:05:57,247 ADAM: Layer 0 -> dw_min:9.9739e-01  dw_max:1.0028e+00 lr:1.0000e-02
2023-04-02 19:05:57,247 ADAM: Layer 1 -> dw_min:9.9100e-01  dw_max:1.0114e+00 lr:1.0000e-02
2023-04-02 19:05:57,247 ADAM: Layer 2 -> dw_min:9.8527e-01  dw_max:1.0135e+00 lr:1.0000e-02
2023-04-02 19:05:57,248 ADAM: Layer 3 -> dw_min:9.9285e-01  dw_max:1.0119e+00 lr:1.0000e-02
2023-04-02 19:05:57,328 			Learning rate: weights:   1.000e-02    
2023-04-02 19:05:57,328 			Last test performance: 98.78%
2023-04-02 19:05:57,328 ----------------
2023-04-02 19:05:59,498   12  => 124   		Training 486 pattern with 98.54% 	Forward time: 	 2.03 sec
2023-04-02 19:05:59,498 			Loss:    3.955e-02    			Backward time: 	 0.13 sec 
2023-04-02 19:05:59,498 ADAM: Layer 0 -> dw_min:9.9752e-01  dw_max:1.0021e+00 lr:1.0000e-02
2023-04-02 19:05:59,498 ADAM: Layer 1 -> dw_min:9.9198e-01  dw_max:1.0092e+00 lr:1.0000e-02
2023-04-02 19:05:59,498 ADAM: Layer 2 -> dw_min:9.8605e-01  dw_max:1.0124e+00 lr:1.0000e-02
2023-04-02 19:05:59,498 ADAM: Layer 3 -> dw_min:9.9232e-01  dw_max:1.0107e+00 lr:1.0000e-02
2023-04-02 19:05:59,535 
2023-04-02 19:05:59,535 Testing:
2023-04-02 19:05:59,664 		24 of 10000 with 95.83% 	 Time used:  0.13 sec
2023-04-02 19:05:59,766 		48 of 10000 with 95.83% 	 Time used:  0.10 sec
2023-04-02 19:05:59,873 		72 of 10000 with 97.22% 	 Time used:  0.11 sec
2023-04-02 19:05:59,972 		96 of 10000 with 96.88% 	 Time used:  0.10 sec
2023-04-02 19:06:00,068 		120 of 10000 with 97.50% 	 Time used:  0.10 sec
2023-04-02 19:06:00,176 		144 of 10000 with 97.22% 	 Time used:  0.11 sec
2023-04-02 19:06:00,279 		168 of 10000 with 97.02% 	 Time used:  0.10 sec
2023-04-02 19:06:00,364 		192 of 10000 with 97.40% 	 Time used:  0.08 sec
2023-04-02 19:06:00,459 		216 of 10000 with 97.69% 	 Time used:  0.09 sec
2023-04-02 19:06:00,543 		240 of 10000 with 97.92% 	 Time used:  0.08 sec
2023-04-02 19:06:00,630 		264 of 10000 with 98.11% 	 Time used:  0.09 sec
2023-04-02 19:06:00,723 		288 of 10000 with 98.26% 	 Time used:  0.09 sec
2023-04-02 19:06:00,800 		312 of 10000 with 98.40% 	 Time used:  0.08 sec
2023-04-02 19:06:00,880 		336 of 10000 with 98.51% 	 Time used:  0.08 sec
2023-04-02 19:06:00,982 		360 of 10000 with 98.61% 	 Time used:  0.10 sec
2023-04-02 19:06:01,097 		384 of 10000 with 98.70% 	 Time used:  0.11 sec
2023-04-02 19:06:01,186 		408 of 10000 with 98.77% 	 Time used:  0.09 sec
2023-04-02 19:06:01,293 		432 of 10000 with 98.84% 	 Time used:  0.11 sec
2023-04-02 19:06:01,401 		456 of 10000 with 98.25% 	 Time used:  0.11 sec
2023-04-02 19:06:01,496 		480 of 10000 with 98.33% 	 Time used:  0.10 sec
2023-04-02 19:06:01,596 		504 of 10000 with 98.41% 	 Time used:  0.10 sec
2023-04-02 19:06:01,702 		528 of 10000 with 98.48% 	 Time used:  0.11 sec
2023-04-02 19:06:01,784 		552 of 10000 with 98.55% 	 Time used:  0.08 sec
2023-04-02 19:06:01,871 		576 of 10000 with 98.09% 	 Time used:  0.09 sec
2023-04-02 19:06:01,954 		600 of 10000 with 98.17% 	 Time used:  0.08 sec
2023-04-02 19:06:02,035 		624 of 10000 with 98.24% 	 Time used:  0.08 sec
2023-04-02 19:06:02,139 		648 of 10000 with 98.30% 	 Time used:  0.10 sec
2023-04-02 19:06:02,240 		672 of 10000 with 98.36% 	 Time used:  0.10 sec
2023-04-02 19:06:02,339 		696 of 10000 with 98.42% 	 Time used:  0.10 sec
2023-04-02 19:06:02,433 		720 of 10000 with 98.47% 	 Time used:  0.09 sec
2023-04-02 19:06:02,517 		744 of 10000 with 98.52% 	 Time used:  0.08 sec
2023-04-02 19:06:02,615 		768 of 10000 with 98.57% 	 Time used:  0.10 sec
2023-04-02 19:06:02,711 		792 of 10000 with 98.61% 	 Time used:  0.10 sec
2023-04-02 19:06:02,794 		816 of 10000 with 98.65% 	 Time used:  0.08 sec
2023-04-02 19:06:02,885 		840 of 10000 with 98.57% 	 Time used:  0.09 sec
2023-04-02 19:06:02,992 		864 of 10000 with 98.50% 	 Time used:  0.11 sec
2023-04-02 19:06:03,089 		888 of 10000 with 98.54% 	 Time used:  0.10 sec
2023-04-02 19:06:03,182 		912 of 10000 with 98.36% 	 Time used:  0.09 sec
2023-04-02 19:06:03,284 		936 of 10000 with 98.40% 	 Time used:  0.10 sec
2023-04-02 19:06:03,377 		960 of 10000 with 98.44% 	 Time used:  0.09 sec
2023-04-02 19:06:03,469 		984 of 10000 with 98.48% 	 Time used:  0.09 sec
2023-04-02 19:06:03,582 		1008 of 10000 with 98.51% 	 Time used:  0.11 sec
2023-04-02 19:06:03,674 		1032 of 10000 with 98.55% 	 Time used:  0.09 sec
2023-04-02 19:06:03,763 		1056 of 10000 with 98.58% 	 Time used:  0.09 sec
2023-04-02 19:06:03,865 		1080 of 10000 with 98.61% 	 Time used:  0.10 sec
2023-04-02 19:06:03,959 		1104 of 10000 with 98.64% 	 Time used:  0.09 sec
2023-04-02 19:06:04,048 		1128 of 10000 with 98.67% 	 Time used:  0.09 sec
2023-04-02 19:06:04,143 		1152 of 10000 with 98.70% 	 Time used:  0.09 sec
2023-04-02 19:06:04,244 		1176 of 10000 with 98.64% 	 Time used:  0.10 sec
2023-04-02 19:06:04,341 		1200 of 10000 with 98.67% 	 Time used:  0.10 sec
2023-04-02 19:06:04,439 		1224 of 10000 with 98.69% 	 Time used:  0.10 sec
2023-04-02 19:06:04,536 		1248 of 10000 with 98.72% 	 Time used:  0.10 sec
2023-04-02 19:06:04,642 		1272 of 10000 with 98.74% 	 Time used:  0.11 sec
2023-04-02 19:06:04,734 		1296 of 10000 with 98.69% 	 Time used:  0.09 sec
2023-04-02 19:06:04,817 		1320 of 10000 with 98.64% 	 Time used:  0.08 sec
2023-04-02 19:06:04,901 		1344 of 10000 with 98.66% 	 Time used:  0.08 sec
2023-04-02 19:06:05,003 		1368 of 10000 with 98.68% 	 Time used:  0.10 sec
2023-04-02 19:06:05,097 		1392 of 10000 with 98.71% 	 Time used:  0.09 sec
2023-04-02 19:06:05,192 		1416 of 10000 with 98.73% 	 Time used:  0.10 sec
2023-04-02 19:06:05,278 		1440 of 10000 with 98.68% 	 Time used:  0.09 sec
2023-04-02 19:06:05,358 		1464 of 10000 with 98.63% 	 Time used:  0.08 sec
2023-04-02 19:06:05,440 		1488 of 10000 with 98.59% 	 Time used:  0.08 sec
2023-04-02 19:06:05,525 		1512 of 10000 with 98.61% 	 Time used:  0.08 sec
2023-04-02 19:06:05,605 		1536 of 10000 with 98.63% 	 Time used:  0.08 sec
2023-04-02 19:06:05,699 		1560 of 10000 with 98.65% 	 Time used:  0.09 sec
2023-04-02 19:06:05,799 		1584 of 10000 with 98.67% 	 Time used:  0.10 sec
2023-04-02 19:06:05,889 		1608 of 10000 with 98.69% 	 Time used:  0.09 sec
2023-04-02 19:06:05,985 		1632 of 10000 with 98.65% 	 Time used:  0.10 sec
2023-04-02 19:06:06,075 		1656 of 10000 with 98.67% 	 Time used:  0.09 sec
2023-04-02 19:06:06,179 		1680 of 10000 with 98.69% 	 Time used:  0.10 sec
2023-04-02 19:06:06,297 		1704 of 10000 with 98.71% 	 Time used:  0.12 sec
2023-04-02 19:06:06,375 		1728 of 10000 with 98.73% 	 Time used:  0.08 sec
2023-04-02 19:06:06,464 		1752 of 10000 with 98.69% 	 Time used:  0.09 sec
2023-04-02 19:06:06,542 		1776 of 10000 with 98.70% 	 Time used:  0.08 sec
2023-04-02 19:06:06,633 		1800 of 10000 with 98.72% 	 Time used:  0.09 sec
2023-04-02 19:06:06,723 		1824 of 10000 with 98.63% 	 Time used:  0.09 sec
2023-04-02 19:06:06,810 		1848 of 10000 with 98.65% 	 Time used:  0.09 sec
2023-04-02 19:06:06,894 		1872 of 10000 with 98.56% 	 Time used:  0.08 sec
2023-04-02 19:06:06,983 		1896 of 10000 with 98.58% 	 Time used:  0.09 sec
2023-04-02 19:06:07,081 		1920 of 10000 with 98.59% 	 Time used:  0.10 sec
2023-04-02 19:06:07,189 		1944 of 10000 with 98.61% 	 Time used:  0.11 sec
2023-04-02 19:06:07,279 		1968 of 10000 with 98.58% 	 Time used:  0.09 sec
2023-04-02 19:06:07,372 		1992 of 10000 with 98.59% 	 Time used:  0.09 sec
2023-04-02 19:06:07,467 		2016 of 10000 with 98.61% 	 Time used:  0.09 sec
2023-04-02 19:06:07,551 		2040 of 10000 with 98.63% 	 Time used:  0.08 sec
2023-04-02 19:06:07,646 		2064 of 10000 with 98.64% 	 Time used:  0.09 sec
2023-04-02 19:06:07,730 		2088 of 10000 with 98.61% 	 Time used:  0.08 sec
2023-04-02 19:06:07,826 		2112 of 10000 with 98.63% 	 Time used:  0.10 sec
2023-04-02 19:06:07,904 		2136 of 10000 with 98.64% 	 Time used:  0.08 sec
2023-04-02 19:06:07,985 		2160 of 10000 with 98.66% 	 Time used:  0.08 sec
2023-04-02 19:06:08,074 		2184 of 10000 with 98.67% 	 Time used:  0.09 sec
2023-04-02 19:06:08,159 		2208 of 10000 with 98.69% 	 Time used:  0.08 sec
2023-04-02 19:06:08,257 		2232 of 10000 with 98.70% 	 Time used:  0.10 sec
2023-04-02 19:06:08,355 		2256 of 10000 with 98.67% 	 Time used:  0.10 sec
2023-04-02 19:06:08,456 		2280 of 10000 with 98.68% 	 Time used:  0.10 sec
2023-04-02 19:06:08,580 		2304 of 10000 with 98.70% 	 Time used:  0.12 sec
2023-04-02 19:06:08,682 		2328 of 10000 with 98.71% 	 Time used:  0.10 sec
2023-04-02 19:06:08,781 		2352 of 10000 with 98.72% 	 Time used:  0.10 sec
2023-04-02 19:06:08,892 		2376 of 10000 with 98.74% 	 Time used:  0.11 sec
2023-04-02 19:06:08,989 		2400 of 10000 with 98.71% 	 Time used:  0.10 sec
2023-04-02 19:06:09,094 		2424 of 10000 with 98.68% 	 Time used:  0.10 sec
2023-04-02 19:06:09,177 		2448 of 10000 with 98.69% 	 Time used:  0.08 sec
2023-04-02 19:06:09,272 		2472 of 10000 with 98.71% 	 Time used:  0.09 sec
2023-04-02 19:06:09,356 		2496 of 10000 with 98.72% 	 Time used:  0.08 sec
2023-04-02 19:06:09,451 		2520 of 10000 with 98.73% 	 Time used:  0.10 sec
2023-04-02 19:06:09,545 		2544 of 10000 with 98.74% 	 Time used:  0.09 sec
2023-04-02 19:06:09,646 		2568 of 10000 with 98.71% 	 Time used:  0.10 sec
2023-04-02 19:06:09,741 		2592 of 10000 with 98.73% 	 Time used:  0.09 sec
2023-04-02 19:06:09,840 		2616 of 10000 with 98.74% 	 Time used:  0.10 sec
2023-04-02 19:06:09,944 		2640 of 10000 with 98.71% 	 Time used:  0.10 sec
2023-04-02 19:06:10,046 		2664 of 10000 with 98.69% 	 Time used:  0.10 sec
2023-04-02 19:06:10,144 		2688 of 10000 with 98.70% 	 Time used:  0.10 sec
2023-04-02 19:06:10,240 		2712 of 10000 with 98.71% 	 Time used:  0.10 sec
2023-04-02 19:06:10,341 		2736 of 10000 with 98.72% 	 Time used:  0.10 sec
2023-04-02 19:06:10,432 		2760 of 10000 with 98.73% 	 Time used:  0.09 sec
2023-04-02 19:06:10,541 		2784 of 10000 with 98.74% 	 Time used:  0.11 sec
2023-04-02 19:06:10,657 		2808 of 10000 with 98.68% 	 Time used:  0.12 sec
2023-04-02 19:06:10,748 		2832 of 10000 with 98.69% 	 Time used:  0.09 sec
2023-04-02 19:06:10,840 		2856 of 10000 with 98.70% 	 Time used:  0.09 sec
2023-04-02 19:06:10,924 		2880 of 10000 with 98.72% 	 Time used:  0.08 sec
2023-04-02 19:06:11,029 		2904 of 10000 with 98.69% 	 Time used:  0.10 sec
2023-04-02 19:06:11,141 		2928 of 10000 with 98.70% 	 Time used:  0.11 sec
2023-04-02 19:06:11,257 		2952 of 10000 with 98.68% 	 Time used:  0.12 sec
2023-04-02 19:06:11,360 		2976 of 10000 with 98.69% 	 Time used:  0.10 sec
2023-04-02 19:06:11,464 		3000 of 10000 with 98.70% 	 Time used:  0.10 sec
2023-04-02 19:06:11,590 		3024 of 10000 with 98.71% 	 Time used:  0.13 sec
2023-04-02 19:06:11,679 		3048 of 10000 with 98.72% 	 Time used:  0.09 sec
2023-04-02 19:06:11,768 		3072 of 10000 with 98.73% 	 Time used:  0.09 sec
2023-04-02 19:06:11,867 		3096 of 10000 with 98.71% 	 Time used:  0.10 sec
2023-04-02 19:06:11,976 		3120 of 10000 with 98.69% 	 Time used:  0.11 sec
2023-04-02 19:06:12,079 		3144 of 10000 with 98.70% 	 Time used:  0.10 sec
2023-04-02 19:06:12,176 		3168 of 10000 with 98.67% 	 Time used:  0.10 sec
2023-04-02 19:06:12,282 		3192 of 10000 with 98.68% 	 Time used:  0.11 sec
2023-04-02 19:06:12,377 		3216 of 10000 with 98.69% 	 Time used:  0.09 sec
2023-04-02 19:06:12,483 		3240 of 10000 with 98.67% 	 Time used:  0.11 sec
2023-04-02 19:06:12,579 		3264 of 10000 with 98.65% 	 Time used:  0.10 sec
2023-04-02 19:06:12,668 		3288 of 10000 with 98.66% 	 Time used:  0.09 sec
2023-04-02 19:06:12,765 		3312 of 10000 with 98.67% 	 Time used:  0.10 sec
2023-04-02 19:06:12,847 		3336 of 10000 with 98.68% 	 Time used:  0.08 sec
2023-04-02 19:06:12,946 		3360 of 10000 with 98.69% 	 Time used:  0.10 sec
2023-04-02 19:06:13,058 		3384 of 10000 with 98.70% 	 Time used:  0.11 sec
2023-04-02 19:06:13,158 		3408 of 10000 with 98.71% 	 Time used:  0.10 sec
2023-04-02 19:06:13,246 		3432 of 10000 with 98.72% 	 Time used:  0.09 sec
2023-04-02 19:06:13,342 		3456 of 10000 with 98.70% 	 Time used:  0.10 sec
2023-04-02 19:06:13,451 		3480 of 10000 with 98.65% 	 Time used:  0.11 sec
2023-04-02 19:06:13,552 		3504 of 10000 with 98.63% 	 Time used:  0.10 sec
2023-04-02 19:06:13,644 		3528 of 10000 with 98.64% 	 Time used:  0.09 sec
2023-04-02 19:06:13,745 		3552 of 10000 with 98.65% 	 Time used:  0.10 sec
2023-04-02 19:06:13,846 		3576 of 10000 with 98.60% 	 Time used:  0.10 sec
2023-04-02 19:06:13,943 		3600 of 10000 with 98.61% 	 Time used:  0.10 sec
2023-04-02 19:06:14,041 		3624 of 10000 with 98.62% 	 Time used:  0.10 sec
2023-04-02 19:06:14,149 		3648 of 10000 with 98.63% 	 Time used:  0.11 sec
2023-04-02 19:06:14,232 		3672 of 10000 with 98.64% 	 Time used:  0.08 sec
2023-04-02 19:06:14,324 		3696 of 10000 with 98.62% 	 Time used:  0.09 sec
2023-04-02 19:06:14,405 		3720 of 10000 with 98.63% 	 Time used:  0.08 sec
2023-04-02 19:06:14,488 		3744 of 10000 with 98.64% 	 Time used:  0.08 sec
2023-04-02 19:06:14,568 		3768 of 10000 with 98.65% 	 Time used:  0.08 sec
2023-04-02 19:06:14,663 		3792 of 10000 with 98.66% 	 Time used:  0.10 sec
2023-04-02 19:06:14,758 		3816 of 10000 with 98.61% 	 Time used:  0.09 sec
2023-04-02 19:06:14,845 		3840 of 10000 with 98.62% 	 Time used:  0.09 sec
2023-04-02 19:06:14,938 		3864 of 10000 with 98.63% 	 Time used:  0.09 sec
2023-04-02 19:06:15,017 		3888 of 10000 with 98.64% 	 Time used:  0.08 sec
2023-04-02 19:06:15,114 		3912 of 10000 with 98.65% 	 Time used:  0.10 sec
2023-04-02 19:06:15,205 		3936 of 10000 with 98.65% 	 Time used:  0.09 sec
2023-04-02 19:06:15,307 		3960 of 10000 with 98.66% 	 Time used:  0.10 sec
2023-04-02 19:06:15,403 		3984 of 10000 with 98.64% 	 Time used:  0.10 sec
2023-04-02 19:06:15,500 		4008 of 10000 with 98.63% 	 Time used:  0.10 sec
2023-04-02 19:06:15,602 		4032 of 10000 with 98.64% 	 Time used:  0.10 sec
2023-04-02 19:06:15,688 		4056 of 10000 with 98.62% 	 Time used:  0.09 sec
2023-04-02 19:06:15,784 		4080 of 10000 with 98.60% 	 Time used:  0.10 sec
2023-04-02 19:06:15,879 		4104 of 10000 with 98.61% 	 Time used:  0.09 sec
2023-04-02 19:06:15,964 		4128 of 10000 with 98.62% 	 Time used:  0.09 sec
2023-04-02 19:06:16,063 		4152 of 10000 with 98.63% 	 Time used:  0.10 sec
2023-04-02 19:06:16,165 		4176 of 10000 with 98.64% 	 Time used:  0.10 sec
2023-04-02 19:06:16,255 		4200 of 10000 with 98.62% 	 Time used:  0.09 sec
2023-04-02 19:06:16,340 		4224 of 10000 with 98.63% 	 Time used:  0.08 sec
2023-04-02 19:06:16,440 		4248 of 10000 with 98.63% 	 Time used:  0.10 sec
2023-04-02 19:06:16,536 		4272 of 10000 with 98.62% 	 Time used:  0.10 sec
2023-04-02 19:06:16,630 		4296 of 10000 with 98.63% 	 Time used:  0.09 sec
2023-04-02 19:06:16,732 		4320 of 10000 with 98.63% 	 Time used:  0.10 sec
2023-04-02 19:06:16,828 		4344 of 10000 with 98.64% 	 Time used:  0.10 sec
2023-04-02 19:06:16,931 		4368 of 10000 with 98.65% 	 Time used:  0.10 sec
2023-04-02 19:06:17,022 		4392 of 10000 with 98.66% 	 Time used:  0.09 sec
2023-04-02 19:06:17,119 		4416 of 10000 with 98.66% 	 Time used:  0.10 sec
2023-04-02 19:06:17,213 		4440 of 10000 with 98.65% 	 Time used:  0.09 sec
2023-04-02 19:06:17,310 		4464 of 10000 with 98.66% 	 Time used:  0.10 sec
2023-04-02 19:06:17,396 		4488 of 10000 with 98.66% 	 Time used:  0.08 sec
2023-04-02 19:06:17,489 		4512 of 10000 with 98.63% 	 Time used:  0.09 sec
2023-04-02 19:06:17,583 		4536 of 10000 with 98.59% 	 Time used:  0.09 sec
2023-04-02 19:06:17,676 		4560 of 10000 with 98.60% 	 Time used:  0.09 sec
2023-04-02 19:06:17,771 		4584 of 10000 with 98.60% 	 Time used:  0.09 sec
2023-04-02 19:06:17,876 		4608 of 10000 with 98.59% 	 Time used:  0.10 sec
2023-04-02 19:06:17,968 		4632 of 10000 with 98.60% 	 Time used:  0.09 sec
2023-04-02 19:06:18,048 		4656 of 10000 with 98.60% 	 Time used:  0.08 sec
2023-04-02 19:06:18,131 		4680 of 10000 with 98.61% 	 Time used:  0.08 sec
2023-04-02 19:06:18,211 		4704 of 10000 with 98.62% 	 Time used:  0.08 sec
2023-04-02 19:06:18,308 		4728 of 10000 with 98.60% 	 Time used:  0.10 sec
2023-04-02 19:06:18,429 		4752 of 10000 with 98.61% 	 Time used:  0.12 sec
2023-04-02 19:06:18,518 		4776 of 10000 with 98.62% 	 Time used:  0.09 sec
2023-04-02 19:06:18,617 		4800 of 10000 with 98.62% 	 Time used:  0.10 sec
2023-04-02 19:06:18,719 		4824 of 10000 with 98.63% 	 Time used:  0.10 sec
2023-04-02 19:06:18,831 		4848 of 10000 with 98.62% 	 Time used:  0.11 sec
2023-04-02 19:06:18,932 		4872 of 10000 with 98.60% 	 Time used:  0.10 sec
2023-04-02 19:06:19,024 		4896 of 10000 with 98.61% 	 Time used:  0.09 sec
2023-04-02 19:06:19,119 		4920 of 10000 with 98.62% 	 Time used:  0.09 sec
2023-04-02 19:06:19,213 		4944 of 10000 with 98.62% 	 Time used:  0.09 sec
2023-04-02 19:06:19,312 		4968 of 10000 with 98.63% 	 Time used:  0.10 sec
2023-04-02 19:06:19,401 		4992 of 10000 with 98.64% 	 Time used:  0.09 sec
2023-04-02 19:06:19,488 		5016 of 10000 with 98.64% 	 Time used:  0.09 sec
2023-04-02 19:06:19,579 		5040 of 10000 with 98.65% 	 Time used:  0.09 sec
2023-04-02 19:06:19,673 		5064 of 10000 with 98.66% 	 Time used:  0.09 sec
2023-04-02 19:06:19,770 		5088 of 10000 with 98.66% 	 Time used:  0.10 sec
2023-04-02 19:06:19,881 		5112 of 10000 with 98.67% 	 Time used:  0.11 sec
2023-04-02 19:06:19,986 		5136 of 10000 with 98.68% 	 Time used:  0.10 sec
2023-04-02 19:06:20,063 		5160 of 10000 with 98.68% 	 Time used:  0.08 sec
2023-04-02 19:06:20,158 		5184 of 10000 with 98.69% 	 Time used:  0.10 sec
2023-04-02 19:06:20,260 		5208 of 10000 with 98.69% 	 Time used:  0.10 sec
2023-04-02 19:06:20,361 		5232 of 10000 with 98.70% 	 Time used:  0.10 sec
2023-04-02 19:06:20,449 		5256 of 10000 with 98.69% 	 Time used:  0.09 sec
2023-04-02 19:06:20,558 		5280 of 10000 with 98.69% 	 Time used:  0.11 sec
2023-04-02 19:06:20,672 		5304 of 10000 with 98.70% 	 Time used:  0.11 sec
2023-04-02 19:06:20,755 		5328 of 10000 with 98.70% 	 Time used:  0.08 sec
2023-04-02 19:06:20,843 		5352 of 10000 with 98.69% 	 Time used:  0.09 sec
2023-04-02 19:06:20,951 		5376 of 10000 with 98.70% 	 Time used:  0.11 sec
2023-04-02 19:06:21,067 		5400 of 10000 with 98.70% 	 Time used:  0.12 sec
2023-04-02 19:06:21,149 		5424 of 10000 with 98.71% 	 Time used:  0.08 sec
2023-04-02 19:06:21,235 		5448 of 10000 with 98.70% 	 Time used:  0.09 sec
2023-04-02 19:06:21,315 		5472 of 10000 with 98.70% 	 Time used:  0.08 sec
2023-04-02 19:06:21,408 		5496 of 10000 with 98.71% 	 Time used:  0.09 sec
2023-04-02 19:06:21,499 		5520 of 10000 with 98.71% 	 Time used:  0.09 sec
2023-04-02 19:06:21,604 		5544 of 10000 with 98.72% 	 Time used:  0.10 sec
2023-04-02 19:06:21,713 		5568 of 10000 with 98.72% 	 Time used:  0.11 sec
2023-04-02 19:06:21,817 		5592 of 10000 with 98.73% 	 Time used:  0.10 sec
2023-04-02 19:06:21,915 		5616 of 10000 with 98.74% 	 Time used:  0.10 sec
2023-04-02 19:06:22,023 		5640 of 10000 with 98.72% 	 Time used:  0.11 sec
2023-04-02 19:06:22,110 		5664 of 10000 with 98.71% 	 Time used:  0.09 sec
2023-04-02 19:06:22,201 		5688 of 10000 with 98.72% 	 Time used:  0.09 sec
2023-04-02 19:06:22,312 		5712 of 10000 with 98.72% 	 Time used:  0.11 sec
2023-04-02 19:06:22,414 		5736 of 10000 with 98.69% 	 Time used:  0.10 sec
2023-04-02 19:06:22,533 		5760 of 10000 with 98.70% 	 Time used:  0.12 sec
2023-04-02 19:06:22,642 		5784 of 10000 with 98.70% 	 Time used:  0.11 sec
2023-04-02 19:06:22,739 		5808 of 10000 with 98.71% 	 Time used:  0.10 sec
2023-04-02 19:06:22,841 		5832 of 10000 with 98.71% 	 Time used:  0.10 sec
2023-04-02 19:06:22,957 		5856 of 10000 with 98.72% 	 Time used:  0.12 sec
2023-04-02 19:06:23,040 		5880 of 10000 with 98.72% 	 Time used:  0.08 sec
2023-04-02 19:06:23,120 		5904 of 10000 with 98.73% 	 Time used:  0.08 sec
2023-04-02 19:06:23,199 		5928 of 10000 with 98.73% 	 Time used:  0.08 sec
2023-04-02 19:06:23,301 		5952 of 10000 with 98.74% 	 Time used:  0.10 sec
2023-04-02 19:06:23,407 		5976 of 10000 with 98.74% 	 Time used:  0.10 sec
2023-04-02 19:06:23,509 		6000 of 10000 with 98.73% 	 Time used:  0.10 sec
2023-04-02 19:06:23,614 		6024 of 10000 with 98.74% 	 Time used:  0.10 sec
2023-04-02 19:06:23,710 		6048 of 10000 with 98.73% 	 Time used:  0.10 sec
2023-04-02 19:06:23,823 		6072 of 10000 with 98.73% 	 Time used:  0.11 sec
2023-04-02 19:06:23,921 		6096 of 10000 with 98.70% 	 Time used:  0.10 sec
2023-04-02 19:06:24,030 		6120 of 10000 with 98.71% 	 Time used:  0.11 sec
2023-04-02 19:06:24,145 		6144 of 10000 with 98.70% 	 Time used:  0.11 sec
2023-04-02 19:06:24,247 		6168 of 10000 with 98.70% 	 Time used:  0.10 sec
2023-04-02 19:06:24,350 		6192 of 10000 with 98.71% 	 Time used:  0.10 sec
2023-04-02 19:06:24,432 		6216 of 10000 with 98.71% 	 Time used:  0.08 sec
2023-04-02 19:06:24,521 		6240 of 10000 with 98.72% 	 Time used:  0.09 sec
2023-04-02 19:06:24,628 		6264 of 10000 with 98.72% 	 Time used:  0.11 sec
2023-04-02 19:06:24,733 		6288 of 10000 with 98.73% 	 Time used:  0.10 sec
2023-04-02 19:06:24,835 		6312 of 10000 with 98.73% 	 Time used:  0.10 sec
2023-04-02 19:06:24,948 		6336 of 10000 with 98.74% 	 Time used:  0.11 sec
2023-04-02 19:06:25,057 		6360 of 10000 with 98.74% 	 Time used:  0.11 sec
2023-04-02 19:06:25,175 		6384 of 10000 with 98.73% 	 Time used:  0.12 sec
2023-04-02 19:06:25,277 		6408 of 10000 with 98.74% 	 Time used:  0.10 sec
2023-04-02 19:06:25,369 		6432 of 10000 with 98.74% 	 Time used:  0.09 sec
2023-04-02 19:06:25,465 		6456 of 10000 with 98.75% 	 Time used:  0.10 sec
2023-04-02 19:06:25,557 		6480 of 10000 with 98.75% 	 Time used:  0.09 sec
2023-04-02 19:06:25,649 		6504 of 10000 with 98.75% 	 Time used:  0.09 sec
2023-04-02 19:06:25,740 		6528 of 10000 with 98.73% 	 Time used:  0.09 sec
2023-04-02 19:06:25,911 		6552 of 10000 with 98.73% 	 Time used:  0.13 sec
2023-04-02 19:06:26,006 		6576 of 10000 with 98.74% 	 Time used:  0.09 sec
2023-04-02 19:06:26,102 		6600 of 10000 with 98.74% 	 Time used:  0.10 sec
2023-04-02 19:06:26,198 		6624 of 10000 with 98.75% 	 Time used:  0.10 sec
2023-04-02 19:06:26,284 		6648 of 10000 with 98.75% 	 Time used:  0.09 sec
2023-04-02 19:06:26,388 		6672 of 10000 with 98.76% 	 Time used:  0.10 sec
2023-04-02 19:06:26,488 		6696 of 10000 with 98.76% 	 Time used:  0.10 sec
2023-04-02 19:06:26,577 		6720 of 10000 with 98.76% 	 Time used:  0.09 sec
2023-04-02 19:06:26,668 		6744 of 10000 with 98.77% 	 Time used:  0.09 sec
2023-04-02 19:06:26,753 		6768 of 10000 with 98.76% 	 Time used:  0.09 sec
2023-04-02 19:06:26,853 		6792 of 10000 with 98.72% 	 Time used:  0.10 sec
2023-04-02 19:06:26,939 		6816 of 10000 with 98.71% 	 Time used:  0.09 sec
2023-04-02 19:06:27,035 		6840 of 10000 with 98.70% 	 Time used:  0.10 sec
2023-04-02 19:06:27,138 		6864 of 10000 with 98.70% 	 Time used:  0.10 sec
2023-04-02 19:06:27,245 		6888 of 10000 with 98.71% 	 Time used:  0.11 sec
2023-04-02 19:06:27,338 		6912 of 10000 with 98.71% 	 Time used:  0.09 sec
2023-04-02 19:06:27,416 		6936 of 10000 with 98.70% 	 Time used:  0.08 sec
2023-04-02 19:06:27,508 		6960 of 10000 with 98.71% 	 Time used:  0.09 sec
2023-04-02 19:06:27,605 		6984 of 10000 with 98.68% 	 Time used:  0.10 sec
2023-04-02 19:06:27,702 		7008 of 10000 with 98.69% 	 Time used:  0.10 sec
2023-04-02 19:06:27,805 		7032 of 10000 with 98.69% 	 Time used:  0.10 sec
2023-04-02 19:06:27,917 		7056 of 10000 with 98.70% 	 Time used:  0.11 sec
2023-04-02 19:06:27,999 		7080 of 10000 with 98.70% 	 Time used:  0.08 sec
2023-04-02 19:06:28,084 		7104 of 10000 with 98.70% 	 Time used:  0.08 sec
2023-04-02 19:06:28,168 		7128 of 10000 with 98.70% 	 Time used:  0.08 sec
2023-04-02 19:06:28,251 		7152 of 10000 with 98.70% 	 Time used:  0.08 sec
2023-04-02 19:06:28,351 		7176 of 10000 with 98.69% 	 Time used:  0.10 sec
2023-04-02 19:06:28,467 		7200 of 10000 with 98.69% 	 Time used:  0.12 sec
2023-04-02 19:06:28,558 		7224 of 10000 with 98.70% 	 Time used:  0.09 sec
2023-04-02 19:06:28,639 		7248 of 10000 with 98.69% 	 Time used:  0.08 sec
2023-04-02 19:06:28,735 		7272 of 10000 with 98.69% 	 Time used:  0.10 sec
2023-04-02 19:06:28,813 		7296 of 10000 with 98.70% 	 Time used:  0.08 sec
2023-04-02 19:06:28,910 		7320 of 10000 with 98.69% 	 Time used:  0.10 sec
2023-04-02 19:06:28,988 		7344 of 10000 with 98.68% 	 Time used:  0.08 sec
2023-04-02 19:06:29,068 		7368 of 10000 with 98.68% 	 Time used:  0.08 sec
2023-04-02 19:06:29,146 		7392 of 10000 with 98.69% 	 Time used:  0.08 sec
2023-04-02 19:06:29,239 		7416 of 10000 with 98.69% 	 Time used:  0.09 sec
2023-04-02 19:06:29,351 		7440 of 10000 with 98.70% 	 Time used:  0.11 sec
2023-04-02 19:06:29,434 		7464 of 10000 with 98.69% 	 Time used:  0.08 sec
2023-04-02 19:06:29,530 		7488 of 10000 with 98.69% 	 Time used:  0.10 sec
2023-04-02 19:06:29,613 		7512 of 10000 with 98.70% 	 Time used:  0.08 sec
2023-04-02 19:06:29,706 		7536 of 10000 with 98.70% 	 Time used:  0.09 sec
2023-04-02 19:06:29,805 		7560 of 10000 with 98.69% 	 Time used:  0.10 sec
2023-04-02 19:06:29,908 		7584 of 10000 with 98.69% 	 Time used:  0.10 sec
2023-04-02 19:06:30,011 		7608 of 10000 with 98.69% 	 Time used:  0.10 sec
2023-04-02 19:06:30,104 		7632 of 10000 with 98.69% 	 Time used:  0.09 sec
2023-04-02 19:06:30,199 		7656 of 10000 with 98.69% 	 Time used:  0.09 sec
2023-04-02 19:06:30,277 		7680 of 10000 with 98.70% 	 Time used:  0.08 sec
2023-04-02 19:06:30,394 		7704 of 10000 with 98.70% 	 Time used:  0.12 sec
2023-04-02 19:06:30,485 		7728 of 10000 with 98.71% 	 Time used:  0.09 sec
2023-04-02 19:06:30,578 		7752 of 10000 with 98.71% 	 Time used:  0.09 sec
2023-04-02 19:06:30,668 		7776 of 10000 with 98.71% 	 Time used:  0.09 sec
2023-04-02 19:06:30,753 		7800 of 10000 with 98.72% 	 Time used:  0.08 sec
2023-04-02 19:06:30,844 		7824 of 10000 with 98.72% 	 Time used:  0.09 sec
2023-04-02 19:06:30,927 		7848 of 10000 with 98.73% 	 Time used:  0.08 sec
2023-04-02 19:06:31,018 		7872 of 10000 with 98.72% 	 Time used:  0.09 sec
2023-04-02 19:06:31,100 		7896 of 10000 with 98.72% 	 Time used:  0.08 sec
2023-04-02 19:06:31,207 		7920 of 10000 with 98.71% 	 Time used:  0.11 sec
2023-04-02 19:06:31,312 		7944 of 10000 with 98.72% 	 Time used:  0.10 sec
2023-04-02 19:06:31,407 		7968 of 10000 with 98.71% 	 Time used:  0.10 sec
2023-04-02 19:06:31,496 		7992 of 10000 with 98.71% 	 Time used:  0.09 sec
2023-04-02 19:06:31,587 		8016 of 10000 with 98.70% 	 Time used:  0.09 sec
2023-04-02 19:06:31,699 		8040 of 10000 with 98.71% 	 Time used:  0.11 sec
2023-04-02 19:06:31,781 		8064 of 10000 with 98.71% 	 Time used:  0.08 sec
2023-04-02 19:06:31,877 		8088 of 10000 with 98.71% 	 Time used:  0.10 sec
2023-04-02 19:06:31,961 		8112 of 10000 with 98.72% 	 Time used:  0.08 sec
2023-04-02 19:06:32,049 		8136 of 10000 with 98.71% 	 Time used:  0.09 sec
2023-04-02 19:06:32,142 		8160 of 10000 with 98.71% 	 Time used:  0.09 sec
2023-04-02 19:06:32,241 		8184 of 10000 with 98.72% 	 Time used:  0.10 sec
2023-04-02 19:06:32,340 		8208 of 10000 with 98.72% 	 Time used:  0.10 sec
2023-04-02 19:06:32,442 		8232 of 10000 with 98.71% 	 Time used:  0.10 sec
2023-04-02 19:06:32,535 		8256 of 10000 with 98.72% 	 Time used:  0.09 sec
2023-04-02 19:06:32,642 		8280 of 10000 with 98.72% 	 Time used:  0.11 sec
2023-04-02 19:06:32,740 		8304 of 10000 with 98.72% 	 Time used:  0.10 sec
2023-04-02 19:06:32,824 		8328 of 10000 with 98.73% 	 Time used:  0.08 sec
2023-04-02 19:06:32,904 		8352 of 10000 with 98.71% 	 Time used:  0.08 sec
2023-04-02 19:06:32,997 		8376 of 10000 with 98.71% 	 Time used:  0.09 sec
2023-04-02 19:06:33,093 		8400 of 10000 with 98.71% 	 Time used:  0.10 sec
2023-04-02 19:06:33,174 		8424 of 10000 with 98.72% 	 Time used:  0.08 sec
2023-04-02 19:06:33,268 		8448 of 10000 with 98.72% 	 Time used:  0.09 sec
2023-04-02 19:06:33,372 		8472 of 10000 with 98.73% 	 Time used:  0.10 sec
2023-04-02 19:06:33,464 		8496 of 10000 with 98.73% 	 Time used:  0.09 sec
2023-04-02 19:06:33,557 		8520 of 10000 with 98.72% 	 Time used:  0.09 sec
2023-04-02 19:06:33,652 		8544 of 10000 with 98.72% 	 Time used:  0.09 sec
2023-04-02 19:06:33,754 		8568 of 10000 with 98.73% 	 Time used:  0.10 sec
2023-04-02 19:06:33,854 		8592 of 10000 with 98.73% 	 Time used:  0.10 sec
2023-04-02 19:06:33,949 		8616 of 10000 with 98.73% 	 Time used:  0.10 sec
2023-04-02 19:06:34,042 		8640 of 10000 with 98.73% 	 Time used:  0.09 sec
2023-04-02 19:06:34,136 		8664 of 10000 with 98.73% 	 Time used:  0.09 sec
2023-04-02 19:06:34,229 		8688 of 10000 with 98.73% 	 Time used:  0.09 sec
2023-04-02 19:06:34,313 		8712 of 10000 with 98.74% 	 Time used:  0.08 sec
2023-04-02 19:06:34,413 		8736 of 10000 with 98.74% 	 Time used:  0.10 sec
2023-04-02 19:06:34,492 		8760 of 10000 with 98.74% 	 Time used:  0.08 sec
2023-04-02 19:06:34,573 		8784 of 10000 with 98.75% 	 Time used:  0.08 sec
2023-04-02 19:06:34,651 		8808 of 10000 with 98.74% 	 Time used:  0.08 sec
2023-04-02 19:06:34,745 		8832 of 10000 with 98.73% 	 Time used:  0.09 sec
2023-04-02 19:06:34,832 		8856 of 10000 with 98.74% 	 Time used:  0.09 sec
2023-04-02 19:06:34,924 		8880 of 10000 with 98.74% 	 Time used:  0.09 sec
2023-04-02 19:06:35,033 		8904 of 10000 with 98.74% 	 Time used:  0.11 sec
2023-04-02 19:06:35,137 		8928 of 10000 with 98.75% 	 Time used:  0.10 sec
2023-04-02 19:06:35,241 		8952 of 10000 with 98.75% 	 Time used:  0.10 sec
2023-04-02 19:06:35,332 		8976 of 10000 with 98.75% 	 Time used:  0.09 sec
2023-04-02 19:06:35,429 		9000 of 10000 with 98.76% 	 Time used:  0.10 sec
2023-04-02 19:06:35,524 		9024 of 10000 with 98.76% 	 Time used:  0.10 sec
2023-04-02 19:06:35,635 		9048 of 10000 with 98.76% 	 Time used:  0.11 sec
2023-04-02 19:06:35,731 		9072 of 10000 with 98.77% 	 Time used:  0.10 sec
2023-04-02 19:06:35,828 		9096 of 10000 with 98.77% 	 Time used:  0.10 sec
2023-04-02 19:06:35,911 		9120 of 10000 with 98.77% 	 Time used:  0.08 sec
2023-04-02 19:06:36,010 		9144 of 10000 with 98.78% 	 Time used:  0.10 sec
2023-04-02 19:06:36,105 		9168 of 10000 with 98.78% 	 Time used:  0.09 sec
2023-04-02 19:06:36,201 		9192 of 10000 with 98.78% 	 Time used:  0.10 sec
2023-04-02 19:06:36,312 		9216 of 10000 with 98.77% 	 Time used:  0.11 sec
2023-04-02 19:06:36,403 		9240 of 10000 with 98.77% 	 Time used:  0.09 sec
2023-04-02 19:06:36,486 		9264 of 10000 with 98.77% 	 Time used:  0.08 sec
2023-04-02 19:06:36,576 		9288 of 10000 with 98.77% 	 Time used:  0.09 sec
2023-04-02 19:06:36,673 		9312 of 10000 with 98.78% 	 Time used:  0.10 sec
2023-04-02 19:06:36,769 		9336 of 10000 with 98.78% 	 Time used:  0.10 sec
2023-04-02 19:06:36,860 		9360 of 10000 with 98.77% 	 Time used:  0.09 sec
2023-04-02 19:06:36,957 		9384 of 10000 with 98.77% 	 Time used:  0.10 sec
2023-04-02 19:06:37,058 		9408 of 10000 with 98.78% 	 Time used:  0.10 sec
2023-04-02 19:06:37,152 		9432 of 10000 with 98.78% 	 Time used:  0.09 sec
2023-04-02 19:06:37,238 		9456 of 10000 with 98.78% 	 Time used:  0.08 sec
2023-04-02 19:06:37,335 		9480 of 10000 with 98.78% 	 Time used:  0.10 sec
2023-04-02 19:06:37,421 		9504 of 10000 with 98.78% 	 Time used:  0.09 sec
2023-04-02 19:06:37,517 		9528 of 10000 with 98.78% 	 Time used:  0.10 sec
2023-04-02 19:06:37,627 		9552 of 10000 with 98.79% 	 Time used:  0.11 sec
2023-04-02 19:06:37,710 		9576 of 10000 with 98.79% 	 Time used:  0.08 sec
2023-04-02 19:06:37,803 		9600 of 10000 with 98.79% 	 Time used:  0.09 sec
2023-04-02 19:06:37,896 		9624 of 10000 with 98.79% 	 Time used:  0.09 sec
2023-04-02 19:06:38,009 		9648 of 10000 with 98.79% 	 Time used:  0.11 sec
2023-04-02 19:06:38,109 		9672 of 10000 with 98.79% 	 Time used:  0.10 sec
2023-04-02 19:06:38,198 		9696 of 10000 with 98.79% 	 Time used:  0.09 sec
2023-04-02 19:06:38,296 		9720 of 10000 with 98.80% 	 Time used:  0.10 sec
2023-04-02 19:06:38,403 		9744 of 10000 with 98.80% 	 Time used:  0.11 sec
2023-04-02 19:06:38,516 		9768 of 10000 with 98.80% 	 Time used:  0.11 sec
2023-04-02 19:06:38,616 		9792 of 10000 with 98.81% 	 Time used:  0.10 sec
2023-04-02 19:06:38,712 		9816 of 10000 with 98.80% 	 Time used:  0.10 sec
2023-04-02 19:06:38,821 		9840 of 10000 with 98.80% 	 Time used:  0.11 sec
2023-04-02 19:06:38,900 		9864 of 10000 with 98.79% 	 Time used:  0.08 sec
2023-04-02 19:06:39,002 		9888 of 10000 with 98.80% 	 Time used:  0.10 sec
2023-04-02 19:06:39,100 		9912 of 10000 with 98.80% 	 Time used:  0.10 sec
2023-04-02 19:06:39,191 		9936 of 10000 with 98.80% 	 Time used:  0.09 sec
2023-04-02 19:06:39,279 		9960 of 10000 with 98.81% 	 Time used:  0.09 sec
2023-04-02 19:06:39,361 		9984 of 10000 with 98.81% 	 Time used:  0.08 sec
2023-04-02 19:06:39,428 		10000 of 10000 with 98.79% 	 Time used:  0.07 sec
2023-04-02 19:06:39,428 
2023-04-02 19:06:39,430 			Learning rate: weights:   1.000e-02    
2023-04-02 19:06:39,430 			Last test performance: 98.79%
2023-04-02 19:06:39,430 ----------------
2023-04-02 19:06:41,605   13  =>  0    		Training 486 pattern with 98.96% 	Forward time: 	 2.04 sec
2023-04-02 19:06:41,605 			Loss:    2.755e-02    			Backward time: 	 0.13 sec 
2023-04-02 19:06:41,606 ADAM: Layer 0 -> dw_min:9.9777e-01  dw_max:1.0019e+00 lr:1.0000e-02
2023-04-02 19:06:41,606 ADAM: Layer 1 -> dw_min:9.9273e-01  dw_max:1.0083e+00 lr:1.0000e-02
2023-04-02 19:06:41,606 ADAM: Layer 2 -> dw_min:9.8743e-01  dw_max:1.0109e+00 lr:1.0000e-02
2023-04-02 19:06:41,606 ADAM: Layer 3 -> dw_min:9.9308e-01  dw_max:1.0096e+00 lr:1.0000e-02
2023-04-02 19:06:41,625 			Learning rate: weights:   1.000e-02    
2023-04-02 19:06:41,625 			Last test performance: 98.79%
2023-04-02 19:06:41,625 ----------------
2023-04-02 19:06:43,673   13  =>  1    		Training 486 pattern with 98.54% 	Forward time: 	 1.91 sec
2023-04-02 19:06:43,674 			Loss:    4.902e-02    			Backward time: 	 0.13 sec 
2023-04-02 19:06:43,674 ADAM: Layer 0 -> dw_min:9.9780e-01  dw_max:1.0023e+00 lr:1.0000e-02
2023-04-02 19:06:43,674 ADAM: Layer 1 -> dw_min:9.9323e-01  dw_max:1.0077e+00 lr:1.0000e-02
2023-04-02 19:06:43,674 ADAM: Layer 2 -> dw_min:9.8814e-01  dw_max:1.0114e+00 lr:1.0000e-02
2023-04-02 19:06:43,674 ADAM: Layer 3 -> dw_min:9.9376e-01  dw_max:1.0106e+00 lr:1.0000e-02
2023-04-02 19:06:43,744 			Learning rate: weights:   1.000e-02    
2023-04-02 19:06:43,744 			Last test performance: 98.79%
2023-04-02 19:06:43,744 ----------------
2023-04-02 19:06:45,862   13  =>  2    		Training 486 pattern with 99.38% 	Forward time: 	 1.98 sec
2023-04-02 19:06:45,862 			Loss:    3.215e-02    			Backward time: 	 0.13 sec 
2023-04-02 19:06:45,862 ADAM: Layer 0 -> dw_min:9.9822e-01  dw_max:1.0025e+00 lr:1.0000e-02
2023-04-02 19:06:45,863 ADAM: Layer 1 -> dw_min:9.9367e-01  dw_max:1.0068e+00 lr:1.0000e-02
2023-04-02 19:06:45,863 ADAM: Layer 2 -> dw_min:9.8745e-01  dw_max:1.0102e+00 lr:1.0000e-02
2023-04-02 19:06:45,863 ADAM: Layer 3 -> dw_min:9.9438e-01  dw_max:1.0073e+00 lr:1.0000e-02
2023-04-02 19:06:45,887 			Learning rate: weights:   1.000e-02    
2023-04-02 19:06:45,887 			Last test performance: 98.79%
2023-04-02 19:06:45,887 ----------------
2023-04-02 19:06:48,080   13  =>  3    		Training 486 pattern with 98.75% 	Forward time: 	 2.06 sec
2023-04-02 19:06:48,080 			Loss:    5.265e-02    			Backward time: 	 0.13 sec 
2023-04-02 19:06:48,080 ADAM: Layer 0 -> dw_min:9.9817e-01  dw_max:1.0019e+00 lr:1.0000e-02
2023-04-02 19:06:48,080 ADAM: Layer 1 -> dw_min:9.9194e-01  dw_max:1.0121e+00 lr:1.0000e-02
2023-04-02 19:06:48,080 ADAM: Layer 2 -> dw_min:9.8611e-01  dw_max:1.0166e+00 lr:1.0000e-02
2023-04-02 19:06:48,080 ADAM: Layer 3 -> dw_min:9.9493e-01  dw_max:1.0065e+00 lr:1.0000e-02
2023-04-02 19:06:48,161 			Learning rate: weights:   1.000e-02    
2023-04-02 19:06:48,161 			Last test performance: 98.79%
2023-04-02 19:06:48,161 ----------------
2023-04-02 19:06:50,325   13  =>  4    		Training 486 pattern with 99.17% 	Forward time: 	 2.03 sec
2023-04-02 19:06:50,325 			Loss:    2.655e-02    			Backward time: 	 0.13 sec 
2023-04-02 19:06:50,325 ADAM: Layer 0 -> dw_min:9.9798e-01  dw_max:1.0021e+00 lr:1.0000e-02
2023-04-02 19:06:50,325 ADAM: Layer 1 -> dw_min:9.9060e-01  dw_max:1.0116e+00 lr:1.0000e-02
2023-04-02 19:06:50,325 ADAM: Layer 2 -> dw_min:9.8676e-01  dw_max:1.0150e+00 lr:1.0000e-02
2023-04-02 19:06:50,325 ADAM: Layer 3 -> dw_min:9.9543e-01  dw_max:1.0058e+00 lr:1.0000e-02
2023-04-02 19:06:50,364 			Learning rate: weights:   1.000e-02    
2023-04-02 19:06:50,364 			Last test performance: 98.79%
2023-04-02 19:06:50,364 ----------------
2023-04-02 19:06:52,521   13  =>  5    		Training 486 pattern with 98.54% 	Forward time: 	 2.02 sec
2023-04-02 19:06:52,521 			Loss:    3.831e-02    			Backward time: 	 0.13 sec 
2023-04-02 19:06:52,522 ADAM: Layer 0 -> dw_min:9.9692e-01  dw_max:1.0026e+00 lr:1.0000e-02
2023-04-02 19:06:52,522 ADAM: Layer 1 -> dw_min:9.8855e-01  dw_max:1.0138e+00 lr:1.0000e-02
2023-04-02 19:06:52,522 ADAM: Layer 2 -> dw_min:9.8477e-01  dw_max:1.0135e+00 lr:1.0000e-02
2023-04-02 19:06:52,522 ADAM: Layer 3 -> dw_min:9.9533e-01  dw_max:1.0125e+00 lr:1.0000e-02
2023-04-02 19:06:52,557 			Learning rate: weights:   1.000e-02    
2023-04-02 19:06:52,557 			Last test performance: 98.79%
2023-04-02 19:06:52,557 ----------------
2023-04-02 19:06:54,773   13  =>  6    		Training 486 pattern with 99.58% 	Forward time: 	 2.08 sec
2023-04-02 19:06:54,773 			Loss:    1.349e-02    			Backward time: 	 0.13 sec 
2023-04-02 19:06:54,773 ADAM: Layer 0 -> dw_min:9.9681e-01  dw_max:1.0026e+00 lr:1.0000e-02
2023-04-02 19:06:54,774 ADAM: Layer 1 -> dw_min:9.8709e-01  dw_max:1.0118e+00 lr:1.0000e-02
2023-04-02 19:06:54,774 ADAM: Layer 2 -> dw_min:9.8628e-01  dw_max:1.0133e+00 lr:1.0000e-02
2023-04-02 19:06:54,774 ADAM: Layer 3 -> dw_min:9.9573e-01  dw_max:1.0112e+00 lr:1.0000e-02
2023-04-02 19:06:54,850 			Learning rate: weights:   1.000e-02    
2023-04-02 19:06:54,850 			Last test performance: 98.79%
2023-04-02 19:06:54,850 ----------------
2023-04-02 19:06:56,933   13  =>  7    		Training 486 pattern with 98.54% 	Forward time: 	 1.95 sec
2023-04-02 19:06:56,933 			Loss:    4.716e-02    			Backward time: 	 0.13 sec 
2023-04-02 19:06:56,933 ADAM: Layer 0 -> dw_min:9.9771e-01  dw_max:1.0025e+00 lr:1.0000e-02
2023-04-02 19:06:56,934 ADAM: Layer 1 -> dw_min:9.8894e-01  dw_max:1.0116e+00 lr:1.0000e-02
2023-04-02 19:06:56,934 ADAM: Layer 2 -> dw_min:9.8607e-01  dw_max:1.0131e+00 lr:1.0000e-02
2023-04-02 19:06:56,934 ADAM: Layer 3 -> dw_min:9.9480e-01  dw_max:1.0125e+00 lr:1.0000e-02
2023-04-02 19:06:57,012 			Learning rate: weights:   1.000e-02    
2023-04-02 19:06:57,012 			Last test performance: 98.79%
2023-04-02 19:06:57,012 ----------------
2023-04-02 19:06:59,117   13  =>  8    		Training 486 pattern with 99.38% 	Forward time: 	 1.97 sec
2023-04-02 19:06:59,117 			Loss:    2.215e-02    			Backward time: 	 0.13 sec 
2023-04-02 19:06:59,117 ADAM: Layer 0 -> dw_min:9.9779e-01  dw_max:1.0026e+00 lr:1.0000e-02
2023-04-02 19:06:59,117 ADAM: Layer 1 -> dw_min:9.9001e-01  dw_max:1.0110e+00 lr:1.0000e-02
2023-04-02 19:06:59,118 ADAM: Layer 2 -> dw_min:9.8684e-01  dw_max:1.0118e+00 lr:1.0000e-02
2023-04-02 19:06:59,118 ADAM: Layer 3 -> dw_min:9.9516e-01  dw_max:1.0112e+00 lr:1.0000e-02
2023-04-02 19:06:59,204 			Learning rate: weights:   1.000e-02    
2023-04-02 19:06:59,204 			Last test performance: 98.79%
2023-04-02 19:06:59,204 ----------------
2023-04-02 19:07:01,198   13  =>  9    		Training 486 pattern with 99.17% 	Forward time: 	 1.86 sec
2023-04-02 19:07:01,199 			Loss:    3.702e-02    			Backward time: 	 0.13 sec 
2023-04-02 19:07:01,199 ADAM: Layer 0 -> dw_min:9.9784e-01  dw_max:1.0023e+00 lr:1.0000e-02
2023-04-02 19:07:01,199 ADAM: Layer 1 -> dw_min:9.9033e-01  dw_max:1.0103e+00 lr:1.0000e-02
2023-04-02 19:07:01,199 ADAM: Layer 2 -> dw_min:9.8671e-01  dw_max:1.0126e+00 lr:1.0000e-02
2023-04-02 19:07:01,199 ADAM: Layer 3 -> dw_min:9.9564e-01  dw_max:1.0101e+00 lr:1.0000e-02
2023-04-02 19:07:01,282 			Learning rate: weights:   1.000e-02    
2023-04-02 19:07:01,282 			Last test performance: 98.79%
2023-04-02 19:07:01,282 ----------------
2023-04-02 19:07:03,374   13  =>  10   		Training 486 pattern with 98.54% 	Forward time: 	 1.96 sec
2023-04-02 19:07:03,374 			Loss:    4.540e-02    			Backward time: 	 0.13 sec 
2023-04-02 19:07:03,374 ADAM: Layer 0 -> dw_min:9.9777e-01  dw_max:1.0026e+00 lr:1.0000e-02
2023-04-02 19:07:03,375 ADAM: Layer 1 -> dw_min:9.9089e-01  dw_max:1.0107e+00 lr:1.0000e-02
2023-04-02 19:07:03,375 ADAM: Layer 2 -> dw_min:9.8305e-01  dw_max:1.0113e+00 lr:1.0000e-02
2023-04-02 19:07:03,375 ADAM: Layer 3 -> dw_min:9.9595e-01  dw_max:1.0091e+00 lr:1.0000e-02
2023-04-02 19:07:03,492 			Learning rate: weights:   1.000e-02    
2023-04-02 19:07:03,492 			Last test performance: 98.79%
2023-04-02 19:07:03,492 ----------------
2023-04-02 19:07:05,568   13  =>  11   		Training 486 pattern with 99.17% 	Forward time: 	 1.94 sec
2023-04-02 19:07:05,568 			Loss:    2.535e-02    			Backward time: 	 0.13 sec 
2023-04-02 19:07:05,568 ADAM: Layer 0 -> dw_min:9.9796e-01  dw_max:1.0022e+00 lr:1.0000e-02
2023-04-02 19:07:05,568 ADAM: Layer 1 -> dw_min:9.8972e-01  dw_max:1.0102e+00 lr:1.0000e-02
2023-04-02 19:07:05,569 ADAM: Layer 2 -> dw_min:9.8473e-01  dw_max:1.0117e+00 lr:1.0000e-02
2023-04-02 19:07:05,569 ADAM: Layer 3 -> dw_min:9.9631e-01  dw_max:1.0082e+00 lr:1.0000e-02
2023-04-02 19:07:05,590 			Learning rate: weights:   1.000e-02    
2023-04-02 19:07:05,591 			Last test performance: 98.79%
2023-04-02 19:07:05,591 ----------------
2023-04-02 19:07:07,867   13  =>  12   		Training 486 pattern with 99.38% 	Forward time: 	 2.14 sec
2023-04-02 19:07:07,867 			Loss:    1.706e-02    			Backward time: 	 0.13 sec 
2023-04-02 19:07:07,868 ADAM: Layer 0 -> dw_min:9.9764e-01  dw_max:1.0025e+00 lr:1.0000e-02
2023-04-02 19:07:07,868 ADAM: Layer 1 -> dw_min:9.9143e-01  dw_max:1.0097e+00 lr:1.0000e-02
2023-04-02 19:07:07,868 ADAM: Layer 2 -> dw_min:9.8625e-01  dw_max:1.0129e+00 lr:1.0000e-02
2023-04-02 19:07:07,868 ADAM: Layer 3 -> dw_min:9.9478e-01  dw_max:1.0074e+00 lr:1.0000e-02
2023-04-02 19:07:07,898 			Learning rate: weights:   1.000e-02    
2023-04-02 19:07:07,898 			Last test performance: 98.79%
2023-04-02 19:07:07,898 ----------------
2023-04-02 19:07:09,973   13  =>  13   		Training 486 pattern with 98.54% 	Forward time: 	 1.94 sec
2023-04-02 19:07:09,973 			Loss:    5.143e-02    			Backward time: 	 0.13 sec 
2023-04-02 19:07:09,974 ADAM: Layer 0 -> dw_min:9.9800e-01  dw_max:1.0026e+00 lr:1.0000e-02
2023-04-02 19:07:09,974 ADAM: Layer 1 -> dw_min:9.8707e-01  dw_max:1.0092e+00 lr:1.0000e-02
2023-04-02 19:07:09,974 ADAM: Layer 2 -> dw_min:9.8582e-01  dw_max:1.0136e+00 lr:1.0000e-02
2023-04-02 19:07:09,974 ADAM: Layer 3 -> dw_min:9.9667e-01  dw_max:1.0091e+00 lr:1.0000e-02
2023-04-02 19:07:09,998 			Learning rate: weights:   1.000e-02    
2023-04-02 19:07:09,998 			Last test performance: 98.79%
2023-04-02 19:07:09,998 ----------------
2023-04-02 19:07:12,101   13  =>  14   		Training 486 pattern with 99.17% 	Forward time: 	 1.97 sec
2023-04-02 19:07:12,101 			Loss:    3.225e-02    			Backward time: 	 0.13 sec 
2023-04-02 19:07:12,101 ADAM: Layer 0 -> dw_min:9.9781e-01  dw_max:1.0028e+00 lr:1.0000e-02
2023-04-02 19:07:12,101 ADAM: Layer 1 -> dw_min:9.8438e-01  dw_max:1.0083e+00 lr:1.0000e-02
2023-04-02 19:07:12,101 ADAM: Layer 2 -> dw_min:9.8722e-01  dw_max:1.0123e+00 lr:1.0000e-02
2023-04-02 19:07:12,101 ADAM: Layer 3 -> dw_min:9.9701e-01  dw_max:1.0082e+00 lr:1.0000e-02
2023-04-02 19:07:12,177 			Learning rate: weights:   1.000e-02    
2023-04-02 19:07:12,177 			Last test performance: 98.79%
2023-04-02 19:07:12,177 ----------------
2023-04-02 19:07:14,331   13  =>  15   		Training 486 pattern with 99.38% 	Forward time: 	 2.02 sec
2023-04-02 19:07:14,331 			Loss:    2.524e-02    			Backward time: 	 0.13 sec 
2023-04-02 19:07:14,332 ADAM: Layer 0 -> dw_min:9.9776e-01  dw_max:1.0025e+00 lr:1.0000e-02
2023-04-02 19:07:14,332 ADAM: Layer 1 -> dw_min:9.8504e-01  dw_max:1.0075e+00 lr:1.0000e-02
2023-04-02 19:07:14,333 ADAM: Layer 2 -> dw_min:9.8766e-01  dw_max:1.0118e+00 lr:1.0000e-02
2023-04-02 19:07:14,333 ADAM: Layer 3 -> dw_min:9.9641e-01  dw_max:1.0073e+00 lr:1.0000e-02
2023-04-02 19:07:14,416 			Learning rate: weights:   1.000e-02    
2023-04-02 19:07:14,416 			Last test performance: 98.79%
2023-04-02 19:07:14,416 ----------------
2023-04-02 19:07:16,423   13  =>  16   		Training 486 pattern with 98.75% 	Forward time: 	 1.87 sec
2023-04-02 19:07:16,423 			Loss:    2.974e-02    			Backward time: 	 0.13 sec 
2023-04-02 19:07:16,423 ADAM: Layer 0 -> dw_min:9.9750e-01  dw_max:1.0022e+00 lr:1.0000e-02
2023-04-02 19:07:16,423 ADAM: Layer 1 -> dw_min:9.8732e-01  dw_max:1.0094e+00 lr:1.0000e-02
2023-04-02 19:07:16,423 ADAM: Layer 2 -> dw_min:9.8593e-01  dw_max:1.0107e+00 lr:1.0000e-02
2023-04-02 19:07:16,423 ADAM: Layer 3 -> dw_min:9.9642e-01  dw_max:1.0068e+00 lr:1.0000e-02
2023-04-02 19:07:16,445 			Learning rate: weights:   1.000e-02    
2023-04-02 19:07:16,446 			Last test performance: 98.79%
2023-04-02 19:07:16,446 ----------------
2023-04-02 19:07:18,448   13  =>  17   		Training 486 pattern with 98.75% 	Forward time: 	 1.86 sec
2023-04-02 19:07:18,449 			Loss:    2.918e-02    			Backward time: 	 0.13 sec 
2023-04-02 19:07:18,449 ADAM: Layer 0 -> dw_min:9.9765e-01  dw_max:1.0019e+00 lr:1.0000e-02
2023-04-02 19:07:18,449 ADAM: Layer 1 -> dw_min:9.9125e-01  dw_max:1.0086e+00 lr:1.0000e-02
2023-04-02 19:07:18,449 ADAM: Layer 2 -> dw_min:9.8733e-01  dw_max:1.0138e+00 lr:1.0000e-02
2023-04-02 19:07:18,449 ADAM: Layer 3 -> dw_min:9.9430e-01  dw_max:1.0087e+00 lr:1.0000e-02
2023-04-02 19:07:18,494 			Learning rate: weights:   1.000e-02    
2023-04-02 19:07:18,494 			Last test performance: 98.79%
2023-04-02 19:07:18,494 ----------------
2023-04-02 19:07:20,585   13  =>  18   		Training 486 pattern with 98.33% 	Forward time: 	 1.96 sec
2023-04-02 19:07:20,585 			Loss:    5.913e-02    			Backward time: 	 0.13 sec 
2023-04-02 19:07:20,585 ADAM: Layer 0 -> dw_min:9.9729e-01  dw_max:1.0018e+00 lr:1.0000e-02
2023-04-02 19:07:20,585 ADAM: Layer 1 -> dw_min:9.8958e-01  dw_max:1.0080e+00 lr:1.0000e-02
2023-04-02 19:07:20,585 ADAM: Layer 2 -> dw_min:9.8418e-01  dw_max:1.0125e+00 lr:1.0000e-02
2023-04-02 19:07:20,585 ADAM: Layer 3 -> dw_min:9.9490e-01  dw_max:1.0078e+00 lr:1.0000e-02
2023-04-02 19:07:20,647 			Learning rate: weights:   1.000e-02    
2023-04-02 19:07:20,647 			Last test performance: 98.79%
2023-04-02 19:07:20,647 ----------------
2023-04-02 19:07:22,754   13  =>  19   		Training 486 pattern with 98.75% 	Forward time: 	 1.97 sec
2023-04-02 19:07:22,754 			Loss:    2.890e-02    			Backward time: 	 0.13 sec 
2023-04-02 19:07:22,754 ADAM: Layer 0 -> dw_min:9.9781e-01  dw_max:1.0020e+00 lr:1.0000e-02
2023-04-02 19:07:22,754 ADAM: Layer 1 -> dw_min:9.9016e-01  dw_max:1.0092e+00 lr:1.0000e-02
2023-04-02 19:07:22,754 ADAM: Layer 2 -> dw_min:9.8625e-01  dw_max:1.0113e+00 lr:1.0000e-02
2023-04-02 19:07:22,754 ADAM: Layer 3 -> dw_min:9.9482e-01  dw_max:1.0070e+00 lr:1.0000e-02
2023-04-02 19:07:22,774 			Learning rate: weights:   1.000e-02    
2023-04-02 19:07:22,774 			Last test performance: 98.79%
2023-04-02 19:07:22,774 ----------------
2023-04-02 19:07:24,743   13  =>  20   		Training 486 pattern with 99.38% 	Forward time: 	 1.84 sec
2023-04-02 19:07:24,743 			Loss:    1.913e-02    			Backward time: 	 0.13 sec 
2023-04-02 19:07:24,744 ADAM: Layer 0 -> dw_min:9.9780e-01  dw_max:1.0019e+00 lr:1.0000e-02
2023-04-02 19:07:24,744 ADAM: Layer 1 -> dw_min:9.9121e-01  dw_max:1.0091e+00 lr:1.0000e-02
2023-04-02 19:07:24,744 ADAM: Layer 2 -> dw_min:9.8762e-01  dw_max:1.0115e+00 lr:1.0000e-02
2023-04-02 19:07:24,744 ADAM: Layer 3 -> dw_min:9.9521e-01  dw_max:1.0063e+00 lr:1.0000e-02
2023-04-02 19:07:24,766 			Learning rate: weights:   1.000e-02    
2023-04-02 19:07:24,766 			Last test performance: 98.79%
2023-04-02 19:07:24,766 ----------------
2023-04-02 19:07:26,861   13  =>  21   		Training 486 pattern with 98.75% 	Forward time: 	 1.96 sec
2023-04-02 19:07:26,861 			Loss:    2.568e-02    			Backward time: 	 0.13 sec 
2023-04-02 19:07:26,861 ADAM: Layer 0 -> dw_min:9.9771e-01  dw_max:1.0021e+00 lr:1.0000e-02
2023-04-02 19:07:26,862 ADAM: Layer 1 -> dw_min:9.8938e-01  dw_max:1.0083e+00 lr:1.0000e-02
2023-04-02 19:07:26,862 ADAM: Layer 2 -> dw_min:9.8678e-01  dw_max:1.0127e+00 lr:1.0000e-02
2023-04-02 19:07:26,862 ADAM: Layer 3 -> dw_min:9.9563e-01  dw_max:1.0066e+00 lr:1.0000e-02
2023-04-02 19:07:26,932 			Learning rate: weights:   1.000e-02    
2023-04-02 19:07:26,932 			Last test performance: 98.79%
2023-04-02 19:07:26,932 ----------------
2023-04-02 19:07:28,913   13  =>  22   		Training 486 pattern with 98.75% 	Forward time: 	 1.85 sec
2023-04-02 19:07:28,913 			Loss:    4.060e-02    			Backward time: 	 0.13 sec 
2023-04-02 19:07:28,913 ADAM: Layer 0 -> dw_min:9.9733e-01  dw_max:1.0025e+00 lr:1.0000e-02
2023-04-02 19:07:28,913 ADAM: Layer 1 -> dw_min:9.8867e-01  dw_max:1.0082e+00 lr:1.0000e-02
2023-04-02 19:07:28,913 ADAM: Layer 2 -> dw_min:9.8581e-01  dw_max:1.0119e+00 lr:1.0000e-02
2023-04-02 19:07:28,914 ADAM: Layer 3 -> dw_min:9.9598e-01  dw_max:1.0061e+00 lr:1.0000e-02
2023-04-02 19:07:28,990 			Learning rate: weights:   1.000e-02    
2023-04-02 19:07:28,990 			Last test performance: 98.79%
2023-04-02 19:07:28,990 ----------------
2023-04-02 19:07:31,070   13  =>  23   		Training 486 pattern with 99.79% 	Forward time: 	 1.95 sec
2023-04-02 19:07:31,070 			Loss:    4.623e-03    			Backward time: 	 0.13 sec 
2023-04-02 19:07:31,070 ADAM: Layer 0 -> dw_min:9.9745e-01  dw_max:1.0023e+00 lr:1.0000e-02
2023-04-02 19:07:31,070 ADAM: Layer 1 -> dw_min:9.8982e-01  dw_max:1.0072e+00 lr:1.0000e-02
2023-04-02 19:07:31,070 ADAM: Layer 2 -> dw_min:9.8722e-01  dw_max:1.0107e+00 lr:1.0000e-02
2023-04-02 19:07:31,071 ADAM: Layer 3 -> dw_min:9.9644e-01  dw_max:1.0054e+00 lr:1.0000e-02
2023-04-02 19:07:31,211 			Learning rate: weights:   1.000e-02    
2023-04-02 19:07:31,211 			Last test performance: 98.79%
2023-04-02 19:07:31,211 ----------------
2023-04-02 19:07:33,203   13  =>  24   		Training 486 pattern with 100.00% 	Forward time: 	 1.86 sec
2023-04-02 19:07:33,203 			Loss:    8.994e-03    			Backward time: 	 0.13 sec 
2023-04-02 19:07:33,203 ADAM: Layer 0 -> dw_min:9.9785e-01  dw_max:1.0019e+00 lr:1.0000e-02
2023-04-02 19:07:33,203 ADAM: Layer 1 -> dw_min:9.8772e-01  dw_max:1.0070e+00 lr:1.0000e-02
2023-04-02 19:07:33,203 ADAM: Layer 2 -> dw_min:9.8849e-01  dw_max:1.0130e+00 lr:1.0000e-02
2023-04-02 19:07:33,204 ADAM: Layer 3 -> dw_min:9.9647e-01  dw_max:1.0048e+00 lr:1.0000e-02
2023-04-02 19:07:33,296 			Learning rate: weights:   1.000e-02    
2023-04-02 19:07:33,296 			Last test performance: 98.79%
2023-04-02 19:07:33,296 ----------------
2023-04-02 19:07:35,362   13  =>  25   		Training 486 pattern with 99.17% 	Forward time: 	 1.93 sec
2023-04-02 19:07:35,363 			Loss:    2.424e-02    			Backward time: 	 0.13 sec 
2023-04-02 19:07:35,363 ADAM: Layer 0 -> dw_min:9.9766e-01  dw_max:1.0020e+00 lr:1.0000e-02
2023-04-02 19:07:35,363 ADAM: Layer 1 -> dw_min:9.8898e-01  dw_max:1.0066e+00 lr:1.0000e-02
2023-04-02 19:07:35,363 ADAM: Layer 2 -> dw_min:9.8857e-01  dw_max:1.0117e+00 lr:1.0000e-02
2023-04-02 19:07:35,363 ADAM: Layer 3 -> dw_min:9.9671e-01  dw_max:1.0044e+00 lr:1.0000e-02
2023-04-02 19:07:35,381 			Learning rate: weights:   1.000e-02    
2023-04-02 19:07:35,381 			Last test performance: 98.79%
2023-04-02 19:07:35,381 ----------------
2023-04-02 19:07:37,492   13  =>  26   		Training 486 pattern with 98.54% 	Forward time: 	 1.97 sec
2023-04-02 19:07:37,492 			Loss:    3.850e-02    			Backward time: 	 0.13 sec 
2023-04-02 19:07:37,492 ADAM: Layer 0 -> dw_min:9.9786e-01  dw_max:1.0028e+00 lr:1.0000e-02
2023-04-02 19:07:37,493 ADAM: Layer 1 -> dw_min:9.8982e-01  dw_max:1.0094e+00 lr:1.0000e-02
2023-04-02 19:07:37,493 ADAM: Layer 2 -> dw_min:9.8584e-01  dw_max:1.0147e+00 lr:1.0000e-02
2023-04-02 19:07:37,493 ADAM: Layer 3 -> dw_min:9.9463e-01  dw_max:1.0075e+00 lr:1.0000e-02
2023-04-02 19:07:37,592 			Learning rate: weights:   1.000e-02    
2023-04-02 19:07:37,592 			Last test performance: 98.79%
2023-04-02 19:07:37,592 ----------------
2023-04-02 19:07:39,622   13  =>  27   		Training 486 pattern with 97.92% 	Forward time: 	 1.90 sec
2023-04-02 19:07:39,622 			Loss:    4.799e-02    			Backward time: 	 0.13 sec 
2023-04-02 19:07:39,622 ADAM: Layer 0 -> dw_min:9.9613e-01  dw_max:1.0040e+00 lr:1.0000e-02
2023-04-02 19:07:39,622 ADAM: Layer 1 -> dw_min:9.8811e-01  dw_max:1.0109e+00 lr:1.0000e-02
2023-04-02 19:07:39,622 ADAM: Layer 2 -> dw_min:9.8699e-01  dw_max:1.0138e+00 lr:1.0000e-02
2023-04-02 19:07:39,622 ADAM: Layer 3 -> dw_min:9.9514e-01  dw_max:1.0067e+00 lr:1.0000e-02
2023-04-02 19:07:39,717 			Learning rate: weights:   1.000e-02    
2023-04-02 19:07:39,717 			Last test performance: 98.79%
2023-04-02 19:07:39,717 ----------------
2023-04-02 19:07:41,747   13  =>  28   		Training 486 pattern with 98.33% 	Forward time: 	 1.90 sec
2023-04-02 19:07:41,747 			Loss:    5.754e-02    			Backward time: 	 0.13 sec 
2023-04-02 19:07:41,747 ADAM: Layer 0 -> dw_min:9.9621e-01  dw_max:1.0040e+00 lr:1.0000e-02
2023-04-02 19:07:41,747 ADAM: Layer 1 -> dw_min:9.9016e-01  dw_max:1.0102e+00 lr:1.0000e-02
2023-04-02 19:07:41,747 ADAM: Layer 2 -> dw_min:9.8798e-01  dw_max:1.0130e+00 lr:1.0000e-02
2023-04-02 19:07:41,748 ADAM: Layer 3 -> dw_min:9.9556e-01  dw_max:1.0060e+00 lr:1.0000e-02
2023-04-02 19:07:41,793 			Learning rate: weights:   1.000e-02    
2023-04-02 19:07:41,794 			Last test performance: 98.79%
2023-04-02 19:07:41,794 ----------------
2023-04-02 19:07:43,863   13  =>  29   		Training 486 pattern with 99.58% 	Forward time: 	 1.93 sec
2023-04-02 19:07:43,863 			Loss:    2.598e-02    			Backward time: 	 0.13 sec 
2023-04-02 19:07:43,863 ADAM: Layer 0 -> dw_min:9.9706e-01  dw_max:1.0032e+00 lr:1.0000e-02
2023-04-02 19:07:43,863 ADAM: Layer 1 -> dw_min:9.8800e-01  dw_max:1.0093e+00 lr:1.0000e-02
2023-04-02 19:07:43,863 ADAM: Layer 2 -> dw_min:9.8917e-01  dw_max:1.0117e+00 lr:1.0000e-02
2023-04-02 19:07:43,863 ADAM: Layer 3 -> dw_min:9.9601e-01  dw_max:1.0054e+00 lr:1.0000e-02
2023-04-02 19:07:43,908 			Learning rate: weights:   1.000e-02    
2023-04-02 19:07:43,908 			Last test performance: 98.79%
2023-04-02 19:07:43,908 ----------------
2023-04-02 19:07:46,006   13  =>  30   		Training 486 pattern with 99.38% 	Forward time: 	 1.97 sec
2023-04-02 19:07:46,006 			Loss:    2.148e-02    			Backward time: 	 0.13 sec 
2023-04-02 19:07:46,006 ADAM: Layer 0 -> dw_min:9.9728e-01  dw_max:1.0029e+00 lr:1.0000e-02
2023-04-02 19:07:46,006 ADAM: Layer 1 -> dw_min:9.9015e-01  dw_max:1.0087e+00 lr:1.0000e-02
2023-04-02 19:07:46,006 ADAM: Layer 2 -> dw_min:9.8625e-01  dw_max:1.0116e+00 lr:1.0000e-02
2023-04-02 19:07:46,006 ADAM: Layer 3 -> dw_min:9.9641e-01  dw_max:1.0058e+00 lr:1.0000e-02
2023-04-02 19:07:46,077 			Learning rate: weights:   1.000e-02    
2023-04-02 19:07:46,077 			Last test performance: 98.79%
2023-04-02 19:07:46,077 ----------------
2023-04-02 19:07:48,153   13  =>  31   		Training 486 pattern with 99.17% 	Forward time: 	 1.94 sec
2023-04-02 19:07:48,153 			Loss:    3.643e-02    			Backward time: 	 0.13 sec 
2023-04-02 19:07:48,153 ADAM: Layer 0 -> dw_min:9.9747e-01  dw_max:1.0021e+00 lr:1.0000e-02
2023-04-02 19:07:48,153 ADAM: Layer 1 -> dw_min:9.8633e-01  dw_max:1.0102e+00 lr:1.0000e-02
2023-04-02 19:07:48,154 ADAM: Layer 2 -> dw_min:9.8746e-01  dw_max:1.0135e+00 lr:1.0000e-02
2023-04-02 19:07:48,154 ADAM: Layer 3 -> dw_min:9.9538e-01  dw_max:1.0052e+00 lr:1.0000e-02
2023-04-02 19:07:48,241 			Learning rate: weights:   1.000e-02    
2023-04-02 19:07:48,241 			Last test performance: 98.79%
2023-04-02 19:07:48,241 ----------------
2023-04-02 19:07:50,326   13  =>  32   		Training 486 pattern with 98.12% 	Forward time: 	 1.95 sec
2023-04-02 19:07:50,326 			Loss:    4.988e-02    			Backward time: 	 0.13 sec 
2023-04-02 19:07:50,326 ADAM: Layer 0 -> dw_min:9.9727e-01  dw_max:1.0026e+00 lr:1.0000e-02
2023-04-02 19:07:50,326 ADAM: Layer 1 -> dw_min:9.8721e-01  dw_max:1.0093e+00 lr:1.0000e-02
2023-04-02 19:07:50,326 ADAM: Layer 2 -> dw_min:9.8741e-01  dw_max:1.0139e+00 lr:1.0000e-02
2023-04-02 19:07:50,327 ADAM: Layer 3 -> dw_min:9.9463e-01  dw_max:1.0047e+00 lr:1.0000e-02
2023-04-02 19:07:50,348 			Learning rate: weights:   1.000e-02    
2023-04-02 19:07:50,348 			Last test performance: 98.79%
2023-04-02 19:07:50,348 ----------------
2023-04-02 19:07:52,466   13  =>  33   		Training 486 pattern with 97.92% 	Forward time: 	 1.98 sec
2023-04-02 19:07:52,466 			Loss:    4.932e-02    			Backward time: 	 0.13 sec 
2023-04-02 19:07:52,466 ADAM: Layer 0 -> dw_min:9.9691e-01  dw_max:1.0035e+00 lr:1.0000e-02
2023-04-02 19:07:52,466 ADAM: Layer 1 -> dw_min:9.8758e-01  dw_max:1.0096e+00 lr:1.0000e-02
2023-04-02 19:07:52,466 ADAM: Layer 2 -> dw_min:9.8735e-01  dw_max:1.0141e+00 lr:1.0000e-02
2023-04-02 19:07:52,466 ADAM: Layer 3 -> dw_min:9.9512e-01  dw_max:1.0042e+00 lr:1.0000e-02
2023-04-02 19:07:52,545 			Learning rate: weights:   1.000e-02    
2023-04-02 19:07:52,545 			Last test performance: 98.79%
2023-04-02 19:07:52,545 ----------------
2023-04-02 19:07:54,572   13  =>  34   		Training 486 pattern with 99.38% 	Forward time: 	 1.89 sec
2023-04-02 19:07:54,572 			Loss:    1.271e-02    			Backward time: 	 0.13 sec 
2023-04-02 19:07:54,572 ADAM: Layer 0 -> dw_min:9.9671e-01  dw_max:1.0034e+00 lr:1.0000e-02
2023-04-02 19:07:54,572 ADAM: Layer 1 -> dw_min:9.8819e-01  dw_max:1.0083e+00 lr:1.0000e-02
2023-04-02 19:07:54,572 ADAM: Layer 2 -> dw_min:9.8846e-01  dw_max:1.0127e+00 lr:1.0000e-02
2023-04-02 19:07:54,573 ADAM: Layer 3 -> dw_min:9.9560e-01  dw_max:1.0042e+00 lr:1.0000e-02
2023-04-02 19:07:54,642 			Learning rate: weights:   1.000e-02    
2023-04-02 19:07:54,643 			Last test performance: 98.79%
2023-04-02 19:07:54,643 ----------------
2023-04-02 19:07:56,727   13  =>  35   		Training 486 pattern with 98.75% 	Forward time: 	 1.95 sec
2023-04-02 19:07:56,727 			Loss:    2.684e-02    			Backward time: 	 0.13 sec 
2023-04-02 19:07:56,727 ADAM: Layer 0 -> dw_min:9.9657e-01  dw_max:1.0043e+00 lr:1.0000e-02
2023-04-02 19:07:56,728 ADAM: Layer 1 -> dw_min:9.8925e-01  dw_max:1.0137e+00 lr:1.0000e-02
2023-04-02 19:07:56,728 ADAM: Layer 2 -> dw_min:9.8792e-01  dw_max:1.0151e+00 lr:1.0000e-02
2023-04-02 19:07:56,728 ADAM: Layer 3 -> dw_min:9.9602e-01  dw_max:1.0058e+00 lr:1.0000e-02
2023-04-02 19:07:56,769 			Learning rate: weights:   1.000e-02    
2023-04-02 19:07:56,769 			Last test performance: 98.79%
2023-04-02 19:07:56,769 ----------------
2023-04-02 19:07:58,808   13  =>  36   		Training 486 pattern with 98.75% 	Forward time: 	 1.90 sec
2023-04-02 19:07:58,808 			Loss:    3.978e-02    			Backward time: 	 0.13 sec 
2023-04-02 19:07:58,808 ADAM: Layer 0 -> dw_min:9.9740e-01  dw_max:1.0040e+00 lr:1.0000e-02
2023-04-02 19:07:58,808 ADAM: Layer 1 -> dw_min:9.8908e-01  dw_max:1.0128e+00 lr:1.0000e-02
2023-04-02 19:07:58,808 ADAM: Layer 2 -> dw_min:9.8530e-01  dw_max:1.0139e+00 lr:1.0000e-02
2023-04-02 19:07:58,808 ADAM: Layer 3 -> dw_min:9.9595e-01  dw_max:1.0052e+00 lr:1.0000e-02
2023-04-02 19:07:58,832 			Learning rate: weights:   1.000e-02    
2023-04-02 19:07:58,832 			Last test performance: 98.79%
2023-04-02 19:07:58,833 ----------------
2023-04-02 19:08:00,932   13  =>  37   		Training 486 pattern with 98.75% 	Forward time: 	 1.97 sec
2023-04-02 19:08:00,932 			Loss:    3.566e-02    			Backward time: 	 0.13 sec 
2023-04-02 19:08:00,932 ADAM: Layer 0 -> dw_min:9.9717e-01  dw_max:1.0044e+00 lr:1.0000e-02
2023-04-02 19:08:00,933 ADAM: Layer 1 -> dw_min:9.8609e-01  dw_max:1.0101e+00 lr:1.0000e-02
2023-04-02 19:08:00,933 ADAM: Layer 2 -> dw_min:9.8606e-01  dw_max:1.0144e+00 lr:1.0000e-02
2023-04-02 19:08:00,933 ADAM: Layer 3 -> dw_min:9.9576e-01  dw_max:1.0047e+00 lr:1.0000e-02
2023-04-02 19:08:00,959 			Learning rate: weights:   1.000e-02    
2023-04-02 19:08:00,959 			Last test performance: 98.79%
2023-04-02 19:08:00,959 ----------------
2023-04-02 19:08:03,039   13  =>  38   		Training 486 pattern with 98.33% 	Forward time: 	 1.95 sec
2023-04-02 19:08:03,039 			Loss:    4.166e-02    			Backward time: 	 0.13 sec 
2023-04-02 19:08:03,039 ADAM: Layer 0 -> dw_min:9.9691e-01  dw_max:1.0045e+00 lr:1.0000e-02
2023-04-02 19:08:03,039 ADAM: Layer 1 -> dw_min:9.8675e-01  dw_max:1.0110e+00 lr:1.0000e-02
2023-04-02 19:08:03,039 ADAM: Layer 2 -> dw_min:9.8669e-01  dw_max:1.0130e+00 lr:1.0000e-02
2023-04-02 19:08:03,040 ADAM: Layer 3 -> dw_min:9.9618e-01  dw_max:1.0042e+00 lr:1.0000e-02
2023-04-02 19:08:03,138 			Learning rate: weights:   1.000e-02    
2023-04-02 19:08:03,138 			Last test performance: 98.79%
2023-04-02 19:08:03,138 ----------------
2023-04-02 19:08:05,202   13  =>  39   		Training 486 pattern with 99.58% 	Forward time: 	 1.93 sec
2023-04-02 19:08:05,202 			Loss:    9.667e-03    			Backward time: 	 0.13 sec 
2023-04-02 19:08:05,202 ADAM: Layer 0 -> dw_min:9.9697e-01  dw_max:1.0041e+00 lr:1.0000e-02
2023-04-02 19:08:05,202 ADAM: Layer 1 -> dw_min:9.8680e-01  dw_max:1.0118e+00 lr:1.0000e-02
2023-04-02 19:08:05,202 ADAM: Layer 2 -> dw_min:9.8801e-01  dw_max:1.0119e+00 lr:1.0000e-02
2023-04-02 19:08:05,202 ADAM: Layer 3 -> dw_min:9.9562e-01  dw_max:1.0051e+00 lr:1.0000e-02
2023-04-02 19:08:05,281 			Learning rate: weights:   1.000e-02    
2023-04-02 19:08:05,281 			Last test performance: 98.79%
2023-04-02 19:08:05,281 ----------------
2023-04-02 19:08:07,266   13  =>  40   		Training 486 pattern with 98.54% 	Forward time: 	 1.85 sec
2023-04-02 19:08:07,266 			Loss:    4.540e-02    			Backward time: 	 0.13 sec 
2023-04-02 19:08:07,266 ADAM: Layer 0 -> dw_min:9.9688e-01  dw_max:1.0039e+00 lr:1.0000e-02
2023-04-02 19:08:07,266 ADAM: Layer 1 -> dw_min:9.8447e-01  dw_max:1.0108e+00 lr:1.0000e-02
2023-04-02 19:08:07,266 ADAM: Layer 2 -> dw_min:9.8749e-01  dw_max:1.0108e+00 lr:1.0000e-02
2023-04-02 19:08:07,267 ADAM: Layer 3 -> dw_min:9.9605e-01  dw_max:1.0046e+00 lr:1.0000e-02
2023-04-02 19:08:07,347 			Learning rate: weights:   1.000e-02    
2023-04-02 19:08:07,347 			Last test performance: 98.79%
2023-04-02 19:08:07,347 ----------------
2023-04-02 19:08:09,476   13  =>  41   		Training 486 pattern with 98.75% 	Forward time: 	 1.99 sec
2023-04-02 19:08:09,476 			Loss:    3.147e-02    			Backward time: 	 0.13 sec 
2023-04-02 19:08:09,476 ADAM: Layer 0 -> dw_min:9.9689e-01  dw_max:1.0029e+00 lr:1.0000e-02
2023-04-02 19:08:09,477 ADAM: Layer 1 -> dw_min:9.8881e-01  dw_max:1.0116e+00 lr:1.0000e-02
2023-04-02 19:08:09,477 ADAM: Layer 2 -> dw_min:9.8656e-01  dw_max:1.0117e+00 lr:1.0000e-02
2023-04-02 19:08:09,477 ADAM: Layer 3 -> dw_min:9.9603e-01  dw_max:1.0075e+00 lr:1.0000e-02
2023-04-02 19:08:09,559 			Learning rate: weights:   1.000e-02    
2023-04-02 19:08:09,559 			Last test performance: 98.79%
2023-04-02 19:08:09,559 ----------------
2023-04-02 19:08:11,660   13  =>  42   		Training 486 pattern with 98.75% 	Forward time: 	 1.97 sec
2023-04-02 19:08:11,660 			Loss:    4.891e-02    			Backward time: 	 0.13 sec 
2023-04-02 19:08:11,660 ADAM: Layer 0 -> dw_min:9.9704e-01  dw_max:1.0028e+00 lr:1.0000e-02
2023-04-02 19:08:11,660 ADAM: Layer 1 -> dw_min:9.8582e-01  dw_max:1.0151e+00 lr:1.0000e-02
2023-04-02 19:08:11,660 ADAM: Layer 2 -> dw_min:9.8622e-01  dw_max:1.0136e+00 lr:1.0000e-02
2023-04-02 19:08:11,660 ADAM: Layer 3 -> dw_min:9.9642e-01  dw_max:1.0067e+00 lr:1.0000e-02
2023-04-02 19:08:11,683 			Learning rate: weights:   1.000e-02    
2023-04-02 19:08:11,683 			Last test performance: 98.79%
2023-04-02 19:08:11,683 ----------------
2023-04-02 19:08:13,738   13  =>  43   		Training 486 pattern with 99.17% 	Forward time: 	 1.92 sec
2023-04-02 19:08:13,738 			Loss:    2.446e-02    			Backward time: 	 0.13 sec 
2023-04-02 19:08:13,738 ADAM: Layer 0 -> dw_min:9.9620e-01  dw_max:1.0027e+00 lr:1.0000e-02
2023-04-02 19:08:13,738 ADAM: Layer 1 -> dw_min:9.8397e-01  dw_max:1.0121e+00 lr:1.0000e-02
2023-04-02 19:08:13,738 ADAM: Layer 2 -> dw_min:9.8618e-01  dw_max:1.0140e+00 lr:1.0000e-02
2023-04-02 19:08:13,739 ADAM: Layer 3 -> dw_min:9.9524e-01  dw_max:1.0061e+00 lr:1.0000e-02
2023-04-02 19:08:13,816 			Learning rate: weights:   1.000e-02    
2023-04-02 19:08:13,816 			Last test performance: 98.79%
2023-04-02 19:08:13,816 ----------------
2023-04-02 19:08:15,889   13  =>  44   		Training 486 pattern with 98.33% 	Forward time: 	 1.94 sec
2023-04-02 19:08:15,889 			Loss:    4.323e-02    			Backward time: 	 0.13 sec 
2023-04-02 19:08:15,889 ADAM: Layer 0 -> dw_min:9.9484e-01  dw_max:1.0032e+00 lr:1.0000e-02
2023-04-02 19:08:15,889 ADAM: Layer 1 -> dw_min:9.8646e-01  dw_max:1.0116e+00 lr:1.0000e-02
2023-04-02 19:08:15,889 ADAM: Layer 2 -> dw_min:9.8671e-01  dw_max:1.0136e+00 lr:1.0000e-02
2023-04-02 19:08:15,890 ADAM: Layer 3 -> dw_min:9.9572e-01  dw_max:1.0066e+00 lr:1.0000e-02
2023-04-02 19:08:15,914 			Learning rate: weights:   1.000e-02    
2023-04-02 19:08:15,914 			Last test performance: 98.79%
2023-04-02 19:08:15,915 ----------------
2023-04-02 19:08:18,012   13  =>  45   		Training 486 pattern with 99.17% 	Forward time: 	 1.96 sec
2023-04-02 19:08:18,012 			Loss:    2.485e-02    			Backward time: 	 0.13 sec 
2023-04-02 19:08:18,012 ADAM: Layer 0 -> dw_min:9.9603e-01  dw_max:1.0029e+00 lr:1.0000e-02
2023-04-02 19:08:18,012 ADAM: Layer 1 -> dw_min:9.8689e-01  dw_max:1.0160e+00 lr:1.0000e-02
2023-04-02 19:08:18,012 ADAM: Layer 2 -> dw_min:9.8759e-01  dw_max:1.0123e+00 lr:1.0000e-02
2023-04-02 19:08:18,013 ADAM: Layer 3 -> dw_min:9.9556e-01  dw_max:1.0063e+00 lr:1.0000e-02
2023-04-02 19:08:18,042 			Learning rate: weights:   1.000e-02    
2023-04-02 19:08:18,042 			Last test performance: 98.79%
2023-04-02 19:08:18,042 ----------------
2023-04-02 19:08:20,079   13  =>  46   		Training 486 pattern with 98.54% 	Forward time: 	 1.90 sec
2023-04-02 19:08:20,079 			Loss:    5.631e-02    			Backward time: 	 0.13 sec 
2023-04-02 19:08:20,079 ADAM: Layer 0 -> dw_min:9.9489e-01  dw_max:1.0035e+00 lr:1.0000e-02
2023-04-02 19:08:20,079 ADAM: Layer 1 -> dw_min:9.8703e-01  dw_max:1.0156e+00 lr:1.0000e-02
2023-04-02 19:08:20,079 ADAM: Layer 2 -> dw_min:9.8637e-01  dw_max:1.0110e+00 lr:1.0000e-02
2023-04-02 19:08:20,080 ADAM: Layer 3 -> dw_min:9.9438e-01  dw_max:1.0086e+00 lr:1.0000e-02
2023-04-02 19:08:20,099 			Learning rate: weights:   1.000e-02    
2023-04-02 19:08:20,099 			Last test performance: 98.79%
2023-04-02 19:08:20,099 ----------------
2023-04-02 19:08:22,135   13  =>  47   		Training 486 pattern with 98.75% 	Forward time: 	 1.90 sec
2023-04-02 19:08:22,135 			Loss:    4.137e-02    			Backward time: 	 0.13 sec 
2023-04-02 19:08:22,136 ADAM: Layer 0 -> dw_min:9.9394e-01  dw_max:1.0038e+00 lr:1.0000e-02
2023-04-02 19:08:22,136 ADAM: Layer 1 -> dw_min:9.8673e-01  dw_max:1.0146e+00 lr:1.0000e-02
2023-04-02 19:08:22,136 ADAM: Layer 2 -> dw_min:9.8631e-01  dw_max:1.0138e+00 lr:1.0000e-02
2023-04-02 19:08:22,136 ADAM: Layer 3 -> dw_min:9.9494e-01  dw_max:1.0078e+00 lr:1.0000e-02
2023-04-02 19:08:22,212 			Learning rate: weights:   1.000e-02    
2023-04-02 19:08:22,212 			Last test performance: 98.79%
2023-04-02 19:08:22,212 ----------------
2023-04-02 19:08:24,253   13  =>  48   		Training 486 pattern with 98.54% 	Forward time: 	 1.91 sec
2023-04-02 19:08:24,253 			Loss:    4.877e-02    			Backward time: 	 0.13 sec 
2023-04-02 19:08:24,253 ADAM: Layer 0 -> dw_min:9.9514e-01  dw_max:1.0031e+00 lr:1.0000e-02
2023-04-02 19:08:24,253 ADAM: Layer 1 -> dw_min:9.8781e-01  dw_max:1.0133e+00 lr:1.0000e-02
2023-04-02 19:08:24,253 ADAM: Layer 2 -> dw_min:9.8532e-01  dw_max:1.0155e+00 lr:1.0000e-02
2023-04-02 19:08:24,253 ADAM: Layer 3 -> dw_min:9.9560e-01  dw_max:1.0070e+00 lr:1.0000e-02
2023-04-02 19:08:24,275 			Learning rate: weights:   1.000e-02    
2023-04-02 19:08:24,275 			Last test performance: 98.79%
2023-04-02 19:08:24,275 ----------------
2023-04-02 19:08:26,440   13  =>  49   		Training 486 pattern with 99.38% 	Forward time: 	 2.03 sec
2023-04-02 19:08:26,440 			Loss:    3.151e-02    			Backward time: 	 0.13 sec 
2023-04-02 19:08:26,440 ADAM: Layer 0 -> dw_min:9.9502e-01  dw_max:1.0030e+00 lr:1.0000e-02
2023-04-02 19:08:26,441 ADAM: Layer 1 -> dw_min:9.8805e-01  dw_max:1.0129e+00 lr:1.0000e-02
2023-04-02 19:08:26,441 ADAM: Layer 2 -> dw_min:9.8711e-01  dw_max:1.0142e+00 lr:1.0000e-02
2023-04-02 19:08:26,441 ADAM: Layer 3 -> dw_min:9.9610e-01  dw_max:1.0070e+00 lr:1.0000e-02
2023-04-02 19:08:26,519 			Learning rate: weights:   1.000e-02    
2023-04-02 19:08:26,519 			Last test performance: 98.79%
2023-04-02 19:08:26,519 ----------------
2023-04-02 19:08:28,691   13  =>  50   		Training 486 pattern with 99.58% 	Forward time: 	 2.04 sec
2023-04-02 19:08:28,692 			Loss:    1.754e-02    			Backward time: 	 0.13 sec 
2023-04-02 19:08:28,692 ADAM: Layer 0 -> dw_min:9.9548e-01  dw_max:1.0028e+00 lr:1.0000e-02
2023-04-02 19:08:28,692 ADAM: Layer 1 -> dw_min:9.8930e-01  dw_max:1.0117e+00 lr:1.0000e-02
2023-04-02 19:08:28,692 ADAM: Layer 2 -> dw_min:9.8836e-01  dw_max:1.0127e+00 lr:1.0000e-02
2023-04-02 19:08:28,692 ADAM: Layer 3 -> dw_min:9.9648e-01  dw_max:1.0062e+00 lr:1.0000e-02
2023-04-02 19:08:28,770 			Learning rate: weights:   1.000e-02    
2023-04-02 19:08:28,770 			Last test performance: 98.79%
2023-04-02 19:08:28,770 ----------------
2023-04-02 19:08:30,862   13  =>  51   		Training 486 pattern with 99.58% 	Forward time: 	 1.96 sec
2023-04-02 19:08:30,862 			Loss:    9.688e-03    			Backward time: 	 0.13 sec 
2023-04-02 19:08:30,862 ADAM: Layer 0 -> dw_min:9.9501e-01  dw_max:1.0026e+00 lr:1.0000e-02
2023-04-02 19:08:30,862 ADAM: Layer 1 -> dw_min:9.8935e-01  dw_max:1.0105e+00 lr:1.0000e-02
2023-04-02 19:08:30,862 ADAM: Layer 2 -> dw_min:9.8825e-01  dw_max:1.0125e+00 lr:1.0000e-02
2023-04-02 19:08:30,862 ADAM: Layer 3 -> dw_min:9.9683e-01  dw_max:1.0056e+00 lr:1.0000e-02
2023-04-02 19:08:30,887 			Learning rate: weights:   1.000e-02    
2023-04-02 19:08:30,887 			Last test performance: 98.79%
2023-04-02 19:08:30,887 ----------------
2023-04-02 19:08:33,150   13  =>  52   		Training 486 pattern with 99.58% 	Forward time: 	 2.13 sec
2023-04-02 19:08:33,150 			Loss:    2.375e-02    			Backward time: 	 0.13 sec 
2023-04-02 19:08:33,150 ADAM: Layer 0 -> dw_min:9.9539e-01  dw_max:1.0028e+00 lr:1.0000e-02
2023-04-02 19:08:33,150 ADAM: Layer 1 -> dw_min:9.8978e-01  dw_max:1.0092e+00 lr:1.0000e-02
2023-04-02 19:08:33,150 ADAM: Layer 2 -> dw_min:9.8668e-01  dw_max:1.0117e+00 lr:1.0000e-02
2023-04-02 19:08:33,150 ADAM: Layer 3 -> dw_min:9.9687e-01  dw_max:1.0050e+00 lr:1.0000e-02
2023-04-02 19:08:33,229 			Learning rate: weights:   1.000e-02    
2023-04-02 19:08:33,229 			Last test performance: 98.79%
2023-04-02 19:08:33,229 ----------------
2023-04-02 19:08:35,320   13  =>  53   		Training 486 pattern with 99.58% 	Forward time: 	 1.95 sec
2023-04-02 19:08:35,320 			Loss:    1.944e-02    			Backward time: 	 0.13 sec 
2023-04-02 19:08:35,321 ADAM: Layer 0 -> dw_min:9.9508e-01  dw_max:1.0026e+00 lr:1.0000e-02
2023-04-02 19:08:35,321 ADAM: Layer 1 -> dw_min:9.9034e-01  dw_max:1.0102e+00 lr:1.0000e-02
2023-04-02 19:08:35,321 ADAM: Layer 2 -> dw_min:9.8610e-01  dw_max:1.0157e+00 lr:1.0000e-02
2023-04-02 19:08:35,321 ADAM: Layer 3 -> dw_min:9.9192e-01  dw_max:1.0095e+00 lr:1.0000e-02
2023-04-02 19:08:35,351 			Learning rate: weights:   1.000e-02    
2023-04-02 19:08:35,351 			Last test performance: 98.79%
2023-04-02 19:08:35,351 ----------------
2023-04-02 19:08:37,394   13  =>  54   		Training 486 pattern with 98.96% 	Forward time: 	 1.91 sec
2023-04-02 19:08:37,394 			Loss:    2.112e-02    			Backward time: 	 0.13 sec 
2023-04-02 19:08:37,394 ADAM: Layer 0 -> dw_min:9.9634e-01  dw_max:1.0026e+00 lr:1.0000e-02
2023-04-02 19:08:37,394 ADAM: Layer 1 -> dw_min:9.8693e-01  dw_max:1.0088e+00 lr:1.0000e-02
2023-04-02 19:08:37,394 ADAM: Layer 2 -> dw_min:9.8629e-01  dw_max:1.0141e+00 lr:1.0000e-02
2023-04-02 19:08:37,394 ADAM: Layer 3 -> dw_min:9.9272e-01  dw_max:1.0086e+00 lr:1.0000e-02
2023-04-02 19:08:37,413 			Learning rate: weights:   1.000e-02    
2023-04-02 19:08:37,413 			Last test performance: 98.79%
2023-04-02 19:08:37,413 ----------------
2023-04-02 19:08:39,584   13  =>  55   		Training 486 pattern with 98.54% 	Forward time: 	 2.03 sec
2023-04-02 19:08:39,585 			Loss:    4.085e-02    			Backward time: 	 0.13 sec 
2023-04-02 19:08:39,585 ADAM: Layer 0 -> dw_min:9.9633e-01  dw_max:1.0030e+00 lr:1.0000e-02
2023-04-02 19:08:39,585 ADAM: Layer 1 -> dw_min:9.8789e-01  dw_max:1.0113e+00 lr:1.0000e-02
2023-04-02 19:08:39,586 ADAM: Layer 2 -> dw_min:9.8601e-01  dw_max:1.0127e+00 lr:1.0000e-02
2023-04-02 19:08:39,586 ADAM: Layer 3 -> dw_min:9.9341e-01  dw_max:1.0077e+00 lr:1.0000e-02
2023-04-02 19:08:39,615 			Learning rate: weights:   1.000e-02    
2023-04-02 19:08:39,615 			Last test performance: 98.79%
2023-04-02 19:08:39,615 ----------------
2023-04-02 19:08:41,736   13  =>  56   		Training 486 pattern with 98.75% 	Forward time: 	 1.98 sec
2023-04-02 19:08:41,736 			Loss:    5.042e-02    			Backward time: 	 0.13 sec 
2023-04-02 19:08:41,736 ADAM: Layer 0 -> dw_min:9.9613e-01  dw_max:1.0033e+00 lr:1.0000e-02
2023-04-02 19:08:41,737 ADAM: Layer 1 -> dw_min:9.8700e-01  dw_max:1.0125e+00 lr:1.0000e-02
2023-04-02 19:08:41,737 ADAM: Layer 2 -> dw_min:9.8289e-01  dw_max:1.0138e+00 lr:1.0000e-02
2023-04-02 19:08:41,737 ADAM: Layer 3 -> dw_min:9.9406e-01  dw_max:1.0079e+00 lr:1.0000e-02
2023-04-02 19:08:41,780 			Learning rate: weights:   1.000e-02    
2023-04-02 19:08:41,781 			Last test performance: 98.79%
2023-04-02 19:08:41,781 ----------------
2023-04-02 19:08:43,890   13  =>  57   		Training 486 pattern with 99.38% 	Forward time: 	 1.97 sec
2023-04-02 19:08:43,890 			Loss:    2.478e-02    			Backward time: 	 0.13 sec 
2023-04-02 19:08:43,891 ADAM: Layer 0 -> dw_min:9.9648e-01  dw_max:1.0034e+00 lr:1.0000e-02
2023-04-02 19:08:43,891 ADAM: Layer 1 -> dw_min:9.8832e-01  dw_max:1.0112e+00 lr:1.0000e-02
2023-04-02 19:08:43,891 ADAM: Layer 2 -> dw_min:9.8460e-01  dw_max:1.0125e+00 lr:1.0000e-02
2023-04-02 19:08:43,891 ADAM: Layer 3 -> dw_min:9.9450e-01  dw_max:1.0074e+00 lr:1.0000e-02
2023-04-02 19:08:43,913 			Learning rate: weights:   1.000e-02    
2023-04-02 19:08:43,913 			Last test performance: 98.79%
2023-04-02 19:08:43,913 ----------------
2023-04-02 19:08:45,986   13  =>  58   		Training 486 pattern with 98.96% 	Forward time: 	 1.94 sec
2023-04-02 19:08:45,986 			Loss:    3.169e-02    			Backward time: 	 0.13 sec 
2023-04-02 19:08:45,987 ADAM: Layer 0 -> dw_min:9.9578e-01  dw_max:1.0040e+00 lr:1.0000e-02
2023-04-02 19:08:45,987 ADAM: Layer 1 -> dw_min:9.8934e-01  dw_max:1.0126e+00 lr:1.0000e-02
2023-04-02 19:08:45,987 ADAM: Layer 2 -> dw_min:9.8561e-01  dw_max:1.0153e+00 lr:1.0000e-02
2023-04-02 19:08:45,987 ADAM: Layer 3 -> dw_min:9.9452e-01  dw_max:1.0066e+00 lr:1.0000e-02
2023-04-02 19:08:46,062 			Learning rate: weights:   1.000e-02    
2023-04-02 19:08:46,062 			Last test performance: 98.79%
2023-04-02 19:08:46,062 ----------------
2023-04-02 19:08:48,110   13  =>  59   		Training 486 pattern with 98.12% 	Forward time: 	 1.91 sec
2023-04-02 19:08:48,110 			Loss:    4.482e-02    			Backward time: 	 0.13 sec 
2023-04-02 19:08:48,110 ADAM: Layer 0 -> dw_min:9.9604e-01  dw_max:1.0031e+00 lr:1.0000e-02
2023-04-02 19:08:48,110 ADAM: Layer 1 -> dw_min:9.9023e-01  dw_max:1.0111e+00 lr:1.0000e-02
2023-04-02 19:08:48,111 ADAM: Layer 2 -> dw_min:9.8633e-01  dw_max:1.0137e+00 lr:1.0000e-02
2023-04-02 19:08:48,111 ADAM: Layer 3 -> dw_min:9.9206e-01  dw_max:1.0078e+00 lr:1.0000e-02
2023-04-02 19:08:48,191 			Learning rate: weights:   1.000e-02    
2023-04-02 19:08:48,191 			Last test performance: 98.79%
2023-04-02 19:08:48,191 ----------------
2023-04-02 19:08:50,361   13  =>  60   		Training 486 pattern with 98.75% 	Forward time: 	 2.04 sec
2023-04-02 19:08:50,361 			Loss:    3.108e-02    			Backward time: 	 0.13 sec 
2023-04-02 19:08:50,361 ADAM: Layer 0 -> dw_min:9.9689e-01  dw_max:1.0031e+00 lr:1.0000e-02
2023-04-02 19:08:50,361 ADAM: Layer 1 -> dw_min:9.8949e-01  dw_max:1.0104e+00 lr:1.0000e-02
2023-04-02 19:08:50,361 ADAM: Layer 2 -> dw_min:9.8768e-01  dw_max:1.0131e+00 lr:1.0000e-02
2023-04-02 19:08:50,361 ADAM: Layer 3 -> dw_min:9.9280e-01  dw_max:1.0070e+00 lr:1.0000e-02
2023-04-02 19:08:50,382 			Learning rate: weights:   1.000e-02    
2023-04-02 19:08:50,382 			Last test performance: 98.79%
2023-04-02 19:08:50,382 ----------------
2023-04-02 19:08:52,407   13  =>  61   		Training 486 pattern with 99.38% 	Forward time: 	 1.89 sec
2023-04-02 19:08:52,407 			Loss:    1.575e-02    			Backward time: 	 0.13 sec 
2023-04-02 19:08:52,407 ADAM: Layer 0 -> dw_min:9.9721e-01  dw_max:1.0029e+00 lr:1.0000e-02
2023-04-02 19:08:52,407 ADAM: Layer 1 -> dw_min:9.8815e-01  dw_max:1.0095e+00 lr:1.0000e-02
2023-04-02 19:08:52,407 ADAM: Layer 2 -> dw_min:9.8620e-01  dw_max:1.0118e+00 lr:1.0000e-02
2023-04-02 19:08:52,408 ADAM: Layer 3 -> dw_min:9.9352e-01  dw_max:1.0063e+00 lr:1.0000e-02
2023-04-02 19:08:52,433 			Learning rate: weights:   1.000e-02    
2023-04-02 19:08:52,433 			Last test performance: 98.79%
2023-04-02 19:08:52,433 ----------------
2023-04-02 19:08:54,463   13  =>  62   		Training 486 pattern with 99.79% 	Forward time: 	 1.90 sec
2023-04-02 19:08:54,463 			Loss:    1.229e-02    			Backward time: 	 0.13 sec 
2023-04-02 19:08:54,463 ADAM: Layer 0 -> dw_min:9.9747e-01  dw_max:1.0029e+00 lr:1.0000e-02
2023-04-02 19:08:54,463 ADAM: Layer 1 -> dw_min:9.8926e-01  dw_max:1.0084e+00 lr:1.0000e-02
2023-04-02 19:08:54,463 ADAM: Layer 2 -> dw_min:9.8697e-01  dw_max:1.0119e+00 lr:1.0000e-02
2023-04-02 19:08:54,463 ADAM: Layer 3 -> dw_min:9.9417e-01  dw_max:1.0057e+00 lr:1.0000e-02
2023-04-02 19:08:54,540 			Learning rate: weights:   1.000e-02    
2023-04-02 19:08:54,540 			Last test performance: 98.79%
2023-04-02 19:08:54,540 ----------------
2023-04-02 19:08:56,704   13  =>  63   		Training 486 pattern with 98.96% 	Forward time: 	 2.03 sec
2023-04-02 19:08:56,704 			Loss:    1.959e-02    			Backward time: 	 0.13 sec 
2023-04-02 19:08:56,705 ADAM: Layer 0 -> dw_min:9.9734e-01  dw_max:1.0024e+00 lr:1.0000e-02
2023-04-02 19:08:56,705 ADAM: Layer 1 -> dw_min:9.9044e-01  dw_max:1.0098e+00 lr:1.0000e-02
2023-04-02 19:08:56,705 ADAM: Layer 2 -> dw_min:9.8638e-01  dw_max:1.0132e+00 lr:1.0000e-02
2023-04-02 19:08:56,705 ADAM: Layer 3 -> dw_min:9.9474e-01  dw_max:1.0051e+00 lr:1.0000e-02
2023-04-02 19:08:56,731 			Learning rate: weights:   1.000e-02    
2023-04-02 19:08:56,731 			Last test performance: 98.79%
2023-04-02 19:08:56,731 ----------------
2023-04-02 19:08:58,722   13  =>  64   		Training 486 pattern with 98.75% 	Forward time: 	 1.86 sec
2023-04-02 19:08:58,722 			Loss:    3.122e-02    			Backward time: 	 0.13 sec 
2023-04-02 19:08:58,723 ADAM: Layer 0 -> dw_min:9.9783e-01  dw_max:1.0024e+00 lr:1.0000e-02
2023-04-02 19:08:58,723 ADAM: Layer 1 -> dw_min:9.9153e-01  dw_max:1.0089e+00 lr:1.0000e-02
2023-04-02 19:08:58,723 ADAM: Layer 2 -> dw_min:9.8774e-01  dw_max:1.0125e+00 lr:1.0000e-02
2023-04-02 19:08:58,723 ADAM: Layer 3 -> dw_min:9.9526e-01  dw_max:1.0047e+00 lr:1.0000e-02
2023-04-02 19:08:58,799 			Learning rate: weights:   1.000e-02    
2023-04-02 19:08:58,799 			Last test performance: 98.79%
2023-04-02 19:08:58,799 ----------------
2023-04-02 19:09:00,817   13  =>  65   		Training 486 pattern with 99.17% 	Forward time: 	 1.88 sec
2023-04-02 19:09:00,817 			Loss:    2.123e-02    			Backward time: 	 0.13 sec 
2023-04-02 19:09:00,817 ADAM: Layer 0 -> dw_min:9.9792e-01  dw_max:1.0021e+00 lr:1.0000e-02
2023-04-02 19:09:00,818 ADAM: Layer 1 -> dw_min:9.9160e-01  dw_max:1.0091e+00 lr:1.0000e-02
2023-04-02 19:09:00,818 ADAM: Layer 2 -> dw_min:9.8315e-01  dw_max:1.0112e+00 lr:1.0000e-02
2023-04-02 19:09:00,818 ADAM: Layer 3 -> dw_min:9.9302e-01  dw_max:1.0070e+00 lr:1.0000e-02
2023-04-02 19:09:00,846 			Learning rate: weights:   1.000e-02    
2023-04-02 19:09:00,847 			Last test performance: 98.79%
2023-04-02 19:09:00,847 ----------------
2023-04-02 19:09:02,916   13  =>  66   		Training 486 pattern with 99.58% 	Forward time: 	 1.94 sec
2023-04-02 19:09:02,916 			Loss:    9.466e-03    			Backward time: 	 0.13 sec 
2023-04-02 19:09:02,917 ADAM: Layer 0 -> dw_min:9.9798e-01  dw_max:1.0019e+00 lr:1.0000e-02
2023-04-02 19:09:02,917 ADAM: Layer 1 -> dw_min:9.8976e-01  dw_max:1.0085e+00 lr:1.0000e-02
2023-04-02 19:09:02,917 ADAM: Layer 2 -> dw_min:9.8482e-01  dw_max:1.0139e+00 lr:1.0000e-02
2023-04-02 19:09:02,917 ADAM: Layer 3 -> dw_min:9.9372e-01  dw_max:1.0063e+00 lr:1.0000e-02
2023-04-02 19:09:02,979 			Learning rate: weights:   1.000e-02    
2023-04-02 19:09:02,980 			Last test performance: 98.79%
2023-04-02 19:09:02,980 ----------------
2023-04-02 19:09:05,054   13  =>  67   		Training 486 pattern with 99.17% 	Forward time: 	 1.94 sec
2023-04-02 19:09:05,055 			Loss:    2.864e-02    			Backward time: 	 0.13 sec 
2023-04-02 19:09:05,055 ADAM: Layer 0 -> dw_min:9.9789e-01  dw_max:1.0024e+00 lr:1.0000e-02
2023-04-02 19:09:05,055 ADAM: Layer 1 -> dw_min:9.9039e-01  dw_max:1.0075e+00 lr:1.0000e-02
2023-04-02 19:09:05,055 ADAM: Layer 2 -> dw_min:9.8598e-01  dw_max:1.0137e+00 lr:1.0000e-02
2023-04-02 19:09:05,055 ADAM: Layer 3 -> dw_min:9.9436e-01  dw_max:1.0057e+00 lr:1.0000e-02
2023-04-02 19:09:05,081 			Learning rate: weights:   1.000e-02    
2023-04-02 19:09:05,081 			Last test performance: 98.79%
2023-04-02 19:09:05,081 ----------------
2023-04-02 19:09:07,277   13  =>  68   		Training 486 pattern with 99.17% 	Forward time: 	 2.06 sec
2023-04-02 19:09:07,277 			Loss:    2.496e-02    			Backward time: 	 0.13 sec 
2023-04-02 19:09:07,277 ADAM: Layer 0 -> dw_min:9.9830e-01  dw_max:1.0020e+00 lr:1.0000e-02
2023-04-02 19:09:07,277 ADAM: Layer 1 -> dw_min:9.9068e-01  dw_max:1.0071e+00 lr:1.0000e-02
2023-04-02 19:09:07,277 ADAM: Layer 2 -> dw_min:9.8478e-01  dw_max:1.0123e+00 lr:1.0000e-02
2023-04-02 19:09:07,277 ADAM: Layer 3 -> dw_min:9.9439e-01  dw_max:1.0091e+00 lr:1.0000e-02
2023-04-02 19:09:07,305 			Learning rate: weights:   1.000e-02    
2023-04-02 19:09:07,305 			Last test performance: 98.79%
2023-04-02 19:09:07,305 ----------------
2023-04-02 19:09:09,432   13  =>  69   		Training 486 pattern with 98.75% 	Forward time: 	 1.99 sec
2023-04-02 19:09:09,432 			Loss:    6.800e-02    			Backward time: 	 0.13 sec 
2023-04-02 19:09:09,433 ADAM: Layer 0 -> dw_min:9.9825e-01  dw_max:1.0020e+00 lr:1.0000e-02
2023-04-02 19:09:09,433 ADAM: Layer 1 -> dw_min:9.8884e-01  dw_max:1.0085e+00 lr:1.0000e-02
2023-04-02 19:09:09,433 ADAM: Layer 2 -> dw_min:9.8625e-01  dw_max:1.0166e+00 lr:1.0000e-02
2023-04-02 19:09:09,433 ADAM: Layer 3 -> dw_min:9.9496e-01  dw_max:1.0082e+00 lr:1.0000e-02
2023-04-02 19:09:09,463 			Learning rate: weights:   1.000e-02    
2023-04-02 19:09:09,463 			Last test performance: 98.79%
2023-04-02 19:09:09,463 ----------------
2023-04-02 19:09:11,515   13  =>  70   		Training 486 pattern with 99.58% 	Forward time: 	 1.92 sec
2023-04-02 19:09:11,515 			Loss:    1.008e-02    			Backward time: 	 0.13 sec 
2023-04-02 19:09:11,515 ADAM: Layer 0 -> dw_min:9.9857e-01  dw_max:1.0018e+00 lr:1.0000e-02
2023-04-02 19:09:11,515 ADAM: Layer 1 -> dw_min:9.9035e-01  dw_max:1.0069e+00 lr:1.0000e-02
2023-04-02 19:09:11,515 ADAM: Layer 2 -> dw_min:9.8301e-01  dw_max:1.0150e+00 lr:1.0000e-02
2023-04-02 19:09:11,515 ADAM: Layer 3 -> dw_min:9.9543e-01  dw_max:1.0073e+00 lr:1.0000e-02
2023-04-02 19:09:11,597 			Learning rate: weights:   1.000e-02    
2023-04-02 19:09:11,597 			Last test performance: 98.79%
2023-04-02 19:09:11,597 ----------------
2023-04-02 19:09:13,680   13  =>  71   		Training 486 pattern with 97.92% 	Forward time: 	 1.95 sec
2023-04-02 19:09:13,680 			Loss:    6.184e-02    			Backward time: 	 0.13 sec 
2023-04-02 19:09:13,680 ADAM: Layer 0 -> dw_min:9.9804e-01  dw_max:1.0024e+00 lr:1.0000e-02
2023-04-02 19:09:13,680 ADAM: Layer 1 -> dw_min:9.9063e-01  dw_max:1.0098e+00 lr:1.0000e-02
2023-04-02 19:09:13,680 ADAM: Layer 2 -> dw_min:9.8470e-01  dw_max:1.0178e+00 lr:1.0000e-02
2023-04-02 19:09:13,680 ADAM: Layer 3 -> dw_min:9.9280e-01  dw_max:1.0121e+00 lr:1.0000e-02
2023-04-02 19:09:13,762 			Learning rate: weights:   1.000e-02    
2023-04-02 19:09:13,762 			Last test performance: 98.79%
2023-04-02 19:09:13,762 ----------------
2023-04-02 19:09:15,882   13  =>  72   		Training 486 pattern with 98.96% 	Forward time: 	 1.98 sec
2023-04-02 19:09:15,882 			Loss:    2.364e-02    			Backward time: 	 0.13 sec 
2023-04-02 19:09:15,882 ADAM: Layer 0 -> dw_min:9.9807e-01  dw_max:1.0022e+00 lr:1.0000e-02
2023-04-02 19:09:15,882 ADAM: Layer 1 -> dw_min:9.9093e-01  dw_max:1.0105e+00 lr:1.0000e-02
2023-04-02 19:09:15,882 ADAM: Layer 2 -> dw_min:9.8657e-01  dw_max:1.0155e+00 lr:1.0000e-02
2023-04-02 19:09:15,882 ADAM: Layer 3 -> dw_min:9.9345e-01  dw_max:1.0109e+00 lr:1.0000e-02
2023-04-02 19:09:15,913 			Learning rate: weights:   1.000e-02    
2023-04-02 19:09:15,913 			Last test performance: 98.79%
2023-04-02 19:09:15,913 ----------------
2023-04-02 19:09:18,140   13  =>  73   		Training 486 pattern with 98.12% 	Forward time: 	 2.09 sec
2023-04-02 19:09:18,140 			Loss:    6.416e-02    			Backward time: 	 0.13 sec 
2023-04-02 19:09:18,140 ADAM: Layer 0 -> dw_min:9.9669e-01  dw_max:1.0022e+00 lr:1.0000e-02
2023-04-02 19:09:18,140 ADAM: Layer 1 -> dw_min:9.8986e-01  dw_max:1.0087e+00 lr:1.0000e-02
2023-04-02 19:09:18,140 ADAM: Layer 2 -> dw_min:9.8585e-01  dw_max:1.0135e+00 lr:1.0000e-02
2023-04-02 19:09:18,140 ADAM: Layer 3 -> dw_min:9.9410e-01  dw_max:1.0098e+00 lr:1.0000e-02
2023-04-02 19:09:18,184 			Learning rate: weights:   1.000e-02    
2023-04-02 19:09:18,184 			Last test performance: 98.79%
2023-04-02 19:09:18,184 ----------------
2023-04-02 19:09:20,302   13  =>  74   		Training 486 pattern with 98.75% 	Forward time: 	 1.98 sec
2023-04-02 19:09:20,302 			Loss:    4.368e-02    			Backward time: 	 0.13 sec 
2023-04-02 19:09:20,303 ADAM: Layer 0 -> dw_min:9.9610e-01  dw_max:1.0025e+00 lr:1.0000e-02
2023-04-02 19:09:20,303 ADAM: Layer 1 -> dw_min:9.8947e-01  dw_max:1.0106e+00 lr:1.0000e-02
2023-04-02 19:09:20,304 ADAM: Layer 2 -> dw_min:9.8593e-01  dw_max:1.0123e+00 lr:1.0000e-02
2023-04-02 19:09:20,304 ADAM: Layer 3 -> dw_min:9.9469e-01  dw_max:1.0088e+00 lr:1.0000e-02
2023-04-02 19:09:20,382 			Learning rate: weights:   1.000e-02    
2023-04-02 19:09:20,382 			Last test performance: 98.79%
2023-04-02 19:09:20,382 ----------------
2023-04-02 19:09:22,374   13  =>  75   		Training 486 pattern with 99.17% 	Forward time: 	 1.86 sec
2023-04-02 19:09:22,374 			Loss:    2.096e-02    			Backward time: 	 0.13 sec 
2023-04-02 19:09:22,374 ADAM: Layer 0 -> dw_min:9.9610e-01  dw_max:1.0024e+00 lr:1.0000e-02
2023-04-02 19:09:22,374 ADAM: Layer 1 -> dw_min:9.8882e-01  dw_max:1.0098e+00 lr:1.0000e-02
2023-04-02 19:09:22,375 ADAM: Layer 2 -> dw_min:9.8556e-01  dw_max:1.0108e+00 lr:1.0000e-02
2023-04-02 19:09:22,375 ADAM: Layer 3 -> dw_min:9.9521e-01  dw_max:1.0121e+00 lr:1.0000e-02
2023-04-02 19:09:22,483 			Learning rate: weights:   1.000e-02    
2023-04-02 19:09:22,483 			Last test performance: 98.79%
2023-04-02 19:09:22,483 ----------------
2023-04-02 19:09:24,551   13  =>  76   		Training 486 pattern with 98.96% 	Forward time: 	 1.93 sec
2023-04-02 19:09:24,551 			Loss:    2.921e-02    			Backward time: 	 0.13 sec 
2023-04-02 19:09:24,552 ADAM: Layer 0 -> dw_min:9.9677e-01  dw_max:1.0025e+00 lr:1.0000e-02
2023-04-02 19:09:24,552 ADAM: Layer 1 -> dw_min:9.9018e-01  dw_max:1.0101e+00 lr:1.0000e-02
2023-04-02 19:09:24,552 ADAM: Layer 2 -> dw_min:9.8651e-01  dw_max:1.0131e+00 lr:1.0000e-02
2023-04-02 19:09:24,552 ADAM: Layer 3 -> dw_min:9.9569e-01  dw_max:1.0108e+00 lr:1.0000e-02
2023-04-02 19:09:24,650 			Learning rate: weights:   1.000e-02    
2023-04-02 19:09:24,650 			Last test performance: 98.79%
2023-04-02 19:09:24,650 ----------------
2023-04-02 19:09:26,762   13  =>  77   		Training 486 pattern with 99.17% 	Forward time: 	 1.98 sec
2023-04-02 19:09:26,762 			Loss:    2.926e-02    			Backward time: 	 0.13 sec 
2023-04-02 19:09:26,763 ADAM: Layer 0 -> dw_min:9.9726e-01  dw_max:1.0023e+00 lr:1.0000e-02
2023-04-02 19:09:26,763 ADAM: Layer 1 -> dw_min:9.9025e-01  dw_max:1.0090e+00 lr:1.0000e-02
2023-04-02 19:09:26,763 ADAM: Layer 2 -> dw_min:9.8726e-01  dw_max:1.0119e+00 lr:1.0000e-02
2023-04-02 19:09:26,763 ADAM: Layer 3 -> dw_min:9.9602e-01  dw_max:1.0098e+00 lr:1.0000e-02
2023-04-02 19:09:26,921 			Learning rate: weights:   1.000e-02    
2023-04-02 19:09:26,921 			Last test performance: 98.79%
2023-04-02 19:09:26,921 ----------------
2023-04-02 19:09:29,072   13  =>  78   		Training 486 pattern with 99.17% 	Forward time: 	 2.01 sec
2023-04-02 19:09:29,072 			Loss:    3.754e-02    			Backward time: 	 0.13 sec 
2023-04-02 19:09:29,073 ADAM: Layer 0 -> dw_min:9.9766e-01  dw_max:1.0021e+00 lr:1.0000e-02
2023-04-02 19:09:29,073 ADAM: Layer 1 -> dw_min:9.9092e-01  dw_max:1.0079e+00 lr:1.0000e-02
2023-04-02 19:09:29,073 ADAM: Layer 2 -> dw_min:9.8502e-01  dw_max:1.0138e+00 lr:1.0000e-02
2023-04-02 19:09:29,073 ADAM: Layer 3 -> dw_min:9.9528e-01  dw_max:1.0088e+00 lr:1.0000e-02
2023-04-02 19:09:29,112 			Learning rate: weights:   1.000e-02    
2023-04-02 19:09:29,112 			Last test performance: 98.79%
2023-04-02 19:09:29,112 ----------------
2023-04-02 19:09:31,242   13  =>  79   		Training 486 pattern with 98.75% 	Forward time: 	 2.00 sec
2023-04-02 19:09:31,242 			Loss:    4.124e-02    			Backward time: 	 0.13 sec 
2023-04-02 19:09:31,243 ADAM: Layer 0 -> dw_min:9.9788e-01  dw_max:1.0023e+00 lr:1.0000e-02
2023-04-02 19:09:31,243 ADAM: Layer 1 -> dw_min:9.9155e-01  dw_max:1.0087e+00 lr:1.0000e-02
2023-04-02 19:09:31,243 ADAM: Layer 2 -> dw_min:9.8576e-01  dw_max:1.0141e+00 lr:1.0000e-02
2023-04-02 19:09:31,243 ADAM: Layer 3 -> dw_min:9.9575e-01  dw_max:1.0090e+00 lr:1.0000e-02
2023-04-02 19:09:31,392 			Learning rate: weights:   1.000e-02    
2023-04-02 19:09:31,392 			Last test performance: 98.79%
2023-04-02 19:09:31,392 ----------------
2023-04-02 19:09:33,404   13  =>  80   		Training 486 pattern with 99.17% 	Forward time: 	 1.88 sec
2023-04-02 19:09:33,404 			Loss:    2.073e-02    			Backward time: 	 0.13 sec 
2023-04-02 19:09:33,404 ADAM: Layer 0 -> dw_min:9.9779e-01  dw_max:1.0021e+00 lr:1.0000e-02
2023-04-02 19:09:33,404 ADAM: Layer 1 -> dw_min:9.9099e-01  dw_max:1.0083e+00 lr:1.0000e-02
2023-04-02 19:09:33,404 ADAM: Layer 2 -> dw_min:9.8576e-01  dw_max:1.0143e+00 lr:1.0000e-02
2023-04-02 19:09:33,404 ADAM: Layer 3 -> dw_min:9.9600e-01  dw_max:1.0081e+00 lr:1.0000e-02
2023-04-02 19:09:33,480 			Learning rate: weights:   1.000e-02    
2023-04-02 19:09:33,480 			Last test performance: 98.79%
2023-04-02 19:09:33,480 ----------------
2023-04-02 19:09:35,566   13  =>  81   		Training 486 pattern with 99.17% 	Forward time: 	 1.95 sec
2023-04-02 19:09:35,566 			Loss:    3.255e-02    			Backward time: 	 0.13 sec 
2023-04-02 19:09:35,566 ADAM: Layer 0 -> dw_min:9.9806e-01  dw_max:1.0017e+00 lr:1.0000e-02
2023-04-02 19:09:35,566 ADAM: Layer 1 -> dw_min:9.9202e-01  dw_max:1.0081e+00 lr:1.0000e-02
2023-04-02 19:09:35,566 ADAM: Layer 2 -> dw_min:9.8583e-01  dw_max:1.0129e+00 lr:1.0000e-02
2023-04-02 19:09:35,567 ADAM: Layer 3 -> dw_min:9.9597e-01  dw_max:1.0086e+00 lr:1.0000e-02
2023-04-02 19:09:35,592 			Learning rate: weights:   1.000e-02    
2023-04-02 19:09:35,592 			Last test performance: 98.79%
2023-04-02 19:09:35,592 ----------------
2023-04-02 19:09:37,729   13  =>  82   		Training 486 pattern with 99.17% 	Forward time: 	 2.00 sec
2023-04-02 19:09:37,729 			Loss:    1.491e-02    			Backward time: 	 0.13 sec 
2023-04-02 19:09:37,729 ADAM: Layer 0 -> dw_min:9.9759e-01  dw_max:1.0023e+00 lr:1.0000e-02
2023-04-02 19:09:37,730 ADAM: Layer 1 -> dw_min:9.8865e-01  dw_max:1.0085e+00 lr:1.0000e-02
2023-04-02 19:09:37,730 ADAM: Layer 2 -> dw_min:9.8569e-01  dw_max:1.0138e+00 lr:1.0000e-02
2023-04-02 19:09:37,730 ADAM: Layer 3 -> dw_min:9.9467e-01  dw_max:1.0078e+00 lr:1.0000e-02
2023-04-02 19:09:37,800 			Learning rate: weights:   1.000e-02    
2023-04-02 19:09:37,800 			Last test performance: 98.79%
2023-04-02 19:09:37,800 ----------------
2023-04-02 19:09:39,896   13  =>  83   		Training 486 pattern with 98.96% 	Forward time: 	 1.96 sec
2023-04-02 19:09:39,896 			Loss:    5.180e-02    			Backward time: 	 0.13 sec 
2023-04-02 19:09:39,896 ADAM: Layer 0 -> dw_min:9.9773e-01  dw_max:1.0023e+00 lr:1.0000e-02
2023-04-02 19:09:39,897 ADAM: Layer 1 -> dw_min:9.8973e-01  dw_max:1.0077e+00 lr:1.0000e-02
2023-04-02 19:09:39,897 ADAM: Layer 2 -> dw_min:9.8598e-01  dw_max:1.0124e+00 lr:1.0000e-02
2023-04-02 19:09:39,897 ADAM: Layer 3 -> dw_min:9.9518e-01  dw_max:1.0066e+00 lr:1.0000e-02
2023-04-02 19:09:39,970 			Learning rate: weights:   1.000e-02    
2023-04-02 19:09:39,970 			Last test performance: 98.79%
2023-04-02 19:09:39,970 ----------------
2023-04-02 19:09:42,001   13  =>  84   		Training 486 pattern with 98.96% 	Forward time: 	 1.90 sec
2023-04-02 19:09:42,001 			Loss:    3.138e-02    			Backward time: 	 0.13 sec 
2023-04-02 19:09:42,001 ADAM: Layer 0 -> dw_min:9.9786e-01  dw_max:1.0032e+00 lr:1.0000e-02
2023-04-02 19:09:42,001 ADAM: Layer 1 -> dw_min:9.9071e-01  dw_max:1.0107e+00 lr:1.0000e-02
2023-04-02 19:09:42,001 ADAM: Layer 2 -> dw_min:9.8737e-01  dw_max:1.0141e+00 lr:1.0000e-02
2023-04-02 19:09:42,001 ADAM: Layer 3 -> dw_min:9.9564e-01  dw_max:1.0059e+00 lr:1.0000e-02
2023-04-02 19:09:42,023 			Learning rate: weights:   1.000e-02    
2023-04-02 19:09:42,023 			Last test performance: 98.79%
2023-04-02 19:09:42,023 ----------------
2023-04-02 19:09:44,084   13  =>  85   		Training 486 pattern with 98.54% 	Forward time: 	 1.93 sec
2023-04-02 19:09:44,084 			Loss:    3.711e-02    			Backward time: 	 0.13 sec 
2023-04-02 19:09:44,084 ADAM: Layer 0 -> dw_min:9.9699e-01  dw_max:1.0036e+00 lr:1.0000e-02
2023-04-02 19:09:44,085 ADAM: Layer 1 -> dw_min:9.8963e-01  dw_max:1.0121e+00 lr:1.0000e-02
2023-04-02 19:09:44,085 ADAM: Layer 2 -> dw_min:9.8534e-01  dw_max:1.0140e+00 lr:1.0000e-02
2023-04-02 19:09:44,085 ADAM: Layer 3 -> dw_min:9.9511e-01  dw_max:1.0053e+00 lr:1.0000e-02
2023-04-02 19:09:44,162 			Learning rate: weights:   1.000e-02    
2023-04-02 19:09:44,162 			Last test performance: 98.79%
2023-04-02 19:09:44,162 ----------------
2023-04-02 19:09:46,241   13  =>  86   		Training 486 pattern with 99.17% 	Forward time: 	 1.95 sec
2023-04-02 19:09:46,241 			Loss:    1.781e-02    			Backward time: 	 0.13 sec 
2023-04-02 19:09:46,242 ADAM: Layer 0 -> dw_min:9.9641e-01  dw_max:1.0042e+00 lr:1.0000e-02
2023-04-02 19:09:46,242 ADAM: Layer 1 -> dw_min:9.8713e-01  dw_max:1.0114e+00 lr:1.0000e-02
2023-04-02 19:09:46,242 ADAM: Layer 2 -> dw_min:9.8652e-01  dw_max:1.0139e+00 lr:1.0000e-02
2023-04-02 19:09:46,242 ADAM: Layer 3 -> dw_min:9.9550e-01  dw_max:1.0048e+00 lr:1.0000e-02
2023-04-02 19:09:46,271 			Learning rate: weights:   1.000e-02    
2023-04-02 19:09:46,271 			Last test performance: 98.79%
2023-04-02 19:09:46,271 ----------------
2023-04-02 19:09:48,362   13  =>  87   		Training 486 pattern with 98.75% 	Forward time: 	 1.96 sec
2023-04-02 19:09:48,362 			Loss:    2.836e-02    			Backward time: 	 0.13 sec 
2023-04-02 19:09:48,362 ADAM: Layer 0 -> dw_min:9.9646e-01  dw_max:1.0029e+00 lr:1.0000e-02
2023-04-02 19:09:48,362 ADAM: Layer 1 -> dw_min:9.8825e-01  dw_max:1.0099e+00 lr:1.0000e-02
2023-04-02 19:09:48,362 ADAM: Layer 2 -> dw_min:9.8786e-01  dw_max:1.0162e+00 lr:1.0000e-02
2023-04-02 19:09:48,362 ADAM: Layer 3 -> dw_min:9.9501e-01  dw_max:1.0064e+00 lr:1.0000e-02
2023-04-02 19:09:48,434 			Learning rate: weights:   1.000e-02    
2023-04-02 19:09:48,434 			Last test performance: 98.79%
2023-04-02 19:09:48,434 ----------------
2023-04-02 19:09:50,420   13  =>  88   		Training 486 pattern with 98.75% 	Forward time: 	 1.85 sec
2023-04-02 19:09:50,420 			Loss:    3.881e-02    			Backward time: 	 0.13 sec 
2023-04-02 19:09:50,421 ADAM: Layer 0 -> dw_min:9.9690e-01  dw_max:1.0022e+00 lr:1.0000e-02
2023-04-02 19:09:50,421 ADAM: Layer 1 -> dw_min:9.8962e-01  dw_max:1.0126e+00 lr:1.0000e-02
2023-04-02 19:09:50,421 ADAM: Layer 2 -> dw_min:9.8736e-01  dw_max:1.0146e+00 lr:1.0000e-02
2023-04-02 19:09:50,421 ADAM: Layer 3 -> dw_min:9.9550e-01  dw_max:1.0057e+00 lr:1.0000e-02
2023-04-02 19:09:50,479 			Learning rate: weights:   1.000e-02    
2023-04-02 19:09:50,479 			Last test performance: 98.79%
2023-04-02 19:09:50,479 ----------------
2023-04-02 19:09:52,575   13  =>  89   		Training 486 pattern with 98.75% 	Forward time: 	 1.96 sec
2023-04-02 19:09:52,575 			Loss:    1.616e-02    			Backward time: 	 0.13 sec 
2023-04-02 19:09:52,575 ADAM: Layer 0 -> dw_min:9.9701e-01  dw_max:1.0029e+00 lr:1.0000e-02
2023-04-02 19:09:52,576 ADAM: Layer 1 -> dw_min:9.9023e-01  dw_max:1.0117e+00 lr:1.0000e-02
2023-04-02 19:09:52,576 ADAM: Layer 2 -> dw_min:9.8688e-01  dw_max:1.0132e+00 lr:1.0000e-02
2023-04-02 19:09:52,576 ADAM: Layer 3 -> dw_min:9.9595e-01  dw_max:1.0052e+00 lr:1.0000e-02
2023-04-02 19:09:52,618 			Learning rate: weights:   1.000e-02    
2023-04-02 19:09:52,619 			Last test performance: 98.79%
2023-04-02 19:09:52,619 ----------------
2023-04-02 19:09:54,693   13  =>  90   		Training 486 pattern with 98.96% 	Forward time: 	 1.94 sec
2023-04-02 19:09:54,693 			Loss:    4.229e-02    			Backward time: 	 0.13 sec 
2023-04-02 19:09:54,694 ADAM: Layer 0 -> dw_min:9.9723e-01  dw_max:1.0028e+00 lr:1.0000e-02
2023-04-02 19:09:54,694 ADAM: Layer 1 -> dw_min:9.8600e-01  dw_max:1.0117e+00 lr:1.0000e-02
2023-04-02 19:09:54,694 ADAM: Layer 2 -> dw_min:9.8559e-01  dw_max:1.0138e+00 lr:1.0000e-02
2023-04-02 19:09:54,694 ADAM: Layer 3 -> dw_min:9.9635e-01  dw_max:1.0047e+00 lr:1.0000e-02
2023-04-02 19:09:54,727 			Learning rate: weights:   1.000e-02    
2023-04-02 19:09:54,727 			Last test performance: 98.79%
2023-04-02 19:09:54,727 ----------------
2023-04-02 19:09:56,803   13  =>  91   		Training 486 pattern with 98.75% 	Forward time: 	 1.94 sec
2023-04-02 19:09:56,803 			Loss:    2.400e-02    			Backward time: 	 0.13 sec 
2023-04-02 19:09:56,803 ADAM: Layer 0 -> dw_min:9.9767e-01  dw_max:1.0029e+00 lr:1.0000e-02
2023-04-02 19:09:56,804 ADAM: Layer 1 -> dw_min:9.8710e-01  dw_max:1.0106e+00 lr:1.0000e-02
2023-04-02 19:09:56,804 ADAM: Layer 2 -> dw_min:9.8477e-01  dw_max:1.0137e+00 lr:1.0000e-02
2023-04-02 19:09:56,804 ADAM: Layer 3 -> dw_min:9.9470e-01  dw_max:1.0056e+00 lr:1.0000e-02
2023-04-02 19:09:56,871 			Learning rate: weights:   1.000e-02    
2023-04-02 19:09:56,871 			Last test performance: 98.79%
2023-04-02 19:09:56,871 ----------------
2023-04-02 19:09:59,016   13  =>  92   		Training 486 pattern with 99.38% 	Forward time: 	 2.01 sec
2023-04-02 19:09:59,016 			Loss:    9.577e-03    			Backward time: 	 0.13 sec 
2023-04-02 19:09:59,016 ADAM: Layer 0 -> dw_min:9.9797e-01  dw_max:1.0030e+00 lr:1.0000e-02
2023-04-02 19:09:59,017 ADAM: Layer 1 -> dw_min:9.8813e-01  dw_max:1.0089e+00 lr:1.0000e-02
2023-04-02 19:09:59,017 ADAM: Layer 2 -> dw_min:9.8631e-01  dw_max:1.0124e+00 lr:1.0000e-02
2023-04-02 19:09:59,017 ADAM: Layer 3 -> dw_min:9.9500e-01  dw_max:1.0042e+00 lr:1.0000e-02
2023-04-02 19:09:59,216 			Learning rate: weights:   1.000e-02    
2023-04-02 19:09:59,216 			Last test performance: 98.79%
2023-04-02 19:09:59,216 ----------------
2023-04-02 19:10:01,358   13  =>  93   		Training 486 pattern with 98.75% 	Forward time: 	 2.01 sec
2023-04-02 19:10:01,358 			Loss:    2.827e-02    			Backward time: 	 0.13 sec 
2023-04-02 19:10:01,358 ADAM: Layer 0 -> dw_min:9.9797e-01  dw_max:1.0027e+00 lr:1.0000e-02
2023-04-02 19:10:01,358 ADAM: Layer 1 -> dw_min:9.8878e-01  dw_max:1.0091e+00 lr:1.0000e-02
2023-04-02 19:10:01,358 ADAM: Layer 2 -> dw_min:9.8566e-01  dw_max:1.0119e+00 lr:1.0000e-02
2023-04-02 19:10:01,359 ADAM: Layer 3 -> dw_min:9.9418e-01  dw_max:1.0065e+00 lr:1.0000e-02
2023-04-02 19:10:01,435 			Learning rate: weights:   1.000e-02    
2023-04-02 19:10:01,435 			Last test performance: 98.79%
2023-04-02 19:10:01,435 ----------------
2023-04-02 19:10:03,513   13  =>  94   		Training 486 pattern with 99.38% 	Forward time: 	 1.94 sec
2023-04-02 19:10:03,513 			Loss:    2.186e-02    			Backward time: 	 0.13 sec 
2023-04-02 19:10:03,513 ADAM: Layer 0 -> dw_min:9.9762e-01  dw_max:1.0023e+00 lr:1.0000e-02
2023-04-02 19:10:03,513 ADAM: Layer 1 -> dw_min:9.8704e-01  dw_max:1.0091e+00 lr:1.0000e-02
2023-04-02 19:10:03,513 ADAM: Layer 2 -> dw_min:9.8709e-01  dw_max:1.0117e+00 lr:1.0000e-02
2023-04-02 19:10:03,514 ADAM: Layer 3 -> dw_min:9.9478e-01  dw_max:1.0059e+00 lr:1.0000e-02
2023-04-02 19:10:03,592 			Learning rate: weights:   1.000e-02    
2023-04-02 19:10:03,592 			Last test performance: 98.79%
2023-04-02 19:10:03,592 ----------------
2023-04-02 19:10:05,745   13  =>  95   		Training 486 pattern with 99.38% 	Forward time: 	 2.02 sec
2023-04-02 19:10:05,745 			Loss:    2.286e-02    			Backward time: 	 0.13 sec 
2023-04-02 19:10:05,745 ADAM: Layer 0 -> dw_min:9.9768e-01  dw_max:1.0022e+00 lr:1.0000e-02
2023-04-02 19:10:05,746 ADAM: Layer 1 -> dw_min:9.8836e-01  dw_max:1.0091e+00 lr:1.0000e-02
2023-04-02 19:10:05,746 ADAM: Layer 2 -> dw_min:9.8548e-01  dw_max:1.0143e+00 lr:1.0000e-02
2023-04-02 19:10:05,746 ADAM: Layer 3 -> dw_min:9.9529e-01  dw_max:1.0053e+00 lr:1.0000e-02
2023-04-02 19:10:05,917 			Learning rate: weights:   1.000e-02    
2023-04-02 19:10:05,917 			Last test performance: 98.79%
2023-04-02 19:10:05,917 ----------------
2023-04-02 19:10:07,940   13  =>  96   		Training 486 pattern with 99.17% 	Forward time: 	 1.89 sec
2023-04-02 19:10:07,940 			Loss:    2.115e-02    			Backward time: 	 0.13 sec 
2023-04-02 19:10:07,940 ADAM: Layer 0 -> dw_min:9.9778e-01  dw_max:1.0020e+00 lr:1.0000e-02
2023-04-02 19:10:07,940 ADAM: Layer 1 -> dw_min:9.8950e-01  dw_max:1.0084e+00 lr:1.0000e-02
2023-04-02 19:10:07,940 ADAM: Layer 2 -> dw_min:9.8569e-01  dw_max:1.0139e+00 lr:1.0000e-02
2023-04-02 19:10:07,940 ADAM: Layer 3 -> dw_min:9.9565e-01  dw_max:1.0080e+00 lr:1.0000e-02
2023-04-02 19:10:07,966 			Learning rate: weights:   1.000e-02    
2023-04-02 19:10:07,966 			Last test performance: 98.79%
2023-04-02 19:10:07,966 ----------------
2023-04-02 19:10:10,030   13  =>  97   		Training 486 pattern with 98.75% 	Forward time: 	 1.93 sec
2023-04-02 19:10:10,030 			Loss:    3.385e-02    			Backward time: 	 0.13 sec 
2023-04-02 19:10:10,030 ADAM: Layer 0 -> dw_min:9.9805e-01  dw_max:1.0018e+00 lr:1.0000e-02
2023-04-02 19:10:10,031 ADAM: Layer 1 -> dw_min:9.9090e-01  dw_max:1.0091e+00 lr:1.0000e-02
2023-04-02 19:10:10,031 ADAM: Layer 2 -> dw_min:9.8457e-01  dw_max:1.0134e+00 lr:1.0000e-02
2023-04-02 19:10:10,031 ADAM: Layer 3 -> dw_min:9.9608e-01  dw_max:1.0072e+00 lr:1.0000e-02
2023-04-02 19:10:10,053 			Learning rate: weights:   1.000e-02    
2023-04-02 19:10:10,053 			Last test performance: 98.79%
2023-04-02 19:10:10,053 ----------------
2023-04-02 19:10:12,167   13  =>  98   		Training 486 pattern with 99.79% 	Forward time: 	 1.98 sec
2023-04-02 19:10:12,167 			Loss:    1.355e-02    			Backward time: 	 0.13 sec 
2023-04-02 19:10:12,167 ADAM: Layer 0 -> dw_min:9.9821e-01  dw_max:1.0017e+00 lr:1.0000e-02
2023-04-02 19:10:12,167 ADAM: Layer 1 -> dw_min:9.8907e-01  dw_max:1.0083e+00 lr:1.0000e-02
2023-04-02 19:10:12,167 ADAM: Layer 2 -> dw_min:9.8272e-01  dw_max:1.0121e+00 lr:1.0000e-02
2023-04-02 19:10:12,167 ADAM: Layer 3 -> dw_min:9.9661e-01  dw_max:1.0065e+00 lr:1.0000e-02
2023-04-02 19:10:12,203 			Learning rate: weights:   1.000e-02    
2023-04-02 19:10:12,204 			Last test performance: 98.79%
2023-04-02 19:10:12,204 ----------------
2023-04-02 19:10:14,221   13  =>  99   		Training 486 pattern with 99.38% 	Forward time: 	 1.88 sec
2023-04-02 19:10:14,221 			Loss:    2.381e-02    			Backward time: 	 0.13 sec 
2023-04-02 19:10:14,221 ADAM: Layer 0 -> dw_min:9.9846e-01  dw_max:1.0016e+00 lr:1.0000e-02
2023-04-02 19:10:14,221 ADAM: Layer 1 -> dw_min:9.9016e-01  dw_max:1.0077e+00 lr:1.0000e-02
2023-04-02 19:10:14,221 ADAM: Layer 2 -> dw_min:9.8406e-01  dw_max:1.0109e+00 lr:1.0000e-02
2023-04-02 19:10:14,221 ADAM: Layer 3 -> dw_min:9.9620e-01  dw_max:1.0073e+00 lr:1.0000e-02
2023-04-02 19:10:14,299 			Learning rate: weights:   1.000e-02    
2023-04-02 19:10:14,299 			Last test performance: 98.79%
2023-04-02 19:10:14,299 ----------------
2023-04-02 19:10:16,302   13  => 100   		Training 486 pattern with 98.96% 	Forward time: 	 1.87 sec
2023-04-02 19:10:16,302 			Loss:    3.385e-02    			Backward time: 	 0.13 sec 
2023-04-02 19:10:16,302 ADAM: Layer 0 -> dw_min:9.9849e-01  dw_max:1.0015e+00 lr:1.0000e-02
2023-04-02 19:10:16,302 ADAM: Layer 1 -> dw_min:9.9239e-01  dw_max:1.0087e+00 lr:1.0000e-02
2023-04-02 19:10:16,302 ADAM: Layer 2 -> dw_min:9.8563e-01  dw_max:1.0142e+00 lr:1.0000e-02
2023-04-02 19:10:16,302 ADAM: Layer 3 -> dw_min:9.9658e-01  dw_max:1.0081e+00 lr:1.0000e-02
2023-04-02 19:10:16,401 			Learning rate: weights:   1.000e-02    
2023-04-02 19:10:16,402 			Last test performance: 98.79%
2023-04-02 19:10:16,402 ----------------
2023-04-02 19:10:18,478   13  => 101   		Training 486 pattern with 99.58% 	Forward time: 	 1.94 sec
2023-04-02 19:10:18,478 			Loss:    2.014e-02    			Backward time: 	 0.13 sec 
2023-04-02 19:10:18,479 ADAM: Layer 0 -> dw_min:9.9847e-01  dw_max:1.0015e+00 lr:1.0000e-02
2023-04-02 19:10:18,479 ADAM: Layer 1 -> dw_min:9.9307e-01  dw_max:1.0075e+00 lr:1.0000e-02
2023-04-02 19:10:18,479 ADAM: Layer 2 -> dw_min:9.8708e-01  dw_max:1.0128e+00 lr:1.0000e-02
2023-04-02 19:10:18,479 ADAM: Layer 3 -> dw_min:9.9692e-01  dw_max:1.0073e+00 lr:1.0000e-02
2023-04-02 19:10:18,560 			Learning rate: weights:   1.000e-02    
2023-04-02 19:10:18,560 			Last test performance: 98.79%
2023-04-02 19:10:18,560 ----------------
2023-04-02 19:10:20,627   13  => 102   		Training 486 pattern with 97.92% 	Forward time: 	 1.93 sec
2023-04-02 19:10:20,628 			Loss:    5.088e-02    			Backward time: 	 0.13 sec 
2023-04-02 19:10:20,628 ADAM: Layer 0 -> dw_min:9.9687e-01  dw_max:1.0018e+00 lr:1.0000e-02
2023-04-02 19:10:20,628 ADAM: Layer 1 -> dw_min:9.8809e-01  dw_max:1.0127e+00 lr:1.0000e-02
2023-04-02 19:10:20,629 ADAM: Layer 2 -> dw_min:9.8643e-01  dw_max:1.0139e+00 lr:1.0000e-02
2023-04-02 19:10:20,629 ADAM: Layer 3 -> dw_min:9.9156e-01  dw_max:1.0065e+00 lr:1.0000e-02
2023-04-02 19:10:20,691 			Learning rate: weights:   1.000e-02    
2023-04-02 19:10:20,691 			Last test performance: 98.79%
2023-04-02 19:10:20,691 ----------------
2023-04-02 19:10:22,885   13  => 103   		Training 486 pattern with 99.17% 	Forward time: 	 2.06 sec
2023-04-02 19:10:22,885 			Loss:    2.022e-02    			Backward time: 	 0.13 sec 
2023-04-02 19:10:22,885 ADAM: Layer 0 -> dw_min:9.9728e-01  dw_max:1.0020e+00 lr:1.0000e-02
2023-04-02 19:10:22,885 ADAM: Layer 1 -> dw_min:9.8874e-01  dw_max:1.0115e+00 lr:1.0000e-02
2023-04-02 19:10:22,886 ADAM: Layer 2 -> dw_min:9.8601e-01  dw_max:1.0125e+00 lr:1.0000e-02
2023-04-02 19:10:22,886 ADAM: Layer 3 -> dw_min:9.9227e-01  dw_max:1.0059e+00 lr:1.0000e-02
2023-04-02 19:10:22,926 			Learning rate: weights:   1.000e-02    
2023-04-02 19:10:22,926 			Last test performance: 98.79%
2023-04-02 19:10:22,926 ----------------
2023-04-02 19:10:25,060   13  => 104   		Training 486 pattern with 98.96% 	Forward time: 	 2.00 sec
2023-04-02 19:10:25,060 			Loss:    3.889e-02    			Backward time: 	 0.13 sec 
2023-04-02 19:10:25,061 ADAM: Layer 0 -> dw_min:9.9756e-01  dw_max:1.0023e+00 lr:1.0000e-02
2023-04-02 19:10:25,061 ADAM: Layer 1 -> dw_min:9.8933e-01  dw_max:1.0105e+00 lr:1.0000e-02
2023-04-02 19:10:25,061 ADAM: Layer 2 -> dw_min:9.8646e-01  dw_max:1.0142e+00 lr:1.0000e-02
2023-04-02 19:10:25,061 ADAM: Layer 3 -> dw_min:9.9303e-01  dw_max:1.0063e+00 lr:1.0000e-02
2023-04-02 19:10:25,097 			Learning rate: weights:   1.000e-02    
2023-04-02 19:10:25,097 			Last test performance: 98.79%
2023-04-02 19:10:25,097 ----------------
2023-04-02 19:10:27,289   13  => 105   		Training 486 pattern with 98.54% 	Forward time: 	 2.06 sec
2023-04-02 19:10:27,289 			Loss:    4.442e-02    			Backward time: 	 0.13 sec 
2023-04-02 19:10:27,289 ADAM: Layer 0 -> dw_min:9.9768e-01  dw_max:1.0022e+00 lr:1.0000e-02
2023-04-02 19:10:27,289 ADAM: Layer 1 -> dw_min:9.9037e-01  dw_max:1.0090e+00 lr:1.0000e-02
2023-04-02 19:10:27,290 ADAM: Layer 2 -> dw_min:9.8743e-01  dw_max:1.0128e+00 lr:1.0000e-02
2023-04-02 19:10:27,290 ADAM: Layer 3 -> dw_min:9.9372e-01  dw_max:1.0095e+00 lr:1.0000e-02
2023-04-02 19:10:27,377 			Learning rate: weights:   1.000e-02    
2023-04-02 19:10:27,377 			Last test performance: 98.79%
2023-04-02 19:10:27,377 ----------------
2023-04-02 19:10:29,469   13  => 106   		Training 486 pattern with 99.58% 	Forward time: 	 1.94 sec
2023-04-02 19:10:29,469 			Loss:    1.884e-02    			Backward time: 	 0.14 sec 
2023-04-02 19:10:29,469 ADAM: Layer 0 -> dw_min:9.9787e-01  dw_max:1.0021e+00 lr:1.0000e-02
2023-04-02 19:10:29,470 ADAM: Layer 1 -> dw_min:9.8931e-01  dw_max:1.0081e+00 lr:1.0000e-02
2023-04-02 19:10:29,470 ADAM: Layer 2 -> dw_min:9.8868e-01  dw_max:1.0115e+00 lr:1.0000e-02
2023-04-02 19:10:29,470 ADAM: Layer 3 -> dw_min:9.9442e-01  dw_max:1.0085e+00 lr:1.0000e-02
2023-04-02 19:10:29,595 			Learning rate: weights:   1.000e-02    
2023-04-02 19:10:29,595 			Last test performance: 98.79%
2023-04-02 19:10:29,595 ----------------
2023-04-02 19:10:31,848   13  => 107   		Training 486 pattern with 99.38% 	Forward time: 	 2.12 sec
2023-04-02 19:10:31,848 			Loss:    1.868e-02    			Backward time: 	 0.13 sec 
2023-04-02 19:10:31,849 ADAM: Layer 0 -> dw_min:9.9783e-01  dw_max:1.0021e+00 lr:1.0000e-02
2023-04-02 19:10:31,849 ADAM: Layer 1 -> dw_min:9.8871e-01  dw_max:1.0075e+00 lr:1.0000e-02
2023-04-02 19:10:31,849 ADAM: Layer 2 -> dw_min:9.8707e-01  dw_max:1.0108e+00 lr:1.0000e-02
2023-04-02 19:10:31,849 ADAM: Layer 3 -> dw_min:9.9488e-01  dw_max:1.0077e+00 lr:1.0000e-02
2023-04-02 19:10:31,926 			Learning rate: weights:   1.000e-02    
2023-04-02 19:10:31,926 			Last test performance: 98.79%
2023-04-02 19:10:31,926 ----------------
2023-04-02 19:10:34,067   13  => 108   		Training 486 pattern with 99.17% 	Forward time: 	 2.01 sec
2023-04-02 19:10:34,067 			Loss:    2.781e-02    			Backward time: 	 0.13 sec 
2023-04-02 19:10:34,068 ADAM: Layer 0 -> dw_min:9.9778e-01  dw_max:1.0018e+00 lr:1.0000e-02
2023-04-02 19:10:34,068 ADAM: Layer 1 -> dw_min:9.8964e-01  dw_max:1.0096e+00 lr:1.0000e-02
2023-04-02 19:10:34,068 ADAM: Layer 2 -> dw_min:9.8835e-01  dw_max:1.0117e+00 lr:1.0000e-02
2023-04-02 19:10:34,068 ADAM: Layer 3 -> dw_min:9.9539e-01  dw_max:1.0070e+00 lr:1.0000e-02
2023-04-02 19:10:34,089 			Learning rate: weights:   1.000e-02    
2023-04-02 19:10:34,089 			Last test performance: 98.79%
2023-04-02 19:10:34,089 ----------------
2023-04-02 19:10:36,191   13  => 109   		Training 486 pattern with 98.75% 	Forward time: 	 1.96 sec
2023-04-02 19:10:36,191 			Loss:    4.399e-02    			Backward time: 	 0.14 sec 
2023-04-02 19:10:36,191 ADAM: Layer 0 -> dw_min:9.9750e-01  dw_max:1.0019e+00 lr:1.0000e-02
2023-04-02 19:10:36,191 ADAM: Layer 1 -> dw_min:9.9037e-01  dw_max:1.0104e+00 lr:1.0000e-02
2023-04-02 19:10:36,192 ADAM: Layer 2 -> dw_min:9.8845e-01  dw_max:1.0125e+00 lr:1.0000e-02
2023-04-02 19:10:36,192 ADAM: Layer 3 -> dw_min:9.9592e-01  dw_max:1.0062e+00 lr:1.0000e-02
2023-04-02 19:10:36,254 			Learning rate: weights:   1.000e-02    
2023-04-02 19:10:36,254 			Last test performance: 98.79%
2023-04-02 19:10:36,254 ----------------
2023-04-02 19:10:38,380   13  => 110   		Training 486 pattern with 98.75% 	Forward time: 	 1.99 sec
2023-04-02 19:10:38,381 			Loss:    3.413e-02    			Backward time: 	 0.13 sec 
2023-04-02 19:10:38,381 ADAM: Layer 0 -> dw_min:9.9780e-01  dw_max:1.0019e+00 lr:1.0000e-02
2023-04-02 19:10:38,381 ADAM: Layer 1 -> dw_min:9.9118e-01  dw_max:1.0090e+00 lr:1.0000e-02
2023-04-02 19:10:38,381 ADAM: Layer 2 -> dw_min:9.8541e-01  dw_max:1.0122e+00 lr:1.0000e-02
2023-04-02 19:10:38,381 ADAM: Layer 3 -> dw_min:9.9602e-01  dw_max:1.0055e+00 lr:1.0000e-02
2023-04-02 19:10:38,460 			Learning rate: weights:   1.000e-02    
2023-04-02 19:10:38,460 			Last test performance: 98.79%
2023-04-02 19:10:38,460 ----------------
2023-04-02 19:10:40,599   13  => 111   		Training 486 pattern with 98.96% 	Forward time: 	 2.00 sec
2023-04-02 19:10:40,599 			Loss:    3.819e-02    			Backward time: 	 0.13 sec 
2023-04-02 19:10:40,599 ADAM: Layer 0 -> dw_min:9.9762e-01  dw_max:1.0025e+00 lr:1.0000e-02
2023-04-02 19:10:40,599 ADAM: Layer 1 -> dw_min:9.8850e-01  dw_max:1.0109e+00 lr:1.0000e-02
2023-04-02 19:10:40,599 ADAM: Layer 2 -> dw_min:9.8587e-01  dw_max:1.0125e+00 lr:1.0000e-02
2023-04-02 19:10:40,599 ADAM: Layer 3 -> dw_min:9.9617e-01  dw_max:1.0051e+00 lr:1.0000e-02
2023-04-02 19:10:40,697 			Learning rate: weights:   1.000e-02    
2023-04-02 19:10:40,697 			Last test performance: 98.79%
2023-04-02 19:10:40,697 ----------------
2023-04-02 19:10:42,751   13  => 112   		Training 486 pattern with 98.54% 	Forward time: 	 1.92 sec
2023-04-02 19:10:42,751 			Loss:    4.761e-02    			Backward time: 	 0.13 sec 
2023-04-02 19:10:42,751 ADAM: Layer 0 -> dw_min:9.9792e-01  dw_max:1.0019e+00 lr:1.0000e-02
2023-04-02 19:10:42,751 ADAM: Layer 1 -> dw_min:9.9000e-01  dw_max:1.0101e+00 lr:1.0000e-02
2023-04-02 19:10:42,751 ADAM: Layer 2 -> dw_min:9.8597e-01  dw_max:1.0113e+00 lr:1.0000e-02
2023-04-02 19:10:42,751 ADAM: Layer 3 -> dw_min:9.9508e-01  dw_max:1.0059e+00 lr:1.0000e-02
2023-04-02 19:10:42,774 			Learning rate: weights:   1.000e-02    
2023-04-02 19:10:42,774 			Last test performance: 98.79%
2023-04-02 19:10:42,774 ----------------
2023-04-02 19:10:44,848   13  => 113   		Training 486 pattern with 99.17% 	Forward time: 	 1.94 sec
2023-04-02 19:10:44,848 			Loss:    3.036e-02    			Backward time: 	 0.13 sec 
2023-04-02 19:10:44,848 ADAM: Layer 0 -> dw_min:9.9791e-01  dw_max:1.0018e+00 lr:1.0000e-02
2023-04-02 19:10:44,848 ADAM: Layer 1 -> dw_min:9.9104e-01  dw_max:1.0088e+00 lr:1.0000e-02
2023-04-02 19:10:44,848 ADAM: Layer 2 -> dw_min:9.8694e-01  dw_max:1.0102e+00 lr:1.0000e-02
2023-04-02 19:10:44,848 ADAM: Layer 3 -> dw_min:9.9564e-01  dw_max:1.0070e+00 lr:1.0000e-02
2023-04-02 19:10:44,963 			Learning rate: weights:   1.000e-02    
2023-04-02 19:10:44,963 			Last test performance: 98.79%
2023-04-02 19:10:44,963 ----------------
2023-04-02 19:10:47,102   13  => 114   		Training 486 pattern with 98.75% 	Forward time: 	 2.00 sec
2023-04-02 19:10:47,102 			Loss:    2.179e-02    			Backward time: 	 0.13 sec 
2023-04-02 19:10:47,102 ADAM: Layer 0 -> dw_min:9.9774e-01  dw_max:1.0018e+00 lr:1.0000e-02
2023-04-02 19:10:47,102 ADAM: Layer 1 -> dw_min:9.8961e-01  dw_max:1.0087e+00 lr:1.0000e-02
2023-04-02 19:10:47,102 ADAM: Layer 2 -> dw_min:9.8597e-01  dw_max:1.0142e+00 lr:1.0000e-02
2023-04-02 19:10:47,102 ADAM: Layer 3 -> dw_min:9.9514e-01  dw_max:1.0063e+00 lr:1.0000e-02
2023-04-02 19:10:47,182 			Learning rate: weights:   1.000e-02    
2023-04-02 19:10:47,183 			Last test performance: 98.79%
2023-04-02 19:10:47,183 ----------------
2023-04-02 19:10:49,265   13  => 115   		Training 486 pattern with 98.75% 	Forward time: 	 1.95 sec
2023-04-02 19:10:49,265 			Loss:    3.608e-02    			Backward time: 	 0.13 sec 
2023-04-02 19:10:49,265 ADAM: Layer 0 -> dw_min:9.9754e-01  dw_max:1.0030e+00 lr:1.0000e-02
2023-04-02 19:10:49,265 ADAM: Layer 1 -> dw_min:9.9097e-01  dw_max:1.0091e+00 lr:1.0000e-02
2023-04-02 19:10:49,265 ADAM: Layer 2 -> dw_min:9.8607e-01  dw_max:1.0136e+00 lr:1.0000e-02
2023-04-02 19:10:49,265 ADAM: Layer 3 -> dw_min:9.9511e-01  dw_max:1.0071e+00 lr:1.0000e-02
2023-04-02 19:10:49,354 			Learning rate: weights:   1.000e-02    
2023-04-02 19:10:49,354 			Last test performance: 98.79%
2023-04-02 19:10:49,354 ----------------
2023-04-02 19:10:51,417   13  => 116   		Training 486 pattern with 98.96% 	Forward time: 	 1.93 sec
2023-04-02 19:10:51,417 			Loss:    1.946e-02    			Backward time: 	 0.13 sec 
2023-04-02 19:10:51,417 ADAM: Layer 0 -> dw_min:9.9788e-01  dw_max:1.0022e+00 lr:1.0000e-02
2023-04-02 19:10:51,417 ADAM: Layer 1 -> dw_min:9.9189e-01  dw_max:1.0091e+00 lr:1.0000e-02
2023-04-02 19:10:51,417 ADAM: Layer 2 -> dw_min:9.8407e-01  dw_max:1.0115e+00 lr:1.0000e-02
2023-04-02 19:10:51,417 ADAM: Layer 3 -> dw_min:9.9504e-01  dw_max:1.0067e+00 lr:1.0000e-02
2023-04-02 19:10:51,447 			Learning rate: weights:   1.000e-02    
2023-04-02 19:10:51,448 			Last test performance: 98.79%
2023-04-02 19:10:51,448 ----------------
2023-04-02 19:10:53,497   13  => 117   		Training 486 pattern with 98.96% 	Forward time: 	 1.92 sec
2023-04-02 19:10:53,497 			Loss:    3.167e-02    			Backward time: 	 0.13 sec 
2023-04-02 19:10:53,497 ADAM: Layer 0 -> dw_min:9.9839e-01  dw_max:1.0019e+00 lr:1.0000e-02
2023-04-02 19:10:53,498 ADAM: Layer 1 -> dw_min:9.9260e-01  dw_max:1.0119e+00 lr:1.0000e-02
2023-04-02 19:10:53,498 ADAM: Layer 2 -> dw_min:9.8513e-01  dw_max:1.0140e+00 lr:1.0000e-02
2023-04-02 19:10:53,498 ADAM: Layer 3 -> dw_min:9.9488e-01  dw_max:1.0066e+00 lr:1.0000e-02
2023-04-02 19:10:53,573 			Learning rate: weights:   1.000e-02    
2023-04-02 19:10:53,573 			Last test performance: 98.79%
2023-04-02 19:10:53,574 ----------------
2023-04-02 19:10:55,710   13  => 118   		Training 486 pattern with 99.38% 	Forward time: 	 2.00 sec
2023-04-02 19:10:55,710 			Loss:    2.281e-02    			Backward time: 	 0.13 sec 
2023-04-02 19:10:55,710 ADAM: Layer 0 -> dw_min:9.9841e-01  dw_max:1.0019e+00 lr:1.0000e-02
2023-04-02 19:10:55,711 ADAM: Layer 1 -> dw_min:9.9321e-01  dw_max:1.0111e+00 lr:1.0000e-02
2023-04-02 19:10:55,711 ADAM: Layer 2 -> dw_min:9.8637e-01  dw_max:1.0125e+00 lr:1.0000e-02
2023-04-02 19:10:55,711 ADAM: Layer 3 -> dw_min:9.9546e-01  dw_max:1.0060e+00 lr:1.0000e-02
2023-04-02 19:10:55,825 			Learning rate: weights:   1.000e-02    
2023-04-02 19:10:55,825 			Last test performance: 98.79%
2023-04-02 19:10:55,825 ----------------
2023-04-02 19:10:57,914   13  => 119   		Training 486 pattern with 98.96% 	Forward time: 	 1.95 sec
2023-04-02 19:10:57,914 			Loss:    1.897e-02    			Backward time: 	 0.13 sec 
2023-04-02 19:10:57,914 ADAM: Layer 0 -> dw_min:9.9600e-01  dw_max:1.0032e+00 lr:1.0000e-02
2023-04-02 19:10:57,914 ADAM: Layer 1 -> dw_min:9.9199e-01  dw_max:1.0100e+00 lr:1.0000e-02
2023-04-02 19:10:57,914 ADAM: Layer 2 -> dw_min:9.8745e-01  dw_max:1.0113e+00 lr:1.0000e-02
2023-04-02 19:10:57,914 ADAM: Layer 3 -> dw_min:9.9593e-01  dw_max:1.0053e+00 lr:1.0000e-02
2023-04-02 19:10:57,968 			Learning rate: weights:   1.000e-02    
2023-04-02 19:10:57,968 			Last test performance: 98.79%
2023-04-02 19:10:57,968 ----------------
2023-04-02 19:11:00,099   13  => 120   		Training 486 pattern with 98.75% 	Forward time: 	 1.99 sec
2023-04-02 19:11:00,099 			Loss:    3.702e-02    			Backward time: 	 0.13 sec 
2023-04-02 19:11:00,099 ADAM: Layer 0 -> dw_min:9.9575e-01  dw_max:1.0039e+00 lr:1.0000e-02
2023-04-02 19:11:00,099 ADAM: Layer 1 -> dw_min:9.9255e-01  dw_max:1.0141e+00 lr:1.0000e-02
2023-04-02 19:11:00,099 ADAM: Layer 2 -> dw_min:9.8486e-01  dw_max:1.0131e+00 lr:1.0000e-02
2023-04-02 19:11:00,099 ADAM: Layer 3 -> dw_min:9.9545e-01  dw_max:1.0059e+00 lr:1.0000e-02
2023-04-02 19:11:00,119 			Learning rate: weights:   1.000e-02    
2023-04-02 19:11:00,119 			Last test performance: 98.79%
2023-04-02 19:11:00,119 ----------------
2023-04-02 19:11:02,121   13  => 121   		Training 486 pattern with 98.75% 	Forward time: 	 1.87 sec
2023-04-02 19:11:02,121 			Loss:    2.709e-02    			Backward time: 	 0.13 sec 
2023-04-02 19:11:02,122 ADAM: Layer 0 -> dw_min:9.9512e-01  dw_max:1.0040e+00 lr:1.0000e-02
2023-04-02 19:11:02,122 ADAM: Layer 1 -> dw_min:9.9291e-01  dw_max:1.0121e+00 lr:1.0000e-02
2023-04-02 19:11:02,122 ADAM: Layer 2 -> dw_min:9.8375e-01  dw_max:1.0126e+00 lr:1.0000e-02
2023-04-02 19:11:02,122 ADAM: Layer 3 -> dw_min:9.9603e-01  dw_max:1.0053e+00 lr:1.0000e-02
2023-04-02 19:11:02,198 			Learning rate: weights:   1.000e-02    
2023-04-02 19:11:02,198 			Last test performance: 98.79%
2023-04-02 19:11:02,198 ----------------
2023-04-02 19:11:04,281   13  => 122   		Training 486 pattern with 98.54% 	Forward time: 	 1.95 sec
2023-04-02 19:11:04,281 			Loss:    5.565e-02    			Backward time: 	 0.13 sec 
2023-04-02 19:11:04,282 ADAM: Layer 0 -> dw_min:9.9619e-01  dw_max:1.0028e+00 lr:1.0000e-02
2023-04-02 19:11:04,282 ADAM: Layer 1 -> dw_min:9.9158e-01  dw_max:1.0103e+00 lr:1.0000e-02
2023-04-02 19:11:04,282 ADAM: Layer 2 -> dw_min:9.8400e-01  dw_max:1.0138e+00 lr:1.0000e-02
2023-04-02 19:11:04,282 ADAM: Layer 3 -> dw_min:9.9533e-01  dw_max:1.0054e+00 lr:1.0000e-02
2023-04-02 19:11:04,387 			Learning rate: weights:   1.000e-02    
2023-04-02 19:11:04,387 			Last test performance: 98.79%
2023-04-02 19:11:04,388 ----------------
2023-04-02 19:11:06,424   13  => 123   		Training 486 pattern with 99.38% 	Forward time: 	 1.90 sec
2023-04-02 19:11:06,424 			Loss:    3.290e-02    			Backward time: 	 0.13 sec 
2023-04-02 19:11:06,424 ADAM: Layer 0 -> dw_min:9.9751e-01  dw_max:1.0023e+00 lr:1.0000e-02
2023-04-02 19:11:06,425 ADAM: Layer 1 -> dw_min:9.9229e-01  dw_max:1.0106e+00 lr:1.0000e-02
2023-04-02 19:11:06,425 ADAM: Layer 2 -> dw_min:9.8559e-01  dw_max:1.0125e+00 lr:1.0000e-02
2023-04-02 19:11:06,425 ADAM: Layer 3 -> dw_min:9.9580e-01  dw_max:1.0048e+00 lr:1.0000e-02
2023-04-02 19:11:06,510 			Learning rate: weights:   1.000e-02    
2023-04-02 19:11:06,510 			Last test performance: 98.79%
2023-04-02 19:11:06,510 ----------------
2023-04-02 19:11:08,632   13  => 124   		Training 486 pattern with 98.75% 	Forward time: 	 1.98 sec
2023-04-02 19:11:08,632 			Loss:    4.112e-02    			Backward time: 	 0.13 sec 
2023-04-02 19:11:08,632 ADAM: Layer 0 -> dw_min:9.9702e-01  dw_max:1.0022e+00 lr:1.0000e-02
2023-04-02 19:11:08,632 ADAM: Layer 1 -> dw_min:9.8849e-01  dw_max:1.0100e+00 lr:1.0000e-02
2023-04-02 19:11:08,633 ADAM: Layer 2 -> dw_min:9.8545e-01  dw_max:1.0135e+00 lr:1.0000e-02
2023-04-02 19:11:08,633 ADAM: Layer 3 -> dw_min:9.9481e-01  dw_max:1.0072e+00 lr:1.0000e-02
2023-04-02 19:11:08,693 
2023-04-02 19:11:08,693 Testing:
2023-04-02 19:11:08,813 		24 of 10000 with 91.67% 	 Time used:  0.12 sec
2023-04-02 19:11:08,906 		48 of 10000 with 93.75% 	 Time used:  0.09 sec
2023-04-02 19:11:08,993 		72 of 10000 with 95.83% 	 Time used:  0.09 sec
2023-04-02 19:11:09,090 		96 of 10000 with 95.83% 	 Time used:  0.10 sec
2023-04-02 19:11:09,191 		120 of 10000 with 96.67% 	 Time used:  0.10 sec
2023-04-02 19:11:09,274 		144 of 10000 with 96.53% 	 Time used:  0.08 sec
2023-04-02 19:11:09,370 		168 of 10000 with 96.43% 	 Time used:  0.10 sec
2023-04-02 19:11:09,447 		192 of 10000 with 96.88% 	 Time used:  0.08 sec
2023-04-02 19:11:09,534 		216 of 10000 with 97.22% 	 Time used:  0.09 sec
2023-04-02 19:11:09,616 		240 of 10000 with 97.50% 	 Time used:  0.08 sec
2023-04-02 19:11:09,705 		264 of 10000 with 97.73% 	 Time used:  0.09 sec
2023-04-02 19:11:09,797 		288 of 10000 with 97.92% 	 Time used:  0.09 sec
2023-04-02 19:11:09,895 		312 of 10000 with 98.08% 	 Time used:  0.10 sec
2023-04-02 19:11:09,985 		336 of 10000 with 98.21% 	 Time used:  0.09 sec
2023-04-02 19:11:10,084 		360 of 10000 with 98.33% 	 Time used:  0.10 sec
2023-04-02 19:11:10,196 		384 of 10000 with 98.44% 	 Time used:  0.11 sec
2023-04-02 19:11:10,289 		408 of 10000 with 98.53% 	 Time used:  0.09 sec
2023-04-02 19:11:10,384 		432 of 10000 with 98.61% 	 Time used:  0.09 sec
2023-04-02 19:11:10,495 		456 of 10000 with 98.46% 	 Time used:  0.11 sec
2023-04-02 19:11:10,618 		480 of 10000 with 98.54% 	 Time used:  0.12 sec
2023-04-02 19:11:10,735 		504 of 10000 with 98.61% 	 Time used:  0.12 sec
2023-04-02 19:11:10,819 		528 of 10000 with 98.67% 	 Time used:  0.08 sec
2023-04-02 19:11:10,911 		552 of 10000 with 98.73% 	 Time used:  0.09 sec
2023-04-02 19:11:11,016 		576 of 10000 with 98.44% 	 Time used:  0.10 sec
2023-04-02 19:11:11,127 		600 of 10000 with 98.50% 	 Time used:  0.11 sec
2023-04-02 19:11:11,240 		624 of 10000 with 98.56% 	 Time used:  0.11 sec
2023-04-02 19:11:11,326 		648 of 10000 with 98.61% 	 Time used:  0.09 sec
2023-04-02 19:11:11,408 		672 of 10000 with 98.66% 	 Time used:  0.08 sec
2023-04-02 19:11:11,496 		696 of 10000 with 98.71% 	 Time used:  0.09 sec
2023-04-02 19:11:11,585 		720 of 10000 with 98.75% 	 Time used:  0.09 sec
2023-04-02 19:11:11,674 		744 of 10000 with 98.79% 	 Time used:  0.09 sec
2023-04-02 19:11:11,772 		768 of 10000 with 98.70% 	 Time used:  0.10 sec
2023-04-02 19:11:11,850 		792 of 10000 with 98.74% 	 Time used:  0.08 sec
2023-04-02 19:11:11,935 		816 of 10000 with 98.77% 	 Time used:  0.09 sec
2023-04-02 19:11:12,019 		840 of 10000 with 98.81% 	 Time used:  0.08 sec
2023-04-02 19:11:12,109 		864 of 10000 with 98.84% 	 Time used:  0.09 sec
2023-04-02 19:11:12,193 		888 of 10000 with 98.87% 	 Time used:  0.08 sec
2023-04-02 19:11:12,294 		912 of 10000 with 98.79% 	 Time used:  0.10 sec
2023-04-02 19:11:12,400 		936 of 10000 with 98.82% 	 Time used:  0.11 sec
2023-04-02 19:11:12,508 		960 of 10000 with 98.85% 	 Time used:  0.11 sec
2023-04-02 19:11:12,592 		984 of 10000 with 98.88% 	 Time used:  0.08 sec
2023-04-02 19:11:12,678 		1008 of 10000 with 98.91% 	 Time used:  0.09 sec
2023-04-02 19:11:12,775 		1032 of 10000 with 98.93% 	 Time used:  0.10 sec
2023-04-02 19:11:12,876 		1056 of 10000 with 98.96% 	 Time used:  0.10 sec
2023-04-02 19:11:12,983 		1080 of 10000 with 98.98% 	 Time used:  0.11 sec
2023-04-02 19:11:13,083 		1104 of 10000 with 99.00% 	 Time used:  0.10 sec
2023-04-02 19:11:13,174 		1128 of 10000 with 99.02% 	 Time used:  0.09 sec
2023-04-02 19:11:13,266 		1152 of 10000 with 99.05% 	 Time used:  0.09 sec
2023-04-02 19:11:13,353 		1176 of 10000 with 99.06% 	 Time used:  0.09 sec
2023-04-02 19:11:13,447 		1200 of 10000 with 99.08% 	 Time used:  0.09 sec
2023-04-02 19:11:13,546 		1224 of 10000 with 99.10% 	 Time used:  0.10 sec
2023-04-02 19:11:13,638 		1248 of 10000 with 99.12% 	 Time used:  0.09 sec
2023-04-02 19:11:13,725 		1272 of 10000 with 99.14% 	 Time used:  0.09 sec
2023-04-02 19:11:13,820 		1296 of 10000 with 99.15% 	 Time used:  0.10 sec
2023-04-02 19:11:13,923 		1320 of 10000 with 99.17% 	 Time used:  0.10 sec
2023-04-02 19:11:14,017 		1344 of 10000 with 99.18% 	 Time used:  0.09 sec
2023-04-02 19:11:14,103 		1368 of 10000 with 99.20% 	 Time used:  0.09 sec
2023-04-02 19:11:14,199 		1392 of 10000 with 99.21% 	 Time used:  0.10 sec
2023-04-02 19:11:14,289 		1416 of 10000 with 99.22% 	 Time used:  0.09 sec
2023-04-02 19:11:14,370 		1440 of 10000 with 99.24% 	 Time used:  0.08 sec
2023-04-02 19:11:14,452 		1464 of 10000 with 99.25% 	 Time used:  0.08 sec
2023-04-02 19:11:14,529 		1488 of 10000 with 99.13% 	 Time used:  0.08 sec
2023-04-02 19:11:14,609 		1512 of 10000 with 99.07% 	 Time used:  0.08 sec
2023-04-02 19:11:14,705 		1536 of 10000 with 99.02% 	 Time used:  0.10 sec
2023-04-02 19:11:14,818 		1560 of 10000 with 99.04% 	 Time used:  0.11 sec
2023-04-02 19:11:14,912 		1584 of 10000 with 99.05% 	 Time used:  0.09 sec
2023-04-02 19:11:14,999 		1608 of 10000 with 99.07% 	 Time used:  0.09 sec
2023-04-02 19:11:15,095 		1632 of 10000 with 99.02% 	 Time used:  0.10 sec
2023-04-02 19:11:15,192 		1656 of 10000 with 99.03% 	 Time used:  0.10 sec
2023-04-02 19:11:15,284 		1680 of 10000 with 99.05% 	 Time used:  0.09 sec
2023-04-02 19:11:15,373 		1704 of 10000 with 99.06% 	 Time used:  0.09 sec
2023-04-02 19:11:15,463 		1728 of 10000 with 99.07% 	 Time used:  0.09 sec
2023-04-02 19:11:15,560 		1752 of 10000 with 99.09% 	 Time used:  0.10 sec
2023-04-02 19:11:15,650 		1776 of 10000 with 99.10% 	 Time used:  0.09 sec
2023-04-02 19:11:15,743 		1800 of 10000 with 99.11% 	 Time used:  0.09 sec
2023-04-02 19:11:15,842 		1824 of 10000 with 99.07% 	 Time used:  0.10 sec
2023-04-02 19:11:15,933 		1848 of 10000 with 99.08% 	 Time used:  0.09 sec
2023-04-02 19:11:16,019 		1872 of 10000 with 99.04% 	 Time used:  0.09 sec
2023-04-02 19:11:16,120 		1896 of 10000 with 99.05% 	 Time used:  0.10 sec
2023-04-02 19:11:16,235 		1920 of 10000 with 99.06% 	 Time used:  0.11 sec
2023-04-02 19:11:16,334 		1944 of 10000 with 99.07% 	 Time used:  0.10 sec
2023-04-02 19:11:16,424 		1968 of 10000 with 99.09% 	 Time used:  0.09 sec
2023-04-02 19:11:16,515 		1992 of 10000 with 99.10% 	 Time used:  0.09 sec
2023-04-02 19:11:16,617 		2016 of 10000 with 99.11% 	 Time used:  0.10 sec
2023-04-02 19:11:16,720 		2040 of 10000 with 99.12% 	 Time used:  0.10 sec
2023-04-02 19:11:16,806 		2064 of 10000 with 99.13% 	 Time used:  0.09 sec
2023-04-02 19:11:16,899 		2088 of 10000 with 99.14% 	 Time used:  0.09 sec
2023-04-02 19:11:16,981 		2112 of 10000 with 99.15% 	 Time used:  0.08 sec
2023-04-02 19:11:17,092 		2136 of 10000 with 99.16% 	 Time used:  0.11 sec
2023-04-02 19:11:17,206 		2160 of 10000 with 99.17% 	 Time used:  0.11 sec
2023-04-02 19:11:17,297 		2184 of 10000 with 99.18% 	 Time used:  0.09 sec
2023-04-02 19:11:17,380 		2208 of 10000 with 99.14% 	 Time used:  0.08 sec
2023-04-02 19:11:17,472 		2232 of 10000 with 99.15% 	 Time used:  0.09 sec
2023-04-02 19:11:17,554 		2256 of 10000 with 99.11% 	 Time used:  0.08 sec
2023-04-02 19:11:17,634 		2280 of 10000 with 99.12% 	 Time used:  0.08 sec
2023-04-02 19:11:17,713 		2304 of 10000 with 99.13% 	 Time used:  0.08 sec
2023-04-02 19:11:17,818 		2328 of 10000 with 99.14% 	 Time used:  0.10 sec
2023-04-02 19:11:17,928 		2352 of 10000 with 99.15% 	 Time used:  0.11 sec
2023-04-02 19:11:18,030 		2376 of 10000 with 99.16% 	 Time used:  0.10 sec
2023-04-02 19:11:18,125 		2400 of 10000 with 99.17% 	 Time used:  0.09 sec
2023-04-02 19:11:18,221 		2424 of 10000 with 99.13% 	 Time used:  0.10 sec
2023-04-02 19:11:18,301 		2448 of 10000 with 99.10% 	 Time used:  0.08 sec
2023-04-02 19:11:18,408 		2472 of 10000 with 99.11% 	 Time used:  0.11 sec
2023-04-02 19:11:18,491 		2496 of 10000 with 99.12% 	 Time used:  0.08 sec
2023-04-02 19:11:18,580 		2520 of 10000 with 99.13% 	 Time used:  0.09 sec
2023-04-02 19:11:18,673 		2544 of 10000 with 99.14% 	 Time used:  0.09 sec
2023-04-02 19:11:18,762 		2568 of 10000 with 99.10% 	 Time used:  0.09 sec
2023-04-02 19:11:18,880 		2592 of 10000 with 99.11% 	 Time used:  0.12 sec
2023-04-02 19:11:19,000 		2616 of 10000 with 99.12% 	 Time used:  0.12 sec
2023-04-02 19:11:19,098 		2640 of 10000 with 99.13% 	 Time used:  0.10 sec
2023-04-02 19:11:19,189 		2664 of 10000 with 99.14% 	 Time used:  0.09 sec
2023-04-02 19:11:19,289 		2688 of 10000 with 99.14% 	 Time used:  0.10 sec
2023-04-02 19:11:19,378 		2712 of 10000 with 99.15% 	 Time used:  0.09 sec
2023-04-02 19:11:19,481 		2736 of 10000 with 99.16% 	 Time used:  0.10 sec
2023-04-02 19:11:19,560 		2760 of 10000 with 99.17% 	 Time used:  0.08 sec
2023-04-02 19:11:19,647 		2784 of 10000 with 99.17% 	 Time used:  0.09 sec
2023-04-02 19:11:19,739 		2808 of 10000 with 99.15% 	 Time used:  0.09 sec
2023-04-02 19:11:19,837 		2832 of 10000 with 99.15% 	 Time used:  0.10 sec
2023-04-02 19:11:19,919 		2856 of 10000 with 99.16% 	 Time used:  0.08 sec
2023-04-02 19:11:20,013 		2880 of 10000 with 99.13% 	 Time used:  0.09 sec
2023-04-02 19:11:20,121 		2904 of 10000 with 99.14% 	 Time used:  0.11 sec
2023-04-02 19:11:20,224 		2928 of 10000 with 99.15% 	 Time used:  0.10 sec
2023-04-02 19:11:20,315 		2952 of 10000 with 99.15% 	 Time used:  0.09 sec
2023-04-02 19:11:20,402 		2976 of 10000 with 99.16% 	 Time used:  0.09 sec
2023-04-02 19:11:20,479 		3000 of 10000 with 99.13% 	 Time used:  0.08 sec
2023-04-02 19:11:20,567 		3024 of 10000 with 99.14% 	 Time used:  0.09 sec
2023-04-02 19:11:20,650 		3048 of 10000 with 99.15% 	 Time used:  0.08 sec
2023-04-02 19:11:20,729 		3072 of 10000 with 99.15% 	 Time used:  0.08 sec
2023-04-02 19:11:20,810 		3096 of 10000 with 99.16% 	 Time used:  0.08 sec
2023-04-02 19:11:20,900 		3120 of 10000 with 99.17% 	 Time used:  0.09 sec
2023-04-02 19:11:20,999 		3144 of 10000 with 99.17% 	 Time used:  0.10 sec
2023-04-02 19:11:21,102 		3168 of 10000 with 99.15% 	 Time used:  0.10 sec
2023-04-02 19:11:21,196 		3192 of 10000 with 99.15% 	 Time used:  0.09 sec
2023-04-02 19:11:21,299 		3216 of 10000 with 99.16% 	 Time used:  0.10 sec
2023-04-02 19:11:21,398 		3240 of 10000 with 99.17% 	 Time used:  0.10 sec
2023-04-02 19:11:21,488 		3264 of 10000 with 99.17% 	 Time used:  0.09 sec
2023-04-02 19:11:21,596 		3288 of 10000 with 99.15% 	 Time used:  0.11 sec
2023-04-02 19:11:21,711 		3312 of 10000 with 99.15% 	 Time used:  0.11 sec
2023-04-02 19:11:21,799 		3336 of 10000 with 99.13% 	 Time used:  0.09 sec
2023-04-02 19:11:21,893 		3360 of 10000 with 99.14% 	 Time used:  0.09 sec
2023-04-02 19:11:21,983 		3384 of 10000 with 99.14% 	 Time used:  0.09 sec
2023-04-02 19:11:22,072 		3408 of 10000 with 99.15% 	 Time used:  0.09 sec
2023-04-02 19:11:22,165 		3432 of 10000 with 99.16% 	 Time used:  0.09 sec
2023-04-02 19:11:22,268 		3456 of 10000 with 99.16% 	 Time used:  0.10 sec
2023-04-02 19:11:22,375 		3480 of 10000 with 99.17% 	 Time used:  0.11 sec
2023-04-02 19:11:22,457 		3504 of 10000 with 99.17% 	 Time used:  0.08 sec
2023-04-02 19:11:22,551 		3528 of 10000 with 99.18% 	 Time used:  0.09 sec
2023-04-02 19:11:22,638 		3552 of 10000 with 99.18% 	 Time used:  0.09 sec
2023-04-02 19:11:22,736 		3576 of 10000 with 99.16% 	 Time used:  0.10 sec
2023-04-02 19:11:22,831 		3600 of 10000 with 99.17% 	 Time used:  0.10 sec
2023-04-02 19:11:22,931 		3624 of 10000 with 99.17% 	 Time used:  0.10 sec
2023-04-02 19:11:23,030 		3648 of 10000 with 99.18% 	 Time used:  0.10 sec
2023-04-02 19:11:23,116 		3672 of 10000 with 99.18% 	 Time used:  0.09 sec
2023-04-02 19:11:23,203 		3696 of 10000 with 99.19% 	 Time used:  0.09 sec
2023-04-02 19:11:23,308 		3720 of 10000 with 99.19% 	 Time used:  0.10 sec
2023-04-02 19:11:23,410 		3744 of 10000 with 99.20% 	 Time used:  0.10 sec
2023-04-02 19:11:23,515 		3768 of 10000 with 99.20% 	 Time used:  0.11 sec
2023-04-02 19:11:23,601 		3792 of 10000 with 99.21% 	 Time used:  0.09 sec
2023-04-02 19:11:23,700 		3816 of 10000 with 99.21% 	 Time used:  0.10 sec
2023-04-02 19:11:23,808 		3840 of 10000 with 99.22% 	 Time used:  0.11 sec
2023-04-02 19:11:23,902 		3864 of 10000 with 99.22% 	 Time used:  0.09 sec
2023-04-02 19:11:23,993 		3888 of 10000 with 99.23% 	 Time used:  0.09 sec
2023-04-02 19:11:24,074 		3912 of 10000 with 99.23% 	 Time used:  0.08 sec
2023-04-02 19:11:24,154 		3936 of 10000 with 99.24% 	 Time used:  0.08 sec
2023-04-02 19:11:24,251 		3960 of 10000 with 99.24% 	 Time used:  0.10 sec
2023-04-02 19:11:24,354 		3984 of 10000 with 99.20% 	 Time used:  0.10 sec
2023-04-02 19:11:24,447 		4008 of 10000 with 99.18% 	 Time used:  0.09 sec
2023-04-02 19:11:24,527 		4032 of 10000 with 99.18% 	 Time used:  0.08 sec
2023-04-02 19:11:24,608 		4056 of 10000 with 99.16% 	 Time used:  0.08 sec
2023-04-02 19:11:24,711 		4080 of 10000 with 99.14% 	 Time used:  0.10 sec
2023-04-02 19:11:24,801 		4104 of 10000 with 99.15% 	 Time used:  0.09 sec
2023-04-02 19:11:24,903 		4128 of 10000 with 99.15% 	 Time used:  0.10 sec
2023-04-02 19:11:25,000 		4152 of 10000 with 99.16% 	 Time used:  0.10 sec
2023-04-02 19:11:25,095 		4176 of 10000 with 99.16% 	 Time used:  0.10 sec
2023-04-02 19:11:25,189 		4200 of 10000 with 99.12% 	 Time used:  0.09 sec
2023-04-02 19:11:25,293 		4224 of 10000 with 99.12% 	 Time used:  0.10 sec
2023-04-02 19:11:25,400 		4248 of 10000 with 99.13% 	 Time used:  0.11 sec
2023-04-02 19:11:25,503 		4272 of 10000 with 99.13% 	 Time used:  0.10 sec
2023-04-02 19:11:25,593 		4296 of 10000 with 99.14% 	 Time used:  0.09 sec
2023-04-02 19:11:25,684 		4320 of 10000 with 99.14% 	 Time used:  0.09 sec
2023-04-02 19:11:25,785 		4344 of 10000 with 99.13% 	 Time used:  0.10 sec
2023-04-02 19:11:25,884 		4368 of 10000 with 99.13% 	 Time used:  0.10 sec
2023-04-02 19:11:25,977 		4392 of 10000 with 99.09% 	 Time used:  0.09 sec
2023-04-02 19:11:26,071 		4416 of 10000 with 99.09% 	 Time used:  0.09 sec
2023-04-02 19:11:26,160 		4440 of 10000 with 99.10% 	 Time used:  0.09 sec
2023-04-02 19:11:26,260 		4464 of 10000 with 99.10% 	 Time used:  0.10 sec
2023-04-02 19:11:26,353 		4488 of 10000 with 99.11% 	 Time used:  0.09 sec
2023-04-02 19:11:26,445 		4512 of 10000 with 99.09% 	 Time used:  0.09 sec
2023-04-02 19:11:26,550 		4536 of 10000 with 99.10% 	 Time used:  0.11 sec
2023-04-02 19:11:26,657 		4560 of 10000 with 99.10% 	 Time used:  0.11 sec
2023-04-02 19:11:26,735 		4584 of 10000 with 99.11% 	 Time used:  0.08 sec
2023-04-02 19:11:26,823 		4608 of 10000 with 99.09% 	 Time used:  0.09 sec
2023-04-02 19:11:26,921 		4632 of 10000 with 99.09% 	 Time used:  0.10 sec
2023-04-02 19:11:26,999 		4656 of 10000 with 99.10% 	 Time used:  0.08 sec
2023-04-02 19:11:27,091 		4680 of 10000 with 99.10% 	 Time used:  0.09 sec
2023-04-02 19:11:27,195 		4704 of 10000 with 99.11% 	 Time used:  0.10 sec
2023-04-02 19:11:27,298 		4728 of 10000 with 99.09% 	 Time used:  0.10 sec
2023-04-02 19:11:27,391 		4752 of 10000 with 99.07% 	 Time used:  0.09 sec
2023-04-02 19:11:27,471 		4776 of 10000 with 99.08% 	 Time used:  0.08 sec
2023-04-02 19:11:27,564 		4800 of 10000 with 99.08% 	 Time used:  0.09 sec
2023-04-02 19:11:27,661 		4824 of 10000 with 99.09% 	 Time used:  0.10 sec
2023-04-02 19:11:27,773 		4848 of 10000 with 99.09% 	 Time used:  0.11 sec
2023-04-02 19:11:27,860 		4872 of 10000 with 99.10% 	 Time used:  0.09 sec
2023-04-02 19:11:27,960 		4896 of 10000 with 99.10% 	 Time used:  0.10 sec
2023-04-02 19:11:28,057 		4920 of 10000 with 99.09% 	 Time used:  0.10 sec
2023-04-02 19:11:28,140 		4944 of 10000 with 99.09% 	 Time used:  0.08 sec
2023-04-02 19:11:28,237 		4968 of 10000 with 99.09% 	 Time used:  0.10 sec
2023-04-02 19:11:28,338 		4992 of 10000 with 99.10% 	 Time used:  0.10 sec
2023-04-02 19:11:28,444 		5016 of 10000 with 99.10% 	 Time used:  0.11 sec
2023-04-02 19:11:28,527 		5040 of 10000 with 99.11% 	 Time used:  0.08 sec
2023-04-02 19:11:28,631 		5064 of 10000 with 99.11% 	 Time used:  0.10 sec
2023-04-02 19:11:28,751 		5088 of 10000 with 99.12% 	 Time used:  0.12 sec
2023-04-02 19:11:28,852 		5112 of 10000 with 99.12% 	 Time used:  0.10 sec
2023-04-02 19:11:28,943 		5136 of 10000 with 99.10% 	 Time used:  0.09 sec
2023-04-02 19:11:29,020 		5160 of 10000 with 99.09% 	 Time used:  0.08 sec
2023-04-02 19:11:29,115 		5184 of 10000 with 99.09% 	 Time used:  0.09 sec
2023-04-02 19:11:29,224 		5208 of 10000 with 99.10% 	 Time used:  0.11 sec
2023-04-02 19:11:29,310 		5232 of 10000 with 99.10% 	 Time used:  0.09 sec
2023-04-02 19:11:29,405 		5256 of 10000 with 99.11% 	 Time used:  0.09 sec
2023-04-02 19:11:29,499 		5280 of 10000 with 99.11% 	 Time used:  0.09 sec
2023-04-02 19:11:29,603 		5304 of 10000 with 99.11% 	 Time used:  0.10 sec
2023-04-02 19:11:29,703 		5328 of 10000 with 99.12% 	 Time used:  0.10 sec
2023-04-02 19:11:29,808 		5352 of 10000 with 99.10% 	 Time used:  0.10 sec
2023-04-02 19:11:29,894 		5376 of 10000 with 99.11% 	 Time used:  0.09 sec
2023-04-02 19:11:29,982 		5400 of 10000 with 99.09% 	 Time used:  0.09 sec
2023-04-02 19:11:30,069 		5424 of 10000 with 99.10% 	 Time used:  0.09 sec
2023-04-02 19:11:30,172 		5448 of 10000 with 99.10% 	 Time used:  0.10 sec
2023-04-02 19:11:30,252 		5472 of 10000 with 99.10% 	 Time used:  0.08 sec
2023-04-02 19:11:30,348 		5496 of 10000 with 99.11% 	 Time used:  0.10 sec
2023-04-02 19:11:30,443 		5520 of 10000 with 99.09% 	 Time used:  0.09 sec
2023-04-02 19:11:30,522 		5544 of 10000 with 99.10% 	 Time used:  0.08 sec
2023-04-02 19:11:30,607 		5568 of 10000 with 99.10% 	 Time used:  0.09 sec
2023-04-02 19:11:30,704 		5592 of 10000 with 99.11% 	 Time used:  0.10 sec
2023-04-02 19:11:30,799 		5616 of 10000 with 99.11% 	 Time used:  0.09 sec
2023-04-02 19:11:30,882 		5640 of 10000 with 99.11% 	 Time used:  0.08 sec
2023-04-02 19:11:30,963 		5664 of 10000 with 99.12% 	 Time used:  0.08 sec
2023-04-02 19:11:31,057 		5688 of 10000 with 99.10% 	 Time used:  0.09 sec
2023-04-02 19:11:31,149 		5712 of 10000 with 99.11% 	 Time used:  0.09 sec
2023-04-02 19:11:31,244 		5736 of 10000 with 99.06% 	 Time used:  0.09 sec
2023-04-02 19:11:31,325 		5760 of 10000 with 99.06% 	 Time used:  0.08 sec
2023-04-02 19:11:31,406 		5784 of 10000 with 99.07% 	 Time used:  0.08 sec
2023-04-02 19:11:31,496 		5808 of 10000 with 99.07% 	 Time used:  0.09 sec
2023-04-02 19:11:31,583 		5832 of 10000 with 99.02% 	 Time used:  0.09 sec
2023-04-02 19:11:31,675 		5856 of 10000 with 99.03% 	 Time used:  0.09 sec
2023-04-02 19:11:31,764 		5880 of 10000 with 99.03% 	 Time used:  0.09 sec
2023-04-02 19:11:31,853 		5904 of 10000 with 99.03% 	 Time used:  0.09 sec
2023-04-02 19:11:31,944 		5928 of 10000 with 99.02% 	 Time used:  0.09 sec
2023-04-02 19:11:32,040 		5952 of 10000 with 99.03% 	 Time used:  0.10 sec
2023-04-02 19:11:32,156 		5976 of 10000 with 99.03% 	 Time used:  0.12 sec
2023-04-02 19:11:32,271 		6000 of 10000 with 99.02% 	 Time used:  0.11 sec
2023-04-02 19:11:32,382 		6024 of 10000 with 99.02% 	 Time used:  0.11 sec
2023-04-02 19:11:32,507 		6048 of 10000 with 99.01% 	 Time used:  0.12 sec
2023-04-02 19:11:32,615 		6072 of 10000 with 99.01% 	 Time used:  0.11 sec
2023-04-02 19:11:32,721 		6096 of 10000 with 98.98% 	 Time used:  0.11 sec
2023-04-02 19:11:32,815 		6120 of 10000 with 98.99% 	 Time used:  0.09 sec
2023-04-02 19:11:32,905 		6144 of 10000 with 98.99% 	 Time used:  0.09 sec
2023-04-02 19:11:32,999 		6168 of 10000 with 98.99% 	 Time used:  0.09 sec
2023-04-02 19:11:33,110 		6192 of 10000 with 99.00% 	 Time used:  0.11 sec
2023-04-02 19:11:33,207 		6216 of 10000 with 99.00% 	 Time used:  0.10 sec
2023-04-02 19:11:33,335 		6240 of 10000 with 99.01% 	 Time used:  0.13 sec
2023-04-02 19:11:33,425 		6264 of 10000 with 99.01% 	 Time used:  0.09 sec
2023-04-02 19:11:33,528 		6288 of 10000 with 99.01% 	 Time used:  0.10 sec
2023-04-02 19:11:33,613 		6312 of 10000 with 99.02% 	 Time used:  0.08 sec
2023-04-02 19:11:33,696 		6336 of 10000 with 99.02% 	 Time used:  0.08 sec
2023-04-02 19:11:33,789 		6360 of 10000 with 99.03% 	 Time used:  0.09 sec
2023-04-02 19:11:33,868 		6384 of 10000 with 99.01% 	 Time used:  0.08 sec
2023-04-02 19:11:33,964 		6408 of 10000 with 99.02% 	 Time used:  0.10 sec
2023-04-02 19:11:34,057 		6432 of 10000 with 99.02% 	 Time used:  0.09 sec
2023-04-02 19:11:34,149 		6456 of 10000 with 98.99% 	 Time used:  0.09 sec
2023-04-02 19:11:34,233 		6480 of 10000 with 99.00% 	 Time used:  0.08 sec
2023-04-02 19:11:34,326 		6504 of 10000 with 98.99% 	 Time used:  0.09 sec
2023-04-02 19:11:34,417 		6528 of 10000 with 98.99% 	 Time used:  0.09 sec
2023-04-02 19:11:34,509 		6552 of 10000 with 98.99% 	 Time used:  0.09 sec
2023-04-02 19:11:34,599 		6576 of 10000 with 99.00% 	 Time used:  0.09 sec
2023-04-02 19:11:34,700 		6600 of 10000 with 99.00% 	 Time used:  0.10 sec
2023-04-02 19:11:34,792 		6624 of 10000 with 99.00% 	 Time used:  0.09 sec
2023-04-02 19:11:34,885 		6648 of 10000 with 98.99% 	 Time used:  0.09 sec
2023-04-02 19:11:34,968 		6672 of 10000 with 99.00% 	 Time used:  0.08 sec
2023-04-02 19:11:35,074 		6696 of 10000 with 99.00% 	 Time used:  0.11 sec
2023-04-02 19:11:35,164 		6720 of 10000 with 99.00% 	 Time used:  0.09 sec
2023-04-02 19:11:35,259 		6744 of 10000 with 98.99% 	 Time used:  0.09 sec
2023-04-02 19:11:35,350 		6768 of 10000 with 99.00% 	 Time used:  0.09 sec
2023-04-02 19:11:35,458 		6792 of 10000 with 98.98% 	 Time used:  0.11 sec
2023-04-02 19:11:35,566 		6816 of 10000 with 98.97% 	 Time used:  0.11 sec
2023-04-02 19:11:35,664 		6840 of 10000 with 98.96% 	 Time used:  0.10 sec
2023-04-02 19:11:35,769 		6864 of 10000 with 98.97% 	 Time used:  0.11 sec
2023-04-02 19:11:35,901 		6888 of 10000 with 98.97% 	 Time used:  0.13 sec
2023-04-02 19:11:36,026 		6912 of 10000 with 98.97% 	 Time used:  0.12 sec
2023-04-02 19:11:36,127 		6936 of 10000 with 98.98% 	 Time used:  0.10 sec
2023-04-02 19:11:36,222 		6960 of 10000 with 98.98% 	 Time used:  0.09 sec
2023-04-02 19:11:36,324 		6984 of 10000 with 98.97% 	 Time used:  0.10 sec
2023-04-02 19:11:36,410 		7008 of 10000 with 98.96% 	 Time used:  0.09 sec
2023-04-02 19:11:36,512 		7032 of 10000 with 98.95% 	 Time used:  0.10 sec
2023-04-02 19:11:36,603 		7056 of 10000 with 98.95% 	 Time used:  0.09 sec
2023-04-02 19:11:36,695 		7080 of 10000 with 98.95% 	 Time used:  0.09 sec
2023-04-02 19:11:36,793 		7104 of 10000 with 98.96% 	 Time used:  0.10 sec
2023-04-02 19:11:36,881 		7128 of 10000 with 98.96% 	 Time used:  0.09 sec
2023-04-02 19:11:36,974 		7152 of 10000 with 98.97% 	 Time used:  0.09 sec
2023-04-02 19:11:37,070 		7176 of 10000 with 98.95% 	 Time used:  0.10 sec
2023-04-02 19:11:37,155 		7200 of 10000 with 98.96% 	 Time used:  0.09 sec
2023-04-02 19:11:37,238 		7224 of 10000 with 98.96% 	 Time used:  0.08 sec
2023-04-02 19:11:37,340 		7248 of 10000 with 98.95% 	 Time used:  0.10 sec
2023-04-02 19:11:37,433 		7272 of 10000 with 98.95% 	 Time used:  0.09 sec
2023-04-02 19:11:37,533 		7296 of 10000 with 98.96% 	 Time used:  0.10 sec
2023-04-02 19:11:37,617 		7320 of 10000 with 98.96% 	 Time used:  0.08 sec
2023-04-02 19:11:37,699 		7344 of 10000 with 98.92% 	 Time used:  0.08 sec
2023-04-02 19:11:37,791 		7368 of 10000 with 98.93% 	 Time used:  0.09 sec
2023-04-02 19:11:37,883 		7392 of 10000 with 98.92% 	 Time used:  0.09 sec
2023-04-02 19:11:37,968 		7416 of 10000 with 98.92% 	 Time used:  0.08 sec
2023-04-02 19:11:38,079 		7440 of 10000 with 98.92% 	 Time used:  0.11 sec
2023-04-02 19:11:38,175 		7464 of 10000 with 98.93% 	 Time used:  0.09 sec
2023-04-02 19:11:38,268 		7488 of 10000 with 98.93% 	 Time used:  0.09 sec
2023-04-02 19:11:38,351 		7512 of 10000 with 98.94% 	 Time used:  0.08 sec
2023-04-02 19:11:38,431 		7536 of 10000 with 98.94% 	 Time used:  0.08 sec
2023-04-02 19:11:38,514 		7560 of 10000 with 98.93% 	 Time used:  0.08 sec
2023-04-02 19:11:38,613 		7584 of 10000 with 98.92% 	 Time used:  0.10 sec
2023-04-02 19:11:38,720 		7608 of 10000 with 98.91% 	 Time used:  0.11 sec
2023-04-02 19:11:38,813 		7632 of 10000 with 98.91% 	 Time used:  0.09 sec
2023-04-02 19:11:38,911 		7656 of 10000 with 98.92% 	 Time used:  0.10 sec
2023-04-02 19:11:39,006 		7680 of 10000 with 98.92% 	 Time used:  0.09 sec
2023-04-02 19:11:39,083 		7704 of 10000 with 98.92% 	 Time used:  0.08 sec
2023-04-02 19:11:39,164 		7728 of 10000 with 98.93% 	 Time used:  0.08 sec
2023-04-02 19:11:39,255 		7752 of 10000 with 98.93% 	 Time used:  0.09 sec
2023-04-02 19:11:39,352 		7776 of 10000 with 98.93% 	 Time used:  0.10 sec
2023-04-02 19:11:39,431 		7800 of 10000 with 98.94% 	 Time used:  0.08 sec
2023-04-02 19:11:39,520 		7824 of 10000 with 98.94% 	 Time used:  0.09 sec
2023-04-02 19:11:39,615 		7848 of 10000 with 98.94% 	 Time used:  0.09 sec
2023-04-02 19:11:39,713 		7872 of 10000 with 98.95% 	 Time used:  0.10 sec
2023-04-02 19:11:39,800 		7896 of 10000 with 98.95% 	 Time used:  0.09 sec
2023-04-02 19:11:39,898 		7920 of 10000 with 98.95% 	 Time used:  0.10 sec
2023-04-02 19:11:39,991 		7944 of 10000 with 98.96% 	 Time used:  0.09 sec
2023-04-02 19:11:40,082 		7968 of 10000 with 98.96% 	 Time used:  0.09 sec
2023-04-02 19:11:40,200 		7992 of 10000 with 98.96% 	 Time used:  0.12 sec
2023-04-02 19:11:40,295 		8016 of 10000 with 98.95% 	 Time used:  0.09 sec
2023-04-02 19:11:40,389 		8040 of 10000 with 98.96% 	 Time used:  0.09 sec
2023-04-02 19:11:40,504 		8064 of 10000 with 98.96% 	 Time used:  0.12 sec
2023-04-02 19:11:40,595 		8088 of 10000 with 98.96% 	 Time used:  0.09 sec
2023-04-02 19:11:40,689 		8112 of 10000 with 98.96% 	 Time used:  0.09 sec
2023-04-02 19:11:40,805 		8136 of 10000 with 98.96% 	 Time used:  0.12 sec
2023-04-02 19:11:40,930 		8160 of 10000 with 98.96% 	 Time used:  0.13 sec
2023-04-02 19:11:41,036 		8184 of 10000 with 98.96% 	 Time used:  0.11 sec
2023-04-02 19:11:41,123 		8208 of 10000 with 98.96% 	 Time used:  0.09 sec
2023-04-02 19:11:41,205 		8232 of 10000 with 98.94% 	 Time used:  0.08 sec
2023-04-02 19:11:41,305 		8256 of 10000 with 98.95% 	 Time used:  0.10 sec
2023-04-02 19:11:41,397 		8280 of 10000 with 98.95% 	 Time used:  0.09 sec
2023-04-02 19:11:41,498 		8304 of 10000 with 98.95% 	 Time used:  0.10 sec
2023-04-02 19:11:41,580 		8328 of 10000 with 98.96% 	 Time used:  0.08 sec
2023-04-02 19:11:41,676 		8352 of 10000 with 98.96% 	 Time used:  0.10 sec
2023-04-02 19:11:41,792 		8376 of 10000 with 98.96% 	 Time used:  0.12 sec
2023-04-02 19:11:41,882 		8400 of 10000 with 98.96% 	 Time used:  0.09 sec
2023-04-02 19:11:41,964 		8424 of 10000 with 98.97% 	 Time used:  0.08 sec
2023-04-02 19:11:42,065 		8448 of 10000 with 98.97% 	 Time used:  0.10 sec
2023-04-02 19:11:42,148 		8472 of 10000 with 98.97% 	 Time used:  0.08 sec
2023-04-02 19:11:42,245 		8496 of 10000 with 98.98% 	 Time used:  0.10 sec
2023-04-02 19:11:42,341 		8520 of 10000 with 98.98% 	 Time used:  0.10 sec
2023-04-02 19:11:42,439 		8544 of 10000 with 98.98% 	 Time used:  0.10 sec
2023-04-02 19:11:42,538 		8568 of 10000 with 98.98% 	 Time used:  0.10 sec
2023-04-02 19:11:42,625 		8592 of 10000 with 98.99% 	 Time used:  0.09 sec
2023-04-02 19:11:42,721 		8616 of 10000 with 98.99% 	 Time used:  0.10 sec
2023-04-02 19:11:42,816 		8640 of 10000 with 98.98% 	 Time used:  0.10 sec
2023-04-02 19:11:42,911 		8664 of 10000 with 98.97% 	 Time used:  0.09 sec
2023-04-02 19:11:43,000 		8688 of 10000 with 98.98% 	 Time used:  0.09 sec
2023-04-02 19:11:43,103 		8712 of 10000 with 98.98% 	 Time used:  0.10 sec
2023-04-02 19:11:43,191 		8736 of 10000 with 98.98% 	 Time used:  0.09 sec
2023-04-02 19:11:43,283 		8760 of 10000 with 98.98% 	 Time used:  0.09 sec
2023-04-02 19:11:43,385 		8784 of 10000 with 98.99% 	 Time used:  0.10 sec
2023-04-02 19:11:43,481 		8808 of 10000 with 98.97% 	 Time used:  0.10 sec
2023-04-02 19:11:43,574 		8832 of 10000 with 98.97% 	 Time used:  0.09 sec
2023-04-02 19:11:43,662 		8856 of 10000 with 98.97% 	 Time used:  0.09 sec
2023-04-02 19:11:43,762 		8880 of 10000 with 98.98% 	 Time used:  0.10 sec
2023-04-02 19:11:43,845 		8904 of 10000 with 98.98% 	 Time used:  0.08 sec
2023-04-02 19:11:43,941 		8928 of 10000 with 98.98% 	 Time used:  0.10 sec
2023-04-02 19:11:44,037 		8952 of 10000 with 98.97% 	 Time used:  0.10 sec
2023-04-02 19:11:44,131 		8976 of 10000 with 98.98% 	 Time used:  0.09 sec
2023-04-02 19:11:44,234 		9000 of 10000 with 98.98% 	 Time used:  0.10 sec
2023-04-02 19:11:44,341 		9024 of 10000 with 98.98% 	 Time used:  0.11 sec
2023-04-02 19:11:44,435 		9048 of 10000 with 98.98% 	 Time used:  0.09 sec
2023-04-02 19:11:44,524 		9072 of 10000 with 98.99% 	 Time used:  0.09 sec
2023-04-02 19:11:44,623 		9096 of 10000 with 98.99% 	 Time used:  0.10 sec
2023-04-02 19:11:44,709 		9120 of 10000 with 98.99% 	 Time used:  0.09 sec
2023-04-02 19:11:44,823 		9144 of 10000 with 98.99% 	 Time used:  0.11 sec
2023-04-02 19:11:44,933 		9168 of 10000 with 99.00% 	 Time used:  0.11 sec
2023-04-02 19:11:45,014 		9192 of 10000 with 99.00% 	 Time used:  0.08 sec
2023-04-02 19:11:45,092 		9216 of 10000 with 98.99% 	 Time used:  0.08 sec
2023-04-02 19:11:45,187 		9240 of 10000 with 98.99% 	 Time used:  0.10 sec
2023-04-02 19:11:45,275 		9264 of 10000 with 98.99% 	 Time used:  0.09 sec
2023-04-02 19:11:45,366 		9288 of 10000 with 98.99% 	 Time used:  0.09 sec
2023-04-02 19:11:45,463 		9312 of 10000 with 98.97% 	 Time used:  0.10 sec
2023-04-02 19:11:45,560 		9336 of 10000 with 98.97% 	 Time used:  0.10 sec
2023-04-02 19:11:45,666 		9360 of 10000 with 98.97% 	 Time used:  0.11 sec
2023-04-02 19:11:45,761 		9384 of 10000 with 98.98% 	 Time used:  0.09 sec
2023-04-02 19:11:45,858 		9408 of 10000 with 98.98% 	 Time used:  0.10 sec
2023-04-02 19:11:45,948 		9432 of 10000 with 98.98% 	 Time used:  0.09 sec
2023-04-02 19:11:46,053 		9456 of 10000 with 98.98% 	 Time used:  0.10 sec
2023-04-02 19:11:46,157 		9480 of 10000 with 98.99% 	 Time used:  0.10 sec
2023-04-02 19:11:46,279 		9504 of 10000 with 98.99% 	 Time used:  0.12 sec
2023-04-02 19:11:46,388 		9528 of 10000 with 98.99% 	 Time used:  0.11 sec
2023-04-02 19:11:46,490 		9552 of 10000 with 98.99% 	 Time used:  0.10 sec
2023-04-02 19:11:46,574 		9576 of 10000 with 99.00% 	 Time used:  0.08 sec
2023-04-02 19:11:46,659 		9600 of 10000 with 99.00% 	 Time used:  0.08 sec
2023-04-02 19:11:46,753 		9624 of 10000 with 99.00% 	 Time used:  0.09 sec
2023-04-02 19:11:46,862 		9648 of 10000 with 98.99% 	 Time used:  0.11 sec
2023-04-02 19:11:46,955 		9672 of 10000 with 99.00% 	 Time used:  0.09 sec
2023-04-02 19:11:47,054 		9696 of 10000 with 99.00% 	 Time used:  0.10 sec
2023-04-02 19:11:47,144 		9720 of 10000 with 98.99% 	 Time used:  0.09 sec
2023-04-02 19:11:47,248 		9744 of 10000 with 98.99% 	 Time used:  0.10 sec
2023-04-02 19:11:47,352 		9768 of 10000 with 99.00% 	 Time used:  0.10 sec
2023-04-02 19:11:47,445 		9792 of 10000 with 99.00% 	 Time used:  0.09 sec
2023-04-02 19:11:47,549 		9816 of 10000 with 99.00% 	 Time used:  0.10 sec
2023-04-02 19:11:47,650 		9840 of 10000 with 98.99% 	 Time used:  0.10 sec
2023-04-02 19:11:47,761 		9864 of 10000 with 98.98% 	 Time used:  0.11 sec
2023-04-02 19:11:47,866 		9888 of 10000 with 98.98% 	 Time used:  0.10 sec
2023-04-02 19:11:47,960 		9912 of 10000 with 98.98% 	 Time used:  0.09 sec
2023-04-02 19:11:48,059 		9936 of 10000 with 98.98% 	 Time used:  0.10 sec
2023-04-02 19:11:48,156 		9960 of 10000 with 98.99% 	 Time used:  0.10 sec
2023-04-02 19:11:48,255 		9984 of 10000 with 98.99% 	 Time used:  0.10 sec
2023-04-02 19:11:48,325 		10000 of 10000 with 98.99% 	 Time used:  0.07 sec
2023-04-02 19:11:48,325 
2023-04-02 19:11:48,326 			Learning rate: weights:   1.000e-02    
2023-04-02 19:11:48,326 			Last test performance: 98.99%
2023-04-02 19:11:48,326 ----------------
2023-04-02 19:11:50,364   14  =>  0    		Training 486 pattern with 99.17% 	Forward time: 	 1.90 sec
2023-04-02 19:11:50,364 			Loss:    1.893e-02    			Backward time: 	 0.13 sec 
2023-04-02 19:11:50,365 ADAM: Layer 0 -> dw_min:9.9731e-01  dw_max:1.0020e+00 lr:1.0000e-02
2023-04-02 19:11:50,365 ADAM: Layer 1 -> dw_min:9.8963e-01  dw_max:1.0089e+00 lr:1.0000e-02
2023-04-02 19:11:50,365 ADAM: Layer 2 -> dw_min:9.8689e-01  dw_max:1.0122e+00 lr:1.0000e-02
2023-04-02 19:11:50,365 ADAM: Layer 3 -> dw_min:9.9532e-01  dw_max:1.0065e+00 lr:1.0000e-02
2023-04-02 19:11:50,386 			Learning rate: weights:   1.000e-02    
2023-04-02 19:11:50,386 			Last test performance: 98.99%
2023-04-02 19:11:50,386 ----------------
2023-04-02 19:11:52,563   14  =>  1    		Training 486 pattern with 99.58% 	Forward time: 	 2.04 sec
2023-04-02 19:11:52,563 			Loss:    1.022e-02    			Backward time: 	 0.13 sec 
2023-04-02 19:11:52,564 ADAM: Layer 0 -> dw_min:9.9792e-01  dw_max:1.0022e+00 lr:1.0000e-02
2023-04-02 19:11:52,564 ADAM: Layer 1 -> dw_min:9.9082e-01  dw_max:1.0078e+00 lr:1.0000e-02
2023-04-02 19:11:52,564 ADAM: Layer 2 -> dw_min:9.8819e-01  dw_max:1.0110e+00 lr:1.0000e-02
2023-04-02 19:11:52,564 ADAM: Layer 3 -> dw_min:9.9574e-01  dw_max:1.0058e+00 lr:1.0000e-02
2023-04-02 19:11:52,587 			Learning rate: weights:   1.000e-02    
2023-04-02 19:11:52,587 			Last test performance: 98.99%
2023-04-02 19:11:52,587 ----------------
2023-04-02 19:11:54,558   14  =>  2    		Training 486 pattern with 98.75% 	Forward time: 	 1.84 sec
2023-04-02 19:11:54,558 			Loss:    2.466e-02    			Backward time: 	 0.13 sec 
2023-04-02 19:11:54,558 ADAM: Layer 0 -> dw_min:9.9798e-01  dw_max:1.0022e+00 lr:1.0000e-02
2023-04-02 19:11:54,558 ADAM: Layer 1 -> dw_min:9.9072e-01  dw_max:1.0083e+00 lr:1.0000e-02
2023-04-02 19:11:54,558 ADAM: Layer 2 -> dw_min:9.8924e-01  dw_max:1.0104e+00 lr:1.0000e-02
2023-04-02 19:11:54,559 ADAM: Layer 3 -> dw_min:9.9569e-01  dw_max:1.0056e+00 lr:1.0000e-02
2023-04-02 19:11:54,581 			Learning rate: weights:   1.000e-02    
2023-04-02 19:11:54,581 			Last test performance: 98.99%
2023-04-02 19:11:54,581 ----------------
2023-04-02 19:11:56,670   14  =>  3    		Training 486 pattern with 99.38% 	Forward time: 	 1.96 sec
2023-04-02 19:11:56,670 			Loss:    2.037e-02    			Backward time: 	 0.13 sec 
2023-04-02 19:11:56,670 ADAM: Layer 0 -> dw_min:9.9770e-01  dw_max:1.0022e+00 lr:1.0000e-02
2023-04-02 19:11:56,670 ADAM: Layer 1 -> dw_min:9.8899e-01  dw_max:1.0075e+00 lr:1.0000e-02
2023-04-02 19:11:56,670 ADAM: Layer 2 -> dw_min:9.8607e-01  dw_max:1.0134e+00 lr:1.0000e-02
2023-04-02 19:11:56,670 ADAM: Layer 3 -> dw_min:9.9521e-01  dw_max:1.0060e+00 lr:1.0000e-02
2023-04-02 19:11:56,704 			Learning rate: weights:   1.000e-02    
2023-04-02 19:11:56,704 			Last test performance: 98.99%
2023-04-02 19:11:56,704 ----------------
2023-04-02 19:11:58,785   14  =>  4    		Training 486 pattern with 98.96% 	Forward time: 	 1.95 sec
2023-04-02 19:11:58,785 			Loss:    3.754e-02    			Backward time: 	 0.13 sec 
2023-04-02 19:11:58,785 ADAM: Layer 0 -> dw_min:9.9649e-01  dw_max:1.0025e+00 lr:1.0000e-02
2023-04-02 19:11:58,786 ADAM: Layer 1 -> dw_min:9.8831e-01  dw_max:1.0110e+00 lr:1.0000e-02
2023-04-02 19:11:58,786 ADAM: Layer 2 -> dw_min:9.8746e-01  dw_max:1.0138e+00 lr:1.0000e-02
2023-04-02 19:11:58,786 ADAM: Layer 3 -> dw_min:9.9335e-01  dw_max:1.0054e+00 lr:1.0000e-02
2023-04-02 19:11:58,863 			Learning rate: weights:   1.000e-02    
2023-04-02 19:11:58,863 			Last test performance: 98.99%
2023-04-02 19:11:58,863 ----------------
2023-04-02 19:12:01,012   14  =>  5    		Training 486 pattern with 98.33% 	Forward time: 	 2.01 sec
2023-04-02 19:12:01,012 			Loss:    4.121e-02    			Backward time: 	 0.13 sec 
2023-04-02 19:12:01,013 ADAM: Layer 0 -> dw_min:9.9634e-01  dw_max:1.0022e+00 lr:1.0000e-02
2023-04-02 19:12:01,013 ADAM: Layer 1 -> dw_min:9.8732e-01  dw_max:1.0096e+00 lr:1.0000e-02
2023-04-02 19:12:01,013 ADAM: Layer 2 -> dw_min:9.8575e-01  dw_max:1.0143e+00 lr:1.0000e-02
2023-04-02 19:12:01,013 ADAM: Layer 3 -> dw_min:9.9400e-01  dw_max:1.0056e+00 lr:1.0000e-02
2023-04-02 19:12:01,092 			Learning rate: weights:   1.000e-02    
2023-04-02 19:12:01,092 			Last test performance: 98.99%
2023-04-02 19:12:01,092 ----------------
2023-04-02 19:12:03,312   14  =>  6    		Training 486 pattern with 99.38% 	Forward time: 	 2.09 sec
2023-04-02 19:12:03,312 			Loss:    1.173e-02    			Backward time: 	 0.13 sec 
2023-04-02 19:12:03,313 ADAM: Layer 0 -> dw_min:9.9675e-01  dw_max:1.0021e+00 lr:1.0000e-02
2023-04-02 19:12:03,313 ADAM: Layer 1 -> dw_min:9.8608e-01  dw_max:1.0089e+00 lr:1.0000e-02
2023-04-02 19:12:03,314 ADAM: Layer 2 -> dw_min:9.8219e-01  dw_max:1.0139e+00 lr:1.0000e-02
2023-04-02 19:12:03,314 ADAM: Layer 3 -> dw_min:9.9460e-01  dw_max:1.0050e+00 lr:1.0000e-02
2023-04-02 19:12:03,410 			Learning rate: weights:   1.000e-02    
2023-04-02 19:12:03,410 			Last test performance: 98.99%
2023-04-02 19:12:03,410 ----------------
2023-04-02 19:12:05,518   14  =>  7    		Training 486 pattern with 98.96% 	Forward time: 	 1.97 sec
2023-04-02 19:12:05,518 			Loss:    2.773e-02    			Backward time: 	 0.13 sec 
2023-04-02 19:12:05,518 ADAM: Layer 0 -> dw_min:9.9760e-01  dw_max:1.0018e+00 lr:1.0000e-02
2023-04-02 19:12:05,518 ADAM: Layer 1 -> dw_min:9.8693e-01  dw_max:1.0093e+00 lr:1.0000e-02
2023-04-02 19:12:05,518 ADAM: Layer 2 -> dw_min:9.8398e-01  dw_max:1.0136e+00 lr:1.0000e-02
2023-04-02 19:12:05,519 ADAM: Layer 3 -> dw_min:9.9512e-01  dw_max:1.0048e+00 lr:1.0000e-02
2023-04-02 19:12:05,595 			Learning rate: weights:   1.000e-02    
2023-04-02 19:12:05,595 			Last test performance: 98.99%
2023-04-02 19:12:05,595 ----------------
2023-04-02 19:12:07,629   14  =>  8    		Training 486 pattern with 99.38% 	Forward time: 	 1.90 sec
2023-04-02 19:12:07,630 			Loss:    2.679e-02    			Backward time: 	 0.13 sec 
2023-04-02 19:12:07,630 ADAM: Layer 0 -> dw_min:9.9743e-01  dw_max:1.0020e+00 lr:1.0000e-02
2023-04-02 19:12:07,630 ADAM: Layer 1 -> dw_min:9.8661e-01  dw_max:1.0089e+00 lr:1.0000e-02
2023-04-02 19:12:07,631 ADAM: Layer 2 -> dw_min:9.8557e-01  dw_max:1.0133e+00 lr:1.0000e-02
2023-04-02 19:12:07,631 ADAM: Layer 3 -> dw_min:9.9558e-01  dw_max:1.0066e+00 lr:1.0000e-02
2023-04-02 19:12:07,718 			Learning rate: weights:   1.000e-02    
2023-04-02 19:12:07,718 			Last test performance: 98.99%
2023-04-02 19:12:07,718 ----------------
2023-04-02 19:12:09,805   14  =>  9    		Training 486 pattern with 98.75% 	Forward time: 	 1.95 sec
2023-04-02 19:12:09,805 			Loss:    2.398e-02    			Backward time: 	 0.13 sec 
2023-04-02 19:12:09,805 ADAM: Layer 0 -> dw_min:9.9619e-01  dw_max:1.0026e+00 lr:1.0000e-02
2023-04-02 19:12:09,805 ADAM: Layer 1 -> dw_min:9.8512e-01  dw_max:1.0114e+00 lr:1.0000e-02
2023-04-02 19:12:09,805 ADAM: Layer 2 -> dw_min:9.8612e-01  dw_max:1.0141e+00 lr:1.0000e-02
2023-04-02 19:12:09,806 ADAM: Layer 3 -> dw_min:9.9468e-01  dw_max:1.0082e+00 lr:1.0000e-02
2023-04-02 19:12:09,840 			Learning rate: weights:   1.000e-02    
2023-04-02 19:12:09,840 			Last test performance: 98.99%
2023-04-02 19:12:09,840 ----------------
2023-04-02 19:12:11,902   14  =>  10   		Training 486 pattern with 98.54% 	Forward time: 	 1.93 sec
2023-04-02 19:12:11,903 			Loss:    3.673e-02    			Backward time: 	 0.13 sec 
2023-04-02 19:12:11,903 ADAM: Layer 0 -> dw_min:9.9641e-01  dw_max:1.0031e+00 lr:1.0000e-02
2023-04-02 19:12:11,903 ADAM: Layer 1 -> dw_min:9.8484e-01  dw_max:1.0121e+00 lr:1.0000e-02
2023-04-02 19:12:11,903 ADAM: Layer 2 -> dw_min:9.8512e-01  dw_max:1.0177e+00 lr:1.0000e-02
2023-04-02 19:12:11,903 ADAM: Layer 3 -> dw_min:9.9095e-01  dw_max:1.0096e+00 lr:1.0000e-02
2023-04-02 19:12:11,979 			Learning rate: weights:   1.000e-02    
2023-04-02 19:12:11,979 			Last test performance: 98.99%
2023-04-02 19:12:11,979 ----------------
2023-04-02 19:12:14,097   14  =>  11   		Training 486 pattern with 99.17% 	Forward time: 	 1.99 sec
2023-04-02 19:12:14,097 			Loss:    2.833e-02    			Backward time: 	 0.13 sec 
2023-04-02 19:12:14,098 ADAM: Layer 0 -> dw_min:9.9623e-01  dw_max:1.0028e+00 lr:1.0000e-02
2023-04-02 19:12:14,098 ADAM: Layer 1 -> dw_min:9.8620e-01  dw_max:1.0109e+00 lr:1.0000e-02
2023-04-02 19:12:14,098 ADAM: Layer 2 -> dw_min:9.8655e-01  dw_max:1.0159e+00 lr:1.0000e-02
2023-04-02 19:12:14,098 ADAM: Layer 3 -> dw_min:9.9185e-01  dw_max:1.0087e+00 lr:1.0000e-02
2023-04-02 19:12:14,176 			Learning rate: weights:   1.000e-02    
2023-04-02 19:12:14,176 			Last test performance: 98.99%
2023-04-02 19:12:14,176 ----------------
2023-04-02 19:12:16,288   14  =>  12   		Training 486 pattern with 99.38% 	Forward time: 	 1.98 sec
2023-04-02 19:12:16,288 			Loss:    1.385e-02    			Backward time: 	 0.13 sec 
2023-04-02 19:12:16,289 ADAM: Layer 0 -> dw_min:9.9644e-01  dw_max:1.0035e+00 lr:1.0000e-02
2023-04-02 19:12:16,289 ADAM: Layer 1 -> dw_min:9.8738e-01  dw_max:1.0106e+00 lr:1.0000e-02
2023-04-02 19:12:16,289 ADAM: Layer 2 -> dw_min:9.8643e-01  dw_max:1.0143e+00 lr:1.0000e-02
2023-04-02 19:12:16,290 ADAM: Layer 3 -> dw_min:9.9267e-01  dw_max:1.0077e+00 lr:1.0000e-02
2023-04-02 19:12:16,352 			Learning rate: weights:   1.000e-02    
2023-04-02 19:12:16,353 			Last test performance: 98.99%
2023-04-02 19:12:16,353 ----------------
2023-04-02 19:12:18,440   14  =>  13   		Training 486 pattern with 98.54% 	Forward time: 	 1.95 sec
2023-04-02 19:12:18,440 			Loss:    4.991e-02    			Backward time: 	 0.13 sec 
2023-04-02 19:12:18,441 ADAM: Layer 0 -> dw_min:9.9709e-01  dw_max:1.0025e+00 lr:1.0000e-02
2023-04-02 19:12:18,441 ADAM: Layer 1 -> dw_min:9.8933e-01  dw_max:1.0095e+00 lr:1.0000e-02
2023-04-02 19:12:18,441 ADAM: Layer 2 -> dw_min:9.8694e-01  dw_max:1.0137e+00 lr:1.0000e-02
2023-04-02 19:12:18,441 ADAM: Layer 3 -> dw_min:9.9339e-01  dw_max:1.0069e+00 lr:1.0000e-02
2023-04-02 19:12:18,515 			Learning rate: weights:   1.000e-02    
2023-04-02 19:12:18,515 			Last test performance: 98.99%
2023-04-02 19:12:18,515 ----------------
2023-04-02 19:12:20,604   14  =>  14   		Training 486 pattern with 99.38% 	Forward time: 	 1.96 sec
2023-04-02 19:12:20,604 			Loss:    2.602e-02    			Backward time: 	 0.13 sec 
2023-04-02 19:12:20,604 ADAM: Layer 0 -> dw_min:9.9716e-01  dw_max:1.0027e+00 lr:1.0000e-02
2023-04-02 19:12:20,604 ADAM: Layer 1 -> dw_min:9.9033e-01  dw_max:1.0084e+00 lr:1.0000e-02
2023-04-02 19:12:20,604 ADAM: Layer 2 -> dw_min:9.8755e-01  dw_max:1.0123e+00 lr:1.0000e-02
2023-04-02 19:12:20,605 ADAM: Layer 3 -> dw_min:9.9406e-01  dw_max:1.0062e+00 lr:1.0000e-02
2023-04-02 19:12:20,685 			Learning rate: weights:   1.000e-02    
2023-04-02 19:12:20,685 			Last test performance: 98.99%
2023-04-02 19:12:20,685 ----------------
2023-04-02 19:12:22,812   14  =>  15   		Training 486 pattern with 98.54% 	Forward time: 	 1.99 sec
2023-04-02 19:12:22,812 			Loss:    4.856e-02    			Backward time: 	 0.13 sec 
2023-04-02 19:12:22,812 ADAM: Layer 0 -> dw_min:9.9675e-01  dw_max:1.0027e+00 lr:1.0000e-02
2023-04-02 19:12:22,812 ADAM: Layer 1 -> dw_min:9.8754e-01  dw_max:1.0096e+00 lr:1.0000e-02
2023-04-02 19:12:22,812 ADAM: Layer 2 -> dw_min:9.8566e-01  dw_max:1.0135e+00 lr:1.0000e-02
2023-04-02 19:12:22,813 ADAM: Layer 3 -> dw_min:9.9512e-01  dw_max:1.0065e+00 lr:1.0000e-02
2023-04-02 19:12:22,889 			Learning rate: weights:   1.000e-02    
2023-04-02 19:12:22,889 			Last test performance: 98.99%
2023-04-02 19:12:22,889 ----------------
2023-04-02 19:12:24,952   14  =>  16   		Training 486 pattern with 98.12% 	Forward time: 	 1.93 sec
2023-04-02 19:12:24,952 			Loss:    4.012e-02    			Backward time: 	 0.13 sec 
2023-04-02 19:12:24,953 ADAM: Layer 0 -> dw_min:9.9729e-01  dw_max:1.0021e+00 lr:1.0000e-02
2023-04-02 19:12:24,953 ADAM: Layer 1 -> dw_min:9.8868e-01  dw_max:1.0089e+00 lr:1.0000e-02
2023-04-02 19:12:24,953 ADAM: Layer 2 -> dw_min:9.8522e-01  dw_max:1.0121e+00 lr:1.0000e-02
2023-04-02 19:12:24,953 ADAM: Layer 3 -> dw_min:9.9612e-01  dw_max:1.0058e+00 lr:1.0000e-02
2023-04-02 19:12:24,991 			Learning rate: weights:   1.000e-02    
2023-04-02 19:12:24,991 			Last test performance: 98.99%
2023-04-02 19:12:24,991 ----------------
2023-04-02 19:12:27,043   14  =>  17   		Training 486 pattern with 98.54% 	Forward time: 	 1.92 sec
2023-04-02 19:12:27,044 			Loss:    4.427e-02    			Backward time: 	 0.13 sec 
2023-04-02 19:12:27,044 ADAM: Layer 0 -> dw_min:9.9742e-01  dw_max:1.0029e+00 lr:1.0000e-02
2023-04-02 19:12:27,044 ADAM: Layer 1 -> dw_min:9.8891e-01  dw_max:1.0112e+00 lr:1.0000e-02
2023-04-02 19:12:27,044 ADAM: Layer 2 -> dw_min:9.8514e-01  dw_max:1.0142e+00 lr:1.0000e-02
2023-04-02 19:12:27,044 ADAM: Layer 3 -> dw_min:9.9338e-01  dw_max:1.0053e+00 lr:1.0000e-02
2023-04-02 19:12:27,128 			Learning rate: weights:   1.000e-02    
2023-04-02 19:12:27,128 			Last test performance: 98.99%
2023-04-02 19:12:27,128 ----------------
2023-04-02 19:12:29,255   14  =>  18   		Training 486 pattern with 99.38% 	Forward time: 	 1.99 sec
2023-04-02 19:12:29,255 			Loss:    2.153e-02    			Backward time: 	 0.13 sec 
2023-04-02 19:12:29,255 ADAM: Layer 0 -> dw_min:9.9737e-01  dw_max:1.0028e+00 lr:1.0000e-02
2023-04-02 19:12:29,255 ADAM: Layer 1 -> dw_min:9.9013e-01  dw_max:1.0102e+00 lr:1.0000e-02
2023-04-02 19:12:29,255 ADAM: Layer 2 -> dw_min:9.8614e-01  dw_max:1.0130e+00 lr:1.0000e-02
2023-04-02 19:12:29,255 ADAM: Layer 3 -> dw_min:9.9404e-01  dw_max:1.0049e+00 lr:1.0000e-02
2023-04-02 19:12:29,280 			Learning rate: weights:   1.000e-02    
2023-04-02 19:12:29,280 			Last test performance: 98.99%
2023-04-02 19:12:29,280 ----------------
2023-04-02 19:12:31,363   14  =>  19   		Training 486 pattern with 99.17% 	Forward time: 	 1.95 sec
2023-04-02 19:12:31,363 			Loss:    2.186e-02    			Backward time: 	 0.13 sec 
2023-04-02 19:12:31,363 ADAM: Layer 0 -> dw_min:9.9749e-01  dw_max:1.0024e+00 lr:1.0000e-02
2023-04-02 19:12:31,363 ADAM: Layer 1 -> dw_min:9.9030e-01  dw_max:1.0110e+00 lr:1.0000e-02
2023-04-02 19:12:31,363 ADAM: Layer 2 -> dw_min:9.8585e-01  dw_max:1.0117e+00 lr:1.0000e-02
2023-04-02 19:12:31,363 ADAM: Layer 3 -> dw_min:9.9463e-01  dw_max:1.0049e+00 lr:1.0000e-02
2023-04-02 19:12:31,444 			Learning rate: weights:   1.000e-02    
2023-04-02 19:12:31,444 			Last test performance: 98.99%
2023-04-02 19:12:31,444 ----------------
2023-04-02 19:12:33,561   14  =>  20   		Training 486 pattern with 99.38% 	Forward time: 	 1.98 sec
2023-04-02 19:12:33,561 			Loss:    2.754e-02    			Backward time: 	 0.13 sec 
2023-04-02 19:12:33,561 ADAM: Layer 0 -> dw_min:9.9783e-01  dw_max:1.0022e+00 lr:1.0000e-02
2023-04-02 19:12:33,561 ADAM: Layer 1 -> dw_min:9.8969e-01  dw_max:1.0099e+00 lr:1.0000e-02
2023-04-02 19:12:33,561 ADAM: Layer 2 -> dw_min:9.8677e-01  dw_max:1.0105e+00 lr:1.0000e-02
2023-04-02 19:12:33,562 ADAM: Layer 3 -> dw_min:9.9518e-01  dw_max:1.0046e+00 lr:1.0000e-02
2023-04-02 19:12:33,648 			Learning rate: weights:   1.000e-02    
2023-04-02 19:12:33,648 			Last test performance: 98.99%
2023-04-02 19:12:33,648 ----------------
2023-04-02 19:12:35,737   14  =>  21   		Training 486 pattern with 99.58% 	Forward time: 	 1.96 sec
2023-04-02 19:12:35,737 			Loss:    1.545e-02    			Backward time: 	 0.13 sec 
2023-04-02 19:12:35,738 ADAM: Layer 0 -> dw_min:9.9755e-01  dw_max:1.0025e+00 lr:1.0000e-02
2023-04-02 19:12:35,738 ADAM: Layer 1 -> dw_min:9.9073e-01  dw_max:1.0102e+00 lr:1.0000e-02
2023-04-02 19:12:35,738 ADAM: Layer 2 -> dw_min:9.8803e-01  dw_max:1.0105e+00 lr:1.0000e-02
2023-04-02 19:12:35,738 ADAM: Layer 3 -> dw_min:9.9566e-01  dw_max:1.0069e+00 lr:1.0000e-02
2023-04-02 19:12:35,832 			Learning rate: weights:   1.000e-02    
2023-04-02 19:12:35,832 			Last test performance: 98.99%
2023-04-02 19:12:35,832 ----------------
2023-04-02 19:12:37,831   14  =>  22   		Training 486 pattern with 99.17% 	Forward time: 	 1.87 sec
2023-04-02 19:12:37,831 			Loss:    3.797e-02    			Backward time: 	 0.13 sec 
2023-04-02 19:12:37,832 ADAM: Layer 0 -> dw_min:9.9676e-01  dw_max:1.0029e+00 lr:1.0000e-02
2023-04-02 19:12:37,832 ADAM: Layer 1 -> dw_min:9.8908e-01  dw_max:1.0121e+00 lr:1.0000e-02
2023-04-02 19:12:37,832 ADAM: Layer 2 -> dw_min:9.8722e-01  dw_max:1.0138e+00 lr:1.0000e-02
2023-04-02 19:12:37,832 ADAM: Layer 3 -> dw_min:9.9521e-01  dw_max:1.0062e+00 lr:1.0000e-02
2023-04-02 19:12:37,921 			Learning rate: weights:   1.000e-02    
2023-04-02 19:12:37,921 			Last test performance: 98.99%
2023-04-02 19:12:37,921 ----------------
2023-04-02 19:12:40,043   14  =>  23   		Training 486 pattern with 99.38% 	Forward time: 	 1.99 sec
2023-04-02 19:12:40,044 			Loss:    1.531e-02    			Backward time: 	 0.13 sec 
2023-04-02 19:12:40,044 ADAM: Layer 0 -> dw_min:9.9679e-01  dw_max:1.0030e+00 lr:1.0000e-02
2023-04-02 19:12:40,044 ADAM: Layer 1 -> dw_min:9.9013e-01  dw_max:1.0150e+00 lr:1.0000e-02
2023-04-02 19:12:40,044 ADAM: Layer 2 -> dw_min:9.8608e-01  dw_max:1.0124e+00 lr:1.0000e-02
2023-04-02 19:12:40,044 ADAM: Layer 3 -> dw_min:9.9538e-01  dw_max:1.0056e+00 lr:1.0000e-02
2023-04-02 19:12:40,148 			Learning rate: weights:   1.000e-02    
2023-04-02 19:12:40,148 			Last test performance: 98.99%
2023-04-02 19:12:40,148 ----------------
2023-04-02 19:12:42,270   14  =>  24   		Training 486 pattern with 99.58% 	Forward time: 	 1.99 sec
2023-04-02 19:12:42,270 			Loss:    1.726e-02    			Backward time: 	 0.13 sec 
2023-04-02 19:12:42,270 ADAM: Layer 0 -> dw_min:9.9768e-01  dw_max:1.0031e+00 lr:1.0000e-02
2023-04-02 19:12:42,271 ADAM: Layer 1 -> dw_min:9.8640e-01  dw_max:1.0132e+00 lr:1.0000e-02
2023-04-02 19:12:42,271 ADAM: Layer 2 -> dw_min:9.8546e-01  dw_max:1.0137e+00 lr:1.0000e-02
2023-04-02 19:12:42,271 ADAM: Layer 3 -> dw_min:9.9216e-01  dw_max:1.0051e+00 lr:1.0000e-02
2023-04-02 19:12:42,302 			Learning rate: weights:   1.000e-02    
2023-04-02 19:12:42,302 			Last test performance: 98.99%
2023-04-02 19:12:42,302 ----------------
2023-04-02 19:12:44,370   14  =>  25   		Training 486 pattern with 98.96% 	Forward time: 	 1.94 sec
2023-04-02 19:12:44,370 			Loss:    3.459e-02    			Backward time: 	 0.13 sec 
2023-04-02 19:12:44,370 ADAM: Layer 0 -> dw_min:9.9793e-01  dw_max:1.0029e+00 lr:1.0000e-02
2023-04-02 19:12:44,371 ADAM: Layer 1 -> dw_min:9.8775e-01  dw_max:1.0120e+00 lr:1.0000e-02
2023-04-02 19:12:44,371 ADAM: Layer 2 -> dw_min:9.8563e-01  dw_max:1.0123e+00 lr:1.0000e-02
2023-04-02 19:12:44,371 ADAM: Layer 3 -> dw_min:9.9213e-01  dw_max:1.0051e+00 lr:1.0000e-02
2023-04-02 19:12:44,470 			Learning rate: weights:   1.000e-02    
2023-04-02 19:12:44,471 			Last test performance: 98.99%
2023-04-02 19:12:44,471 ----------------
2023-04-02 19:12:46,589   14  =>  26   		Training 486 pattern with 98.33% 	Forward time: 	 1.99 sec
2023-04-02 19:12:46,589 			Loss:    3.356e-02    			Backward time: 	 0.13 sec 
2023-04-02 19:12:46,589 ADAM: Layer 0 -> dw_min:9.9649e-01  dw_max:1.0032e+00 lr:1.0000e-02
2023-04-02 19:12:46,589 ADAM: Layer 1 -> dw_min:9.8926e-01  dw_max:1.0111e+00 lr:1.0000e-02
2023-04-02 19:12:46,589 ADAM: Layer 2 -> dw_min:9.8706e-01  dw_max:1.0161e+00 lr:1.0000e-02
2023-04-02 19:12:46,590 ADAM: Layer 3 -> dw_min:9.9291e-01  dw_max:1.0072e+00 lr:1.0000e-02
2023-04-02 19:12:46,669 			Learning rate: weights:   1.000e-02    
2023-04-02 19:12:46,669 			Last test performance: 98.99%
2023-04-02 19:12:46,669 ----------------
2023-04-02 19:12:48,649   14  =>  27   		Training 486 pattern with 98.96% 	Forward time: 	 1.85 sec
2023-04-02 19:12:48,650 			Loss:    2.466e-02    			Backward time: 	 0.13 sec 
2023-04-02 19:12:48,650 ADAM: Layer 0 -> dw_min:9.9726e-01  dw_max:1.0021e+00 lr:1.0000e-02
2023-04-02 19:12:48,650 ADAM: Layer 1 -> dw_min:9.9072e-01  dw_max:1.0134e+00 lr:1.0000e-02
2023-04-02 19:12:48,650 ADAM: Layer 2 -> dw_min:9.8729e-01  dw_max:1.0145e+00 lr:1.0000e-02
2023-04-02 19:12:48,650 ADAM: Layer 3 -> dw_min:9.9362e-01  dw_max:1.0065e+00 lr:1.0000e-02
2023-04-02 19:12:48,675 			Learning rate: weights:   1.000e-02    
2023-04-02 19:12:48,675 			Last test performance: 98.99%
2023-04-02 19:12:48,675 ----------------
2023-04-02 19:12:50,759   14  =>  28   		Training 486 pattern with 98.96% 	Forward time: 	 1.95 sec
2023-04-02 19:12:50,759 			Loss:    4.966e-02    			Backward time: 	 0.13 sec 
2023-04-02 19:12:50,759 ADAM: Layer 0 -> dw_min:9.9676e-01  dw_max:1.0024e+00 lr:1.0000e-02
2023-04-02 19:12:50,760 ADAM: Layer 1 -> dw_min:9.9020e-01  dw_max:1.0144e+00 lr:1.0000e-02
2023-04-02 19:12:50,760 ADAM: Layer 2 -> dw_min:9.8433e-01  dw_max:1.0130e+00 lr:1.0000e-02
2023-04-02 19:12:50,760 ADAM: Layer 3 -> dw_min:9.9425e-01  dw_max:1.0059e+00 lr:1.0000e-02
2023-04-02 19:12:50,793 			Learning rate: weights:   1.000e-02    
2023-04-02 19:12:50,793 			Last test performance: 98.99%
2023-04-02 19:12:50,793 ----------------
2023-04-02 19:12:52,928   14  =>  29   		Training 486 pattern with 99.17% 	Forward time: 	 2.00 sec
2023-04-02 19:12:52,928 			Loss:    4.313e-02    			Backward time: 	 0.13 sec 
2023-04-02 19:12:52,929 ADAM: Layer 0 -> dw_min:9.9676e-01  dw_max:1.0026e+00 lr:1.0000e-02
2023-04-02 19:12:52,929 ADAM: Layer 1 -> dw_min:9.9049e-01  dw_max:1.0134e+00 lr:1.0000e-02
2023-04-02 19:12:52,929 ADAM: Layer 2 -> dw_min:9.8558e-01  dw_max:1.0141e+00 lr:1.0000e-02
2023-04-02 19:12:52,929 ADAM: Layer 3 -> dw_min:9.9482e-01  dw_max:1.0081e+00 lr:1.0000e-02
2023-04-02 19:12:53,007 			Learning rate: weights:   1.000e-02    
2023-04-02 19:12:53,007 			Last test performance: 98.99%
2023-04-02 19:12:53,007 ----------------
2023-04-02 19:12:55,094   14  =>  30   		Training 486 pattern with 99.17% 	Forward time: 	 1.95 sec
2023-04-02 19:12:55,094 			Loss:    3.728e-02    			Backward time: 	 0.13 sec 
2023-04-02 19:12:55,094 ADAM: Layer 0 -> dw_min:9.9685e-01  dw_max:1.0022e+00 lr:1.0000e-02
2023-04-02 19:12:55,094 ADAM: Layer 1 -> dw_min:9.9012e-01  dw_max:1.0133e+00 lr:1.0000e-02
2023-04-02 19:12:55,094 ADAM: Layer 2 -> dw_min:9.8518e-01  dw_max:1.0133e+00 lr:1.0000e-02
2023-04-02 19:12:55,094 ADAM: Layer 3 -> dw_min:9.9534e-01  dw_max:1.0073e+00 lr:1.0000e-02
2023-04-02 19:12:55,122 			Learning rate: weights:   1.000e-02    
2023-04-02 19:12:55,122 			Last test performance: 98.99%
2023-04-02 19:12:55,123 ----------------
2023-04-02 19:12:57,211   14  =>  31   		Training 486 pattern with 98.96% 	Forward time: 	 1.96 sec
2023-04-02 19:12:57,211 			Loss:    3.135e-02    			Backward time: 	 0.13 sec 
2023-04-02 19:12:57,212 ADAM: Layer 0 -> dw_min:9.9703e-01  dw_max:1.0021e+00 lr:1.0000e-02
2023-04-02 19:12:57,212 ADAM: Layer 1 -> dw_min:9.8882e-01  dw_max:1.0136e+00 lr:1.0000e-02
2023-04-02 19:12:57,212 ADAM: Layer 2 -> dw_min:9.8665e-01  dw_max:1.0127e+00 lr:1.0000e-02
2023-04-02 19:12:57,212 ADAM: Layer 3 -> dw_min:9.9563e-01  dw_max:1.0065e+00 lr:1.0000e-02
2023-04-02 19:12:57,288 			Learning rate: weights:   1.000e-02    
2023-04-02 19:12:57,288 			Last test performance: 98.99%
2023-04-02 19:12:57,288 ----------------
2023-04-02 19:12:59,519   14  =>  32   		Training 486 pattern with 98.96% 	Forward time: 	 2.09 sec
2023-04-02 19:12:59,519 			Loss:    2.656e-02    			Backward time: 	 0.13 sec 
2023-04-02 19:12:59,519 ADAM: Layer 0 -> dw_min:9.9624e-01  dw_max:1.0026e+00 lr:1.0000e-02
2023-04-02 19:12:59,519 ADAM: Layer 1 -> dw_min:9.8993e-01  dw_max:1.0113e+00 lr:1.0000e-02
2023-04-02 19:12:59,520 ADAM: Layer 2 -> dw_min:9.8772e-01  dw_max:1.0118e+00 lr:1.0000e-02
2023-04-02 19:12:59,520 ADAM: Layer 3 -> dw_min:9.9544e-01  dw_max:1.0058e+00 lr:1.0000e-02
2023-04-02 19:12:59,544 			Learning rate: weights:   1.000e-02    
2023-04-02 19:12:59,544 			Last test performance: 98.99%
2023-04-02 19:12:59,544 ----------------
2023-04-02 19:13:01,480   14  =>  33   		Training 486 pattern with 98.75% 	Forward time: 	 1.80 sec
2023-04-02 19:13:01,480 			Loss:    3.503e-02    			Backward time: 	 0.13 sec 
2023-04-02 19:13:01,480 ADAM: Layer 0 -> dw_min:9.9675e-01  dw_max:1.0024e+00 lr:1.0000e-02
2023-04-02 19:13:01,480 ADAM: Layer 1 -> dw_min:9.9009e-01  dw_max:1.0098e+00 lr:1.0000e-02
2023-04-02 19:13:01,480 ADAM: Layer 2 -> dw_min:9.8705e-01  dw_max:1.0116e+00 lr:1.0000e-02
2023-04-02 19:13:01,480 ADAM: Layer 3 -> dw_min:9.9599e-01  dw_max:1.0052e+00 lr:1.0000e-02
2023-04-02 19:13:01,555 			Learning rate: weights:   1.000e-02    
2023-04-02 19:13:01,555 			Last test performance: 98.99%
2023-04-02 19:13:01,555 ----------------
2023-04-02 19:13:03,693   14  =>  34   		Training 486 pattern with 99.58% 	Forward time: 	 2.00 sec
2023-04-02 19:13:03,693 			Loss:    2.129e-02    			Backward time: 	 0.13 sec 
2023-04-02 19:13:03,693 ADAM: Layer 0 -> dw_min:9.9714e-01  dw_max:1.0030e+00 lr:1.0000e-02
2023-04-02 19:13:03,693 ADAM: Layer 1 -> dw_min:9.9114e-01  dw_max:1.0085e+00 lr:1.0000e-02
2023-04-02 19:13:03,693 ADAM: Layer 2 -> dw_min:9.8569e-01  dw_max:1.0114e+00 lr:1.0000e-02
2023-04-02 19:13:03,694 ADAM: Layer 3 -> dw_min:9.9464e-01  dw_max:1.0047e+00 lr:1.0000e-02
2023-04-02 19:13:03,738 			Learning rate: weights:   1.000e-02    
2023-04-02 19:13:03,739 			Last test performance: 98.99%
2023-04-02 19:13:03,739 ----------------
2023-04-02 19:13:05,782   14  =>  35   		Training 486 pattern with 98.54% 	Forward time: 	 1.91 sec
2023-04-02 19:13:05,782 			Loss:    4.401e-02    			Backward time: 	 0.13 sec 
2023-04-02 19:13:05,783 ADAM: Layer 0 -> dw_min:9.9765e-01  dw_max:1.0025e+00 lr:1.0000e-02
2023-04-02 19:13:05,783 ADAM: Layer 1 -> dw_min:9.8916e-01  dw_max:1.0080e+00 lr:1.0000e-02
2023-04-02 19:13:05,783 ADAM: Layer 2 -> dw_min:9.8653e-01  dw_max:1.0124e+00 lr:1.0000e-02
2023-04-02 19:13:05,783 ADAM: Layer 3 -> dw_min:9.9508e-01  dw_max:1.0044e+00 lr:1.0000e-02
2023-04-02 19:13:05,816 			Learning rate: weights:   1.000e-02    
2023-04-02 19:13:05,816 			Last test performance: 98.99%
2023-04-02 19:13:05,816 ----------------
2023-04-02 19:13:07,934   14  =>  36   		Training 486 pattern with 99.38% 	Forward time: 	 1.98 sec
2023-04-02 19:13:07,934 			Loss:    2.670e-02    			Backward time: 	 0.13 sec 
2023-04-02 19:13:07,935 ADAM: Layer 0 -> dw_min:9.9784e-01  dw_max:1.0021e+00 lr:1.0000e-02
2023-04-02 19:13:07,935 ADAM: Layer 1 -> dw_min:9.9036e-01  dw_max:1.0069e+00 lr:1.0000e-02
2023-04-02 19:13:07,935 ADAM: Layer 2 -> dw_min:9.8790e-01  dw_max:1.0112e+00 lr:1.0000e-02
2023-04-02 19:13:07,935 ADAM: Layer 3 -> dw_min:9.9557e-01  dw_max:1.0042e+00 lr:1.0000e-02
2023-04-02 19:13:08,008 			Learning rate: weights:   1.000e-02    
2023-04-02 19:13:08,008 			Last test performance: 98.99%
2023-04-02 19:13:08,008 ----------------
2023-04-02 19:13:10,107   14  =>  37   		Training 486 pattern with 98.96% 	Forward time: 	 1.97 sec
2023-04-02 19:13:10,107 			Loss:    4.748e-02    			Backward time: 	 0.13 sec 
2023-04-02 19:13:10,108 ADAM: Layer 0 -> dw_min:9.9714e-01  dw_max:1.0016e+00 lr:1.0000e-02
2023-04-02 19:13:10,108 ADAM: Layer 1 -> dw_min:9.8977e-01  dw_max:1.0096e+00 lr:1.0000e-02
2023-04-02 19:13:10,108 ADAM: Layer 2 -> dw_min:9.8587e-01  dw_max:1.0122e+00 lr:1.0000e-02
2023-04-02 19:13:10,108 ADAM: Layer 3 -> dw_min:9.9601e-01  dw_max:1.0068e+00 lr:1.0000e-02
2023-04-02 19:13:10,187 			Learning rate: weights:   1.000e-02    
2023-04-02 19:13:10,187 			Last test performance: 98.99%
2023-04-02 19:13:10,187 ----------------
2023-04-02 19:13:12,247   14  =>  38   		Training 486 pattern with 98.96% 	Forward time: 	 1.92 sec
2023-04-02 19:13:12,247 			Loss:    2.260e-02    			Backward time: 	 0.13 sec 
2023-04-02 19:13:12,247 ADAM: Layer 0 -> dw_min:9.9738e-01  dw_max:1.0017e+00 lr:1.0000e-02
2023-04-02 19:13:12,247 ADAM: Layer 1 -> dw_min:9.9076e-01  dw_max:1.0113e+00 lr:1.0000e-02
2023-04-02 19:13:12,247 ADAM: Layer 2 -> dw_min:9.8573e-01  dw_max:1.0133e+00 lr:1.0000e-02
2023-04-02 19:13:12,247 ADAM: Layer 3 -> dw_min:9.9449e-01  dw_max:1.0088e+00 lr:1.0000e-02
2023-04-02 19:13:12,320 			Learning rate: weights:   1.000e-02    
2023-04-02 19:13:12,320 			Last test performance: 98.99%
2023-04-02 19:13:12,320 ----------------
2023-04-02 19:13:14,447   14  =>  39   		Training 486 pattern with 98.54% 	Forward time: 	 1.99 sec
2023-04-02 19:13:14,448 			Loss:    3.080e-02    			Backward time: 	 0.13 sec 
2023-04-02 19:13:14,448 ADAM: Layer 0 -> dw_min:9.9758e-01  dw_max:1.0016e+00 lr:1.0000e-02
2023-04-02 19:13:14,448 ADAM: Layer 1 -> dw_min:9.9117e-01  dw_max:1.0101e+00 lr:1.0000e-02
2023-04-02 19:13:14,448 ADAM: Layer 2 -> dw_min:9.8491e-01  dw_max:1.0120e+00 lr:1.0000e-02
2023-04-02 19:13:14,448 ADAM: Layer 3 -> dw_min:9.9460e-01  dw_max:1.0080e+00 lr:1.0000e-02
2023-04-02 19:13:14,473 			Learning rate: weights:   1.000e-02    
2023-04-02 19:13:14,473 			Last test performance: 98.99%
2023-04-02 19:13:14,473 ----------------
2023-04-02 19:13:16,608   14  =>  40   		Training 486 pattern with 99.17% 	Forward time: 	 2.00 sec
2023-04-02 19:13:16,609 			Loss:    2.733e-02    			Backward time: 	 0.13 sec 
2023-04-02 19:13:16,609 ADAM: Layer 0 -> dw_min:9.9770e-01  dw_max:1.0016e+00 lr:1.0000e-02
2023-04-02 19:13:16,609 ADAM: Layer 1 -> dw_min:9.9004e-01  dw_max:1.0091e+00 lr:1.0000e-02
2023-04-02 19:13:16,609 ADAM: Layer 2 -> dw_min:9.8587e-01  dw_max:1.0116e+00 lr:1.0000e-02
2023-04-02 19:13:16,609 ADAM: Layer 3 -> dw_min:9.9265e-01  dw_max:1.0072e+00 lr:1.0000e-02
2023-04-02 19:13:16,632 			Learning rate: weights:   1.000e-02    
2023-04-02 19:13:16,632 			Last test performance: 98.99%
2023-04-02 19:13:16,632 ----------------
2023-04-02 19:13:18,686   14  =>  41   		Training 486 pattern with 99.38% 	Forward time: 	 1.92 sec
2023-04-02 19:13:18,686 			Loss:    2.456e-02    			Backward time: 	 0.13 sec 
2023-04-02 19:13:18,686 ADAM: Layer 0 -> dw_min:9.9795e-01  dw_max:1.0014e+00 lr:1.0000e-02
2023-04-02 19:13:18,687 ADAM: Layer 1 -> dw_min:9.9089e-01  dw_max:1.0082e+00 lr:1.0000e-02
2023-04-02 19:13:18,687 ADAM: Layer 2 -> dw_min:9.8693e-01  dw_max:1.0105e+00 lr:1.0000e-02
2023-04-02 19:13:18,687 ADAM: Layer 3 -> dw_min:9.9338e-01  dw_max:1.0064e+00 lr:1.0000e-02
2023-04-02 19:13:18,740 			Learning rate: weights:   1.000e-02    
2023-04-02 19:13:18,740 			Last test performance: 98.99%
2023-04-02 19:13:18,740 ----------------
2023-04-02 19:13:20,814   14  =>  42   		Training 486 pattern with 98.75% 	Forward time: 	 1.94 sec
2023-04-02 19:13:20,814 			Loss:    3.755e-02    			Backward time: 	 0.13 sec 
2023-04-02 19:13:20,815 ADAM: Layer 0 -> dw_min:9.9761e-01  dw_max:1.0017e+00 lr:1.0000e-02
2023-04-02 19:13:20,815 ADAM: Layer 1 -> dw_min:9.9010e-01  dw_max:1.0075e+00 lr:1.0000e-02
2023-04-02 19:13:20,815 ADAM: Layer 2 -> dw_min:9.8763e-01  dw_max:1.0109e+00 lr:1.0000e-02
2023-04-02 19:13:20,816 ADAM: Layer 3 -> dw_min:9.9404e-01  dw_max:1.0057e+00 lr:1.0000e-02
2023-04-02 19:13:20,896 			Learning rate: weights:   1.000e-02    
2023-04-02 19:13:20,896 			Last test performance: 98.99%
2023-04-02 19:13:20,896 ----------------
2023-04-02 19:13:22,931   14  =>  43   		Training 486 pattern with 99.58% 	Forward time: 	 1.90 sec
2023-04-02 19:13:22,931 			Loss:    1.675e-02    			Backward time: 	 0.13 sec 
2023-04-02 19:13:22,931 ADAM: Layer 0 -> dw_min:9.9800e-01  dw_max:1.0017e+00 lr:1.0000e-02
2023-04-02 19:13:22,932 ADAM: Layer 1 -> dw_min:9.9118e-01  dw_max:1.0070e+00 lr:1.0000e-02
2023-04-02 19:13:22,932 ADAM: Layer 2 -> dw_min:9.8647e-01  dw_max:1.0123e+00 lr:1.0000e-02
2023-04-02 19:13:22,932 ADAM: Layer 3 -> dw_min:9.9463e-01  dw_max:1.0099e+00 lr:1.0000e-02
2023-04-02 19:13:22,972 			Learning rate: weights:   1.000e-02    
2023-04-02 19:13:22,972 			Last test performance: 98.99%
2023-04-02 19:13:22,972 ----------------
2023-04-02 19:13:25,059   14  =>  44   		Training 486 pattern with 98.75% 	Forward time: 	 1.95 sec
2023-04-02 19:13:25,059 			Loss:    3.315e-02    			Backward time: 	 0.13 sec 
2023-04-02 19:13:25,059 ADAM: Layer 0 -> dw_min:9.9784e-01  dw_max:1.0018e+00 lr:1.0000e-02
2023-04-02 19:13:25,059 ADAM: Layer 1 -> dw_min:9.9161e-01  dw_max:1.0069e+00 lr:1.0000e-02
2023-04-02 19:13:25,059 ADAM: Layer 2 -> dw_min:9.8651e-01  dw_max:1.0125e+00 lr:1.0000e-02
2023-04-02 19:13:25,060 ADAM: Layer 3 -> dw_min:9.9517e-01  dw_max:1.0089e+00 lr:1.0000e-02
2023-04-02 19:13:25,134 			Learning rate: weights:   1.000e-02    
2023-04-02 19:13:25,135 			Last test performance: 98.99%
2023-04-02 19:13:25,135 ----------------
2023-04-02 19:13:27,214   14  =>  45   		Training 486 pattern with 98.33% 	Forward time: 	 1.95 sec
2023-04-02 19:13:27,214 			Loss:    4.399e-02    			Backward time: 	 0.13 sec 
2023-04-02 19:13:27,214 ADAM: Layer 0 -> dw_min:9.9766e-01  dw_max:1.0030e+00 lr:1.0000e-02
2023-04-02 19:13:27,215 ADAM: Layer 1 -> dw_min:9.8917e-01  dw_max:1.0094e+00 lr:1.0000e-02
2023-04-02 19:13:27,215 ADAM: Layer 2 -> dw_min:9.8467e-01  dw_max:1.0144e+00 lr:1.0000e-02
2023-04-02 19:13:27,215 ADAM: Layer 3 -> dw_min:9.9565e-01  dw_max:1.0080e+00 lr:1.0000e-02
2023-04-02 19:13:27,331 			Learning rate: weights:   1.000e-02    
2023-04-02 19:13:27,331 			Last test performance: 98.99%
2023-04-02 19:13:27,331 ----------------
2023-04-02 19:13:29,441   14  =>  46   		Training 486 pattern with 99.38% 	Forward time: 	 1.98 sec
2023-04-02 19:13:29,441 			Loss:    1.662e-02    			Backward time: 	 0.13 sec 
2023-04-02 19:13:29,441 ADAM: Layer 0 -> dw_min:9.9800e-01  dw_max:1.0026e+00 lr:1.0000e-02
2023-04-02 19:13:29,441 ADAM: Layer 1 -> dw_min:9.8994e-01  dw_max:1.0082e+00 lr:1.0000e-02
2023-04-02 19:13:29,441 ADAM: Layer 2 -> dw_min:9.8512e-01  dw_max:1.0129e+00 lr:1.0000e-02
2023-04-02 19:13:29,441 ADAM: Layer 3 -> dw_min:9.9608e-01  dw_max:1.0072e+00 lr:1.0000e-02
2023-04-02 19:13:29,460 			Learning rate: weights:   1.000e-02    
2023-04-02 19:13:29,460 			Last test performance: 98.99%
2023-04-02 19:13:29,460 ----------------
2023-04-02 19:13:31,543   14  =>  47   		Training 486 pattern with 99.58% 	Forward time: 	 1.95 sec
2023-04-02 19:13:31,544 			Loss:    1.895e-02    			Backward time: 	 0.13 sec 
2023-04-02 19:13:31,544 ADAM: Layer 0 -> dw_min:9.9824e-01  dw_max:1.0026e+00 lr:1.0000e-02
2023-04-02 19:13:31,544 ADAM: Layer 1 -> dw_min:9.9094e-01  dw_max:1.0073e+00 lr:1.0000e-02
2023-04-02 19:13:31,544 ADAM: Layer 2 -> dw_min:9.8643e-01  dw_max:1.0133e+00 lr:1.0000e-02
2023-04-02 19:13:31,544 ADAM: Layer 3 -> dw_min:9.9580e-01  dw_max:1.0066e+00 lr:1.0000e-02
2023-04-02 19:13:31,620 			Learning rate: weights:   1.000e-02    
2023-04-02 19:13:31,620 			Last test performance: 98.99%
2023-04-02 19:13:31,620 ----------------
2023-04-02 19:13:33,663   14  =>  48   		Training 486 pattern with 99.38% 	Forward time: 	 1.91 sec
2023-04-02 19:13:33,663 			Loss:    1.605e-02    			Backward time: 	 0.13 sec 
2023-04-02 19:13:33,664 ADAM: Layer 0 -> dw_min:9.9817e-01  dw_max:1.0022e+00 lr:1.0000e-02
2023-04-02 19:13:33,664 ADAM: Layer 1 -> dw_min:9.8856e-01  dw_max:1.0068e+00 lr:1.0000e-02
2023-04-02 19:13:33,664 ADAM: Layer 2 -> dw_min:9.8779e-01  dw_max:1.0131e+00 lr:1.0000e-02
2023-04-02 19:13:33,664 ADAM: Layer 3 -> dw_min:9.9621e-01  dw_max:1.0059e+00 lr:1.0000e-02
2023-04-02 19:13:33,742 			Learning rate: weights:   1.000e-02    
2023-04-02 19:13:33,742 			Last test performance: 98.99%
2023-04-02 19:13:33,742 ----------------
2023-04-02 19:13:35,845   14  =>  49   		Training 486 pattern with 97.92% 	Forward time: 	 1.97 sec
2023-04-02 19:13:35,845 			Loss:    5.711e-02    			Backward time: 	 0.13 sec 
2023-04-02 19:13:35,846 ADAM: Layer 0 -> dw_min:9.9834e-01  dw_max:1.0023e+00 lr:1.0000e-02
2023-04-02 19:13:35,846 ADAM: Layer 1 -> dw_min:9.8908e-01  dw_max:1.0069e+00 lr:1.0000e-02
2023-04-02 19:13:35,846 ADAM: Layer 2 -> dw_min:9.8594e-01  dw_max:1.0142e+00 lr:1.0000e-02
2023-04-02 19:13:35,846 ADAM: Layer 3 -> dw_min:9.9659e-01  dw_max:1.0053e+00 lr:1.0000e-02
2023-04-02 19:13:35,875 			Learning rate: weights:   1.000e-02    
2023-04-02 19:13:35,875 			Last test performance: 98.99%
2023-04-02 19:13:35,875 ----------------
2023-04-02 19:13:37,928   14  =>  50   		Training 486 pattern with 97.92% 	Forward time: 	 1.92 sec
2023-04-02 19:13:37,928 			Loss:    5.368e-02    			Backward time: 	 0.13 sec 
2023-04-02 19:13:37,929 ADAM: Layer 0 -> dw_min:9.9742e-01  dw_max:1.0032e+00 lr:1.0000e-02
2023-04-02 19:13:37,929 ADAM: Layer 1 -> dw_min:9.9111e-01  dw_max:1.0095e+00 lr:1.0000e-02
2023-04-02 19:13:37,929 ADAM: Layer 2 -> dw_min:9.8297e-01  dw_max:1.0141e+00 lr:1.0000e-02
2023-04-02 19:13:37,929 ADAM: Layer 3 -> dw_min:9.9599e-01  dw_max:1.0048e+00 lr:1.0000e-02
2023-04-02 19:13:37,993 			Learning rate: weights:   1.000e-02    
2023-04-02 19:13:37,993 			Last test performance: 98.99%
2023-04-02 19:13:37,994 ----------------
2023-04-02 19:13:40,107   14  =>  51   		Training 486 pattern with 99.38% 	Forward time: 	 1.98 sec
2023-04-02 19:13:40,107 			Loss:    2.416e-02    			Backward time: 	 0.13 sec 
2023-04-02 19:13:40,107 ADAM: Layer 0 -> dw_min:9.9769e-01  dw_max:1.0031e+00 lr:1.0000e-02
2023-04-02 19:13:40,107 ADAM: Layer 1 -> dw_min:9.9080e-01  dw_max:1.0083e+00 lr:1.0000e-02
2023-04-02 19:13:40,108 ADAM: Layer 2 -> dw_min:9.8429e-01  dw_max:1.0132e+00 lr:1.0000e-02
2023-04-02 19:13:40,108 ADAM: Layer 3 -> dw_min:9.9593e-01  dw_max:1.0046e+00 lr:1.0000e-02
2023-04-02 19:13:40,184 			Learning rate: weights:   1.000e-02    
2023-04-02 19:13:40,184 			Last test performance: 98.99%
2023-04-02 19:13:40,184 ----------------
2023-04-02 19:13:42,311   14  =>  52   		Training 486 pattern with 99.17% 	Forward time: 	 1.99 sec
2023-04-02 19:13:42,312 			Loss:    2.535e-02    			Backward time: 	 0.13 sec 
2023-04-02 19:13:42,312 ADAM: Layer 0 -> dw_min:9.9789e-01  dw_max:1.0025e+00 lr:1.0000e-02
2023-04-02 19:13:42,312 ADAM: Layer 1 -> dw_min:9.9164e-01  dw_max:1.0084e+00 lr:1.0000e-02
2023-04-02 19:13:42,312 ADAM: Layer 2 -> dw_min:9.8585e-01  dw_max:1.0119e+00 lr:1.0000e-02
2023-04-02 19:13:42,312 ADAM: Layer 3 -> dw_min:9.9556e-01  dw_max:1.0048e+00 lr:1.0000e-02
2023-04-02 19:13:42,389 			Learning rate: weights:   1.000e-02    
2023-04-02 19:13:42,389 			Last test performance: 98.99%
2023-04-02 19:13:42,389 ----------------
2023-04-02 19:13:44,460   14  =>  53   		Training 486 pattern with 99.38% 	Forward time: 	 1.93 sec
2023-04-02 19:13:44,460 			Loss:    1.572e-02    			Backward time: 	 0.13 sec 
2023-04-02 19:13:44,460 ADAM: Layer 0 -> dw_min:9.9818e-01  dw_max:1.0020e+00 lr:1.0000e-02
2023-04-02 19:13:44,460 ADAM: Layer 1 -> dw_min:9.8970e-01  dw_max:1.0075e+00 lr:1.0000e-02
2023-04-02 19:13:44,460 ADAM: Layer 2 -> dw_min:9.8640e-01  dw_max:1.0107e+00 lr:1.0000e-02
2023-04-02 19:13:44,461 ADAM: Layer 3 -> dw_min:9.9600e-01  dw_max:1.0043e+00 lr:1.0000e-02
2023-04-02 19:13:44,542 			Learning rate: weights:   1.000e-02    
2023-04-02 19:13:44,542 			Last test performance: 98.99%
2023-04-02 19:13:44,542 ----------------
2023-04-02 19:13:46,538   14  =>  54   		Training 486 pattern with 99.17% 	Forward time: 	 1.86 sec
2023-04-02 19:13:46,538 			Loss:    2.345e-02    			Backward time: 	 0.13 sec 
2023-04-02 19:13:46,538 ADAM: Layer 0 -> dw_min:9.9825e-01  dw_max:1.0021e+00 lr:1.0000e-02
2023-04-02 19:13:46,539 ADAM: Layer 1 -> dw_min:9.8770e-01  dw_max:1.0102e+00 lr:1.0000e-02
2023-04-02 19:13:46,539 ADAM: Layer 2 -> dw_min:9.8559e-01  dw_max:1.0153e+00 lr:1.0000e-02
2023-04-02 19:13:46,539 ADAM: Layer 3 -> dw_min:9.9282e-01  dw_max:1.0079e+00 lr:1.0000e-02
2023-04-02 19:13:46,563 			Learning rate: weights:   1.000e-02    
2023-04-02 19:13:46,563 			Last test performance: 98.99%
2023-04-02 19:13:46,563 ----------------
2023-04-02 19:13:48,599   14  =>  55   		Training 486 pattern with 99.38% 	Forward time: 	 1.90 sec
2023-04-02 19:13:48,600 			Loss:    1.602e-02    			Backward time: 	 0.13 sec 
2023-04-02 19:13:48,600 ADAM: Layer 0 -> dw_min:9.9825e-01  dw_max:1.0020e+00 lr:1.0000e-02
2023-04-02 19:13:48,600 ADAM: Layer 1 -> dw_min:9.8966e-01  dw_max:1.0087e+00 lr:1.0000e-02
2023-04-02 19:13:48,600 ADAM: Layer 2 -> dw_min:9.8596e-01  dw_max:1.0144e+00 lr:1.0000e-02
2023-04-02 19:13:48,600 ADAM: Layer 3 -> dw_min:9.9303e-01  dw_max:1.0073e+00 lr:1.0000e-02
2023-04-02 19:13:48,676 			Learning rate: weights:   1.000e-02    
2023-04-02 19:13:48,676 			Last test performance: 98.99%
2023-04-02 19:13:48,676 ----------------
2023-04-02 19:13:50,702   14  =>  56   		Training 486 pattern with 98.33% 	Forward time: 	 1.89 sec
2023-04-02 19:13:50,702 			Loss:    6.594e-02    			Backward time: 	 0.13 sec 
2023-04-02 19:13:50,702 ADAM: Layer 0 -> dw_min:9.9798e-01  dw_max:1.0018e+00 lr:1.0000e-02
2023-04-02 19:13:50,702 ADAM: Layer 1 -> dw_min:9.9073e-01  dw_max:1.0099e+00 lr:1.0000e-02
2023-04-02 19:13:50,703 ADAM: Layer 2 -> dw_min:9.8600e-01  dw_max:1.0144e+00 lr:1.0000e-02
2023-04-02 19:13:50,703 ADAM: Layer 3 -> dw_min:9.9372e-01  dw_max:1.0081e+00 lr:1.0000e-02
2023-04-02 19:13:50,723 			Learning rate: weights:   1.000e-02    
2023-04-02 19:13:50,723 			Last test performance: 98.99%
2023-04-02 19:13:50,723 ----------------
2023-04-02 19:13:52,751   14  =>  57   		Training 486 pattern with 99.38% 	Forward time: 	 1.90 sec
2023-04-02 19:13:52,751 			Loss:    3.375e-02    			Backward time: 	 0.13 sec 
2023-04-02 19:13:52,752 ADAM: Layer 0 -> dw_min:9.9799e-01  dw_max:1.0018e+00 lr:1.0000e-02
2023-04-02 19:13:52,752 ADAM: Layer 1 -> dw_min:9.9056e-01  dw_max:1.0091e+00 lr:1.0000e-02
2023-04-02 19:13:52,752 ADAM: Layer 2 -> dw_min:9.8739e-01  dw_max:1.0130e+00 lr:1.0000e-02
2023-04-02 19:13:52,752 ADAM: Layer 3 -> dw_min:9.9435e-01  dw_max:1.0073e+00 lr:1.0000e-02
2023-04-02 19:13:52,831 			Learning rate: weights:   1.000e-02    
2023-04-02 19:13:52,831 			Last test performance: 98.99%
2023-04-02 19:13:52,831 ----------------
2023-04-02 19:13:54,952   14  =>  58   		Training 486 pattern with 99.79% 	Forward time: 	 1.99 sec
2023-04-02 19:13:54,953 			Loss:    1.086e-02    			Backward time: 	 0.13 sec 
2023-04-02 19:13:54,953 ADAM: Layer 0 -> dw_min:9.9793e-01  dw_max:1.0015e+00 lr:1.0000e-02
2023-04-02 19:13:54,953 ADAM: Layer 1 -> dw_min:9.9151e-01  dw_max:1.0091e+00 lr:1.0000e-02
2023-04-02 19:13:54,953 ADAM: Layer 2 -> dw_min:9.8690e-01  dw_max:1.0139e+00 lr:1.0000e-02
2023-04-02 19:13:54,953 ADAM: Layer 3 -> dw_min:9.9490e-01  dw_max:1.0066e+00 lr:1.0000e-02
2023-04-02 19:13:54,982 			Learning rate: weights:   1.000e-02    
2023-04-02 19:13:54,982 			Last test performance: 98.99%
2023-04-02 19:13:54,982 ----------------
2023-04-02 19:13:57,061   14  =>  59   		Training 486 pattern with 99.17% 	Forward time: 	 1.95 sec
2023-04-02 19:13:57,061 			Loss:    1.721e-02    			Backward time: 	 0.13 sec 
2023-04-02 19:13:57,061 ADAM: Layer 0 -> dw_min:9.9788e-01  dw_max:1.0022e+00 lr:1.0000e-02
2023-04-02 19:13:57,061 ADAM: Layer 1 -> dw_min:9.9235e-01  dw_max:1.0079e+00 lr:1.0000e-02
2023-04-02 19:13:57,062 ADAM: Layer 2 -> dw_min:9.8390e-01  dw_max:1.0191e+00 lr:1.0000e-02
2023-04-02 19:13:57,062 ADAM: Layer 3 -> dw_min:9.9508e-01  dw_max:1.0066e+00 lr:1.0000e-02
2023-04-02 19:13:57,137 			Learning rate: weights:   1.000e-02    
2023-04-02 19:13:57,137 			Last test performance: 98.99%
2023-04-02 19:13:57,137 ----------------
2023-04-02 19:13:59,315   14  =>  60   		Training 486 pattern with 99.38% 	Forward time: 	 2.04 sec
2023-04-02 19:13:59,316 			Loss:    2.677e-02    			Backward time: 	 0.13 sec 
2023-04-02 19:13:59,316 ADAM: Layer 0 -> dw_min:9.9759e-01  dw_max:1.0026e+00 lr:1.0000e-02
2023-04-02 19:13:59,316 ADAM: Layer 1 -> dw_min:9.9300e-01  dw_max:1.0076e+00 lr:1.0000e-02
2023-04-02 19:13:59,316 ADAM: Layer 2 -> dw_min:9.8531e-01  dw_max:1.0201e+00 lr:1.0000e-02
2023-04-02 19:13:59,316 ADAM: Layer 3 -> dw_min:9.9557e-01  dw_max:1.0062e+00 lr:1.0000e-02
2023-04-02 19:13:59,395 			Learning rate: weights:   1.000e-02    
2023-04-02 19:13:59,396 			Last test performance: 98.99%
2023-04-02 19:13:59,396 ----------------
2023-04-02 19:14:01,456   14  =>  61   		Training 486 pattern with 98.75% 	Forward time: 	 1.93 sec
2023-04-02 19:14:01,456 			Loss:    4.950e-02    			Backward time: 	 0.13 sec 
2023-04-02 19:14:01,457 ADAM: Layer 0 -> dw_min:9.9724e-01  dw_max:1.0031e+00 lr:1.0000e-02
2023-04-02 19:14:01,457 ADAM: Layer 1 -> dw_min:9.9327e-01  dw_max:1.0096e+00 lr:1.0000e-02
2023-04-02 19:14:01,457 ADAM: Layer 2 -> dw_min:9.8676e-01  dw_max:1.0181e+00 lr:1.0000e-02
2023-04-02 19:14:01,457 ADAM: Layer 3 -> dw_min:9.9264e-01  dw_max:1.0055e+00 lr:1.0000e-02
2023-04-02 19:14:01,482 			Learning rate: weights:   1.000e-02    
2023-04-02 19:14:01,482 			Last test performance: 98.99%
2023-04-02 19:14:01,482 ----------------
2023-04-02 19:14:03,535   14  =>  62   		Training 486 pattern with 98.96% 	Forward time: 	 1.92 sec
2023-04-02 19:14:03,535 			Loss:    2.750e-02    			Backward time: 	 0.13 sec 
2023-04-02 19:14:03,536 ADAM: Layer 0 -> dw_min:9.9673e-01  dw_max:1.0034e+00 lr:1.0000e-02
2023-04-02 19:14:03,536 ADAM: Layer 1 -> dw_min:9.9149e-01  dw_max:1.0106e+00 lr:1.0000e-02
2023-04-02 19:14:03,536 ADAM: Layer 2 -> dw_min:9.8482e-01  dw_max:1.0163e+00 lr:1.0000e-02
2023-04-02 19:14:03,536 ADAM: Layer 3 -> dw_min:9.9337e-01  dw_max:1.0049e+00 lr:1.0000e-02
2023-04-02 19:14:03,669 			Learning rate: weights:   1.000e-02    
2023-04-02 19:14:03,669 			Last test performance: 98.99%
2023-04-02 19:14:03,670 ----------------
2023-04-02 19:14:05,743   14  =>  63   		Training 486 pattern with 99.38% 	Forward time: 	 1.94 sec
2023-04-02 19:14:05,743 			Loss:    1.336e-02    			Backward time: 	 0.13 sec 
2023-04-02 19:14:05,743 ADAM: Layer 0 -> dw_min:9.9682e-01  dw_max:1.0033e+00 lr:1.0000e-02
2023-04-02 19:14:05,743 ADAM: Layer 1 -> dw_min:9.9234e-01  dw_max:1.0095e+00 lr:1.0000e-02
2023-04-02 19:14:05,744 ADAM: Layer 2 -> dw_min:9.8633e-01  dw_max:1.0148e+00 lr:1.0000e-02
2023-04-02 19:14:05,744 ADAM: Layer 3 -> dw_min:9.9403e-01  dw_max:1.0044e+00 lr:1.0000e-02
2023-04-02 19:14:05,821 			Learning rate: weights:   1.000e-02    
2023-04-02 19:14:05,821 			Last test performance: 98.99%
2023-04-02 19:14:05,821 ----------------
2023-04-02 19:14:07,937   14  =>  64   		Training 486 pattern with 98.96% 	Forward time: 	 1.98 sec
2023-04-02 19:14:07,938 			Loss:    3.649e-02    			Backward time: 	 0.13 sec 
2023-04-02 19:14:07,938 ADAM: Layer 0 -> dw_min:9.9680e-01  dw_max:1.0029e+00 lr:1.0000e-02
2023-04-02 19:14:07,938 ADAM: Layer 1 -> dw_min:9.9230e-01  dw_max:1.0094e+00 lr:1.0000e-02
2023-04-02 19:14:07,939 ADAM: Layer 2 -> dw_min:9.8582e-01  dw_max:1.0134e+00 lr:1.0000e-02
2023-04-02 19:14:07,939 ADAM: Layer 3 -> dw_min:9.9463e-01  dw_max:1.0046e+00 lr:1.0000e-02
2023-04-02 19:14:07,964 			Learning rate: weights:   1.000e-02    
2023-04-02 19:14:07,964 			Last test performance: 98.99%
2023-04-02 19:14:07,964 ----------------
2023-04-02 19:14:10,112   14  =>  65   		Training 486 pattern with 98.96% 	Forward time: 	 2.01 sec
2023-04-02 19:14:10,112 			Loss:    3.125e-02    			Backward time: 	 0.13 sec 
2023-04-02 19:14:10,113 ADAM: Layer 0 -> dw_min:9.9628e-01  dw_max:1.0029e+00 lr:1.0000e-02
2023-04-02 19:14:10,113 ADAM: Layer 1 -> dw_min:9.9205e-01  dw_max:1.0095e+00 lr:1.0000e-02
2023-04-02 19:14:10,113 ADAM: Layer 2 -> dw_min:9.8649e-01  dw_max:1.0140e+00 lr:1.0000e-02
2023-04-02 19:14:10,113 ADAM: Layer 3 -> dw_min:9.9517e-01  dw_max:1.0042e+00 lr:1.0000e-02
2023-04-02 19:14:10,187 			Learning rate: weights:   1.000e-02    
2023-04-02 19:14:10,187 			Last test performance: 98.99%
2023-04-02 19:14:10,187 ----------------
2023-04-02 19:14:12,300   14  =>  66   		Training 486 pattern with 99.17% 	Forward time: 	 1.98 sec
2023-04-02 19:14:12,300 			Loss:    2.395e-02    			Backward time: 	 0.13 sec 
2023-04-02 19:14:12,301 ADAM: Layer 0 -> dw_min:9.9656e-01  dw_max:1.0028e+00 lr:1.0000e-02
2023-04-02 19:14:12,301 ADAM: Layer 1 -> dw_min:9.9272e-01  dw_max:1.0086e+00 lr:1.0000e-02
2023-04-02 19:14:12,301 ADAM: Layer 2 -> dw_min:9.8789e-01  dw_max:1.0126e+00 lr:1.0000e-02
2023-04-02 19:14:12,301 ADAM: Layer 3 -> dw_min:9.9565e-01  dw_max:1.0049e+00 lr:1.0000e-02
2023-04-02 19:14:12,379 			Learning rate: weights:   1.000e-02    
2023-04-02 19:14:12,379 			Last test performance: 98.99%
2023-04-02 19:14:12,379 ----------------
2023-04-02 19:14:14,423   14  =>  67   		Training 486 pattern with 98.12% 	Forward time: 	 1.91 sec
2023-04-02 19:14:14,423 			Loss:    4.010e-02    			Backward time: 	 0.13 sec 
2023-04-02 19:14:14,423 ADAM: Layer 0 -> dw_min:9.9713e-01  dw_max:1.0028e+00 lr:1.0000e-02
2023-04-02 19:14:14,423 ADAM: Layer 1 -> dw_min:9.8845e-01  dw_max:1.0079e+00 lr:1.0000e-02
2023-04-02 19:14:14,424 ADAM: Layer 2 -> dw_min:9.8506e-01  dw_max:1.0140e+00 lr:1.0000e-02
2023-04-02 19:14:14,424 ADAM: Layer 3 -> dw_min:9.9588e-01  dw_max:1.0065e+00 lr:1.0000e-02
2023-04-02 19:14:14,506 			Learning rate: weights:   1.000e-02    
2023-04-02 19:14:14,506 			Last test performance: 98.99%
2023-04-02 19:14:14,506 ----------------
2023-04-02 19:14:16,637   14  =>  68   		Training 486 pattern with 98.54% 	Forward time: 	 2.00 sec
2023-04-02 19:14:16,637 			Loss:    5.737e-02    			Backward time: 	 0.13 sec 
2023-04-02 19:14:16,638 ADAM: Layer 0 -> dw_min:9.9731e-01  dw_max:1.0025e+00 lr:1.0000e-02
2023-04-02 19:14:16,638 ADAM: Layer 1 -> dw_min:9.8961e-01  dw_max:1.0135e+00 lr:1.0000e-02
2023-04-02 19:14:16,638 ADAM: Layer 2 -> dw_min:9.8568e-01  dw_max:1.0137e+00 lr:1.0000e-02
2023-04-02 19:14:16,638 ADAM: Layer 3 -> dw_min:9.9596e-01  dw_max:1.0086e+00 lr:1.0000e-02
2023-04-02 19:14:16,714 			Learning rate: weights:   1.000e-02    
2023-04-02 19:14:16,714 			Last test performance: 98.99%
2023-04-02 19:14:16,714 ----------------
2023-04-02 19:14:18,816   14  =>  69   		Training 486 pattern with 99.17% 	Forward time: 	 1.97 sec
2023-04-02 19:14:18,816 			Loss:    3.300e-02    			Backward time: 	 0.13 sec 
2023-04-02 19:14:18,816 ADAM: Layer 0 -> dw_min:9.9772e-01  dw_max:1.0023e+00 lr:1.0000e-02
2023-04-02 19:14:18,817 ADAM: Layer 1 -> dw_min:9.9032e-01  dw_max:1.0120e+00 lr:1.0000e-02
2023-04-02 19:14:18,817 ADAM: Layer 2 -> dw_min:9.8575e-01  dw_max:1.0144e+00 lr:1.0000e-02
2023-04-02 19:14:18,817 ADAM: Layer 3 -> dw_min:9.9635e-01  dw_max:1.0073e+00 lr:1.0000e-02
2023-04-02 19:14:18,944 			Learning rate: weights:   1.000e-02    
2023-04-02 19:14:18,944 			Last test performance: 98.99%
2023-04-02 19:14:18,944 ----------------
2023-04-02 19:14:21,062   14  =>  70   		Training 486 pattern with 99.79% 	Forward time: 	 1.98 sec
2023-04-02 19:14:21,062 			Loss:    1.434e-02    			Backward time: 	 0.13 sec 
2023-04-02 19:14:21,063 ADAM: Layer 0 -> dw_min:9.9773e-01  dw_max:1.0020e+00 lr:1.0000e-02
2023-04-02 19:14:21,063 ADAM: Layer 1 -> dw_min:9.9151e-01  dw_max:1.0107e+00 lr:1.0000e-02
2023-04-02 19:14:21,063 ADAM: Layer 2 -> dw_min:9.8708e-01  dw_max:1.0130e+00 lr:1.0000e-02
2023-04-02 19:14:21,063 ADAM: Layer 3 -> dw_min:9.9671e-01  dw_max:1.0066e+00 lr:1.0000e-02
2023-04-02 19:14:21,186 			Learning rate: weights:   1.000e-02    
2023-04-02 19:14:21,186 			Last test performance: 98.99%
2023-04-02 19:14:21,186 ----------------
2023-04-02 19:14:23,312   14  =>  71   		Training 486 pattern with 99.58% 	Forward time: 	 1.99 sec
2023-04-02 19:14:23,312 			Loss:    1.612e-02    			Backward time: 	 0.13 sec 
2023-04-02 19:14:23,313 ADAM: Layer 0 -> dw_min:9.9765e-01  dw_max:1.0026e+00 lr:1.0000e-02
2023-04-02 19:14:23,313 ADAM: Layer 1 -> dw_min:9.8936e-01  dw_max:1.0085e+00 lr:1.0000e-02
2023-04-02 19:14:23,313 ADAM: Layer 2 -> dw_min:9.8850e-01  dw_max:1.0125e+00 lr:1.0000e-02
2023-04-02 19:14:23,313 ADAM: Layer 3 -> dw_min:9.9656e-01  dw_max:1.0059e+00 lr:1.0000e-02
2023-04-02 19:14:23,410 			Learning rate: weights:   1.000e-02    
2023-04-02 19:14:23,410 			Last test performance: 98.99%
2023-04-02 19:14:23,410 ----------------
2023-04-02 19:14:25,400   14  =>  72   		Training 486 pattern with 99.38% 	Forward time: 	 1.85 sec
2023-04-02 19:14:25,400 			Loss:    2.307e-02    			Backward time: 	 0.13 sec 
2023-04-02 19:14:25,400 ADAM: Layer 0 -> dw_min:9.9815e-01  dw_max:1.0023e+00 lr:1.0000e-02
2023-04-02 19:14:25,400 ADAM: Layer 1 -> dw_min:9.9036e-01  dw_max:1.0076e+00 lr:1.0000e-02
2023-04-02 19:14:25,400 ADAM: Layer 2 -> dw_min:9.8964e-01  dw_max:1.0114e+00 lr:1.0000e-02
2023-04-02 19:14:25,400 ADAM: Layer 3 -> dw_min:9.9690e-01  dw_max:1.0053e+00 lr:1.0000e-02
2023-04-02 19:14:25,453 			Learning rate: weights:   1.000e-02    
2023-04-02 19:14:25,453 			Last test performance: 98.99%
2023-04-02 19:14:25,454 ----------------
2023-04-02 19:14:27,435   14  =>  73   		Training 486 pattern with 99.38% 	Forward time: 	 1.85 sec
2023-04-02 19:14:27,435 			Loss:    1.891e-02    			Backward time: 	 0.13 sec 
2023-04-02 19:14:27,435 ADAM: Layer 0 -> dw_min:9.9850e-01  dw_max:1.0028e+00 lr:1.0000e-02
2023-04-02 19:14:27,435 ADAM: Layer 1 -> dw_min:9.8959e-01  dw_max:1.0064e+00 lr:1.0000e-02
2023-04-02 19:14:27,436 ADAM: Layer 2 -> dw_min:9.8525e-01  dw_max:1.0121e+00 lr:1.0000e-02
2023-04-02 19:14:27,436 ADAM: Layer 3 -> dw_min:9.9721e-01  dw_max:1.0048e+00 lr:1.0000e-02
2023-04-02 19:14:27,509 			Learning rate: weights:   1.000e-02    
2023-04-02 19:14:27,509 			Last test performance: 98.99%
2023-04-02 19:14:27,509 ----------------
2023-04-02 19:14:29,709   14  =>  74   		Training 486 pattern with 98.75% 	Forward time: 	 2.07 sec
2023-04-02 19:14:29,709 			Loss:    2.729e-02    			Backward time: 	 0.13 sec 
2023-04-02 19:14:29,709 ADAM: Layer 0 -> dw_min:9.9721e-01  dw_max:1.0024e+00 lr:1.0000e-02
2023-04-02 19:14:29,709 ADAM: Layer 1 -> dw_min:9.8430e-01  dw_max:1.0095e+00 lr:1.0000e-02
2023-04-02 19:14:29,709 ADAM: Layer 2 -> dw_min:9.8334e-01  dw_max:1.0135e+00 lr:1.0000e-02
2023-04-02 19:14:29,709 ADAM: Layer 3 -> dw_min:9.8749e-01  dw_max:1.0075e+00 lr:1.0000e-02
2023-04-02 19:14:29,741 			Learning rate: weights:   1.000e-02    
2023-04-02 19:14:29,741 			Last test performance: 98.99%
2023-04-02 19:14:29,741 ----------------
2023-04-02 19:14:31,804   14  =>  75   		Training 486 pattern with 99.79% 	Forward time: 	 1.93 sec
2023-04-02 19:14:31,804 			Loss:    2.575e-02    			Backward time: 	 0.13 sec 
2023-04-02 19:14:31,804 ADAM: Layer 0 -> dw_min:9.9683e-01  dw_max:1.0028e+00 lr:1.0000e-02
2023-04-02 19:14:31,804 ADAM: Layer 1 -> dw_min:9.8518e-01  dw_max:1.0118e+00 lr:1.0000e-02
2023-04-02 19:14:31,805 ADAM: Layer 2 -> dw_min:9.8499e-01  dw_max:1.0122e+00 lr:1.0000e-02
2023-04-02 19:14:31,805 ADAM: Layer 3 -> dw_min:9.8873e-01  dw_max:1.0067e+00 lr:1.0000e-02
2023-04-02 19:14:31,912 			Learning rate: weights:   1.000e-02    
2023-04-02 19:14:31,913 			Last test performance: 98.99%
2023-04-02 19:14:31,913 ----------------
2023-04-02 19:14:34,035   14  =>  76   		Training 486 pattern with 98.96% 	Forward time: 	 1.99 sec
2023-04-02 19:14:34,035 			Loss:    3.490e-02    			Backward time: 	 0.13 sec 
2023-04-02 19:14:34,035 ADAM: Layer 0 -> dw_min:9.9713e-01  dw_max:1.0024e+00 lr:1.0000e-02
2023-04-02 19:14:34,035 ADAM: Layer 1 -> dw_min:9.8060e-01  dw_max:1.0123e+00 lr:1.0000e-02
2023-04-02 19:14:34,035 ADAM: Layer 2 -> dw_min:9.8156e-01  dw_max:1.0156e+00 lr:1.0000e-02
2023-04-02 19:14:34,036 ADAM: Layer 3 -> dw_min:9.8985e-01  dw_max:1.0072e+00 lr:1.0000e-02
2023-04-02 19:14:34,095 			Learning rate: weights:   1.000e-02    
2023-04-02 19:14:34,095 			Last test performance: 98.99%
2023-04-02 19:14:34,095 ----------------
2023-04-02 19:14:36,173   14  =>  77   		Training 486 pattern with 99.17% 	Forward time: 	 1.94 sec
2023-04-02 19:14:36,173 			Loss:    1.884e-02    			Backward time: 	 0.13 sec 
2023-04-02 19:14:36,173 ADAM: Layer 0 -> dw_min:9.9626e-01  dw_max:1.0027e+00 lr:1.0000e-02
2023-04-02 19:14:36,173 ADAM: Layer 1 -> dw_min:9.7939e-01  dw_max:1.0117e+00 lr:1.0000e-02
2023-04-02 19:14:36,173 ADAM: Layer 2 -> dw_min:9.8314e-01  dw_max:1.0140e+00 lr:1.0000e-02
2023-04-02 19:14:36,173 ADAM: Layer 3 -> dw_min:9.9086e-01  dw_max:1.0065e+00 lr:1.0000e-02
2023-04-02 19:14:36,198 			Learning rate: weights:   1.000e-02    
2023-04-02 19:14:36,198 			Last test performance: 98.99%
2023-04-02 19:14:36,198 ----------------
2023-04-02 19:14:38,292   14  =>  78   		Training 486 pattern with 99.38% 	Forward time: 	 1.95 sec
2023-04-02 19:14:38,292 			Loss:    3.076e-02    			Backward time: 	 0.13 sec 
2023-04-02 19:14:38,293 ADAM: Layer 0 -> dw_min:9.9679e-01  dw_max:1.0025e+00 lr:1.0000e-02
2023-04-02 19:14:38,293 ADAM: Layer 1 -> dw_min:9.7939e-01  dw_max:1.0085e+00 lr:1.0000e-02
2023-04-02 19:14:38,293 ADAM: Layer 2 -> dw_min:9.8496e-01  dw_max:1.0143e+00 lr:1.0000e-02
2023-04-02 19:14:38,293 ADAM: Layer 3 -> dw_min:9.9177e-01  dw_max:1.0058e+00 lr:1.0000e-02
2023-04-02 19:14:38,356 			Learning rate: weights:   1.000e-02    
2023-04-02 19:14:38,356 			Last test performance: 98.99%
2023-04-02 19:14:38,357 ----------------
2023-04-02 19:14:40,494   14  =>  79   		Training 486 pattern with 99.17% 	Forward time: 	 2.00 sec
2023-04-02 19:14:40,494 			Loss:    2.906e-02    			Backward time: 	 0.13 sec 
2023-04-02 19:14:40,494 ADAM: Layer 0 -> dw_min:9.9755e-01  dw_max:1.0031e+00 lr:1.0000e-02
2023-04-02 19:14:40,494 ADAM: Layer 1 -> dw_min:9.8143e-01  dw_max:1.0082e+00 lr:1.0000e-02
2023-04-02 19:14:40,495 ADAM: Layer 2 -> dw_min:9.8607e-01  dw_max:1.0149e+00 lr:1.0000e-02
2023-04-02 19:14:40,495 ADAM: Layer 3 -> dw_min:9.9259e-01  dw_max:1.0054e+00 lr:1.0000e-02
2023-04-02 19:14:40,573 			Learning rate: weights:   1.000e-02    
2023-04-02 19:14:40,574 			Last test performance: 98.99%
2023-04-02 19:14:40,574 ----------------
2023-04-02 19:14:42,602   14  =>  80   		Training 486 pattern with 99.17% 	Forward time: 	 1.90 sec
2023-04-02 19:14:42,602 			Loss:    3.609e-02    			Backward time: 	 0.13 sec 
2023-04-02 19:14:42,602 ADAM: Layer 0 -> dw_min:9.9725e-01  dw_max:1.0025e+00 lr:1.0000e-02
2023-04-02 19:14:42,602 ADAM: Layer 1 -> dw_min:9.8109e-01  dw_max:1.0095e+00 lr:1.0000e-02
2023-04-02 19:14:42,602 ADAM: Layer 2 -> dw_min:9.8239e-01  dw_max:1.0145e+00 lr:1.0000e-02
2023-04-02 19:14:42,603 ADAM: Layer 3 -> dw_min:9.9332e-01  dw_max:1.0066e+00 lr:1.0000e-02
2023-04-02 19:14:42,679 			Learning rate: weights:   1.000e-02    
2023-04-02 19:14:42,679 			Last test performance: 98.99%
2023-04-02 19:14:42,679 ----------------
2023-04-02 19:14:44,793   14  =>  81   		Training 486 pattern with 98.12% 	Forward time: 	 1.98 sec
2023-04-02 19:14:44,793 			Loss:    5.702e-02    			Backward time: 	 0.13 sec 
2023-04-02 19:14:44,793 ADAM: Layer 0 -> dw_min:9.9716e-01  dw_max:1.0032e+00 lr:1.0000e-02
2023-04-02 19:14:44,793 ADAM: Layer 1 -> dw_min:9.8059e-01  dw_max:1.0112e+00 lr:1.0000e-02
2023-04-02 19:14:44,793 ADAM: Layer 2 -> dw_min:9.8396e-01  dw_max:1.0132e+00 lr:1.0000e-02
2023-04-02 19:14:44,793 ADAM: Layer 3 -> dw_min:9.9399e-01  dw_max:1.0060e+00 lr:1.0000e-02
2023-04-02 19:14:44,861 			Learning rate: weights:   1.000e-02    
2023-04-02 19:14:44,861 			Last test performance: 98.99%
2023-04-02 19:14:44,861 ----------------
2023-04-02 19:14:47,054   14  =>  82   		Training 486 pattern with 98.96% 	Forward time: 	 2.06 sec
2023-04-02 19:14:47,054 			Loss:    2.552e-02    			Backward time: 	 0.13 sec 
2023-04-02 19:14:47,054 ADAM: Layer 0 -> dw_min:9.9735e-01  dw_max:1.0032e+00 lr:1.0000e-02
2023-04-02 19:14:47,054 ADAM: Layer 1 -> dw_min:9.8467e-01  dw_max:1.0116e+00 lr:1.0000e-02
2023-04-02 19:14:47,054 ADAM: Layer 2 -> dw_min:9.8556e-01  dw_max:1.0133e+00 lr:1.0000e-02
2023-04-02 19:14:47,054 ADAM: Layer 3 -> dw_min:9.9459e-01  dw_max:1.0054e+00 lr:1.0000e-02
2023-04-02 19:14:47,131 			Learning rate: weights:   1.000e-02    
2023-04-02 19:14:47,131 			Last test performance: 98.99%
2023-04-02 19:14:47,131 ----------------
2023-04-02 19:14:49,252   14  =>  83   		Training 486 pattern with 97.50% 	Forward time: 	 1.99 sec
2023-04-02 19:14:49,252 			Loss:    9.314e-02    			Backward time: 	 0.13 sec 
2023-04-02 19:14:49,252 ADAM: Layer 0 -> dw_min:9.9748e-01  dw_max:1.0038e+00 lr:1.0000e-02
2023-04-02 19:14:49,253 ADAM: Layer 1 -> dw_min:9.8706e-01  dw_max:1.0088e+00 lr:1.0000e-02
2023-04-02 19:14:49,253 ADAM: Layer 2 -> dw_min:9.8451e-01  dw_max:1.0142e+00 lr:1.0000e-02
2023-04-02 19:14:49,253 ADAM: Layer 3 -> dw_min:9.9220e-01  dw_max:1.0081e+00 lr:1.0000e-02
2023-04-02 19:14:49,307 			Learning rate: weights:   1.000e-02    
2023-04-02 19:14:49,307 			Last test performance: 98.99%
2023-04-02 19:14:49,307 ----------------
2023-04-02 19:14:51,357   14  =>  84   		Training 486 pattern with 99.17% 	Forward time: 	 1.91 sec
2023-04-02 19:14:51,357 			Loss:    2.313e-02    			Backward time: 	 0.13 sec 
2023-04-02 19:14:51,357 ADAM: Layer 0 -> dw_min:9.9698e-01  dw_max:1.0036e+00 lr:1.0000e-02
2023-04-02 19:14:51,357 ADAM: Layer 1 -> dw_min:9.8740e-01  dw_max:1.0073e+00 lr:1.0000e-02
2023-04-02 19:14:51,358 ADAM: Layer 2 -> dw_min:9.8611e-01  dw_max:1.0164e+00 lr:1.0000e-02
2023-04-02 19:14:51,358 ADAM: Layer 3 -> dw_min:9.9322e-01  dw_max:1.0083e+00 lr:1.0000e-02
2023-04-02 19:14:51,417 			Learning rate: weights:   1.000e-02    
2023-04-02 19:14:51,418 			Last test performance: 98.99%
2023-04-02 19:14:51,418 ----------------
2023-04-02 19:14:53,496   14  =>  85   		Training 486 pattern with 99.17% 	Forward time: 	 1.95 sec
2023-04-02 19:14:53,496 			Loss:    2.299e-02    			Backward time: 	 0.13 sec 
2023-04-02 19:14:53,496 ADAM: Layer 0 -> dw_min:9.9557e-01  dw_max:1.0030e+00 lr:1.0000e-02
2023-04-02 19:14:53,496 ADAM: Layer 1 -> dw_min:9.8758e-01  dw_max:1.0099e+00 lr:1.0000e-02
2023-04-02 19:14:53,496 ADAM: Layer 2 -> dw_min:9.8656e-01  dw_max:1.0147e+00 lr:1.0000e-02
2023-04-02 19:14:53,496 ADAM: Layer 3 -> dw_min:9.9390e-01  dw_max:1.0074e+00 lr:1.0000e-02
2023-04-02 19:14:53,537 			Learning rate: weights:   1.000e-02    
2023-04-02 19:14:53,537 			Last test performance: 98.99%
2023-04-02 19:14:53,537 ----------------
2023-04-02 19:14:55,540   14  =>  86   		Training 486 pattern with 99.58% 	Forward time: 	 1.87 sec
2023-04-02 19:14:55,541 			Loss:    1.603e-02    			Backward time: 	 0.13 sec 
2023-04-02 19:14:55,541 ADAM: Layer 0 -> dw_min:9.9570e-01  dw_max:1.0029e+00 lr:1.0000e-02
2023-04-02 19:14:55,541 ADAM: Layer 1 -> dw_min:9.8776e-01  dw_max:1.0095e+00 lr:1.0000e-02
2023-04-02 19:14:55,541 ADAM: Layer 2 -> dw_min:9.8698e-01  dw_max:1.0134e+00 lr:1.0000e-02
2023-04-02 19:14:55,541 ADAM: Layer 3 -> dw_min:9.9313e-01  dw_max:1.0073e+00 lr:1.0000e-02
2023-04-02 19:14:55,570 			Learning rate: weights:   1.000e-02    
2023-04-02 19:14:55,570 			Last test performance: 98.99%
2023-04-02 19:14:55,570 ----------------
2023-04-02 19:14:57,620   14  =>  87   		Training 486 pattern with 98.33% 	Forward time: 	 1.91 sec
2023-04-02 19:14:57,620 			Loss:    6.821e-02    			Backward time: 	 0.13 sec 
2023-04-02 19:14:57,621 ADAM: Layer 0 -> dw_min:9.9724e-01  dw_max:1.0025e+00 lr:1.0000e-02
2023-04-02 19:14:57,621 ADAM: Layer 1 -> dw_min:9.8830e-01  dw_max:1.0103e+00 lr:1.0000e-02
2023-04-02 19:14:57,622 ADAM: Layer 2 -> dw_min:9.8637e-01  dw_max:1.0165e+00 lr:1.0000e-02
2023-04-02 19:14:57,622 ADAM: Layer 3 -> dw_min:9.9472e-01  dw_max:1.0069e+00 lr:1.0000e-02
2023-04-02 19:14:57,691 			Learning rate: weights:   1.000e-02    
2023-04-02 19:14:57,691 			Last test performance: 98.99%
2023-04-02 19:14:57,691 ----------------
2023-04-02 19:14:59,731   14  =>  88   		Training 486 pattern with 98.54% 	Forward time: 	 1.91 sec
2023-04-02 19:14:59,731 			Loss:    4.797e-02    			Backward time: 	 0.13 sec 
2023-04-02 19:14:59,731 ADAM: Layer 0 -> dw_min:9.9777e-01  dw_max:1.0024e+00 lr:1.0000e-02
2023-04-02 19:14:59,731 ADAM: Layer 1 -> dw_min:9.8648e-01  dw_max:1.0101e+00 lr:1.0000e-02
2023-04-02 19:14:59,731 ADAM: Layer 2 -> dw_min:9.8627e-01  dw_max:1.0149e+00 lr:1.0000e-02
2023-04-02 19:14:59,731 ADAM: Layer 3 -> dw_min:9.9538e-01  dw_max:1.0062e+00 lr:1.0000e-02
2023-04-02 19:14:59,855 			Learning rate: weights:   1.000e-02    
2023-04-02 19:14:59,855 			Last test performance: 98.99%
2023-04-02 19:14:59,855 ----------------
2023-04-02 19:15:01,973   14  =>  89   		Training 486 pattern with 98.54% 	Forward time: 	 1.98 sec
2023-04-02 19:15:01,974 			Loss:    4.227e-02    			Backward time: 	 0.13 sec 
2023-04-02 19:15:01,974 ADAM: Layer 0 -> dw_min:9.9784e-01  dw_max:1.0019e+00 lr:1.0000e-02
2023-04-02 19:15:01,974 ADAM: Layer 1 -> dw_min:9.8817e-01  dw_max:1.0102e+00 lr:1.0000e-02
2023-04-02 19:15:01,974 ADAM: Layer 2 -> dw_min:9.8621e-01  dw_max:1.0134e+00 lr:1.0000e-02
2023-04-02 19:15:01,974 ADAM: Layer 3 -> dw_min:9.9594e-01  dw_max:1.0066e+00 lr:1.0000e-02
2023-04-02 19:15:02,009 			Learning rate: weights:   1.000e-02    
2023-04-02 19:15:02,009 			Last test performance: 98.99%
2023-04-02 19:15:02,009 ----------------
2023-04-02 19:15:04,128   14  =>  90   		Training 486 pattern with 98.96% 	Forward time: 	 1.98 sec
2023-04-02 19:15:04,128 			Loss:    3.918e-02    			Backward time: 	 0.13 sec 
2023-04-02 19:15:04,129 ADAM: Layer 0 -> dw_min:9.9820e-01  dw_max:1.0019e+00 lr:1.0000e-02
2023-04-02 19:15:04,129 ADAM: Layer 1 -> dw_min:9.8903e-01  dw_max:1.0107e+00 lr:1.0000e-02
2023-04-02 19:15:04,129 ADAM: Layer 2 -> dw_min:9.8706e-01  dw_max:1.0121e+00 lr:1.0000e-02
2023-04-02 19:15:04,129 ADAM: Layer 3 -> dw_min:9.9468e-01  dw_max:1.0064e+00 lr:1.0000e-02
2023-04-02 19:15:04,162 			Learning rate: weights:   1.000e-02    
2023-04-02 19:15:04,162 			Last test performance: 98.99%
2023-04-02 19:15:04,162 ----------------
2023-04-02 19:15:06,292   14  =>  91   		Training 486 pattern with 98.96% 	Forward time: 	 1.99 sec
2023-04-02 19:15:06,292 			Loss:    3.121e-02    			Backward time: 	 0.13 sec 
2023-04-02 19:15:06,292 ADAM: Layer 0 -> dw_min:9.9716e-01  dw_max:1.0027e+00 lr:1.0000e-02
2023-04-02 19:15:06,293 ADAM: Layer 1 -> dw_min:9.8698e-01  dw_max:1.0088e+00 lr:1.0000e-02
2023-04-02 19:15:06,293 ADAM: Layer 2 -> dw_min:9.8502e-01  dw_max:1.0137e+00 lr:1.0000e-02
2023-04-02 19:15:06,293 ADAM: Layer 3 -> dw_min:9.9500e-01  dw_max:1.0090e+00 lr:1.0000e-02
2023-04-02 19:15:06,326 			Learning rate: weights:   1.000e-02    
2023-04-02 19:15:06,326 			Last test performance: 98.99%
2023-04-02 19:15:06,326 ----------------
2023-04-02 19:15:08,463   14  =>  92   		Training 486 pattern with 99.58% 	Forward time: 	 2.00 sec
2023-04-02 19:15:08,463 			Loss:    1.090e-02    			Backward time: 	 0.13 sec 
2023-04-02 19:15:08,463 ADAM: Layer 0 -> dw_min:9.9691e-01  dw_max:1.0024e+00 lr:1.0000e-02
2023-04-02 19:15:08,463 ADAM: Layer 1 -> dw_min:9.8786e-01  dw_max:1.0104e+00 lr:1.0000e-02
2023-04-02 19:15:08,464 ADAM: Layer 2 -> dw_min:9.8608e-01  dw_max:1.0133e+00 lr:1.0000e-02
2023-04-02 19:15:08,464 ADAM: Layer 3 -> dw_min:9.9511e-01  dw_max:1.0080e+00 lr:1.0000e-02
2023-04-02 19:15:08,546 			Learning rate: weights:   1.000e-02    
2023-04-02 19:15:08,546 			Last test performance: 98.99%
2023-04-02 19:15:08,546 ----------------
2023-04-02 19:15:10,613   14  =>  93   		Training 486 pattern with 99.17% 	Forward time: 	 1.93 sec
2023-04-02 19:15:10,613 			Loss:    2.247e-02    			Backward time: 	 0.13 sec 
2023-04-02 19:15:10,613 ADAM: Layer 0 -> dw_min:9.9718e-01  dw_max:1.0026e+00 lr:1.0000e-02
2023-04-02 19:15:10,613 ADAM: Layer 1 -> dw_min:9.8925e-01  dw_max:1.0098e+00 lr:1.0000e-02
2023-04-02 19:15:10,613 ADAM: Layer 2 -> dw_min:9.8632e-01  dw_max:1.0120e+00 lr:1.0000e-02
2023-04-02 19:15:10,613 ADAM: Layer 3 -> dw_min:9.9557e-01  dw_max:1.0072e+00 lr:1.0000e-02
2023-04-02 19:15:10,735 			Learning rate: weights:   1.000e-02    
2023-04-02 19:15:10,735 			Last test performance: 98.99%
2023-04-02 19:15:10,735 ----------------
2023-04-02 19:15:12,789   14  =>  94   		Training 486 pattern with 98.75% 	Forward time: 	 1.92 sec
2023-04-02 19:15:12,790 			Loss:    2.980e-02    			Backward time: 	 0.13 sec 
2023-04-02 19:15:12,790 ADAM: Layer 0 -> dw_min:9.9663e-01  dw_max:1.0029e+00 lr:1.0000e-02
2023-04-02 19:15:12,790 ADAM: Layer 1 -> dw_min:9.8957e-01  dw_max:1.0098e+00 lr:1.0000e-02
2023-04-02 19:15:12,791 ADAM: Layer 2 -> dw_min:9.8768e-01  dw_max:1.0124e+00 lr:1.0000e-02
2023-04-02 19:15:12,791 ADAM: Layer 3 -> dw_min:9.9530e-01  dw_max:1.0065e+00 lr:1.0000e-02
2023-04-02 19:15:12,992 			Learning rate: weights:   1.000e-02    
2023-04-02 19:15:12,992 			Last test performance: 98.99%
2023-04-02 19:15:12,992 ----------------
2023-04-02 19:15:15,147   14  =>  95   		Training 486 pattern with 99.17% 	Forward time: 	 2.02 sec
2023-04-02 19:15:15,147 			Loss:    2.726e-02    			Backward time: 	 0.13 sec 
2023-04-02 19:15:15,148 ADAM: Layer 0 -> dw_min:9.9677e-01  dw_max:1.0029e+00 lr:1.0000e-02
2023-04-02 19:15:15,148 ADAM: Layer 1 -> dw_min:9.9020e-01  dw_max:1.0086e+00 lr:1.0000e-02
2023-04-02 19:15:15,148 ADAM: Layer 2 -> dw_min:9.8864e-01  dw_max:1.0112e+00 lr:1.0000e-02
2023-04-02 19:15:15,148 ADAM: Layer 3 -> dw_min:9.9554e-01  dw_max:1.0058e+00 lr:1.0000e-02
2023-04-02 19:15:15,168 			Learning rate: weights:   1.000e-02    
2023-04-02 19:15:15,169 			Last test performance: 98.99%
2023-04-02 19:15:15,169 ----------------
2023-04-02 19:15:17,278   14  =>  96   		Training 486 pattern with 99.58% 	Forward time: 	 1.98 sec
2023-04-02 19:15:17,278 			Loss:    1.899e-02    			Backward time: 	 0.13 sec 
2023-04-02 19:15:17,278 ADAM: Layer 0 -> dw_min:9.9740e-01  dw_max:1.0024e+00 lr:1.0000e-02
2023-04-02 19:15:17,279 ADAM: Layer 1 -> dw_min:9.9122e-01  dw_max:1.0078e+00 lr:1.0000e-02
2023-04-02 19:15:17,279 ADAM: Layer 2 -> dw_min:9.8956e-01  dw_max:1.0143e+00 lr:1.0000e-02
2023-04-02 19:15:17,279 ADAM: Layer 3 -> dw_min:9.9524e-01  dw_max:1.0052e+00 lr:1.0000e-02
2023-04-02 19:15:17,318 			Learning rate: weights:   1.000e-02    
2023-04-02 19:15:17,318 			Last test performance: 98.99%
2023-04-02 19:15:17,318 ----------------
2023-04-02 19:15:19,347   14  =>  97   		Training 486 pattern with 99.79% 	Forward time: 	 1.89 sec
2023-04-02 19:15:19,347 			Loss:    1.914e-02    			Backward time: 	 0.13 sec 
2023-04-02 19:15:19,347 ADAM: Layer 0 -> dw_min:9.9788e-01  dw_max:1.0019e+00 lr:1.0000e-02
2023-04-02 19:15:19,347 ADAM: Layer 1 -> dw_min:9.9206e-01  dw_max:1.0070e+00 lr:1.0000e-02
2023-04-02 19:15:19,348 ADAM: Layer 2 -> dw_min:9.8904e-01  dw_max:1.0128e+00 lr:1.0000e-02
2023-04-02 19:15:19,348 ADAM: Layer 3 -> dw_min:9.9582e-01  dw_max:1.0047e+00 lr:1.0000e-02
2023-04-02 19:15:19,445 			Learning rate: weights:   1.000e-02    
2023-04-02 19:15:19,445 			Last test performance: 98.99%
2023-04-02 19:15:19,445 ----------------
2023-04-02 19:15:21,594   14  =>  98   		Training 486 pattern with 100.00% 	Forward time: 	 2.01 sec
2023-04-02 19:15:21,594 			Loss:    5.088e-03    			Backward time: 	 0.13 sec 
2023-04-02 19:15:21,595 ADAM: Layer 0 -> dw_min:9.9815e-01  dw_max:1.0017e+00 lr:1.0000e-02
2023-04-02 19:15:21,595 ADAM: Layer 1 -> dw_min:9.9287e-01  dw_max:1.0064e+00 lr:1.0000e-02
2023-04-02 19:15:21,595 ADAM: Layer 2 -> dw_min:9.8889e-01  dw_max:1.0120e+00 lr:1.0000e-02
2023-04-02 19:15:21,595 ADAM: Layer 3 -> dw_min:9.9599e-01  dw_max:1.0042e+00 lr:1.0000e-02
2023-04-02 19:15:21,673 			Learning rate: weights:   1.000e-02    
2023-04-02 19:15:21,673 			Last test performance: 98.99%
2023-04-02 19:15:21,673 ----------------
2023-04-02 19:15:23,663   14  =>  99   		Training 486 pattern with 99.17% 	Forward time: 	 1.85 sec
2023-04-02 19:15:23,664 			Loss:    3.440e-02    			Backward time: 	 0.13 sec 
2023-04-02 19:15:23,664 ADAM: Layer 0 -> dw_min:9.9753e-01  dw_max:1.0021e+00 lr:1.0000e-02
2023-04-02 19:15:23,664 ADAM: Layer 1 -> dw_min:9.9289e-01  dw_max:1.0087e+00 lr:1.0000e-02
2023-04-02 19:15:23,664 ADAM: Layer 2 -> dw_min:9.8729e-01  dw_max:1.0108e+00 lr:1.0000e-02
2023-04-02 19:15:23,664 ADAM: Layer 3 -> dw_min:9.9616e-01  dw_max:1.0056e+00 lr:1.0000e-02
2023-04-02 19:15:23,687 			Learning rate: weights:   1.000e-02    
2023-04-02 19:15:23,687 			Last test performance: 98.99%
2023-04-02 19:15:23,687 ----------------
2023-04-02 19:15:25,791   14  => 100   		Training 486 pattern with 98.54% 	Forward time: 	 1.97 sec
2023-04-02 19:15:25,791 			Loss:    3.040e-02    			Backward time: 	 0.13 sec 
2023-04-02 19:15:25,791 ADAM: Layer 0 -> dw_min:9.9742e-01  dw_max:1.0025e+00 lr:1.0000e-02
2023-04-02 19:15:25,791 ADAM: Layer 1 -> dw_min:9.9238e-01  dw_max:1.0086e+00 lr:1.0000e-02
2023-04-02 19:15:25,792 ADAM: Layer 2 -> dw_min:9.8590e-01  dw_max:1.0139e+00 lr:1.0000e-02
2023-04-02 19:15:25,792 ADAM: Layer 3 -> dw_min:9.9730e-01  dw_max:1.0055e+00 lr:1.0000e-02
2023-04-02 19:15:25,893 			Learning rate: weights:   1.000e-02    
2023-04-02 19:15:25,893 			Last test performance: 98.99%
2023-04-02 19:15:25,893 ----------------
2023-04-02 19:15:27,972   14  => 101   		Training 486 pattern with 99.79% 	Forward time: 	 1.94 sec
2023-04-02 19:15:27,972 			Loss:    1.276e-02    			Backward time: 	 0.13 sec 
2023-04-02 19:15:27,972 ADAM: Layer 0 -> dw_min:9.9726e-01  dw_max:1.0026e+00 lr:1.0000e-02
2023-04-02 19:15:27,972 ADAM: Layer 1 -> dw_min:9.9322e-01  dw_max:1.0081e+00 lr:1.0000e-02
2023-04-02 19:15:27,973 ADAM: Layer 2 -> dw_min:9.8730e-01  dw_max:1.0125e+00 lr:1.0000e-02
2023-04-02 19:15:27,973 ADAM: Layer 3 -> dw_min:9.9691e-01  dw_max:1.0049e+00 lr:1.0000e-02
2023-04-02 19:15:28,016 			Learning rate: weights:   1.000e-02    
2023-04-02 19:15:28,017 			Last test performance: 98.99%
2023-04-02 19:15:28,017 ----------------
2023-04-02 19:15:30,040   14  => 102   		Training 486 pattern with 99.38% 	Forward time: 	 1.89 sec
2023-04-02 19:15:30,040 			Loss:    1.764e-02    			Backward time: 	 0.13 sec 
2023-04-02 19:15:30,040 ADAM: Layer 0 -> dw_min:9.9670e-01  dw_max:1.0025e+00 lr:1.0000e-02
2023-04-02 19:15:30,040 ADAM: Layer 1 -> dw_min:9.8894e-01  dw_max:1.0074e+00 lr:1.0000e-02
2023-04-02 19:15:30,040 ADAM: Layer 2 -> dw_min:9.8587e-01  dw_max:1.0113e+00 lr:1.0000e-02
2023-04-02 19:15:30,041 ADAM: Layer 3 -> dw_min:9.9630e-01  dw_max:1.0044e+00 lr:1.0000e-02
2023-04-02 19:15:30,069 			Learning rate: weights:   1.000e-02    
2023-04-02 19:15:30,069 			Last test performance: 98.99%
2023-04-02 19:15:30,069 ----------------
2023-04-02 19:15:32,140   14  => 103   		Training 486 pattern with 98.75% 	Forward time: 	 1.94 sec
2023-04-02 19:15:32,140 			Loss:    3.054e-02    			Backward time: 	 0.13 sec 
2023-04-02 19:15:32,140 ADAM: Layer 0 -> dw_min:9.9689e-01  dw_max:1.0019e+00 lr:1.0000e-02
2023-04-02 19:15:32,140 ADAM: Layer 1 -> dw_min:9.8909e-01  dw_max:1.0088e+00 lr:1.0000e-02
2023-04-02 19:15:32,140 ADAM: Layer 2 -> dw_min:9.8728e-01  dw_max:1.0123e+00 lr:1.0000e-02
2023-04-02 19:15:32,140 ADAM: Layer 3 -> dw_min:9.9681e-01  dw_max:1.0046e+00 lr:1.0000e-02
2023-04-02 19:15:32,219 			Learning rate: weights:   1.000e-02    
2023-04-02 19:15:32,219 			Last test performance: 98.99%
2023-04-02 19:15:32,219 ----------------
2023-04-02 19:15:34,250   14  => 104   		Training 486 pattern with 98.75% 	Forward time: 	 1.90 sec
2023-04-02 19:15:34,250 			Loss:    5.635e-02    			Backward time: 	 0.13 sec 
2023-04-02 19:15:34,250 ADAM: Layer 0 -> dw_min:9.9770e-01  dw_max:1.0027e+00 lr:1.0000e-02
2023-04-02 19:15:34,250 ADAM: Layer 1 -> dw_min:9.9011e-01  dw_max:1.0082e+00 lr:1.0000e-02
2023-04-02 19:15:34,250 ADAM: Layer 2 -> dw_min:9.8833e-01  dw_max:1.0133e+00 lr:1.0000e-02
2023-04-02 19:15:34,251 ADAM: Layer 3 -> dw_min:9.9598e-01  dw_max:1.0068e+00 lr:1.0000e-02
2023-04-02 19:15:34,350 			Learning rate: weights:   1.000e-02    
2023-04-02 19:15:34,350 			Last test performance: 98.99%
2023-04-02 19:15:34,350 ----------------
2023-04-02 19:15:36,523   14  => 105   		Training 486 pattern with 99.58% 	Forward time: 	 2.04 sec
2023-04-02 19:15:36,524 			Loss:    1.628e-02    			Backward time: 	 0.13 sec 
2023-04-02 19:15:36,524 ADAM: Layer 0 -> dw_min:9.9808e-01  dw_max:1.0026e+00 lr:1.0000e-02
2023-04-02 19:15:36,524 ADAM: Layer 1 -> dw_min:9.9064e-01  dw_max:1.0074e+00 lr:1.0000e-02
2023-04-02 19:15:36,524 ADAM: Layer 2 -> dw_min:9.8598e-01  dw_max:1.0137e+00 lr:1.0000e-02
2023-04-02 19:15:36,524 ADAM: Layer 3 -> dw_min:9.9451e-01  dw_max:1.0061e+00 lr:1.0000e-02
2023-04-02 19:15:36,643 			Learning rate: weights:   1.000e-02    
2023-04-02 19:15:36,643 			Last test performance: 98.99%
2023-04-02 19:15:36,644 ----------------
2023-04-02 19:15:38,635   14  => 106   		Training 486 pattern with 98.75% 	Forward time: 	 1.86 sec
2023-04-02 19:15:38,635 			Loss:    3.907e-02    			Backward time: 	 0.13 sec 
2023-04-02 19:15:38,635 ADAM: Layer 0 -> dw_min:9.9733e-01  dw_max:1.0032e+00 lr:1.0000e-02
2023-04-02 19:15:38,635 ADAM: Layer 1 -> dw_min:9.8674e-01  dw_max:1.0086e+00 lr:1.0000e-02
2023-04-02 19:15:38,635 ADAM: Layer 2 -> dw_min:9.8577e-01  dw_max:1.0143e+00 lr:1.0000e-02
2023-04-02 19:15:38,636 ADAM: Layer 3 -> dw_min:9.9510e-01  dw_max:1.0055e+00 lr:1.0000e-02
2023-04-02 19:15:38,739 			Learning rate: weights:   1.000e-02    
2023-04-02 19:15:38,740 			Last test performance: 98.99%
2023-04-02 19:15:38,740 ----------------
2023-04-02 19:15:40,789   14  => 107   		Training 486 pattern with 98.75% 	Forward time: 	 1.92 sec
2023-04-02 19:15:40,790 			Loss:    2.493e-02    			Backward time: 	 0.13 sec 
2023-04-02 19:15:40,790 ADAM: Layer 0 -> dw_min:9.9699e-01  dw_max:1.0038e+00 lr:1.0000e-02
2023-04-02 19:15:40,790 ADAM: Layer 1 -> dw_min:9.8762e-01  dw_max:1.0105e+00 lr:1.0000e-02
2023-04-02 19:15:40,790 ADAM: Layer 2 -> dw_min:9.8377e-01  dw_max:1.0129e+00 lr:1.0000e-02
2023-04-02 19:15:40,790 ADAM: Layer 3 -> dw_min:9.9499e-01  dw_max:1.0066e+00 lr:1.0000e-02
2023-04-02 19:15:40,873 			Learning rate: weights:   1.000e-02    
2023-04-02 19:15:40,873 			Last test performance: 98.99%
2023-04-02 19:15:40,873 ----------------
2023-04-02 19:15:42,939   14  => 108   		Training 486 pattern with 98.54% 	Forward time: 	 1.93 sec
2023-04-02 19:15:42,939 			Loss:    4.220e-02    			Backward time: 	 0.13 sec 
2023-04-02 19:15:42,940 ADAM: Layer 0 -> dw_min:9.9633e-01  dw_max:1.0033e+00 lr:1.0000e-02
2023-04-02 19:15:42,940 ADAM: Layer 1 -> dw_min:9.8469e-01  dw_max:1.0126e+00 lr:1.0000e-02
2023-04-02 19:15:42,940 ADAM: Layer 2 -> dw_min:9.8311e-01  dw_max:1.0132e+00 lr:1.0000e-02
2023-04-02 19:15:42,940 ADAM: Layer 3 -> dw_min:9.9448e-01  dw_max:1.0083e+00 lr:1.0000e-02
2023-04-02 19:15:43,086 			Learning rate: weights:   1.000e-02    
2023-04-02 19:15:43,086 			Last test performance: 98.99%
2023-04-02 19:15:43,086 ----------------
2023-04-02 19:15:45,176   14  => 109   		Training 486 pattern with 98.75% 	Forward time: 	 1.95 sec
2023-04-02 19:15:45,176 			Loss:    3.068e-02    			Backward time: 	 0.13 sec 
2023-04-02 19:15:45,176 ADAM: Layer 0 -> dw_min:9.9655e-01  dw_max:1.0032e+00 lr:1.0000e-02
2023-04-02 19:15:45,176 ADAM: Layer 1 -> dw_min:9.8660e-01  dw_max:1.0112e+00 lr:1.0000e-02
2023-04-02 19:15:45,176 ADAM: Layer 2 -> dw_min:9.8467e-01  dw_max:1.0119e+00 lr:1.0000e-02
2023-04-02 19:15:45,177 ADAM: Layer 3 -> dw_min:9.9501e-01  dw_max:1.0079e+00 lr:1.0000e-02
2023-04-02 19:15:45,218 			Learning rate: weights:   1.000e-02    
2023-04-02 19:15:45,219 			Last test performance: 98.99%
2023-04-02 19:15:45,219 ----------------
2023-04-02 19:15:47,311   14  => 110   		Training 486 pattern with 98.96% 	Forward time: 	 1.96 sec
2023-04-02 19:15:47,311 			Loss:    2.660e-02    			Backward time: 	 0.13 sec 
2023-04-02 19:15:47,311 ADAM: Layer 0 -> dw_min:9.9758e-01  dw_max:1.0023e+00 lr:1.0000e-02
2023-04-02 19:15:47,311 ADAM: Layer 1 -> dw_min:9.8800e-01  dw_max:1.0100e+00 lr:1.0000e-02
2023-04-02 19:15:47,311 ADAM: Layer 2 -> dw_min:9.8508e-01  dw_max:1.0108e+00 lr:1.0000e-02
2023-04-02 19:15:47,311 ADAM: Layer 3 -> dw_min:9.9532e-01  dw_max:1.0068e+00 lr:1.0000e-02
2023-04-02 19:15:47,406 			Learning rate: weights:   1.000e-02    
2023-04-02 19:15:47,406 			Last test performance: 98.99%
2023-04-02 19:15:47,406 ----------------
2023-04-02 19:15:49,583   14  => 111   		Training 486 pattern with 99.38% 	Forward time: 	 2.04 sec
2023-04-02 19:15:49,583 			Loss:    1.690e-02    			Backward time: 	 0.13 sec 
2023-04-02 19:15:49,584 ADAM: Layer 0 -> dw_min:9.9764e-01  dw_max:1.0020e+00 lr:1.0000e-02
2023-04-02 19:15:49,584 ADAM: Layer 1 -> dw_min:9.8907e-01  dw_max:1.0091e+00 lr:1.0000e-02
2023-04-02 19:15:49,584 ADAM: Layer 2 -> dw_min:9.8600e-01  dw_max:1.0127e+00 lr:1.0000e-02
2023-04-02 19:15:49,584 ADAM: Layer 3 -> dw_min:9.9579e-01  dw_max:1.0061e+00 lr:1.0000e-02
2023-04-02 19:15:49,678 			Learning rate: weights:   1.000e-02    
2023-04-02 19:15:49,678 			Last test performance: 98.99%
2023-04-02 19:15:49,678 ----------------
2023-04-02 19:15:51,802   14  => 112   		Training 486 pattern with 99.17% 	Forward time: 	 1.99 sec
2023-04-02 19:15:51,802 			Loss:    2.538e-02    			Backward time: 	 0.13 sec 
2023-04-02 19:15:51,802 ADAM: Layer 0 -> dw_min:9.9763e-01  dw_max:1.0021e+00 lr:1.0000e-02
2023-04-02 19:15:51,803 ADAM: Layer 1 -> dw_min:9.9051e-01  dw_max:1.0087e+00 lr:1.0000e-02
2023-04-02 19:15:51,803 ADAM: Layer 2 -> dw_min:9.8739e-01  dw_max:1.0113e+00 lr:1.0000e-02
2023-04-02 19:15:51,803 ADAM: Layer 3 -> dw_min:9.9631e-01  dw_max:1.0055e+00 lr:1.0000e-02
2023-04-02 19:15:51,879 			Learning rate: weights:   1.000e-02    
2023-04-02 19:15:51,879 			Last test performance: 98.99%
2023-04-02 19:15:51,879 ----------------
2023-04-02 19:15:53,961   14  => 113   		Training 486 pattern with 99.79% 	Forward time: 	 1.95 sec
2023-04-02 19:15:53,961 			Loss:    5.961e-03    			Backward time: 	 0.13 sec 
2023-04-02 19:15:53,961 ADAM: Layer 0 -> dw_min:9.9784e-01  dw_max:1.0018e+00 lr:1.0000e-02
2023-04-02 19:15:53,961 ADAM: Layer 1 -> dw_min:9.9007e-01  dw_max:1.0076e+00 lr:1.0000e-02
2023-04-02 19:15:53,961 ADAM: Layer 2 -> dw_min:9.8865e-01  dw_max:1.0119e+00 lr:1.0000e-02
2023-04-02 19:15:53,961 ADAM: Layer 3 -> dw_min:9.9668e-01  dw_max:1.0049e+00 lr:1.0000e-02
2023-04-02 19:15:54,061 			Learning rate: weights:   1.000e-02    
2023-04-02 19:15:54,061 			Last test performance: 98.99%
2023-04-02 19:15:54,061 ----------------
2023-04-02 19:15:56,173   14  => 114   		Training 486 pattern with 99.79% 	Forward time: 	 1.98 sec
2023-04-02 19:15:56,174 			Loss:    7.272e-03    			Backward time: 	 0.13 sec 
2023-04-02 19:15:56,174 ADAM: Layer 0 -> dw_min:9.9783e-01  dw_max:1.0017e+00 lr:1.0000e-02
2023-04-02 19:15:56,174 ADAM: Layer 1 -> dw_min:9.9037e-01  dw_max:1.0075e+00 lr:1.0000e-02
2023-04-02 19:15:56,174 ADAM: Layer 2 -> dw_min:9.8856e-01  dw_max:1.0132e+00 lr:1.0000e-02
2023-04-02 19:15:56,174 ADAM: Layer 3 -> dw_min:9.9696e-01  dw_max:1.0046e+00 lr:1.0000e-02
2023-04-02 19:15:56,202 			Learning rate: weights:   1.000e-02    
2023-04-02 19:15:56,202 			Last test performance: 98.99%
2023-04-02 19:15:56,202 ----------------
2023-04-02 19:15:58,321   14  => 115   		Training 486 pattern with 99.58% 	Forward time: 	 1.98 sec
2023-04-02 19:15:58,321 			Loss:    5.842e-03    			Backward time: 	 0.13 sec 
2023-04-02 19:15:58,321 ADAM: Layer 0 -> dw_min:9.9766e-01  dw_max:1.0020e+00 lr:1.0000e-02
2023-04-02 19:15:58,321 ADAM: Layer 1 -> dw_min:9.9095e-01  dw_max:1.0065e+00 lr:1.0000e-02
2023-04-02 19:15:58,321 ADAM: Layer 2 -> dw_min:9.8883e-01  dw_max:1.0119e+00 lr:1.0000e-02
2023-04-02 19:15:58,321 ADAM: Layer 3 -> dw_min:9.9723e-01  dw_max:1.0042e+00 lr:1.0000e-02
2023-04-02 19:15:58,344 			Learning rate: weights:   1.000e-02    
2023-04-02 19:15:58,344 			Last test performance: 98.99%
2023-04-02 19:15:58,344 ----------------
2023-04-02 19:16:00,434   14  => 116   		Training 486 pattern with 97.92% 	Forward time: 	 1.96 sec
2023-04-02 19:16:00,434 			Loss:    7.252e-02    			Backward time: 	 0.13 sec 
2023-04-02 19:16:00,434 ADAM: Layer 0 -> dw_min:9.9818e-01  dw_max:1.0018e+00 lr:1.0000e-02
2023-04-02 19:16:00,435 ADAM: Layer 1 -> dw_min:9.8876e-01  dw_max:1.0108e+00 lr:1.0000e-02
2023-04-02 19:16:00,435 ADAM: Layer 2 -> dw_min:9.8851e-01  dw_max:1.0132e+00 lr:1.0000e-02
2023-04-02 19:16:00,435 ADAM: Layer 3 -> dw_min:9.9561e-01  dw_max:1.0038e+00 lr:1.0000e-02
2023-04-02 19:16:00,455 			Learning rate: weights:   1.000e-02    
2023-04-02 19:16:00,455 			Last test performance: 98.99%
2023-04-02 19:16:00,455 ----------------
2023-04-02 19:16:02,502   14  => 117   		Training 486 pattern with 99.38% 	Forward time: 	 1.91 sec
2023-04-02 19:16:02,502 			Loss:    1.419e-02    			Backward time: 	 0.13 sec 
2023-04-02 19:16:02,502 ADAM: Layer 0 -> dw_min:9.9831e-01  dw_max:1.0017e+00 lr:1.0000e-02
2023-04-02 19:16:02,502 ADAM: Layer 1 -> dw_min:9.8978e-01  dw_max:1.0098e+00 lr:1.0000e-02
2023-04-02 19:16:02,502 ADAM: Layer 2 -> dw_min:9.8615e-01  dw_max:1.0144e+00 lr:1.0000e-02
2023-04-02 19:16:02,502 ADAM: Layer 3 -> dw_min:9.9370e-01  dw_max:1.0047e+00 lr:1.0000e-02
2023-04-02 19:16:02,612 			Learning rate: weights:   1.000e-02    
2023-04-02 19:16:02,612 			Last test performance: 98.99%
2023-04-02 19:16:02,612 ----------------
2023-04-02 19:16:04,665   14  => 118   		Training 486 pattern with 99.17% 	Forward time: 	 1.92 sec
2023-04-02 19:16:04,665 			Loss:    1.847e-02    			Backward time: 	 0.13 sec 
2023-04-02 19:16:04,665 ADAM: Layer 0 -> dw_min:9.9823e-01  dw_max:1.0015e+00 lr:1.0000e-02
2023-04-02 19:16:04,666 ADAM: Layer 1 -> dw_min:9.9077e-01  dw_max:1.0084e+00 lr:1.0000e-02
2023-04-02 19:16:04,666 ADAM: Layer 2 -> dw_min:9.8753e-01  dw_max:1.0130e+00 lr:1.0000e-02
2023-04-02 19:16:04,666 ADAM: Layer 3 -> dw_min:9.9432e-01  dw_max:1.0037e+00 lr:1.0000e-02
2023-04-02 19:16:04,736 			Learning rate: weights:   1.000e-02    
2023-04-02 19:16:04,736 			Last test performance: 98.99%
2023-04-02 19:16:04,736 ----------------
2023-04-02 19:16:06,846   14  => 119   		Training 486 pattern with 98.75% 	Forward time: 	 1.97 sec
2023-04-02 19:16:06,846 			Loss:    3.543e-02    			Backward time: 	 0.13 sec 
2023-04-02 19:16:06,846 ADAM: Layer 0 -> dw_min:9.9826e-01  dw_max:1.0018e+00 lr:1.0000e-02
2023-04-02 19:16:06,846 ADAM: Layer 1 -> dw_min:9.9094e-01  dw_max:1.0082e+00 lr:1.0000e-02
2023-04-02 19:16:06,847 ADAM: Layer 2 -> dw_min:9.8370e-01  dw_max:1.0142e+00 lr:1.0000e-02
2023-04-02 19:16:06,847 ADAM: Layer 3 -> dw_min:9.9291e-01  dw_max:1.0088e+00 lr:1.0000e-02
2023-04-02 19:16:06,921 			Learning rate: weights:   1.000e-02    
2023-04-02 19:16:06,921 			Last test performance: 98.99%
2023-04-02 19:16:06,921 ----------------
2023-04-02 19:16:08,903   14  => 120   		Training 486 pattern with 98.96% 	Forward time: 	 1.85 sec
2023-04-02 19:16:08,903 			Loss:    3.444e-02    			Backward time: 	 0.13 sec 
2023-04-02 19:16:08,903 ADAM: Layer 0 -> dw_min:9.9818e-01  dw_max:1.0025e+00 lr:1.0000e-02
2023-04-02 19:16:08,903 ADAM: Layer 1 -> dw_min:9.8702e-01  dw_max:1.0070e+00 lr:1.0000e-02
2023-04-02 19:16:08,904 ADAM: Layer 2 -> dw_min:9.8532e-01  dw_max:1.0128e+00 lr:1.0000e-02
2023-04-02 19:16:08,904 ADAM: Layer 3 -> dw_min:9.9362e-01  dw_max:1.0080e+00 lr:1.0000e-02
2023-04-02 19:16:09,015 			Learning rate: weights:   1.000e-02    
2023-04-02 19:16:09,015 			Last test performance: 98.99%
2023-04-02 19:16:09,015 ----------------
2023-04-02 19:16:11,128   14  => 121   		Training 486 pattern with 99.17% 	Forward time: 	 1.98 sec
2023-04-02 19:16:11,128 			Loss:    2.628e-02    			Backward time: 	 0.13 sec 
2023-04-02 19:16:11,129 ADAM: Layer 0 -> dw_min:9.9834e-01  dw_max:1.0020e+00 lr:1.0000e-02
2023-04-02 19:16:11,129 ADAM: Layer 1 -> dw_min:9.8835e-01  dw_max:1.0089e+00 lr:1.0000e-02
2023-04-02 19:16:11,129 ADAM: Layer 2 -> dw_min:9.8190e-01  dw_max:1.0115e+00 lr:1.0000e-02
2023-04-02 19:16:11,129 ADAM: Layer 3 -> dw_min:9.9245e-01  dw_max:1.0080e+00 lr:1.0000e-02
2023-04-02 19:16:11,227 			Learning rate: weights:   1.000e-02    
2023-04-02 19:16:11,227 			Last test performance: 98.99%
2023-04-02 19:16:11,227 ----------------
2023-04-02 19:16:13,273   14  => 122   		Training 486 pattern with 99.58% 	Forward time: 	 1.91 sec
2023-04-02 19:16:13,273 			Loss:    1.592e-02    			Backward time: 	 0.13 sec 
2023-04-02 19:16:13,273 ADAM: Layer 0 -> dw_min:9.9849e-01  dw_max:1.0017e+00 lr:1.0000e-02
2023-04-02 19:16:13,274 ADAM: Layer 1 -> dw_min:9.8872e-01  dw_max:1.0080e+00 lr:1.0000e-02
2023-04-02 19:16:13,274 ADAM: Layer 2 -> dw_min:9.8369e-01  dw_max:1.0104e+00 lr:1.0000e-02
2023-04-02 19:16:13,274 ADAM: Layer 3 -> dw_min:9.9320e-01  dw_max:1.0072e+00 lr:1.0000e-02
2023-04-02 19:16:13,395 			Learning rate: weights:   1.000e-02    
2023-04-02 19:16:13,395 			Last test performance: 98.99%
2023-04-02 19:16:13,395 ----------------
2023-04-02 19:16:15,601   14  => 123   		Training 486 pattern with 99.17% 	Forward time: 	 2.07 sec
2023-04-02 19:16:15,601 			Loss:    1.578e-02    			Backward time: 	 0.13 sec 
2023-04-02 19:16:15,601 ADAM: Layer 0 -> dw_min:9.9812e-01  dw_max:1.0017e+00 lr:1.0000e-02
2023-04-02 19:16:15,601 ADAM: Layer 1 -> dw_min:9.8973e-01  dw_max:1.0109e+00 lr:1.0000e-02
2023-04-02 19:16:15,602 ADAM: Layer 2 -> dw_min:9.8180e-01  dw_max:1.0118e+00 lr:1.0000e-02
2023-04-02 19:16:15,602 ADAM: Layer 3 -> dw_min:9.9086e-01  dw_max:1.0118e+00 lr:1.0000e-02
2023-04-02 19:16:15,639 			Learning rate: weights:   1.000e-02    
2023-04-02 19:16:15,639 			Last test performance: 98.99%
2023-04-02 19:16:15,639 ----------------
2023-04-02 19:16:17,696   14  => 124   		Training 486 pattern with 98.96% 	Forward time: 	 1.92 sec
2023-04-02 19:16:17,696 			Loss:    4.171e-02    			Backward time: 	 0.13 sec 
2023-04-02 19:16:17,696 ADAM: Layer 0 -> dw_min:9.9747e-01  dw_max:1.0019e+00 lr:1.0000e-02
2023-04-02 19:16:17,697 ADAM: Layer 1 -> dw_min:9.9074e-01  dw_max:1.0098e+00 lr:1.0000e-02
2023-04-02 19:16:17,697 ADAM: Layer 2 -> dw_min:9.8361e-01  dw_max:1.0107e+00 lr:1.0000e-02
2023-04-02 19:16:17,697 ADAM: Layer 3 -> dw_min:9.9177e-01  dw_max:1.0106e+00 lr:1.0000e-02
2023-04-02 19:16:17,743 
2023-04-02 19:16:17,743 Testing:
2023-04-02 19:16:17,869 		24 of 10000 with 91.67% 	 Time used:  0.13 sec
2023-04-02 19:16:17,963 		48 of 10000 with 91.67% 	 Time used:  0.09 sec
2023-04-02 19:16:18,065 		72 of 10000 with 94.44% 	 Time used:  0.10 sec
2023-04-02 19:16:18,147 		96 of 10000 with 94.79% 	 Time used:  0.08 sec
2023-04-02 19:16:18,246 		120 of 10000 with 95.83% 	 Time used:  0.10 sec
2023-04-02 19:16:18,351 		144 of 10000 with 95.83% 	 Time used:  0.10 sec
2023-04-02 19:16:18,464 		168 of 10000 with 95.83% 	 Time used:  0.11 sec
2023-04-02 19:16:18,557 		192 of 10000 with 96.35% 	 Time used:  0.09 sec
2023-04-02 19:16:18,646 		216 of 10000 with 96.30% 	 Time used:  0.09 sec
2023-04-02 19:16:18,749 		240 of 10000 with 96.67% 	 Time used:  0.10 sec
2023-04-02 19:16:18,842 		264 of 10000 with 96.97% 	 Time used:  0.09 sec
2023-04-02 19:16:18,939 		288 of 10000 with 97.22% 	 Time used:  0.10 sec
2023-04-02 19:16:19,034 		312 of 10000 with 97.44% 	 Time used:  0.09 sec
2023-04-02 19:16:19,117 		336 of 10000 with 97.62% 	 Time used:  0.08 sec
2023-04-02 19:16:19,211 		360 of 10000 with 97.50% 	 Time used:  0.09 sec
2023-04-02 19:16:19,305 		384 of 10000 with 97.66% 	 Time used:  0.09 sec
2023-04-02 19:16:19,402 		408 of 10000 with 97.79% 	 Time used:  0.10 sec
2023-04-02 19:16:19,496 		432 of 10000 with 97.92% 	 Time used:  0.09 sec
2023-04-02 19:16:19,575 		456 of 10000 with 97.59% 	 Time used:  0.08 sec
2023-04-02 19:16:19,666 		480 of 10000 with 97.71% 	 Time used:  0.09 sec
2023-04-02 19:16:19,766 		504 of 10000 with 97.82% 	 Time used:  0.10 sec
2023-04-02 19:16:19,867 		528 of 10000 with 97.73% 	 Time used:  0.10 sec
2023-04-02 19:16:19,968 		552 of 10000 with 97.83% 	 Time used:  0.10 sec
2023-04-02 19:16:20,072 		576 of 10000 with 97.74% 	 Time used:  0.10 sec
2023-04-02 19:16:20,152 		600 of 10000 with 97.83% 	 Time used:  0.08 sec
2023-04-02 19:16:20,247 		624 of 10000 with 97.92% 	 Time used:  0.09 sec
2023-04-02 19:16:20,330 		648 of 10000 with 97.84% 	 Time used:  0.08 sec
2023-04-02 19:16:20,427 		672 of 10000 with 97.92% 	 Time used:  0.10 sec
2023-04-02 19:16:20,507 		696 of 10000 with 97.99% 	 Time used:  0.08 sec
2023-04-02 19:16:20,611 		720 of 10000 with 98.06% 	 Time used:  0.10 sec
2023-04-02 19:16:20,709 		744 of 10000 with 98.12% 	 Time used:  0.10 sec
2023-04-02 19:16:20,814 		768 of 10000 with 98.05% 	 Time used:  0.10 sec
2023-04-02 19:16:20,912 		792 of 10000 with 98.11% 	 Time used:  0.10 sec
2023-04-02 19:16:21,013 		816 of 10000 with 98.16% 	 Time used:  0.10 sec
2023-04-02 19:16:21,097 		840 of 10000 with 98.10% 	 Time used:  0.08 sec
2023-04-02 19:16:21,188 		864 of 10000 with 98.15% 	 Time used:  0.09 sec
2023-04-02 19:16:21,290 		888 of 10000 with 98.20% 	 Time used:  0.10 sec
2023-04-02 19:16:21,392 		912 of 10000 with 98.14% 	 Time used:  0.10 sec
2023-04-02 19:16:21,492 		936 of 10000 with 98.18% 	 Time used:  0.10 sec
2023-04-02 19:16:21,581 		960 of 10000 with 98.23% 	 Time used:  0.09 sec
2023-04-02 19:16:21,663 		984 of 10000 with 98.27% 	 Time used:  0.08 sec
2023-04-02 19:16:21,767 		1008 of 10000 with 98.31% 	 Time used:  0.10 sec
2023-04-02 19:16:21,867 		1032 of 10000 with 98.35% 	 Time used:  0.10 sec
2023-04-02 19:16:21,956 		1056 of 10000 with 98.39% 	 Time used:  0.09 sec
2023-04-02 19:16:22,040 		1080 of 10000 with 98.33% 	 Time used:  0.08 sec
2023-04-02 19:16:22,142 		1104 of 10000 with 98.37% 	 Time used:  0.10 sec
2023-04-02 19:16:22,223 		1128 of 10000 with 98.40% 	 Time used:  0.08 sec
2023-04-02 19:16:22,302 		1152 of 10000 with 98.44% 	 Time used:  0.08 sec
2023-04-02 19:16:22,395 		1176 of 10000 with 98.38% 	 Time used:  0.09 sec
2023-04-02 19:16:22,486 		1200 of 10000 with 98.42% 	 Time used:  0.09 sec
2023-04-02 19:16:22,572 		1224 of 10000 with 98.45% 	 Time used:  0.09 sec
2023-04-02 19:16:22,653 		1248 of 10000 with 98.48% 	 Time used:  0.08 sec
2023-04-02 19:16:22,752 		1272 of 10000 with 98.43% 	 Time used:  0.10 sec
2023-04-02 19:16:22,844 		1296 of 10000 with 98.46% 	 Time used:  0.09 sec
2023-04-02 19:16:22,968 		1320 of 10000 with 98.48% 	 Time used:  0.12 sec
2023-04-02 19:16:23,075 		1344 of 10000 with 98.51% 	 Time used:  0.11 sec
2023-04-02 19:16:23,188 		1368 of 10000 with 98.54% 	 Time used:  0.11 sec
2023-04-02 19:16:23,296 		1392 of 10000 with 98.56% 	 Time used:  0.11 sec
2023-04-02 19:16:23,396 		1416 of 10000 with 98.59% 	 Time used:  0.10 sec
2023-04-02 19:16:23,481 		1440 of 10000 with 98.61% 	 Time used:  0.08 sec
2023-04-02 19:16:23,571 		1464 of 10000 with 98.63% 	 Time used:  0.09 sec
2023-04-02 19:16:23,663 		1488 of 10000 with 98.59% 	 Time used:  0.09 sec
2023-04-02 19:16:23,754 		1512 of 10000 with 98.61% 	 Time used:  0.09 sec
2023-04-02 19:16:23,851 		1536 of 10000 with 98.57% 	 Time used:  0.10 sec
2023-04-02 19:16:23,946 		1560 of 10000 with 98.59% 	 Time used:  0.09 sec
2023-04-02 19:16:24,030 		1584 of 10000 with 98.55% 	 Time used:  0.08 sec
2023-04-02 19:16:24,112 		1608 of 10000 with 98.57% 	 Time used:  0.08 sec
2023-04-02 19:16:24,206 		1632 of 10000 with 98.53% 	 Time used:  0.09 sec
2023-04-02 19:16:24,316 		1656 of 10000 with 98.55% 	 Time used:  0.11 sec
2023-04-02 19:16:24,416 		1680 of 10000 with 98.57% 	 Time used:  0.10 sec
2023-04-02 19:16:24,519 		1704 of 10000 with 98.59% 	 Time used:  0.10 sec
2023-04-02 19:16:24,617 		1728 of 10000 with 98.55% 	 Time used:  0.10 sec
2023-04-02 19:16:24,708 		1752 of 10000 with 98.57% 	 Time used:  0.09 sec
2023-04-02 19:16:24,799 		1776 of 10000 with 98.59% 	 Time used:  0.09 sec
2023-04-02 19:16:24,893 		1800 of 10000 with 98.56% 	 Time used:  0.09 sec
2023-04-02 19:16:24,991 		1824 of 10000 with 98.52% 	 Time used:  0.10 sec
2023-04-02 19:16:25,081 		1848 of 10000 with 98.54% 	 Time used:  0.09 sec
2023-04-02 19:16:25,178 		1872 of 10000 with 98.50% 	 Time used:  0.10 sec
2023-04-02 19:16:25,258 		1896 of 10000 with 98.52% 	 Time used:  0.08 sec
2023-04-02 19:16:25,336 		1920 of 10000 with 98.54% 	 Time used:  0.08 sec
2023-04-02 19:16:25,428 		1944 of 10000 with 98.51% 	 Time used:  0.09 sec
2023-04-02 19:16:25,527 		1968 of 10000 with 98.53% 	 Time used:  0.10 sec
2023-04-02 19:16:25,623 		1992 of 10000 with 98.54% 	 Time used:  0.10 sec
2023-04-02 19:16:25,703 		2016 of 10000 with 98.56% 	 Time used:  0.08 sec
2023-04-02 19:16:25,798 		2040 of 10000 with 98.58% 	 Time used:  0.10 sec
2023-04-02 19:16:25,909 		2064 of 10000 with 98.55% 	 Time used:  0.11 sec
2023-04-02 19:16:26,003 		2088 of 10000 with 98.56% 	 Time used:  0.09 sec
2023-04-02 19:16:26,085 		2112 of 10000 with 98.53% 	 Time used:  0.08 sec
2023-04-02 19:16:26,187 		2136 of 10000 with 98.55% 	 Time used:  0.10 sec
2023-04-02 19:16:26,293 		2160 of 10000 with 98.56% 	 Time used:  0.11 sec
2023-04-02 19:16:26,386 		2184 of 10000 with 98.58% 	 Time used:  0.09 sec
2023-04-02 19:16:26,511 		2208 of 10000 with 98.60% 	 Time used:  0.12 sec
2023-04-02 19:16:26,603 		2232 of 10000 with 98.61% 	 Time used:  0.09 sec
2023-04-02 19:16:26,693 		2256 of 10000 with 98.58% 	 Time used:  0.09 sec
2023-04-02 19:16:26,779 		2280 of 10000 with 98.60% 	 Time used:  0.09 sec
2023-04-02 19:16:26,882 		2304 of 10000 with 98.61% 	 Time used:  0.10 sec
2023-04-02 19:16:26,978 		2328 of 10000 with 98.63% 	 Time used:  0.10 sec
2023-04-02 19:16:27,081 		2352 of 10000 with 98.64% 	 Time used:  0.10 sec
2023-04-02 19:16:27,185 		2376 of 10000 with 98.65% 	 Time used:  0.10 sec
2023-04-02 19:16:27,286 		2400 of 10000 with 98.67% 	 Time used:  0.10 sec
2023-04-02 19:16:27,383 		2424 of 10000 with 98.64% 	 Time used:  0.10 sec
2023-04-02 19:16:27,463 		2448 of 10000 with 98.65% 	 Time used:  0.08 sec
2023-04-02 19:16:27,554 		2472 of 10000 with 98.67% 	 Time used:  0.09 sec
2023-04-02 19:16:27,650 		2496 of 10000 with 98.68% 	 Time used:  0.10 sec
2023-04-02 19:16:27,745 		2520 of 10000 with 98.65% 	 Time used:  0.10 sec
2023-04-02 19:16:27,854 		2544 of 10000 with 98.66% 	 Time used:  0.11 sec
2023-04-02 19:16:27,952 		2568 of 10000 with 98.64% 	 Time used:  0.10 sec
2023-04-02 19:16:28,043 		2592 of 10000 with 98.61% 	 Time used:  0.09 sec
2023-04-02 19:16:28,122 		2616 of 10000 with 98.62% 	 Time used:  0.08 sec
2023-04-02 19:16:28,220 		2640 of 10000 with 98.64% 	 Time used:  0.10 sec
2023-04-02 19:16:28,321 		2664 of 10000 with 98.65% 	 Time used:  0.10 sec
2023-04-02 19:16:28,417 		2688 of 10000 with 98.66% 	 Time used:  0.10 sec
2023-04-02 19:16:28,522 		2712 of 10000 with 98.67% 	 Time used:  0.10 sec
2023-04-02 19:16:28,619 		2736 of 10000 with 98.68% 	 Time used:  0.10 sec
2023-04-02 19:16:28,728 		2760 of 10000 with 98.70% 	 Time used:  0.11 sec
2023-04-02 19:16:28,836 		2784 of 10000 with 98.71% 	 Time used:  0.11 sec
2023-04-02 19:16:28,933 		2808 of 10000 with 98.68% 	 Time used:  0.10 sec
2023-04-02 19:16:29,031 		2832 of 10000 with 98.69% 	 Time used:  0.10 sec
2023-04-02 19:16:29,136 		2856 of 10000 with 98.70% 	 Time used:  0.11 sec
2023-04-02 19:16:29,231 		2880 of 10000 with 98.72% 	 Time used:  0.09 sec
2023-04-02 19:16:29,324 		2904 of 10000 with 98.69% 	 Time used:  0.09 sec
2023-04-02 19:16:29,419 		2928 of 10000 with 98.67% 	 Time used:  0.09 sec
2023-04-02 19:16:29,517 		2952 of 10000 with 98.64% 	 Time used:  0.10 sec
2023-04-02 19:16:29,616 		2976 of 10000 with 98.66% 	 Time used:  0.10 sec
2023-04-02 19:16:29,712 		3000 of 10000 with 98.67% 	 Time used:  0.10 sec
2023-04-02 19:16:29,819 		3024 of 10000 with 98.68% 	 Time used:  0.11 sec
2023-04-02 19:16:29,900 		3048 of 10000 with 98.69% 	 Time used:  0.08 sec
2023-04-02 19:16:29,996 		3072 of 10000 with 98.70% 	 Time used:  0.10 sec
2023-04-02 19:16:30,093 		3096 of 10000 with 98.68% 	 Time used:  0.10 sec
2023-04-02 19:16:30,177 		3120 of 10000 with 98.69% 	 Time used:  0.08 sec
2023-04-02 19:16:30,275 		3144 of 10000 with 98.70% 	 Time used:  0.10 sec
2023-04-02 19:16:30,353 		3168 of 10000 with 98.64% 	 Time used:  0.08 sec
2023-04-02 19:16:30,466 		3192 of 10000 with 98.65% 	 Time used:  0.11 sec
2023-04-02 19:16:30,560 		3216 of 10000 with 98.66% 	 Time used:  0.09 sec
2023-04-02 19:16:30,647 		3240 of 10000 with 98.67% 	 Time used:  0.09 sec
2023-04-02 19:16:30,752 		3264 of 10000 with 98.68% 	 Time used:  0.10 sec
2023-04-02 19:16:30,834 		3288 of 10000 with 98.66% 	 Time used:  0.08 sec
2023-04-02 19:16:30,933 		3312 of 10000 with 98.67% 	 Time used:  0.10 sec
2023-04-02 19:16:31,028 		3336 of 10000 with 98.68% 	 Time used:  0.09 sec
2023-04-02 19:16:31,119 		3360 of 10000 with 98.69% 	 Time used:  0.09 sec
2023-04-02 19:16:31,208 		3384 of 10000 with 98.70% 	 Time used:  0.09 sec
2023-04-02 19:16:31,317 		3408 of 10000 with 98.71% 	 Time used:  0.11 sec
2023-04-02 19:16:31,423 		3432 of 10000 with 98.72% 	 Time used:  0.11 sec
2023-04-02 19:16:31,528 		3456 of 10000 with 98.70% 	 Time used:  0.10 sec
2023-04-02 19:16:31,636 		3480 of 10000 with 98.68% 	 Time used:  0.11 sec
2023-04-02 19:16:31,722 		3504 of 10000 with 98.69% 	 Time used:  0.09 sec
2023-04-02 19:16:31,825 		3528 of 10000 with 98.70% 	 Time used:  0.10 sec
2023-04-02 19:16:31,923 		3552 of 10000 with 98.70% 	 Time used:  0.10 sec
2023-04-02 19:16:32,019 		3576 of 10000 with 98.66% 	 Time used:  0.10 sec
2023-04-02 19:16:32,133 		3600 of 10000 with 98.67% 	 Time used:  0.11 sec
2023-04-02 19:16:32,225 		3624 of 10000 with 98.68% 	 Time used:  0.09 sec
2023-04-02 19:16:32,313 		3648 of 10000 with 98.68% 	 Time used:  0.09 sec
2023-04-02 19:16:32,402 		3672 of 10000 with 98.69% 	 Time used:  0.09 sec
2023-04-02 19:16:32,505 		3696 of 10000 with 98.70% 	 Time used:  0.10 sec
2023-04-02 19:16:32,609 		3720 of 10000 with 98.71% 	 Time used:  0.10 sec
2023-04-02 19:16:32,710 		3744 of 10000 with 98.72% 	 Time used:  0.10 sec
2023-04-02 19:16:32,799 		3768 of 10000 with 98.73% 	 Time used:  0.09 sec
2023-04-02 19:16:32,891 		3792 of 10000 with 98.73% 	 Time used:  0.09 sec
2023-04-02 19:16:32,975 		3816 of 10000 with 98.72% 	 Time used:  0.08 sec
2023-04-02 19:16:33,057 		3840 of 10000 with 98.72% 	 Time used:  0.08 sec
2023-04-02 19:16:33,148 		3864 of 10000 with 98.73% 	 Time used:  0.09 sec
2023-04-02 19:16:33,243 		3888 of 10000 with 98.74% 	 Time used:  0.09 sec
2023-04-02 19:16:33,337 		3912 of 10000 with 98.75% 	 Time used:  0.09 sec
2023-04-02 19:16:33,418 		3936 of 10000 with 98.76% 	 Time used:  0.08 sec
2023-04-02 19:16:33,506 		3960 of 10000 with 98.76% 	 Time used:  0.09 sec
2023-04-02 19:16:33,598 		3984 of 10000 with 98.74% 	 Time used:  0.09 sec
2023-04-02 19:16:33,701 		4008 of 10000 with 98.73% 	 Time used:  0.10 sec
2023-04-02 19:16:33,787 		4032 of 10000 with 98.74% 	 Time used:  0.09 sec
2023-04-02 19:16:33,880 		4056 of 10000 with 98.72% 	 Time used:  0.09 sec
2023-04-02 19:16:33,974 		4080 of 10000 with 98.73% 	 Time used:  0.09 sec
2023-04-02 19:16:34,074 		4104 of 10000 with 98.73% 	 Time used:  0.10 sec
2023-04-02 19:16:34,166 		4128 of 10000 with 98.74% 	 Time used:  0.09 sec
2023-04-02 19:16:34,250 		4152 of 10000 with 98.72% 	 Time used:  0.08 sec
2023-04-02 19:16:34,335 		4176 of 10000 with 98.71% 	 Time used:  0.08 sec
2023-04-02 19:16:34,421 		4200 of 10000 with 98.69% 	 Time used:  0.09 sec
2023-04-02 19:16:34,501 		4224 of 10000 with 98.70% 	 Time used:  0.08 sec
2023-04-02 19:16:34,587 		4248 of 10000 with 98.71% 	 Time used:  0.09 sec
2023-04-02 19:16:34,676 		4272 of 10000 with 98.71% 	 Time used:  0.09 sec
2023-04-02 19:16:34,770 		4296 of 10000 with 98.72% 	 Time used:  0.09 sec
2023-04-02 19:16:34,869 		4320 of 10000 with 98.70% 	 Time used:  0.10 sec
2023-04-02 19:16:34,950 		4344 of 10000 with 98.69% 	 Time used:  0.08 sec
2023-04-02 19:16:35,042 		4368 of 10000 with 98.70% 	 Time used:  0.09 sec
2023-04-02 19:16:35,128 		4392 of 10000 with 98.66% 	 Time used:  0.09 sec
2023-04-02 19:16:35,207 		4416 of 10000 with 98.66% 	 Time used:  0.08 sec
2023-04-02 19:16:35,288 		4440 of 10000 with 98.67% 	 Time used:  0.08 sec
2023-04-02 19:16:35,371 		4464 of 10000 with 98.68% 	 Time used:  0.08 sec
2023-04-02 19:16:35,456 		4488 of 10000 with 98.69% 	 Time used:  0.09 sec
2023-04-02 19:16:35,548 		4512 of 10000 with 98.65% 	 Time used:  0.09 sec
2023-04-02 19:16:35,643 		4536 of 10000 with 98.63% 	 Time used:  0.09 sec
2023-04-02 19:16:35,742 		4560 of 10000 with 98.64% 	 Time used:  0.10 sec
2023-04-02 19:16:35,842 		4584 of 10000 with 98.65% 	 Time used:  0.10 sec
2023-04-02 19:16:35,945 		4608 of 10000 with 98.61% 	 Time used:  0.10 sec
2023-04-02 19:16:36,034 		4632 of 10000 with 98.62% 	 Time used:  0.09 sec
2023-04-02 19:16:36,134 		4656 of 10000 with 98.63% 	 Time used:  0.10 sec
2023-04-02 19:16:36,213 		4680 of 10000 with 98.63% 	 Time used:  0.08 sec
2023-04-02 19:16:36,298 		4704 of 10000 with 98.64% 	 Time used:  0.08 sec
2023-04-02 19:16:36,388 		4728 of 10000 with 98.60% 	 Time used:  0.09 sec
2023-04-02 19:16:36,482 		4752 of 10000 with 98.61% 	 Time used:  0.09 sec
2023-04-02 19:16:36,580 		4776 of 10000 with 98.62% 	 Time used:  0.10 sec
2023-04-02 19:16:36,688 		4800 of 10000 with 98.62% 	 Time used:  0.11 sec
2023-04-02 19:16:36,790 		4824 of 10000 with 98.63% 	 Time used:  0.10 sec
2023-04-02 19:16:36,877 		4848 of 10000 with 98.64% 	 Time used:  0.09 sec
2023-04-02 19:16:36,990 		4872 of 10000 with 98.65% 	 Time used:  0.11 sec
2023-04-02 19:16:37,105 		4896 of 10000 with 98.65% 	 Time used:  0.11 sec
2023-04-02 19:16:37,215 		4920 of 10000 with 98.64% 	 Time used:  0.11 sec
2023-04-02 19:16:37,319 		4944 of 10000 with 98.64% 	 Time used:  0.10 sec
2023-04-02 19:16:37,429 		4968 of 10000 with 98.65% 	 Time used:  0.11 sec
2023-04-02 19:16:37,524 		4992 of 10000 with 98.64% 	 Time used:  0.09 sec
2023-04-02 19:16:37,622 		5016 of 10000 with 98.64% 	 Time used:  0.10 sec
2023-04-02 19:16:37,716 		5040 of 10000 with 98.65% 	 Time used:  0.09 sec
2023-04-02 19:16:37,823 		5064 of 10000 with 98.66% 	 Time used:  0.11 sec
2023-04-02 19:16:37,935 		5088 of 10000 with 98.64% 	 Time used:  0.11 sec
2023-04-02 19:16:38,017 		5112 of 10000 with 98.65% 	 Time used:  0.08 sec
2023-04-02 19:16:38,105 		5136 of 10000 with 98.64% 	 Time used:  0.09 sec
2023-04-02 19:16:38,184 		5160 of 10000 with 98.64% 	 Time used:  0.08 sec
2023-04-02 19:16:38,282 		5184 of 10000 with 98.65% 	 Time used:  0.10 sec
2023-04-02 19:16:38,370 		5208 of 10000 with 98.66% 	 Time used:  0.09 sec
2023-04-02 19:16:38,450 		5232 of 10000 with 98.66% 	 Time used:  0.08 sec
2023-04-02 19:16:38,529 		5256 of 10000 with 98.67% 	 Time used:  0.08 sec
2023-04-02 19:16:38,608 		5280 of 10000 with 98.67% 	 Time used:  0.08 sec
2023-04-02 19:16:38,700 		5304 of 10000 with 98.66% 	 Time used:  0.09 sec
2023-04-02 19:16:38,796 		5328 of 10000 with 98.65% 	 Time used:  0.10 sec
2023-04-02 19:16:38,896 		5352 of 10000 with 98.65% 	 Time used:  0.10 sec
2023-04-02 19:16:38,990 		5376 of 10000 with 98.64% 	 Time used:  0.09 sec
2023-04-02 19:16:39,100 		5400 of 10000 with 98.63% 	 Time used:  0.11 sec
2023-04-02 19:16:39,230 		5424 of 10000 with 98.64% 	 Time used:  0.13 sec
2023-04-02 19:16:39,324 		5448 of 10000 with 98.64% 	 Time used:  0.09 sec
2023-04-02 19:16:39,426 		5472 of 10000 with 98.63% 	 Time used:  0.10 sec
2023-04-02 19:16:39,516 		5496 of 10000 with 98.64% 	 Time used:  0.09 sec
2023-04-02 19:16:39,608 		5520 of 10000 with 98.62% 	 Time used:  0.09 sec
2023-04-02 19:16:39,697 		5544 of 10000 with 98.63% 	 Time used:  0.09 sec
2023-04-02 19:16:39,817 		5568 of 10000 with 98.64% 	 Time used:  0.12 sec
2023-04-02 19:16:39,925 		5592 of 10000 with 98.62% 	 Time used:  0.11 sec
2023-04-02 19:16:40,020 		5616 of 10000 with 98.63% 	 Time used:  0.09 sec
2023-04-02 19:16:40,120 		5640 of 10000 with 98.63% 	 Time used:  0.10 sec
2023-04-02 19:16:40,207 		5664 of 10000 with 98.64% 	 Time used:  0.09 sec
2023-04-02 19:16:40,286 		5688 of 10000 with 98.65% 	 Time used:  0.08 sec
2023-04-02 19:16:40,381 		5712 of 10000 with 98.65% 	 Time used:  0.09 sec
2023-04-02 19:16:40,475 		5736 of 10000 with 98.62% 	 Time used:  0.09 sec
2023-04-02 19:16:40,574 		5760 of 10000 with 98.63% 	 Time used:  0.10 sec
2023-04-02 19:16:40,655 		5784 of 10000 with 98.63% 	 Time used:  0.08 sec
2023-04-02 19:16:40,746 		5808 of 10000 with 98.64% 	 Time used:  0.09 sec
2023-04-02 19:16:40,834 		5832 of 10000 with 98.63% 	 Time used:  0.09 sec
2023-04-02 19:16:40,935 		5856 of 10000 with 98.63% 	 Time used:  0.10 sec
2023-04-02 19:16:41,024 		5880 of 10000 with 98.64% 	 Time used:  0.09 sec
2023-04-02 19:16:41,113 		5904 of 10000 with 98.64% 	 Time used:  0.09 sec
2023-04-02 19:16:41,204 		5928 of 10000 with 98.65% 	 Time used:  0.09 sec
2023-04-02 19:16:41,307 		5952 of 10000 with 98.66% 	 Time used:  0.10 sec
2023-04-02 19:16:41,393 		5976 of 10000 with 98.66% 	 Time used:  0.09 sec
2023-04-02 19:16:41,490 		6000 of 10000 with 98.67% 	 Time used:  0.10 sec
2023-04-02 19:16:41,585 		6024 of 10000 with 98.67% 	 Time used:  0.09 sec
2023-04-02 19:16:41,677 		6048 of 10000 with 98.66% 	 Time used:  0.09 sec
2023-04-02 19:16:41,772 		6072 of 10000 with 98.67% 	 Time used:  0.10 sec
2023-04-02 19:16:41,851 		6096 of 10000 with 98.64% 	 Time used:  0.08 sec
2023-04-02 19:16:41,939 		6120 of 10000 with 98.64% 	 Time used:  0.09 sec
2023-04-02 19:16:42,029 		6144 of 10000 with 98.65% 	 Time used:  0.09 sec
2023-04-02 19:16:42,131 		6168 of 10000 with 98.64% 	 Time used:  0.10 sec
2023-04-02 19:16:42,233 		6192 of 10000 with 98.64% 	 Time used:  0.10 sec
2023-04-02 19:16:42,347 		6216 of 10000 with 98.65% 	 Time used:  0.11 sec
2023-04-02 19:16:42,444 		6240 of 10000 with 98.65% 	 Time used:  0.10 sec
2023-04-02 19:16:42,548 		6264 of 10000 with 98.66% 	 Time used:  0.10 sec
2023-04-02 19:16:42,650 		6288 of 10000 with 98.66% 	 Time used:  0.10 sec
2023-04-02 19:16:42,743 		6312 of 10000 with 98.67% 	 Time used:  0.09 sec
2023-04-02 19:16:42,829 		6336 of 10000 with 98.67% 	 Time used:  0.09 sec
2023-04-02 19:16:42,920 		6360 of 10000 with 98.68% 	 Time used:  0.09 sec
2023-04-02 19:16:42,999 		6384 of 10000 with 98.68% 	 Time used:  0.08 sec
2023-04-02 19:16:43,094 		6408 of 10000 with 98.69% 	 Time used:  0.09 sec
2023-04-02 19:16:43,188 		6432 of 10000 with 98.69% 	 Time used:  0.09 sec
2023-04-02 19:16:43,275 		6456 of 10000 with 98.70% 	 Time used:  0.09 sec
2023-04-02 19:16:43,352 		6480 of 10000 with 98.70% 	 Time used:  0.08 sec
2023-04-02 19:16:43,431 		6504 of 10000 with 98.69% 	 Time used:  0.08 sec
2023-04-02 19:16:43,514 		6528 of 10000 with 98.68% 	 Time used:  0.08 sec
2023-04-02 19:16:43,614 		6552 of 10000 with 98.69% 	 Time used:  0.10 sec
2023-04-02 19:16:43,692 		6576 of 10000 with 98.69% 	 Time used:  0.08 sec
2023-04-02 19:16:43,797 		6600 of 10000 with 98.70% 	 Time used:  0.10 sec
2023-04-02 19:16:43,903 		6624 of 10000 with 98.70% 	 Time used:  0.11 sec
2023-04-02 19:16:43,988 		6648 of 10000 with 98.69% 	 Time used:  0.08 sec
2023-04-02 19:16:44,079 		6672 of 10000 with 98.70% 	 Time used:  0.09 sec
2023-04-02 19:16:44,162 		6696 of 10000 with 98.69% 	 Time used:  0.08 sec
2023-04-02 19:16:44,260 		6720 of 10000 with 98.69% 	 Time used:  0.10 sec
2023-04-02 19:16:44,352 		6744 of 10000 with 98.68% 	 Time used:  0.09 sec
2023-04-02 19:16:44,466 		6768 of 10000 with 98.67% 	 Time used:  0.11 sec
2023-04-02 19:16:44,567 		6792 of 10000 with 98.66% 	 Time used:  0.10 sec
2023-04-02 19:16:44,671 		6816 of 10000 with 98.66% 	 Time used:  0.10 sec
2023-04-02 19:16:44,772 		6840 of 10000 with 98.65% 	 Time used:  0.10 sec
2023-04-02 19:16:44,872 		6864 of 10000 with 98.66% 	 Time used:  0.10 sec
2023-04-02 19:16:44,979 		6888 of 10000 with 98.66% 	 Time used:  0.11 sec
2023-04-02 19:16:45,093 		6912 of 10000 with 98.67% 	 Time used:  0.11 sec
2023-04-02 19:16:45,192 		6936 of 10000 with 98.67% 	 Time used:  0.10 sec
2023-04-02 19:16:45,298 		6960 of 10000 with 98.68% 	 Time used:  0.11 sec
2023-04-02 19:16:45,401 		6984 of 10000 with 98.65% 	 Time used:  0.10 sec
2023-04-02 19:16:45,491 		7008 of 10000 with 98.66% 	 Time used:  0.09 sec
2023-04-02 19:16:45,582 		7032 of 10000 with 98.66% 	 Time used:  0.09 sec
2023-04-02 19:16:45,681 		7056 of 10000 with 98.67% 	 Time used:  0.10 sec
2023-04-02 19:16:45,792 		7080 of 10000 with 98.67% 	 Time used:  0.11 sec
2023-04-02 19:16:45,904 		7104 of 10000 with 98.68% 	 Time used:  0.11 sec
2023-04-02 19:16:46,015 		7128 of 10000 with 98.68% 	 Time used:  0.11 sec
2023-04-02 19:16:46,098 		7152 of 10000 with 98.67% 	 Time used:  0.08 sec
2023-04-02 19:16:46,189 		7176 of 10000 with 98.66% 	 Time used:  0.09 sec
2023-04-02 19:16:46,281 		7200 of 10000 with 98.67% 	 Time used:  0.09 sec
2023-04-02 19:16:46,362 		7224 of 10000 with 98.67% 	 Time used:  0.08 sec
2023-04-02 19:16:46,455 		7248 of 10000 with 98.66% 	 Time used:  0.09 sec
2023-04-02 19:16:46,554 		7272 of 10000 with 98.67% 	 Time used:  0.10 sec
2023-04-02 19:16:46,643 		7296 of 10000 with 98.67% 	 Time used:  0.09 sec
2023-04-02 19:16:46,721 		7320 of 10000 with 98.67% 	 Time used:  0.08 sec
2023-04-02 19:16:46,809 		7344 of 10000 with 98.68% 	 Time used:  0.09 sec
2023-04-02 19:16:46,910 		7368 of 10000 with 98.68% 	 Time used:  0.10 sec
2023-04-02 19:16:47,018 		7392 of 10000 with 98.69% 	 Time used:  0.11 sec
2023-04-02 19:16:47,119 		7416 of 10000 with 98.69% 	 Time used:  0.10 sec
2023-04-02 19:16:47,208 		7440 of 10000 with 98.70% 	 Time used:  0.09 sec
2023-04-02 19:16:47,305 		7464 of 10000 with 98.69% 	 Time used:  0.10 sec
2023-04-02 19:16:47,395 		7488 of 10000 with 98.69% 	 Time used:  0.09 sec
2023-04-02 19:16:47,482 		7512 of 10000 with 98.70% 	 Time used:  0.09 sec
2023-04-02 19:16:47,582 		7536 of 10000 with 98.70% 	 Time used:  0.10 sec
2023-04-02 19:16:47,671 		7560 of 10000 with 98.69% 	 Time used:  0.09 sec
2023-04-02 19:16:47,769 		7584 of 10000 with 98.69% 	 Time used:  0.10 sec
2023-04-02 19:16:47,867 		7608 of 10000 with 98.70% 	 Time used:  0.10 sec
2023-04-02 19:16:47,966 		7632 of 10000 with 98.70% 	 Time used:  0.10 sec
2023-04-02 19:16:48,067 		7656 of 10000 with 98.69% 	 Time used:  0.10 sec
2023-04-02 19:16:48,152 		7680 of 10000 with 98.70% 	 Time used:  0.08 sec
2023-04-02 19:16:48,242 		7704 of 10000 with 98.70% 	 Time used:  0.09 sec
2023-04-02 19:16:48,332 		7728 of 10000 with 98.71% 	 Time used:  0.09 sec
2023-04-02 19:16:48,439 		7752 of 10000 with 98.71% 	 Time used:  0.11 sec
2023-04-02 19:16:48,541 		7776 of 10000 with 98.71% 	 Time used:  0.10 sec
2023-04-02 19:16:48,634 		7800 of 10000 with 98.72% 	 Time used:  0.09 sec
2023-04-02 19:16:48,741 		7824 of 10000 with 98.72% 	 Time used:  0.11 sec
2023-04-02 19:16:48,825 		7848 of 10000 with 98.73% 	 Time used:  0.08 sec
2023-04-02 19:16:48,911 		7872 of 10000 with 98.73% 	 Time used:  0.09 sec
2023-04-02 19:16:49,007 		7896 of 10000 with 98.73% 	 Time used:  0.10 sec
2023-04-02 19:16:49,101 		7920 of 10000 with 98.74% 	 Time used:  0.09 sec
2023-04-02 19:16:49,193 		7944 of 10000 with 98.74% 	 Time used:  0.09 sec
2023-04-02 19:16:49,274 		7968 of 10000 with 98.74% 	 Time used:  0.08 sec
2023-04-02 19:16:49,373 		7992 of 10000 with 98.75% 	 Time used:  0.10 sec
2023-04-02 19:16:49,466 		8016 of 10000 with 98.74% 	 Time used:  0.09 sec
2023-04-02 19:16:49,565 		8040 of 10000 with 98.74% 	 Time used:  0.10 sec
2023-04-02 19:16:49,660 		8064 of 10000 with 98.75% 	 Time used:  0.09 sec
2023-04-02 19:16:49,753 		8088 of 10000 with 98.74% 	 Time used:  0.09 sec
2023-04-02 19:16:49,840 		8112 of 10000 with 98.74% 	 Time used:  0.09 sec
2023-04-02 19:16:49,935 		8136 of 10000 with 98.75% 	 Time used:  0.09 sec
2023-04-02 19:16:50,034 		8160 of 10000 with 98.75% 	 Time used:  0.10 sec
2023-04-02 19:16:50,143 		8184 of 10000 with 98.75% 	 Time used:  0.11 sec
2023-04-02 19:16:50,234 		8208 of 10000 with 98.75% 	 Time used:  0.09 sec
2023-04-02 19:16:50,328 		8232 of 10000 with 98.74% 	 Time used:  0.09 sec
2023-04-02 19:16:50,414 		8256 of 10000 with 98.74% 	 Time used:  0.09 sec
2023-04-02 19:16:50,506 		8280 of 10000 with 98.74% 	 Time used:  0.09 sec
2023-04-02 19:16:50,603 		8304 of 10000 with 98.75% 	 Time used:  0.10 sec
2023-04-02 19:16:50,689 		8328 of 10000 with 98.75% 	 Time used:  0.09 sec
2023-04-02 19:16:50,783 		8352 of 10000 with 98.75% 	 Time used:  0.09 sec
2023-04-02 19:16:50,871 		8376 of 10000 with 98.76% 	 Time used:  0.09 sec
2023-04-02 19:16:50,958 		8400 of 10000 with 98.76% 	 Time used:  0.09 sec
2023-04-02 19:16:51,050 		8424 of 10000 with 98.77% 	 Time used:  0.09 sec
2023-04-02 19:16:51,142 		8448 of 10000 with 98.77% 	 Time used:  0.09 sec
2023-04-02 19:16:51,220 		8472 of 10000 with 98.77% 	 Time used:  0.08 sec
2023-04-02 19:16:51,297 		8496 of 10000 with 98.78% 	 Time used:  0.08 sec
2023-04-02 19:16:51,388 		8520 of 10000 with 98.78% 	 Time used:  0.09 sec
2023-04-02 19:16:51,487 		8544 of 10000 with 98.78% 	 Time used:  0.10 sec
2023-04-02 19:16:51,582 		8568 of 10000 with 98.79% 	 Time used:  0.09 sec
2023-04-02 19:16:51,678 		8592 of 10000 with 98.78% 	 Time used:  0.10 sec
2023-04-02 19:16:51,770 		8616 of 10000 with 98.77% 	 Time used:  0.09 sec
2023-04-02 19:16:51,864 		8640 of 10000 with 98.76% 	 Time used:  0.09 sec
2023-04-02 19:16:51,948 		8664 of 10000 with 98.75% 	 Time used:  0.08 sec
2023-04-02 19:16:52,029 		8688 of 10000 with 98.76% 	 Time used:  0.08 sec
2023-04-02 19:16:52,118 		8712 of 10000 with 98.76% 	 Time used:  0.09 sec
2023-04-02 19:16:52,211 		8736 of 10000 with 98.76% 	 Time used:  0.09 sec
2023-04-02 19:16:52,288 		8760 of 10000 with 98.77% 	 Time used:  0.08 sec
2023-04-02 19:16:52,376 		8784 of 10000 with 98.77% 	 Time used:  0.09 sec
2023-04-02 19:16:52,456 		8808 of 10000 with 98.75% 	 Time used:  0.08 sec
2023-04-02 19:16:52,551 		8832 of 10000 with 98.74% 	 Time used:  0.09 sec
2023-04-02 19:16:52,628 		8856 of 10000 with 98.75% 	 Time used:  0.08 sec
2023-04-02 19:16:52,710 		8880 of 10000 with 98.75% 	 Time used:  0.08 sec
2023-04-02 19:16:52,790 		8904 of 10000 with 98.75% 	 Time used:  0.08 sec
2023-04-02 19:16:52,881 		8928 of 10000 with 98.76% 	 Time used:  0.09 sec
2023-04-02 19:16:52,968 		8952 of 10000 with 98.76% 	 Time used:  0.09 sec
2023-04-02 19:16:53,045 		8976 of 10000 with 98.76% 	 Time used:  0.08 sec
2023-04-02 19:16:53,127 		9000 of 10000 with 98.77% 	 Time used:  0.08 sec
2023-04-02 19:16:53,216 		9024 of 10000 with 98.77% 	 Time used:  0.09 sec
2023-04-02 19:16:53,305 		9048 of 10000 with 98.77% 	 Time used:  0.09 sec
2023-04-02 19:16:53,415 		9072 of 10000 with 98.78% 	 Time used:  0.11 sec
2023-04-02 19:16:53,517 		9096 of 10000 with 98.78% 	 Time used:  0.10 sec
2023-04-02 19:16:53,598 		9120 of 10000 with 98.78% 	 Time used:  0.08 sec
2023-04-02 19:16:53,680 		9144 of 10000 with 98.79% 	 Time used:  0.08 sec
2023-04-02 19:16:53,785 		9168 of 10000 with 98.79% 	 Time used:  0.11 sec
2023-04-02 19:16:53,889 		9192 of 10000 with 98.79% 	 Time used:  0.10 sec
2023-04-02 19:16:54,007 		9216 of 10000 with 98.78% 	 Time used:  0.12 sec
2023-04-02 19:16:54,123 		9240 of 10000 with 98.79% 	 Time used:  0.12 sec
2023-04-02 19:16:54,222 		9264 of 10000 with 98.79% 	 Time used:  0.10 sec
2023-04-02 19:16:54,314 		9288 of 10000 with 98.79% 	 Time used:  0.09 sec
2023-04-02 19:16:54,406 		9312 of 10000 with 98.80% 	 Time used:  0.09 sec
2023-04-02 19:16:54,498 		9336 of 10000 with 98.80% 	 Time used:  0.09 sec
2023-04-02 19:16:54,580 		9360 of 10000 with 98.80% 	 Time used:  0.08 sec
2023-04-02 19:16:54,658 		9384 of 10000 with 98.81% 	 Time used:  0.08 sec
2023-04-02 19:16:54,739 		9408 of 10000 with 98.81% 	 Time used:  0.08 sec
2023-04-02 19:16:54,844 		9432 of 10000 with 98.81% 	 Time used:  0.10 sec
2023-04-02 19:16:54,950 		9456 of 10000 with 98.82% 	 Time used:  0.11 sec
2023-04-02 19:16:55,045 		9480 of 10000 with 98.81% 	 Time used:  0.09 sec
2023-04-02 19:16:55,163 		9504 of 10000 with 98.81% 	 Time used:  0.12 sec
2023-04-02 19:16:55,246 		9528 of 10000 with 98.81% 	 Time used:  0.08 sec
2023-04-02 19:16:55,339 		9552 of 10000 with 98.82% 	 Time used:  0.09 sec
2023-04-02 19:16:55,421 		9576 of 10000 with 98.82% 	 Time used:  0.08 sec
2023-04-02 19:16:55,511 		9600 of 10000 with 98.82% 	 Time used:  0.09 sec
2023-04-02 19:16:55,621 		9624 of 10000 with 98.83% 	 Time used:  0.11 sec
2023-04-02 19:16:55,719 		9648 of 10000 with 98.83% 	 Time used:  0.10 sec
2023-04-02 19:16:55,809 		9672 of 10000 with 98.83% 	 Time used:  0.09 sec
2023-04-02 19:16:55,905 		9696 of 10000 with 98.83% 	 Time used:  0.10 sec
2023-04-02 19:16:55,985 		9720 of 10000 with 98.84% 	 Time used:  0.08 sec
2023-04-02 19:16:56,071 		9744 of 10000 with 98.83% 	 Time used:  0.09 sec
2023-04-02 19:16:56,162 		9768 of 10000 with 98.83% 	 Time used:  0.09 sec
2023-04-02 19:16:56,252 		9792 of 10000 with 98.84% 	 Time used:  0.09 sec
2023-04-02 19:16:56,349 		9816 of 10000 with 98.84% 	 Time used:  0.10 sec
2023-04-02 19:16:56,442 		9840 of 10000 with 98.84% 	 Time used:  0.09 sec
2023-04-02 19:16:56,551 		9864 of 10000 with 98.82% 	 Time used:  0.11 sec
2023-04-02 19:16:56,656 		9888 of 10000 with 98.82% 	 Time used:  0.10 sec
2023-04-02 19:16:56,740 		9912 of 10000 with 98.82% 	 Time used:  0.08 sec
2023-04-02 19:16:56,825 		9936 of 10000 with 98.82% 	 Time used:  0.09 sec
2023-04-02 19:16:56,915 		9960 of 10000 with 98.83% 	 Time used:  0.09 sec
2023-04-02 19:16:56,999 		9984 of 10000 with 98.83% 	 Time used:  0.08 sec
2023-04-02 19:16:57,064 		10000 of 10000 with 98.83% 	 Time used:  0.07 sec
2023-04-02 19:16:57,064 
2023-04-02 19:16:57,066 			Learning rate: weights:   1.000e-02    
2023-04-02 19:16:57,066 			Last test performance: 98.83%
2023-04-02 19:16:57,066 ----------------
2023-04-02 19:16:59,086   15  =>  0    		Training 486 pattern with 98.96% 	Forward time: 	 1.88 sec
2023-04-02 19:16:59,086 			Loss:    3.098e-02    			Backward time: 	 0.13 sec 
2023-04-02 19:16:59,086 ADAM: Layer 0 -> dw_min:9.9776e-01  dw_max:1.0017e+00 lr:1.0000e-02
2023-04-02 19:16:59,087 ADAM: Layer 1 -> dw_min:9.9166e-01  dw_max:1.0088e+00 lr:1.0000e-02
2023-04-02 19:16:59,087 ADAM: Layer 2 -> dw_min:9.8524e-01  dw_max:1.0096e+00 lr:1.0000e-02
2023-04-02 19:16:59,087 ADAM: Layer 3 -> dw_min:9.9259e-01  dw_max:1.0096e+00 lr:1.0000e-02
2023-04-02 19:16:59,124 			Learning rate: weights:   1.000e-02    
2023-04-02 19:16:59,125 			Last test performance: 98.83%
2023-04-02 19:16:59,125 ----------------
2023-04-02 19:17:01,146   15  =>  1    		Training 486 pattern with 98.96% 	Forward time: 	 1.89 sec
2023-04-02 19:17:01,146 			Loss:    2.633e-02    			Backward time: 	 0.13 sec 
2023-04-02 19:17:01,146 ADAM: Layer 0 -> dw_min:9.9803e-01  dw_max:1.0018e+00 lr:1.0000e-02
2023-04-02 19:17:01,146 ADAM: Layer 1 -> dw_min:9.9294e-01  dw_max:1.0077e+00 lr:1.0000e-02
2023-04-02 19:17:01,147 ADAM: Layer 2 -> dw_min:9.8442e-01  dw_max:1.0140e+00 lr:1.0000e-02
2023-04-02 19:17:01,147 ADAM: Layer 3 -> dw_min:9.9332e-01  dw_max:1.0086e+00 lr:1.0000e-02
2023-04-02 19:17:01,224 			Learning rate: weights:   1.000e-02    
2023-04-02 19:17:01,225 			Last test performance: 98.83%
2023-04-02 19:17:01,225 ----------------
2023-04-02 19:17:03,271   15  =>  2    		Training 486 pattern with 99.58% 	Forward time: 	 1.91 sec
2023-04-02 19:17:03,271 			Loss:    1.580e-02    			Backward time: 	 0.13 sec 
2023-04-02 19:17:03,272 ADAM: Layer 0 -> dw_min:9.9826e-01  dw_max:1.0016e+00 lr:1.0000e-02
2023-04-02 19:17:03,272 ADAM: Layer 1 -> dw_min:9.9360e-01  dw_max:1.0072e+00 lr:1.0000e-02
2023-04-02 19:17:03,272 ADAM: Layer 2 -> dw_min:9.8597e-01  dw_max:1.0126e+00 lr:1.0000e-02
2023-04-02 19:17:03,272 ADAM: Layer 3 -> dw_min:9.9398e-01  dw_max:1.0077e+00 lr:1.0000e-02
2023-04-02 19:17:03,291 			Learning rate: weights:   1.000e-02    
2023-04-02 19:17:03,291 			Last test performance: 98.83%
2023-04-02 19:17:03,291 ----------------
2023-04-02 19:17:05,407   15  =>  3    		Training 486 pattern with 99.58% 	Forward time: 	 1.98 sec
2023-04-02 19:17:05,407 			Loss:    1.324e-02    			Backward time: 	 0.13 sec 
2023-04-02 19:17:05,408 ADAM: Layer 0 -> dw_min:9.9872e-01  dw_max:1.0014e+00 lr:1.0000e-02
2023-04-02 19:17:05,408 ADAM: Layer 1 -> dw_min:9.9293e-01  dw_max:1.0065e+00 lr:1.0000e-02
2023-04-02 19:17:05,408 ADAM: Layer 2 -> dw_min:9.8725e-01  dw_max:1.0113e+00 lr:1.0000e-02
2023-04-02 19:17:05,408 ADAM: Layer 3 -> dw_min:9.9458e-01  dw_max:1.0069e+00 lr:1.0000e-02
2023-04-02 19:17:05,434 			Learning rate: weights:   1.000e-02    
2023-04-02 19:17:05,434 			Last test performance: 98.83%
2023-04-02 19:17:05,434 ----------------
2023-04-02 19:17:07,510   15  =>  4    		Training 486 pattern with 99.17% 	Forward time: 	 1.94 sec
2023-04-02 19:17:07,510 			Loss:    1.498e-02    			Backward time: 	 0.13 sec 
2023-04-02 19:17:07,511 ADAM: Layer 0 -> dw_min:9.9879e-01  dw_max:1.0012e+00 lr:1.0000e-02
2023-04-02 19:17:07,511 ADAM: Layer 1 -> dw_min:9.9174e-01  dw_max:1.0103e+00 lr:1.0000e-02
2023-04-02 19:17:07,511 ADAM: Layer 2 -> dw_min:9.8575e-01  dw_max:1.0137e+00 lr:1.0000e-02
2023-04-02 19:17:07,511 ADAM: Layer 3 -> dw_min:9.9511e-01  dw_max:1.0063e+00 lr:1.0000e-02
2023-04-02 19:17:07,536 			Learning rate: weights:   1.000e-02    
2023-04-02 19:17:07,536 			Last test performance: 98.83%
2023-04-02 19:17:07,536 ----------------
2023-04-02 19:17:09,620   15  =>  5    		Training 486 pattern with 99.38% 	Forward time: 	 1.95 sec
2023-04-02 19:17:09,620 			Loss:    2.522e-02    			Backward time: 	 0.13 sec 
2023-04-02 19:17:09,620 ADAM: Layer 0 -> dw_min:9.9846e-01  dw_max:1.0015e+00 lr:1.0000e-02
2023-04-02 19:17:09,620 ADAM: Layer 1 -> dw_min:9.9267e-01  dw_max:1.0105e+00 lr:1.0000e-02
2023-04-02 19:17:09,620 ADAM: Layer 2 -> dw_min:9.8594e-01  dw_max:1.0141e+00 lr:1.0000e-02
2023-04-02 19:17:09,620 ADAM: Layer 3 -> dw_min:9.9459e-01  dw_max:1.0056e+00 lr:1.0000e-02
2023-04-02 19:17:09,713 			Learning rate: weights:   1.000e-02    
2023-04-02 19:17:09,713 			Last test performance: 98.83%
2023-04-02 19:17:09,713 ----------------
2023-04-02 19:17:11,711   15  =>  6    		Training 486 pattern with 98.54% 	Forward time: 	 1.87 sec
2023-04-02 19:17:11,711 			Loss:    3.216e-02    			Backward time: 	 0.13 sec 
2023-04-02 19:17:11,712 ADAM: Layer 0 -> dw_min:9.9698e-01  dw_max:1.0024e+00 lr:1.0000e-02
2023-04-02 19:17:11,712 ADAM: Layer 1 -> dw_min:9.9017e-01  dw_max:1.0104e+00 lr:1.0000e-02
2023-04-02 19:17:11,712 ADAM: Layer 2 -> dw_min:9.8573e-01  dw_max:1.0127e+00 lr:1.0000e-02
2023-04-02 19:17:11,712 ADAM: Layer 3 -> dw_min:9.9518e-01  dw_max:1.0072e+00 lr:1.0000e-02
2023-04-02 19:17:11,789 			Learning rate: weights:   1.000e-02    
2023-04-02 19:17:11,789 			Last test performance: 98.83%
2023-04-02 19:17:11,789 ----------------
2023-04-02 19:17:13,831   15  =>  7    		Training 486 pattern with 99.38% 	Forward time: 	 1.91 sec
2023-04-02 19:17:13,832 			Loss:    1.815e-02    			Backward time: 	 0.13 sec 
2023-04-02 19:17:13,832 ADAM: Layer 0 -> dw_min:9.9725e-01  dw_max:1.0022e+00 lr:1.0000e-02
2023-04-02 19:17:13,832 ADAM: Layer 1 -> dw_min:9.9102e-01  dw_max:1.0095e+00 lr:1.0000e-02
2023-04-02 19:17:13,832 ADAM: Layer 2 -> dw_min:9.8715e-01  dw_max:1.0121e+00 lr:1.0000e-02
2023-04-02 19:17:13,832 ADAM: Layer 3 -> dw_min:9.9351e-01  dw_max:1.0065e+00 lr:1.0000e-02
2023-04-02 19:17:13,935 			Learning rate: weights:   1.000e-02    
2023-04-02 19:17:13,935 			Last test performance: 98.83%
2023-04-02 19:17:13,935 ----------------
2023-04-02 19:17:15,954   15  =>  8    		Training 486 pattern with 98.75% 	Forward time: 	 1.88 sec
2023-04-02 19:17:15,954 			Loss:    3.201e-02    			Backward time: 	 0.13 sec 
2023-04-02 19:17:15,954 ADAM: Layer 0 -> dw_min:9.9782e-01  dw_max:1.0018e+00 lr:1.0000e-02
2023-04-02 19:17:15,954 ADAM: Layer 1 -> dw_min:9.8942e-01  dw_max:1.0078e+00 lr:1.0000e-02
2023-04-02 19:17:15,954 ADAM: Layer 2 -> dw_min:9.8601e-01  dw_max:1.0143e+00 lr:1.0000e-02
2023-04-02 19:17:15,954 ADAM: Layer 3 -> dw_min:9.9304e-01  dw_max:1.0071e+00 lr:1.0000e-02
2023-04-02 19:17:16,055 			Learning rate: weights:   1.000e-02    
2023-04-02 19:17:16,055 			Last test performance: 98.83%
2023-04-02 19:17:16,055 ----------------
2023-04-02 19:17:18,069   15  =>  9    		Training 486 pattern with 98.96% 	Forward time: 	 1.88 sec
2023-04-02 19:17:18,069 			Loss:    3.353e-02    			Backward time: 	 0.13 sec 
2023-04-02 19:17:18,069 ADAM: Layer 0 -> dw_min:9.9795e-01  dw_max:1.0017e+00 lr:1.0000e-02
2023-04-02 19:17:18,069 ADAM: Layer 1 -> dw_min:9.9029e-01  dw_max:1.0098e+00 lr:1.0000e-02
2023-04-02 19:17:18,069 ADAM: Layer 2 -> dw_min:9.8275e-01  dw_max:1.0142e+00 lr:1.0000e-02
2023-04-02 19:17:18,069 ADAM: Layer 3 -> dw_min:9.9291e-01  dw_max:1.0088e+00 lr:1.0000e-02
2023-04-02 19:17:18,148 			Learning rate: weights:   1.000e-02    
2023-04-02 19:17:18,148 			Last test performance: 98.83%
2023-04-02 19:17:18,148 ----------------
2023-04-02 19:17:20,151   15  =>  10   		Training 486 pattern with 100.00% 	Forward time: 	 1.87 sec
2023-04-02 19:17:20,152 			Loss:    4.195e-03    			Backward time: 	 0.13 sec 
2023-04-02 19:17:20,152 ADAM: Layer 0 -> dw_min:9.9798e-01  dw_max:1.0019e+00 lr:1.0000e-02
2023-04-02 19:17:20,152 ADAM: Layer 1 -> dw_min:9.9128e-01  dw_max:1.0088e+00 lr:1.0000e-02
2023-04-02 19:17:20,152 ADAM: Layer 2 -> dw_min:9.8446e-01  dw_max:1.0128e+00 lr:1.0000e-02
2023-04-02 19:17:20,152 ADAM: Layer 3 -> dw_min:9.9362e-01  dw_max:1.0079e+00 lr:1.0000e-02
2023-04-02 19:17:20,179 			Learning rate: weights:   1.000e-02    
2023-04-02 19:17:20,179 			Last test performance: 98.83%
2023-04-02 19:17:20,180 ----------------
2023-04-02 19:17:22,273   15  =>  11   		Training 486 pattern with 99.38% 	Forward time: 	 1.96 sec
2023-04-02 19:17:22,273 			Loss:    2.965e-02    			Backward time: 	 0.13 sec 
2023-04-02 19:17:22,273 ADAM: Layer 0 -> dw_min:9.9792e-01  dw_max:1.0032e+00 lr:1.0000e-02
2023-04-02 19:17:22,273 ADAM: Layer 1 -> dw_min:9.9218e-01  dw_max:1.0086e+00 lr:1.0000e-02
2023-04-02 19:17:22,274 ADAM: Layer 2 -> dw_min:9.8560e-01  dw_max:1.0130e+00 lr:1.0000e-02
2023-04-02 19:17:22,274 ADAM: Layer 3 -> dw_min:9.9426e-01  dw_max:1.0071e+00 lr:1.0000e-02
2023-04-02 19:17:22,375 			Learning rate: weights:   1.000e-02    
2023-04-02 19:17:22,375 			Last test performance: 98.83%
2023-04-02 19:17:22,375 ----------------
2023-04-02 19:17:24,534   15  =>  12   		Training 486 pattern with 99.79% 	Forward time: 	 2.03 sec
2023-04-02 19:17:24,534 			Loss:    1.141e-02    			Backward time: 	 0.13 sec 
2023-04-02 19:17:24,534 ADAM: Layer 0 -> dw_min:9.9814e-01  dw_max:1.0028e+00 lr:1.0000e-02
2023-04-02 19:17:24,534 ADAM: Layer 1 -> dw_min:9.9302e-01  dw_max:1.0077e+00 lr:1.0000e-02
2023-04-02 19:17:24,534 ADAM: Layer 2 -> dw_min:9.8702e-01  dw_max:1.0117e+00 lr:1.0000e-02
2023-04-02 19:17:24,534 ADAM: Layer 3 -> dw_min:9.9497e-01  dw_max:1.0064e+00 lr:1.0000e-02
2023-04-02 19:17:24,632 			Learning rate: weights:   1.000e-02    
2023-04-02 19:17:24,632 			Last test performance: 98.83%
2023-04-02 19:17:24,632 ----------------
2023-04-02 19:17:26,751   15  =>  13   		Training 486 pattern with 99.79% 	Forward time: 	 1.99 sec
2023-04-02 19:17:26,751 			Loss:    5.677e-03    			Backward time: 	 0.13 sec 
2023-04-02 19:17:26,752 ADAM: Layer 0 -> dw_min:9.9849e-01  dw_max:1.0025e+00 lr:1.0000e-02
2023-04-02 19:17:26,752 ADAM: Layer 1 -> dw_min:9.9359e-01  dw_max:1.0069e+00 lr:1.0000e-02
2023-04-02 19:17:26,752 ADAM: Layer 2 -> dw_min:9.8832e-01  dw_max:1.0117e+00 lr:1.0000e-02
2023-04-02 19:17:26,752 ADAM: Layer 3 -> dw_min:9.9549e-01  dw_max:1.0057e+00 lr:1.0000e-02
2023-04-02 19:17:26,835 			Learning rate: weights:   1.000e-02    
2023-04-02 19:17:26,835 			Last test performance: 98.83%
2023-04-02 19:17:26,835 ----------------
2023-04-02 19:17:28,921   15  =>  14   		Training 486 pattern with 99.58% 	Forward time: 	 1.95 sec
2023-04-02 19:17:28,921 			Loss:    1.511e-02    			Backward time: 	 0.13 sec 
2023-04-02 19:17:28,922 ADAM: Layer 0 -> dw_min:9.9855e-01  dw_max:1.0017e+00 lr:1.0000e-02
2023-04-02 19:17:28,922 ADAM: Layer 1 -> dw_min:9.9131e-01  dw_max:1.0065e+00 lr:1.0000e-02
2023-04-02 19:17:28,922 ADAM: Layer 2 -> dw_min:9.8780e-01  dw_max:1.0131e+00 lr:1.0000e-02
2023-04-02 19:17:28,922 ADAM: Layer 3 -> dw_min:9.9595e-01  dw_max:1.0052e+00 lr:1.0000e-02
2023-04-02 19:17:29,001 			Learning rate: weights:   1.000e-02    
2023-04-02 19:17:29,001 			Last test performance: 98.83%
2023-04-02 19:17:29,001 ----------------
2023-04-02 19:17:31,082   15  =>  15   		Training 486 pattern with 99.38% 	Forward time: 	 1.95 sec
2023-04-02 19:17:31,082 			Loss:    1.312e-02    			Backward time: 	 0.13 sec 
2023-04-02 19:17:31,082 ADAM: Layer 0 -> dw_min:9.9848e-01  dw_max:1.0017e+00 lr:1.0000e-02
2023-04-02 19:17:31,082 ADAM: Layer 1 -> dw_min:9.9177e-01  dw_max:1.0064e+00 lr:1.0000e-02
2023-04-02 19:17:31,082 ADAM: Layer 2 -> dw_min:9.8901e-01  dw_max:1.0118e+00 lr:1.0000e-02
2023-04-02 19:17:31,082 ADAM: Layer 3 -> dw_min:9.9638e-01  dw_max:1.0046e+00 lr:1.0000e-02
2023-04-02 19:17:31,109 			Learning rate: weights:   1.000e-02    
2023-04-02 19:17:31,109 			Last test performance: 98.83%
2023-04-02 19:17:31,109 ----------------
2023-04-02 19:17:33,232   15  =>  16   		Training 486 pattern with 99.58% 	Forward time: 	 1.99 sec
2023-04-02 19:17:33,232 			Loss:    2.268e-02    			Backward time: 	 0.13 sec 
2023-04-02 19:17:33,232 ADAM: Layer 0 -> dw_min:9.9783e-01  dw_max:1.0023e+00 lr:1.0000e-02
2023-04-02 19:17:33,232 ADAM: Layer 1 -> dw_min:9.9200e-01  dw_max:1.0069e+00 lr:1.0000e-02
2023-04-02 19:17:33,232 ADAM: Layer 2 -> dw_min:9.8516e-01  dw_max:1.0123e+00 lr:1.0000e-02
2023-04-02 19:17:33,232 ADAM: Layer 3 -> dw_min:9.9251e-01  dw_max:1.0042e+00 lr:1.0000e-02
2023-04-02 19:17:33,259 			Learning rate: weights:   1.000e-02    
2023-04-02 19:17:33,259 			Last test performance: 98.83%
2023-04-02 19:17:33,259 ----------------
2023-04-02 19:17:35,255   15  =>  17   		Training 486 pattern with 99.38% 	Forward time: 	 1.86 sec
2023-04-02 19:17:35,255 			Loss:    2.846e-02    			Backward time: 	 0.13 sec 
2023-04-02 19:17:35,255 ADAM: Layer 0 -> dw_min:9.9683e-01  dw_max:1.0024e+00 lr:1.0000e-02
2023-04-02 19:17:35,256 ADAM: Layer 1 -> dw_min:9.8602e-01  dw_max:1.0128e+00 lr:1.0000e-02
2023-04-02 19:17:35,256 ADAM: Layer 2 -> dw_min:9.8563e-01  dw_max:1.0152e+00 lr:1.0000e-02
2023-04-02 19:17:35,256 ADAM: Layer 3 -> dw_min:9.9325e-01  dw_max:1.0061e+00 lr:1.0000e-02
2023-04-02 19:17:35,282 			Learning rate: weights:   1.000e-02    
2023-04-02 19:17:35,282 			Last test performance: 98.83%
2023-04-02 19:17:35,282 ----------------
2023-04-02 19:17:37,265   15  =>  18   		Training 486 pattern with 99.79% 	Forward time: 	 1.85 sec
2023-04-02 19:17:37,265 			Loss:    8.408e-03    			Backward time: 	 0.13 sec 
2023-04-02 19:17:37,265 ADAM: Layer 0 -> dw_min:9.9626e-01  dw_max:1.0020e+00 lr:1.0000e-02
2023-04-02 19:17:37,265 ADAM: Layer 1 -> dw_min:9.8744e-01  dw_max:1.0117e+00 lr:1.0000e-02
2023-04-02 19:17:37,265 ADAM: Layer 2 -> dw_min:9.8612e-01  dw_max:1.0137e+00 lr:1.0000e-02
2023-04-02 19:17:37,266 ADAM: Layer 3 -> dw_min:9.9392e-01  dw_max:1.0055e+00 lr:1.0000e-02
2023-04-02 19:17:37,295 			Learning rate: weights:   1.000e-02    
2023-04-02 19:17:37,295 			Last test performance: 98.83%
2023-04-02 19:17:37,295 ----------------
2023-04-02 19:17:39,371   15  =>  19   		Training 486 pattern with 99.17% 	Forward time: 	 1.94 sec
2023-04-02 19:17:39,371 			Loss:    1.939e-02    			Backward time: 	 0.13 sec 
2023-04-02 19:17:39,371 ADAM: Layer 0 -> dw_min:9.9642e-01  dw_max:1.0030e+00 lr:1.0000e-02
2023-04-02 19:17:39,372 ADAM: Layer 1 -> dw_min:9.8862e-01  dw_max:1.0104e+00 lr:1.0000e-02
2023-04-02 19:17:39,372 ADAM: Layer 2 -> dw_min:9.8653e-01  dw_max:1.0140e+00 lr:1.0000e-02
2023-04-02 19:17:39,372 ADAM: Layer 3 -> dw_min:9.9452e-01  dw_max:1.0049e+00 lr:1.0000e-02
2023-04-02 19:17:39,475 			Learning rate: weights:   1.000e-02    
2023-04-02 19:17:39,475 			Last test performance: 98.83%
2023-04-02 19:17:39,475 ----------------
2023-04-02 19:17:41,596   15  =>  20   		Training 486 pattern with 98.75% 	Forward time: 	 1.98 sec
2023-04-02 19:17:41,596 			Loss:    2.411e-02    			Backward time: 	 0.13 sec 
2023-04-02 19:17:41,597 ADAM: Layer 0 -> dw_min:9.9569e-01  dw_max:1.0032e+00 lr:1.0000e-02
2023-04-02 19:17:41,597 ADAM: Layer 1 -> dw_min:9.8946e-01  dw_max:1.0103e+00 lr:1.0000e-02
2023-04-02 19:17:41,597 ADAM: Layer 2 -> dw_min:9.8556e-01  dw_max:1.0139e+00 lr:1.0000e-02
2023-04-02 19:17:41,597 ADAM: Layer 3 -> dw_min:9.9506e-01  dw_max:1.0044e+00 lr:1.0000e-02
2023-04-02 19:17:41,676 			Learning rate: weights:   1.000e-02    
2023-04-02 19:17:41,676 			Last test performance: 98.83%
2023-04-02 19:17:41,676 ----------------
2023-04-02 19:17:43,790   15  =>  21   		Training 486 pattern with 98.54% 	Forward time: 	 1.98 sec
2023-04-02 19:17:43,790 			Loss:    2.974e-02    			Backward time: 	 0.13 sec 
2023-04-02 19:17:43,790 ADAM: Layer 0 -> dw_min:9.9647e-01  dw_max:1.0033e+00 lr:1.0000e-02
2023-04-02 19:17:43,790 ADAM: Layer 1 -> dw_min:9.9049e-01  dw_max:1.0098e+00 lr:1.0000e-02
2023-04-02 19:17:43,790 ADAM: Layer 2 -> dw_min:9.8397e-01  dw_max:1.0153e+00 lr:1.0000e-02
2023-04-02 19:17:43,790 ADAM: Layer 3 -> dw_min:9.9554e-01  dw_max:1.0054e+00 lr:1.0000e-02
2023-04-02 19:17:43,886 			Learning rate: weights:   1.000e-02    
2023-04-02 19:17:43,886 			Last test performance: 98.83%
2023-04-02 19:17:43,886 ----------------
2023-04-02 19:17:46,057   15  =>  22   		Training 486 pattern with 99.79% 	Forward time: 	 2.04 sec
2023-04-02 19:17:46,057 			Loss:    1.247e-02    			Backward time: 	 0.13 sec 
2023-04-02 19:17:46,057 ADAM: Layer 0 -> dw_min:9.9718e-01  dw_max:1.0029e+00 lr:1.0000e-02
2023-04-02 19:17:46,057 ADAM: Layer 1 -> dw_min:9.9159e-01  dw_max:1.0092e+00 lr:1.0000e-02
2023-04-02 19:17:46,058 ADAM: Layer 2 -> dw_min:9.8541e-01  dw_max:1.0138e+00 lr:1.0000e-02
2023-04-02 19:17:46,058 ADAM: Layer 3 -> dw_min:9.9598e-01  dw_max:1.0048e+00 lr:1.0000e-02
2023-04-02 19:17:46,134 			Learning rate: weights:   1.000e-02    
2023-04-02 19:17:46,134 			Last test performance: 98.83%
2023-04-02 19:17:46,134 ----------------
2023-04-02 19:17:48,116   15  =>  23   		Training 486 pattern with 99.17% 	Forward time: 	 1.85 sec
2023-04-02 19:17:48,116 			Loss:    3.145e-02    			Backward time: 	 0.13 sec 
2023-04-02 19:17:48,116 ADAM: Layer 0 -> dw_min:9.9724e-01  dw_max:1.0027e+00 lr:1.0000e-02
2023-04-02 19:17:48,117 ADAM: Layer 1 -> dw_min:9.9240e-01  dw_max:1.0082e+00 lr:1.0000e-02
2023-04-02 19:17:48,117 ADAM: Layer 2 -> dw_min:9.8519e-01  dw_max:1.0130e+00 lr:1.0000e-02
2023-04-02 19:17:48,117 ADAM: Layer 3 -> dw_min:9.9614e-01  dw_max:1.0061e+00 lr:1.0000e-02
2023-04-02 19:17:48,148 			Learning rate: weights:   1.000e-02    
2023-04-02 19:17:48,148 			Last test performance: 98.83%
2023-04-02 19:17:48,148 ----------------
2023-04-02 19:17:50,225   15  =>  24   		Training 486 pattern with 99.79% 	Forward time: 	 1.94 sec
2023-04-02 19:17:50,225 			Loss:    1.420e-02    			Backward time: 	 0.13 sec 
2023-04-02 19:17:50,225 ADAM: Layer 0 -> dw_min:9.9731e-01  dw_max:1.0026e+00 lr:1.0000e-02
2023-04-02 19:17:50,225 ADAM: Layer 1 -> dw_min:9.9315e-01  dw_max:1.0089e+00 lr:1.0000e-02
2023-04-02 19:17:50,225 ADAM: Layer 2 -> dw_min:9.8666e-01  dw_max:1.0117e+00 lr:1.0000e-02
2023-04-02 19:17:50,225 ADAM: Layer 3 -> dw_min:9.9650e-01  dw_max:1.0055e+00 lr:1.0000e-02
2023-04-02 19:17:50,269 			Learning rate: weights:   1.000e-02    
2023-04-02 19:17:50,269 			Last test performance: 98.83%
2023-04-02 19:17:50,269 ----------------
2023-04-02 19:17:52,426   15  =>  25   		Training 486 pattern with 99.58% 	Forward time: 	 2.02 sec
2023-04-02 19:17:52,426 			Loss:    2.226e-02    			Backward time: 	 0.13 sec 
2023-04-02 19:17:52,427 ADAM: Layer 0 -> dw_min:9.9753e-01  dw_max:1.0020e+00 lr:1.0000e-02
2023-04-02 19:17:52,427 ADAM: Layer 1 -> dw_min:9.8501e-01  dw_max:1.0079e+00 lr:1.0000e-02
2023-04-02 19:17:52,427 ADAM: Layer 2 -> dw_min:9.8639e-01  dw_max:1.0148e+00 lr:1.0000e-02
2023-04-02 19:17:52,427 ADAM: Layer 3 -> dw_min:9.9344e-01  dw_max:1.0050e+00 lr:1.0000e-02
2023-04-02 19:17:52,509 			Learning rate: weights:   1.000e-02    
2023-04-02 19:17:52,509 			Last test performance: 98.83%
2023-04-02 19:17:52,509 ----------------
2023-04-02 19:17:54,621   15  =>  26   		Training 486 pattern with 98.75% 	Forward time: 	 1.97 sec
2023-04-02 19:17:54,621 			Loss:    2.617e-02    			Backward time: 	 0.13 sec 
2023-04-02 19:17:54,621 ADAM: Layer 0 -> dw_min:9.9724e-01  dw_max:1.0019e+00 lr:1.0000e-02
2023-04-02 19:17:54,622 ADAM: Layer 1 -> dw_min:9.8591e-01  dw_max:1.0066e+00 lr:1.0000e-02
2023-04-02 19:17:54,622 ADAM: Layer 2 -> dw_min:9.8527e-01  dw_max:1.0137e+00 lr:1.0000e-02
2023-04-02 19:17:54,622 ADAM: Layer 3 -> dw_min:9.9409e-01  dw_max:1.0106e+00 lr:1.0000e-02
2023-04-02 19:17:54,699 			Learning rate: weights:   1.000e-02    
2023-04-02 19:17:54,699 			Last test performance: 98.83%
2023-04-02 19:17:54,699 ----------------
2023-04-02 19:17:56,766   15  =>  27   		Training 486 pattern with 99.17% 	Forward time: 	 1.93 sec
2023-04-02 19:17:56,766 			Loss:    1.275e-02    			Backward time: 	 0.13 sec 
2023-04-02 19:17:56,766 ADAM: Layer 0 -> dw_min:9.9681e-01  dw_max:1.0024e+00 lr:1.0000e-02
2023-04-02 19:17:56,766 ADAM: Layer 1 -> dw_min:9.8856e-01  dw_max:1.0057e+00 lr:1.0000e-02
2023-04-02 19:17:56,767 ADAM: Layer 2 -> dw_min:9.8551e-01  dw_max:1.0140e+00 lr:1.0000e-02
2023-04-02 19:17:56,767 ADAM: Layer 3 -> dw_min:9.9468e-01  dw_max:1.0096e+00 lr:1.0000e-02
2023-04-02 19:17:56,891 			Learning rate: weights:   1.000e-02    
2023-04-02 19:17:56,891 			Last test performance: 98.83%
2023-04-02 19:17:56,891 ----------------
2023-04-02 19:17:58,949   15  =>  28   		Training 486 pattern with 99.79% 	Forward time: 	 1.92 sec
2023-04-02 19:17:58,949 			Loss:    1.153e-02    			Backward time: 	 0.13 sec 
2023-04-02 19:17:58,949 ADAM: Layer 0 -> dw_min:9.9679e-01  dw_max:1.0022e+00 lr:1.0000e-02
2023-04-02 19:17:58,949 ADAM: Layer 1 -> dw_min:9.8933e-01  dw_max:1.0057e+00 lr:1.0000e-02
2023-04-02 19:17:58,949 ADAM: Layer 2 -> dw_min:9.8595e-01  dw_max:1.0127e+00 lr:1.0000e-02
2023-04-02 19:17:58,950 ADAM: Layer 3 -> dw_min:9.9521e-01  dw_max:1.0086e+00 lr:1.0000e-02
2023-04-02 19:17:59,029 			Learning rate: weights:   1.000e-02    
2023-04-02 19:17:59,029 			Last test performance: 98.83%
2023-04-02 19:17:59,029 ----------------
2023-04-02 19:18:01,043   15  =>  29   		Training 486 pattern with 99.79% 	Forward time: 	 1.88 sec
2023-04-02 19:18:01,043 			Loss:    1.488e-02    			Backward time: 	 0.13 sec 
2023-04-02 19:18:01,044 ADAM: Layer 0 -> dw_min:9.9706e-01  dw_max:1.0020e+00 lr:1.0000e-02
2023-04-02 19:18:01,044 ADAM: Layer 1 -> dw_min:9.9027e-01  dw_max:1.0051e+00 lr:1.0000e-02
2023-04-02 19:18:01,044 ADAM: Layer 2 -> dw_min:9.8729e-01  dw_max:1.0123e+00 lr:1.0000e-02
2023-04-02 19:18:01,044 ADAM: Layer 3 -> dw_min:9.9568e-01  dw_max:1.0078e+00 lr:1.0000e-02
2023-04-02 19:18:01,123 			Learning rate: weights:   1.000e-02    
2023-04-02 19:18:01,123 			Last test performance: 98.83%
2023-04-02 19:18:01,123 ----------------
2023-04-02 19:18:03,166   15  =>  30   		Training 486 pattern with 99.79% 	Forward time: 	 1.91 sec
2023-04-02 19:18:03,166 			Loss:    6.852e-03    			Backward time: 	 0.13 sec 
2023-04-02 19:18:03,166 ADAM: Layer 0 -> dw_min:9.9776e-01  dw_max:1.0020e+00 lr:1.0000e-02
2023-04-02 19:18:03,166 ADAM: Layer 1 -> dw_min:9.9086e-01  dw_max:1.0075e+00 lr:1.0000e-02
2023-04-02 19:18:03,167 ADAM: Layer 2 -> dw_min:9.8543e-01  dw_max:1.0135e+00 lr:1.0000e-02
2023-04-02 19:18:03,167 ADAM: Layer 3 -> dw_min:9.9606e-01  dw_max:1.0070e+00 lr:1.0000e-02
2023-04-02 19:18:03,245 			Learning rate: weights:   1.000e-02    
2023-04-02 19:18:03,245 			Last test performance: 98.83%
2023-04-02 19:18:03,245 ----------------
2023-04-02 19:18:05,339   15  =>  31   		Training 486 pattern with 99.17% 	Forward time: 	 1.96 sec
2023-04-02 19:18:05,339 			Loss:    2.152e-02    			Backward time: 	 0.13 sec 
2023-04-02 19:18:05,339 ADAM: Layer 0 -> dw_min:9.9837e-01  dw_max:1.0016e+00 lr:1.0000e-02
2023-04-02 19:18:05,340 ADAM: Layer 1 -> dw_min:9.9064e-01  dw_max:1.0068e+00 lr:1.0000e-02
2023-04-02 19:18:05,340 ADAM: Layer 2 -> dw_min:9.8509e-01  dw_max:1.0143e+00 lr:1.0000e-02
2023-04-02 19:18:05,340 ADAM: Layer 3 -> dw_min:9.9645e-01  dw_max:1.0063e+00 lr:1.0000e-02
2023-04-02 19:18:05,466 			Learning rate: weights:   1.000e-02    
2023-04-02 19:18:05,466 			Last test performance: 98.83%
2023-04-02 19:18:05,466 ----------------
2023-04-02 19:18:07,512   15  =>  32   		Training 486 pattern with 98.33% 	Forward time: 	 1.91 sec
2023-04-02 19:18:07,512 			Loss:    5.464e-02    			Backward time: 	 0.13 sec 
2023-04-02 19:18:07,513 ADAM: Layer 0 -> dw_min:9.9872e-01  dw_max:1.0017e+00 lr:1.0000e-02
2023-04-02 19:18:07,513 ADAM: Layer 1 -> dw_min:9.8953e-01  dw_max:1.0066e+00 lr:1.0000e-02
2023-04-02 19:18:07,513 ADAM: Layer 2 -> dw_min:9.8442e-01  dw_max:1.0131e+00 lr:1.0000e-02
2023-04-02 19:18:07,513 ADAM: Layer 3 -> dw_min:9.9649e-01  dw_max:1.0057e+00 lr:1.0000e-02
2023-04-02 19:18:07,589 			Learning rate: weights:   1.000e-02    
2023-04-02 19:18:07,590 			Last test performance: 98.83%
2023-04-02 19:18:07,590 ----------------
2023-04-02 19:18:09,743   15  =>  33   		Training 486 pattern with 99.38% 	Forward time: 	 2.02 sec
2023-04-02 19:18:09,744 			Loss:    2.356e-02    			Backward time: 	 0.13 sec 
2023-04-02 19:18:09,744 ADAM: Layer 0 -> dw_min:9.9818e-01  dw_max:1.0017e+00 lr:1.0000e-02
2023-04-02 19:18:09,744 ADAM: Layer 1 -> dw_min:9.9029e-01  dw_max:1.0059e+00 lr:1.0000e-02
2023-04-02 19:18:09,744 ADAM: Layer 2 -> dw_min:9.8531e-01  dw_max:1.0142e+00 lr:1.0000e-02
2023-04-02 19:18:09,744 ADAM: Layer 3 -> dw_min:9.9133e-01  dw_max:1.0051e+00 lr:1.0000e-02
2023-04-02 19:18:09,773 			Learning rate: weights:   1.000e-02    
2023-04-02 19:18:09,773 			Last test performance: 98.83%
2023-04-02 19:18:09,773 ----------------
2023-04-02 19:18:11,841   15  =>  34   		Training 486 pattern with 99.58% 	Forward time: 	 1.93 sec
2023-04-02 19:18:11,841 			Loss:    1.510e-02    			Backward time: 	 0.13 sec 
2023-04-02 19:18:11,841 ADAM: Layer 0 -> dw_min:9.9653e-01  dw_max:1.0028e+00 lr:1.0000e-02
2023-04-02 19:18:11,841 ADAM: Layer 1 -> dw_min:9.8400e-01  dw_max:1.0111e+00 lr:1.0000e-02
2023-04-02 19:18:11,841 ADAM: Layer 2 -> dw_min:9.8432e-01  dw_max:1.0145e+00 lr:1.0000e-02
2023-04-02 19:18:11,841 ADAM: Layer 3 -> dw_min:9.9220e-01  dw_max:1.0068e+00 lr:1.0000e-02
2023-04-02 19:18:11,918 			Learning rate: weights:   1.000e-02    
2023-04-02 19:18:11,918 			Last test performance: 98.83%
2023-04-02 19:18:11,918 ----------------
2023-04-02 19:18:13,978   15  =>  35   		Training 486 pattern with 99.38% 	Forward time: 	 1.93 sec
2023-04-02 19:18:13,979 			Loss:    2.019e-02    			Backward time: 	 0.13 sec 
2023-04-02 19:18:13,979 ADAM: Layer 0 -> dw_min:9.9640e-01  dw_max:1.0031e+00 lr:1.0000e-02
2023-04-02 19:18:13,979 ADAM: Layer 1 -> dw_min:9.8481e-01  dw_max:1.0100e+00 lr:1.0000e-02
2023-04-02 19:18:13,979 ADAM: Layer 2 -> dw_min:9.8588e-01  dw_max:1.0150e+00 lr:1.0000e-02
2023-04-02 19:18:13,979 ADAM: Layer 3 -> dw_min:9.9297e-01  dw_max:1.0061e+00 lr:1.0000e-02
2023-04-02 19:18:14,055 			Learning rate: weights:   1.000e-02    
2023-04-02 19:18:14,055 			Last test performance: 98.83%
2023-04-02 19:18:14,055 ----------------
2023-04-02 19:18:16,206   15  =>  36   		Training 486 pattern with 99.38% 	Forward time: 	 2.02 sec
2023-04-02 19:18:16,206 			Loss:    2.719e-02    			Backward time: 	 0.13 sec 
2023-04-02 19:18:16,206 ADAM: Layer 0 -> dw_min:9.9636e-01  dw_max:1.0038e+00 lr:1.0000e-02
2023-04-02 19:18:16,206 ADAM: Layer 1 -> dw_min:9.8117e-01  dw_max:1.0101e+00 lr:1.0000e-02
2023-04-02 19:18:16,207 ADAM: Layer 2 -> dw_min:9.8374e-01  dw_max:1.0170e+00 lr:1.0000e-02
2023-04-02 19:18:16,207 ADAM: Layer 3 -> dw_min:9.9367e-01  dw_max:1.0123e+00 lr:1.0000e-02
2023-04-02 19:18:16,295 			Learning rate: weights:   1.000e-02    
2023-04-02 19:18:16,295 			Last test performance: 98.83%
2023-04-02 19:18:16,295 ----------------
2023-04-02 19:18:18,469   15  =>  37   		Training 486 pattern with 98.96% 	Forward time: 	 2.04 sec
2023-04-02 19:18:18,469 			Loss:    4.357e-02    			Backward time: 	 0.13 sec 
2023-04-02 19:18:18,469 ADAM: Layer 0 -> dw_min:9.9589e-01  dw_max:1.0046e+00 lr:1.0000e-02
2023-04-02 19:18:18,469 ADAM: Layer 1 -> dw_min:9.7782e-01  dw_max:1.0117e+00 lr:1.0000e-02
2023-04-02 19:18:18,469 ADAM: Layer 2 -> dw_min:9.8539e-01  dw_max:1.0153e+00 lr:1.0000e-02
2023-04-02 19:18:18,469 ADAM: Layer 3 -> dw_min:9.9429e-01  dw_max:1.0111e+00 lr:1.0000e-02
2023-04-02 19:18:18,552 			Learning rate: weights:   1.000e-02    
2023-04-02 19:18:18,552 			Last test performance: 98.83%
2023-04-02 19:18:18,552 ----------------
2023-04-02 19:18:20,659   15  =>  38   		Training 486 pattern with 99.79% 	Forward time: 	 1.97 sec
2023-04-02 19:18:20,659 			Loss:    9.149e-03    			Backward time: 	 0.13 sec 
2023-04-02 19:18:20,659 ADAM: Layer 0 -> dw_min:9.9616e-01  dw_max:1.0044e+00 lr:1.0000e-02
2023-04-02 19:18:20,659 ADAM: Layer 1 -> dw_min:9.7548e-01  dw_max:1.0108e+00 lr:1.0000e-02
2023-04-02 19:18:20,659 ADAM: Layer 2 -> dw_min:9.8555e-01  dw_max:1.0161e+00 lr:1.0000e-02
2023-04-02 19:18:20,660 ADAM: Layer 3 -> dw_min:9.9486e-01  dw_max:1.0100e+00 lr:1.0000e-02
2023-04-02 19:18:20,685 			Learning rate: weights:   1.000e-02    
2023-04-02 19:18:20,685 			Last test performance: 98.83%
2023-04-02 19:18:20,685 ----------------
2023-04-02 19:18:22,794   15  =>  39   		Training 486 pattern with 98.75% 	Forward time: 	 1.98 sec
2023-04-02 19:18:22,794 			Loss:    2.793e-02    			Backward time: 	 0.13 sec 
2023-04-02 19:18:22,795 ADAM: Layer 0 -> dw_min:9.9624e-01  dw_max:1.0040e+00 lr:1.0000e-02
2023-04-02 19:18:22,795 ADAM: Layer 1 -> dw_min:9.7698e-01  dw_max:1.0100e+00 lr:1.0000e-02
2023-04-02 19:18:22,795 ADAM: Layer 2 -> dw_min:9.8499e-01  dw_max:1.0146e+00 lr:1.0000e-02
2023-04-02 19:18:22,795 ADAM: Layer 3 -> dw_min:9.9538e-01  dw_max:1.0090e+00 lr:1.0000e-02
2023-04-02 19:18:22,819 			Learning rate: weights:   1.000e-02    
2023-04-02 19:18:22,819 			Last test performance: 98.83%
2023-04-02 19:18:22,819 ----------------
2023-04-02 19:18:24,888   15  =>  40   		Training 486 pattern with 98.96% 	Forward time: 	 1.93 sec
2023-04-02 19:18:24,888 			Loss:    3.682e-02    			Backward time: 	 0.13 sec 
2023-04-02 19:18:24,888 ADAM: Layer 0 -> dw_min:9.9672e-01  dw_max:1.0038e+00 lr:1.0000e-02
2023-04-02 19:18:24,889 ADAM: Layer 1 -> dw_min:9.7896e-01  dw_max:1.0094e+00 lr:1.0000e-02
2023-04-02 19:18:24,889 ADAM: Layer 2 -> dw_min:9.8072e-01  dw_max:1.0132e+00 lr:1.0000e-02
2023-04-02 19:18:24,889 ADAM: Layer 3 -> dw_min:9.9558e-01  dw_max:1.0081e+00 lr:1.0000e-02
2023-04-02 19:18:24,912 			Learning rate: weights:   1.000e-02    
2023-04-02 19:18:24,912 			Last test performance: 98.83%
2023-04-02 19:18:24,912 ----------------
2023-04-02 19:18:26,916   15  =>  41   		Training 486 pattern with 97.08% 	Forward time: 	 1.87 sec
2023-04-02 19:18:26,916 			Loss:    8.204e-02    			Backward time: 	 0.13 sec 
2023-04-02 19:18:26,916 ADAM: Layer 0 -> dw_min:9.9619e-01  dw_max:1.0060e+00 lr:1.0000e-02
2023-04-02 19:18:26,917 ADAM: Layer 1 -> dw_min:9.8140e-01  dw_max:1.0161e+00 lr:1.0000e-02
2023-04-02 19:18:26,917 ADAM: Layer 2 -> dw_min:9.8304e-01  dw_max:1.0114e+00 lr:1.0000e-02
2023-04-02 19:18:26,917 ADAM: Layer 3 -> dw_min:9.9409e-01  dw_max:1.0106e+00 lr:1.0000e-02
2023-04-02 19:18:26,996 			Learning rate: weights:   1.000e-02    
2023-04-02 19:18:26,996 			Last test performance: 98.83%
2023-04-02 19:18:26,997 ----------------
2023-04-02 19:18:29,045   15  =>  42   		Training 486 pattern with 99.58% 	Forward time: 	 1.92 sec
2023-04-02 19:18:29,045 			Loss:    1.145e-02    			Backward time: 	 0.13 sec 
2023-04-02 19:18:29,046 ADAM: Layer 0 -> dw_min:9.9561e-01  dw_max:1.0056e+00 lr:1.0000e-02
2023-04-02 19:18:29,046 ADAM: Layer 1 -> dw_min:9.8310e-01  dw_max:1.0145e+00 lr:1.0000e-02
2023-04-02 19:18:29,046 ADAM: Layer 2 -> dw_min:9.8477e-01  dw_max:1.0111e+00 lr:1.0000e-02
2023-04-02 19:18:29,046 ADAM: Layer 3 -> dw_min:9.9468e-01  dw_max:1.0095e+00 lr:1.0000e-02
2023-04-02 19:18:29,066 			Learning rate: weights:   1.000e-02    
2023-04-02 19:18:29,066 			Last test performance: 98.83%
2023-04-02 19:18:29,066 ----------------
2023-04-02 19:18:31,130   15  =>  43   		Training 486 pattern with 98.75% 	Forward time: 	 1.93 sec
2023-04-02 19:18:31,130 			Loss:    3.149e-02    			Backward time: 	 0.13 sec 
2023-04-02 19:18:31,131 ADAM: Layer 0 -> dw_min:9.9671e-01  dw_max:1.0049e+00 lr:1.0000e-02
2023-04-02 19:18:31,131 ADAM: Layer 1 -> dw_min:9.8489e-01  dw_max:1.0131e+00 lr:1.0000e-02
2023-04-02 19:18:31,131 ADAM: Layer 2 -> dw_min:9.8629e-01  dw_max:1.0122e+00 lr:1.0000e-02
2023-04-02 19:18:31,131 ADAM: Layer 3 -> dw_min:9.9524e-01  dw_max:1.0086e+00 lr:1.0000e-02
2023-04-02 19:18:31,208 			Learning rate: weights:   1.000e-02    
2023-04-02 19:18:31,208 			Last test performance: 98.83%
2023-04-02 19:18:31,208 ----------------
2023-04-02 19:18:33,254   15  =>  44   		Training 486 pattern with 98.33% 	Forward time: 	 1.91 sec
2023-04-02 19:18:33,254 			Loss:    4.156e-02    			Backward time: 	 0.13 sec 
2023-04-02 19:18:33,254 ADAM: Layer 0 -> dw_min:9.9621e-01  dw_max:1.0036e+00 lr:1.0000e-02
2023-04-02 19:18:33,254 ADAM: Layer 1 -> dw_min:9.8628e-01  dw_max:1.0119e+00 lr:1.0000e-02
2023-04-02 19:18:33,254 ADAM: Layer 2 -> dw_min:9.8528e-01  dw_max:1.0143e+00 lr:1.0000e-02
2023-04-02 19:18:33,255 ADAM: Layer 3 -> dw_min:9.9460e-01  dw_max:1.0077e+00 lr:1.0000e-02
2023-04-02 19:18:33,281 			Learning rate: weights:   1.000e-02    
2023-04-02 19:18:33,281 			Last test performance: 98.83%
2023-04-02 19:18:33,281 ----------------
2023-04-02 19:18:35,371   15  =>  45   		Training 486 pattern with 98.96% 	Forward time: 	 1.96 sec
2023-04-02 19:18:35,371 			Loss:    3.393e-02    			Backward time: 	 0.13 sec 
2023-04-02 19:18:35,372 ADAM: Layer 0 -> dw_min:9.9596e-01  dw_max:1.0030e+00 lr:1.0000e-02
2023-04-02 19:18:35,372 ADAM: Layer 1 -> dw_min:9.8748e-01  dw_max:1.0112e+00 lr:1.0000e-02
2023-04-02 19:18:35,372 ADAM: Layer 2 -> dw_min:9.8408e-01  dw_max:1.0134e+00 lr:1.0000e-02
2023-04-02 19:18:35,373 ADAM: Layer 3 -> dw_min:9.9406e-01  dw_max:1.0070e+00 lr:1.0000e-02
2023-04-02 19:18:35,453 			Learning rate: weights:   1.000e-02    
2023-04-02 19:18:35,453 			Last test performance: 98.83%
2023-04-02 19:18:35,453 ----------------
2023-04-02 19:18:37,520   15  =>  46   		Training 486 pattern with 98.96% 	Forward time: 	 1.93 sec
2023-04-02 19:18:37,520 			Loss:    4.530e-02    			Backward time: 	 0.13 sec 
2023-04-02 19:18:37,520 ADAM: Layer 0 -> dw_min:9.9639e-01  dw_max:1.0023e+00 lr:1.0000e-02
2023-04-02 19:18:37,520 ADAM: Layer 1 -> dw_min:9.8858e-01  dw_max:1.0106e+00 lr:1.0000e-02
2023-04-02 19:18:37,520 ADAM: Layer 2 -> dw_min:9.8566e-01  dw_max:1.0121e+00 lr:1.0000e-02
2023-04-02 19:18:37,520 ADAM: Layer 3 -> dw_min:9.9464e-01  dw_max:1.0063e+00 lr:1.0000e-02
2023-04-02 19:18:37,602 			Learning rate: weights:   1.000e-02    
2023-04-02 19:18:37,602 			Last test performance: 98.83%
2023-04-02 19:18:37,602 ----------------
2023-04-02 19:18:39,687   15  =>  47   		Training 486 pattern with 99.38% 	Forward time: 	 1.95 sec
2023-04-02 19:18:39,687 			Loss:    2.424e-02    			Backward time: 	 0.13 sec 
2023-04-02 19:18:39,688 ADAM: Layer 0 -> dw_min:9.9676e-01  dw_max:1.0026e+00 lr:1.0000e-02
2023-04-02 19:18:39,688 ADAM: Layer 1 -> dw_min:9.8969e-01  dw_max:1.0103e+00 lr:1.0000e-02
2023-04-02 19:18:39,688 ADAM: Layer 2 -> dw_min:9.8699e-01  dw_max:1.0117e+00 lr:1.0000e-02
2023-04-02 19:18:39,688 ADAM: Layer 3 -> dw_min:9.9518e-01  dw_max:1.0056e+00 lr:1.0000e-02
2023-04-02 19:18:39,753 			Learning rate: weights:   1.000e-02    
2023-04-02 19:18:39,753 			Last test performance: 98.83%
2023-04-02 19:18:39,753 ----------------
2023-04-02 19:18:41,768   15  =>  48   		Training 486 pattern with 98.54% 	Forward time: 	 1.88 sec
2023-04-02 19:18:41,768 			Loss:    3.982e-02    			Backward time: 	 0.13 sec 
2023-04-02 19:18:41,769 ADAM: Layer 0 -> dw_min:9.9640e-01  dw_max:1.0022e+00 lr:1.0000e-02
2023-04-02 19:18:41,769 ADAM: Layer 1 -> dw_min:9.8981e-01  dw_max:1.0104e+00 lr:1.0000e-02
2023-04-02 19:18:41,769 ADAM: Layer 2 -> dw_min:9.8548e-01  dw_max:1.0140e+00 lr:1.0000e-02
2023-04-02 19:18:41,769 ADAM: Layer 3 -> dw_min:9.9566e-01  dw_max:1.0051e+00 lr:1.0000e-02
2023-04-02 19:18:41,922 			Learning rate: weights:   1.000e-02    
2023-04-02 19:18:41,922 			Last test performance: 98.83%
2023-04-02 19:18:41,922 ----------------
2023-04-02 19:18:43,996   15  =>  49   		Training 486 pattern with 98.96% 	Forward time: 	 1.94 sec
2023-04-02 19:18:43,996 			Loss:    4.021e-02    			Backward time: 	 0.13 sec 
2023-04-02 19:18:43,997 ADAM: Layer 0 -> dw_min:9.9658e-01  dw_max:1.0024e+00 lr:1.0000e-02
2023-04-02 19:18:43,997 ADAM: Layer 1 -> dw_min:9.9099e-01  dw_max:1.0107e+00 lr:1.0000e-02
2023-04-02 19:18:43,997 ADAM: Layer 2 -> dw_min:9.8542e-01  dw_max:1.0142e+00 lr:1.0000e-02
2023-04-02 19:18:43,997 ADAM: Layer 3 -> dw_min:9.9585e-01  dw_max:1.0046e+00 lr:1.0000e-02
2023-04-02 19:18:44,067 			Learning rate: weights:   1.000e-02    
2023-04-02 19:18:44,067 			Last test performance: 98.83%
2023-04-02 19:18:44,067 ----------------
2023-04-02 19:18:46,316   15  =>  50   		Training 486 pattern with 99.38% 	Forward time: 	 2.11 sec
2023-04-02 19:18:46,316 			Loss:    2.754e-02    			Backward time: 	 0.13 sec 
2023-04-02 19:18:46,316 ADAM: Layer 0 -> dw_min:9.9689e-01  dw_max:1.0022e+00 lr:1.0000e-02
2023-04-02 19:18:46,316 ADAM: Layer 1 -> dw_min:9.9147e-01  dw_max:1.0096e+00 lr:1.0000e-02
2023-04-02 19:18:46,316 ADAM: Layer 2 -> dw_min:9.8687e-01  dw_max:1.0128e+00 lr:1.0000e-02
2023-04-02 19:18:46,317 ADAM: Layer 3 -> dw_min:9.9537e-01  dw_max:1.0058e+00 lr:1.0000e-02
2023-04-02 19:18:46,419 			Learning rate: weights:   1.000e-02    
2023-04-02 19:18:46,419 			Last test performance: 98.83%
2023-04-02 19:18:46,419 ----------------
2023-04-02 19:18:48,518   15  =>  51   		Training 486 pattern with 98.54% 	Forward time: 	 1.96 sec
2023-04-02 19:18:48,518 			Loss:    4.262e-02    			Backward time: 	 0.13 sec 
2023-04-02 19:18:48,518 ADAM: Layer 0 -> dw_min:9.9718e-01  dw_max:1.0022e+00 lr:1.0000e-02
2023-04-02 19:18:48,519 ADAM: Layer 1 -> dw_min:9.9103e-01  dw_max:1.0118e+00 lr:1.0000e-02
2023-04-02 19:18:48,519 ADAM: Layer 2 -> dw_min:9.8638e-01  dw_max:1.0134e+00 lr:1.0000e-02
2023-04-02 19:18:48,519 ADAM: Layer 3 -> dw_min:9.9506e-01  dw_max:1.0067e+00 lr:1.0000e-02
2023-04-02 19:18:48,538 			Learning rate: weights:   1.000e-02    
2023-04-02 19:18:48,538 			Last test performance: 98.83%
2023-04-02 19:18:48,538 ----------------
2023-04-02 19:18:50,589   15  =>  52   		Training 486 pattern with 98.96% 	Forward time: 	 1.92 sec
2023-04-02 19:18:50,589 			Loss:    2.045e-02    			Backward time: 	 0.13 sec 
2023-04-02 19:18:50,589 ADAM: Layer 0 -> dw_min:9.9770e-01  dw_max:1.0021e+00 lr:1.0000e-02
2023-04-02 19:18:50,589 ADAM: Layer 1 -> dw_min:9.9077e-01  dw_max:1.0075e+00 lr:1.0000e-02
2023-04-02 19:18:50,589 ADAM: Layer 2 -> dw_min:9.8462e-01  dw_max:1.0121e+00 lr:1.0000e-02
2023-04-02 19:18:50,589 ADAM: Layer 3 -> dw_min:9.9266e-01  dw_max:1.0060e+00 lr:1.0000e-02
2023-04-02 19:18:50,666 			Learning rate: weights:   1.000e-02    
2023-04-02 19:18:50,666 			Last test performance: 98.83%
2023-04-02 19:18:50,667 ----------------
2023-04-02 19:18:52,725   15  =>  53   		Training 486 pattern with 99.58% 	Forward time: 	 1.93 sec
2023-04-02 19:18:52,725 			Loss:    1.777e-02    			Backward time: 	 0.13 sec 
2023-04-02 19:18:52,725 ADAM: Layer 0 -> dw_min:9.9758e-01  dw_max:1.0021e+00 lr:1.0000e-02
2023-04-02 19:18:52,725 ADAM: Layer 1 -> dw_min:9.9154e-01  dw_max:1.0087e+00 lr:1.0000e-02
2023-04-02 19:18:52,725 ADAM: Layer 2 -> dw_min:9.8618e-01  dw_max:1.0124e+00 lr:1.0000e-02
2023-04-02 19:18:52,725 ADAM: Layer 3 -> dw_min:9.9339e-01  dw_max:1.0054e+00 lr:1.0000e-02
2023-04-02 19:18:52,800 			Learning rate: weights:   1.000e-02    
2023-04-02 19:18:52,800 			Last test performance: 98.83%
2023-04-02 19:18:52,800 ----------------
2023-04-02 19:18:54,985   15  =>  54   		Training 486 pattern with 98.12% 	Forward time: 	 2.05 sec
2023-04-02 19:18:54,985 			Loss:    4.961e-02    			Backward time: 	 0.13 sec 
2023-04-02 19:18:54,985 ADAM: Layer 0 -> dw_min:9.9713e-01  dw_max:1.0024e+00 lr:1.0000e-02
2023-04-02 19:18:54,985 ADAM: Layer 1 -> dw_min:9.8860e-01  dw_max:1.0083e+00 lr:1.0000e-02
2023-04-02 19:18:54,986 ADAM: Layer 2 -> dw_min:9.8675e-01  dw_max:1.0138e+00 lr:1.0000e-02
2023-04-02 19:18:54,986 ADAM: Layer 3 -> dw_min:9.9405e-01  dw_max:1.0058e+00 lr:1.0000e-02
2023-04-02 19:18:55,062 			Learning rate: weights:   1.000e-02    
2023-04-02 19:18:55,062 			Last test performance: 98.83%
2023-04-02 19:18:55,062 ----------------
2023-04-02 19:18:57,120   15  =>  55   		Training 486 pattern with 99.17% 	Forward time: 	 1.92 sec
2023-04-02 19:18:57,120 			Loss:    5.476e-02    			Backward time: 	 0.13 sec 
2023-04-02 19:18:57,121 ADAM: Layer 0 -> dw_min:9.9703e-01  dw_max:1.0022e+00 lr:1.0000e-02
2023-04-02 19:18:57,121 ADAM: Layer 1 -> dw_min:9.8903e-01  dw_max:1.0086e+00 lr:1.0000e-02
2023-04-02 19:18:57,121 ADAM: Layer 2 -> dw_min:9.8630e-01  dw_max:1.0122e+00 lr:1.0000e-02
2023-04-02 19:18:57,121 ADAM: Layer 3 -> dw_min:9.9462e-01  dw_max:1.0089e+00 lr:1.0000e-02
2023-04-02 19:18:57,203 			Learning rate: weights:   1.000e-02    
2023-04-02 19:18:57,203 			Last test performance: 98.83%
2023-04-02 19:18:57,203 ----------------
2023-04-02 19:18:59,193   15  =>  56   		Training 486 pattern with 98.75% 	Forward time: 	 1.86 sec
2023-04-02 19:18:59,193 			Loss:    3.988e-02    			Backward time: 	 0.13 sec 
2023-04-02 19:18:59,194 ADAM: Layer 0 -> dw_min:9.9646e-01  dw_max:1.0024e+00 lr:1.0000e-02
2023-04-02 19:18:59,194 ADAM: Layer 1 -> dw_min:9.9015e-01  dw_max:1.0106e+00 lr:1.0000e-02
2023-04-02 19:18:59,194 ADAM: Layer 2 -> dw_min:9.8129e-01  dw_max:1.0142e+00 lr:1.0000e-02
2023-04-02 19:18:59,194 ADAM: Layer 3 -> dw_min:9.9354e-01  dw_max:1.0080e+00 lr:1.0000e-02
2023-04-02 19:18:59,232 			Learning rate: weights:   1.000e-02    
2023-04-02 19:18:59,232 			Last test performance: 98.83%
2023-04-02 19:18:59,232 ----------------
2023-04-02 19:19:01,309   15  =>  57   		Training 486 pattern with 99.79% 	Forward time: 	 1.94 sec
2023-04-02 19:19:01,309 			Loss:    1.015e-02    			Backward time: 	 0.13 sec 
2023-04-02 19:19:01,309 ADAM: Layer 0 -> dw_min:9.9662e-01  dw_max:1.0023e+00 lr:1.0000e-02
2023-04-02 19:19:01,309 ADAM: Layer 1 -> dw_min:9.9108e-01  dw_max:1.0096e+00 lr:1.0000e-02
2023-04-02 19:19:01,310 ADAM: Layer 2 -> dw_min:9.8315e-01  dw_max:1.0138e+00 lr:1.0000e-02
2023-04-02 19:19:01,310 ADAM: Layer 3 -> dw_min:9.9421e-01  dw_max:1.0072e+00 lr:1.0000e-02
2023-04-02 19:19:01,421 			Learning rate: weights:   1.000e-02    
2023-04-02 19:19:01,421 			Last test performance: 98.83%
2023-04-02 19:19:01,421 ----------------
2023-04-02 19:19:03,433   15  =>  58   		Training 486 pattern with 99.17% 	Forward time: 	 1.88 sec
2023-04-02 19:19:03,433 			Loss:    3.139e-02    			Backward time: 	 0.13 sec 
2023-04-02 19:19:03,433 ADAM: Layer 0 -> dw_min:9.9663e-01  dw_max:1.0027e+00 lr:1.0000e-02
2023-04-02 19:19:03,433 ADAM: Layer 1 -> dw_min:9.8834e-01  dw_max:1.0102e+00 lr:1.0000e-02
2023-04-02 19:19:03,433 ADAM: Layer 2 -> dw_min:9.8489e-01  dw_max:1.0137e+00 lr:1.0000e-02
2023-04-02 19:19:03,433 ADAM: Layer 3 -> dw_min:9.9501e-01  dw_max:1.0065e+00 lr:1.0000e-02
2023-04-02 19:19:03,573 			Learning rate: weights:   1.000e-02    
2023-04-02 19:19:03,573 			Last test performance: 98.83%
2023-04-02 19:19:03,573 ----------------
2023-04-02 19:19:05,585   15  =>  59   		Training 486 pattern with 99.79% 	Forward time: 	 1.88 sec
2023-04-02 19:19:05,585 			Loss:    8.717e-03    			Backward time: 	 0.13 sec 
2023-04-02 19:19:05,585 ADAM: Layer 0 -> dw_min:9.9703e-01  dw_max:1.0025e+00 lr:1.0000e-02
2023-04-02 19:19:05,585 ADAM: Layer 1 -> dw_min:9.8954e-01  dw_max:1.0093e+00 lr:1.0000e-02
2023-04-02 19:19:05,585 ADAM: Layer 2 -> dw_min:9.8636e-01  dw_max:1.0123e+00 lr:1.0000e-02
2023-04-02 19:19:05,586 ADAM: Layer 3 -> dw_min:9.9551e-01  dw_max:1.0059e+00 lr:1.0000e-02
2023-04-02 19:19:05,609 			Learning rate: weights:   1.000e-02    
2023-04-02 19:19:05,609 			Last test performance: 98.83%
2023-04-02 19:19:05,609 ----------------
2023-04-02 19:19:07,702   15  =>  60   		Training 486 pattern with 98.96% 	Forward time: 	 1.96 sec
2023-04-02 19:19:07,702 			Loss:    3.193e-02    			Backward time: 	 0.13 sec 
2023-04-02 19:19:07,702 ADAM: Layer 0 -> dw_min:9.9658e-01  dw_max:1.0028e+00 lr:1.0000e-02
2023-04-02 19:19:07,702 ADAM: Layer 1 -> dw_min:9.9099e-01  dw_max:1.0099e+00 lr:1.0000e-02
2023-04-02 19:19:07,702 ADAM: Layer 2 -> dw_min:9.8556e-01  dw_max:1.0125e+00 lr:1.0000e-02
2023-04-02 19:19:07,702 ADAM: Layer 3 -> dw_min:9.9577e-01  dw_max:1.0080e+00 lr:1.0000e-02
2023-04-02 19:19:07,736 			Learning rate: weights:   1.000e-02    
2023-04-02 19:19:07,736 			Last test performance: 98.83%
2023-04-02 19:19:07,736 ----------------
2023-04-02 19:19:09,845   15  =>  61   		Training 486 pattern with 97.92% 	Forward time: 	 1.98 sec
2023-04-02 19:19:09,846 			Loss:    6.686e-02    			Backward time: 	 0.13 sec 
2023-04-02 19:19:09,846 ADAM: Layer 0 -> dw_min:9.9729e-01  dw_max:1.0020e+00 lr:1.0000e-02
2023-04-02 19:19:09,846 ADAM: Layer 1 -> dw_min:9.9167e-01  dw_max:1.0088e+00 lr:1.0000e-02
2023-04-02 19:19:09,846 ADAM: Layer 2 -> dw_min:9.8575e-01  dw_max:1.0143e+00 lr:1.0000e-02
2023-04-02 19:19:09,846 ADAM: Layer 3 -> dw_min:9.9459e-01  dw_max:1.0072e+00 lr:1.0000e-02
2023-04-02 19:19:09,929 			Learning rate: weights:   1.000e-02    
2023-04-02 19:19:09,929 			Last test performance: 98.83%
2023-04-02 19:19:09,929 ----------------
2023-04-02 19:19:12,098   15  =>  62   		Training 486 pattern with 99.38% 	Forward time: 	 2.03 sec
2023-04-02 19:19:12,098 			Loss:    1.796e-02    			Backward time: 	 0.13 sec 
2023-04-02 19:19:12,098 ADAM: Layer 0 -> dw_min:9.9708e-01  dw_max:1.0024e+00 lr:1.0000e-02
2023-04-02 19:19:12,098 ADAM: Layer 1 -> dw_min:9.8910e-01  dw_max:1.0089e+00 lr:1.0000e-02
2023-04-02 19:19:12,098 ADAM: Layer 2 -> dw_min:9.8557e-01  dw_max:1.0126e+00 lr:1.0000e-02
2023-04-02 19:19:12,098 ADAM: Layer 3 -> dw_min:9.9513e-01  dw_max:1.0065e+00 lr:1.0000e-02
2023-04-02 19:19:12,174 			Learning rate: weights:   1.000e-02    
2023-04-02 19:19:12,174 			Last test performance: 98.83%
2023-04-02 19:19:12,174 ----------------
2023-04-02 19:19:14,347   15  =>  63   		Training 486 pattern with 99.38% 	Forward time: 	 2.03 sec
2023-04-02 19:19:14,347 			Loss:    1.828e-02    			Backward time: 	 0.13 sec 
2023-04-02 19:19:14,347 ADAM: Layer 0 -> dw_min:9.9755e-01  dw_max:1.0022e+00 lr:1.0000e-02
2023-04-02 19:19:14,347 ADAM: Layer 1 -> dw_min:9.8997e-01  dw_max:1.0081e+00 lr:1.0000e-02
2023-04-02 19:19:14,347 ADAM: Layer 2 -> dw_min:9.8656e-01  dw_max:1.0122e+00 lr:1.0000e-02
2023-04-02 19:19:14,348 ADAM: Layer 3 -> dw_min:9.9561e-01  dw_max:1.0059e+00 lr:1.0000e-02
2023-04-02 19:19:14,378 			Learning rate: weights:   1.000e-02    
2023-04-02 19:19:14,378 			Last test performance: 98.83%
2023-04-02 19:19:14,378 ----------------
2023-04-02 19:19:16,599   15  =>  64   		Training 486 pattern with 97.71% 	Forward time: 	 2.09 sec
2023-04-02 19:19:16,599 			Loss:    6.136e-02    			Backward time: 	 0.13 sec 
2023-04-02 19:19:16,599 ADAM: Layer 0 -> dw_min:9.9764e-01  dw_max:1.0024e+00 lr:1.0000e-02
2023-04-02 19:19:16,599 ADAM: Layer 1 -> dw_min:9.9080e-01  dw_max:1.0113e+00 lr:1.0000e-02
2023-04-02 19:19:16,599 ADAM: Layer 2 -> dw_min:9.8466e-01  dw_max:1.0142e+00 lr:1.0000e-02
2023-04-02 19:19:16,600 ADAM: Layer 3 -> dw_min:9.9479e-01  dw_max:1.0053e+00 lr:1.0000e-02
2023-04-02 19:19:16,677 			Learning rate: weights:   1.000e-02    
2023-04-02 19:19:16,677 			Last test performance: 98.83%
2023-04-02 19:19:16,677 ----------------
2023-04-02 19:19:18,718   15  =>  65   		Training 486 pattern with 97.92% 	Forward time: 	 1.91 sec
2023-04-02 19:19:18,718 			Loss:    6.425e-02    			Backward time: 	 0.13 sec 
2023-04-02 19:19:18,718 ADAM: Layer 0 -> dw_min:9.9742e-01  dw_max:1.0028e+00 lr:1.0000e-02
2023-04-02 19:19:18,718 ADAM: Layer 1 -> dw_min:9.8724e-01  dw_max:1.0118e+00 lr:1.0000e-02
2023-04-02 19:19:18,718 ADAM: Layer 2 -> dw_min:9.8582e-01  dw_max:1.0158e+00 lr:1.0000e-02
2023-04-02 19:19:18,718 ADAM: Layer 3 -> dw_min:9.9175e-01  dw_max:1.0058e+00 lr:1.0000e-02
2023-04-02 19:19:18,740 			Learning rate: weights:   1.000e-02    
2023-04-02 19:19:18,740 			Last test performance: 98.83%
2023-04-02 19:19:18,740 ----------------
2023-04-02 19:19:20,864   15  =>  66   		Training 486 pattern with 98.54% 	Forward time: 	 1.98 sec
2023-04-02 19:19:20,865 			Loss:    6.472e-02    			Backward time: 	 0.13 sec 
2023-04-02 19:19:20,865 ADAM: Layer 0 -> dw_min:9.9678e-01  dw_max:1.0024e+00 lr:1.0000e-02
2023-04-02 19:19:20,865 ADAM: Layer 1 -> dw_min:9.8680e-01  dw_max:1.0132e+00 lr:1.0000e-02
2023-04-02 19:19:20,865 ADAM: Layer 2 -> dw_min:9.8681e-01  dw_max:1.0155e+00 lr:1.0000e-02
2023-04-02 19:19:20,865 ADAM: Layer 3 -> dw_min:9.9041e-01  dw_max:1.0062e+00 lr:1.0000e-02
2023-04-02 19:19:20,904 			Learning rate: weights:   1.000e-02    
2023-04-02 19:19:20,904 			Last test performance: 98.83%
2023-04-02 19:19:20,904 ----------------
2023-04-02 19:19:22,997   15  =>  67   		Training 486 pattern with 99.38% 	Forward time: 	 1.96 sec
2023-04-02 19:19:22,997 			Loss:    1.470e-02    			Backward time: 	 0.13 sec 
2023-04-02 19:19:22,998 ADAM: Layer 0 -> dw_min:9.9679e-01  dw_max:1.0026e+00 lr:1.0000e-02
2023-04-02 19:19:22,998 ADAM: Layer 1 -> dw_min:9.8779e-01  dw_max:1.0118e+00 lr:1.0000e-02
2023-04-02 19:19:22,998 ADAM: Layer 2 -> dw_min:9.8595e-01  dw_max:1.0139e+00 lr:1.0000e-02
2023-04-02 19:19:22,998 ADAM: Layer 3 -> dw_min:9.8910e-01  dw_max:1.0084e+00 lr:1.0000e-02
2023-04-02 19:19:23,107 			Learning rate: weights:   1.000e-02    
2023-04-02 19:19:23,107 			Last test performance: 98.83%
2023-04-02 19:19:23,107 ----------------
2023-04-02 19:19:25,201   15  =>  68   		Training 486 pattern with 99.17% 	Forward time: 	 1.96 sec
2023-04-02 19:19:25,201 			Loss:    2.197e-02    			Backward time: 	 0.13 sec 
2023-04-02 19:19:25,201 ADAM: Layer 0 -> dw_min:9.9622e-01  dw_max:1.0024e+00 lr:1.0000e-02
2023-04-02 19:19:25,202 ADAM: Layer 1 -> dw_min:9.8772e-01  dw_max:1.0110e+00 lr:1.0000e-02
2023-04-02 19:19:25,202 ADAM: Layer 2 -> dw_min:9.8308e-01  dw_max:1.0127e+00 lr:1.0000e-02
2023-04-02 19:19:25,202 ADAM: Layer 3 -> dw_min:9.9003e-01  dw_max:1.0133e+00 lr:1.0000e-02
2023-04-02 19:19:25,224 			Learning rate: weights:   1.000e-02    
2023-04-02 19:19:25,224 			Last test performance: 98.83%
2023-04-02 19:19:25,224 ----------------
2023-04-02 19:19:27,310   15  =>  69   		Training 486 pattern with 99.17% 	Forward time: 	 1.95 sec
2023-04-02 19:19:27,310 			Loss:    1.951e-02    			Backward time: 	 0.13 sec 
2023-04-02 19:19:27,310 ADAM: Layer 0 -> dw_min:9.9647e-01  dw_max:1.0021e+00 lr:1.0000e-02
2023-04-02 19:19:27,311 ADAM: Layer 1 -> dw_min:9.8855e-01  dw_max:1.0111e+00 lr:1.0000e-02
2023-04-02 19:19:27,311 ADAM: Layer 2 -> dw_min:9.8476e-01  dw_max:1.0128e+00 lr:1.0000e-02
2023-04-02 19:19:27,311 ADAM: Layer 3 -> dw_min:9.9102e-01  dw_max:1.0118e+00 lr:1.0000e-02
2023-04-02 19:19:27,342 			Learning rate: weights:   1.000e-02    
2023-04-02 19:19:27,342 			Last test performance: 98.83%
2023-04-02 19:19:27,342 ----------------
2023-04-02 19:19:29,534   15  =>  70   		Training 486 pattern with 99.17% 	Forward time: 	 2.05 sec
2023-04-02 19:19:29,535 			Loss:    2.838e-02    			Backward time: 	 0.13 sec 
2023-04-02 19:19:29,535 ADAM: Layer 0 -> dw_min:9.9757e-01  dw_max:1.0017e+00 lr:1.0000e-02
2023-04-02 19:19:29,535 ADAM: Layer 1 -> dw_min:9.9054e-01  dw_max:1.0101e+00 lr:1.0000e-02
2023-04-02 19:19:29,535 ADAM: Layer 2 -> dw_min:9.8558e-01  dw_max:1.0131e+00 lr:1.0000e-02
2023-04-02 19:19:29,535 ADAM: Layer 3 -> dw_min:9.9192e-01  dw_max:1.0106e+00 lr:1.0000e-02
2023-04-02 19:19:29,591 			Learning rate: weights:   1.000e-02    
2023-04-02 19:19:29,591 			Last test performance: 98.83%
2023-04-02 19:19:29,591 ----------------
2023-04-02 19:19:31,668   15  =>  71   		Training 486 pattern with 98.75% 	Forward time: 	 1.94 sec
2023-04-02 19:19:31,668 			Loss:    2.531e-02    			Backward time: 	 0.13 sec 
2023-04-02 19:19:31,668 ADAM: Layer 0 -> dw_min:9.9782e-01  dw_max:1.0024e+00 lr:1.0000e-02
2023-04-02 19:19:31,669 ADAM: Layer 1 -> dw_min:9.9062e-01  dw_max:1.0136e+00 lr:1.0000e-02
2023-04-02 19:19:31,669 ADAM: Layer 2 -> dw_min:9.8595e-01  dw_max:1.0135e+00 lr:1.0000e-02
2023-04-02 19:19:31,669 ADAM: Layer 3 -> dw_min:9.9255e-01  dw_max:1.0096e+00 lr:1.0000e-02
2023-04-02 19:19:31,690 			Learning rate: weights:   1.000e-02    
2023-04-02 19:19:31,690 			Last test performance: 98.83%
2023-04-02 19:19:31,690 ----------------
2023-04-02 19:19:33,827   15  =>  72   		Training 486 pattern with 99.17% 	Forward time: 	 2.00 sec
2023-04-02 19:19:33,827 			Loss:    2.891e-02    			Backward time: 	 0.13 sec 
2023-04-02 19:19:33,827 ADAM: Layer 0 -> dw_min:9.9781e-01  dw_max:1.0021e+00 lr:1.0000e-02
2023-04-02 19:19:33,827 ADAM: Layer 1 -> dw_min:9.9071e-01  dw_max:1.0124e+00 lr:1.0000e-02
2023-04-02 19:19:33,827 ADAM: Layer 2 -> dw_min:9.8735e-01  dw_max:1.0123e+00 lr:1.0000e-02
2023-04-02 19:19:33,827 ADAM: Layer 3 -> dw_min:9.9329e-01  dw_max:1.0086e+00 lr:1.0000e-02
2023-04-02 19:19:33,892 			Learning rate: weights:   1.000e-02    
2023-04-02 19:19:33,892 			Last test performance: 98.83%
2023-04-02 19:19:33,892 ----------------
2023-04-02 19:19:36,064   15  =>  73   		Training 486 pattern with 98.54% 	Forward time: 	 2.04 sec
2023-04-02 19:19:36,064 			Loss:    4.960e-02    			Backward time: 	 0.13 sec 
2023-04-02 19:19:36,064 ADAM: Layer 0 -> dw_min:9.9735e-01  dw_max:1.0022e+00 lr:1.0000e-02
2023-04-02 19:19:36,065 ADAM: Layer 1 -> dw_min:9.8810e-01  dw_max:1.0117e+00 lr:1.0000e-02
2023-04-02 19:19:36,065 ADAM: Layer 2 -> dw_min:9.8618e-01  dw_max:1.0163e+00 lr:1.0000e-02
2023-04-02 19:19:36,065 ADAM: Layer 3 -> dw_min:9.9386e-01  dw_max:1.0078e+00 lr:1.0000e-02
2023-04-02 19:19:36,086 			Learning rate: weights:   1.000e-02    
2023-04-02 19:19:36,086 			Last test performance: 98.83%
2023-04-02 19:19:36,086 ----------------
2023-04-02 19:19:38,111   15  =>  74   		Training 486 pattern with 98.75% 	Forward time: 	 1.89 sec
2023-04-02 19:19:38,111 			Loss:    5.314e-02    			Backward time: 	 0.13 sec 
2023-04-02 19:19:38,111 ADAM: Layer 0 -> dw_min:9.9746e-01  dw_max:1.0025e+00 lr:1.0000e-02
2023-04-02 19:19:38,111 ADAM: Layer 1 -> dw_min:9.8936e-01  dw_max:1.0105e+00 lr:1.0000e-02
2023-04-02 19:19:38,111 ADAM: Layer 2 -> dw_min:9.8576e-01  dw_max:1.0144e+00 lr:1.0000e-02
2023-04-02 19:19:38,111 ADAM: Layer 3 -> dw_min:9.9409e-01  dw_max:1.0079e+00 lr:1.0000e-02
2023-04-02 19:19:38,210 			Learning rate: weights:   1.000e-02    
2023-04-02 19:19:38,210 			Last test performance: 98.83%
2023-04-02 19:19:38,210 ----------------
2023-04-02 19:19:40,303   15  =>  75   		Training 486 pattern with 100.00% 	Forward time: 	 1.96 sec
2023-04-02 19:19:40,303 			Loss:    5.780e-03    			Backward time: 	 0.13 sec 
2023-04-02 19:19:40,303 ADAM: Layer 0 -> dw_min:9.9750e-01  dw_max:1.0023e+00 lr:1.0000e-02
2023-04-02 19:19:40,303 ADAM: Layer 1 -> dw_min:9.9018e-01  dw_max:1.0094e+00 lr:1.0000e-02
2023-04-02 19:19:40,304 ADAM: Layer 2 -> dw_min:9.8665e-01  dw_max:1.0129e+00 lr:1.0000e-02
2023-04-02 19:19:40,304 ADAM: Layer 3 -> dw_min:9.9470e-01  dw_max:1.0071e+00 lr:1.0000e-02
2023-04-02 19:19:40,345 			Learning rate: weights:   1.000e-02    
2023-04-02 19:19:40,345 			Last test performance: 98.83%
2023-04-02 19:19:40,345 ----------------
2023-04-02 19:19:42,404   15  =>  76   		Training 486 pattern with 99.17% 	Forward time: 	 1.93 sec
2023-04-02 19:19:42,404 			Loss:    2.113e-02    			Backward time: 	 0.13 sec 
2023-04-02 19:19:42,404 ADAM: Layer 0 -> dw_min:9.9756e-01  dw_max:1.0021e+00 lr:1.0000e-02
2023-04-02 19:19:42,404 ADAM: Layer 1 -> dw_min:9.8430e-01  dw_max:1.0088e+00 lr:1.0000e-02
2023-04-02 19:19:42,404 ADAM: Layer 2 -> dw_min:9.8605e-01  dw_max:1.0121e+00 lr:1.0000e-02
2023-04-02 19:19:42,404 ADAM: Layer 3 -> dw_min:9.9444e-01  dw_max:1.0067e+00 lr:1.0000e-02
2023-04-02 19:19:42,480 			Learning rate: weights:   1.000e-02    
2023-04-02 19:19:42,480 			Last test performance: 98.83%
2023-04-02 19:19:42,480 ----------------
2023-04-02 19:19:44,619   15  =>  77   		Training 486 pattern with 97.92% 	Forward time: 	 2.01 sec
2023-04-02 19:19:44,619 			Loss:    4.778e-02    			Backward time: 	 0.13 sec 
2023-04-02 19:19:44,620 ADAM: Layer 0 -> dw_min:9.9702e-01  dw_max:1.0022e+00 lr:1.0000e-02
2023-04-02 19:19:44,620 ADAM: Layer 1 -> dw_min:9.8415e-01  dw_max:1.0139e+00 lr:1.0000e-02
2023-04-02 19:19:44,620 ADAM: Layer 2 -> dw_min:9.8575e-01  dw_max:1.0117e+00 lr:1.0000e-02
2023-04-02 19:19:44,620 ADAM: Layer 3 -> dw_min:9.9488e-01  dw_max:1.0061e+00 lr:1.0000e-02
2023-04-02 19:19:44,645 			Learning rate: weights:   1.000e-02    
2023-04-02 19:19:44,645 			Last test performance: 98.83%
2023-04-02 19:19:44,645 ----------------
2023-04-02 19:19:46,843   15  =>  78   		Training 486 pattern with 99.17% 	Forward time: 	 2.06 sec
2023-04-02 19:19:46,843 			Loss:    2.441e-02    			Backward time: 	 0.13 sec 
2023-04-02 19:19:46,843 ADAM: Layer 0 -> dw_min:9.9716e-01  dw_max:1.0022e+00 lr:1.0000e-02
2023-04-02 19:19:46,843 ADAM: Layer 1 -> dw_min:9.8566e-01  dw_max:1.0113e+00 lr:1.0000e-02
2023-04-02 19:19:46,843 ADAM: Layer 2 -> dw_min:9.8565e-01  dw_max:1.0146e+00 lr:1.0000e-02
2023-04-02 19:19:46,843 ADAM: Layer 3 -> dw_min:9.9321e-01  dw_max:1.0056e+00 lr:1.0000e-02
2023-04-02 19:19:46,961 			Learning rate: weights:   1.000e-02    
2023-04-02 19:19:46,961 			Last test performance: 98.83%
2023-04-02 19:19:46,961 ----------------
2023-04-02 19:19:49,016   15  =>  79   		Training 486 pattern with 99.38% 	Forward time: 	 1.92 sec
2023-04-02 19:19:49,016 			Loss:    2.125e-02    			Backward time: 	 0.13 sec 
2023-04-02 19:19:49,016 ADAM: Layer 0 -> dw_min:9.9717e-01  dw_max:1.0022e+00 lr:1.0000e-02
2023-04-02 19:19:49,016 ADAM: Layer 1 -> dw_min:9.8543e-01  dw_max:1.0105e+00 lr:1.0000e-02
2023-04-02 19:19:49,017 ADAM: Layer 2 -> dw_min:9.8707e-01  dw_max:1.0131e+00 lr:1.0000e-02
2023-04-02 19:19:49,017 ADAM: Layer 3 -> dw_min:9.9381e-01  dw_max:1.0051e+00 lr:1.0000e-02
2023-04-02 19:19:49,046 			Learning rate: weights:   1.000e-02    
2023-04-02 19:19:49,046 			Last test performance: 98.83%
2023-04-02 19:19:49,046 ----------------
2023-04-02 19:19:51,229   15  =>  80   		Training 486 pattern with 99.58% 	Forward time: 	 2.05 sec
2023-04-02 19:19:51,230 			Loss:    2.876e-02    			Backward time: 	 0.13 sec 
2023-04-02 19:19:51,230 ADAM: Layer 0 -> dw_min:9.9723e-01  dw_max:1.0020e+00 lr:1.0000e-02
2023-04-02 19:19:51,230 ADAM: Layer 1 -> dw_min:9.8699e-01  dw_max:1.0115e+00 lr:1.0000e-02
2023-04-02 19:19:51,230 ADAM: Layer 2 -> dw_min:9.8575e-01  dw_max:1.0134e+00 lr:1.0000e-02
2023-04-02 19:19:51,230 ADAM: Layer 3 -> dw_min:9.9443e-01  dw_max:1.0052e+00 lr:1.0000e-02
2023-04-02 19:19:51,310 			Learning rate: weights:   1.000e-02    
2023-04-02 19:19:51,310 			Last test performance: 98.83%
2023-04-02 19:19:51,310 ----------------
2023-04-02 19:19:53,376   15  =>  81   		Training 486 pattern with 98.96% 	Forward time: 	 1.93 sec
2023-04-02 19:19:53,376 			Loss:    1.913e-02    			Backward time: 	 0.13 sec 
2023-04-02 19:19:53,377 ADAM: Layer 0 -> dw_min:9.9779e-01  dw_max:1.0024e+00 lr:1.0000e-02
2023-04-02 19:19:53,377 ADAM: Layer 1 -> dw_min:9.8716e-01  dw_max:1.0110e+00 lr:1.0000e-02
2023-04-02 19:19:53,377 ADAM: Layer 2 -> dw_min:9.8575e-01  dw_max:1.0177e+00 lr:1.0000e-02
2023-04-02 19:19:53,377 ADAM: Layer 3 -> dw_min:9.9498e-01  dw_max:1.0077e+00 lr:1.0000e-02
2023-04-02 19:19:53,411 			Learning rate: weights:   1.000e-02    
2023-04-02 19:19:53,411 			Last test performance: 98.83%
2023-04-02 19:19:53,412 ----------------
2023-04-02 19:19:55,444   15  =>  82   		Training 486 pattern with 99.17% 	Forward time: 	 1.90 sec
2023-04-02 19:19:55,444 			Loss:    2.149e-02    			Backward time: 	 0.13 sec 
2023-04-02 19:19:55,444 ADAM: Layer 0 -> dw_min:9.9772e-01  dw_max:1.0021e+00 lr:1.0000e-02
2023-04-02 19:19:55,445 ADAM: Layer 1 -> dw_min:9.8898e-01  dw_max:1.0099e+00 lr:1.0000e-02
2023-04-02 19:19:55,445 ADAM: Layer 2 -> dw_min:9.8599e-01  dw_max:1.0160e+00 lr:1.0000e-02
2023-04-02 19:19:55,445 ADAM: Layer 3 -> dw_min:9.9547e-01  dw_max:1.0070e+00 lr:1.0000e-02
2023-04-02 19:19:55,505 			Learning rate: weights:   1.000e-02    
2023-04-02 19:19:55,505 			Last test performance: 98.83%
2023-04-02 19:19:55,505 ----------------
2023-04-02 19:19:57,515   15  =>  83   		Training 486 pattern with 98.96% 	Forward time: 	 1.88 sec
2023-04-02 19:19:57,515 			Loss:    1.976e-02    			Backward time: 	 0.13 sec 
2023-04-02 19:19:57,515 ADAM: Layer 0 -> dw_min:9.9650e-01  dw_max:1.0018e+00 lr:1.0000e-02
2023-04-02 19:19:57,515 ADAM: Layer 1 -> dw_min:9.9062e-01  dw_max:1.0090e+00 lr:1.0000e-02
2023-04-02 19:19:57,516 ADAM: Layer 2 -> dw_min:9.8675e-01  dw_max:1.0144e+00 lr:1.0000e-02
2023-04-02 19:19:57,516 ADAM: Layer 3 -> dw_min:9.9435e-01  dw_max:1.0078e+00 lr:1.0000e-02
2023-04-02 19:19:57,560 			Learning rate: weights:   1.000e-02    
2023-04-02 19:19:57,560 			Last test performance: 98.83%
2023-04-02 19:19:57,560 ----------------
2023-04-02 19:19:59,609   15  =>  84   		Training 486 pattern with 98.54% 	Forward time: 	 1.91 sec
2023-04-02 19:19:59,609 			Loss:    4.612e-02    			Backward time: 	 0.13 sec 
2023-04-02 19:19:59,610 ADAM: Layer 0 -> dw_min:9.9527e-01  dw_max:1.0030e+00 lr:1.0000e-02
2023-04-02 19:19:59,610 ADAM: Layer 1 -> dw_min:9.8892e-01  dw_max:1.0133e+00 lr:1.0000e-02
2023-04-02 19:19:59,610 ADAM: Layer 2 -> dw_min:9.8503e-01  dw_max:1.0141e+00 lr:1.0000e-02
2023-04-02 19:19:59,610 ADAM: Layer 3 -> dw_min:9.9395e-01  dw_max:1.0070e+00 lr:1.0000e-02
2023-04-02 19:19:59,644 			Learning rate: weights:   1.000e-02    
2023-04-02 19:19:59,645 			Last test performance: 98.83%
2023-04-02 19:19:59,645 ----------------
2023-04-02 19:20:01,874   15  =>  85   		Training 486 pattern with 98.54% 	Forward time: 	 2.10 sec
2023-04-02 19:20:01,874 			Loss:    3.656e-02    			Backward time: 	 0.13 sec 
2023-04-02 19:20:01,874 ADAM: Layer 0 -> dw_min:9.9518e-01  dw_max:1.0030e+00 lr:1.0000e-02
2023-04-02 19:20:01,874 ADAM: Layer 1 -> dw_min:9.8809e-01  dw_max:1.0136e+00 lr:1.0000e-02
2023-04-02 19:20:01,874 ADAM: Layer 2 -> dw_min:9.8542e-01  dw_max:1.0170e+00 lr:1.0000e-02
2023-04-02 19:20:01,875 ADAM: Layer 3 -> dw_min:9.9453e-01  dw_max:1.0108e+00 lr:1.0000e-02
2023-04-02 19:20:01,905 			Learning rate: weights:   1.000e-02    
2023-04-02 19:20:01,905 			Last test performance: 98.83%
2023-04-02 19:20:01,905 ----------------
2023-04-02 19:20:03,963   15  =>  86   		Training 486 pattern with 98.96% 	Forward time: 	 1.92 sec
2023-04-02 19:20:03,963 			Loss:    2.880e-02    			Backward time: 	 0.13 sec 
2023-04-02 19:20:03,964 ADAM: Layer 0 -> dw_min:9.9561e-01  dw_max:1.0032e+00 lr:1.0000e-02
2023-04-02 19:20:03,964 ADAM: Layer 1 -> dw_min:9.8951e-01  dw_max:1.0105e+00 lr:1.0000e-02
2023-04-02 19:20:03,964 ADAM: Layer 2 -> dw_min:9.8686e-01  dw_max:1.0154e+00 lr:1.0000e-02
2023-04-02 19:20:03,964 ADAM: Layer 3 -> dw_min:9.9506e-01  dw_max:1.0098e+00 lr:1.0000e-02
2023-04-02 19:20:04,188 			Learning rate: weights:   1.000e-02    
2023-04-02 19:20:04,188 			Last test performance: 98.83%
2023-04-02 19:20:04,188 ----------------
2023-04-02 19:20:06,297   15  =>  87   		Training 486 pattern with 98.75% 	Forward time: 	 1.97 sec
2023-04-02 19:20:06,297 			Loss:    4.449e-02    			Backward time: 	 0.13 sec 
2023-04-02 19:20:06,297 ADAM: Layer 0 -> dw_min:9.9585e-01  dw_max:1.0032e+00 lr:1.0000e-02
2023-04-02 19:20:06,297 ADAM: Layer 1 -> dw_min:9.8900e-01  dw_max:1.0095e+00 lr:1.0000e-02
2023-04-02 19:20:06,297 ADAM: Layer 2 -> dw_min:9.8622e-01  dw_max:1.0138e+00 lr:1.0000e-02
2023-04-02 19:20:06,297 ADAM: Layer 3 -> dw_min:9.9553e-01  dw_max:1.0117e+00 lr:1.0000e-02
2023-04-02 19:20:06,376 			Learning rate: weights:   1.000e-02    
2023-04-02 19:20:06,376 			Last test performance: 98.83%
2023-04-02 19:20:06,376 ----------------
2023-04-02 19:20:08,410   15  =>  88   		Training 486 pattern with 98.96% 	Forward time: 	 1.90 sec
2023-04-02 19:20:08,410 			Loss:    2.636e-02    			Backward time: 	 0.13 sec 
2023-04-02 19:20:08,411 ADAM: Layer 0 -> dw_min:9.9661e-01  dw_max:1.0035e+00 lr:1.0000e-02
2023-04-02 19:20:08,411 ADAM: Layer 1 -> dw_min:9.8864e-01  dw_max:1.0086e+00 lr:1.0000e-02
2023-04-02 19:20:08,411 ADAM: Layer 2 -> dw_min:9.8760e-01  dw_max:1.0131e+00 lr:1.0000e-02
2023-04-02 19:20:08,411 ADAM: Layer 3 -> dw_min:9.9596e-01  dw_max:1.0106e+00 lr:1.0000e-02
2023-04-02 19:20:08,491 			Learning rate: weights:   1.000e-02    
2023-04-02 19:20:08,491 			Last test performance: 98.83%
2023-04-02 19:20:08,491 ----------------
2023-04-02 19:20:10,584   15  =>  89   		Training 486 pattern with 98.96% 	Forward time: 	 1.96 sec
2023-04-02 19:20:10,584 			Loss:    3.066e-02    			Backward time: 	 0.13 sec 
2023-04-02 19:20:10,584 ADAM: Layer 0 -> dw_min:9.9704e-01  dw_max:1.0027e+00 lr:1.0000e-02
2023-04-02 19:20:10,585 ADAM: Layer 1 -> dw_min:9.9024e-01  dw_max:1.0093e+00 lr:1.0000e-02
2023-04-02 19:20:10,585 ADAM: Layer 2 -> dw_min:9.8667e-01  dw_max:1.0131e+00 lr:1.0000e-02
2023-04-02 19:20:10,585 ADAM: Layer 3 -> dw_min:9.9632e-01  dw_max:1.0095e+00 lr:1.0000e-02
2023-04-02 19:20:10,664 			Learning rate: weights:   1.000e-02    
2023-04-02 19:20:10,664 			Last test performance: 98.83%
2023-04-02 19:20:10,664 ----------------
2023-04-02 19:20:12,720   15  =>  90   		Training 486 pattern with 98.96% 	Forward time: 	 1.92 sec
2023-04-02 19:20:12,720 			Loss:    4.856e-02    			Backward time: 	 0.13 sec 
2023-04-02 19:20:12,720 ADAM: Layer 0 -> dw_min:9.9692e-01  dw_max:1.0023e+00 lr:1.0000e-02
2023-04-02 19:20:12,720 ADAM: Layer 1 -> dw_min:9.9132e-01  dw_max:1.0084e+00 lr:1.0000e-02
2023-04-02 19:20:12,720 ADAM: Layer 2 -> dw_min:9.8801e-01  dw_max:1.0167e+00 lr:1.0000e-02
2023-04-02 19:20:12,720 ADAM: Layer 3 -> dw_min:9.9663e-01  dw_max:1.0086e+00 lr:1.0000e-02
2023-04-02 19:20:12,820 			Learning rate: weights:   1.000e-02    
2023-04-02 19:20:12,820 			Last test performance: 98.83%
2023-04-02 19:20:12,820 ----------------
2023-04-02 19:20:14,923   15  =>  91   		Training 486 pattern with 98.33% 	Forward time: 	 1.97 sec
2023-04-02 19:20:14,924 			Loss:    5.893e-02    			Backward time: 	 0.13 sec 
2023-04-02 19:20:14,924 ADAM: Layer 0 -> dw_min:9.9742e-01  dw_max:1.0025e+00 lr:1.0000e-02
2023-04-02 19:20:14,924 ADAM: Layer 1 -> dw_min:9.9083e-01  dw_max:1.0081e+00 lr:1.0000e-02
2023-04-02 19:20:14,924 ADAM: Layer 2 -> dw_min:9.8622e-01  dw_max:1.0150e+00 lr:1.0000e-02
2023-04-02 19:20:14,924 ADAM: Layer 3 -> dw_min:9.9543e-01  dw_max:1.0105e+00 lr:1.0000e-02
2023-04-02 19:20:15,030 			Learning rate: weights:   1.000e-02    
2023-04-02 19:20:15,030 			Last test performance: 98.83%
2023-04-02 19:20:15,030 ----------------
2023-04-02 19:20:17,040   15  =>  92   		Training 486 pattern with 98.96% 	Forward time: 	 1.88 sec
2023-04-02 19:20:17,040 			Loss:    2.471e-02    			Backward time: 	 0.13 sec 
2023-04-02 19:20:17,040 ADAM: Layer 0 -> dw_min:9.9698e-01  dw_max:1.0020e+00 lr:1.0000e-02
2023-04-02 19:20:17,040 ADAM: Layer 1 -> dw_min:9.9136e-01  dw_max:1.0098e+00 lr:1.0000e-02
2023-04-02 19:20:17,041 ADAM: Layer 2 -> dw_min:9.8560e-01  dw_max:1.0158e+00 lr:1.0000e-02
2023-04-02 19:20:17,041 ADAM: Layer 3 -> dw_min:9.9467e-01  dw_max:1.0095e+00 lr:1.0000e-02
2023-04-02 19:20:17,113 			Learning rate: weights:   1.000e-02    
2023-04-02 19:20:17,113 			Last test performance: 98.83%
2023-04-02 19:20:17,114 ----------------
2023-04-02 19:20:19,294   15  =>  93   		Training 486 pattern with 99.58% 	Forward time: 	 2.05 sec
2023-04-02 19:20:19,294 			Loss:    2.284e-02    			Backward time: 	 0.13 sec 
2023-04-02 19:20:19,295 ADAM: Layer 0 -> dw_min:9.9733e-01  dw_max:1.0021e+00 lr:1.0000e-02
2023-04-02 19:20:19,295 ADAM: Layer 1 -> dw_min:9.9183e-01  dw_max:1.0086e+00 lr:1.0000e-02
2023-04-02 19:20:19,295 ADAM: Layer 2 -> dw_min:9.8633e-01  dw_max:1.0142e+00 lr:1.0000e-02
2023-04-02 19:20:19,295 ADAM: Layer 3 -> dw_min:9.9520e-01  dw_max:1.0085e+00 lr:1.0000e-02
2023-04-02 19:20:19,371 			Learning rate: weights:   1.000e-02    
2023-04-02 19:20:19,371 			Last test performance: 98.83%
2023-04-02 19:20:19,371 ----------------
2023-04-02 19:20:21,513   15  =>  94   		Training 486 pattern with 98.96% 	Forward time: 	 2.01 sec
2023-04-02 19:20:21,513 			Loss:    2.695e-02    			Backward time: 	 0.13 sec 
2023-04-02 19:20:21,513 ADAM: Layer 0 -> dw_min:9.9700e-01  dw_max:1.0023e+00 lr:1.0000e-02
2023-04-02 19:20:21,513 ADAM: Layer 1 -> dw_min:9.8827e-01  dw_max:1.0139e+00 lr:1.0000e-02
2023-04-02 19:20:21,513 ADAM: Layer 2 -> dw_min:9.8646e-01  dw_max:1.0128e+00 lr:1.0000e-02
2023-04-02 19:20:21,513 ADAM: Layer 3 -> dw_min:9.9453e-01  dw_max:1.0077e+00 lr:1.0000e-02
2023-04-02 19:20:21,665 			Learning rate: weights:   1.000e-02    
2023-04-02 19:20:21,665 			Last test performance: 98.83%
2023-04-02 19:20:21,665 ----------------
2023-04-02 19:20:23,758   15  =>  95   		Training 486 pattern with 99.58% 	Forward time: 	 1.95 sec
2023-04-02 19:20:23,758 			Loss:    2.456e-02    			Backward time: 	 0.13 sec 
2023-04-02 19:20:23,758 ADAM: Layer 0 -> dw_min:9.9687e-01  dw_max:1.0026e+00 lr:1.0000e-02
2023-04-02 19:20:23,758 ADAM: Layer 1 -> dw_min:9.8957e-01  dw_max:1.0126e+00 lr:1.0000e-02
2023-04-02 19:20:23,759 ADAM: Layer 2 -> dw_min:9.8757e-01  dw_max:1.0118e+00 lr:1.0000e-02
2023-04-02 19:20:23,759 ADAM: Layer 3 -> dw_min:9.9507e-01  dw_max:1.0069e+00 lr:1.0000e-02
2023-04-02 19:20:23,882 			Learning rate: weights:   1.000e-02    
2023-04-02 19:20:23,883 			Last test performance: 98.83%
2023-04-02 19:20:23,883 ----------------
2023-04-02 19:20:25,880   15  =>  96   		Training 486 pattern with 98.96% 	Forward time: 	 1.86 sec
2023-04-02 19:20:25,880 			Loss:    3.311e-02    			Backward time: 	 0.13 sec 
2023-04-02 19:20:25,880 ADAM: Layer 0 -> dw_min:9.9724e-01  dw_max:1.0028e+00 lr:1.0000e-02
2023-04-02 19:20:25,881 ADAM: Layer 1 -> dw_min:9.8758e-01  dw_max:1.0115e+00 lr:1.0000e-02
2023-04-02 19:20:25,881 ADAM: Layer 2 -> dw_min:9.8602e-01  dw_max:1.0125e+00 lr:1.0000e-02
2023-04-02 19:20:25,881 ADAM: Layer 3 -> dw_min:9.9556e-01  dw_max:1.0062e+00 lr:1.0000e-02
2023-04-02 19:20:25,994 			Learning rate: weights:   1.000e-02    
2023-04-02 19:20:25,994 			Last test performance: 98.83%
2023-04-02 19:20:25,994 ----------------
2023-04-02 19:20:28,052   15  =>  97   		Training 486 pattern with 98.54% 	Forward time: 	 1.92 sec
2023-04-02 19:20:28,052 			Loss:    5.046e-02    			Backward time: 	 0.13 sec 
2023-04-02 19:20:28,052 ADAM: Layer 0 -> dw_min:9.9724e-01  dw_max:1.0025e+00 lr:1.0000e-02
2023-04-02 19:20:28,053 ADAM: Layer 1 -> dw_min:9.8823e-01  dw_max:1.0104e+00 lr:1.0000e-02
2023-04-02 19:20:28,053 ADAM: Layer 2 -> dw_min:9.8637e-01  dw_max:1.0117e+00 lr:1.0000e-02
2023-04-02 19:20:28,053 ADAM: Layer 3 -> dw_min:9.9590e-01  dw_max:1.0056e+00 lr:1.0000e-02
2023-04-02 19:20:28,145 			Learning rate: weights:   1.000e-02    
2023-04-02 19:20:28,145 			Last test performance: 98.83%
2023-04-02 19:20:28,145 ----------------
2023-04-02 19:20:30,216   15  =>  98   		Training 486 pattern with 98.96% 	Forward time: 	 1.94 sec
2023-04-02 19:20:30,216 			Loss:    2.471e-02    			Backward time: 	 0.13 sec 
2023-04-02 19:20:30,216 ADAM: Layer 0 -> dw_min:9.9664e-01  dw_max:1.0027e+00 lr:1.0000e-02
2023-04-02 19:20:30,217 ADAM: Layer 1 -> dw_min:9.8913e-01  dw_max:1.0094e+00 lr:1.0000e-02
2023-04-02 19:20:30,217 ADAM: Layer 2 -> dw_min:9.8495e-01  dw_max:1.0124e+00 lr:1.0000e-02
2023-04-02 19:20:30,217 ADAM: Layer 3 -> dw_min:9.9631e-01  dw_max:1.0051e+00 lr:1.0000e-02
2023-04-02 19:20:30,292 			Learning rate: weights:   1.000e-02    
2023-04-02 19:20:30,292 			Last test performance: 98.83%
2023-04-02 19:20:30,292 ----------------
2023-04-02 19:20:32,300   15  =>  99   		Training 486 pattern with 98.75% 	Forward time: 	 1.87 sec
2023-04-02 19:20:32,300 			Loss:    3.242e-02    			Backward time: 	 0.13 sec 
2023-04-02 19:20:32,300 ADAM: Layer 0 -> dw_min:9.9675e-01  dw_max:1.0024e+00 lr:1.0000e-02
2023-04-02 19:20:32,300 ADAM: Layer 1 -> dw_min:9.8997e-01  dw_max:1.0086e+00 lr:1.0000e-02
2023-04-02 19:20:32,301 ADAM: Layer 2 -> dw_min:9.8645e-01  dw_max:1.0121e+00 lr:1.0000e-02
2023-04-02 19:20:32,301 ADAM: Layer 3 -> dw_min:9.9624e-01  dw_max:1.0047e+00 lr:1.0000e-02
2023-04-02 19:20:32,381 			Learning rate: weights:   1.000e-02    
2023-04-02 19:20:32,381 			Last test performance: 98.83%
2023-04-02 19:20:32,381 ----------------
2023-04-02 19:20:34,510   15  => 100   		Training 486 pattern with 99.17% 	Forward time: 	 2.00 sec
2023-04-02 19:20:34,510 			Loss:    3.520e-02    			Backward time: 	 0.13 sec 
2023-04-02 19:20:34,510 ADAM: Layer 0 -> dw_min:9.9612e-01  dw_max:1.0043e+00 lr:1.0000e-02
2023-04-02 19:20:34,510 ADAM: Layer 1 -> dw_min:9.9046e-01  dw_max:1.0079e+00 lr:1.0000e-02
2023-04-02 19:20:34,511 ADAM: Layer 2 -> dw_min:9.8779e-01  dw_max:1.0135e+00 lr:1.0000e-02
2023-04-02 19:20:34,511 ADAM: Layer 3 -> dw_min:9.9525e-01  dw_max:1.0049e+00 lr:1.0000e-02
2023-04-02 19:20:34,611 			Learning rate: weights:   1.000e-02    
2023-04-02 19:20:34,611 			Last test performance: 98.83%
2023-04-02 19:20:34,611 ----------------
2023-04-02 19:20:36,623   15  => 101   		Training 486 pattern with 99.38% 	Forward time: 	 1.88 sec
2023-04-02 19:20:36,623 			Loss:    3.086e-02    			Backward time: 	 0.13 sec 
2023-04-02 19:20:36,624 ADAM: Layer 0 -> dw_min:9.9685e-01  dw_max:1.0039e+00 lr:1.0000e-02
2023-04-02 19:20:36,624 ADAM: Layer 1 -> dw_min:9.9063e-01  dw_max:1.0069e+00 lr:1.0000e-02
2023-04-02 19:20:36,624 ADAM: Layer 2 -> dw_min:9.8323e-01  dw_max:1.0129e+00 lr:1.0000e-02
2023-04-02 19:20:36,625 ADAM: Layer 3 -> dw_min:9.9572e-01  dw_max:1.0078e+00 lr:1.0000e-02
2023-04-02 19:20:36,701 			Learning rate: weights:   1.000e-02    
2023-04-02 19:20:36,701 			Last test performance: 98.83%
2023-04-02 19:20:36,701 ----------------
2023-04-02 19:20:38,807   15  => 102   		Training 486 pattern with 98.96% 	Forward time: 	 1.97 sec
2023-04-02 19:20:38,807 			Loss:    3.968e-02    			Backward time: 	 0.13 sec 
2023-04-02 19:20:38,808 ADAM: Layer 0 -> dw_min:9.9675e-01  dw_max:1.0041e+00 lr:1.0000e-02
2023-04-02 19:20:38,808 ADAM: Layer 1 -> dw_min:9.9043e-01  dw_max:1.0094e+00 lr:1.0000e-02
2023-04-02 19:20:38,808 ADAM: Layer 2 -> dw_min:9.8512e-01  dw_max:1.0143e+00 lr:1.0000e-02
2023-04-02 19:20:38,808 ADAM: Layer 3 -> dw_min:9.9611e-01  dw_max:1.0075e+00 lr:1.0000e-02
2023-04-02 19:20:38,833 			Learning rate: weights:   1.000e-02    
2023-04-02 19:20:38,833 			Last test performance: 98.83%
2023-04-02 19:20:38,834 ----------------
2023-04-02 19:20:40,963   15  => 103   		Training 486 pattern with 99.58% 	Forward time: 	 2.00 sec
2023-04-02 19:20:40,963 			Loss:    2.484e-02    			Backward time: 	 0.13 sec 
2023-04-02 19:20:40,963 ADAM: Layer 0 -> dw_min:9.9706e-01  dw_max:1.0036e+00 lr:1.0000e-02
2023-04-02 19:20:40,963 ADAM: Layer 1 -> dw_min:9.9185e-01  dw_max:1.0101e+00 lr:1.0000e-02
2023-04-02 19:20:40,963 ADAM: Layer 2 -> dw_min:9.8520e-01  dw_max:1.0129e+00 lr:1.0000e-02
2023-04-02 19:20:40,963 ADAM: Layer 3 -> dw_min:9.9646e-01  dw_max:1.0067e+00 lr:1.0000e-02
2023-04-02 19:20:41,058 			Learning rate: weights:   1.000e-02    
2023-04-02 19:20:41,058 			Last test performance: 98.83%
2023-04-02 19:20:41,058 ----------------
2023-04-02 19:20:43,165   15  => 104   		Training 486 pattern with 99.17% 	Forward time: 	 1.97 sec
2023-04-02 19:20:43,165 			Loss:    2.812e-02    			Backward time: 	 0.13 sec 
2023-04-02 19:20:43,165 ADAM: Layer 0 -> dw_min:9.9726e-01  dw_max:1.0032e+00 lr:1.0000e-02
2023-04-02 19:20:43,165 ADAM: Layer 1 -> dw_min:9.9240e-01  dw_max:1.0095e+00 lr:1.0000e-02
2023-04-02 19:20:43,165 ADAM: Layer 2 -> dw_min:9.8667e-01  dw_max:1.0116e+00 lr:1.0000e-02
2023-04-02 19:20:43,165 ADAM: Layer 3 -> dw_min:9.9590e-01  dw_max:1.0060e+00 lr:1.0000e-02
2023-04-02 19:20:43,197 			Learning rate: weights:   1.000e-02    
2023-04-02 19:20:43,197 			Last test performance: 98.83%
2023-04-02 19:20:43,198 ----------------
2023-04-02 19:20:45,259   15  => 105   		Training 486 pattern with 98.75% 	Forward time: 	 1.93 sec
2023-04-02 19:20:45,259 			Loss:    4.612e-02    			Backward time: 	 0.13 sec 
2023-04-02 19:20:45,260 ADAM: Layer 0 -> dw_min:9.9755e-01  dw_max:1.0020e+00 lr:1.0000e-02
2023-04-02 19:20:45,260 ADAM: Layer 1 -> dw_min:9.9308e-01  dw_max:1.0094e+00 lr:1.0000e-02
2023-04-02 19:20:45,261 ADAM: Layer 2 -> dw_min:9.8593e-01  dw_max:1.0134e+00 lr:1.0000e-02
2023-04-02 19:20:45,261 ADAM: Layer 3 -> dw_min:9.9631e-01  dw_max:1.0059e+00 lr:1.0000e-02
2023-04-02 19:20:45,333 			Learning rate: weights:   1.000e-02    
2023-04-02 19:20:45,333 			Last test performance: 98.83%
2023-04-02 19:20:45,333 ----------------
2023-04-02 19:20:47,445   15  => 106   		Training 486 pattern with 99.79% 	Forward time: 	 1.98 sec
2023-04-02 19:20:47,445 			Loss:    4.862e-03    			Backward time: 	 0.13 sec 
2023-04-02 19:20:47,445 ADAM: Layer 0 -> dw_min:9.9767e-01  dw_max:1.0020e+00 lr:1.0000e-02
2023-04-02 19:20:47,446 ADAM: Layer 1 -> dw_min:9.9380e-01  dw_max:1.0084e+00 lr:1.0000e-02
2023-04-02 19:20:47,446 ADAM: Layer 2 -> dw_min:9.8732e-01  dw_max:1.0102e+00 lr:1.0000e-02
2023-04-02 19:20:47,446 ADAM: Layer 3 -> dw_min:9.9667e-01  dw_max:1.0052e+00 lr:1.0000e-02
2023-04-02 19:20:47,467 			Learning rate: weights:   1.000e-02    
2023-04-02 19:20:47,467 			Last test performance: 98.83%
2023-04-02 19:20:47,467 ----------------
2023-04-02 19:20:49,589   15  => 107   		Training 486 pattern with 99.17% 	Forward time: 	 1.99 sec
2023-04-02 19:20:49,589 			Loss:    1.298e-02    			Backward time: 	 0.13 sec 
2023-04-02 19:20:49,589 ADAM: Layer 0 -> dw_min:9.9747e-01  dw_max:1.0023e+00 lr:1.0000e-02
2023-04-02 19:20:49,589 ADAM: Layer 1 -> dw_min:9.9139e-01  dw_max:1.0080e+00 lr:1.0000e-02
2023-04-02 19:20:49,589 ADAM: Layer 2 -> dw_min:9.8411e-01  dw_max:1.0115e+00 lr:1.0000e-02
2023-04-02 19:20:49,589 ADAM: Layer 3 -> dw_min:9.9483e-01  dw_max:1.0057e+00 lr:1.0000e-02
2023-04-02 19:20:49,667 			Learning rate: weights:   1.000e-02    
2023-04-02 19:20:49,667 			Last test performance: 98.83%
2023-04-02 19:20:49,667 ----------------
2023-04-02 19:20:51,779   15  => 108   		Training 486 pattern with 99.79% 	Forward time: 	 1.97 sec
2023-04-02 19:20:51,779 			Loss:    1.040e-02    			Backward time: 	 0.13 sec 
2023-04-02 19:20:51,779 ADAM: Layer 0 -> dw_min:9.9761e-01  dw_max:1.0020e+00 lr:1.0000e-02
2023-04-02 19:20:51,779 ADAM: Layer 1 -> dw_min:9.9079e-01  dw_max:1.0094e+00 lr:1.0000e-02
2023-04-02 19:20:51,779 ADAM: Layer 2 -> dw_min:9.8573e-01  dw_max:1.0128e+00 lr:1.0000e-02
2023-04-02 19:20:51,779 ADAM: Layer 3 -> dw_min:9.9533e-01  dw_max:1.0051e+00 lr:1.0000e-02
2023-04-02 19:20:51,802 			Learning rate: weights:   1.000e-02    
2023-04-02 19:20:51,802 			Last test performance: 98.83%
2023-04-02 19:20:51,802 ----------------
2023-04-02 19:20:53,838   15  => 109   		Training 486 pattern with 98.54% 	Forward time: 	 1.90 sec
2023-04-02 19:20:53,838 			Loss:    4.892e-02    			Backward time: 	 0.13 sec 
2023-04-02 19:20:53,838 ADAM: Layer 0 -> dw_min:9.9671e-01  dw_max:1.0023e+00 lr:1.0000e-02
2023-04-02 19:20:53,838 ADAM: Layer 1 -> dw_min:9.8963e-01  dw_max:1.0096e+00 lr:1.0000e-02
2023-04-02 19:20:53,839 ADAM: Layer 2 -> dw_min:9.8715e-01  dw_max:1.0132e+00 lr:1.0000e-02
2023-04-02 19:20:53,839 ADAM: Layer 3 -> dw_min:9.9578e-01  dw_max:1.0047e+00 lr:1.0000e-02
2023-04-02 19:20:53,932 			Learning rate: weights:   1.000e-02    
2023-04-02 19:20:53,932 			Last test performance: 98.83%
2023-04-02 19:20:53,932 ----------------
2023-04-02 19:20:56,053   15  => 110   		Training 486 pattern with 98.54% 	Forward time: 	 1.99 sec
2023-04-02 19:20:56,053 			Loss:    2.892e-02    			Backward time: 	 0.13 sec 
2023-04-02 19:20:56,053 ADAM: Layer 0 -> dw_min:9.9647e-01  dw_max:1.0022e+00 lr:1.0000e-02
2023-04-02 19:20:56,053 ADAM: Layer 1 -> dw_min:9.8981e-01  dw_max:1.0098e+00 lr:1.0000e-02
2023-04-02 19:20:56,053 ADAM: Layer 2 -> dw_min:9.8800e-01  dw_max:1.0154e+00 lr:1.0000e-02
2023-04-02 19:20:56,053 ADAM: Layer 3 -> dw_min:9.9510e-01  dw_max:1.0046e+00 lr:1.0000e-02
2023-04-02 19:20:56,149 			Learning rate: weights:   1.000e-02    
2023-04-02 19:20:56,149 			Last test performance: 98.83%
2023-04-02 19:20:56,149 ----------------
2023-04-02 19:20:58,219   15  => 111   		Training 486 pattern with 99.17% 	Forward time: 	 1.93 sec
2023-04-02 19:20:58,219 			Loss:    1.858e-02    			Backward time: 	 0.13 sec 
2023-04-02 19:20:58,219 ADAM: Layer 0 -> dw_min:9.9628e-01  dw_max:1.0027e+00 lr:1.0000e-02
2023-04-02 19:20:58,219 ADAM: Layer 1 -> dw_min:9.8919e-01  dw_max:1.0100e+00 lr:1.0000e-02
2023-04-02 19:20:58,219 ADAM: Layer 2 -> dw_min:9.8558e-01  dw_max:1.0138e+00 lr:1.0000e-02
2023-04-02 19:20:58,219 ADAM: Layer 3 -> dw_min:9.9557e-01  dw_max:1.0047e+00 lr:1.0000e-02
2023-04-02 19:20:58,241 			Learning rate: weights:   1.000e-02    
2023-04-02 19:20:58,241 			Last test performance: 98.83%
2023-04-02 19:20:58,241 ----------------
2023-04-02 19:21:00,305   15  => 112   		Training 486 pattern with 99.58% 	Forward time: 	 1.93 sec
2023-04-02 19:21:00,305 			Loss:    1.251e-02    			Backward time: 	 0.13 sec 
2023-04-02 19:21:00,305 ADAM: Layer 0 -> dw_min:9.9640e-01  dw_max:1.0034e+00 lr:1.0000e-02
2023-04-02 19:21:00,305 ADAM: Layer 1 -> dw_min:9.9017e-01  dw_max:1.0121e+00 lr:1.0000e-02
2023-04-02 19:21:00,305 ADAM: Layer 2 -> dw_min:9.8511e-01  dw_max:1.0125e+00 lr:1.0000e-02
2023-04-02 19:21:00,305 ADAM: Layer 3 -> dw_min:9.9593e-01  dw_max:1.0042e+00 lr:1.0000e-02
2023-04-02 19:21:00,421 			Learning rate: weights:   1.000e-02    
2023-04-02 19:21:00,421 			Last test performance: 98.83%
2023-04-02 19:21:00,421 ----------------
2023-04-02 19:21:02,475   15  => 113   		Training 486 pattern with 98.54% 	Forward time: 	 1.92 sec
2023-04-02 19:21:02,475 			Loss:    3.636e-02    			Backward time: 	 0.13 sec 
2023-04-02 19:21:02,475 ADAM: Layer 0 -> dw_min:9.9632e-01  dw_max:1.0033e+00 lr:1.0000e-02
2023-04-02 19:21:02,475 ADAM: Layer 1 -> dw_min:9.8920e-01  dw_max:1.0109e+00 lr:1.0000e-02
2023-04-02 19:21:02,476 ADAM: Layer 2 -> dw_min:9.8507e-01  dw_max:1.0151e+00 lr:1.0000e-02
2023-04-02 19:21:02,476 ADAM: Layer 3 -> dw_min:9.9542e-01  dw_max:1.0076e+00 lr:1.0000e-02
2023-04-02 19:21:02,592 			Learning rate: weights:   1.000e-02    
2023-04-02 19:21:02,592 			Last test performance: 98.83%
2023-04-02 19:21:02,592 ----------------
2023-04-02 19:21:04,743   15  => 114   		Training 486 pattern with 99.17% 	Forward time: 	 2.01 sec
2023-04-02 19:21:04,743 			Loss:    1.709e-02    			Backward time: 	 0.13 sec 
2023-04-02 19:21:04,743 ADAM: Layer 0 -> dw_min:9.9612e-01  dw_max:1.0031e+00 lr:1.0000e-02
2023-04-02 19:21:04,744 ADAM: Layer 1 -> dw_min:9.8928e-01  dw_max:1.0117e+00 lr:1.0000e-02
2023-04-02 19:21:04,744 ADAM: Layer 2 -> dw_min:9.8593e-01  dw_max:1.0145e+00 lr:1.0000e-02
2023-04-02 19:21:04,744 ADAM: Layer 3 -> dw_min:9.9255e-01  dw_max:1.0068e+00 lr:1.0000e-02
2023-04-02 19:21:04,824 			Learning rate: weights:   1.000e-02    
2023-04-02 19:21:04,824 			Last test performance: 98.83%
2023-04-02 19:21:04,824 ----------------
2023-04-02 19:21:06,956   15  => 115   		Training 486 pattern with 98.54% 	Forward time: 	 2.00 sec
2023-04-02 19:21:06,956 			Loss:    4.152e-02    			Backward time: 	 0.13 sec 
2023-04-02 19:21:06,956 ADAM: Layer 0 -> dw_min:9.9666e-01  dw_max:1.0025e+00 lr:1.0000e-02
2023-04-02 19:21:06,956 ADAM: Layer 1 -> dw_min:9.8796e-01  dw_max:1.0105e+00 lr:1.0000e-02
2023-04-02 19:21:06,956 ADAM: Layer 2 -> dw_min:9.8447e-01  dw_max:1.0136e+00 lr:1.0000e-02
2023-04-02 19:21:06,956 ADAM: Layer 3 -> dw_min:9.9329e-01  dw_max:1.0061e+00 lr:1.0000e-02
2023-04-02 19:21:06,983 			Learning rate: weights:   1.000e-02    
2023-04-02 19:21:06,983 			Last test performance: 98.83%
2023-04-02 19:21:06,983 ----------------
2023-04-02 19:21:09,117   15  => 116   		Training 486 pattern with 99.58% 	Forward time: 	 2.00 sec
2023-04-02 19:21:09,117 			Loss:    1.301e-02    			Backward time: 	 0.13 sec 
2023-04-02 19:21:09,117 ADAM: Layer 0 -> dw_min:9.9672e-01  dw_max:1.0036e+00 lr:1.0000e-02
2023-04-02 19:21:09,117 ADAM: Layer 1 -> dw_min:9.8812e-01  dw_max:1.0099e+00 lr:1.0000e-02
2023-04-02 19:21:09,117 ADAM: Layer 2 -> dw_min:9.8599e-01  dw_max:1.0125e+00 lr:1.0000e-02
2023-04-02 19:21:09,117 ADAM: Layer 3 -> dw_min:9.9396e-01  dw_max:1.0055e+00 lr:1.0000e-02
2023-04-02 19:21:09,140 			Learning rate: weights:   1.000e-02    
2023-04-02 19:21:09,140 			Last test performance: 98.83%
2023-04-02 19:21:09,140 ----------------
2023-04-02 19:21:11,292   15  => 117   		Training 486 pattern with 98.75% 	Forward time: 	 2.02 sec
2023-04-02 19:21:11,292 			Loss:    4.847e-02    			Backward time: 	 0.13 sec 
2023-04-02 19:21:11,293 ADAM: Layer 0 -> dw_min:9.9796e-01  dw_max:1.0019e+00 lr:1.0000e-02
2023-04-02 19:21:11,293 ADAM: Layer 1 -> dw_min:9.8949e-01  dw_max:1.0120e+00 lr:1.0000e-02
2023-04-02 19:21:11,294 ADAM: Layer 2 -> dw_min:9.8612e-01  dw_max:1.0112e+00 lr:1.0000e-02
2023-04-02 19:21:11,294 ADAM: Layer 3 -> dw_min:9.9456e-01  dw_max:1.0066e+00 lr:1.0000e-02
2023-04-02 19:21:11,330 			Learning rate: weights:   1.000e-02    
2023-04-02 19:21:11,330 			Last test performance: 98.83%
2023-04-02 19:21:11,330 ----------------
2023-04-02 19:21:13,378   15  => 118   		Training 486 pattern with 99.58% 	Forward time: 	 1.92 sec
2023-04-02 19:21:13,379 			Loss:    8.673e-03    			Backward time: 	 0.13 sec 
2023-04-02 19:21:13,379 ADAM: Layer 0 -> dw_min:9.9730e-01  dw_max:1.0028e+00 lr:1.0000e-02
2023-04-02 19:21:13,379 ADAM: Layer 1 -> dw_min:9.9006e-01  dw_max:1.0106e+00 lr:1.0000e-02
2023-04-02 19:21:13,379 ADAM: Layer 2 -> dw_min:9.8750e-01  dw_max:1.0101e+00 lr:1.0000e-02
2023-04-02 19:21:13,379 ADAM: Layer 3 -> dw_min:9.9510e-01  dw_max:1.0099e+00 lr:1.0000e-02
2023-04-02 19:21:13,485 			Learning rate: weights:   1.000e-02    
2023-04-02 19:21:13,485 			Last test performance: 98.83%
2023-04-02 19:21:13,485 ----------------
2023-04-02 19:21:15,661   15  => 119   		Training 486 pattern with 98.54% 	Forward time: 	 2.04 sec
2023-04-02 19:21:15,661 			Loss:    4.579e-02    			Backward time: 	 0.13 sec 
2023-04-02 19:21:15,661 ADAM: Layer 0 -> dw_min:9.9685e-01  dw_max:1.0029e+00 lr:1.0000e-02
2023-04-02 19:21:15,661 ADAM: Layer 1 -> dw_min:9.8928e-01  dw_max:1.0127e+00 lr:1.0000e-02
2023-04-02 19:21:15,662 ADAM: Layer 2 -> dw_min:9.8652e-01  dw_max:1.0149e+00 lr:1.0000e-02
2023-04-02 19:21:15,662 ADAM: Layer 3 -> dw_min:9.8962e-01  dw_max:1.0089e+00 lr:1.0000e-02
2023-04-02 19:21:15,745 			Learning rate: weights:   1.000e-02    
2023-04-02 19:21:15,745 			Last test performance: 98.83%
2023-04-02 19:21:15,745 ----------------
2023-04-02 19:21:17,826   15  => 120   		Training 486 pattern with 99.17% 	Forward time: 	 1.94 sec
2023-04-02 19:21:17,826 			Loss:    4.127e-02    			Backward time: 	 0.13 sec 
2023-04-02 19:21:17,826 ADAM: Layer 0 -> dw_min:9.9706e-01  dw_max:1.0027e+00 lr:1.0000e-02
2023-04-02 19:21:17,826 ADAM: Layer 1 -> dw_min:9.8978e-01  dw_max:1.0115e+00 lr:1.0000e-02
2023-04-02 19:21:17,826 ADAM: Layer 2 -> dw_min:9.8458e-01  dw_max:1.0144e+00 lr:1.0000e-02
2023-04-02 19:21:17,826 ADAM: Layer 3 -> dw_min:9.9065e-01  dw_max:1.0080e+00 lr:1.0000e-02
2023-04-02 19:21:17,846 			Learning rate: weights:   1.000e-02    
2023-04-02 19:21:17,846 			Last test performance: 98.83%
2023-04-02 19:21:17,846 ----------------
2023-04-02 19:21:19,886   15  => 121   		Training 486 pattern with 98.96% 	Forward time: 	 1.90 sec
2023-04-02 19:21:19,886 			Loss:    1.567e-02    			Backward time: 	 0.13 sec 
2023-04-02 19:21:19,886 ADAM: Layer 0 -> dw_min:9.9710e-01  dw_max:1.0035e+00 lr:1.0000e-02
2023-04-02 19:21:19,887 ADAM: Layer 1 -> dw_min:9.8973e-01  dw_max:1.0102e+00 lr:1.0000e-02
2023-04-02 19:21:19,887 ADAM: Layer 2 -> dw_min:9.8532e-01  dw_max:1.0130e+00 lr:1.0000e-02
2023-04-02 19:21:19,887 ADAM: Layer 3 -> dw_min:9.9158e-01  dw_max:1.0072e+00 lr:1.0000e-02
2023-04-02 19:21:19,912 			Learning rate: weights:   1.000e-02    
2023-04-02 19:21:19,912 			Last test performance: 98.83%
2023-04-02 19:21:19,912 ----------------
2023-04-02 19:21:22,101   15  => 122   		Training 486 pattern with 98.12% 	Forward time: 	 2.06 sec
2023-04-02 19:21:22,101 			Loss:    5.164e-02    			Backward time: 	 0.13 sec 
2023-04-02 19:21:22,101 ADAM: Layer 0 -> dw_min:9.9463e-01  dw_max:1.0036e+00 lr:1.0000e-02
2023-04-02 19:21:22,101 ADAM: Layer 1 -> dw_min:9.8809e-01  dw_max:1.0102e+00 lr:1.0000e-02
2023-04-02 19:21:22,102 ADAM: Layer 2 -> dw_min:9.8631e-01  dw_max:1.0160e+00 lr:1.0000e-02
2023-04-02 19:21:22,102 ADAM: Layer 3 -> dw_min:9.9242e-01  dw_max:1.0065e+00 lr:1.0000e-02
2023-04-02 19:21:22,122 			Learning rate: weights:   1.000e-02    
2023-04-02 19:21:22,122 			Last test performance: 98.83%
2023-04-02 19:21:22,122 ----------------
2023-04-02 19:21:24,215   15  => 123   		Training 486 pattern with 99.38% 	Forward time: 	 1.96 sec
2023-04-02 19:21:24,215 			Loss:    2.736e-02    			Backward time: 	 0.13 sec 
2023-04-02 19:21:24,215 ADAM: Layer 0 -> dw_min:9.9413e-01  dw_max:1.0031e+00 lr:1.0000e-02
2023-04-02 19:21:24,215 ADAM: Layer 1 -> dw_min:9.8928e-01  dw_max:1.0092e+00 lr:1.0000e-02
2023-04-02 19:21:24,215 ADAM: Layer 2 -> dw_min:9.8589e-01  dw_max:1.0144e+00 lr:1.0000e-02
2023-04-02 19:21:24,215 ADAM: Layer 3 -> dw_min:9.9404e-01  dw_max:1.0058e+00 lr:1.0000e-02
2023-04-02 19:21:24,275 			Learning rate: weights:   1.000e-02    
2023-04-02 19:21:24,275 			Last test performance: 98.83%
2023-04-02 19:21:24,275 ----------------
2023-04-02 19:21:26,346   15  => 124   		Training 486 pattern with 99.17% 	Forward time: 	 1.94 sec
2023-04-02 19:21:26,346 			Loss:    2.975e-02    			Backward time: 	 0.13 sec 
2023-04-02 19:21:26,346 ADAM: Layer 0 -> dw_min:9.9469e-01  dw_max:1.0039e+00 lr:1.0000e-02
2023-04-02 19:21:26,346 ADAM: Layer 1 -> dw_min:9.9034e-01  dw_max:1.0089e+00 lr:1.0000e-02
2023-04-02 19:21:26,346 ADAM: Layer 2 -> dw_min:9.8626e-01  dw_max:1.0130e+00 lr:1.0000e-02
2023-04-02 19:21:26,346 ADAM: Layer 3 -> dw_min:9.9463e-01  dw_max:1.0079e+00 lr:1.0000e-02
2023-04-02 19:21:26,448 
2023-04-02 19:21:26,448 Testing:
2023-04-02 19:21:26,581 		24 of 10000 with 91.67% 	 Time used:  0.13 sec
2023-04-02 19:21:26,678 		48 of 10000 with 91.67% 	 Time used:  0.10 sec
2023-04-02 19:21:26,771 		72 of 10000 with 93.06% 	 Time used:  0.09 sec
2023-04-02 19:21:26,856 		96 of 10000 with 93.75% 	 Time used:  0.09 sec
2023-04-02 19:21:26,959 		120 of 10000 with 95.00% 	 Time used:  0.10 sec
2023-04-02 19:21:27,064 		144 of 10000 with 95.14% 	 Time used:  0.10 sec
2023-04-02 19:21:27,173 		168 of 10000 with 95.83% 	 Time used:  0.11 sec
2023-04-02 19:21:27,280 		192 of 10000 with 96.35% 	 Time used:  0.11 sec
2023-04-02 19:21:27,378 		216 of 10000 with 96.76% 	 Time used:  0.10 sec
2023-04-02 19:21:27,469 		240 of 10000 with 97.08% 	 Time used:  0.09 sec
2023-04-02 19:21:27,569 		264 of 10000 with 97.35% 	 Time used:  0.10 sec
2023-04-02 19:21:27,666 		288 of 10000 with 97.22% 	 Time used:  0.10 sec
2023-04-02 19:21:27,759 		312 of 10000 with 97.44% 	 Time used:  0.09 sec
2023-04-02 19:21:27,851 		336 of 10000 with 97.62% 	 Time used:  0.09 sec
2023-04-02 19:21:27,946 		360 of 10000 with 97.50% 	 Time used:  0.09 sec
2023-04-02 19:21:28,060 		384 of 10000 with 97.66% 	 Time used:  0.11 sec
2023-04-02 19:21:28,178 		408 of 10000 with 97.79% 	 Time used:  0.12 sec
2023-04-02 19:21:28,289 		432 of 10000 with 97.92% 	 Time used:  0.11 sec
2023-04-02 19:21:28,393 		456 of 10000 with 97.59% 	 Time used:  0.10 sec
2023-04-02 19:21:28,495 		480 of 10000 with 97.71% 	 Time used:  0.10 sec
2023-04-02 19:21:28,582 		504 of 10000 with 97.82% 	 Time used:  0.09 sec
2023-04-02 19:21:28,680 		528 of 10000 with 97.92% 	 Time used:  0.10 sec
2023-04-02 19:21:28,771 		552 of 10000 with 98.01% 	 Time used:  0.09 sec
2023-04-02 19:21:28,867 		576 of 10000 with 97.74% 	 Time used:  0.10 sec
2023-04-02 19:21:28,970 		600 of 10000 with 97.83% 	 Time used:  0.10 sec
2023-04-02 19:21:29,068 		624 of 10000 with 97.92% 	 Time used:  0.10 sec
2023-04-02 19:21:29,169 		648 of 10000 with 97.99% 	 Time used:  0.10 sec
2023-04-02 19:21:29,284 		672 of 10000 with 98.07% 	 Time used:  0.11 sec
2023-04-02 19:21:29,385 		696 of 10000 with 98.13% 	 Time used:  0.10 sec
2023-04-02 19:21:29,499 		720 of 10000 with 98.19% 	 Time used:  0.11 sec
2023-04-02 19:21:29,594 		744 of 10000 with 98.25% 	 Time used:  0.09 sec
2023-04-02 19:21:29,684 		768 of 10000 with 98.18% 	 Time used:  0.09 sec
2023-04-02 19:21:29,775 		792 of 10000 with 98.23% 	 Time used:  0.09 sec
2023-04-02 19:21:29,879 		816 of 10000 with 98.28% 	 Time used:  0.10 sec
2023-04-02 19:21:29,982 		840 of 10000 with 98.21% 	 Time used:  0.10 sec
2023-04-02 19:21:30,066 		864 of 10000 with 98.26% 	 Time used:  0.08 sec
2023-04-02 19:21:30,161 		888 of 10000 with 98.31% 	 Time used:  0.09 sec
2023-04-02 19:21:30,258 		912 of 10000 with 98.25% 	 Time used:  0.10 sec
2023-04-02 19:21:30,374 		936 of 10000 with 98.29% 	 Time used:  0.12 sec
2023-04-02 19:21:30,453 		960 of 10000 with 98.33% 	 Time used:  0.08 sec
2023-04-02 19:21:30,541 		984 of 10000 with 98.37% 	 Time used:  0.09 sec
2023-04-02 19:21:30,644 		1008 of 10000 with 98.41% 	 Time used:  0.10 sec
2023-04-02 19:21:30,744 		1032 of 10000 with 98.45% 	 Time used:  0.10 sec
2023-04-02 19:21:30,838 		1056 of 10000 with 98.48% 	 Time used:  0.09 sec
2023-04-02 19:21:30,938 		1080 of 10000 with 98.43% 	 Time used:  0.10 sec
2023-04-02 19:21:31,023 		1104 of 10000 with 98.46% 	 Time used:  0.08 sec
2023-04-02 19:21:31,113 		1128 of 10000 with 98.49% 	 Time used:  0.09 sec
2023-04-02 19:21:31,202 		1152 of 10000 with 98.44% 	 Time used:  0.09 sec
2023-04-02 19:21:31,302 		1176 of 10000 with 98.38% 	 Time used:  0.10 sec
2023-04-02 19:21:31,406 		1200 of 10000 with 98.42% 	 Time used:  0.10 sec
2023-04-02 19:21:31,518 		1224 of 10000 with 98.45% 	 Time used:  0.11 sec
2023-04-02 19:21:31,622 		1248 of 10000 with 98.48% 	 Time used:  0.10 sec
2023-04-02 19:21:31,739 		1272 of 10000 with 98.51% 	 Time used:  0.12 sec
2023-04-02 19:21:31,834 		1296 of 10000 with 98.53% 	 Time used:  0.09 sec
2023-04-02 19:21:31,919 		1320 of 10000 with 98.56% 	 Time used:  0.09 sec
2023-04-02 19:21:32,010 		1344 of 10000 with 98.59% 	 Time used:  0.09 sec
2023-04-02 19:21:32,109 		1368 of 10000 with 98.61% 	 Time used:  0.10 sec
2023-04-02 19:21:32,214 		1392 of 10000 with 98.64% 	 Time used:  0.11 sec
2023-04-02 19:21:32,300 		1416 of 10000 with 98.66% 	 Time used:  0.09 sec
2023-04-02 19:21:32,399 		1440 of 10000 with 98.68% 	 Time used:  0.10 sec
2023-04-02 19:21:32,498 		1464 of 10000 with 98.70% 	 Time used:  0.10 sec
2023-04-02 19:21:32,586 		1488 of 10000 with 98.66% 	 Time used:  0.09 sec
2023-04-02 19:21:32,692 		1512 of 10000 with 98.61% 	 Time used:  0.11 sec
2023-04-02 19:21:32,773 		1536 of 10000 with 98.57% 	 Time used:  0.08 sec
2023-04-02 19:21:32,874 		1560 of 10000 with 98.59% 	 Time used:  0.10 sec
2023-04-02 19:21:32,978 		1584 of 10000 with 98.61% 	 Time used:  0.10 sec
2023-04-02 19:21:33,085 		1608 of 10000 with 98.63% 	 Time used:  0.11 sec
2023-04-02 19:21:33,193 		1632 of 10000 with 98.65% 	 Time used:  0.11 sec
2023-04-02 19:21:33,291 		1656 of 10000 with 98.67% 	 Time used:  0.10 sec
2023-04-02 19:21:33,375 		1680 of 10000 with 98.69% 	 Time used:  0.08 sec
2023-04-02 19:21:33,470 		1704 of 10000 with 98.71% 	 Time used:  0.09 sec
2023-04-02 19:21:33,560 		1728 of 10000 with 98.73% 	 Time used:  0.09 sec
2023-04-02 19:21:33,647 		1752 of 10000 with 98.74% 	 Time used:  0.09 sec
2023-04-02 19:21:33,753 		1776 of 10000 with 98.76% 	 Time used:  0.11 sec
2023-04-02 19:21:33,854 		1800 of 10000 with 98.78% 	 Time used:  0.10 sec
2023-04-02 19:21:33,947 		1824 of 10000 with 98.79% 	 Time used:  0.09 sec
2023-04-02 19:21:34,040 		1848 of 10000 with 98.81% 	 Time used:  0.09 sec
2023-04-02 19:21:34,119 		1872 of 10000 with 98.77% 	 Time used:  0.08 sec
2023-04-02 19:21:34,222 		1896 of 10000 with 98.79% 	 Time used:  0.10 sec
2023-04-02 19:21:34,338 		1920 of 10000 with 98.80% 	 Time used:  0.12 sec
2023-04-02 19:21:34,427 		1944 of 10000 with 98.82% 	 Time used:  0.09 sec
2023-04-02 19:21:34,517 		1968 of 10000 with 98.83% 	 Time used:  0.09 sec
2023-04-02 19:21:34,610 		1992 of 10000 with 98.85% 	 Time used:  0.09 sec
2023-04-02 19:21:34,699 		2016 of 10000 with 98.86% 	 Time used:  0.09 sec
2023-04-02 19:21:34,788 		2040 of 10000 with 98.87% 	 Time used:  0.09 sec
2023-04-02 19:21:34,891 		2064 of 10000 with 98.89% 	 Time used:  0.10 sec
2023-04-02 19:21:34,995 		2088 of 10000 with 98.85% 	 Time used:  0.10 sec
2023-04-02 19:21:35,079 		2112 of 10000 with 98.86% 	 Time used:  0.08 sec
2023-04-02 19:21:35,181 		2136 of 10000 with 98.88% 	 Time used:  0.10 sec
2023-04-02 19:21:35,277 		2160 of 10000 with 98.89% 	 Time used:  0.10 sec
2023-04-02 19:21:35,369 		2184 of 10000 with 98.90% 	 Time used:  0.09 sec
2023-04-02 19:21:35,458 		2208 of 10000 with 98.91% 	 Time used:  0.09 sec
2023-04-02 19:21:35,546 		2232 of 10000 with 98.92% 	 Time used:  0.09 sec
2023-04-02 19:21:35,623 		2256 of 10000 with 98.94% 	 Time used:  0.08 sec
2023-04-02 19:21:35,707 		2280 of 10000 with 98.95% 	 Time used:  0.08 sec
2023-04-02 19:21:35,782 		2304 of 10000 with 98.96% 	 Time used:  0.08 sec
2023-04-02 19:21:35,860 		2328 of 10000 with 98.97% 	 Time used:  0.08 sec
2023-04-02 19:21:35,949 		2352 of 10000 with 98.98% 	 Time used:  0.09 sec
2023-04-02 19:21:36,041 		2376 of 10000 with 98.99% 	 Time used:  0.09 sec
2023-04-02 19:21:36,141 		2400 of 10000 with 99.00% 	 Time used:  0.10 sec
2023-04-02 19:21:36,238 		2424 of 10000 with 98.97% 	 Time used:  0.10 sec
2023-04-02 19:21:36,318 		2448 of 10000 with 98.98% 	 Time used:  0.08 sec
2023-04-02 19:21:36,423 		2472 of 10000 with 98.99% 	 Time used:  0.10 sec
2023-04-02 19:21:36,504 		2496 of 10000 with 99.00% 	 Time used:  0.08 sec
2023-04-02 19:21:36,594 		2520 of 10000 with 99.01% 	 Time used:  0.09 sec
2023-04-02 19:21:36,675 		2544 of 10000 with 99.02% 	 Time used:  0.08 sec
2023-04-02 19:21:36,762 		2568 of 10000 with 98.99% 	 Time used:  0.09 sec
2023-04-02 19:21:36,851 		2592 of 10000 with 99.00% 	 Time used:  0.09 sec
2023-04-02 19:21:36,930 		2616 of 10000 with 98.97% 	 Time used:  0.08 sec
2023-04-02 19:21:37,020 		2640 of 10000 with 98.98% 	 Time used:  0.09 sec
2023-04-02 19:21:37,123 		2664 of 10000 with 98.99% 	 Time used:  0.10 sec
2023-04-02 19:21:37,207 		2688 of 10000 with 99.00% 	 Time used:  0.08 sec
2023-04-02 19:21:37,299 		2712 of 10000 with 98.97% 	 Time used:  0.09 sec
2023-04-02 19:21:37,390 		2736 of 10000 with 98.98% 	 Time used:  0.09 sec
2023-04-02 19:21:37,470 		2760 of 10000 with 98.99% 	 Time used:  0.08 sec
2023-04-02 19:21:37,562 		2784 of 10000 with 98.99% 	 Time used:  0.09 sec
2023-04-02 19:21:37,639 		2808 of 10000 with 98.97% 	 Time used:  0.08 sec
2023-04-02 19:21:37,745 		2832 of 10000 with 98.98% 	 Time used:  0.10 sec
2023-04-02 19:21:37,826 		2856 of 10000 with 98.98% 	 Time used:  0.08 sec
2023-04-02 19:21:37,907 		2880 of 10000 with 98.99% 	 Time used:  0.08 sec
2023-04-02 19:21:38,005 		2904 of 10000 with 98.97% 	 Time used:  0.10 sec
2023-04-02 19:21:38,091 		2928 of 10000 with 98.98% 	 Time used:  0.09 sec
2023-04-02 19:21:38,197 		2952 of 10000 with 98.98% 	 Time used:  0.11 sec
2023-04-02 19:21:38,298 		2976 of 10000 with 98.99% 	 Time used:  0.10 sec
2023-04-02 19:21:38,396 		3000 of 10000 with 98.97% 	 Time used:  0.10 sec
2023-04-02 19:21:38,489 		3024 of 10000 with 98.97% 	 Time used:  0.09 sec
2023-04-02 19:21:38,574 		3048 of 10000 with 98.98% 	 Time used:  0.08 sec
2023-04-02 19:21:38,656 		3072 of 10000 with 98.96% 	 Time used:  0.08 sec
2023-04-02 19:21:38,754 		3096 of 10000 with 98.93% 	 Time used:  0.10 sec
2023-04-02 19:21:38,869 		3120 of 10000 with 98.94% 	 Time used:  0.12 sec
2023-04-02 19:21:38,954 		3144 of 10000 with 98.95% 	 Time used:  0.08 sec
2023-04-02 19:21:39,052 		3168 of 10000 with 98.96% 	 Time used:  0.10 sec
2023-04-02 19:21:39,160 		3192 of 10000 with 98.93% 	 Time used:  0.11 sec
2023-04-02 19:21:39,261 		3216 of 10000 with 98.91% 	 Time used:  0.10 sec
2023-04-02 19:21:39,352 		3240 of 10000 with 98.92% 	 Time used:  0.09 sec
2023-04-02 19:21:39,465 		3264 of 10000 with 98.93% 	 Time used:  0.11 sec
2023-04-02 19:21:39,546 		3288 of 10000 with 98.91% 	 Time used:  0.08 sec
2023-04-02 19:21:39,643 		3312 of 10000 with 98.91% 	 Time used:  0.10 sec
2023-04-02 19:21:39,741 		3336 of 10000 with 98.92% 	 Time used:  0.10 sec
2023-04-02 19:21:39,846 		3360 of 10000 with 98.93% 	 Time used:  0.11 sec
2023-04-02 19:21:39,939 		3384 of 10000 with 98.94% 	 Time used:  0.09 sec
2023-04-02 19:21:40,054 		3408 of 10000 with 98.94% 	 Time used:  0.11 sec
2023-04-02 19:21:40,163 		3432 of 10000 with 98.92% 	 Time used:  0.11 sec
2023-04-02 19:21:40,243 		3456 of 10000 with 98.90% 	 Time used:  0.08 sec
2023-04-02 19:21:40,324 		3480 of 10000 with 98.88% 	 Time used:  0.08 sec
2023-04-02 19:21:40,412 		3504 of 10000 with 98.89% 	 Time used:  0.09 sec
2023-04-02 19:21:40,503 		3528 of 10000 with 98.89% 	 Time used:  0.09 sec
2023-04-02 19:21:40,598 		3552 of 10000 with 98.90% 	 Time used:  0.09 sec
2023-04-02 19:21:40,703 		3576 of 10000 with 98.88% 	 Time used:  0.10 sec
2023-04-02 19:21:40,784 		3600 of 10000 with 98.89% 	 Time used:  0.08 sec
2023-04-02 19:21:40,887 		3624 of 10000 with 98.87% 	 Time used:  0.10 sec
2023-04-02 19:21:40,973 		3648 of 10000 with 98.88% 	 Time used:  0.09 sec
2023-04-02 19:21:41,080 		3672 of 10000 with 98.88% 	 Time used:  0.11 sec
2023-04-02 19:21:41,180 		3696 of 10000 with 98.89% 	 Time used:  0.10 sec
2023-04-02 19:21:41,261 		3720 of 10000 with 98.90% 	 Time used:  0.08 sec
2023-04-02 19:21:41,348 		3744 of 10000 with 98.90% 	 Time used:  0.09 sec
2023-04-02 19:21:41,447 		3768 of 10000 with 98.91% 	 Time used:  0.10 sec
2023-04-02 19:21:41,532 		3792 of 10000 with 98.92% 	 Time used:  0.08 sec
2023-04-02 19:21:41,636 		3816 of 10000 with 98.90% 	 Time used:  0.10 sec
2023-04-02 19:21:41,729 		3840 of 10000 with 98.91% 	 Time used:  0.09 sec
2023-04-02 19:21:41,838 		3864 of 10000 with 98.91% 	 Time used:  0.11 sec
2023-04-02 19:21:41,917 		3888 of 10000 with 98.92% 	 Time used:  0.08 sec
2023-04-02 19:21:42,011 		3912 of 10000 with 98.93% 	 Time used:  0.09 sec
2023-04-02 19:21:42,110 		3936 of 10000 with 98.93% 	 Time used:  0.10 sec
2023-04-02 19:21:42,212 		3960 of 10000 with 98.94% 	 Time used:  0.10 sec
2023-04-02 19:21:42,314 		3984 of 10000 with 98.92% 	 Time used:  0.10 sec
2023-04-02 19:21:42,419 		4008 of 10000 with 98.93% 	 Time used:  0.11 sec
2023-04-02 19:21:42,512 		4032 of 10000 with 98.93% 	 Time used:  0.09 sec
2023-04-02 19:21:42,595 		4056 of 10000 with 98.92% 	 Time used:  0.08 sec
2023-04-02 19:21:42,690 		4080 of 10000 with 98.92% 	 Time used:  0.09 sec
2023-04-02 19:21:42,779 		4104 of 10000 with 98.93% 	 Time used:  0.09 sec
2023-04-02 19:21:42,879 		4128 of 10000 with 98.93% 	 Time used:  0.10 sec
2023-04-02 19:21:42,985 		4152 of 10000 with 98.94% 	 Time used:  0.11 sec
2023-04-02 19:21:43,075 		4176 of 10000 with 98.95% 	 Time used:  0.09 sec
2023-04-02 19:21:43,173 		4200 of 10000 with 98.93% 	 Time used:  0.10 sec
2023-04-02 19:21:43,277 		4224 of 10000 with 98.93% 	 Time used:  0.10 sec
2023-04-02 19:21:43,369 		4248 of 10000 with 98.94% 	 Time used:  0.09 sec
2023-04-02 19:21:43,464 		4272 of 10000 with 98.95% 	 Time used:  0.09 sec
2023-04-02 19:21:43,545 		4296 of 10000 with 98.95% 	 Time used:  0.08 sec
2023-04-02 19:21:43,648 		4320 of 10000 with 98.96% 	 Time used:  0.10 sec
2023-04-02 19:21:43,731 		4344 of 10000 with 98.94% 	 Time used:  0.08 sec
2023-04-02 19:21:43,827 		4368 of 10000 with 98.95% 	 Time used:  0.10 sec
2023-04-02 19:21:43,919 		4392 of 10000 with 98.95% 	 Time used:  0.09 sec
2023-04-02 19:21:44,001 		4416 of 10000 with 98.94% 	 Time used:  0.08 sec
2023-04-02 19:21:44,082 		4440 of 10000 with 98.94% 	 Time used:  0.08 sec
2023-04-02 19:21:44,193 		4464 of 10000 with 98.95% 	 Time used:  0.11 sec
2023-04-02 19:21:44,297 		4488 of 10000 with 98.95% 	 Time used:  0.10 sec
2023-04-02 19:21:44,401 		4512 of 10000 with 98.91% 	 Time used:  0.10 sec
2023-04-02 19:21:44,482 		4536 of 10000 with 98.92% 	 Time used:  0.08 sec
2023-04-02 19:21:44,578 		4560 of 10000 with 98.93% 	 Time used:  0.10 sec
2023-04-02 19:21:44,679 		4584 of 10000 with 98.93% 	 Time used:  0.10 sec
2023-04-02 19:21:44,767 		4608 of 10000 with 98.94% 	 Time used:  0.09 sec
2023-04-02 19:21:44,864 		4632 of 10000 with 98.94% 	 Time used:  0.10 sec
2023-04-02 19:21:44,960 		4656 of 10000 with 98.95% 	 Time used:  0.10 sec
2023-04-02 19:21:45,056 		4680 of 10000 with 98.95% 	 Time used:  0.10 sec
2023-04-02 19:21:45,139 		4704 of 10000 with 98.96% 	 Time used:  0.08 sec
2023-04-02 19:21:45,219 		4728 of 10000 with 98.94% 	 Time used:  0.08 sec
2023-04-02 19:21:45,314 		4752 of 10000 with 98.95% 	 Time used:  0.10 sec
2023-04-02 19:21:45,409 		4776 of 10000 with 98.95% 	 Time used:  0.09 sec
2023-04-02 19:21:45,518 		4800 of 10000 with 98.96% 	 Time used:  0.11 sec
2023-04-02 19:21:45,624 		4824 of 10000 with 98.96% 	 Time used:  0.11 sec
2023-04-02 19:21:45,728 		4848 of 10000 with 98.93% 	 Time used:  0.10 sec
2023-04-02 19:21:45,826 		4872 of 10000 with 98.91% 	 Time used:  0.10 sec
2023-04-02 19:21:45,920 		4896 of 10000 with 98.90% 	 Time used:  0.09 sec
2023-04-02 19:21:46,020 		4920 of 10000 with 98.90% 	 Time used:  0.10 sec
2023-04-02 19:21:46,119 		4944 of 10000 with 98.91% 	 Time used:  0.10 sec
2023-04-02 19:21:46,200 		4968 of 10000 with 98.91% 	 Time used:  0.08 sec
2023-04-02 19:21:46,316 		4992 of 10000 with 98.90% 	 Time used:  0.12 sec
2023-04-02 19:21:46,436 		5016 of 10000 with 98.90% 	 Time used:  0.12 sec
2023-04-02 19:21:46,523 		5040 of 10000 with 98.91% 	 Time used:  0.09 sec
2023-04-02 19:21:46,633 		5064 of 10000 with 98.91% 	 Time used:  0.11 sec
2023-04-02 19:21:46,741 		5088 of 10000 with 98.92% 	 Time used:  0.11 sec
2023-04-02 19:21:46,836 		5112 of 10000 with 98.92% 	 Time used:  0.09 sec
2023-04-02 19:21:46,920 		5136 of 10000 with 98.93% 	 Time used:  0.08 sec
2023-04-02 19:21:46,999 		5160 of 10000 with 98.93% 	 Time used:  0.08 sec
2023-04-02 19:21:47,086 		5184 of 10000 with 98.94% 	 Time used:  0.09 sec
2023-04-02 19:21:47,187 		5208 of 10000 with 98.94% 	 Time used:  0.10 sec
2023-04-02 19:21:47,310 		5232 of 10000 with 98.95% 	 Time used:  0.12 sec
2023-04-02 19:21:47,413 		5256 of 10000 with 98.92% 	 Time used:  0.10 sec
2023-04-02 19:21:47,492 		5280 of 10000 with 98.92% 	 Time used:  0.08 sec
2023-04-02 19:21:47,584 		5304 of 10000 with 98.93% 	 Time used:  0.09 sec
2023-04-02 19:21:47,675 		5328 of 10000 with 98.93% 	 Time used:  0.09 sec
2023-04-02 19:21:47,758 		5352 of 10000 with 98.92% 	 Time used:  0.08 sec
2023-04-02 19:21:47,838 		5376 of 10000 with 98.92% 	 Time used:  0.08 sec
2023-04-02 19:21:47,930 		5400 of 10000 with 98.91% 	 Time used:  0.09 sec
2023-04-02 19:21:48,023 		5424 of 10000 with 98.91% 	 Time used:  0.09 sec
2023-04-02 19:21:48,111 		5448 of 10000 with 98.92% 	 Time used:  0.09 sec
2023-04-02 19:21:48,195 		5472 of 10000 with 98.92% 	 Time used:  0.08 sec
2023-04-02 19:21:48,273 		5496 of 10000 with 98.93% 	 Time used:  0.08 sec
2023-04-02 19:21:48,367 		5520 of 10000 with 98.91% 	 Time used:  0.09 sec
2023-04-02 19:21:48,479 		5544 of 10000 with 98.92% 	 Time used:  0.11 sec
2023-04-02 19:21:48,566 		5568 of 10000 with 98.92% 	 Time used:  0.09 sec
2023-04-02 19:21:48,669 		5592 of 10000 with 98.91% 	 Time used:  0.10 sec
2023-04-02 19:21:48,760 		5616 of 10000 with 98.91% 	 Time used:  0.09 sec
2023-04-02 19:21:48,859 		5640 of 10000 with 98.92% 	 Time used:  0.10 sec
2023-04-02 19:21:48,955 		5664 of 10000 with 98.92% 	 Time used:  0.10 sec
2023-04-02 19:21:49,046 		5688 of 10000 with 98.93% 	 Time used:  0.09 sec
2023-04-02 19:21:49,138 		5712 of 10000 with 98.93% 	 Time used:  0.09 sec
2023-04-02 19:21:49,241 		5736 of 10000 with 98.90% 	 Time used:  0.10 sec
2023-04-02 19:21:49,323 		5760 of 10000 with 98.91% 	 Time used:  0.08 sec
2023-04-02 19:21:49,428 		5784 of 10000 with 98.91% 	 Time used:  0.10 sec
2023-04-02 19:21:49,544 		5808 of 10000 with 98.92% 	 Time used:  0.12 sec
2023-04-02 19:21:49,659 		5832 of 10000 with 98.92% 	 Time used:  0.11 sec
2023-04-02 19:21:49,774 		5856 of 10000 with 98.91% 	 Time used:  0.12 sec
2023-04-02 19:21:49,863 		5880 of 10000 with 98.91% 	 Time used:  0.09 sec
2023-04-02 19:21:49,981 		5904 of 10000 with 98.92% 	 Time used:  0.12 sec
2023-04-02 19:21:50,091 		5928 of 10000 with 98.90% 	 Time used:  0.11 sec
2023-04-02 19:21:50,184 		5952 of 10000 with 98.91% 	 Time used:  0.09 sec
2023-04-02 19:21:50,272 		5976 of 10000 with 98.91% 	 Time used:  0.09 sec
2023-04-02 19:21:50,362 		6000 of 10000 with 98.90% 	 Time used:  0.09 sec
2023-04-02 19:21:50,450 		6024 of 10000 with 98.90% 	 Time used:  0.09 sec
2023-04-02 19:21:50,544 		6048 of 10000 with 98.89% 	 Time used:  0.09 sec
2023-04-02 19:21:50,633 		6072 of 10000 with 98.90% 	 Time used:  0.09 sec
2023-04-02 19:21:50,722 		6096 of 10000 with 98.87% 	 Time used:  0.09 sec
2023-04-02 19:21:50,824 		6120 of 10000 with 98.86% 	 Time used:  0.10 sec
2023-04-02 19:21:50,906 		6144 of 10000 with 98.86% 	 Time used:  0.08 sec
2023-04-02 19:21:51,003 		6168 of 10000 with 98.87% 	 Time used:  0.10 sec
2023-04-02 19:21:51,098 		6192 of 10000 with 98.87% 	 Time used:  0.09 sec
2023-04-02 19:21:51,207 		6216 of 10000 with 98.87% 	 Time used:  0.11 sec
2023-04-02 19:21:51,285 		6240 of 10000 with 98.88% 	 Time used:  0.08 sec
2023-04-02 19:21:51,380 		6264 of 10000 with 98.88% 	 Time used:  0.09 sec
2023-04-02 19:21:51,464 		6288 of 10000 with 98.89% 	 Time used:  0.08 sec
2023-04-02 19:21:51,548 		6312 of 10000 with 98.89% 	 Time used:  0.08 sec
2023-04-02 19:21:51,647 		6336 of 10000 with 98.90% 	 Time used:  0.10 sec
2023-04-02 19:21:51,770 		6360 of 10000 with 98.90% 	 Time used:  0.12 sec
2023-04-02 19:21:51,854 		6384 of 10000 with 98.89% 	 Time used:  0.08 sec
2023-04-02 19:21:51,952 		6408 of 10000 with 98.89% 	 Time used:  0.10 sec
2023-04-02 19:21:52,047 		6432 of 10000 with 98.90% 	 Time used:  0.09 sec
2023-04-02 19:21:52,142 		6456 of 10000 with 98.90% 	 Time used:  0.09 sec
2023-04-02 19:21:52,226 		6480 of 10000 with 98.90% 	 Time used:  0.08 sec
2023-04-02 19:21:52,323 		6504 of 10000 with 98.89% 	 Time used:  0.10 sec
2023-04-02 19:21:52,439 		6528 of 10000 with 98.88% 	 Time used:  0.12 sec
2023-04-02 19:21:52,563 		6552 of 10000 with 98.89% 	 Time used:  0.12 sec
2023-04-02 19:21:52,684 		6576 of 10000 with 98.89% 	 Time used:  0.12 sec
2023-04-02 19:21:52,780 		6600 of 10000 with 98.89% 	 Time used:  0.10 sec
2023-04-02 19:21:52,867 		6624 of 10000 with 98.90% 	 Time used:  0.09 sec
2023-04-02 19:21:52,971 		6648 of 10000 with 98.90% 	 Time used:  0.10 sec
2023-04-02 19:21:53,069 		6672 of 10000 with 98.91% 	 Time used:  0.10 sec
2023-04-02 19:21:53,171 		6696 of 10000 with 98.91% 	 Time used:  0.10 sec
2023-04-02 19:21:53,270 		6720 of 10000 with 98.91% 	 Time used:  0.10 sec
2023-04-02 19:21:53,387 		6744 of 10000 with 98.90% 	 Time used:  0.12 sec
2023-04-02 19:21:53,494 		6768 of 10000 with 98.91% 	 Time used:  0.11 sec
2023-04-02 19:21:53,584 		6792 of 10000 with 98.88% 	 Time used:  0.09 sec
2023-04-02 19:21:53,682 		6816 of 10000 with 98.88% 	 Time used:  0.10 sec
2023-04-02 19:21:53,771 		6840 of 10000 with 98.87% 	 Time used:  0.09 sec
2023-04-02 19:21:53,856 		6864 of 10000 with 98.88% 	 Time used:  0.08 sec
2023-04-02 19:21:53,956 		6888 of 10000 with 98.88% 	 Time used:  0.10 sec
2023-04-02 19:21:54,068 		6912 of 10000 with 98.89% 	 Time used:  0.11 sec
2023-04-02 19:21:54,164 		6936 of 10000 with 98.89% 	 Time used:  0.10 sec
2023-04-02 19:21:54,246 		6960 of 10000 with 98.89% 	 Time used:  0.08 sec
2023-04-02 19:21:54,331 		6984 of 10000 with 98.88% 	 Time used:  0.08 sec
2023-04-02 19:21:54,426 		7008 of 10000 with 98.89% 	 Time used:  0.10 sec
2023-04-02 19:21:54,526 		7032 of 10000 with 98.88% 	 Time used:  0.10 sec
2023-04-02 19:21:54,634 		7056 of 10000 with 98.88% 	 Time used:  0.11 sec
2023-04-02 19:21:54,721 		7080 of 10000 with 98.88% 	 Time used:  0.09 sec
2023-04-02 19:21:54,817 		7104 of 10000 with 98.89% 	 Time used:  0.10 sec
2023-04-02 19:21:54,903 		7128 of 10000 with 98.88% 	 Time used:  0.09 sec
2023-04-02 19:21:55,005 		7152 of 10000 with 98.88% 	 Time used:  0.10 sec
2023-04-02 19:21:55,116 		7176 of 10000 with 98.87% 	 Time used:  0.11 sec
2023-04-02 19:21:55,212 		7200 of 10000 with 98.88% 	 Time used:  0.10 sec
2023-04-02 19:21:55,316 		7224 of 10000 with 98.88% 	 Time used:  0.10 sec
2023-04-02 19:21:55,396 		7248 of 10000 with 98.87% 	 Time used:  0.08 sec
2023-04-02 19:21:55,477 		7272 of 10000 with 98.87% 	 Time used:  0.08 sec
2023-04-02 19:21:55,573 		7296 of 10000 with 98.88% 	 Time used:  0.10 sec
2023-04-02 19:21:55,661 		7320 of 10000 with 98.87% 	 Time used:  0.09 sec
2023-04-02 19:21:55,755 		7344 of 10000 with 98.83% 	 Time used:  0.09 sec
2023-04-02 19:21:55,849 		7368 of 10000 with 98.83% 	 Time used:  0.09 sec
2023-04-02 19:21:55,952 		7392 of 10000 with 98.84% 	 Time used:  0.10 sec
2023-04-02 19:21:56,050 		7416 of 10000 with 98.84% 	 Time used:  0.10 sec
2023-04-02 19:21:56,157 		7440 of 10000 with 98.84% 	 Time used:  0.11 sec
2023-04-02 19:21:56,249 		7464 of 10000 with 98.85% 	 Time used:  0.09 sec
2023-04-02 19:21:56,358 		7488 of 10000 with 98.85% 	 Time used:  0.11 sec
2023-04-02 19:21:56,476 		7512 of 10000 with 98.86% 	 Time used:  0.12 sec
2023-04-02 19:21:56,596 		7536 of 10000 with 98.86% 	 Time used:  0.12 sec
2023-04-02 19:21:56,703 		7560 of 10000 with 98.86% 	 Time used:  0.11 sec
2023-04-02 19:21:56,791 		7584 of 10000 with 98.87% 	 Time used:  0.09 sec
2023-04-02 19:21:56,877 		7608 of 10000 with 98.87% 	 Time used:  0.09 sec
2023-04-02 19:21:56,968 		7632 of 10000 with 98.87% 	 Time used:  0.09 sec
2023-04-02 19:21:57,070 		7656 of 10000 with 98.88% 	 Time used:  0.10 sec
2023-04-02 19:21:57,181 		7680 of 10000 with 98.88% 	 Time used:  0.11 sec
2023-04-02 19:21:57,265 		7704 of 10000 with 98.88% 	 Time used:  0.08 sec
2023-04-02 19:21:57,354 		7728 of 10000 with 98.89% 	 Time used:  0.09 sec
2023-04-02 19:21:57,446 		7752 of 10000 with 98.89% 	 Time used:  0.09 sec
2023-04-02 19:21:57,545 		7776 of 10000 with 98.89% 	 Time used:  0.10 sec
2023-04-02 19:21:57,652 		7800 of 10000 with 98.90% 	 Time used:  0.11 sec
2023-04-02 19:21:57,753 		7824 of 10000 with 98.90% 	 Time used:  0.10 sec
2023-04-02 19:21:57,855 		7848 of 10000 with 98.89% 	 Time used:  0.10 sec
2023-04-02 19:21:57,950 		7872 of 10000 with 98.89% 	 Time used:  0.09 sec
2023-04-02 19:21:58,053 		7896 of 10000 with 98.90% 	 Time used:  0.10 sec
2023-04-02 19:21:58,156 		7920 of 10000 with 98.90% 	 Time used:  0.10 sec
2023-04-02 19:21:58,249 		7944 of 10000 with 98.90% 	 Time used:  0.09 sec
2023-04-02 19:21:58,328 		7968 of 10000 with 98.91% 	 Time used:  0.08 sec
2023-04-02 19:21:58,413 		7992 of 10000 with 98.91% 	 Time used:  0.08 sec
2023-04-02 19:21:58,506 		8016 of 10000 with 98.91% 	 Time used:  0.09 sec
2023-04-02 19:21:58,597 		8040 of 10000 with 98.92% 	 Time used:  0.09 sec
2023-04-02 19:21:58,692 		8064 of 10000 with 98.92% 	 Time used:  0.10 sec
2023-04-02 19:21:58,790 		8088 of 10000 with 98.91% 	 Time used:  0.10 sec
2023-04-02 19:21:58,880 		8112 of 10000 with 98.92% 	 Time used:  0.09 sec
2023-04-02 19:21:58,960 		8136 of 10000 with 98.92% 	 Time used:  0.08 sec
2023-04-02 19:21:59,063 		8160 of 10000 with 98.92% 	 Time used:  0.10 sec
2023-04-02 19:21:59,144 		8184 of 10000 with 98.92% 	 Time used:  0.08 sec
2023-04-02 19:21:59,242 		8208 of 10000 with 98.92% 	 Time used:  0.10 sec
2023-04-02 19:21:59,355 		8232 of 10000 with 98.91% 	 Time used:  0.11 sec
2023-04-02 19:21:59,439 		8256 of 10000 with 98.91% 	 Time used:  0.08 sec
2023-04-02 19:21:59,539 		8280 of 10000 with 98.91% 	 Time used:  0.10 sec
2023-04-02 19:21:59,644 		8304 of 10000 with 98.92% 	 Time used:  0.10 sec
2023-04-02 19:21:59,740 		8328 of 10000 with 98.92% 	 Time used:  0.10 sec
2023-04-02 19:21:59,836 		8352 of 10000 with 98.91% 	 Time used:  0.10 sec
2023-04-02 19:21:59,940 		8376 of 10000 with 98.91% 	 Time used:  0.10 sec
2023-04-02 19:22:00,061 		8400 of 10000 with 98.92% 	 Time used:  0.12 sec
2023-04-02 19:22:00,154 		8424 of 10000 with 98.92% 	 Time used:  0.09 sec
2023-04-02 19:22:00,256 		8448 of 10000 with 98.92% 	 Time used:  0.10 sec
2023-04-02 19:22:00,350 		8472 of 10000 with 98.93% 	 Time used:  0.09 sec
2023-04-02 19:22:00,452 		8496 of 10000 with 98.93% 	 Time used:  0.10 sec
2023-04-02 19:22:00,555 		8520 of 10000 with 98.92% 	 Time used:  0.10 sec
2023-04-02 19:22:00,656 		8544 of 10000 with 98.92% 	 Time used:  0.10 sec
2023-04-02 19:22:00,758 		8568 of 10000 with 98.93% 	 Time used:  0.10 sec
2023-04-02 19:22:00,858 		8592 of 10000 with 98.93% 	 Time used:  0.10 sec
2023-04-02 19:22:00,951 		8616 of 10000 with 98.93% 	 Time used:  0.09 sec
2023-04-02 19:22:01,062 		8640 of 10000 with 98.92% 	 Time used:  0.11 sec
2023-04-02 19:22:01,173 		8664 of 10000 with 98.93% 	 Time used:  0.11 sec
2023-04-02 19:22:01,265 		8688 of 10000 with 98.92% 	 Time used:  0.09 sec
2023-04-02 19:22:01,361 		8712 of 10000 with 98.92% 	 Time used:  0.10 sec
2023-04-02 19:22:01,461 		8736 of 10000 with 98.92% 	 Time used:  0.10 sec
2023-04-02 19:22:01,544 		8760 of 10000 with 98.93% 	 Time used:  0.08 sec
2023-04-02 19:22:01,634 		8784 of 10000 with 98.93% 	 Time used:  0.09 sec
2023-04-02 19:22:01,726 		8808 of 10000 with 98.91% 	 Time used:  0.09 sec
2023-04-02 19:22:01,844 		8832 of 10000 with 98.90% 	 Time used:  0.12 sec
2023-04-02 19:22:01,954 		8856 of 10000 with 98.90% 	 Time used:  0.11 sec
2023-04-02 19:22:02,048 		8880 of 10000 with 98.91% 	 Time used:  0.09 sec
2023-04-02 19:22:02,135 		8904 of 10000 with 98.91% 	 Time used:  0.09 sec
2023-04-02 19:22:02,216 		8928 of 10000 with 98.91% 	 Time used:  0.08 sec
2023-04-02 19:22:02,294 		8952 of 10000 with 98.92% 	 Time used:  0.08 sec
2023-04-02 19:22:02,376 		8976 of 10000 with 98.92% 	 Time used:  0.08 sec
2023-04-02 19:22:02,459 		9000 of 10000 with 98.92% 	 Time used:  0.08 sec
2023-04-02 19:22:02,549 		9024 of 10000 with 98.93% 	 Time used:  0.09 sec
2023-04-02 19:22:02,650 		9048 of 10000 with 98.93% 	 Time used:  0.10 sec
2023-04-02 19:22:02,727 		9072 of 10000 with 98.92% 	 Time used:  0.08 sec
2023-04-02 19:22:02,819 		9096 of 10000 with 98.92% 	 Time used:  0.09 sec
2023-04-02 19:22:02,914 		9120 of 10000 with 98.93% 	 Time used:  0.09 sec
2023-04-02 19:22:03,018 		9144 of 10000 with 98.93% 	 Time used:  0.10 sec
2023-04-02 19:22:03,111 		9168 of 10000 with 98.93% 	 Time used:  0.09 sec
2023-04-02 19:22:03,204 		9192 of 10000 with 98.93% 	 Time used:  0.09 sec
2023-04-02 19:22:03,300 		9216 of 10000 with 98.93% 	 Time used:  0.10 sec
2023-04-02 19:22:03,396 		9240 of 10000 with 98.93% 	 Time used:  0.10 sec
2023-04-02 19:22:03,501 		9264 of 10000 with 98.93% 	 Time used:  0.11 sec
2023-04-02 19:22:03,606 		9288 of 10000 with 98.93% 	 Time used:  0.10 sec
2023-04-02 19:22:03,702 		9312 of 10000 with 98.94% 	 Time used:  0.10 sec
2023-04-02 19:22:03,806 		9336 of 10000 with 98.94% 	 Time used:  0.10 sec
2023-04-02 19:22:03,906 		9360 of 10000 with 98.94% 	 Time used:  0.10 sec
2023-04-02 19:22:03,993 		9384 of 10000 with 98.95% 	 Time used:  0.09 sec
2023-04-02 19:22:04,075 		9408 of 10000 with 98.95% 	 Time used:  0.08 sec
2023-04-02 19:22:04,167 		9432 of 10000 with 98.95% 	 Time used:  0.09 sec
2023-04-02 19:22:04,266 		9456 of 10000 with 98.95% 	 Time used:  0.10 sec
2023-04-02 19:22:04,350 		9480 of 10000 with 98.96% 	 Time used:  0.08 sec
2023-04-02 19:22:04,432 		9504 of 10000 with 98.95% 	 Time used:  0.08 sec
2023-04-02 19:22:04,526 		9528 of 10000 with 98.95% 	 Time used:  0.09 sec
2023-04-02 19:22:04,629 		9552 of 10000 with 98.94% 	 Time used:  0.10 sec
2023-04-02 19:22:04,735 		9576 of 10000 with 98.95% 	 Time used:  0.11 sec
2023-04-02 19:22:04,828 		9600 of 10000 with 98.95% 	 Time used:  0.09 sec
2023-04-02 19:22:04,932 		9624 of 10000 with 98.95% 	 Time used:  0.10 sec
2023-04-02 19:22:05,032 		9648 of 10000 with 98.95% 	 Time used:  0.10 sec
2023-04-02 19:22:05,145 		9672 of 10000 with 98.96% 	 Time used:  0.11 sec
2023-04-02 19:22:05,229 		9696 of 10000 with 98.96% 	 Time used:  0.08 sec
2023-04-02 19:22:05,324 		9720 of 10000 with 98.96% 	 Time used:  0.09 sec
2023-04-02 19:22:05,416 		9744 of 10000 with 98.96% 	 Time used:  0.09 sec
2023-04-02 19:22:05,520 		9768 of 10000 with 98.96% 	 Time used:  0.10 sec
2023-04-02 19:22:05,619 		9792 of 10000 with 98.96% 	 Time used:  0.10 sec
2023-04-02 19:22:05,726 		9816 of 10000 with 98.96% 	 Time used:  0.11 sec
2023-04-02 19:22:05,846 		9840 of 10000 with 98.96% 	 Time used:  0.12 sec
2023-04-02 19:22:05,936 		9864 of 10000 with 98.97% 	 Time used:  0.09 sec
2023-04-02 19:22:06,025 		9888 of 10000 with 98.96% 	 Time used:  0.09 sec
2023-04-02 19:22:06,107 		9912 of 10000 with 98.96% 	 Time used:  0.08 sec
2023-04-02 19:22:06,198 		9936 of 10000 with 98.96% 	 Time used:  0.09 sec
2023-04-02 19:22:06,300 		9960 of 10000 with 98.97% 	 Time used:  0.10 sec
2023-04-02 19:22:06,380 		9984 of 10000 with 98.97% 	 Time used:  0.08 sec
2023-04-02 19:22:06,443 		10000 of 10000 with 98.97% 	 Time used:  0.06 sec
2023-04-02 19:22:06,443 
2023-04-02 19:22:06,446 			Learning rate: weights:   1.000e-02    
2023-04-02 19:22:06,446 			Last test performance: 98.97%
2023-04-02 19:22:06,446 ----------------
2023-04-02 19:22:08,540   16  =>  0    		Training 486 pattern with 98.96% 	Forward time: 	 1.96 sec
2023-04-02 19:22:08,540 			Loss:    3.091e-02    			Backward time: 	 0.13 sec 
2023-04-02 19:22:08,540 ADAM: Layer 0 -> dw_min:9.9523e-01  dw_max:1.0035e+00 lr:1.0000e-02
2023-04-02 19:22:08,541 ADAM: Layer 1 -> dw_min:9.9129e-01  dw_max:1.0081e+00 lr:1.0000e-02
2023-04-02 19:22:08,541 ADAM: Layer 2 -> dw_min:9.8763e-01  dw_max:1.0116e+00 lr:1.0000e-02
2023-04-02 19:22:08,541 ADAM: Layer 3 -> dw_min:9.9517e-01  dw_max:1.0071e+00 lr:1.0000e-02
2023-04-02 19:22:08,566 			Learning rate: weights:   1.000e-02    
2023-04-02 19:22:08,566 			Last test performance: 98.97%
2023-04-02 19:22:08,566 ----------------
2023-04-02 19:22:10,603   16  =>  1    		Training 486 pattern with 99.17% 	Forward time: 	 1.90 sec
2023-04-02 19:22:10,603 			Loss:    2.142e-02    			Backward time: 	 0.13 sec 
2023-04-02 19:22:10,603 ADAM: Layer 0 -> dw_min:9.9581e-01  dw_max:1.0031e+00 lr:1.0000e-02
2023-04-02 19:22:10,603 ADAM: Layer 1 -> dw_min:9.9148e-01  dw_max:1.0072e+00 lr:1.0000e-02
2023-04-02 19:22:10,603 ADAM: Layer 2 -> dw_min:9.8848e-01  dw_max:1.0139e+00 lr:1.0000e-02
2023-04-02 19:22:10,603 ADAM: Layer 3 -> dw_min:9.9565e-01  dw_max:1.0064e+00 lr:1.0000e-02
2023-04-02 19:22:10,684 			Learning rate: weights:   1.000e-02    
2023-04-02 19:22:10,684 			Last test performance: 98.97%
2023-04-02 19:22:10,684 ----------------
2023-04-02 19:22:12,787   16  =>  2    		Training 486 pattern with 99.38% 	Forward time: 	 1.97 sec
2023-04-02 19:22:12,787 			Loss:    1.513e-02    			Backward time: 	 0.13 sec 
2023-04-02 19:22:12,787 ADAM: Layer 0 -> dw_min:9.9595e-01  dw_max:1.0025e+00 lr:1.0000e-02
2023-04-02 19:22:12,787 ADAM: Layer 1 -> dw_min:9.9153e-01  dw_max:1.0079e+00 lr:1.0000e-02
2023-04-02 19:22:12,787 ADAM: Layer 2 -> dw_min:9.8641e-01  dw_max:1.0140e+00 lr:1.0000e-02
2023-04-02 19:22:12,788 ADAM: Layer 3 -> dw_min:9.9641e-01  dw_max:1.0057e+00 lr:1.0000e-02
2023-04-02 19:22:12,889 			Learning rate: weights:   1.000e-02    
2023-04-02 19:22:12,889 			Last test performance: 98.97%
2023-04-02 19:22:12,889 ----------------
2023-04-02 19:22:14,933   16  =>  3    		Training 486 pattern with 99.17% 	Forward time: 	 1.91 sec
2023-04-02 19:22:14,933 			Loss:    2.748e-02    			Backward time: 	 0.13 sec 
2023-04-02 19:22:14,933 ADAM: Layer 0 -> dw_min:9.9632e-01  dw_max:1.0021e+00 lr:1.0000e-02
2023-04-02 19:22:14,933 ADAM: Layer 1 -> dw_min:9.9233e-01  dw_max:1.0091e+00 lr:1.0000e-02
2023-04-02 19:22:14,933 ADAM: Layer 2 -> dw_min:9.8555e-01  dw_max:1.0126e+00 lr:1.0000e-02
2023-04-02 19:22:14,933 ADAM: Layer 3 -> dw_min:9.9660e-01  dw_max:1.0067e+00 lr:1.0000e-02
2023-04-02 19:22:14,958 			Learning rate: weights:   1.000e-02    
2023-04-02 19:22:14,958 			Last test performance: 98.97%
2023-04-02 19:22:14,958 ----------------
2023-04-02 19:22:17,080   16  =>  4    		Training 486 pattern with 99.38% 	Forward time: 	 1.99 sec
2023-04-02 19:22:17,080 			Loss:    1.598e-02    			Backward time: 	 0.13 sec 
2023-04-02 19:22:17,080 ADAM: Layer 0 -> dw_min:9.9753e-01  dw_max:1.0019e+00 lr:1.0000e-02
2023-04-02 19:22:17,081 ADAM: Layer 1 -> dw_min:9.9067e-01  dw_max:1.0112e+00 lr:1.0000e-02
2023-04-02 19:22:17,081 ADAM: Layer 2 -> dw_min:9.8669e-01  dw_max:1.0136e+00 lr:1.0000e-02
2023-04-02 19:22:17,081 ADAM: Layer 3 -> dw_min:9.9458e-01  dw_max:1.0060e+00 lr:1.0000e-02
2023-04-02 19:22:17,115 			Learning rate: weights:   1.000e-02    
2023-04-02 19:22:17,115 			Last test performance: 98.97%
2023-04-02 19:22:17,115 ----------------
2023-04-02 19:22:19,146   16  =>  5    		Training 486 pattern with 99.38% 	Forward time: 	 1.90 sec
2023-04-02 19:22:19,146 			Loss:    2.153e-02    			Backward time: 	 0.13 sec 
2023-04-02 19:22:19,146 ADAM: Layer 0 -> dw_min:9.9764e-01  dw_max:1.0018e+00 lr:1.0000e-02
2023-04-02 19:22:19,146 ADAM: Layer 1 -> dw_min:9.9021e-01  dw_max:1.0101e+00 lr:1.0000e-02
2023-04-02 19:22:19,147 ADAM: Layer 2 -> dw_min:9.8533e-01  dw_max:1.0142e+00 lr:1.0000e-02
2023-04-02 19:22:19,147 ADAM: Layer 3 -> dw_min:9.9486e-01  dw_max:1.0054e+00 lr:1.0000e-02
2023-04-02 19:22:19,178 			Learning rate: weights:   1.000e-02    
2023-04-02 19:22:19,178 			Last test performance: 98.97%
2023-04-02 19:22:19,178 ----------------
2023-04-02 19:22:21,277   16  =>  6    		Training 486 pattern with 99.58% 	Forward time: 	 1.96 sec
2023-04-02 19:22:21,278 			Loss:    1.273e-02    			Backward time: 	 0.13 sec 
2023-04-02 19:22:21,278 ADAM: Layer 0 -> dw_min:9.9803e-01  dw_max:1.0023e+00 lr:1.0000e-02
2023-04-02 19:22:21,278 ADAM: Layer 1 -> dw_min:9.9052e-01  dw_max:1.0092e+00 lr:1.0000e-02
2023-04-02 19:22:21,278 ADAM: Layer 2 -> dw_min:9.8605e-01  dw_max:1.0164e+00 lr:1.0000e-02
2023-04-02 19:22:21,278 ADAM: Layer 3 -> dw_min:9.9240e-01  dw_max:1.0080e+00 lr:1.0000e-02
2023-04-02 19:22:21,356 			Learning rate: weights:   1.000e-02    
2023-04-02 19:22:21,357 			Last test performance: 98.97%
2023-04-02 19:22:21,357 ----------------
2023-04-02 19:22:23,380   16  =>  7    		Training 486 pattern with 99.79% 	Forward time: 	 1.89 sec
2023-04-02 19:22:23,380 			Loss:    1.022e-02    			Backward time: 	 0.13 sec 
2023-04-02 19:22:23,381 ADAM: Layer 0 -> dw_min:9.9792e-01  dw_max:1.0022e+00 lr:1.0000e-02
2023-04-02 19:22:23,381 ADAM: Layer 1 -> dw_min:9.9107e-01  dw_max:1.0083e+00 lr:1.0000e-02
2023-04-02 19:22:23,381 ADAM: Layer 2 -> dw_min:9.8586e-01  dw_max:1.0147e+00 lr:1.0000e-02
2023-04-02 19:22:23,381 ADAM: Layer 3 -> dw_min:9.9314e-01  dw_max:1.0074e+00 lr:1.0000e-02
2023-04-02 19:22:23,418 			Learning rate: weights:   1.000e-02    
2023-04-02 19:22:23,418 			Last test performance: 98.97%
2023-04-02 19:22:23,418 ----------------
2023-04-02 19:22:25,556   16  =>  8    		Training 486 pattern with 98.54% 	Forward time: 	 2.00 sec
2023-04-02 19:22:25,556 			Loss:    4.285e-02    			Backward time: 	 0.13 sec 
2023-04-02 19:22:25,556 ADAM: Layer 0 -> dw_min:9.9689e-01  dw_max:1.0028e+00 lr:1.0000e-02
2023-04-02 19:22:25,556 ADAM: Layer 1 -> dw_min:9.8912e-01  dw_max:1.0115e+00 lr:1.0000e-02
2023-04-02 19:22:25,556 ADAM: Layer 2 -> dw_min:9.8634e-01  dw_max:1.0132e+00 lr:1.0000e-02
2023-04-02 19:22:25,556 ADAM: Layer 3 -> dw_min:9.9324e-01  dw_max:1.0133e+00 lr:1.0000e-02
2023-04-02 19:22:25,588 			Learning rate: weights:   1.000e-02    
2023-04-02 19:22:25,588 			Last test performance: 98.97%
2023-04-02 19:22:25,588 ----------------
2023-04-02 19:22:27,651   16  =>  9    		Training 486 pattern with 99.58% 	Forward time: 	 1.93 sec
2023-04-02 19:22:27,651 			Loss:    1.390e-02    			Backward time: 	 0.13 sec 
2023-04-02 19:22:27,651 ADAM: Layer 0 -> dw_min:9.9693e-01  dw_max:1.0025e+00 lr:1.0000e-02
2023-04-02 19:22:27,652 ADAM: Layer 1 -> dw_min:9.9018e-01  dw_max:1.0107e+00 lr:1.0000e-02
2023-04-02 19:22:27,652 ADAM: Layer 2 -> dw_min:9.8711e-01  dw_max:1.0119e+00 lr:1.0000e-02
2023-04-02 19:22:27,652 ADAM: Layer 3 -> dw_min:9.9392e-01  dw_max:1.0120e+00 lr:1.0000e-02
2023-04-02 19:22:27,679 			Learning rate: weights:   1.000e-02    
2023-04-02 19:22:27,679 			Last test performance: 98.97%
2023-04-02 19:22:27,680 ----------------
2023-04-02 19:22:29,779   16  =>  10   		Training 486 pattern with 99.17% 	Forward time: 	 1.97 sec
2023-04-02 19:22:29,779 			Loss:    1.597e-02    			Backward time: 	 0.13 sec 
2023-04-02 19:22:29,779 ADAM: Layer 0 -> dw_min:9.9707e-01  dw_max:1.0025e+00 lr:1.0000e-02
2023-04-02 19:22:29,779 ADAM: Layer 1 -> dw_min:9.9139e-01  dw_max:1.0099e+00 lr:1.0000e-02
2023-04-02 19:22:29,779 ADAM: Layer 2 -> dw_min:9.8550e-01  dw_max:1.0140e+00 lr:1.0000e-02
2023-04-02 19:22:29,779 ADAM: Layer 3 -> dw_min:9.9278e-01  dw_max:1.0108e+00 lr:1.0000e-02
2023-04-02 19:22:29,858 			Learning rate: weights:   1.000e-02    
2023-04-02 19:22:29,858 			Last test performance: 98.97%
2023-04-02 19:22:29,858 ----------------
2023-04-02 19:22:31,942   16  =>  11   		Training 486 pattern with 98.75% 	Forward time: 	 1.95 sec
2023-04-02 19:22:31,942 			Loss:    3.507e-02    			Backward time: 	 0.13 sec 
2023-04-02 19:22:31,942 ADAM: Layer 0 -> dw_min:9.9689e-01  dw_max:1.0023e+00 lr:1.0000e-02
2023-04-02 19:22:31,942 ADAM: Layer 1 -> dw_min:9.9223e-01  dw_max:1.0089e+00 lr:1.0000e-02
2023-04-02 19:22:31,942 ADAM: Layer 2 -> dw_min:9.8546e-01  dw_max:1.0132e+00 lr:1.0000e-02
2023-04-02 19:22:31,942 ADAM: Layer 3 -> dw_min:9.9348e-01  dw_max:1.0097e+00 lr:1.0000e-02
2023-04-02 19:22:32,040 			Learning rate: weights:   1.000e-02    
2023-04-02 19:22:32,040 			Last test performance: 98.97%
2023-04-02 19:22:32,040 ----------------
2023-04-02 19:22:34,189   16  =>  12   		Training 486 pattern with 98.96% 	Forward time: 	 2.01 sec
2023-04-02 19:22:34,189 			Loss:    5.596e-02    			Backward time: 	 0.13 sec 
2023-04-02 19:22:34,189 ADAM: Layer 0 -> dw_min:9.9767e-01  dw_max:1.0016e+00 lr:1.0000e-02
2023-04-02 19:22:34,190 ADAM: Layer 1 -> dw_min:9.9325e-01  dw_max:1.0081e+00 lr:1.0000e-02
2023-04-02 19:22:34,190 ADAM: Layer 2 -> dw_min:9.8653e-01  dw_max:1.0119e+00 lr:1.0000e-02
2023-04-02 19:22:34,190 ADAM: Layer 3 -> dw_min:9.9349e-01  dw_max:1.0088e+00 lr:1.0000e-02
2023-04-02 19:22:34,219 			Learning rate: weights:   1.000e-02    
2023-04-02 19:22:34,219 			Last test performance: 98.97%
2023-04-02 19:22:34,219 ----------------
2023-04-02 19:22:36,325   16  =>  13   		Training 486 pattern with 99.79% 	Forward time: 	 1.97 sec
2023-04-02 19:22:36,325 			Loss:    7.715e-03    			Backward time: 	 0.13 sec 
2023-04-02 19:22:36,325 ADAM: Layer 0 -> dw_min:9.9759e-01  dw_max:1.0015e+00 lr:1.0000e-02
2023-04-02 19:22:36,325 ADAM: Layer 1 -> dw_min:9.9380e-01  dw_max:1.0081e+00 lr:1.0000e-02
2023-04-02 19:22:36,326 ADAM: Layer 2 -> dw_min:9.8403e-01  dw_max:1.0107e+00 lr:1.0000e-02
2023-04-02 19:22:36,326 ADAM: Layer 3 -> dw_min:9.9397e-01  dw_max:1.0079e+00 lr:1.0000e-02
2023-04-02 19:22:36,357 			Learning rate: weights:   1.000e-02    
2023-04-02 19:22:36,357 			Last test performance: 98.97%
2023-04-02 19:22:36,357 ----------------
2023-04-02 19:22:38,468   16  =>  14   		Training 486 pattern with 98.96% 	Forward time: 	 1.98 sec
2023-04-02 19:22:38,468 			Loss:    2.982e-02    			Backward time: 	 0.13 sec 
2023-04-02 19:22:38,469 ADAM: Layer 0 -> dw_min:9.9821e-01  dw_max:1.0018e+00 lr:1.0000e-02
2023-04-02 19:22:38,469 ADAM: Layer 1 -> dw_min:9.9396e-01  dw_max:1.0102e+00 lr:1.0000e-02
2023-04-02 19:22:38,469 ADAM: Layer 2 -> dw_min:9.8561e-01  dw_max:1.0143e+00 lr:1.0000e-02
2023-04-02 19:22:38,469 ADAM: Layer 3 -> dw_min:9.9460e-01  dw_max:1.0071e+00 lr:1.0000e-02
2023-04-02 19:22:38,545 			Learning rate: weights:   1.000e-02    
2023-04-02 19:22:38,545 			Last test performance: 98.97%
2023-04-02 19:22:38,545 ----------------
2023-04-02 19:22:40,719   16  =>  15   		Training 486 pattern with 98.54% 	Forward time: 	 2.03 sec
2023-04-02 19:22:40,719 			Loss:    4.863e-02    			Backward time: 	 0.13 sec 
2023-04-02 19:22:40,720 ADAM: Layer 0 -> dw_min:9.9842e-01  dw_max:1.0024e+00 lr:1.0000e-02
2023-04-02 19:22:40,720 ADAM: Layer 1 -> dw_min:9.9107e-01  dw_max:1.0095e+00 lr:1.0000e-02
2023-04-02 19:22:40,720 ADAM: Layer 2 -> dw_min:9.8313e-01  dw_max:1.0140e+00 lr:1.0000e-02
2023-04-02 19:22:40,720 ADAM: Layer 3 -> dw_min:9.9533e-01  dw_max:1.0084e+00 lr:1.0000e-02
2023-04-02 19:22:40,812 			Learning rate: weights:   1.000e-02    
2023-04-02 19:22:40,812 			Last test performance: 98.97%
2023-04-02 19:22:40,812 ----------------
2023-04-02 19:22:42,927   16  =>  16   		Training 486 pattern with 98.75% 	Forward time: 	 1.98 sec
2023-04-02 19:22:42,928 			Loss:    4.566e-02    			Backward time: 	 0.13 sec 
2023-04-02 19:22:42,928 ADAM: Layer 0 -> dw_min:9.9730e-01  dw_max:1.0029e+00 lr:1.0000e-02
2023-04-02 19:22:42,928 ADAM: Layer 1 -> dw_min:9.8961e-01  dw_max:1.0113e+00 lr:1.0000e-02
2023-04-02 19:22:42,928 ADAM: Layer 2 -> dw_min:9.8482e-01  dw_max:1.0155e+00 lr:1.0000e-02
2023-04-02 19:22:42,928 ADAM: Layer 3 -> dw_min:9.9543e-01  dw_max:1.0076e+00 lr:1.0000e-02
2023-04-02 19:22:42,956 			Learning rate: weights:   1.000e-02    
2023-04-02 19:22:42,956 			Last test performance: 98.97%
2023-04-02 19:22:42,957 ----------------
2023-04-02 19:22:45,079   16  =>  17   		Training 486 pattern with 98.54% 	Forward time: 	 1.99 sec
2023-04-02 19:22:45,079 			Loss:    4.071e-02    			Backward time: 	 0.13 sec 
2023-04-02 19:22:45,079 ADAM: Layer 0 -> dw_min:9.9737e-01  dw_max:1.0027e+00 lr:1.0000e-02
2023-04-02 19:22:45,079 ADAM: Layer 1 -> dw_min:9.8659e-01  dw_max:1.0107e+00 lr:1.0000e-02
2023-04-02 19:22:45,079 ADAM: Layer 2 -> dw_min:9.8631e-01  dw_max:1.0141e+00 lr:1.0000e-02
2023-04-02 19:22:45,080 ADAM: Layer 3 -> dw_min:9.9524e-01  dw_max:1.0113e+00 lr:1.0000e-02
2023-04-02 19:22:45,103 			Learning rate: weights:   1.000e-02    
2023-04-02 19:22:45,103 			Last test performance: 98.97%
2023-04-02 19:22:45,103 ----------------
2023-04-02 19:22:47,235   16  =>  18   		Training 486 pattern with 99.58% 	Forward time: 	 2.00 sec
2023-04-02 19:22:47,235 			Loss:    2.290e-02    			Backward time: 	 0.13 sec 
2023-04-02 19:22:47,235 ADAM: Layer 0 -> dw_min:9.9795e-01  dw_max:1.0024e+00 lr:1.0000e-02
2023-04-02 19:22:47,235 ADAM: Layer 1 -> dw_min:9.8756e-01  dw_max:1.0114e+00 lr:1.0000e-02
2023-04-02 19:22:47,235 ADAM: Layer 2 -> dw_min:9.8627e-01  dw_max:1.0127e+00 lr:1.0000e-02
2023-04-02 19:22:47,235 ADAM: Layer 3 -> dw_min:9.9535e-01  dw_max:1.0101e+00 lr:1.0000e-02
2023-04-02 19:22:47,267 			Learning rate: weights:   1.000e-02    
2023-04-02 19:22:47,268 			Last test performance: 98.97%
2023-04-02 19:22:47,268 ----------------
2023-04-02 19:22:49,334   16  =>  19   		Training 486 pattern with 99.79% 	Forward time: 	 1.93 sec
2023-04-02 19:22:49,334 			Loss:    1.138e-02    			Backward time: 	 0.13 sec 
2023-04-02 19:22:49,334 ADAM: Layer 0 -> dw_min:9.9815e-01  dw_max:1.0022e+00 lr:1.0000e-02
2023-04-02 19:22:49,335 ADAM: Layer 1 -> dw_min:9.8801e-01  dw_max:1.0097e+00 lr:1.0000e-02
2023-04-02 19:22:49,335 ADAM: Layer 2 -> dw_min:9.8765e-01  dw_max:1.0114e+00 lr:1.0000e-02
2023-04-02 19:22:49,335 ADAM: Layer 3 -> dw_min:9.9591e-01  dw_max:1.0091e+00 lr:1.0000e-02
2023-04-02 19:22:49,359 			Learning rate: weights:   1.000e-02    
2023-04-02 19:22:49,359 			Last test performance: 98.97%
2023-04-02 19:22:49,359 ----------------
2023-04-02 19:22:51,527   16  =>  20   		Training 486 pattern with 98.96% 	Forward time: 	 2.03 sec
2023-04-02 19:22:51,527 			Loss:    1.847e-02    			Backward time: 	 0.13 sec 
2023-04-02 19:22:51,527 ADAM: Layer 0 -> dw_min:9.9795e-01  dw_max:1.0025e+00 lr:1.0000e-02
2023-04-02 19:22:51,527 ADAM: Layer 1 -> dw_min:9.8899e-01  dw_max:1.0123e+00 lr:1.0000e-02
2023-04-02 19:22:51,528 ADAM: Layer 2 -> dw_min:9.8450e-01  dw_max:1.0146e+00 lr:1.0000e-02
2023-04-02 19:22:51,528 ADAM: Layer 3 -> dw_min:9.9386e-01  dw_max:1.0082e+00 lr:1.0000e-02
2023-04-02 19:22:51,558 			Learning rate: weights:   1.000e-02    
2023-04-02 19:22:51,558 			Last test performance: 98.97%
2023-04-02 19:22:51,558 ----------------
2023-04-02 19:22:53,626   16  =>  21   		Training 486 pattern with 99.17% 	Forward time: 	 1.93 sec
2023-04-02 19:22:53,626 			Loss:    1.339e-02    			Backward time: 	 0.13 sec 
2023-04-02 19:22:53,626 ADAM: Layer 0 -> dw_min:9.9705e-01  dw_max:1.0028e+00 lr:1.0000e-02
2023-04-02 19:22:53,626 ADAM: Layer 1 -> dw_min:9.8771e-01  dw_max:1.0127e+00 lr:1.0000e-02
2023-04-02 19:22:53,626 ADAM: Layer 2 -> dw_min:9.8604e-01  dw_max:1.0138e+00 lr:1.0000e-02
2023-04-02 19:22:53,627 ADAM: Layer 3 -> dw_min:9.9447e-01  dw_max:1.0074e+00 lr:1.0000e-02
2023-04-02 19:22:53,705 			Learning rate: weights:   1.000e-02    
2023-04-02 19:22:53,705 			Last test performance: 98.97%
2023-04-02 19:22:53,705 ----------------
2023-04-02 19:22:55,870   16  =>  22   		Training 486 pattern with 98.96% 	Forward time: 	 2.03 sec
2023-04-02 19:22:55,870 			Loss:    4.753e-02    			Backward time: 	 0.13 sec 
2023-04-02 19:22:55,870 ADAM: Layer 0 -> dw_min:9.9761e-01  dw_max:1.0027e+00 lr:1.0000e-02
2023-04-02 19:22:55,871 ADAM: Layer 1 -> dw_min:9.8562e-01  dw_max:1.0117e+00 lr:1.0000e-02
2023-04-02 19:22:55,871 ADAM: Layer 2 -> dw_min:9.8671e-01  dw_max:1.0124e+00 lr:1.0000e-02
2023-04-02 19:22:55,871 ADAM: Layer 3 -> dw_min:9.9502e-01  dw_max:1.0092e+00 lr:1.0000e-02
2023-04-02 19:22:55,947 			Learning rate: weights:   1.000e-02    
2023-04-02 19:22:55,947 			Last test performance: 98.97%
2023-04-02 19:22:55,947 ----------------
2023-04-02 19:22:58,006   16  =>  23   		Training 486 pattern with 98.96% 	Forward time: 	 1.92 sec
2023-04-02 19:22:58,006 			Loss:    2.944e-02    			Backward time: 	 0.13 sec 
2023-04-02 19:22:58,006 ADAM: Layer 0 -> dw_min:9.9760e-01  dw_max:1.0024e+00 lr:1.0000e-02
2023-04-02 19:22:58,006 ADAM: Layer 1 -> dw_min:9.8705e-01  dw_max:1.0100e+00 lr:1.0000e-02
2023-04-02 19:22:58,006 ADAM: Layer 2 -> dw_min:9.8803e-01  dw_max:1.0133e+00 lr:1.0000e-02
2023-04-02 19:22:58,006 ADAM: Layer 3 -> dw_min:9.9255e-01  dw_max:1.0083e+00 lr:1.0000e-02
2023-04-02 19:22:58,039 			Learning rate: weights:   1.000e-02    
2023-04-02 19:22:58,039 			Last test performance: 98.97%
2023-04-02 19:22:58,039 ----------------
2023-04-02 19:23:00,048   16  =>  24   		Training 486 pattern with 98.75% 	Forward time: 	 1.88 sec
2023-04-02 19:23:00,048 			Loss:    3.838e-02    			Backward time: 	 0.13 sec 
2023-04-02 19:23:00,048 ADAM: Layer 0 -> dw_min:9.9792e-01  dw_max:1.0021e+00 lr:1.0000e-02
2023-04-02 19:23:00,048 ADAM: Layer 1 -> dw_min:9.8845e-01  dw_max:1.0112e+00 lr:1.0000e-02
2023-04-02 19:23:00,048 ADAM: Layer 2 -> dw_min:9.8681e-01  dw_max:1.0120e+00 lr:1.0000e-02
2023-04-02 19:23:00,048 ADAM: Layer 3 -> dw_min:9.9329e-01  dw_max:1.0075e+00 lr:1.0000e-02
2023-04-02 19:23:00,126 			Learning rate: weights:   1.000e-02    
2023-04-02 19:23:00,126 			Last test performance: 98.97%
2023-04-02 19:23:00,126 ----------------
2023-04-02 19:23:02,276   16  =>  25   		Training 486 pattern with 98.96% 	Forward time: 	 2.01 sec
2023-04-02 19:23:02,276 			Loss:    2.184e-02    			Backward time: 	 0.13 sec 
2023-04-02 19:23:02,276 ADAM: Layer 0 -> dw_min:9.9788e-01  dw_max:1.0024e+00 lr:1.0000e-02
2023-04-02 19:23:02,276 ADAM: Layer 1 -> dw_min:9.8954e-01  dw_max:1.0093e+00 lr:1.0000e-02
2023-04-02 19:23:02,276 ADAM: Layer 2 -> dw_min:9.8441e-01  dw_max:1.0118e+00 lr:1.0000e-02
2023-04-02 19:23:02,277 ADAM: Layer 3 -> dw_min:9.9169e-01  dw_max:1.0094e+00 lr:1.0000e-02
2023-04-02 19:23:02,298 			Learning rate: weights:   1.000e-02    
2023-04-02 19:23:02,299 			Last test performance: 98.97%
2023-04-02 19:23:02,299 ----------------
2023-04-02 19:23:04,326   16  =>  26   		Training 486 pattern with 99.38% 	Forward time: 	 1.90 sec
2023-04-02 19:23:04,327 			Loss:    1.851e-02    			Backward time: 	 0.13 sec 
2023-04-02 19:23:04,327 ADAM: Layer 0 -> dw_min:9.9792e-01  dw_max:1.0024e+00 lr:1.0000e-02
2023-04-02 19:23:04,327 ADAM: Layer 1 -> dw_min:9.9059e-01  dw_max:1.0126e+00 lr:1.0000e-02
2023-04-02 19:23:04,327 ADAM: Layer 2 -> dw_min:9.8564e-01  dw_max:1.0115e+00 lr:1.0000e-02
2023-04-02 19:23:04,327 ADAM: Layer 3 -> dw_min:9.9252e-01  dw_max:1.0084e+00 lr:1.0000e-02
2023-04-02 19:23:04,350 			Learning rate: weights:   1.000e-02    
2023-04-02 19:23:04,350 			Last test performance: 98.97%
2023-04-02 19:23:04,350 ----------------
2023-04-02 19:23:06,462   16  =>  27   		Training 486 pattern with 99.38% 	Forward time: 	 1.98 sec
2023-04-02 19:23:06,462 			Loss:    1.821e-02    			Backward time: 	 0.13 sec 
2023-04-02 19:23:06,462 ADAM: Layer 0 -> dw_min:9.9817e-01  dw_max:1.0021e+00 lr:1.0000e-02
2023-04-02 19:23:06,462 ADAM: Layer 1 -> dw_min:9.9126e-01  dw_max:1.0114e+00 lr:1.0000e-02
2023-04-02 19:23:06,462 ADAM: Layer 2 -> dw_min:9.8697e-01  dw_max:1.0104e+00 lr:1.0000e-02
2023-04-02 19:23:06,462 ADAM: Layer 3 -> dw_min:9.9326e-01  dw_max:1.0076e+00 lr:1.0000e-02
2023-04-02 19:23:06,541 			Learning rate: weights:   1.000e-02    
2023-04-02 19:23:06,541 			Last test performance: 98.97%
2023-04-02 19:23:06,541 ----------------
2023-04-02 19:23:08,591   16  =>  28   		Training 486 pattern with 99.38% 	Forward time: 	 1.92 sec
2023-04-02 19:23:08,591 			Loss:    1.840e-02    			Backward time: 	 0.13 sec 
2023-04-02 19:23:08,591 ADAM: Layer 0 -> dw_min:9.9833e-01  dw_max:1.0018e+00 lr:1.0000e-02
2023-04-02 19:23:08,591 ADAM: Layer 1 -> dw_min:9.9149e-01  dw_max:1.0099e+00 lr:1.0000e-02
2023-04-02 19:23:08,592 ADAM: Layer 2 -> dw_min:9.8782e-01  dw_max:1.0139e+00 lr:1.0000e-02
2023-04-02 19:23:08,592 ADAM: Layer 3 -> dw_min:9.9392e-01  dw_max:1.0068e+00 lr:1.0000e-02
2023-04-02 19:23:08,671 			Learning rate: weights:   1.000e-02    
2023-04-02 19:23:08,671 			Last test performance: 98.97%
2023-04-02 19:23:08,671 ----------------
2023-04-02 19:23:10,794   16  =>  29   		Training 486 pattern with 99.58% 	Forward time: 	 1.99 sec
2023-04-02 19:23:10,795 			Loss:    1.307e-02    			Backward time: 	 0.13 sec 
2023-04-02 19:23:10,795 ADAM: Layer 0 -> dw_min:9.9844e-01  dw_max:1.0022e+00 lr:1.0000e-02
2023-04-02 19:23:10,795 ADAM: Layer 1 -> dw_min:9.9233e-01  dw_max:1.0095e+00 lr:1.0000e-02
2023-04-02 19:23:10,795 ADAM: Layer 2 -> dw_min:9.8684e-01  dw_max:1.0145e+00 lr:1.0000e-02
2023-04-02 19:23:10,795 ADAM: Layer 3 -> dw_min:9.9453e-01  dw_max:1.0061e+00 lr:1.0000e-02
2023-04-02 19:23:10,947 			Learning rate: weights:   1.000e-02    
2023-04-02 19:23:10,947 			Last test performance: 98.97%
2023-04-02 19:23:10,947 ----------------
2023-04-02 19:23:13,118   16  =>  30   		Training 486 pattern with 99.38% 	Forward time: 	 2.03 sec
2023-04-02 19:23:13,118 			Loss:    1.516e-02    			Backward time: 	 0.13 sec 
2023-04-02 19:23:13,119 ADAM: Layer 0 -> dw_min:9.9781e-01  dw_max:1.0031e+00 lr:1.0000e-02
2023-04-02 19:23:13,119 ADAM: Layer 1 -> dw_min:9.9041e-01  dw_max:1.0089e+00 lr:1.0000e-02
2023-04-02 19:23:13,119 ADAM: Layer 2 -> dw_min:9.8815e-01  dw_max:1.0147e+00 lr:1.0000e-02
2023-04-02 19:23:13,119 ADAM: Layer 3 -> dw_min:9.9507e-01  dw_max:1.0056e+00 lr:1.0000e-02
2023-04-02 19:23:13,151 			Learning rate: weights:   1.000e-02    
2023-04-02 19:23:13,151 			Last test performance: 98.97%
2023-04-02 19:23:13,151 ----------------
2023-04-02 19:23:15,244   16  =>  31   		Training 486 pattern with 98.96% 	Forward time: 	 1.96 sec
2023-04-02 19:23:15,244 			Loss:    1.927e-02    			Backward time: 	 0.13 sec 
2023-04-02 19:23:15,245 ADAM: Layer 0 -> dw_min:9.9761e-01  dw_max:1.0030e+00 lr:1.0000e-02
2023-04-02 19:23:15,245 ADAM: Layer 1 -> dw_min:9.9029e-01  dw_max:1.0097e+00 lr:1.0000e-02
2023-04-02 19:23:15,245 ADAM: Layer 2 -> dw_min:9.8600e-01  dw_max:1.0137e+00 lr:1.0000e-02
2023-04-02 19:23:15,245 ADAM: Layer 3 -> dw_min:9.9556e-01  dw_max:1.0050e+00 lr:1.0000e-02
2023-04-02 19:23:15,327 			Learning rate: weights:   1.000e-02    
2023-04-02 19:23:15,327 			Last test performance: 98.97%
2023-04-02 19:23:15,327 ----------------
2023-04-02 19:23:17,447   16  =>  32   		Training 486 pattern with 98.96% 	Forward time: 	 1.99 sec
2023-04-02 19:23:17,447 			Loss:    3.451e-02    			Backward time: 	 0.13 sec 
2023-04-02 19:23:17,448 ADAM: Layer 0 -> dw_min:9.9792e-01  dw_max:1.0029e+00 lr:1.0000e-02
2023-04-02 19:23:17,448 ADAM: Layer 1 -> dw_min:9.8657e-01  dw_max:1.0082e+00 lr:1.0000e-02
2023-04-02 19:23:17,448 ADAM: Layer 2 -> dw_min:9.8668e-01  dw_max:1.0124e+00 lr:1.0000e-02
2023-04-02 19:23:17,448 ADAM: Layer 3 -> dw_min:9.9600e-01  dw_max:1.0076e+00 lr:1.0000e-02
2023-04-02 19:23:17,545 			Learning rate: weights:   1.000e-02    
2023-04-02 19:23:17,545 			Last test performance: 98.97%
2023-04-02 19:23:17,545 ----------------
2023-04-02 19:23:19,598   16  =>  33   		Training 486 pattern with 99.38% 	Forward time: 	 1.92 sec
2023-04-02 19:23:19,598 			Loss:    2.209e-02    			Backward time: 	 0.13 sec 
2023-04-02 19:23:19,598 ADAM: Layer 0 -> dw_min:9.9823e-01  dw_max:1.0028e+00 lr:1.0000e-02
2023-04-02 19:23:19,599 ADAM: Layer 1 -> dw_min:9.8797e-01  dw_max:1.0073e+00 lr:1.0000e-02
2023-04-02 19:23:19,599 ADAM: Layer 2 -> dw_min:9.8800e-01  dw_max:1.0111e+00 lr:1.0000e-02
2023-04-02 19:23:19,599 ADAM: Layer 3 -> dw_min:9.9639e-01  dw_max:1.0068e+00 lr:1.0000e-02
2023-04-02 19:23:19,623 			Learning rate: weights:   1.000e-02    
2023-04-02 19:23:19,623 			Last test performance: 98.97%
2023-04-02 19:23:19,623 ----------------
2023-04-02 19:23:21,749   16  =>  34   		Training 486 pattern with 99.17% 	Forward time: 	 1.99 sec
2023-04-02 19:23:21,749 			Loss:    3.065e-02    			Backward time: 	 0.13 sec 
2023-04-02 19:23:21,749 ADAM: Layer 0 -> dw_min:9.9748e-01  dw_max:1.0029e+00 lr:1.0000e-02
2023-04-02 19:23:21,749 ADAM: Layer 1 -> dw_min:9.8933e-01  dw_max:1.0073e+00 lr:1.0000e-02
2023-04-02 19:23:21,749 ADAM: Layer 2 -> dw_min:9.8449e-01  dw_max:1.0139e+00 lr:1.0000e-02
2023-04-02 19:23:21,749 ADAM: Layer 3 -> dw_min:9.9642e-01  dw_max:1.0098e+00 lr:1.0000e-02
2023-04-02 19:23:21,837 			Learning rate: weights:   1.000e-02    
2023-04-02 19:23:21,837 			Last test performance: 98.97%
2023-04-02 19:23:21,837 ----------------
2023-04-02 19:23:23,864   16  =>  35   		Training 486 pattern with 98.96% 	Forward time: 	 1.89 sec
2023-04-02 19:23:23,864 			Loss:    3.560e-02    			Backward time: 	 0.13 sec 
2023-04-02 19:23:23,865 ADAM: Layer 0 -> dw_min:9.9714e-01  dw_max:1.0032e+00 lr:1.0000e-02
2023-04-02 19:23:23,865 ADAM: Layer 1 -> dw_min:9.8749e-01  dw_max:1.0064e+00 lr:1.0000e-02
2023-04-02 19:23:23,865 ADAM: Layer 2 -> dw_min:9.8603e-01  dw_max:1.0139e+00 lr:1.0000e-02
2023-04-02 19:23:23,865 ADAM: Layer 3 -> dw_min:9.9560e-01  dw_max:1.0088e+00 lr:1.0000e-02
2023-04-02 19:23:23,890 			Learning rate: weights:   1.000e-02    
2023-04-02 19:23:23,890 			Last test performance: 98.97%
2023-04-02 19:23:23,890 ----------------
2023-04-02 19:23:25,891   16  =>  36   		Training 486 pattern with 99.58% 	Forward time: 	 1.87 sec
2023-04-02 19:23:25,891 			Loss:    1.176e-02    			Backward time: 	 0.13 sec 
2023-04-02 19:23:25,891 ADAM: Layer 0 -> dw_min:9.9725e-01  dw_max:1.0043e+00 lr:1.0000e-02
2023-04-02 19:23:25,891 ADAM: Layer 1 -> dw_min:9.8786e-01  dw_max:1.0075e+00 lr:1.0000e-02
2023-04-02 19:23:25,891 ADAM: Layer 2 -> dw_min:9.8580e-01  dw_max:1.0134e+00 lr:1.0000e-02
2023-04-02 19:23:25,891 ADAM: Layer 3 -> dw_min:9.9439e-01  dw_max:1.0079e+00 lr:1.0000e-02
2023-04-02 19:23:25,986 			Learning rate: weights:   1.000e-02    
2023-04-02 19:23:25,986 			Last test performance: 98.97%
2023-04-02 19:23:25,986 ----------------
2023-04-02 19:23:28,045   16  =>  37   		Training 486 pattern with 98.54% 	Forward time: 	 1.92 sec
2023-04-02 19:23:28,045 			Loss:    3.126e-02    			Backward time: 	 0.13 sec 
2023-04-02 19:23:28,045 ADAM: Layer 0 -> dw_min:9.9707e-01  dw_max:1.0038e+00 lr:1.0000e-02
2023-04-02 19:23:28,045 ADAM: Layer 1 -> dw_min:9.8833e-01  dw_max:1.0118e+00 lr:1.0000e-02
2023-04-02 19:23:28,045 ADAM: Layer 2 -> dw_min:9.8403e-01  dw_max:1.0141e+00 lr:1.0000e-02
2023-04-02 19:23:28,045 ADAM: Layer 3 -> dw_min:9.9465e-01  dw_max:1.0071e+00 lr:1.0000e-02
2023-04-02 19:23:28,096 			Learning rate: weights:   1.000e-02    
2023-04-02 19:23:28,096 			Last test performance: 98.97%
2023-04-02 19:23:28,096 ----------------
2023-04-02 19:23:30,160   16  =>  38   		Training 486 pattern with 99.58% 	Forward time: 	 1.93 sec
2023-04-02 19:23:30,160 			Loss:    1.804e-02    			Backward time: 	 0.13 sec 
2023-04-02 19:23:30,161 ADAM: Layer 0 -> dw_min:9.9773e-01  dw_max:1.0034e+00 lr:1.0000e-02
2023-04-02 19:23:30,161 ADAM: Layer 1 -> dw_min:9.8838e-01  dw_max:1.0105e+00 lr:1.0000e-02
2023-04-02 19:23:30,161 ADAM: Layer 2 -> dw_min:9.8561e-01  dw_max:1.0127e+00 lr:1.0000e-02
2023-04-02 19:23:30,161 ADAM: Layer 3 -> dw_min:9.9516e-01  dw_max:1.0064e+00 lr:1.0000e-02
2023-04-02 19:23:30,264 			Learning rate: weights:   1.000e-02    
2023-04-02 19:23:30,264 			Last test performance: 98.97%
2023-04-02 19:23:30,265 ----------------
2023-04-02 19:23:32,326   16  =>  39   		Training 486 pattern with 99.58% 	Forward time: 	 1.93 sec
2023-04-02 19:23:32,326 			Loss:    2.400e-02    			Backward time: 	 0.13 sec 
2023-04-02 19:23:32,326 ADAM: Layer 0 -> dw_min:9.9806e-01  dw_max:1.0029e+00 lr:1.0000e-02
2023-04-02 19:23:32,326 ADAM: Layer 1 -> dw_min:9.8952e-01  dw_max:1.0095e+00 lr:1.0000e-02
2023-04-02 19:23:32,326 ADAM: Layer 2 -> dw_min:9.8704e-01  dw_max:1.0123e+00 lr:1.0000e-02
2023-04-02 19:23:32,326 ADAM: Layer 3 -> dw_min:9.9564e-01  dw_max:1.0083e+00 lr:1.0000e-02
2023-04-02 19:23:32,402 			Learning rate: weights:   1.000e-02    
2023-04-02 19:23:32,402 			Last test performance: 98.97%
2023-04-02 19:23:32,402 ----------------
2023-04-02 19:23:34,550   16  =>  40   		Training 486 pattern with 99.38% 	Forward time: 	 2.01 sec
2023-04-02 19:23:34,550 			Loss:    2.527e-02    			Backward time: 	 0.13 sec 
2023-04-02 19:23:34,550 ADAM: Layer 0 -> dw_min:9.9818e-01  dw_max:1.0021e+00 lr:1.0000e-02
2023-04-02 19:23:34,551 ADAM: Layer 1 -> dw_min:9.9005e-01  dw_max:1.0096e+00 lr:1.0000e-02
2023-04-02 19:23:34,551 ADAM: Layer 2 -> dw_min:9.8833e-01  dw_max:1.0110e+00 lr:1.0000e-02
2023-04-02 19:23:34,551 ADAM: Layer 3 -> dw_min:9.9607e-01  dw_max:1.0091e+00 lr:1.0000e-02
2023-04-02 19:23:34,653 			Learning rate: weights:   1.000e-02    
2023-04-02 19:23:34,653 			Last test performance: 98.97%
2023-04-02 19:23:34,653 ----------------
2023-04-02 19:23:36,762   16  =>  41   		Training 486 pattern with 98.75% 	Forward time: 	 1.98 sec
2023-04-02 19:23:36,763 			Loss:    4.367e-02    			Backward time: 	 0.13 sec 
2023-04-02 19:23:36,763 ADAM: Layer 0 -> dw_min:9.9754e-01  dw_max:1.0029e+00 lr:1.0000e-02
2023-04-02 19:23:36,763 ADAM: Layer 1 -> dw_min:9.8825e-01  dw_max:1.0089e+00 lr:1.0000e-02
2023-04-02 19:23:36,763 ADAM: Layer 2 -> dw_min:9.8763e-01  dw_max:1.0135e+00 lr:1.0000e-02
2023-04-02 19:23:36,763 ADAM: Layer 3 -> dw_min:9.9594e-01  dw_max:1.0079e+00 lr:1.0000e-02
2023-04-02 19:23:36,790 			Learning rate: weights:   1.000e-02    
2023-04-02 19:23:36,790 			Last test performance: 98.97%
2023-04-02 19:23:36,790 ----------------
2023-04-02 19:23:38,858   16  =>  42   		Training 486 pattern with 99.38% 	Forward time: 	 1.93 sec
2023-04-02 19:23:38,858 			Loss:    2.821e-02    			Backward time: 	 0.13 sec 
2023-04-02 19:23:38,859 ADAM: Layer 0 -> dw_min:9.9763e-01  dw_max:1.0026e+00 lr:1.0000e-02
2023-04-02 19:23:38,859 ADAM: Layer 1 -> dw_min:9.8947e-01  dw_max:1.0113e+00 lr:1.0000e-02
2023-04-02 19:23:38,859 ADAM: Layer 2 -> dw_min:9.8584e-01  dw_max:1.0129e+00 lr:1.0000e-02
2023-04-02 19:23:38,859 ADAM: Layer 3 -> dw_min:9.9573e-01  dw_max:1.0071e+00 lr:1.0000e-02
2023-04-02 19:23:38,941 			Learning rate: weights:   1.000e-02    
2023-04-02 19:23:38,941 			Last test performance: 98.97%
2023-04-02 19:23:38,941 ----------------
2023-04-02 19:23:40,969   16  =>  43   		Training 486 pattern with 98.54% 	Forward time: 	 1.89 sec
2023-04-02 19:23:40,969 			Loss:    3.402e-02    			Backward time: 	 0.13 sec 
2023-04-02 19:23:40,970 ADAM: Layer 0 -> dw_min:9.9673e-01  dw_max:1.0025e+00 lr:1.0000e-02
2023-04-02 19:23:40,970 ADAM: Layer 1 -> dw_min:9.9004e-01  dw_max:1.0104e+00 lr:1.0000e-02
2023-04-02 19:23:40,970 ADAM: Layer 2 -> dw_min:9.8589e-01  dw_max:1.0116e+00 lr:1.0000e-02
2023-04-02 19:23:40,970 ADAM: Layer 3 -> dw_min:9.9612e-01  dw_max:1.0088e+00 lr:1.0000e-02
2023-04-02 19:23:41,047 			Learning rate: weights:   1.000e-02    
2023-04-02 19:23:41,047 			Last test performance: 98.97%
2023-04-02 19:23:41,047 ----------------
2023-04-02 19:23:43,135   16  =>  44   		Training 486 pattern with 99.38% 	Forward time: 	 1.95 sec
2023-04-02 19:23:43,135 			Loss:    1.332e-02    			Backward time: 	 0.13 sec 
2023-04-02 19:23:43,135 ADAM: Layer 0 -> dw_min:9.9686e-01  dw_max:1.0024e+00 lr:1.0000e-02
2023-04-02 19:23:43,135 ADAM: Layer 1 -> dw_min:9.9094e-01  dw_max:1.0106e+00 lr:1.0000e-02
2023-04-02 19:23:43,135 ADAM: Layer 2 -> dw_min:9.8729e-01  dw_max:1.0141e+00 lr:1.0000e-02
2023-04-02 19:23:43,135 ADAM: Layer 3 -> dw_min:9.9547e-01  dw_max:1.0080e+00 lr:1.0000e-02
2023-04-02 19:23:43,343 			Learning rate: weights:   1.000e-02    
2023-04-02 19:23:43,343 			Last test performance: 98.97%
2023-04-02 19:23:43,343 ----------------
2023-04-02 19:23:45,472   16  =>  45   		Training 486 pattern with 99.17% 	Forward time: 	 2.00 sec
2023-04-02 19:23:45,472 			Loss:    2.718e-02    			Backward time: 	 0.13 sec 
2023-04-02 19:23:45,472 ADAM: Layer 0 -> dw_min:9.9665e-01  dw_max:1.0021e+00 lr:1.0000e-02
2023-04-02 19:23:45,472 ADAM: Layer 1 -> dw_min:9.9113e-01  dw_max:1.0103e+00 lr:1.0000e-02
2023-04-02 19:23:45,472 ADAM: Layer 2 -> dw_min:9.8619e-01  dw_max:1.0126e+00 lr:1.0000e-02
2023-04-02 19:23:45,472 ADAM: Layer 3 -> dw_min:9.9587e-01  dw_max:1.0072e+00 lr:1.0000e-02
2023-04-02 19:23:45,549 			Learning rate: weights:   1.000e-02    
2023-04-02 19:23:45,549 			Last test performance: 98.97%
2023-04-02 19:23:45,549 ----------------
2023-04-02 19:23:47,610   16  =>  46   		Training 486 pattern with 99.38% 	Forward time: 	 1.93 sec
2023-04-02 19:23:47,610 			Loss:    3.604e-02    			Backward time: 	 0.13 sec 
2023-04-02 19:23:47,611 ADAM: Layer 0 -> dw_min:9.9622e-01  dw_max:1.0021e+00 lr:1.0000e-02
2023-04-02 19:23:47,611 ADAM: Layer 1 -> dw_min:9.9227e-01  dw_max:1.0089e+00 lr:1.0000e-02
2023-04-02 19:23:47,611 ADAM: Layer 2 -> dw_min:9.8711e-01  dw_max:1.0142e+00 lr:1.0000e-02
2023-04-02 19:23:47,611 ADAM: Layer 3 -> dw_min:9.9628e-01  dw_max:1.0075e+00 lr:1.0000e-02
2023-04-02 19:23:47,688 			Learning rate: weights:   1.000e-02    
2023-04-02 19:23:47,688 			Last test performance: 98.97%
2023-04-02 19:23:47,688 ----------------
2023-04-02 19:23:49,927   16  =>  47   		Training 486 pattern with 99.58% 	Forward time: 	 2.10 sec
2023-04-02 19:23:49,927 			Loss:    1.466e-02    			Backward time: 	 0.13 sec 
2023-04-02 19:23:49,927 ADAM: Layer 0 -> dw_min:9.9637e-01  dw_max:1.0022e+00 lr:1.0000e-02
2023-04-02 19:23:49,927 ADAM: Layer 1 -> dw_min:9.9249e-01  dw_max:1.0074e+00 lr:1.0000e-02
2023-04-02 19:23:49,927 ADAM: Layer 2 -> dw_min:9.8839e-01  dw_max:1.0128e+00 lr:1.0000e-02
2023-04-02 19:23:49,928 ADAM: Layer 3 -> dw_min:9.9645e-01  dw_max:1.0068e+00 lr:1.0000e-02
2023-04-02 19:23:49,968 			Learning rate: weights:   1.000e-02    
2023-04-02 19:23:49,968 			Last test performance: 98.97%
2023-04-02 19:23:49,968 ----------------
2023-04-02 19:23:52,024   16  =>  48   		Training 486 pattern with 99.38% 	Forward time: 	 1.92 sec
2023-04-02 19:23:52,024 			Loss:    1.291e-02    			Backward time: 	 0.13 sec 
2023-04-02 19:23:52,024 ADAM: Layer 0 -> dw_min:9.9667e-01  dw_max:1.0021e+00 lr:1.0000e-02
2023-04-02 19:23:52,025 ADAM: Layer 1 -> dw_min:9.9217e-01  dw_max:1.0070e+00 lr:1.0000e-02
2023-04-02 19:23:52,025 ADAM: Layer 2 -> dw_min:9.8674e-01  dw_max:1.0134e+00 lr:1.0000e-02
2023-04-02 19:23:52,025 ADAM: Layer 3 -> dw_min:9.9676e-01  dw_max:1.0061e+00 lr:1.0000e-02
2023-04-02 19:23:52,047 			Learning rate: weights:   1.000e-02    
2023-04-02 19:23:52,047 			Last test performance: 98.97%
2023-04-02 19:23:52,047 ----------------
2023-04-02 19:23:54,222   16  =>  49   		Training 486 pattern with 99.58% 	Forward time: 	 2.04 sec
2023-04-02 19:23:54,222 			Loss:    8.370e-03    			Backward time: 	 0.13 sec 
2023-04-02 19:23:54,222 ADAM: Layer 0 -> dw_min:9.9680e-01  dw_max:1.0018e+00 lr:1.0000e-02
2023-04-02 19:23:54,223 ADAM: Layer 1 -> dw_min:9.9308e-01  dw_max:1.0083e+00 lr:1.0000e-02
2023-04-02 19:23:54,223 ADAM: Layer 2 -> dw_min:9.8623e-01  dw_max:1.0121e+00 lr:1.0000e-02
2023-04-02 19:23:54,223 ADAM: Layer 3 -> dw_min:9.9648e-01  dw_max:1.0055e+00 lr:1.0000e-02
2023-04-02 19:23:54,299 			Learning rate: weights:   1.000e-02    
2023-04-02 19:23:54,300 			Last test performance: 98.97%
2023-04-02 19:23:54,300 ----------------
2023-04-02 19:23:56,415   16  =>  50   		Training 486 pattern with 99.17% 	Forward time: 	 1.98 sec
2023-04-02 19:23:56,415 			Loss:    2.330e-02    			Backward time: 	 0.13 sec 
2023-04-02 19:23:56,415 ADAM: Layer 0 -> dw_min:9.9722e-01  dw_max:1.0018e+00 lr:1.0000e-02
2023-04-02 19:23:56,415 ADAM: Layer 1 -> dw_min:9.9151e-01  dw_max:1.0121e+00 lr:1.0000e-02
2023-04-02 19:23:56,415 ADAM: Layer 2 -> dw_min:9.8760e-01  dw_max:1.0121e+00 lr:1.0000e-02
2023-04-02 19:23:56,415 ADAM: Layer 3 -> dw_min:9.9215e-01  dw_max:1.0049e+00 lr:1.0000e-02
2023-04-02 19:23:56,444 			Learning rate: weights:   1.000e-02    
2023-04-02 19:23:56,444 			Last test performance: 98.97%
2023-04-02 19:23:56,444 ----------------
2023-04-02 19:23:58,560   16  =>  51   		Training 486 pattern with 99.58% 	Forward time: 	 1.98 sec
2023-04-02 19:23:58,560 			Loss:    1.571e-02    			Backward time: 	 0.13 sec 
2023-04-02 19:23:58,560 ADAM: Layer 0 -> dw_min:9.9743e-01  dw_max:1.0016e+00 lr:1.0000e-02
2023-04-02 19:23:58,561 ADAM: Layer 1 -> dw_min:9.9235e-01  dw_max:1.0108e+00 lr:1.0000e-02
2023-04-02 19:23:58,561 ADAM: Layer 2 -> dw_min:9.8825e-01  dw_max:1.0121e+00 lr:1.0000e-02
2023-04-02 19:23:58,561 ADAM: Layer 3 -> dw_min:9.9293e-01  dw_max:1.0044e+00 lr:1.0000e-02
2023-04-02 19:23:58,644 			Learning rate: weights:   1.000e-02    
2023-04-02 19:23:58,644 			Last test performance: 98.97%
2023-04-02 19:23:58,644 ----------------
2023-04-02 19:24:00,764   16  =>  52   		Training 486 pattern with 98.54% 	Forward time: 	 1.98 sec
2023-04-02 19:24:00,764 			Loss:    3.458e-02    			Backward time: 	 0.13 sec 
2023-04-02 19:24:00,764 ADAM: Layer 0 -> dw_min:9.9657e-01  dw_max:1.0020e+00 lr:1.0000e-02
2023-04-02 19:24:00,764 ADAM: Layer 1 -> dw_min:9.9220e-01  dw_max:1.0097e+00 lr:1.0000e-02
2023-04-02 19:24:00,764 ADAM: Layer 2 -> dw_min:9.8358e-01  dw_max:1.0139e+00 lr:1.0000e-02
2023-04-02 19:24:00,765 ADAM: Layer 3 -> dw_min:9.9349e-01  dw_max:1.0044e+00 lr:1.0000e-02
2023-04-02 19:24:00,842 			Learning rate: weights:   1.000e-02    
2023-04-02 19:24:00,842 			Last test performance: 98.97%
2023-04-02 19:24:00,842 ----------------
2023-04-02 19:24:03,033   16  =>  53   		Training 486 pattern with 99.17% 	Forward time: 	 2.06 sec
2023-04-02 19:24:03,033 			Loss:    3.027e-02    			Backward time: 	 0.13 sec 
2023-04-02 19:24:03,034 ADAM: Layer 0 -> dw_min:9.9685e-01  dw_max:1.0017e+00 lr:1.0000e-02
2023-04-02 19:24:03,034 ADAM: Layer 1 -> dw_min:9.9191e-01  dw_max:1.0112e+00 lr:1.0000e-02
2023-04-02 19:24:03,034 ADAM: Layer 2 -> dw_min:9.8513e-01  dw_max:1.0129e+00 lr:1.0000e-02
2023-04-02 19:24:03,035 ADAM: Layer 3 -> dw_min:9.9413e-01  dw_max:1.0056e+00 lr:1.0000e-02
2023-04-02 19:24:03,075 			Learning rate: weights:   1.000e-02    
2023-04-02 19:24:03,075 			Last test performance: 98.97%
2023-04-02 19:24:03,075 ----------------
2023-04-02 19:24:05,193   16  =>  54   		Training 486 pattern with 100.00% 	Forward time: 	 1.98 sec
2023-04-02 19:24:05,193 			Loss:    2.519e-03    			Backward time: 	 0.13 sec 
2023-04-02 19:24:05,193 ADAM: Layer 0 -> dw_min:9.9709e-01  dw_max:1.0015e+00 lr:1.0000e-02
2023-04-02 19:24:05,193 ADAM: Layer 1 -> dw_min:9.9270e-01  dw_max:1.0100e+00 lr:1.0000e-02
2023-04-02 19:24:05,193 ADAM: Layer 2 -> dw_min:9.8661e-01  dw_max:1.0116e+00 lr:1.0000e-02
2023-04-02 19:24:05,193 ADAM: Layer 3 -> dw_min:9.9472e-01  dw_max:1.0051e+00 lr:1.0000e-02
2023-04-02 19:24:05,218 			Learning rate: weights:   1.000e-02    
2023-04-02 19:24:05,218 			Last test performance: 98.97%
2023-04-02 19:24:05,218 ----------------
2023-04-02 19:24:07,238   16  =>  55   		Training 486 pattern with 99.17% 	Forward time: 	 1.88 sec
2023-04-02 19:24:07,238 			Loss:    3.256e-02    			Backward time: 	 0.13 sec 
2023-04-02 19:24:07,238 ADAM: Layer 0 -> dw_min:9.9677e-01  dw_max:1.0023e+00 lr:1.0000e-02
2023-04-02 19:24:07,238 ADAM: Layer 1 -> dw_min:9.9075e-01  dw_max:1.0095e+00 lr:1.0000e-02
2023-04-02 19:24:07,239 ADAM: Layer 2 -> dw_min:9.8496e-01  dw_max:1.0147e+00 lr:1.0000e-02
2023-04-02 19:24:07,239 ADAM: Layer 3 -> dw_min:9.9523e-01  dw_max:1.0072e+00 lr:1.0000e-02
2023-04-02 19:24:07,316 			Learning rate: weights:   1.000e-02    
2023-04-02 19:24:07,316 			Last test performance: 98.97%
2023-04-02 19:24:07,316 ----------------
2023-04-02 19:24:09,348   16  =>  56   		Training 486 pattern with 98.75% 	Forward time: 	 1.90 sec
2023-04-02 19:24:09,349 			Loss:    4.576e-02    			Backward time: 	 0.13 sec 
2023-04-02 19:24:09,349 ADAM: Layer 0 -> dw_min:9.9644e-01  dw_max:1.0023e+00 lr:1.0000e-02
2023-04-02 19:24:09,349 ADAM: Layer 1 -> dw_min:9.9150e-01  dw_max:1.0119e+00 lr:1.0000e-02
2023-04-02 19:24:09,349 ADAM: Layer 2 -> dw_min:9.8566e-01  dw_max:1.0142e+00 lr:1.0000e-02
2023-04-02 19:24:09,349 ADAM: Layer 3 -> dw_min:9.9571e-01  dw_max:1.0065e+00 lr:1.0000e-02
2023-04-02 19:24:09,376 			Learning rate: weights:   1.000e-02    
2023-04-02 19:24:09,376 			Last test performance: 98.97%
2023-04-02 19:24:09,376 ----------------
2023-04-02 19:24:11,408   16  =>  57   		Training 486 pattern with 99.38% 	Forward time: 	 1.90 sec
2023-04-02 19:24:11,408 			Loss:    2.051e-02    			Backward time: 	 0.13 sec 
2023-04-02 19:24:11,409 ADAM: Layer 0 -> dw_min:9.9677e-01  dw_max:1.0021e+00 lr:1.0000e-02
2023-04-02 19:24:11,409 ADAM: Layer 1 -> dw_min:9.9244e-01  dw_max:1.0107e+00 lr:1.0000e-02
2023-04-02 19:24:11,409 ADAM: Layer 2 -> dw_min:9.8709e-01  dw_max:1.0128e+00 lr:1.0000e-02
2023-04-02 19:24:11,409 ADAM: Layer 3 -> dw_min:9.9613e-01  dw_max:1.0058e+00 lr:1.0000e-02
2023-04-02 19:24:11,488 			Learning rate: weights:   1.000e-02    
2023-04-02 19:24:11,488 			Last test performance: 98.97%
2023-04-02 19:24:11,488 ----------------
2023-04-02 19:24:13,562   16  =>  58   		Training 486 pattern with 99.79% 	Forward time: 	 1.94 sec
2023-04-02 19:24:13,562 			Loss:    6.617e-03    			Backward time: 	 0.13 sec 
2023-04-02 19:24:13,562 ADAM: Layer 0 -> dw_min:9.9711e-01  dw_max:1.0019e+00 lr:1.0000e-02
2023-04-02 19:24:13,562 ADAM: Layer 1 -> dw_min:9.9316e-01  dw_max:1.0096e+00 lr:1.0000e-02
2023-04-02 19:24:13,562 ADAM: Layer 2 -> dw_min:9.8760e-01  dw_max:1.0140e+00 lr:1.0000e-02
2023-04-02 19:24:13,562 ADAM: Layer 3 -> dw_min:9.9441e-01  dw_max:1.0052e+00 lr:1.0000e-02
2023-04-02 19:24:13,582 			Learning rate: weights:   1.000e-02    
2023-04-02 19:24:13,582 			Last test performance: 98.97%
2023-04-02 19:24:13,582 ----------------
2023-04-02 19:24:15,678   16  =>  59   		Training 486 pattern with 99.58% 	Forward time: 	 1.96 sec
2023-04-02 19:24:15,678 			Loss:    1.794e-02    			Backward time: 	 0.13 sec 
2023-04-02 19:24:15,678 ADAM: Layer 0 -> dw_min:9.9747e-01  dw_max:1.0018e+00 lr:1.0000e-02
2023-04-02 19:24:15,678 ADAM: Layer 1 -> dw_min:9.9065e-01  dw_max:1.0084e+00 lr:1.0000e-02
2023-04-02 19:24:15,678 ADAM: Layer 2 -> dw_min:9.8712e-01  dw_max:1.0126e+00 lr:1.0000e-02
2023-04-02 19:24:15,678 ADAM: Layer 3 -> dw_min:9.9497e-01  dw_max:1.0055e+00 lr:1.0000e-02
2023-04-02 19:24:15,701 			Learning rate: weights:   1.000e-02    
2023-04-02 19:24:15,701 			Last test performance: 98.97%
2023-04-02 19:24:15,702 ----------------
2023-04-02 19:24:17,868   16  =>  60   		Training 486 pattern with 99.38% 	Forward time: 	 2.03 sec
2023-04-02 19:24:17,868 			Loss:    3.001e-02    			Backward time: 	 0.13 sec 
2023-04-02 19:24:17,869 ADAM: Layer 0 -> dw_min:9.9713e-01  dw_max:1.0023e+00 lr:1.0000e-02
2023-04-02 19:24:17,869 ADAM: Layer 1 -> dw_min:9.9094e-01  dw_max:1.0133e+00 lr:1.0000e-02
2023-04-02 19:24:17,869 ADAM: Layer 2 -> dw_min:9.8583e-01  dw_max:1.0135e+00 lr:1.0000e-02
2023-04-02 19:24:17,869 ADAM: Layer 3 -> dw_min:9.9325e-01  dw_max:1.0063e+00 lr:1.0000e-02
2023-04-02 19:24:17,964 			Learning rate: weights:   1.000e-02    
2023-04-02 19:24:17,964 			Last test performance: 98.97%
2023-04-02 19:24:17,964 ----------------
2023-04-02 19:24:19,955   16  =>  61   		Training 486 pattern with 99.38% 	Forward time: 	 1.86 sec
2023-04-02 19:24:19,955 			Loss:    2.016e-02    			Backward time: 	 0.13 sec 
2023-04-02 19:24:19,955 ADAM: Layer 0 -> dw_min:9.9729e-01  dw_max:1.0021e+00 lr:1.0000e-02
2023-04-02 19:24:19,955 ADAM: Layer 1 -> dw_min:9.8963e-01  dw_max:1.0119e+00 lr:1.0000e-02
2023-04-02 19:24:19,955 ADAM: Layer 2 -> dw_min:9.8564e-01  dw_max:1.0143e+00 lr:1.0000e-02
2023-04-02 19:24:19,955 ADAM: Layer 3 -> dw_min:9.9277e-01  dw_max:1.0072e+00 lr:1.0000e-02
2023-04-02 19:24:20,034 			Learning rate: weights:   1.000e-02    
2023-04-02 19:24:20,034 			Last test performance: 98.97%
2023-04-02 19:24:20,034 ----------------
2023-04-02 19:24:22,138   16  =>  62   		Training 486 pattern with 99.38% 	Forward time: 	 1.97 sec
2023-04-02 19:24:22,138 			Loss:    1.881e-02    			Backward time: 	 0.13 sec 
2023-04-02 19:24:22,138 ADAM: Layer 0 -> dw_min:9.9735e-01  dw_max:1.0022e+00 lr:1.0000e-02
2023-04-02 19:24:22,138 ADAM: Layer 1 -> dw_min:9.9001e-01  dw_max:1.0107e+00 lr:1.0000e-02
2023-04-02 19:24:22,139 ADAM: Layer 2 -> dw_min:9.8534e-01  dw_max:1.0129e+00 lr:1.0000e-02
2023-04-02 19:24:22,139 ADAM: Layer 3 -> dw_min:9.9349e-01  dw_max:1.0065e+00 lr:1.0000e-02
2023-04-02 19:24:22,248 			Learning rate: weights:   1.000e-02    
2023-04-02 19:24:22,248 			Last test performance: 98.97%
2023-04-02 19:24:22,248 ----------------
2023-04-02 19:24:24,307   16  =>  63   		Training 486 pattern with 98.96% 	Forward time: 	 1.92 sec
2023-04-02 19:24:24,307 			Loss:    3.701e-02    			Backward time: 	 0.13 sec 
2023-04-02 19:24:24,307 ADAM: Layer 0 -> dw_min:9.9741e-01  dw_max:1.0022e+00 lr:1.0000e-02
2023-04-02 19:24:24,307 ADAM: Layer 1 -> dw_min:9.8958e-01  dw_max:1.0116e+00 lr:1.0000e-02
2023-04-02 19:24:24,307 ADAM: Layer 2 -> dw_min:9.8680e-01  dw_max:1.0136e+00 lr:1.0000e-02
2023-04-02 19:24:24,307 ADAM: Layer 3 -> dw_min:9.9414e-01  dw_max:1.0058e+00 lr:1.0000e-02
2023-04-02 19:24:24,383 			Learning rate: weights:   1.000e-02    
2023-04-02 19:24:24,383 			Last test performance: 98.97%
2023-04-02 19:24:24,383 ----------------
2023-04-02 19:24:26,485   16  =>  64   		Training 486 pattern with 98.75% 	Forward time: 	 1.97 sec
2023-04-02 19:24:26,485 			Loss:    2.880e-02    			Backward time: 	 0.13 sec 
2023-04-02 19:24:26,485 ADAM: Layer 0 -> dw_min:9.9773e-01  dw_max:1.0018e+00 lr:1.0000e-02
2023-04-02 19:24:26,485 ADAM: Layer 1 -> dw_min:9.8930e-01  dw_max:1.0105e+00 lr:1.0000e-02
2023-04-02 19:24:26,485 ADAM: Layer 2 -> dw_min:9.8631e-01  dw_max:1.0122e+00 lr:1.0000e-02
2023-04-02 19:24:26,485 ADAM: Layer 3 -> dw_min:9.9474e-01  dw_max:1.0052e+00 lr:1.0000e-02
2023-04-02 19:24:26,577 			Learning rate: weights:   1.000e-02    
2023-04-02 19:24:26,577 			Last test performance: 98.97%
2023-04-02 19:24:26,577 ----------------
2023-04-02 19:24:28,716   16  =>  65   		Training 486 pattern with 99.38% 	Forward time: 	 2.00 sec
2023-04-02 19:24:28,716 			Loss:    3.170e-02    			Backward time: 	 0.13 sec 
2023-04-02 19:24:28,717 ADAM: Layer 0 -> dw_min:9.9753e-01  dw_max:1.0018e+00 lr:1.0000e-02
2023-04-02 19:24:28,717 ADAM: Layer 1 -> dw_min:9.9006e-01  dw_max:1.0130e+00 lr:1.0000e-02
2023-04-02 19:24:28,717 ADAM: Layer 2 -> dw_min:9.8556e-01  dw_max:1.0137e+00 lr:1.0000e-02
2023-04-02 19:24:28,717 ADAM: Layer 3 -> dw_min:9.9526e-01  dw_max:1.0047e+00 lr:1.0000e-02
2023-04-02 19:24:28,804 			Learning rate: weights:   1.000e-02    
2023-04-02 19:24:28,804 			Last test performance: 98.97%
2023-04-02 19:24:28,804 ----------------
2023-04-02 19:24:30,932   16  =>  66   		Training 486 pattern with 99.17% 	Forward time: 	 1.99 sec
2023-04-02 19:24:30,932 			Loss:    1.725e-02    			Backward time: 	 0.13 sec 
2023-04-02 19:24:30,932 ADAM: Layer 0 -> dw_min:9.9748e-01  dw_max:1.0020e+00 lr:1.0000e-02
2023-04-02 19:24:30,932 ADAM: Layer 1 -> dw_min:9.9095e-01  dw_max:1.0121e+00 lr:1.0000e-02
2023-04-02 19:24:30,932 ADAM: Layer 2 -> dw_min:9.8699e-01  dw_max:1.0134e+00 lr:1.0000e-02
2023-04-02 19:24:30,933 ADAM: Layer 3 -> dw_min:9.9417e-01  dw_max:1.0053e+00 lr:1.0000e-02
2023-04-02 19:24:31,010 			Learning rate: weights:   1.000e-02    
2023-04-02 19:24:31,010 			Last test performance: 98.97%
2023-04-02 19:24:31,010 ----------------
2023-04-02 19:24:33,222   16  =>  67   		Training 486 pattern with 99.58% 	Forward time: 	 2.08 sec
2023-04-02 19:24:33,222 			Loss:    1.490e-02    			Backward time: 	 0.13 sec 
2023-04-02 19:24:33,223 ADAM: Layer 0 -> dw_min:9.9792e-01  dw_max:1.0020e+00 lr:1.0000e-02
2023-04-02 19:24:33,223 ADAM: Layer 1 -> dw_min:9.9134e-01  dw_max:1.0112e+00 lr:1.0000e-02
2023-04-02 19:24:33,223 ADAM: Layer 2 -> dw_min:9.8623e-01  dw_max:1.0120e+00 lr:1.0000e-02
2023-04-02 19:24:33,223 ADAM: Layer 3 -> dw_min:9.9478e-01  dw_max:1.0048e+00 lr:1.0000e-02
2023-04-02 19:24:33,245 			Learning rate: weights:   1.000e-02    
2023-04-02 19:24:33,245 			Last test performance: 98.97%
2023-04-02 19:24:33,245 ----------------
2023-04-02 19:24:35,317   16  =>  68   		Training 486 pattern with 99.17% 	Forward time: 	 1.94 sec
2023-04-02 19:24:35,317 			Loss:    1.476e-02    			Backward time: 	 0.13 sec 
2023-04-02 19:24:35,317 ADAM: Layer 0 -> dw_min:9.9755e-01  dw_max:1.0025e+00 lr:1.0000e-02
2023-04-02 19:24:35,318 ADAM: Layer 1 -> dw_min:9.9152e-01  dw_max:1.0099e+00 lr:1.0000e-02
2023-04-02 19:24:35,318 ADAM: Layer 2 -> dw_min:9.8614e-01  dw_max:1.0129e+00 lr:1.0000e-02
2023-04-02 19:24:35,318 ADAM: Layer 3 -> dw_min:9.9521e-01  dw_max:1.0068e+00 lr:1.0000e-02
2023-04-02 19:24:35,339 			Learning rate: weights:   1.000e-02    
2023-04-02 19:24:35,340 			Last test performance: 98.97%
2023-04-02 19:24:35,340 ----------------
2023-04-02 19:24:37,521   16  =>  69   		Training 486 pattern with 98.96% 	Forward time: 	 2.05 sec
2023-04-02 19:24:37,521 			Loss:    3.328e-02    			Backward time: 	 0.13 sec 
2023-04-02 19:24:37,521 ADAM: Layer 0 -> dw_min:9.9677e-01  dw_max:1.0029e+00 lr:1.0000e-02
2023-04-02 19:24:37,522 ADAM: Layer 1 -> dw_min:9.8853e-01  dw_max:1.0118e+00 lr:1.0000e-02
2023-04-02 19:24:37,522 ADAM: Layer 2 -> dw_min:9.8693e-01  dw_max:1.0119e+00 lr:1.0000e-02
2023-04-02 19:24:37,522 ADAM: Layer 3 -> dw_min:9.9568e-01  dw_max:1.0061e+00 lr:1.0000e-02
2023-04-02 19:24:37,561 			Learning rate: weights:   1.000e-02    
2023-04-02 19:24:37,561 			Last test performance: 98.97%
2023-04-02 19:24:37,561 ----------------
2023-04-02 19:24:39,670   16  =>  70   		Training 486 pattern with 99.38% 	Forward time: 	 1.97 sec
2023-04-02 19:24:39,670 			Loss:    9.354e-03    			Backward time: 	 0.13 sec 
2023-04-02 19:24:39,670 ADAM: Layer 0 -> dw_min:9.9691e-01  dw_max:1.0031e+00 lr:1.0000e-02
2023-04-02 19:24:39,671 ADAM: Layer 1 -> dw_min:9.8964e-01  dw_max:1.0107e+00 lr:1.0000e-02
2023-04-02 19:24:39,671 ADAM: Layer 2 -> dw_min:9.8696e-01  dw_max:1.0115e+00 lr:1.0000e-02
2023-04-02 19:24:39,671 ADAM: Layer 3 -> dw_min:9.9611e-01  dw_max:1.0055e+00 lr:1.0000e-02
2023-04-02 19:24:39,692 			Learning rate: weights:   1.000e-02    
2023-04-02 19:24:39,692 			Last test performance: 98.97%
2023-04-02 19:24:39,692 ----------------
2023-04-02 19:24:41,812   16  =>  71   		Training 486 pattern with 99.38% 	Forward time: 	 1.98 sec
2023-04-02 19:24:41,812 			Loss:    1.295e-02    			Backward time: 	 0.13 sec 
2023-04-02 19:24:41,812 ADAM: Layer 0 -> dw_min:9.9671e-01  dw_max:1.0019e+00 lr:1.0000e-02
2023-04-02 19:24:41,812 ADAM: Layer 1 -> dw_min:9.9079e-01  dw_max:1.0096e+00 lr:1.0000e-02
2023-04-02 19:24:41,813 ADAM: Layer 2 -> dw_min:9.8826e-01  dw_max:1.0134e+00 lr:1.0000e-02
2023-04-02 19:24:41,813 ADAM: Layer 3 -> dw_min:9.9649e-01  dw_max:1.0049e+00 lr:1.0000e-02
2023-04-02 19:24:41,871 			Learning rate: weights:   1.000e-02    
2023-04-02 19:24:41,871 			Last test performance: 98.97%
2023-04-02 19:24:41,871 ----------------
2023-04-02 19:24:43,951   16  =>  72   		Training 486 pattern with 98.54% 	Forward time: 	 1.95 sec
2023-04-02 19:24:43,951 			Loss:    2.494e-02    			Backward time: 	 0.13 sec 
2023-04-02 19:24:43,952 ADAM: Layer 0 -> dw_min:9.9645e-01  dw_max:1.0026e+00 lr:1.0000e-02
2023-04-02 19:24:43,952 ADAM: Layer 1 -> dw_min:9.9152e-01  dw_max:1.0104e+00 lr:1.0000e-02
2023-04-02 19:24:43,952 ADAM: Layer 2 -> dw_min:9.8693e-01  dw_max:1.0121e+00 lr:1.0000e-02
2023-04-02 19:24:43,952 ADAM: Layer 3 -> dw_min:9.9544e-01  dw_max:1.0088e+00 lr:1.0000e-02
2023-04-02 19:24:44,049 			Learning rate: weights:   1.000e-02    
2023-04-02 19:24:44,049 			Last test performance: 98.97%
2023-04-02 19:24:44,049 ----------------
2023-04-02 19:24:46,139   16  =>  73   		Training 486 pattern with 98.54% 	Forward time: 	 1.95 sec
2023-04-02 19:24:46,139 			Loss:    4.421e-02    			Backward time: 	 0.13 sec 
2023-04-02 19:24:46,139 ADAM: Layer 0 -> dw_min:9.9673e-01  dw_max:1.0022e+00 lr:1.0000e-02
2023-04-02 19:24:46,139 ADAM: Layer 1 -> dw_min:9.9053e-01  dw_max:1.0097e+00 lr:1.0000e-02
2023-04-02 19:24:46,139 ADAM: Layer 2 -> dw_min:9.8545e-01  dw_max:1.0160e+00 lr:1.0000e-02
2023-04-02 19:24:46,139 ADAM: Layer 3 -> dw_min:9.9585e-01  dw_max:1.0079e+00 lr:1.0000e-02
2023-04-02 19:24:46,235 			Learning rate: weights:   1.000e-02    
2023-04-02 19:24:46,235 			Last test performance: 98.97%
2023-04-02 19:24:46,235 ----------------
2023-04-02 19:24:48,352   16  =>  74   		Training 486 pattern with 98.96% 	Forward time: 	 1.98 sec
2023-04-02 19:24:48,352 			Loss:    3.563e-02    			Backward time: 	 0.13 sec 
2023-04-02 19:24:48,352 ADAM: Layer 0 -> dw_min:9.9720e-01  dw_max:1.0019e+00 lr:1.0000e-02
2023-04-02 19:24:48,353 ADAM: Layer 1 -> dw_min:9.9132e-01  dw_max:1.0092e+00 lr:1.0000e-02
2023-04-02 19:24:48,353 ADAM: Layer 2 -> dw_min:9.8690e-01  dw_max:1.0145e+00 lr:1.0000e-02
2023-04-02 19:24:48,353 ADAM: Layer 3 -> dw_min:9.9484e-01  dw_max:1.0070e+00 lr:1.0000e-02
2023-04-02 19:24:48,461 			Learning rate: weights:   1.000e-02    
2023-04-02 19:24:48,461 			Last test performance: 98.97%
2023-04-02 19:24:48,461 ----------------
2023-04-02 19:24:50,611   16  =>  75   		Training 486 pattern with 98.54% 	Forward time: 	 2.01 sec
2023-04-02 19:24:50,611 			Loss:    2.832e-02    			Backward time: 	 0.13 sec 
2023-04-02 19:24:50,611 ADAM: Layer 0 -> dw_min:9.9712e-01  dw_max:1.0022e+00 lr:1.0000e-02
2023-04-02 19:24:50,611 ADAM: Layer 1 -> dw_min:9.8760e-01  dw_max:1.0088e+00 lr:1.0000e-02
2023-04-02 19:24:50,611 ADAM: Layer 2 -> dw_min:9.8591e-01  dw_max:1.0142e+00 lr:1.0000e-02
2023-04-02 19:24:50,612 ADAM: Layer 3 -> dw_min:9.9535e-01  dw_max:1.0063e+00 lr:1.0000e-02
2023-04-02 19:24:50,645 			Learning rate: weights:   1.000e-02    
2023-04-02 19:24:50,645 			Last test performance: 98.97%
2023-04-02 19:24:50,645 ----------------
2023-04-02 19:24:52,745   16  =>  76   		Training 486 pattern with 99.38% 	Forward time: 	 1.97 sec
2023-04-02 19:24:52,745 			Loss:    2.331e-02    			Backward time: 	 0.13 sec 
2023-04-02 19:24:52,745 ADAM: Layer 0 -> dw_min:9.9783e-01  dw_max:1.0030e+00 lr:1.0000e-02
2023-04-02 19:24:52,745 ADAM: Layer 1 -> dw_min:9.8847e-01  dw_max:1.0074e+00 lr:1.0000e-02
2023-04-02 19:24:52,746 ADAM: Layer 2 -> dw_min:9.8732e-01  dw_max:1.0128e+00 lr:1.0000e-02
2023-04-02 19:24:52,746 ADAM: Layer 3 -> dw_min:9.9581e-01  dw_max:1.0059e+00 lr:1.0000e-02
2023-04-02 19:24:52,823 			Learning rate: weights:   1.000e-02    
2023-04-02 19:24:52,823 			Last test performance: 98.97%
2023-04-02 19:24:52,823 ----------------
2023-04-02 19:24:54,952   16  =>  77   		Training 486 pattern with 99.38% 	Forward time: 	 1.99 sec
2023-04-02 19:24:54,952 			Loss:    2.520e-02    			Backward time: 	 0.13 sec 
2023-04-02 19:24:54,952 ADAM: Layer 0 -> dw_min:9.9807e-01  dw_max:1.0020e+00 lr:1.0000e-02
2023-04-02 19:24:54,952 ADAM: Layer 1 -> dw_min:9.8856e-01  dw_max:1.0085e+00 lr:1.0000e-02
2023-04-02 19:24:54,953 ADAM: Layer 2 -> dw_min:9.8651e-01  dw_max:1.0140e+00 lr:1.0000e-02
2023-04-02 19:24:54,953 ADAM: Layer 3 -> dw_min:9.9623e-01  dw_max:1.0053e+00 lr:1.0000e-02
2023-04-02 19:24:54,971 			Learning rate: weights:   1.000e-02    
2023-04-02 19:24:54,971 			Last test performance: 98.97%
2023-04-02 19:24:54,971 ----------------
2023-04-02 19:24:56,982   16  =>  78   		Training 486 pattern with 98.96% 	Forward time: 	 1.88 sec
2023-04-02 19:24:56,982 			Loss:    2.276e-02    			Backward time: 	 0.13 sec 
2023-04-02 19:24:56,982 ADAM: Layer 0 -> dw_min:9.9763e-01  dw_max:1.0028e+00 lr:1.0000e-02
2023-04-02 19:24:56,983 ADAM: Layer 1 -> dw_min:9.8724e-01  dw_max:1.0105e+00 lr:1.0000e-02
2023-04-02 19:24:56,983 ADAM: Layer 2 -> dw_min:9.8575e-01  dw_max:1.0142e+00 lr:1.0000e-02
2023-04-02 19:24:56,983 ADAM: Layer 3 -> dw_min:9.9061e-01  dw_max:1.0057e+00 lr:1.0000e-02
2023-04-02 19:24:57,012 			Learning rate: weights:   1.000e-02    
2023-04-02 19:24:57,012 			Last test performance: 98.97%
2023-04-02 19:24:57,012 ----------------
2023-04-02 19:24:59,015   16  =>  79   		Training 486 pattern with 99.17% 	Forward time: 	 1.87 sec
2023-04-02 19:24:59,015 			Loss:    2.933e-02    			Backward time: 	 0.13 sec 
2023-04-02 19:24:59,015 ADAM: Layer 0 -> dw_min:9.9793e-01  dw_max:1.0035e+00 lr:1.0000e-02
2023-04-02 19:24:59,015 ADAM: Layer 1 -> dw_min:9.8854e-01  dw_max:1.0123e+00 lr:1.0000e-02
2023-04-02 19:24:59,015 ADAM: Layer 2 -> dw_min:9.8593e-01  dw_max:1.0133e+00 lr:1.0000e-02
2023-04-02 19:24:59,016 ADAM: Layer 3 -> dw_min:9.9155e-01  dw_max:1.0082e+00 lr:1.0000e-02
2023-04-02 19:24:59,146 			Learning rate: weights:   1.000e-02    
2023-04-02 19:24:59,146 			Last test performance: 98.97%
2023-04-02 19:24:59,146 ----------------
2023-04-02 19:25:01,181   16  =>  80   		Training 486 pattern with 99.38% 	Forward time: 	 1.90 sec
2023-04-02 19:25:01,181 			Loss:    1.573e-02    			Backward time: 	 0.13 sec 
2023-04-02 19:25:01,181 ADAM: Layer 0 -> dw_min:9.9807e-01  dw_max:1.0033e+00 lr:1.0000e-02
2023-04-02 19:25:01,182 ADAM: Layer 1 -> dw_min:9.8957e-01  dw_max:1.0106e+00 lr:1.0000e-02
2023-04-02 19:25:01,182 ADAM: Layer 2 -> dw_min:9.8550e-01  dw_max:1.0142e+00 lr:1.0000e-02
2023-04-02 19:25:01,182 ADAM: Layer 3 -> dw_min:9.9239e-01  dw_max:1.0073e+00 lr:1.0000e-02
2023-04-02 19:25:01,206 			Learning rate: weights:   1.000e-02    
2023-04-02 19:25:01,206 			Last test performance: 98.97%
2023-04-02 19:25:01,206 ----------------
2023-04-02 19:25:03,278   16  =>  81   		Training 486 pattern with 99.38% 	Forward time: 	 1.93 sec
2023-04-02 19:25:03,278 			Loss:    1.128e-02    			Backward time: 	 0.13 sec 
2023-04-02 19:25:03,279 ADAM: Layer 0 -> dw_min:9.9796e-01  dw_max:1.0030e+00 lr:1.0000e-02
2023-04-02 19:25:03,279 ADAM: Layer 1 -> dw_min:9.9059e-01  dw_max:1.0094e+00 lr:1.0000e-02
2023-04-02 19:25:03,279 ADAM: Layer 2 -> dw_min:9.8674e-01  dw_max:1.0128e+00 lr:1.0000e-02
2023-04-02 19:25:03,279 ADAM: Layer 3 -> dw_min:9.9315e-01  dw_max:1.0066e+00 lr:1.0000e-02
2023-04-02 19:25:03,359 			Learning rate: weights:   1.000e-02    
2023-04-02 19:25:03,359 			Last test performance: 98.97%
2023-04-02 19:25:03,359 ----------------
2023-04-02 19:25:05,381   16  =>  82   		Training 486 pattern with 98.54% 	Forward time: 	 1.89 sec
2023-04-02 19:25:05,381 			Loss:    3.335e-02    			Backward time: 	 0.13 sec 
2023-04-02 19:25:05,381 ADAM: Layer 0 -> dw_min:9.9711e-01  dw_max:1.0027e+00 lr:1.0000e-02
2023-04-02 19:25:05,381 ADAM: Layer 1 -> dw_min:9.9149e-01  dw_max:1.0122e+00 lr:1.0000e-02
2023-04-02 19:25:05,381 ADAM: Layer 2 -> dw_min:9.8369e-01  dw_max:1.0140e+00 lr:1.0000e-02
2023-04-02 19:25:05,381 ADAM: Layer 3 -> dw_min:9.9354e-01  dw_max:1.0100e+00 lr:1.0000e-02
2023-04-02 19:25:05,415 			Learning rate: weights:   1.000e-02    
2023-04-02 19:25:05,415 			Last test performance: 98.97%
2023-04-02 19:25:05,415 ----------------
2023-04-02 19:25:07,574   16  =>  83   		Training 486 pattern with 98.33% 	Forward time: 	 2.02 sec
2023-04-02 19:25:07,574 			Loss:    5.693e-02    			Backward time: 	 0.13 sec 
2023-04-02 19:25:07,574 ADAM: Layer 0 -> dw_min:9.9733e-01  dw_max:1.0034e+00 lr:1.0000e-02
2023-04-02 19:25:07,574 ADAM: Layer 1 -> dw_min:9.8926e-01  dw_max:1.0112e+00 lr:1.0000e-02
2023-04-02 19:25:07,574 ADAM: Layer 2 -> dw_min:9.8605e-01  dw_max:1.0130e+00 lr:1.0000e-02
2023-04-02 19:25:07,575 ADAM: Layer 3 -> dw_min:9.9419e-01  dw_max:1.0090e+00 lr:1.0000e-02
2023-04-02 19:25:07,654 			Learning rate: weights:   1.000e-02    
2023-04-02 19:25:07,654 			Last test performance: 98.97%
2023-04-02 19:25:07,654 ----------------
2023-04-02 19:25:09,855   16  =>  84   		Training 486 pattern with 98.33% 	Forward time: 	 2.06 sec
2023-04-02 19:25:09,855 			Loss:    5.358e-02    			Backward time: 	 0.13 sec 
2023-04-02 19:25:09,855 ADAM: Layer 0 -> dw_min:9.9717e-01  dw_max:1.0032e+00 lr:1.0000e-02
2023-04-02 19:25:09,855 ADAM: Layer 1 -> dw_min:9.9085e-01  dw_max:1.0110e+00 lr:1.0000e-02
2023-04-02 19:25:09,855 ADAM: Layer 2 -> dw_min:9.8535e-01  dw_max:1.0138e+00 lr:1.0000e-02
2023-04-02 19:25:09,855 ADAM: Layer 3 -> dw_min:9.9476e-01  dw_max:1.0083e+00 lr:1.0000e-02
2023-04-02 19:25:09,948 			Learning rate: weights:   1.000e-02    
2023-04-02 19:25:09,948 			Last test performance: 98.97%
2023-04-02 19:25:09,948 ----------------
2023-04-02 19:25:12,069   16  =>  85   		Training 486 pattern with 98.75% 	Forward time: 	 1.98 sec
2023-04-02 19:25:12,069 			Loss:    2.011e-02    			Backward time: 	 0.13 sec 
2023-04-02 19:25:12,069 ADAM: Layer 0 -> dw_min:9.9611e-01  dw_max:1.0025e+00 lr:1.0000e-02
2023-04-02 19:25:12,069 ADAM: Layer 1 -> dw_min:9.8972e-01  dw_max:1.0110e+00 lr:1.0000e-02
2023-04-02 19:25:12,069 ADAM: Layer 2 -> dw_min:9.8550e-01  dw_max:1.0146e+00 lr:1.0000e-02
2023-04-02 19:25:12,069 ADAM: Layer 3 -> dw_min:9.9117e-01  dw_max:1.0074e+00 lr:1.0000e-02
2023-04-02 19:25:12,096 			Learning rate: weights:   1.000e-02    
2023-04-02 19:25:12,096 			Last test performance: 98.97%
2023-04-02 19:25:12,096 ----------------
2023-04-02 19:25:14,264   16  =>  86   		Training 486 pattern with 98.96% 	Forward time: 	 2.03 sec
2023-04-02 19:25:14,264 			Loss:    4.584e-02    			Backward time: 	 0.13 sec 
2023-04-02 19:25:14,265 ADAM: Layer 0 -> dw_min:9.9642e-01  dw_max:1.0029e+00 lr:1.0000e-02
2023-04-02 19:25:14,265 ADAM: Layer 1 -> dw_min:9.9018e-01  dw_max:1.0099e+00 lr:1.0000e-02
2023-04-02 19:25:14,265 ADAM: Layer 2 -> dw_min:9.8569e-01  dw_max:1.0135e+00 lr:1.0000e-02
2023-04-02 19:25:14,265 ADAM: Layer 3 -> dw_min:9.9204e-01  dw_max:1.0067e+00 lr:1.0000e-02
2023-04-02 19:25:14,342 			Learning rate: weights:   1.000e-02    
2023-04-02 19:25:14,342 			Last test performance: 98.97%
2023-04-02 19:25:14,342 ----------------
2023-04-02 19:25:16,442   16  =>  87   		Training 486 pattern with 98.96% 	Forward time: 	 1.97 sec
2023-04-02 19:25:16,442 			Loss:    2.912e-02    			Backward time: 	 0.13 sec 
2023-04-02 19:25:16,442 ADAM: Layer 0 -> dw_min:9.9668e-01  dw_max:1.0029e+00 lr:1.0000e-02
2023-04-02 19:25:16,443 ADAM: Layer 1 -> dw_min:9.9147e-01  dw_max:1.0096e+00 lr:1.0000e-02
2023-04-02 19:25:16,443 ADAM: Layer 2 -> dw_min:9.8711e-01  dw_max:1.0120e+00 lr:1.0000e-02
2023-04-02 19:25:16,443 ADAM: Layer 3 -> dw_min:9.9284e-01  dw_max:1.0071e+00 lr:1.0000e-02
2023-04-02 19:25:16,545 			Learning rate: weights:   1.000e-02    
2023-04-02 19:25:16,545 			Last test performance: 98.97%
2023-04-02 19:25:16,545 ----------------
2023-04-02 19:25:18,628   16  =>  88   		Training 486 pattern with 99.38% 	Forward time: 	 1.95 sec
2023-04-02 19:25:18,628 			Loss:    1.676e-02    			Backward time: 	 0.13 sec 
2023-04-02 19:25:18,628 ADAM: Layer 0 -> dw_min:9.9711e-01  dw_max:1.0026e+00 lr:1.0000e-02
2023-04-02 19:25:18,628 ADAM: Layer 1 -> dw_min:9.9209e-01  dw_max:1.0092e+00 lr:1.0000e-02
2023-04-02 19:25:18,628 ADAM: Layer 2 -> dw_min:9.8696e-01  dw_max:1.0108e+00 lr:1.0000e-02
2023-04-02 19:25:18,629 ADAM: Layer 3 -> dw_min:9.9347e-01  dw_max:1.0066e+00 lr:1.0000e-02
2023-04-02 19:25:18,648 			Learning rate: weights:   1.000e-02    
2023-04-02 19:25:18,648 			Last test performance: 98.97%
2023-04-02 19:25:18,648 ----------------
2023-04-02 19:25:20,708   16  =>  89   		Training 486 pattern with 99.58% 	Forward time: 	 1.92 sec
2023-04-02 19:25:20,708 			Loss:    6.103e-03    			Backward time: 	 0.13 sec 
2023-04-02 19:25:20,708 ADAM: Layer 0 -> dw_min:9.9651e-01  dw_max:1.0025e+00 lr:1.0000e-02
2023-04-02 19:25:20,708 ADAM: Layer 1 -> dw_min:9.8791e-01  dw_max:1.0083e+00 lr:1.0000e-02
2023-04-02 19:25:20,708 ADAM: Layer 2 -> dw_min:9.8826e-01  dw_max:1.0127e+00 lr:1.0000e-02
2023-04-02 19:25:20,708 ADAM: Layer 3 -> dw_min:9.9412e-01  dw_max:1.0059e+00 lr:1.0000e-02
2023-04-02 19:25:20,854 			Learning rate: weights:   1.000e-02    
2023-04-02 19:25:20,854 			Last test performance: 98.97%
2023-04-02 19:25:20,854 ----------------
2023-04-02 19:25:22,942   16  =>  90   		Training 486 pattern with 99.58% 	Forward time: 	 1.95 sec
2023-04-02 19:25:22,942 			Loss:    9.438e-03    			Backward time: 	 0.13 sec 
2023-04-02 19:25:22,942 ADAM: Layer 0 -> dw_min:9.9686e-01  dw_max:1.0026e+00 lr:1.0000e-02
2023-04-02 19:25:22,942 ADAM: Layer 1 -> dw_min:9.8872e-01  dw_max:1.0107e+00 lr:1.0000e-02
2023-04-02 19:25:22,943 ADAM: Layer 2 -> dw_min:9.8560e-01  dw_max:1.0143e+00 lr:1.0000e-02
2023-04-02 19:25:22,943 ADAM: Layer 3 -> dw_min:9.9343e-01  dw_max:1.0053e+00 lr:1.0000e-02
2023-04-02 19:25:22,967 			Learning rate: weights:   1.000e-02    
2023-04-02 19:25:22,967 			Last test performance: 98.97%
2023-04-02 19:25:22,967 ----------------
2023-04-02 19:25:25,130   16  =>  91   		Training 486 pattern with 99.58% 	Forward time: 	 2.03 sec
2023-04-02 19:25:25,130 			Loss:    2.161e-02    			Backward time: 	 0.13 sec 
2023-04-02 19:25:25,130 ADAM: Layer 0 -> dw_min:9.9742e-01  dw_max:1.0021e+00 lr:1.0000e-02
2023-04-02 19:25:25,130 ADAM: Layer 1 -> dw_min:9.8528e-01  dw_max:1.0101e+00 lr:1.0000e-02
2023-04-02 19:25:25,130 ADAM: Layer 2 -> dw_min:9.8403e-01  dw_max:1.0145e+00 lr:1.0000e-02
2023-04-02 19:25:25,130 ADAM: Layer 3 -> dw_min:9.9257e-01  dw_max:1.0048e+00 lr:1.0000e-02
2023-04-02 19:25:25,163 			Learning rate: weights:   1.000e-02    
2023-04-02 19:25:25,163 			Last test performance: 98.97%
2023-04-02 19:25:25,163 ----------------
2023-04-02 19:25:27,302   16  =>  92   		Training 486 pattern with 99.58% 	Forward time: 	 2.00 sec
2023-04-02 19:25:27,302 			Loss:    1.629e-02    			Backward time: 	 0.13 sec 
2023-04-02 19:25:27,302 ADAM: Layer 0 -> dw_min:9.9783e-01  dw_max:1.0019e+00 lr:1.0000e-02
2023-04-02 19:25:27,302 ADAM: Layer 1 -> dw_min:9.8679e-01  dw_max:1.0090e+00 lr:1.0000e-02
2023-04-02 19:25:27,302 ADAM: Layer 2 -> dw_min:9.8562e-01  dw_max:1.0130e+00 lr:1.0000e-02
2023-04-02 19:25:27,302 ADAM: Layer 3 -> dw_min:9.9330e-01  dw_max:1.0043e+00 lr:1.0000e-02
2023-04-02 19:25:27,327 			Learning rate: weights:   1.000e-02    
2023-04-02 19:25:27,327 			Last test performance: 98.97%
2023-04-02 19:25:27,327 ----------------
2023-04-02 19:25:29,456   16  =>  93   		Training 486 pattern with 97.92% 	Forward time: 	 2.00 sec
2023-04-02 19:25:29,456 			Loss:    4.875e-02    			Backward time: 	 0.13 sec 
2023-04-02 19:25:29,456 ADAM: Layer 0 -> dw_min:9.9719e-01  dw_max:1.0017e+00 lr:1.0000e-02
2023-04-02 19:25:29,456 ADAM: Layer 1 -> dw_min:9.8654e-01  dw_max:1.0079e+00 lr:1.0000e-02
2023-04-02 19:25:29,456 ADAM: Layer 2 -> dw_min:9.8472e-01  dw_max:1.0137e+00 lr:1.0000e-02
2023-04-02 19:25:29,456 ADAM: Layer 3 -> dw_min:9.9396e-01  dw_max:1.0081e+00 lr:1.0000e-02
2023-04-02 19:25:29,529 			Learning rate: weights:   1.000e-02    
2023-04-02 19:25:29,529 			Last test performance: 98.97%
2023-04-02 19:25:29,529 ----------------
2023-04-02 19:25:31,579   16  =>  94   		Training 486 pattern with 97.92% 	Forward time: 	 1.92 sec
2023-04-02 19:25:31,579 			Loss:    6.933e-02    			Backward time: 	 0.13 sec 
2023-04-02 19:25:31,580 ADAM: Layer 0 -> dw_min:9.9724e-01  dw_max:1.0028e+00 lr:1.0000e-02
2023-04-02 19:25:31,580 ADAM: Layer 1 -> dw_min:9.8707e-01  dw_max:1.0109e+00 lr:1.0000e-02
2023-04-02 19:25:31,580 ADAM: Layer 2 -> dw_min:9.8446e-01  dw_max:1.0139e+00 lr:1.0000e-02
2023-04-02 19:25:31,580 ADAM: Layer 3 -> dw_min:9.9456e-01  dw_max:1.0075e+00 lr:1.0000e-02
2023-04-02 19:25:31,676 			Learning rate: weights:   1.000e-02    
2023-04-02 19:25:31,676 			Last test performance: 98.97%
2023-04-02 19:25:31,676 ----------------
2023-04-02 19:25:33,773   16  =>  95   		Training 486 pattern with 98.96% 	Forward time: 	 1.96 sec
2023-04-02 19:25:33,773 			Loss:    3.215e-02    			Backward time: 	 0.13 sec 
2023-04-02 19:25:33,774 ADAM: Layer 0 -> dw_min:9.9679e-01  dw_max:1.0022e+00 lr:1.0000e-02
2023-04-02 19:25:33,774 ADAM: Layer 1 -> dw_min:9.8808e-01  dw_max:1.0097e+00 lr:1.0000e-02
2023-04-02 19:25:33,774 ADAM: Layer 2 -> dw_min:9.8014e-01  dw_max:1.0159e+00 lr:1.0000e-02
2023-04-02 19:25:33,774 ADAM: Layer 3 -> dw_min:9.9411e-01  dw_max:1.0112e+00 lr:1.0000e-02
2023-04-02 19:25:33,846 			Learning rate: weights:   1.000e-02    
2023-04-02 19:25:33,846 			Last test performance: 98.97%
2023-04-02 19:25:33,846 ----------------
2023-04-02 19:25:35,969   16  =>  96   		Training 486 pattern with 97.92% 	Forward time: 	 1.99 sec
2023-04-02 19:25:35,969 			Loss:    5.451e-02    			Backward time: 	 0.13 sec 
2023-04-02 19:25:35,969 ADAM: Layer 0 -> dw_min:9.9553e-01  dw_max:1.0025e+00 lr:1.0000e-02
2023-04-02 19:25:35,969 ADAM: Layer 1 -> dw_min:9.8750e-01  dw_max:1.0122e+00 lr:1.0000e-02
2023-04-02 19:25:35,969 ADAM: Layer 2 -> dw_min:9.8212e-01  dw_max:1.0146e+00 lr:1.0000e-02
2023-04-02 19:25:35,970 ADAM: Layer 3 -> dw_min:9.9232e-01  dw_max:1.0111e+00 lr:1.0000e-02
2023-04-02 19:25:36,049 			Learning rate: weights:   1.000e-02    
2023-04-02 19:25:36,050 			Last test performance: 98.97%
2023-04-02 19:25:36,050 ----------------
2023-04-02 19:25:38,227   16  =>  97   		Training 486 pattern with 99.38% 	Forward time: 	 2.04 sec
2023-04-02 19:25:38,227 			Loss:    1.773e-02    			Backward time: 	 0.13 sec 
2023-04-02 19:25:38,227 ADAM: Layer 0 -> dw_min:9.9534e-01  dw_max:1.0022e+00 lr:1.0000e-02
2023-04-02 19:25:38,227 ADAM: Layer 1 -> dw_min:9.8872e-01  dw_max:1.0111e+00 lr:1.0000e-02
2023-04-02 19:25:38,227 ADAM: Layer 2 -> dw_min:9.8390e-01  dw_max:1.0137e+00 lr:1.0000e-02
2023-04-02 19:25:38,227 ADAM: Layer 3 -> dw_min:9.9308e-01  dw_max:1.0100e+00 lr:1.0000e-02
2023-04-02 19:25:38,292 			Learning rate: weights:   1.000e-02    
2023-04-02 19:25:38,292 			Last test performance: 98.97%
2023-04-02 19:25:38,292 ----------------
2023-04-02 19:25:40,349   16  =>  98   		Training 486 pattern with 99.79% 	Forward time: 	 1.92 sec
2023-04-02 19:25:40,349 			Loss:    6.000e-03    			Backward time: 	 0.13 sec 
2023-04-02 19:25:40,349 ADAM: Layer 0 -> dw_min:9.9545e-01  dw_max:1.0020e+00 lr:1.0000e-02
2023-04-02 19:25:40,349 ADAM: Layer 1 -> dw_min:9.8989e-01  dw_max:1.0101e+00 lr:1.0000e-02
2023-04-02 19:25:40,350 ADAM: Layer 2 -> dw_min:9.8542e-01  dw_max:1.0123e+00 lr:1.0000e-02
2023-04-02 19:25:40,350 ADAM: Layer 3 -> dw_min:9.9377e-01  dw_max:1.0090e+00 lr:1.0000e-02
2023-04-02 19:25:40,425 			Learning rate: weights:   1.000e-02    
2023-04-02 19:25:40,425 			Last test performance: 98.97%
2023-04-02 19:25:40,425 ----------------
2023-04-02 19:25:42,492   16  =>  99   		Training 486 pattern with 99.58% 	Forward time: 	 1.93 sec
2023-04-02 19:25:42,492 			Loss:    1.175e-02    			Backward time: 	 0.13 sec 
2023-04-02 19:25:42,493 ADAM: Layer 0 -> dw_min:9.9594e-01  dw_max:1.0019e+00 lr:1.0000e-02
2023-04-02 19:25:42,493 ADAM: Layer 1 -> dw_min:9.9105e-01  dw_max:1.0109e+00 lr:1.0000e-02
2023-04-02 19:25:42,493 ADAM: Layer 2 -> dw_min:9.8669e-01  dw_max:1.0121e+00 lr:1.0000e-02
2023-04-02 19:25:42,493 ADAM: Layer 3 -> dw_min:9.9439e-01  dw_max:1.0081e+00 lr:1.0000e-02
2023-04-02 19:25:42,512 			Learning rate: weights:   1.000e-02    
2023-04-02 19:25:42,512 			Last test performance: 98.97%
2023-04-02 19:25:42,512 ----------------
2023-04-02 19:25:44,644   16  => 100   		Training 486 pattern with 99.38% 	Forward time: 	 1.99 sec
2023-04-02 19:25:44,644 			Loss:    2.408e-02    			Backward time: 	 0.13 sec 
2023-04-02 19:25:44,644 ADAM: Layer 0 -> dw_min:9.9647e-01  dw_max:1.0017e+00 lr:1.0000e-02
2023-04-02 19:25:44,645 ADAM: Layer 1 -> dw_min:9.9019e-01  dw_max:1.0099e+00 lr:1.0000e-02
2023-04-02 19:25:44,645 ADAM: Layer 2 -> dw_min:9.8715e-01  dw_max:1.0141e+00 lr:1.0000e-02
2023-04-02 19:25:44,645 ADAM: Layer 3 -> dw_min:9.9416e-01  dw_max:1.0073e+00 lr:1.0000e-02
2023-04-02 19:25:44,672 			Learning rate: weights:   1.000e-02    
2023-04-02 19:25:44,672 			Last test performance: 98.97%
2023-04-02 19:25:44,672 ----------------
2023-04-02 19:25:46,738   16  => 101   		Training 486 pattern with 99.38% 	Forward time: 	 1.93 sec
2023-04-02 19:25:46,738 			Loss:    2.611e-02    			Backward time: 	 0.13 sec 
2023-04-02 19:25:46,738 ADAM: Layer 0 -> dw_min:9.9675e-01  dw_max:1.0017e+00 lr:1.0000e-02
2023-04-02 19:25:46,738 ADAM: Layer 1 -> dw_min:9.9143e-01  dw_max:1.0096e+00 lr:1.0000e-02
2023-04-02 19:25:46,738 ADAM: Layer 2 -> dw_min:9.8544e-01  dw_max:1.0127e+00 lr:1.0000e-02
2023-04-02 19:25:46,739 ADAM: Layer 3 -> dw_min:9.9362e-01  dw_max:1.0069e+00 lr:1.0000e-02
2023-04-02 19:25:46,764 			Learning rate: weights:   1.000e-02    
2023-04-02 19:25:46,764 			Last test performance: 98.97%
2023-04-02 19:25:46,765 ----------------
2023-04-02 19:25:48,769   16  => 102   		Training 486 pattern with 98.54% 	Forward time: 	 1.87 sec
```
