## Supplementary material for "Competitive performance and superior noise robustness of a non-negative deep convolutional spiking network": Source Code: log_2023_04_02_17_59_43_100.0.txt (part 3 of 13)

```
2023-04-02 19:25:48,769 			Loss:    6.115e-02    			Backward time: 	 0.13 sec 
2023-04-02 19:25:48,769 ADAM: Layer 0 -> dw_min:9.9716e-01  dw_max:1.0017e+00 lr:1.0000e-02
2023-04-02 19:25:48,770 ADAM: Layer 1 -> dw_min:9.9000e-01  dw_max:1.0134e+00 lr:1.0000e-02
2023-04-02 19:25:48,770 ADAM: Layer 2 -> dw_min:9.8601e-01  dw_max:1.0114e+00 lr:1.0000e-02
2023-04-02 19:25:48,770 ADAM: Layer 3 -> dw_min:9.9426e-01  dw_max:1.0062e+00 lr:1.0000e-02
2023-04-02 19:25:48,867 			Learning rate: weights:   1.000e-02    
2023-04-02 19:25:48,867 			Last test performance: 98.97%
2023-04-02 19:25:48,868 ----------------
2023-04-02 19:25:50,878   16  => 103   		Training 486 pattern with 99.38% 	Forward time: 	 1.88 sec
2023-04-02 19:25:50,878 			Loss:    2.396e-02    			Backward time: 	 0.13 sec 
2023-04-02 19:25:50,879 ADAM: Layer 0 -> dw_min:9.9650e-01  dw_max:1.0027e+00 lr:1.0000e-02
2023-04-02 19:25:50,879 ADAM: Layer 1 -> dw_min:9.8680e-01  dw_max:1.0128e+00 lr:1.0000e-02
2023-04-02 19:25:50,879 ADAM: Layer 2 -> dw_min:9.8566e-01  dw_max:1.0134e+00 lr:1.0000e-02
2023-04-02 19:25:50,880 ADAM: Layer 3 -> dw_min:9.9483e-01  dw_max:1.0056e+00 lr:1.0000e-02
2023-04-02 19:25:50,915 			Learning rate: weights:   1.000e-02    
2023-04-02 19:25:50,916 			Last test performance: 98.97%
2023-04-02 19:25:50,916 ----------------
2023-04-02 19:25:53,045   16  => 104   		Training 486 pattern with 99.38% 	Forward time: 	 1.99 sec
2023-04-02 19:25:53,045 			Loss:    2.764e-02    			Backward time: 	 0.13 sec 
2023-04-02 19:25:53,045 ADAM: Layer 0 -> dw_min:9.9677e-01  dw_max:1.0027e+00 lr:1.0000e-02
2023-04-02 19:25:53,045 ADAM: Layer 1 -> dw_min:9.8789e-01  dw_max:1.0116e+00 lr:1.0000e-02
2023-04-02 19:25:53,045 ADAM: Layer 2 -> dw_min:9.8562e-01  dw_max:1.0120e+00 lr:1.0000e-02
2023-04-02 19:25:53,045 ADAM: Layer 3 -> dw_min:9.9534e-01  dw_max:1.0060e+00 lr:1.0000e-02
2023-04-02 19:25:53,144 			Learning rate: weights:   1.000e-02    
2023-04-02 19:25:53,144 			Last test performance: 98.97%
2023-04-02 19:25:53,144 ----------------
2023-04-02 19:25:55,161   16  => 105   		Training 486 pattern with 99.58% 	Forward time: 	 1.88 sec
2023-04-02 19:25:55,161 			Loss:    1.572e-02    			Backward time: 	 0.13 sec 
2023-04-02 19:25:55,162 ADAM: Layer 0 -> dw_min:9.9708e-01  dw_max:1.0024e+00 lr:1.0000e-02
2023-04-02 19:25:55,162 ADAM: Layer 1 -> dw_min:9.8905e-01  dw_max:1.0105e+00 lr:1.0000e-02
2023-04-02 19:25:55,162 ADAM: Layer 2 -> dw_min:9.8705e-01  dw_max:1.0112e+00 lr:1.0000e-02
2023-04-02 19:25:55,162 ADAM: Layer 3 -> dw_min:9.9533e-01  dw_max:1.0054e+00 lr:1.0000e-02
2023-04-02 19:25:55,185 			Learning rate: weights:   1.000e-02    
2023-04-02 19:25:55,185 			Last test performance: 98.97%
2023-04-02 19:25:55,185 ----------------
2023-04-02 19:25:57,306   16  => 106   		Training 486 pattern with 98.96% 	Forward time: 	 1.99 sec
2023-04-02 19:25:57,306 			Loss:    5.705e-02    			Backward time: 	 0.13 sec 
2023-04-02 19:25:57,306 ADAM: Layer 0 -> dw_min:9.9738e-01  dw_max:1.0020e+00 lr:1.0000e-02
2023-04-02 19:25:57,306 ADAM: Layer 1 -> dw_min:9.9013e-01  dw_max:1.0093e+00 lr:1.0000e-02
2023-04-02 19:25:57,306 ADAM: Layer 2 -> dw_min:9.8525e-01  dw_max:1.0146e+00 lr:1.0000e-02
2023-04-02 19:25:57,307 ADAM: Layer 3 -> dw_min:9.9580e-01  dw_max:1.0049e+00 lr:1.0000e-02
2023-04-02 19:25:57,330 			Learning rate: weights:   1.000e-02    
2023-04-02 19:25:57,330 			Last test performance: 98.97%
2023-04-02 19:25:57,330 ----------------
2023-04-02 19:25:59,435   16  => 107   		Training 486 pattern with 98.33% 	Forward time: 	 1.97 sec
2023-04-02 19:25:59,435 			Loss:    6.684e-02    			Backward time: 	 0.13 sec 
2023-04-02 19:25:59,436 ADAM: Layer 0 -> dw_min:9.9713e-01  dw_max:1.0027e+00 lr:1.0000e-02
2023-04-02 19:25:59,436 ADAM: Layer 1 -> dw_min:9.9046e-01  dw_max:1.0105e+00 lr:1.0000e-02
2023-04-02 19:25:59,436 ADAM: Layer 2 -> dw_min:9.8603e-01  dw_max:1.0148e+00 lr:1.0000e-02
2023-04-02 19:25:59,436 ADAM: Layer 3 -> dw_min:9.9235e-01  dw_max:1.0063e+00 lr:1.0000e-02
2023-04-02 19:25:59,467 			Learning rate: weights:   1.000e-02    
2023-04-02 19:25:59,467 			Last test performance: 98.97%
2023-04-02 19:25:59,467 ----------------
2023-04-02 19:26:01,492   16  => 108   		Training 486 pattern with 98.96% 	Forward time: 	 1.89 sec
2023-04-02 19:26:01,492 			Loss:    2.377e-02    			Backward time: 	 0.13 sec 
2023-04-02 19:26:01,493 ADAM: Layer 0 -> dw_min:9.9572e-01  dw_max:1.0028e+00 lr:1.0000e-02
2023-04-02 19:26:01,493 ADAM: Layer 1 -> dw_min:9.8892e-01  dw_max:1.0106e+00 lr:1.0000e-02
2023-04-02 19:26:01,494 ADAM: Layer 2 -> dw_min:9.8554e-01  dw_max:1.0134e+00 lr:1.0000e-02
2023-04-02 19:26:01,494 ADAM: Layer 3 -> dw_min:9.9311e-01  dw_max:1.0056e+00 lr:1.0000e-02
2023-04-02 19:26:01,578 			Learning rate: weights:   1.000e-02    
2023-04-02 19:26:01,578 			Last test performance: 98.97%
2023-04-02 19:26:01,578 ----------------
2023-04-02 19:26:03,712   16  => 109   		Training 486 pattern with 98.54% 	Forward time: 	 2.00 sec
2023-04-02 19:26:03,712 			Loss:    3.792e-02    			Backward time: 	 0.13 sec 
2023-04-02 19:26:03,712 ADAM: Layer 0 -> dw_min:9.9561e-01  dw_max:1.0023e+00 lr:1.0000e-02
2023-04-02 19:26:03,712 ADAM: Layer 1 -> dw_min:9.8791e-01  dw_max:1.0110e+00 lr:1.0000e-02
2023-04-02 19:26:03,712 ADAM: Layer 2 -> dw_min:9.8560e-01  dw_max:1.0144e+00 lr:1.0000e-02
2023-04-02 19:26:03,713 ADAM: Layer 3 -> dw_min:9.9380e-01  dw_max:1.0056e+00 lr:1.0000e-02
2023-04-02 19:26:03,739 			Learning rate: weights:   1.000e-02    
2023-04-02 19:26:03,740 			Last test performance: 98.97%
2023-04-02 19:26:03,740 ----------------
2023-04-02 19:26:05,834   16  => 110   		Training 486 pattern with 98.75% 	Forward time: 	 1.96 sec
2023-04-02 19:26:05,834 			Loss:    3.975e-02    			Backward time: 	 0.13 sec 
2023-04-02 19:26:05,834 ADAM: Layer 0 -> dw_min:9.9615e-01  dw_max:1.0022e+00 lr:1.0000e-02
2023-04-02 19:26:05,834 ADAM: Layer 1 -> dw_min:9.8822e-01  dw_max:1.0127e+00 lr:1.0000e-02
2023-04-02 19:26:05,835 ADAM: Layer 2 -> dw_min:9.8701e-01  dw_max:1.0145e+00 lr:1.0000e-02
2023-04-02 19:26:05,835 ADAM: Layer 3 -> dw_min:9.9441e-01  dw_max:1.0070e+00 lr:1.0000e-02
2023-04-02 19:26:05,911 			Learning rate: weights:   1.000e-02    
2023-04-02 19:26:05,911 			Last test performance: 98.97%
2023-04-02 19:26:05,911 ----------------
2023-04-02 19:26:08,017   16  => 111   		Training 486 pattern with 99.17% 	Forward time: 	 1.97 sec
2023-04-02 19:26:08,017 			Loss:    1.335e-02    			Backward time: 	 0.13 sec 
2023-04-02 19:26:08,017 ADAM: Layer 0 -> dw_min:9.9652e-01  dw_max:1.0020e+00 lr:1.0000e-02
2023-04-02 19:26:08,018 ADAM: Layer 1 -> dw_min:9.8929e-01  dw_max:1.0129e+00 lr:1.0000e-02
2023-04-02 19:26:08,018 ADAM: Layer 2 -> dw_min:9.8611e-01  dw_max:1.0131e+00 lr:1.0000e-02
2023-04-02 19:26:08,018 ADAM: Layer 3 -> dw_min:9.9496e-01  dw_max:1.0063e+00 lr:1.0000e-02
2023-04-02 19:26:08,104 			Learning rate: weights:   1.000e-02    
2023-04-02 19:26:08,104 			Last test performance: 98.97%
2023-04-02 19:26:08,104 ----------------
2023-04-02 19:26:10,138   16  => 112   		Training 486 pattern with 98.12% 	Forward time: 	 1.90 sec
2023-04-02 19:26:10,138 			Loss:    3.996e-02    			Backward time: 	 0.13 sec 
2023-04-02 19:26:10,138 ADAM: Layer 0 -> dw_min:9.9635e-01  dw_max:1.0026e+00 lr:1.0000e-02
2023-04-02 19:26:10,138 ADAM: Layer 1 -> dw_min:9.8968e-01  dw_max:1.0102e+00 lr:1.0000e-02
2023-04-02 19:26:10,139 ADAM: Layer 2 -> dw_min:9.8415e-01  dw_max:1.0142e+00 lr:1.0000e-02
2023-04-02 19:26:10,139 ADAM: Layer 3 -> dw_min:9.9500e-01  dw_max:1.0057e+00 lr:1.0000e-02
2023-04-02 19:26:10,230 			Learning rate: weights:   1.000e-02    
2023-04-02 19:26:10,231 			Last test performance: 98.97%
2023-04-02 19:26:10,231 ----------------
2023-04-02 19:26:12,250   16  => 113   		Training 486 pattern with 98.96% 	Forward time: 	 1.88 sec
2023-04-02 19:26:12,250 			Loss:    1.719e-02    			Backward time: 	 0.13 sec 
2023-04-02 19:26:12,250 ADAM: Layer 0 -> dw_min:9.9612e-01  dw_max:1.0021e+00 lr:1.0000e-02
2023-04-02 19:26:12,250 ADAM: Layer 1 -> dw_min:9.8966e-01  dw_max:1.0096e+00 lr:1.0000e-02
2023-04-02 19:26:12,250 ADAM: Layer 2 -> dw_min:9.8573e-01  dw_max:1.0128e+00 lr:1.0000e-02
2023-04-02 19:26:12,250 ADAM: Layer 3 -> dw_min:9.9550e-01  dw_max:1.0052e+00 lr:1.0000e-02
2023-04-02 19:26:12,286 			Learning rate: weights:   1.000e-02    
2023-04-02 19:26:12,286 			Last test performance: 98.97%
2023-04-02 19:26:12,286 ----------------
2023-04-02 19:26:14,394   16  => 114   		Training 486 pattern with 98.75% 	Forward time: 	 1.97 sec
2023-04-02 19:26:14,394 			Loss:    3.749e-02    			Backward time: 	 0.13 sec 
2023-04-02 19:26:14,394 ADAM: Layer 0 -> dw_min:9.9621e-01  dw_max:1.0018e+00 lr:1.0000e-02
2023-04-02 19:26:14,395 ADAM: Layer 1 -> dw_min:9.8931e-01  dw_max:1.0081e+00 lr:1.0000e-02
2023-04-02 19:26:14,395 ADAM: Layer 2 -> dw_min:9.8604e-01  dw_max:1.0116e+00 lr:1.0000e-02
2023-04-02 19:26:14,395 ADAM: Layer 3 -> dw_min:9.9595e-01  dw_max:1.0067e+00 lr:1.0000e-02
2023-04-02 19:26:14,510 			Learning rate: weights:   1.000e-02    
2023-04-02 19:26:14,510 			Last test performance: 98.97%
2023-04-02 19:26:14,510 ----------------
2023-04-02 19:26:16,703   16  => 115   		Training 486 pattern with 99.17% 	Forward time: 	 2.05 sec
2023-04-02 19:26:16,703 			Loss:    2.179e-02    			Backward time: 	 0.13 sec 
2023-04-02 19:26:16,703 ADAM: Layer 0 -> dw_min:9.9639e-01  dw_max:1.0020e+00 lr:1.0000e-02
2023-04-02 19:26:16,703 ADAM: Layer 1 -> dw_min:9.8975e-01  dw_max:1.0075e+00 lr:1.0000e-02
2023-04-02 19:26:16,703 ADAM: Layer 2 -> dw_min:9.8564e-01  dw_max:1.0133e+00 lr:1.0000e-02
2023-04-02 19:26:16,703 ADAM: Layer 3 -> dw_min:9.9619e-01  dw_max:1.0060e+00 lr:1.0000e-02
2023-04-02 19:26:16,807 			Learning rate: weights:   1.000e-02    
2023-04-02 19:26:16,807 			Last test performance: 98.97%
2023-04-02 19:26:16,807 ----------------
2023-04-02 19:26:18,912   16  => 116   		Training 486 pattern with 98.96% 	Forward time: 	 1.96 sec
2023-04-02 19:26:18,912 			Loss:    2.718e-02    			Backward time: 	 0.13 sec 
2023-04-02 19:26:18,913 ADAM: Layer 0 -> dw_min:9.9654e-01  dw_max:1.0020e+00 lr:1.0000e-02
2023-04-02 19:26:18,913 ADAM: Layer 1 -> dw_min:9.9017e-01  dw_max:1.0087e+00 lr:1.0000e-02
2023-04-02 19:26:18,913 ADAM: Layer 2 -> dw_min:9.8707e-01  dw_max:1.0121e+00 lr:1.0000e-02
2023-04-02 19:26:18,913 ADAM: Layer 3 -> dw_min:9.9638e-01  dw_max:1.0054e+00 lr:1.0000e-02
2023-04-02 19:26:18,967 			Learning rate: weights:   1.000e-02    
2023-04-02 19:26:18,967 			Last test performance: 98.97%
2023-04-02 19:26:18,967 ----------------
2023-04-02 19:26:21,133   16  => 117   		Training 486 pattern with 99.58% 	Forward time: 	 2.03 sec
2023-04-02 19:26:21,133 			Loss:    6.419e-03    			Backward time: 	 0.13 sec 
2023-04-02 19:26:21,133 ADAM: Layer 0 -> dw_min:9.9681e-01  dw_max:1.0023e+00 lr:1.0000e-02
2023-04-02 19:26:21,134 ADAM: Layer 1 -> dw_min:9.9144e-01  dw_max:1.0079e+00 lr:1.0000e-02
2023-04-02 19:26:21,134 ADAM: Layer 2 -> dw_min:9.8263e-01  dw_max:1.0121e+00 lr:1.0000e-02
2023-04-02 19:26:21,134 ADAM: Layer 3 -> dw_min:9.9363e-01  dw_max:1.0068e+00 lr:1.0000e-02
2023-04-02 19:26:21,167 			Learning rate: weights:   1.000e-02    
2023-04-02 19:26:21,167 			Last test performance: 98.97%
2023-04-02 19:26:21,167 ----------------
2023-04-02 19:26:23,243   16  => 118   		Training 486 pattern with 99.17% 	Forward time: 	 1.94 sec
2023-04-02 19:26:23,243 			Loss:    1.966e-02    			Backward time: 	 0.13 sec 
2023-04-02 19:26:23,243 ADAM: Layer 0 -> dw_min:9.9659e-01  dw_max:1.0026e+00 lr:1.0000e-02
2023-04-02 19:26:23,243 ADAM: Layer 1 -> dw_min:9.9012e-01  dw_max:1.0136e+00 lr:1.0000e-02
2023-04-02 19:26:23,243 ADAM: Layer 2 -> dw_min:9.8435e-01  dw_max:1.0139e+00 lr:1.0000e-02
2023-04-02 19:26:23,243 ADAM: Layer 3 -> dw_min:9.9426e-01  dw_max:1.0061e+00 lr:1.0000e-02
2023-04-02 19:26:23,313 			Learning rate: weights:   1.000e-02    
2023-04-02 19:26:23,313 			Last test performance: 98.97%
2023-04-02 19:26:23,313 ----------------
2023-04-02 19:26:25,351   16  => 119   		Training 486 pattern with 99.17% 	Forward time: 	 1.90 sec
2023-04-02 19:26:25,351 			Loss:    2.108e-02    			Backward time: 	 0.13 sec 
2023-04-02 19:26:25,351 ADAM: Layer 0 -> dw_min:9.9643e-01  dw_max:1.0023e+00 lr:1.0000e-02
2023-04-02 19:26:25,352 ADAM: Layer 1 -> dw_min:9.8895e-01  dw_max:1.0123e+00 lr:1.0000e-02
2023-04-02 19:26:25,352 ADAM: Layer 2 -> dw_min:9.8535e-01  dw_max:1.0134e+00 lr:1.0000e-02
2023-04-02 19:26:25,352 ADAM: Layer 3 -> dw_min:9.9482e-01  dw_max:1.0055e+00 lr:1.0000e-02
2023-04-02 19:26:25,427 			Learning rate: weights:   1.000e-02    
2023-04-02 19:26:25,427 			Last test performance: 98.97%
2023-04-02 19:26:25,427 ----------------
2023-04-02 19:26:27,541   16  => 120   		Training 486 pattern with 99.38% 	Forward time: 	 1.98 sec
2023-04-02 19:26:27,541 			Loss:    2.606e-02    			Backward time: 	 0.13 sec 
2023-04-02 19:26:27,542 ADAM: Layer 0 -> dw_min:9.9675e-01  dw_max:1.0028e+00 lr:1.0000e-02
2023-04-02 19:26:27,542 ADAM: Layer 1 -> dw_min:9.9063e-01  dw_max:1.0111e+00 lr:1.0000e-02
2023-04-02 19:26:27,542 ADAM: Layer 2 -> dw_min:9.8545e-01  dw_max:1.0121e+00 lr:1.0000e-02
2023-04-02 19:26:27,542 ADAM: Layer 3 -> dw_min:9.9498e-01  dw_max:1.0072e+00 lr:1.0000e-02
2023-04-02 19:26:27,633 			Learning rate: weights:   1.000e-02    
2023-04-02 19:26:27,633 			Last test performance: 98.97%
2023-04-02 19:26:27,633 ----------------
2023-04-02 19:26:29,846   16  => 121   		Training 486 pattern with 98.54% 	Forward time: 	 2.08 sec
2023-04-02 19:26:29,846 			Loss:    4.945e-02    			Backward time: 	 0.13 sec 
2023-04-02 19:26:29,847 ADAM: Layer 0 -> dw_min:9.9697e-01  dw_max:1.0032e+00 lr:1.0000e-02
2023-04-02 19:26:29,847 ADAM: Layer 1 -> dw_min:9.9108e-01  dw_max:1.0112e+00 lr:1.0000e-02
2023-04-02 19:26:29,847 ADAM: Layer 2 -> dw_min:9.8376e-01  dw_max:1.0129e+00 lr:1.0000e-02
2023-04-02 19:26:29,847 ADAM: Layer 3 -> dw_min:9.9537e-01  dw_max:1.0068e+00 lr:1.0000e-02
2023-04-02 19:26:29,918 			Learning rate: weights:   1.000e-02    
2023-04-02 19:26:29,918 			Last test performance: 98.97%
2023-04-02 19:26:29,918 ----------------
2023-04-02 19:26:32,075   16  => 122   		Training 486 pattern with 98.33% 	Forward time: 	 2.02 sec
2023-04-02 19:26:32,075 			Loss:    4.284e-02    			Backward time: 	 0.13 sec 
2023-04-02 19:26:32,075 ADAM: Layer 0 -> dw_min:9.9689e-01  dw_max:1.0031e+00 lr:1.0000e-02
2023-04-02 19:26:32,075 ADAM: Layer 1 -> dw_min:9.8711e-01  dw_max:1.0099e+00 lr:1.0000e-02
2023-04-02 19:26:32,076 ADAM: Layer 2 -> dw_min:9.8537e-01  dw_max:1.0157e+00 lr:1.0000e-02
2023-04-02 19:26:32,076 ADAM: Layer 3 -> dw_min:9.9539e-01  dw_max:1.0081e+00 lr:1.0000e-02
2023-04-02 19:26:32,154 			Learning rate: weights:   1.000e-02    
2023-04-02 19:26:32,154 			Last test performance: 98.97%
2023-04-02 19:26:32,154 ----------------
2023-04-02 19:26:34,254   16  => 123   		Training 486 pattern with 98.75% 	Forward time: 	 1.97 sec
2023-04-02 19:26:34,255 			Loss:    2.646e-02    			Backward time: 	 0.13 sec 
2023-04-02 19:26:34,255 ADAM: Layer 0 -> dw_min:9.9773e-01  dw_max:1.0025e+00 lr:1.0000e-02
2023-04-02 19:26:34,255 ADAM: Layer 1 -> dw_min:9.8861e-01  dw_max:1.0095e+00 lr:1.0000e-02
2023-04-02 19:26:34,255 ADAM: Layer 2 -> dw_min:9.8644e-01  dw_max:1.0147e+00 lr:1.0000e-02
2023-04-02 19:26:34,255 ADAM: Layer 3 -> dw_min:9.8762e-01  dw_max:1.0073e+00 lr:1.0000e-02
2023-04-02 19:26:34,361 			Learning rate: weights:   1.000e-02    
2023-04-02 19:26:34,361 			Last test performance: 98.97%
2023-04-02 19:26:34,361 ----------------
2023-04-02 19:26:36,380   16  => 124   		Training 486 pattern with 99.17% 	Forward time: 	 1.89 sec
2023-04-02 19:26:36,380 			Loss:    2.265e-02    			Backward time: 	 0.13 sec 
2023-04-02 19:26:36,381 ADAM: Layer 0 -> dw_min:9.9784e-01  dw_max:1.0021e+00 lr:1.0000e-02
2023-04-02 19:26:36,381 ADAM: Layer 1 -> dw_min:9.8485e-01  dw_max:1.0088e+00 lr:1.0000e-02
2023-04-02 19:26:36,381 ADAM: Layer 2 -> dw_min:9.8518e-01  dw_max:1.0146e+00 lr:1.0000e-02
2023-04-02 19:26:36,381 ADAM: Layer 3 -> dw_min:9.8886e-01  dw_max:1.0065e+00 lr:1.0000e-02
2023-04-02 19:26:36,416 
2023-04-02 19:26:36,416 Testing:
2023-04-02 19:26:36,550 		24 of 10000 with 91.67% 	 Time used:  0.13 sec
2023-04-02 19:26:36,644 		48 of 10000 with 91.67% 	 Time used:  0.09 sec
2023-04-02 19:26:36,735 		72 of 10000 with 94.44% 	 Time used:  0.09 sec
2023-04-02 19:26:36,817 		96 of 10000 with 94.79% 	 Time used:  0.08 sec
2023-04-02 19:26:36,902 		120 of 10000 with 95.83% 	 Time used:  0.08 sec
2023-04-02 19:26:36,991 		144 of 10000 with 95.83% 	 Time used:  0.09 sec
2023-04-02 19:26:37,088 		168 of 10000 with 96.43% 	 Time used:  0.10 sec
2023-04-02 19:26:37,167 		192 of 10000 with 96.35% 	 Time used:  0.08 sec
2023-04-02 19:26:37,260 		216 of 10000 with 96.76% 	 Time used:  0.09 sec
2023-04-02 19:26:37,368 		240 of 10000 with 97.08% 	 Time used:  0.11 sec
2023-04-02 19:26:37,465 		264 of 10000 with 97.35% 	 Time used:  0.10 sec
2023-04-02 19:26:37,560 		288 of 10000 with 97.57% 	 Time used:  0.09 sec
2023-04-02 19:26:37,655 		312 of 10000 with 97.44% 	 Time used:  0.10 sec
2023-04-02 19:26:37,737 		336 of 10000 with 97.62% 	 Time used:  0.08 sec
2023-04-02 19:26:37,828 		360 of 10000 with 97.78% 	 Time used:  0.09 sec
2023-04-02 19:26:37,943 		384 of 10000 with 97.92% 	 Time used:  0.11 sec
2023-04-02 19:26:38,046 		408 of 10000 with 98.04% 	 Time used:  0.10 sec
2023-04-02 19:26:38,149 		432 of 10000 with 98.15% 	 Time used:  0.10 sec
2023-04-02 19:26:38,255 		456 of 10000 with 98.03% 	 Time used:  0.11 sec
2023-04-02 19:26:38,353 		480 of 10000 with 97.92% 	 Time used:  0.10 sec
2023-04-02 19:26:38,437 		504 of 10000 with 98.02% 	 Time used:  0.08 sec
2023-04-02 19:26:38,520 		528 of 10000 with 97.92% 	 Time used:  0.08 sec
2023-04-02 19:26:38,602 		552 of 10000 with 98.01% 	 Time used:  0.08 sec
2023-04-02 19:26:38,702 		576 of 10000 with 97.92% 	 Time used:  0.10 sec
2023-04-02 19:26:38,800 		600 of 10000 with 98.00% 	 Time used:  0.10 sec
2023-04-02 19:26:38,906 		624 of 10000 with 98.08% 	 Time used:  0.11 sec
2023-04-02 19:26:38,989 		648 of 10000 with 98.15% 	 Time used:  0.08 sec
2023-04-02 19:26:39,070 		672 of 10000 with 98.21% 	 Time used:  0.08 sec
2023-04-02 19:26:39,160 		696 of 10000 with 98.28% 	 Time used:  0.09 sec
2023-04-02 19:26:39,252 		720 of 10000 with 98.33% 	 Time used:  0.09 sec
2023-04-02 19:26:39,344 		744 of 10000 with 98.39% 	 Time used:  0.09 sec
2023-04-02 19:26:39,443 		768 of 10000 with 98.44% 	 Time used:  0.10 sec
2023-04-02 19:26:39,555 		792 of 10000 with 98.48% 	 Time used:  0.11 sec
2023-04-02 19:26:39,645 		816 of 10000 with 98.53% 	 Time used:  0.09 sec
2023-04-02 19:26:39,754 		840 of 10000 with 98.57% 	 Time used:  0.11 sec
2023-04-02 19:26:39,851 		864 of 10000 with 98.61% 	 Time used:  0.10 sec
2023-04-02 19:26:39,935 		888 of 10000 with 98.65% 	 Time used:  0.08 sec
2023-04-02 19:26:40,033 		912 of 10000 with 98.46% 	 Time used:  0.10 sec
2023-04-02 19:26:40,136 		936 of 10000 with 98.50% 	 Time used:  0.10 sec
2023-04-02 19:26:40,237 		960 of 10000 with 98.54% 	 Time used:  0.10 sec
2023-04-02 19:26:40,328 		984 of 10000 with 98.58% 	 Time used:  0.09 sec
2023-04-02 19:26:40,443 		1008 of 10000 with 98.61% 	 Time used:  0.12 sec
2023-04-02 19:26:40,550 		1032 of 10000 with 98.64% 	 Time used:  0.11 sec
2023-04-02 19:26:40,647 		1056 of 10000 with 98.67% 	 Time used:  0.10 sec
2023-04-02 19:26:40,733 		1080 of 10000 with 98.70% 	 Time used:  0.09 sec
2023-04-02 19:26:40,828 		1104 of 10000 with 98.73% 	 Time used:  0.10 sec
2023-04-02 19:26:40,925 		1128 of 10000 with 98.76% 	 Time used:  0.10 sec
2023-04-02 19:26:41,018 		1152 of 10000 with 98.78% 	 Time used:  0.09 sec
2023-04-02 19:26:41,122 		1176 of 10000 with 98.72% 	 Time used:  0.10 sec
2023-04-02 19:26:41,203 		1200 of 10000 with 98.75% 	 Time used:  0.08 sec
2023-04-02 19:26:41,299 		1224 of 10000 with 98.77% 	 Time used:  0.10 sec
2023-04-02 19:26:41,392 		1248 of 10000 with 98.80% 	 Time used:  0.09 sec
2023-04-02 19:26:41,489 		1272 of 10000 with 98.82% 	 Time used:  0.10 sec
2023-04-02 19:26:41,571 		1296 of 10000 with 98.77% 	 Time used:  0.08 sec
2023-04-02 19:26:41,663 		1320 of 10000 with 98.79% 	 Time used:  0.09 sec
2023-04-02 19:26:41,743 		1344 of 10000 with 98.81% 	 Time used:  0.08 sec
2023-04-02 19:26:41,838 		1368 of 10000 with 98.83% 	 Time used:  0.09 sec
2023-04-02 19:26:41,952 		1392 of 10000 with 98.85% 	 Time used:  0.11 sec
2023-04-02 19:26:42,053 		1416 of 10000 with 98.87% 	 Time used:  0.10 sec
2023-04-02 19:26:42,132 		1440 of 10000 with 98.89% 	 Time used:  0.08 sec
2023-04-02 19:26:42,231 		1464 of 10000 with 98.91% 	 Time used:  0.10 sec
2023-04-02 19:26:42,334 		1488 of 10000 with 98.86% 	 Time used:  0.10 sec
2023-04-02 19:26:42,425 		1512 of 10000 with 98.81% 	 Time used:  0.09 sec
2023-04-02 19:26:42,517 		1536 of 10000 with 98.83% 	 Time used:  0.09 sec
2023-04-02 19:26:42,607 		1560 of 10000 with 98.85% 	 Time used:  0.09 sec
2023-04-02 19:26:42,711 		1584 of 10000 with 98.80% 	 Time used:  0.10 sec
2023-04-02 19:26:42,798 		1608 of 10000 with 98.82% 	 Time used:  0.09 sec
2023-04-02 19:26:42,900 		1632 of 10000 with 98.77% 	 Time used:  0.10 sec
2023-04-02 19:26:42,994 		1656 of 10000 with 98.79% 	 Time used:  0.09 sec
2023-04-02 19:26:43,097 		1680 of 10000 with 98.81% 	 Time used:  0.10 sec
2023-04-02 19:26:43,192 		1704 of 10000 with 98.83% 	 Time used:  0.10 sec
2023-04-02 19:26:43,299 		1728 of 10000 with 98.78% 	 Time used:  0.11 sec
2023-04-02 19:26:43,383 		1752 of 10000 with 98.80% 	 Time used:  0.08 sec
2023-04-02 19:26:43,462 		1776 of 10000 with 98.82% 	 Time used:  0.08 sec
2023-04-02 19:26:43,540 		1800 of 10000 with 98.83% 	 Time used:  0.08 sec
2023-04-02 19:26:43,618 		1824 of 10000 with 98.85% 	 Time used:  0.08 sec
2023-04-02 19:26:43,711 		1848 of 10000 with 98.81% 	 Time used:  0.09 sec
2023-04-02 19:26:43,794 		1872 of 10000 with 98.77% 	 Time used:  0.08 sec
2023-04-02 19:26:43,877 		1896 of 10000 with 98.79% 	 Time used:  0.08 sec
2023-04-02 19:26:43,980 		1920 of 10000 with 98.80% 	 Time used:  0.10 sec
2023-04-02 19:26:44,074 		1944 of 10000 with 98.82% 	 Time used:  0.09 sec
2023-04-02 19:26:44,170 		1968 of 10000 with 98.83% 	 Time used:  0.10 sec
2023-04-02 19:26:44,262 		1992 of 10000 with 98.85% 	 Time used:  0.09 sec
2023-04-02 19:26:44,355 		2016 of 10000 with 98.86% 	 Time used:  0.09 sec
2023-04-02 19:26:44,439 		2040 of 10000 with 98.87% 	 Time used:  0.08 sec
2023-04-02 19:26:44,529 		2064 of 10000 with 98.89% 	 Time used:  0.09 sec
2023-04-02 19:26:44,639 		2088 of 10000 with 98.90% 	 Time used:  0.11 sec
2023-04-02 19:26:44,732 		2112 of 10000 with 98.91% 	 Time used:  0.09 sec
2023-04-02 19:26:44,814 		2136 of 10000 with 98.88% 	 Time used:  0.08 sec
2023-04-02 19:26:44,925 		2160 of 10000 with 98.89% 	 Time used:  0.11 sec
2023-04-02 19:26:45,026 		2184 of 10000 with 98.90% 	 Time used:  0.10 sec
2023-04-02 19:26:45,122 		2208 of 10000 with 98.91% 	 Time used:  0.10 sec
2023-04-02 19:26:45,216 		2232 of 10000 with 98.92% 	 Time used:  0.09 sec
2023-04-02 19:26:45,326 		2256 of 10000 with 98.94% 	 Time used:  0.11 sec
2023-04-02 19:26:45,411 		2280 of 10000 with 98.95% 	 Time used:  0.08 sec
2023-04-02 19:26:45,506 		2304 of 10000 with 98.96% 	 Time used:  0.10 sec
2023-04-02 19:26:45,633 		2328 of 10000 with 98.97% 	 Time used:  0.13 sec
2023-04-02 19:26:45,734 		2352 of 10000 with 98.98% 	 Time used:  0.10 sec
2023-04-02 19:26:45,825 		2376 of 10000 with 98.99% 	 Time used:  0.09 sec
2023-04-02 19:26:45,909 		2400 of 10000 with 99.00% 	 Time used:  0.08 sec
2023-04-02 19:26:45,994 		2424 of 10000 with 98.97% 	 Time used:  0.09 sec
2023-04-02 19:26:46,080 		2448 of 10000 with 98.98% 	 Time used:  0.09 sec
2023-04-02 19:26:46,162 		2472 of 10000 with 98.99% 	 Time used:  0.08 sec
2023-04-02 19:26:46,257 		2496 of 10000 with 99.00% 	 Time used:  0.09 sec
2023-04-02 19:26:46,343 		2520 of 10000 with 99.01% 	 Time used:  0.09 sec
2023-04-02 19:26:46,438 		2544 of 10000 with 99.02% 	 Time used:  0.09 sec
2023-04-02 19:26:46,515 		2568 of 10000 with 99.03% 	 Time used:  0.08 sec
2023-04-02 19:26:46,606 		2592 of 10000 with 99.04% 	 Time used:  0.09 sec
2023-04-02 19:26:46,701 		2616 of 10000 with 99.04% 	 Time used:  0.10 sec
2023-04-02 19:26:46,792 		2640 of 10000 with 99.05% 	 Time used:  0.09 sec
2023-04-02 19:26:46,876 		2664 of 10000 with 99.02% 	 Time used:  0.08 sec
2023-04-02 19:26:46,971 		2688 of 10000 with 99.03% 	 Time used:  0.10 sec
2023-04-02 19:26:47,084 		2712 of 10000 with 99.04% 	 Time used:  0.11 sec
2023-04-02 19:26:47,202 		2736 of 10000 with 99.05% 	 Time used:  0.12 sec
2023-04-02 19:26:47,282 		2760 of 10000 with 99.06% 	 Time used:  0.08 sec
2023-04-02 19:26:47,362 		2784 of 10000 with 99.07% 	 Time used:  0.08 sec
2023-04-02 19:26:47,451 		2808 of 10000 with 99.07% 	 Time used:  0.09 sec
2023-04-02 19:26:47,543 		2832 of 10000 with 99.05% 	 Time used:  0.09 sec
2023-04-02 19:26:47,636 		2856 of 10000 with 99.05% 	 Time used:  0.09 sec
2023-04-02 19:26:47,717 		2880 of 10000 with 99.06% 	 Time used:  0.08 sec
2023-04-02 19:26:47,819 		2904 of 10000 with 99.04% 	 Time used:  0.10 sec
2023-04-02 19:26:47,909 		2928 of 10000 with 99.04% 	 Time used:  0.09 sec
2023-04-02 19:26:48,003 		2952 of 10000 with 99.05% 	 Time used:  0.09 sec
2023-04-02 19:26:48,103 		2976 of 10000 with 99.06% 	 Time used:  0.10 sec
2023-04-02 19:26:48,191 		3000 of 10000 with 99.07% 	 Time used:  0.09 sec
2023-04-02 19:26:48,285 		3024 of 10000 with 99.07% 	 Time used:  0.09 sec
2023-04-02 19:26:48,390 		3048 of 10000 with 99.08% 	 Time used:  0.10 sec
2023-04-02 19:26:48,470 		3072 of 10000 with 99.06% 	 Time used:  0.08 sec
2023-04-02 19:26:48,572 		3096 of 10000 with 99.06% 	 Time used:  0.10 sec
2023-04-02 19:26:48,673 		3120 of 10000 with 99.07% 	 Time used:  0.10 sec
2023-04-02 19:26:48,774 		3144 of 10000 with 99.08% 	 Time used:  0.10 sec
2023-04-02 19:26:48,887 		3168 of 10000 with 99.05% 	 Time used:  0.11 sec
2023-04-02 19:26:48,981 		3192 of 10000 with 99.03% 	 Time used:  0.09 sec
2023-04-02 19:26:49,071 		3216 of 10000 with 99.00% 	 Time used:  0.09 sec
2023-04-02 19:26:49,163 		3240 of 10000 with 99.01% 	 Time used:  0.09 sec
2023-04-02 19:26:49,258 		3264 of 10000 with 99.02% 	 Time used:  0.09 sec
2023-04-02 19:26:49,349 		3288 of 10000 with 98.97% 	 Time used:  0.09 sec
2023-04-02 19:26:49,454 		3312 of 10000 with 98.97% 	 Time used:  0.10 sec
2023-04-02 19:26:49,539 		3336 of 10000 with 98.98% 	 Time used:  0.08 sec
2023-04-02 19:26:49,635 		3360 of 10000 with 98.99% 	 Time used:  0.10 sec
2023-04-02 19:26:49,731 		3384 of 10000 with 99.00% 	 Time used:  0.10 sec
2023-04-02 19:26:49,823 		3408 of 10000 with 99.00% 	 Time used:  0.09 sec
2023-04-02 19:26:49,910 		3432 of 10000 with 99.01% 	 Time used:  0.09 sec
2023-04-02 19:26:50,012 		3456 of 10000 with 99.02% 	 Time used:  0.10 sec
2023-04-02 19:26:50,107 		3480 of 10000 with 99.02% 	 Time used:  0.09 sec
2023-04-02 19:26:50,207 		3504 of 10000 with 99.00% 	 Time used:  0.10 sec
2023-04-02 19:26:50,311 		3528 of 10000 with 99.01% 	 Time used:  0.10 sec
2023-04-02 19:26:50,422 		3552 of 10000 with 99.01% 	 Time used:  0.11 sec
2023-04-02 19:26:50,510 		3576 of 10000 with 98.99% 	 Time used:  0.09 sec
2023-04-02 19:26:50,612 		3600 of 10000 with 99.00% 	 Time used:  0.10 sec
2023-04-02 19:26:50,690 		3624 of 10000 with 99.01% 	 Time used:  0.08 sec
2023-04-02 19:26:50,786 		3648 of 10000 with 99.01% 	 Time used:  0.10 sec
2023-04-02 19:26:50,886 		3672 of 10000 with 99.02% 	 Time used:  0.10 sec
2023-04-02 19:26:50,985 		3696 of 10000 with 99.00% 	 Time used:  0.10 sec
2023-04-02 19:26:51,084 		3720 of 10000 with 99.01% 	 Time used:  0.10 sec
2023-04-02 19:26:51,181 		3744 of 10000 with 99.01% 	 Time used:  0.10 sec
2023-04-02 19:26:51,283 		3768 of 10000 with 99.02% 	 Time used:  0.10 sec
2023-04-02 19:26:51,364 		3792 of 10000 with 99.02% 	 Time used:  0.08 sec
2023-04-02 19:26:51,465 		3816 of 10000 with 99.03% 	 Time used:  0.10 sec
2023-04-02 19:26:51,560 		3840 of 10000 with 99.04% 	 Time used:  0.09 sec
2023-04-02 19:26:51,653 		3864 of 10000 with 99.04% 	 Time used:  0.09 sec
2023-04-02 19:26:51,759 		3888 of 10000 with 99.05% 	 Time used:  0.11 sec
2023-04-02 19:26:51,862 		3912 of 10000 with 99.05% 	 Time used:  0.10 sec
2023-04-02 19:26:51,968 		3936 of 10000 with 99.06% 	 Time used:  0.11 sec
2023-04-02 19:26:52,069 		3960 of 10000 with 99.04% 	 Time used:  0.10 sec
2023-04-02 19:26:52,162 		3984 of 10000 with 99.02% 	 Time used:  0.09 sec
2023-04-02 19:26:52,242 		4008 of 10000 with 99.03% 	 Time used:  0.08 sec
2023-04-02 19:26:52,323 		4032 of 10000 with 99.03% 	 Time used:  0.08 sec
2023-04-02 19:26:52,427 		4056 of 10000 with 99.01% 	 Time used:  0.10 sec
2023-04-02 19:26:52,520 		4080 of 10000 with 99.02% 	 Time used:  0.09 sec
2023-04-02 19:26:52,613 		4104 of 10000 with 99.03% 	 Time used:  0.09 sec
2023-04-02 19:26:52,716 		4128 of 10000 with 99.03% 	 Time used:  0.10 sec
2023-04-02 19:26:52,815 		4152 of 10000 with 99.04% 	 Time used:  0.10 sec
2023-04-02 19:26:52,904 		4176 of 10000 with 99.04% 	 Time used:  0.09 sec
2023-04-02 19:26:52,999 		4200 of 10000 with 99.02% 	 Time used:  0.09 sec
2023-04-02 19:26:53,085 		4224 of 10000 with 99.03% 	 Time used:  0.09 sec
2023-04-02 19:26:53,183 		4248 of 10000 with 99.03% 	 Time used:  0.10 sec
2023-04-02 19:26:53,276 		4272 of 10000 with 99.04% 	 Time used:  0.09 sec
2023-04-02 19:26:53,365 		4296 of 10000 with 99.05% 	 Time used:  0.09 sec
2023-04-02 19:26:53,450 		4320 of 10000 with 99.05% 	 Time used:  0.09 sec
2023-04-02 19:26:53,547 		4344 of 10000 with 99.03% 	 Time used:  0.10 sec
2023-04-02 19:26:53,633 		4368 of 10000 with 99.04% 	 Time used:  0.09 sec
2023-04-02 19:26:53,734 		4392 of 10000 with 99.02% 	 Time used:  0.10 sec
2023-04-02 19:26:53,818 		4416 of 10000 with 99.03% 	 Time used:  0.08 sec
2023-04-02 19:26:53,916 		4440 of 10000 with 99.03% 	 Time used:  0.10 sec
2023-04-02 19:26:53,999 		4464 of 10000 with 99.04% 	 Time used:  0.08 sec
2023-04-02 19:26:54,100 		4488 of 10000 with 99.04% 	 Time used:  0.10 sec
2023-04-02 19:26:54,203 		4512 of 10000 with 99.00% 	 Time used:  0.10 sec
2023-04-02 19:26:54,307 		4536 of 10000 with 98.99% 	 Time used:  0.10 sec
2023-04-02 19:26:54,402 		4560 of 10000 with 98.99% 	 Time used:  0.09 sec
2023-04-02 19:26:54,505 		4584 of 10000 with 99.00% 	 Time used:  0.10 sec
2023-04-02 19:26:54,608 		4608 of 10000 with 98.98% 	 Time used:  0.10 sec
2023-04-02 19:26:54,697 		4632 of 10000 with 98.99% 	 Time used:  0.09 sec
2023-04-02 19:26:54,780 		4656 of 10000 with 98.99% 	 Time used:  0.08 sec
2023-04-02 19:26:54,871 		4680 of 10000 with 99.00% 	 Time used:  0.09 sec
2023-04-02 19:26:54,969 		4704 of 10000 with 99.00% 	 Time used:  0.10 sec
2023-04-02 19:26:55,052 		4728 of 10000 with 98.98% 	 Time used:  0.08 sec
2023-04-02 19:26:55,133 		4752 of 10000 with 98.99% 	 Time used:  0.08 sec
2023-04-02 19:26:55,213 		4776 of 10000 with 98.99% 	 Time used:  0.08 sec
2023-04-02 19:26:55,330 		4800 of 10000 with 99.00% 	 Time used:  0.12 sec
2023-04-02 19:26:55,434 		4824 of 10000 with 99.00% 	 Time used:  0.10 sec
2023-04-02 19:26:55,547 		4848 of 10000 with 99.01% 	 Time used:  0.11 sec
2023-04-02 19:26:55,644 		4872 of 10000 with 98.99% 	 Time used:  0.10 sec
2023-04-02 19:26:55,726 		4896 of 10000 with 99.00% 	 Time used:  0.08 sec
2023-04-02 19:26:55,825 		4920 of 10000 with 99.00% 	 Time used:  0.10 sec
2023-04-02 19:26:55,945 		4944 of 10000 with 99.01% 	 Time used:  0.12 sec
2023-04-02 19:26:56,063 		4968 of 10000 with 99.01% 	 Time used:  0.12 sec
2023-04-02 19:26:56,154 		4992 of 10000 with 99.00% 	 Time used:  0.09 sec
2023-04-02 19:26:56,255 		5016 of 10000 with 99.00% 	 Time used:  0.10 sec
2023-04-02 19:26:56,344 		5040 of 10000 with 99.01% 	 Time used:  0.09 sec
2023-04-02 19:26:56,437 		5064 of 10000 with 99.01% 	 Time used:  0.09 sec
2023-04-02 19:26:56,516 		5088 of 10000 with 99.00% 	 Time used:  0.08 sec
2023-04-02 19:26:56,609 		5112 of 10000 with 99.00% 	 Time used:  0.09 sec
2023-04-02 19:26:56,691 		5136 of 10000 with 98.99% 	 Time used:  0.08 sec
2023-04-02 19:26:56,779 		5160 of 10000 with 98.99% 	 Time used:  0.09 sec
2023-04-02 19:26:56,870 		5184 of 10000 with 99.00% 	 Time used:  0.09 sec
2023-04-02 19:26:56,977 		5208 of 10000 with 99.00% 	 Time used:  0.11 sec
2023-04-02 19:26:57,072 		5232 of 10000 with 99.01% 	 Time used:  0.10 sec
2023-04-02 19:26:57,170 		5256 of 10000 with 99.01% 	 Time used:  0.10 sec
2023-04-02 19:26:57,266 		5280 of 10000 with 99.02% 	 Time used:  0.10 sec
2023-04-02 19:26:57,374 		5304 of 10000 with 99.02% 	 Time used:  0.11 sec
2023-04-02 19:26:57,471 		5328 of 10000 with 99.02% 	 Time used:  0.10 sec
2023-04-02 19:26:57,564 		5352 of 10000 with 99.01% 	 Time used:  0.09 sec
2023-04-02 19:26:57,646 		5376 of 10000 with 99.00% 	 Time used:  0.08 sec
2023-04-02 19:26:57,726 		5400 of 10000 with 98.98% 	 Time used:  0.08 sec
2023-04-02 19:26:57,811 		5424 of 10000 with 98.99% 	 Time used:  0.08 sec
2023-04-02 19:26:57,899 		5448 of 10000 with 98.99% 	 Time used:  0.09 sec
2023-04-02 19:26:57,989 		5472 of 10000 with 98.99% 	 Time used:  0.09 sec
2023-04-02 19:26:58,074 		5496 of 10000 with 99.00% 	 Time used:  0.09 sec
2023-04-02 19:26:58,172 		5520 of 10000 with 99.00% 	 Time used:  0.10 sec
2023-04-02 19:26:58,281 		5544 of 10000 with 99.01% 	 Time used:  0.11 sec
2023-04-02 19:26:58,385 		5568 of 10000 with 99.01% 	 Time used:  0.10 sec
2023-04-02 19:26:58,486 		5592 of 10000 with 99.02% 	 Time used:  0.10 sec
2023-04-02 19:26:58,568 		5616 of 10000 with 99.02% 	 Time used:  0.08 sec
2023-04-02 19:26:58,657 		5640 of 10000 with 99.01% 	 Time used:  0.09 sec
2023-04-02 19:26:58,739 		5664 of 10000 with 99.01% 	 Time used:  0.08 sec
2023-04-02 19:26:58,833 		5688 of 10000 with 99.02% 	 Time used:  0.09 sec
2023-04-02 19:26:58,929 		5712 of 10000 with 99.02% 	 Time used:  0.10 sec
2023-04-02 19:26:59,012 		5736 of 10000 with 99.01% 	 Time used:  0.08 sec
2023-04-02 19:26:59,102 		5760 of 10000 with 99.01% 	 Time used:  0.09 sec
2023-04-02 19:26:59,192 		5784 of 10000 with 99.00% 	 Time used:  0.09 sec
2023-04-02 19:26:59,274 		5808 of 10000 with 99.00% 	 Time used:  0.08 sec
2023-04-02 19:26:59,367 		5832 of 10000 with 98.97% 	 Time used:  0.09 sec
2023-04-02 19:26:59,460 		5856 of 10000 with 98.98% 	 Time used:  0.09 sec
2023-04-02 19:26:59,543 		5880 of 10000 with 98.98% 	 Time used:  0.08 sec
2023-04-02 19:26:59,639 		5904 of 10000 with 98.98% 	 Time used:  0.09 sec
2023-04-02 19:26:59,727 		5928 of 10000 with 98.99% 	 Time used:  0.09 sec
2023-04-02 19:26:59,829 		5952 of 10000 with 98.99% 	 Time used:  0.10 sec
2023-04-02 19:26:59,928 		5976 of 10000 with 99.00% 	 Time used:  0.10 sec
2023-04-02 19:27:00,030 		6000 of 10000 with 98.98% 	 Time used:  0.10 sec
2023-04-02 19:27:00,139 		6024 of 10000 with 98.99% 	 Time used:  0.11 sec
2023-04-02 19:27:00,242 		6048 of 10000 with 98.97% 	 Time used:  0.10 sec
2023-04-02 19:27:00,352 		6072 of 10000 with 98.98% 	 Time used:  0.11 sec
2023-04-02 19:27:00,437 		6096 of 10000 with 98.95% 	 Time used:  0.08 sec
2023-04-02 19:27:00,525 		6120 of 10000 with 98.95% 	 Time used:  0.09 sec
2023-04-02 19:27:00,624 		6144 of 10000 with 98.96% 	 Time used:  0.10 sec
2023-04-02 19:27:00,714 		6168 of 10000 with 98.95% 	 Time used:  0.09 sec
2023-04-02 19:27:00,810 		6192 of 10000 with 98.95% 	 Time used:  0.10 sec
2023-04-02 19:27:00,904 		6216 of 10000 with 98.95% 	 Time used:  0.09 sec
2023-04-02 19:27:00,985 		6240 of 10000 with 98.96% 	 Time used:  0.08 sec
2023-04-02 19:27:01,093 		6264 of 10000 with 98.96% 	 Time used:  0.11 sec
2023-04-02 19:27:01,210 		6288 of 10000 with 98.97% 	 Time used:  0.12 sec
2023-04-02 19:27:01,297 		6312 of 10000 with 98.97% 	 Time used:  0.09 sec
2023-04-02 19:27:01,388 		6336 of 10000 with 98.97% 	 Time used:  0.09 sec
2023-04-02 19:27:01,469 		6360 of 10000 with 98.98% 	 Time used:  0.08 sec
2023-04-02 19:27:01,570 		6384 of 10000 with 98.97% 	 Time used:  0.10 sec
2023-04-02 19:27:01,664 		6408 of 10000 with 98.94% 	 Time used:  0.09 sec
2023-04-02 19:27:01,756 		6432 of 10000 with 98.94% 	 Time used:  0.09 sec
2023-04-02 19:27:01,849 		6456 of 10000 with 98.95% 	 Time used:  0.09 sec
2023-04-02 19:27:01,942 		6480 of 10000 with 98.95% 	 Time used:  0.09 sec
2023-04-02 19:27:02,029 		6504 of 10000 with 98.94% 	 Time used:  0.09 sec
2023-04-02 19:27:02,123 		6528 of 10000 with 98.94% 	 Time used:  0.09 sec
2023-04-02 19:27:02,222 		6552 of 10000 with 98.93% 	 Time used:  0.10 sec
2023-04-02 19:27:02,327 		6576 of 10000 with 98.94% 	 Time used:  0.10 sec
2023-04-02 19:27:02,428 		6600 of 10000 with 98.94% 	 Time used:  0.10 sec
2023-04-02 19:27:02,526 		6624 of 10000 with 98.94% 	 Time used:  0.10 sec
2023-04-02 19:27:02,612 		6648 of 10000 with 98.95% 	 Time used:  0.09 sec
2023-04-02 19:27:02,712 		6672 of 10000 with 98.95% 	 Time used:  0.10 sec
2023-04-02 19:27:02,814 		6696 of 10000 with 98.95% 	 Time used:  0.10 sec
2023-04-02 19:27:02,894 		6720 of 10000 with 98.96% 	 Time used:  0.08 sec
2023-04-02 19:27:02,976 		6744 of 10000 with 98.96% 	 Time used:  0.08 sec
2023-04-02 19:27:03,057 		6768 of 10000 with 98.95% 	 Time used:  0.08 sec
2023-04-02 19:27:03,159 		6792 of 10000 with 98.93% 	 Time used:  0.10 sec
2023-04-02 19:27:03,274 		6816 of 10000 with 98.93% 	 Time used:  0.12 sec
2023-04-02 19:27:03,368 		6840 of 10000 with 98.92% 	 Time used:  0.09 sec
2023-04-02 19:27:03,467 		6864 of 10000 with 98.92% 	 Time used:  0.10 sec
2023-04-02 19:27:03,577 		6888 of 10000 with 98.93% 	 Time used:  0.11 sec
2023-04-02 19:27:03,684 		6912 of 10000 with 98.93% 	 Time used:  0.11 sec
2023-04-02 19:27:03,781 		6936 of 10000 with 98.93% 	 Time used:  0.10 sec
2023-04-02 19:27:03,873 		6960 of 10000 with 98.94% 	 Time used:  0.09 sec
2023-04-02 19:27:03,978 		6984 of 10000 with 98.93% 	 Time used:  0.10 sec
2023-04-02 19:27:04,073 		7008 of 10000 with 98.93% 	 Time used:  0.09 sec
2023-04-02 19:27:04,173 		7032 of 10000 with 98.92% 	 Time used:  0.10 sec
2023-04-02 19:27:04,272 		7056 of 10000 with 98.92% 	 Time used:  0.10 sec
2023-04-02 19:27:04,367 		7080 of 10000 with 98.93% 	 Time used:  0.09 sec
2023-04-02 19:27:04,477 		7104 of 10000 with 98.93% 	 Time used:  0.11 sec
2023-04-02 19:27:04,571 		7128 of 10000 with 98.92% 	 Time used:  0.09 sec
2023-04-02 19:27:04,662 		7152 of 10000 with 98.92% 	 Time used:  0.09 sec
2023-04-02 19:27:04,742 		7176 of 10000 with 98.91% 	 Time used:  0.08 sec
2023-04-02 19:27:04,835 		7200 of 10000 with 98.92% 	 Time used:  0.09 sec
2023-04-02 19:27:04,926 		7224 of 10000 with 98.92% 	 Time used:  0.09 sec
2023-04-02 19:27:05,012 		7248 of 10000 with 98.91% 	 Time used:  0.09 sec
2023-04-02 19:27:05,107 		7272 of 10000 with 98.91% 	 Time used:  0.09 sec
2023-04-02 19:27:05,217 		7296 of 10000 with 98.92% 	 Time used:  0.11 sec
2023-04-02 19:27:05,307 		7320 of 10000 with 98.91% 	 Time used:  0.09 sec
2023-04-02 19:27:05,399 		7344 of 10000 with 98.90% 	 Time used:  0.09 sec
2023-04-02 19:27:05,483 		7368 of 10000 with 98.90% 	 Time used:  0.08 sec
2023-04-02 19:27:05,579 		7392 of 10000 with 98.90% 	 Time used:  0.10 sec
2023-04-02 19:27:05,659 		7416 of 10000 with 98.91% 	 Time used:  0.08 sec
2023-04-02 19:27:05,745 		7440 of 10000 with 98.91% 	 Time used:  0.09 sec
2023-04-02 19:27:05,844 		7464 of 10000 with 98.91% 	 Time used:  0.10 sec
2023-04-02 19:27:05,947 		7488 of 10000 with 98.92% 	 Time used:  0.10 sec
2023-04-02 19:27:06,044 		7512 of 10000 with 98.92% 	 Time used:  0.10 sec
2023-04-02 19:27:06,157 		7536 of 10000 with 98.93% 	 Time used:  0.11 sec
2023-04-02 19:27:06,256 		7560 of 10000 with 98.90% 	 Time used:  0.10 sec
2023-04-02 19:27:06,341 		7584 of 10000 with 98.91% 	 Time used:  0.08 sec
2023-04-02 19:27:06,427 		7608 of 10000 with 98.91% 	 Time used:  0.09 sec
2023-04-02 19:27:06,519 		7632 of 10000 with 98.91% 	 Time used:  0.09 sec
2023-04-02 19:27:06,620 		7656 of 10000 with 98.92% 	 Time used:  0.10 sec
2023-04-02 19:27:06,725 		7680 of 10000 with 98.92% 	 Time used:  0.10 sec
2023-04-02 19:27:06,815 		7704 of 10000 with 98.92% 	 Time used:  0.09 sec
2023-04-02 19:27:06,892 		7728 of 10000 with 98.93% 	 Time used:  0.08 sec
2023-04-02 19:27:06,986 		7752 of 10000 with 98.93% 	 Time used:  0.09 sec
2023-04-02 19:27:07,089 		7776 of 10000 with 98.93% 	 Time used:  0.10 sec
2023-04-02 19:27:07,181 		7800 of 10000 with 98.94% 	 Time used:  0.09 sec
2023-04-02 19:27:07,278 		7824 of 10000 with 98.94% 	 Time used:  0.10 sec
2023-04-02 19:27:07,385 		7848 of 10000 with 98.94% 	 Time used:  0.11 sec
2023-04-02 19:27:07,486 		7872 of 10000 with 98.93% 	 Time used:  0.10 sec
2023-04-02 19:27:07,581 		7896 of 10000 with 98.94% 	 Time used:  0.09 sec
2023-04-02 19:27:07,674 		7920 of 10000 with 98.93% 	 Time used:  0.09 sec
2023-04-02 19:27:07,780 		7944 of 10000 with 98.93% 	 Time used:  0.11 sec
2023-04-02 19:27:07,907 		7968 of 10000 with 98.92% 	 Time used:  0.13 sec
2023-04-02 19:27:08,002 		7992 of 10000 with 98.92% 	 Time used:  0.09 sec
2023-04-02 19:27:08,100 		8016 of 10000 with 98.90% 	 Time used:  0.10 sec
2023-04-02 19:27:08,207 		8040 of 10000 with 98.91% 	 Time used:  0.11 sec
2023-04-02 19:27:08,301 		8064 of 10000 with 98.91% 	 Time used:  0.09 sec
2023-04-02 19:27:08,398 		8088 of 10000 with 98.91% 	 Time used:  0.10 sec
2023-04-02 19:27:08,499 		8112 of 10000 with 98.90% 	 Time used:  0.10 sec
2023-04-02 19:27:08,587 		8136 of 10000 with 98.91% 	 Time used:  0.09 sec
2023-04-02 19:27:08,678 		8160 of 10000 with 98.91% 	 Time used:  0.09 sec
2023-04-02 19:27:08,758 		8184 of 10000 with 98.91% 	 Time used:  0.08 sec
2023-04-02 19:27:08,838 		8208 of 10000 with 98.92% 	 Time used:  0.08 sec
2023-04-02 19:27:08,924 		8232 of 10000 with 98.91% 	 Time used:  0.09 sec
2023-04-02 19:27:09,013 		8256 of 10000 with 98.91% 	 Time used:  0.09 sec
2023-04-02 19:27:09,109 		8280 of 10000 with 98.91% 	 Time used:  0.10 sec
2023-04-02 19:27:09,210 		8304 of 10000 with 98.92% 	 Time used:  0.10 sec
2023-04-02 19:27:09,297 		8328 of 10000 with 98.92% 	 Time used:  0.09 sec
2023-04-02 19:27:09,393 		8352 of 10000 with 98.90% 	 Time used:  0.10 sec
2023-04-02 19:27:09,490 		8376 of 10000 with 98.90% 	 Time used:  0.10 sec
2023-04-02 19:27:09,577 		8400 of 10000 with 98.90% 	 Time used:  0.09 sec
2023-04-02 19:27:09,672 		8424 of 10000 with 98.91% 	 Time used:  0.10 sec
2023-04-02 19:27:09,785 		8448 of 10000 with 98.91% 	 Time used:  0.11 sec
2023-04-02 19:27:09,888 		8472 of 10000 with 98.91% 	 Time used:  0.10 sec
2023-04-02 19:27:09,998 		8496 of 10000 with 98.92% 	 Time used:  0.11 sec
2023-04-02 19:27:10,089 		8520 of 10000 with 98.92% 	 Time used:  0.09 sec
2023-04-02 19:27:10,189 		8544 of 10000 with 98.91% 	 Time used:  0.10 sec
2023-04-02 19:27:10,297 		8568 of 10000 with 98.91% 	 Time used:  0.11 sec
2023-04-02 19:27:10,402 		8592 of 10000 with 98.91% 	 Time used:  0.10 sec
2023-04-02 19:27:10,489 		8616 of 10000 with 98.90% 	 Time used:  0.09 sec
2023-04-02 19:27:10,572 		8640 of 10000 with 98.89% 	 Time used:  0.08 sec
2023-04-02 19:27:10,664 		8664 of 10000 with 98.89% 	 Time used:  0.09 sec
2023-04-02 19:27:10,758 		8688 of 10000 with 98.90% 	 Time used:  0.09 sec
2023-04-02 19:27:10,862 		8712 of 10000 with 98.90% 	 Time used:  0.10 sec
2023-04-02 19:27:10,960 		8736 of 10000 with 98.90% 	 Time used:  0.10 sec
2023-04-02 19:27:11,056 		8760 of 10000 with 98.90% 	 Time used:  0.10 sec
2023-04-02 19:27:11,140 		8784 of 10000 with 98.91% 	 Time used:  0.08 sec
2023-04-02 19:27:11,228 		8808 of 10000 with 98.90% 	 Time used:  0.09 sec
2023-04-02 19:27:11,312 		8832 of 10000 with 98.90% 	 Time used:  0.08 sec
2023-04-02 19:27:11,394 		8856 of 10000 with 98.90% 	 Time used:  0.08 sec
2023-04-02 19:27:11,486 		8880 of 10000 with 98.91% 	 Time used:  0.09 sec
2023-04-02 19:27:11,568 		8904 of 10000 with 98.91% 	 Time used:  0.08 sec
2023-04-02 19:27:11,652 		8928 of 10000 with 98.91% 	 Time used:  0.08 sec
2023-04-02 19:27:11,746 		8952 of 10000 with 98.92% 	 Time used:  0.09 sec
2023-04-02 19:27:11,844 		8976 of 10000 with 98.92% 	 Time used:  0.10 sec
2023-04-02 19:27:11,925 		9000 of 10000 with 98.92% 	 Time used:  0.08 sec
2023-04-02 19:27:12,022 		9024 of 10000 with 98.93% 	 Time used:  0.10 sec
2023-04-02 19:27:12,134 		9048 of 10000 with 98.93% 	 Time used:  0.11 sec
2023-04-02 19:27:12,226 		9072 of 10000 with 98.91% 	 Time used:  0.09 sec
2023-04-02 19:27:12,315 		9096 of 10000 with 98.91% 	 Time used:  0.09 sec
2023-04-02 19:27:12,401 		9120 of 10000 with 98.91% 	 Time used:  0.09 sec
2023-04-02 19:27:12,496 		9144 of 10000 with 98.92% 	 Time used:  0.09 sec
2023-04-02 19:27:12,599 		9168 of 10000 with 98.92% 	 Time used:  0.10 sec
2023-04-02 19:27:12,695 		9192 of 10000 with 98.92% 	 Time used:  0.09 sec
2023-04-02 19:27:12,786 		9216 of 10000 with 98.91% 	 Time used:  0.09 sec
2023-04-02 19:27:12,887 		9240 of 10000 with 98.91% 	 Time used:  0.10 sec
2023-04-02 19:27:12,991 		9264 of 10000 with 98.91% 	 Time used:  0.10 sec
2023-04-02 19:27:13,091 		9288 of 10000 with 98.91% 	 Time used:  0.10 sec
2023-04-02 19:27:13,185 		9312 of 10000 with 98.92% 	 Time used:  0.09 sec
2023-04-02 19:27:13,281 		9336 of 10000 with 98.92% 	 Time used:  0.10 sec
2023-04-02 19:27:13,375 		9360 of 10000 with 98.92% 	 Time used:  0.09 sec
2023-04-02 19:27:13,453 		9384 of 10000 with 98.92% 	 Time used:  0.08 sec
2023-04-02 19:27:13,534 		9408 of 10000 with 98.93% 	 Time used:  0.08 sec
2023-04-02 19:27:13,631 		9432 of 10000 with 98.93% 	 Time used:  0.10 sec
2023-04-02 19:27:13,724 		9456 of 10000 with 98.92% 	 Time used:  0.09 sec
2023-04-02 19:27:13,803 		9480 of 10000 with 98.91% 	 Time used:  0.08 sec
2023-04-02 19:27:13,897 		9504 of 10000 with 98.92% 	 Time used:  0.09 sec
2023-04-02 19:27:13,997 		9528 of 10000 with 98.92% 	 Time used:  0.10 sec
2023-04-02 19:27:14,084 		9552 of 10000 with 98.92% 	 Time used:  0.09 sec
2023-04-02 19:27:14,178 		9576 of 10000 with 98.92% 	 Time used:  0.09 sec
2023-04-02 19:27:14,273 		9600 of 10000 with 98.93% 	 Time used:  0.09 sec
2023-04-02 19:27:14,361 		9624 of 10000 with 98.93% 	 Time used:  0.09 sec
2023-04-02 19:27:14,449 		9648 of 10000 with 98.92% 	 Time used:  0.09 sec
2023-04-02 19:27:14,532 		9672 of 10000 with 98.91% 	 Time used:  0.08 sec
2023-04-02 19:27:14,618 		9696 of 10000 with 98.92% 	 Time used:  0.08 sec
2023-04-02 19:27:14,705 		9720 of 10000 with 98.92% 	 Time used:  0.09 sec
2023-04-02 19:27:14,804 		9744 of 10000 with 98.91% 	 Time used:  0.10 sec
2023-04-02 19:27:14,890 		9768 of 10000 with 98.90% 	 Time used:  0.09 sec
2023-04-02 19:27:14,991 		9792 of 10000 with 98.90% 	 Time used:  0.10 sec
2023-04-02 19:27:15,092 		9816 of 10000 with 98.90% 	 Time used:  0.10 sec
2023-04-02 19:27:15,185 		9840 of 10000 with 98.90% 	 Time used:  0.09 sec
2023-04-02 19:27:15,278 		9864 of 10000 with 98.89% 	 Time used:  0.09 sec
2023-04-02 19:27:15,382 		9888 of 10000 with 98.90% 	 Time used:  0.10 sec
2023-04-02 19:27:15,475 		9912 of 10000 with 98.90% 	 Time used:  0.09 sec
2023-04-02 19:27:15,557 		9936 of 10000 with 98.90% 	 Time used:  0.08 sec
2023-04-02 19:27:15,650 		9960 of 10000 with 98.91% 	 Time used:  0.09 sec
2023-04-02 19:27:15,732 		9984 of 10000 with 98.91% 	 Time used:  0.08 sec
2023-04-02 19:27:15,809 		10000 of 10000 with 98.90% 	 Time used:  0.08 sec
2023-04-02 19:27:15,810 
2023-04-02 19:27:15,811 			Learning rate: weights:   1.000e-02    
2023-04-02 19:27:15,811 			Last test performance: 98.90%
2023-04-02 19:27:15,811 ----------------
2023-04-02 19:27:17,765   17  =>  0    		Training 486 pattern with 99.17% 	Forward time: 	 1.82 sec
2023-04-02 19:27:17,765 			Loss:    1.312e-02    			Backward time: 	 0.13 sec 
2023-04-02 19:27:17,766 ADAM: Layer 0 -> dw_min:9.9803e-01  dw_max:1.0019e+00 lr:1.0000e-02
2023-04-02 19:27:17,766 ADAM: Layer 1 -> dw_min:9.8635e-01  dw_max:1.0079e+00 lr:1.0000e-02
2023-04-02 19:27:17,766 ADAM: Layer 2 -> dw_min:9.8666e-01  dw_max:1.0132e+00 lr:1.0000e-02
2023-04-02 19:27:17,766 ADAM: Layer 3 -> dw_min:9.8996e-01  dw_max:1.0059e+00 lr:1.0000e-02
2023-04-02 19:27:17,787 			Learning rate: weights:   1.000e-02    
2023-04-02 19:27:17,787 			Last test performance: 98.90%
2023-04-02 19:27:17,787 ----------------
2023-04-02 19:27:19,812   17  =>  1    		Training 486 pattern with 99.38% 	Forward time: 	 1.89 sec
2023-04-02 19:27:19,812 			Loss:    2.181e-02    			Backward time: 	 0.13 sec 
2023-04-02 19:27:19,813 ADAM: Layer 0 -> dw_min:9.9762e-01  dw_max:1.0023e+00 lr:1.0000e-02
2023-04-02 19:27:19,813 ADAM: Layer 1 -> dw_min:9.8772e-01  dw_max:1.0075e+00 lr:1.0000e-02
2023-04-02 19:27:19,813 ADAM: Layer 2 -> dw_min:9.8799e-01  dw_max:1.0138e+00 lr:1.0000e-02
2023-04-02 19:27:19,813 ADAM: Layer 3 -> dw_min:9.9096e-01  dw_max:1.0053e+00 lr:1.0000e-02
2023-04-02 19:27:19,835 			Learning rate: weights:   1.000e-02    
2023-04-02 19:27:19,836 			Last test performance: 98.90%
2023-04-02 19:27:19,836 ----------------
2023-04-02 19:27:21,920   17  =>  2    		Training 486 pattern with 99.79% 	Forward time: 	 1.95 sec
2023-04-02 19:27:21,921 			Loss:    1.225e-02    			Backward time: 	 0.13 sec 
2023-04-02 19:27:21,921 ADAM: Layer 0 -> dw_min:9.9669e-01  dw_max:1.0025e+00 lr:1.0000e-02
2023-04-02 19:27:21,921 ADAM: Layer 1 -> dw_min:9.8911e-01  dw_max:1.0088e+00 lr:1.0000e-02
2023-04-02 19:27:21,921 ADAM: Layer 2 -> dw_min:9.8831e-01  dw_max:1.0124e+00 lr:1.0000e-02
2023-04-02 19:27:21,921 ADAM: Layer 3 -> dw_min:9.9186e-01  dw_max:1.0048e+00 lr:1.0000e-02
2023-04-02 19:27:21,998 			Learning rate: weights:   1.000e-02    
2023-04-02 19:27:21,998 			Last test performance: 98.90%
2023-04-02 19:27:21,998 ----------------
2023-04-02 19:27:24,098   17  =>  3    		Training 486 pattern with 99.58% 	Forward time: 	 1.96 sec
2023-04-02 19:27:24,099 			Loss:    8.738e-03    			Backward time: 	 0.13 sec 
2023-04-02 19:27:24,099 ADAM: Layer 0 -> dw_min:9.9727e-01  dw_max:1.0025e+00 lr:1.0000e-02
2023-04-02 19:27:24,099 ADAM: Layer 1 -> dw_min:9.9026e-01  dw_max:1.0080e+00 lr:1.0000e-02
2023-04-02 19:27:24,099 ADAM: Layer 2 -> dw_min:9.8828e-01  dw_max:1.0150e+00 lr:1.0000e-02
2023-04-02 19:27:24,099 ADAM: Layer 3 -> dw_min:9.9267e-01  dw_max:1.0043e+00 lr:1.0000e-02
2023-04-02 19:27:24,171 			Learning rate: weights:   1.000e-02    
2023-04-02 19:27:24,171 			Last test performance: 98.90%
2023-04-02 19:27:24,171 ----------------
2023-04-02 19:27:26,175   17  =>  4    		Training 486 pattern with 98.75% 	Forward time: 	 1.87 sec
2023-04-02 19:27:26,175 			Loss:    2.674e-02    			Backward time: 	 0.13 sec 
2023-04-02 19:27:26,175 ADAM: Layer 0 -> dw_min:9.9708e-01  dw_max:1.0020e+00 lr:1.0000e-02
2023-04-02 19:27:26,175 ADAM: Layer 1 -> dw_min:9.9115e-01  dw_max:1.0074e+00 lr:1.0000e-02
2023-04-02 19:27:26,175 ADAM: Layer 2 -> dw_min:9.8379e-01  dw_max:1.0178e+00 lr:1.0000e-02
2023-04-02 19:27:26,176 ADAM: Layer 3 -> dw_min:9.9339e-01  dw_max:1.0076e+00 lr:1.0000e-02
2023-04-02 19:27:26,194 			Learning rate: weights:   1.000e-02    
2023-04-02 19:27:26,194 			Last test performance: 98.90%
2023-04-02 19:27:26,194 ----------------
2023-04-02 19:27:28,270   17  =>  5    		Training 486 pattern with 99.38% 	Forward time: 	 1.94 sec
2023-04-02 19:27:28,270 			Loss:    2.580e-02    			Backward time: 	 0.13 sec 
2023-04-02 19:27:28,270 ADAM: Layer 0 -> dw_min:9.9757e-01  dw_max:1.0020e+00 lr:1.0000e-02
2023-04-02 19:27:28,271 ADAM: Layer 1 -> dw_min:9.9160e-01  dw_max:1.0083e+00 lr:1.0000e-02
2023-04-02 19:27:28,271 ADAM: Layer 2 -> dw_min:9.8540e-01  dw_max:1.0160e+00 lr:1.0000e-02
2023-04-02 19:27:28,271 ADAM: Layer 3 -> dw_min:9.9405e-01  dw_max:1.0072e+00 lr:1.0000e-02
2023-04-02 19:27:28,352 			Learning rate: weights:   1.000e-02    
2023-04-02 19:27:28,352 			Last test performance: 98.90%
2023-04-02 19:27:28,352 ----------------
2023-04-02 19:27:30,425   17  =>  6    		Training 486 pattern with 98.75% 	Forward time: 	 1.94 sec
2023-04-02 19:27:30,425 			Loss:    3.916e-02    			Backward time: 	 0.13 sec 
2023-04-02 19:27:30,426 ADAM: Layer 0 -> dw_min:9.9743e-01  dw_max:1.0025e+00 lr:1.0000e-02
2023-04-02 19:27:30,426 ADAM: Layer 1 -> dw_min:9.9236e-01  dw_max:1.0083e+00 lr:1.0000e-02
2023-04-02 19:27:30,426 ADAM: Layer 2 -> dw_min:9.8620e-01  dw_max:1.0144e+00 lr:1.0000e-02
2023-04-02 19:27:30,427 ADAM: Layer 3 -> dw_min:9.9464e-01  dw_max:1.0069e+00 lr:1.0000e-02
2023-04-02 19:27:30,540 			Learning rate: weights:   1.000e-02    
2023-04-02 19:27:30,540 			Last test performance: 98.90%
2023-04-02 19:27:30,540 ----------------
2023-04-02 19:27:32,570   17  =>  7    		Training 486 pattern with 98.96% 	Forward time: 	 1.90 sec
2023-04-02 19:27:32,570 			Loss:    4.205e-02    			Backward time: 	 0.13 sec 
2023-04-02 19:27:32,570 ADAM: Layer 0 -> dw_min:9.9764e-01  dw_max:1.0022e+00 lr:1.0000e-02
2023-04-02 19:27:32,571 ADAM: Layer 1 -> dw_min:9.9294e-01  dw_max:1.0076e+00 lr:1.0000e-02
2023-04-02 19:27:32,571 ADAM: Layer 2 -> dw_min:9.8512e-01  dw_max:1.0146e+00 lr:1.0000e-02
2023-04-02 19:27:32,571 ADAM: Layer 3 -> dw_min:9.9507e-01  dw_max:1.0062e+00 lr:1.0000e-02
2023-04-02 19:27:32,599 			Learning rate: weights:   1.000e-02    
2023-04-02 19:27:32,599 			Last test performance: 98.90%
2023-04-02 19:27:32,599 ----------------
2023-04-02 19:27:34,665   17  =>  8    		Training 486 pattern with 99.58% 	Forward time: 	 1.93 sec
2023-04-02 19:27:34,665 			Loss:    2.320e-02    			Backward time: 	 0.13 sec 
2023-04-02 19:27:34,665 ADAM: Layer 0 -> dw_min:9.9726e-01  dw_max:1.0020e+00 lr:1.0000e-02
2023-04-02 19:27:34,666 ADAM: Layer 1 -> dw_min:9.9126e-01  dw_max:1.0089e+00 lr:1.0000e-02
2023-04-02 19:27:34,666 ADAM: Layer 2 -> dw_min:9.8647e-01  dw_max:1.0131e+00 lr:1.0000e-02
2023-04-02 19:27:34,666 ADAM: Layer 3 -> dw_min:9.9556e-01  dw_max:1.0081e+00 lr:1.0000e-02
2023-04-02 19:27:34,737 			Learning rate: weights:   1.000e-02    
2023-04-02 19:27:34,738 			Last test performance: 98.90%
2023-04-02 19:27:34,738 ----------------
2023-04-02 19:27:36,802   17  =>  9    		Training 486 pattern with 99.58% 	Forward time: 	 1.93 sec
2023-04-02 19:27:36,802 			Loss:    1.110e-02    			Backward time: 	 0.13 sec 
2023-04-02 19:27:36,802 ADAM: Layer 0 -> dw_min:9.9782e-01  dw_max:1.0018e+00 lr:1.0000e-02
2023-04-02 19:27:36,802 ADAM: Layer 1 -> dw_min:9.8890e-01  dw_max:1.0084e+00 lr:1.0000e-02
2023-04-02 19:27:36,802 ADAM: Layer 2 -> dw_min:9.8310e-01  dw_max:1.0149e+00 lr:1.0000e-02
2023-04-02 19:27:36,802 ADAM: Layer 3 -> dw_min:9.9600e-01  dw_max:1.0073e+00 lr:1.0000e-02
2023-04-02 19:27:36,857 			Learning rate: weights:   1.000e-02    
2023-04-02 19:27:36,858 			Last test performance: 98.90%
2023-04-02 19:27:36,858 ----------------
2023-04-02 19:27:38,921   17  =>  10   		Training 486 pattern with 99.38% 	Forward time: 	 1.93 sec
2023-04-02 19:27:38,921 			Loss:    1.832e-02    			Backward time: 	 0.13 sec 
2023-04-02 19:27:38,921 ADAM: Layer 0 -> dw_min:9.9816e-01  dw_max:1.0017e+00 lr:1.0000e-02
2023-04-02 19:27:38,921 ADAM: Layer 1 -> dw_min:9.8706e-01  dw_max:1.0084e+00 lr:1.0000e-02
2023-04-02 19:27:38,922 ADAM: Layer 2 -> dw_min:9.8477e-01  dw_max:1.0140e+00 lr:1.0000e-02
2023-04-02 19:27:38,922 ADAM: Layer 3 -> dw_min:9.9372e-01  dw_max:1.0066e+00 lr:1.0000e-02
2023-04-02 19:27:38,992 			Learning rate: weights:   1.000e-02    
2023-04-02 19:27:38,993 			Last test performance: 98.90%
2023-04-02 19:27:38,993 ----------------
2023-04-02 19:27:41,144   17  =>  11   		Training 486 pattern with 99.38% 	Forward time: 	 2.02 sec
2023-04-02 19:27:41,144 			Loss:    2.935e-02    			Backward time: 	 0.13 sec 
2023-04-02 19:27:41,145 ADAM: Layer 0 -> dw_min:9.9763e-01  dw_max:1.0021e+00 lr:1.0000e-02
2023-04-02 19:27:41,145 ADAM: Layer 1 -> dw_min:9.8759e-01  dw_max:1.0076e+00 lr:1.0000e-02
2023-04-02 19:27:41,145 ADAM: Layer 2 -> dw_min:9.8613e-01  dw_max:1.0126e+00 lr:1.0000e-02
2023-04-02 19:27:41,145 ADAM: Layer 3 -> dw_min:9.9431e-01  dw_max:1.0059e+00 lr:1.0000e-02
2023-04-02 19:27:41,173 			Learning rate: weights:   1.000e-02    
2023-04-02 19:27:41,173 			Last test performance: 98.90%
2023-04-02 19:27:41,173 ----------------
2023-04-02 19:27:43,173   17  =>  12   		Training 486 pattern with 99.17% 	Forward time: 	 1.87 sec
2023-04-02 19:27:43,173 			Loss:    3.323e-02    			Backward time: 	 0.13 sec 
2023-04-02 19:27:43,173 ADAM: Layer 0 -> dw_min:9.9704e-01  dw_max:1.0028e+00 lr:1.0000e-02
2023-04-02 19:27:43,173 ADAM: Layer 1 -> dw_min:9.8923e-01  dw_max:1.0141e+00 lr:1.0000e-02
2023-04-02 19:27:43,174 ADAM: Layer 2 -> dw_min:9.8557e-01  dw_max:1.0161e+00 lr:1.0000e-02
2023-04-02 19:27:43,174 ADAM: Layer 3 -> dw_min:9.9010e-01  dw_max:1.0057e+00 lr:1.0000e-02
2023-04-02 19:27:43,254 			Learning rate: weights:   1.000e-02    
2023-04-02 19:27:43,254 			Last test performance: 98.90%
2023-04-02 19:27:43,254 ----------------
2023-04-02 19:27:45,292   17  =>  13   		Training 486 pattern with 99.79% 	Forward time: 	 1.90 sec
2023-04-02 19:27:45,292 			Loss:    1.423e-02    			Backward time: 	 0.13 sec 
2023-04-02 19:27:45,292 ADAM: Layer 0 -> dw_min:9.9700e-01  dw_max:1.0026e+00 lr:1.0000e-02
2023-04-02 19:27:45,292 ADAM: Layer 1 -> dw_min:9.9018e-01  dw_max:1.0134e+00 lr:1.0000e-02
2023-04-02 19:27:45,292 ADAM: Layer 2 -> dw_min:9.8700e-01  dw_max:1.0145e+00 lr:1.0000e-02
2023-04-02 19:27:45,293 ADAM: Layer 3 -> dw_min:9.9108e-01  dw_max:1.0051e+00 lr:1.0000e-02
2023-04-02 19:27:45,354 			Learning rate: weights:   1.000e-02    
2023-04-02 19:27:45,354 			Last test performance: 98.90%
2023-04-02 19:27:45,355 ----------------
2023-04-02 19:27:47,486   17  =>  14   		Training 486 pattern with 98.96% 	Forward time: 	 2.00 sec
2023-04-02 19:27:47,486 			Loss:    2.236e-02    			Backward time: 	 0.13 sec 
2023-04-02 19:27:47,486 ADAM: Layer 0 -> dw_min:9.9544e-01  dw_max:1.0031e+00 lr:1.0000e-02
2023-04-02 19:27:47,486 ADAM: Layer 1 -> dw_min:9.9054e-01  dw_max:1.0120e+00 lr:1.0000e-02
2023-04-02 19:27:47,487 ADAM: Layer 2 -> dw_min:9.8563e-01  dw_max:1.0134e+00 lr:1.0000e-02
2023-04-02 19:27:47,487 ADAM: Layer 3 -> dw_min:9.9197e-01  dw_max:1.0081e+00 lr:1.0000e-02
2023-04-02 19:27:47,511 			Learning rate: weights:   1.000e-02    
2023-04-02 19:27:47,511 			Last test performance: 98.90%
2023-04-02 19:27:47,511 ----------------
2023-04-02 19:27:49,557   17  =>  15   		Training 486 pattern with 98.96% 	Forward time: 	 1.91 sec
2023-04-02 19:27:49,557 			Loss:    3.082e-02    			Backward time: 	 0.13 sec 
2023-04-02 19:27:49,557 ADAM: Layer 0 -> dw_min:9.9603e-01  dw_max:1.0026e+00 lr:1.0000e-02
2023-04-02 19:27:49,557 ADAM: Layer 1 -> dw_min:9.8920e-01  dw_max:1.0103e+00 lr:1.0000e-02
2023-04-02 19:27:49,557 ADAM: Layer 2 -> dw_min:9.8631e-01  dw_max:1.0121e+00 lr:1.0000e-02
2023-04-02 19:27:49,557 ADAM: Layer 3 -> dw_min:9.9275e-01  dw_max:1.0077e+00 lr:1.0000e-02
2023-04-02 19:27:49,578 			Learning rate: weights:   1.000e-02    
2023-04-02 19:27:49,578 			Last test performance: 98.90%
2023-04-02 19:27:49,578 ----------------
2023-04-02 19:27:51,637   17  =>  16   		Training 486 pattern with 99.38% 	Forward time: 	 1.93 sec
2023-04-02 19:27:51,637 			Loss:    2.555e-02    			Backward time: 	 0.13 sec 
2023-04-02 19:27:51,637 ADAM: Layer 0 -> dw_min:9.9583e-01  dw_max:1.0035e+00 lr:1.0000e-02
2023-04-02 19:27:51,637 ADAM: Layer 1 -> dw_min:9.8892e-01  dw_max:1.0107e+00 lr:1.0000e-02
2023-04-02 19:27:51,637 ADAM: Layer 2 -> dw_min:9.8576e-01  dw_max:1.0143e+00 lr:1.0000e-02
2023-04-02 19:27:51,637 ADAM: Layer 3 -> dw_min:9.9342e-01  dw_max:1.0075e+00 lr:1.0000e-02
2023-04-02 19:27:51,713 			Learning rate: weights:   1.000e-02    
2023-04-02 19:27:51,713 			Last test performance: 98.90%
2023-04-02 19:27:51,713 ----------------
2023-04-02 19:27:53,822   17  =>  17   		Training 486 pattern with 99.17% 	Forward time: 	 1.98 sec
2023-04-02 19:27:53,823 			Loss:    1.975e-02    			Backward time: 	 0.13 sec 
2023-04-02 19:27:53,823 ADAM: Layer 0 -> dw_min:9.9636e-01  dw_max:1.0030e+00 lr:1.0000e-02
2023-04-02 19:27:53,823 ADAM: Layer 1 -> dw_min:9.9009e-01  dw_max:1.0094e+00 lr:1.0000e-02
2023-04-02 19:27:53,823 ADAM: Layer 2 -> dw_min:9.8718e-01  dw_max:1.0129e+00 lr:1.0000e-02
2023-04-02 19:27:53,823 ADAM: Layer 3 -> dw_min:9.9407e-01  dw_max:1.0068e+00 lr:1.0000e-02
2023-04-02 19:27:53,851 			Learning rate: weights:   1.000e-02    
2023-04-02 19:27:53,851 			Last test performance: 98.90%
2023-04-02 19:27:53,851 ----------------
2023-04-02 19:27:55,993   17  =>  18   		Training 486 pattern with 99.38% 	Forward time: 	 2.01 sec
2023-04-02 19:27:55,993 			Loss:    2.884e-02    			Backward time: 	 0.13 sec 
2023-04-02 19:27:55,993 ADAM: Layer 0 -> dw_min:9.9704e-01  dw_max:1.0028e+00 lr:1.0000e-02
2023-04-02 19:27:55,993 ADAM: Layer 1 -> dw_min:9.8991e-01  dw_max:1.0082e+00 lr:1.0000e-02
2023-04-02 19:27:55,994 ADAM: Layer 2 -> dw_min:9.8606e-01  dw_max:1.0144e+00 lr:1.0000e-02
2023-04-02 19:27:55,994 ADAM: Layer 3 -> dw_min:9.9323e-01  dw_max:1.0061e+00 lr:1.0000e-02
2023-04-02 19:27:56,076 			Learning rate: weights:   1.000e-02    
2023-04-02 19:27:56,076 			Last test performance: 98.90%
2023-04-02 19:27:56,076 ----------------
2023-04-02 19:27:58,112   17  =>  19   		Training 486 pattern with 99.79% 	Forward time: 	 1.90 sec
2023-04-02 19:27:58,112 			Loss:    9.351e-03    			Backward time: 	 0.13 sec 
2023-04-02 19:27:58,112 ADAM: Layer 0 -> dw_min:9.9741e-01  dw_max:1.0026e+00 lr:1.0000e-02
2023-04-02 19:27:58,112 ADAM: Layer 1 -> dw_min:9.9096e-01  dw_max:1.0074e+00 lr:1.0000e-02
2023-04-02 19:27:58,112 ADAM: Layer 2 -> dw_min:9.8743e-01  dw_max:1.0129e+00 lr:1.0000e-02
2023-04-02 19:27:58,113 ADAM: Layer 3 -> dw_min:9.9390e-01  dw_max:1.0055e+00 lr:1.0000e-02
2023-04-02 19:27:58,156 			Learning rate: weights:   1.000e-02    
2023-04-02 19:27:58,156 			Last test performance: 98.90%
2023-04-02 19:27:58,156 ----------------
2023-04-02 19:28:00,191   17  =>  20   		Training 486 pattern with 99.79% 	Forward time: 	 1.90 sec
2023-04-02 19:28:00,191 			Loss:    1.416e-02    			Backward time: 	 0.13 sec 
2023-04-02 19:28:00,192 ADAM: Layer 0 -> dw_min:9.9757e-01  dw_max:1.0021e+00 lr:1.0000e-02
2023-04-02 19:28:00,192 ADAM: Layer 1 -> dw_min:9.9223e-01  dw_max:1.0069e+00 lr:1.0000e-02
2023-04-02 19:28:00,192 ADAM: Layer 2 -> dw_min:9.8868e-01  dw_max:1.0117e+00 lr:1.0000e-02
2023-04-02 19:28:00,192 ADAM: Layer 3 -> dw_min:9.9452e-01  dw_max:1.0049e+00 lr:1.0000e-02
2023-04-02 19:28:00,216 			Learning rate: weights:   1.000e-02    
2023-04-02 19:28:00,216 			Last test performance: 98.90%
2023-04-02 19:28:00,216 ----------------
2023-04-02 19:28:02,295   17  =>  21   		Training 486 pattern with 98.12% 	Forward time: 	 1.94 sec
2023-04-02 19:28:02,296 			Loss:    5.932e-02    			Backward time: 	 0.13 sec 
2023-04-02 19:28:02,296 ADAM: Layer 0 -> dw_min:9.9771e-01  dw_max:1.0030e+00 lr:1.0000e-02
2023-04-02 19:28:02,296 ADAM: Layer 1 -> dw_min:9.9138e-01  dw_max:1.0084e+00 lr:1.0000e-02
2023-04-02 19:28:02,296 ADAM: Layer 2 -> dw_min:9.8583e-01  dw_max:1.0145e+00 lr:1.0000e-02
2023-04-02 19:28:02,296 ADAM: Layer 3 -> dw_min:9.9506e-01  dw_max:1.0044e+00 lr:1.0000e-02
2023-04-02 19:28:02,329 			Learning rate: weights:   1.000e-02    
2023-04-02 19:28:02,329 			Last test performance: 98.90%
2023-04-02 19:28:02,329 ----------------
2023-04-02 19:28:04,359   17  =>  22   		Training 486 pattern with 98.96% 	Forward time: 	 1.90 sec
2023-04-02 19:28:04,360 			Loss:    3.717e-02    			Backward time: 	 0.13 sec 
2023-04-02 19:28:04,360 ADAM: Layer 0 -> dw_min:9.9747e-01  dw_max:1.0024e+00 lr:1.0000e-02
2023-04-02 19:28:04,360 ADAM: Layer 1 -> dw_min:9.9215e-01  dw_max:1.0084e+00 lr:1.0000e-02
2023-04-02 19:28:04,360 ADAM: Layer 2 -> dw_min:9.8724e-01  dw_max:1.0132e+00 lr:1.0000e-02
2023-04-02 19:28:04,360 ADAM: Layer 3 -> dw_min:9.9556e-01  dw_max:1.0042e+00 lr:1.0000e-02
2023-04-02 19:28:04,384 			Learning rate: weights:   1.000e-02    
2023-04-02 19:28:04,384 			Last test performance: 98.90%
2023-04-02 19:28:04,384 ----------------
2023-04-02 19:28:06,526   17  =>  23   		Training 486 pattern with 99.58% 	Forward time: 	 2.01 sec
2023-04-02 19:28:06,527 			Loss:    2.170e-02    			Backward time: 	 0.13 sec 
2023-04-02 19:28:06,527 ADAM: Layer 0 -> dw_min:9.9767e-01  dw_max:1.0021e+00 lr:1.0000e-02
2023-04-02 19:28:06,527 ADAM: Layer 1 -> dw_min:9.9285e-01  dw_max:1.0114e+00 lr:1.0000e-02
2023-04-02 19:28:06,527 ADAM: Layer 2 -> dw_min:9.8611e-01  dw_max:1.0119e+00 lr:1.0000e-02
2023-04-02 19:28:06,527 ADAM: Layer 3 -> dw_min:9.9600e-01  dw_max:1.0055e+00 lr:1.0000e-02
2023-04-02 19:28:06,553 			Learning rate: weights:   1.000e-02    
2023-04-02 19:28:06,553 			Last test performance: 98.90%
2023-04-02 19:28:06,553 ----------------
2023-04-02 19:28:08,614   17  =>  24   		Training 486 pattern with 99.17% 	Forward time: 	 1.93 sec
2023-04-02 19:28:08,614 			Loss:    1.354e-02    			Backward time: 	 0.13 sec 
2023-04-02 19:28:08,614 ADAM: Layer 0 -> dw_min:9.9667e-01  dw_max:1.0019e+00 lr:1.0000e-02
2023-04-02 19:28:08,614 ADAM: Layer 1 -> dw_min:9.9235e-01  dw_max:1.0105e+00 lr:1.0000e-02
2023-04-02 19:28:08,614 ADAM: Layer 2 -> dw_min:9.8585e-01  dw_max:1.0149e+00 lr:1.0000e-02
2023-04-02 19:28:08,615 ADAM: Layer 3 -> dw_min:9.9640e-01  dw_max:1.0050e+00 lr:1.0000e-02
2023-04-02 19:28:08,659 			Learning rate: weights:   1.000e-02    
2023-04-02 19:28:08,659 			Last test performance: 98.90%
2023-04-02 19:28:08,659 ----------------
2023-04-02 19:28:10,711   17  =>  25   		Training 486 pattern with 98.75% 	Forward time: 	 1.92 sec
2023-04-02 19:28:10,711 			Loss:    2.164e-02    			Backward time: 	 0.13 sec 
2023-04-02 19:28:10,711 ADAM: Layer 0 -> dw_min:9.9653e-01  dw_max:1.0019e+00 lr:1.0000e-02
2023-04-02 19:28:10,712 ADAM: Layer 1 -> dw_min:9.8960e-01  dw_max:1.0096e+00 lr:1.0000e-02
2023-04-02 19:28:10,712 ADAM: Layer 2 -> dw_min:9.8519e-01  dw_max:1.0137e+00 lr:1.0000e-02
2023-04-02 19:28:10,712 ADAM: Layer 3 -> dw_min:9.9323e-01  dw_max:1.0087e+00 lr:1.0000e-02
2023-04-02 19:28:10,741 			Learning rate: weights:   1.000e-02    
2023-04-02 19:28:10,742 			Last test performance: 98.90%
2023-04-02 19:28:10,742 ----------------
2023-04-02 19:28:12,817   17  =>  26   		Training 486 pattern with 98.75% 	Forward time: 	 1.94 sec
2023-04-02 19:28:12,818 			Loss:    4.396e-02    			Backward time: 	 0.13 sec 
2023-04-02 19:28:12,818 ADAM: Layer 0 -> dw_min:9.9674e-01  dw_max:1.0020e+00 lr:1.0000e-02
2023-04-02 19:28:12,818 ADAM: Layer 1 -> dw_min:9.8250e-01  dw_max:1.0113e+00 lr:1.0000e-02
2023-04-02 19:28:12,818 ADAM: Layer 2 -> dw_min:9.8569e-01  dw_max:1.0147e+00 lr:1.0000e-02
2023-04-02 19:28:12,818 ADAM: Layer 3 -> dw_min:9.9390e-01  dw_max:1.0078e+00 lr:1.0000e-02
2023-04-02 19:28:12,897 			Learning rate: weights:   1.000e-02    
2023-04-02 19:28:12,897 			Last test performance: 98.90%
2023-04-02 19:28:12,897 ----------------
2023-04-02 19:28:14,951   17  =>  27   		Training 486 pattern with 99.58% 	Forward time: 	 1.92 sec
2023-04-02 19:28:14,951 			Loss:    1.856e-02    			Backward time: 	 0.13 sec 
2023-04-02 19:28:14,952 ADAM: Layer 0 -> dw_min:9.9634e-01  dw_max:1.0023e+00 lr:1.0000e-02
2023-04-02 19:28:14,952 ADAM: Layer 1 -> dw_min:9.8329e-01  dw_max:1.0105e+00 lr:1.0000e-02
2023-04-02 19:28:14,952 ADAM: Layer 2 -> dw_min:9.8542e-01  dw_max:1.0142e+00 lr:1.0000e-02
2023-04-02 19:28:14,952 ADAM: Layer 3 -> dw_min:9.9450e-01  dw_max:1.0070e+00 lr:1.0000e-02
2023-04-02 19:28:15,029 			Learning rate: weights:   1.000e-02    
2023-04-02 19:28:15,029 			Last test performance: 98.90%
2023-04-02 19:28:15,029 ----------------
2023-04-02 19:28:17,023   17  =>  28   		Training 486 pattern with 99.38% 	Forward time: 	 1.86 sec
2023-04-02 19:28:17,023 			Loss:    1.758e-02    			Backward time: 	 0.13 sec 
2023-04-02 19:28:17,023 ADAM: Layer 0 -> dw_min:9.9660e-01  dw_max:1.0022e+00 lr:1.0000e-02
2023-04-02 19:28:17,023 ADAM: Layer 1 -> dw_min:9.8429e-01  dw_max:1.0097e+00 lr:1.0000e-02
2023-04-02 19:28:17,023 ADAM: Layer 2 -> dw_min:9.8700e-01  dw_max:1.0144e+00 lr:1.0000e-02
2023-04-02 19:28:17,024 ADAM: Layer 3 -> dw_min:9.9243e-01  dw_max:1.0063e+00 lr:1.0000e-02
2023-04-02 19:28:17,118 			Learning rate: weights:   1.000e-02    
2023-04-02 19:28:17,118 			Last test performance: 98.90%
2023-04-02 19:28:17,118 ----------------
2023-04-02 19:28:19,292   17  =>  29   		Training 486 pattern with 98.96% 	Forward time: 	 2.04 sec
2023-04-02 19:28:19,292 			Loss:    2.791e-02    			Backward time: 	 0.13 sec 
2023-04-02 19:28:19,292 ADAM: Layer 0 -> dw_min:9.9658e-01  dw_max:1.0023e+00 lr:1.0000e-02
2023-04-02 19:28:19,292 ADAM: Layer 1 -> dw_min:9.8571e-01  dw_max:1.0146e+00 lr:1.0000e-02
2023-04-02 19:28:19,292 ADAM: Layer 2 -> dw_min:9.8542e-01  dw_max:1.0129e+00 lr:1.0000e-02
2023-04-02 19:28:19,292 ADAM: Layer 3 -> dw_min:9.9319e-01  dw_max:1.0057e+00 lr:1.0000e-02
2023-04-02 19:28:19,349 			Learning rate: weights:   1.000e-02    
2023-04-02 19:28:19,349 			Last test performance: 98.90%
2023-04-02 19:28:19,349 ----------------
2023-04-02 19:28:21,405   17  =>  30   		Training 486 pattern with 99.58% 	Forward time: 	 1.92 sec
2023-04-02 19:28:21,405 			Loss:    1.225e-02    			Backward time: 	 0.13 sec 
2023-04-02 19:28:21,405 ADAM: Layer 0 -> dw_min:9.9707e-01  dw_max:1.0021e+00 lr:1.0000e-02
2023-04-02 19:28:21,406 ADAM: Layer 1 -> dw_min:9.8702e-01  dw_max:1.0143e+00 lr:1.0000e-02
2023-04-02 19:28:21,406 ADAM: Layer 2 -> dw_min:9.8594e-01  dw_max:1.0151e+00 lr:1.0000e-02
2023-04-02 19:28:21,406 ADAM: Layer 3 -> dw_min:9.9386e-01  dw_max:1.0056e+00 lr:1.0000e-02
2023-04-02 19:28:21,501 			Learning rate: weights:   1.000e-02    
2023-04-02 19:28:21,501 			Last test performance: 98.90%
2023-04-02 19:28:21,502 ----------------
2023-04-02 19:28:23,538   17  =>  31   		Training 486 pattern with 98.75% 	Forward time: 	 1.90 sec
2023-04-02 19:28:23,538 			Loss:    2.390e-02    			Backward time: 	 0.13 sec 
2023-04-02 19:28:23,538 ADAM: Layer 0 -> dw_min:9.9683e-01  dw_max:1.0030e+00 lr:1.0000e-02
2023-04-02 19:28:23,538 ADAM: Layer 1 -> dw_min:9.8791e-01  dw_max:1.0133e+00 lr:1.0000e-02
2023-04-02 19:28:23,538 ADAM: Layer 2 -> dw_min:9.8469e-01  dw_max:1.0143e+00 lr:1.0000e-02
2023-04-02 19:28:23,539 ADAM: Layer 3 -> dw_min:9.9186e-01  dw_max:1.0070e+00 lr:1.0000e-02
2023-04-02 19:28:23,567 			Learning rate: weights:   1.000e-02    
2023-04-02 19:28:23,568 			Last test performance: 98.90%
2023-04-02 19:28:23,568 ----------------
2023-04-02 19:28:25,590   17  =>  32   		Training 486 pattern with 99.38% 	Forward time: 	 1.89 sec
2023-04-02 19:28:25,590 			Loss:    2.656e-02    			Backward time: 	 0.13 sec 
2023-04-02 19:28:25,590 ADAM: Layer 0 -> dw_min:9.9640e-01  dw_max:1.0025e+00 lr:1.0000e-02
2023-04-02 19:28:25,590 ADAM: Layer 1 -> dw_min:9.8938e-01  dw_max:1.0118e+00 lr:1.0000e-02
2023-04-02 19:28:25,590 ADAM: Layer 2 -> dw_min:9.8621e-01  dw_max:1.0149e+00 lr:1.0000e-02
2023-04-02 19:28:25,591 ADAM: Layer 3 -> dw_min:9.9267e-01  dw_max:1.0063e+00 lr:1.0000e-02
2023-04-02 19:28:25,670 			Learning rate: weights:   1.000e-02    
2023-04-02 19:28:25,670 			Last test performance: 98.90%
2023-04-02 19:28:25,670 ----------------
2023-04-02 19:28:27,758   17  =>  33   		Training 486 pattern with 99.17% 	Forward time: 	 1.95 sec
2023-04-02 19:28:27,758 			Loss:    2.737e-02    			Backward time: 	 0.13 sec 
2023-04-02 19:28:27,758 ADAM: Layer 0 -> dw_min:9.9656e-01  dw_max:1.0033e+00 lr:1.0000e-02
2023-04-02 19:28:27,758 ADAM: Layer 1 -> dw_min:9.8949e-01  dw_max:1.0128e+00 lr:1.0000e-02
2023-04-02 19:28:27,758 ADAM: Layer 2 -> dw_min:9.8557e-01  dw_max:1.0142e+00 lr:1.0000e-02
2023-04-02 19:28:27,758 ADAM: Layer 3 -> dw_min:9.9340e-01  dw_max:1.0057e+00 lr:1.0000e-02
2023-04-02 19:28:27,782 			Learning rate: weights:   1.000e-02    
2023-04-02 19:28:27,782 			Last test performance: 98.90%
2023-04-02 19:28:27,782 ----------------
2023-04-02 19:28:29,884   17  =>  34   		Training 486 pattern with 99.38% 	Forward time: 	 1.97 sec
2023-04-02 19:28:29,884 			Loss:    3.411e-02    			Backward time: 	 0.13 sec 
2023-04-02 19:28:29,884 ADAM: Layer 0 -> dw_min:9.9670e-01  dw_max:1.0036e+00 lr:1.0000e-02
2023-04-02 19:28:29,885 ADAM: Layer 1 -> dw_min:9.9063e-01  dw_max:1.0125e+00 lr:1.0000e-02
2023-04-02 19:28:29,885 ADAM: Layer 2 -> dw_min:9.8623e-01  dw_max:1.0128e+00 lr:1.0000e-02
2023-04-02 19:28:29,885 ADAM: Layer 3 -> dw_min:9.9406e-01  dw_max:1.0074e+00 lr:1.0000e-02
2023-04-02 19:28:29,960 			Learning rate: weights:   1.000e-02    
2023-04-02 19:28:29,960 			Last test performance: 98.90%
2023-04-02 19:28:29,961 ----------------
2023-04-02 19:28:31,938   17  =>  35   		Training 486 pattern with 100.00% 	Forward time: 	 1.84 sec
2023-04-02 19:28:31,938 			Loss:    5.864e-03    			Backward time: 	 0.13 sec 
2023-04-02 19:28:31,939 ADAM: Layer 0 -> dw_min:9.9718e-01  dw_max:1.0036e+00 lr:1.0000e-02
2023-04-02 19:28:31,939 ADAM: Layer 1 -> dw_min:9.8982e-01  dw_max:1.0102e+00 lr:1.0000e-02
2023-04-02 19:28:31,939 ADAM: Layer 2 -> dw_min:9.8673e-01  dw_max:1.0115e+00 lr:1.0000e-02
2023-04-02 19:28:31,939 ADAM: Layer 3 -> dw_min:9.9465e-01  dw_max:1.0067e+00 lr:1.0000e-02
2023-04-02 19:28:31,960 			Learning rate: weights:   1.000e-02    
2023-04-02 19:28:31,960 			Last test performance: 98.90%
2023-04-02 19:28:31,960 ----------------
2023-04-02 19:28:34,037   17  =>  36   		Training 486 pattern with 98.75% 	Forward time: 	 1.94 sec
2023-04-02 19:28:34,037 			Loss:    3.177e-02    			Backward time: 	 0.13 sec 
2023-04-02 19:28:34,037 ADAM: Layer 0 -> dw_min:9.9700e-01  dw_max:1.0022e+00 lr:1.0000e-02
2023-04-02 19:28:34,038 ADAM: Layer 1 -> dw_min:9.9076e-01  dw_max:1.0087e+00 lr:1.0000e-02
2023-04-02 19:28:34,038 ADAM: Layer 2 -> dw_min:9.8521e-01  dw_max:1.0116e+00 lr:1.0000e-02
2023-04-02 19:28:34,038 ADAM: Layer 3 -> dw_min:9.9085e-01  dw_max:1.0073e+00 lr:1.0000e-02
2023-04-02 19:28:34,119 			Learning rate: weights:   1.000e-02    
2023-04-02 19:28:34,119 			Last test performance: 98.90%
2023-04-02 19:28:34,119 ----------------
2023-04-02 19:28:36,237   17  =>  37   		Training 486 pattern with 99.17% 	Forward time: 	 1.99 sec
2023-04-02 19:28:36,237 			Loss:    1.518e-02    			Backward time: 	 0.13 sec 
2023-04-02 19:28:36,237 ADAM: Layer 0 -> dw_min:9.9739e-01  dw_max:1.0017e+00 lr:1.0000e-02
2023-04-02 19:28:36,237 ADAM: Layer 1 -> dw_min:9.8873e-01  dw_max:1.0095e+00 lr:1.0000e-02
2023-04-02 19:28:36,238 ADAM: Layer 2 -> dw_min:9.8527e-01  dw_max:1.0117e+00 lr:1.0000e-02
2023-04-02 19:28:36,238 ADAM: Layer 3 -> dw_min:9.9175e-01  dw_max:1.0072e+00 lr:1.0000e-02
2023-04-02 19:28:36,317 			Learning rate: weights:   1.000e-02    
2023-04-02 19:28:36,317 			Last test performance: 98.90%
2023-04-02 19:28:36,317 ----------------
2023-04-02 19:28:38,395   17  =>  38   		Training 486 pattern with 99.17% 	Forward time: 	 1.95 sec
2023-04-02 19:28:38,395 			Loss:    1.961e-02    			Backward time: 	 0.13 sec 
2023-04-02 19:28:38,395 ADAM: Layer 0 -> dw_min:9.9769e-01  dw_max:1.0021e+00 lr:1.0000e-02
2023-04-02 19:28:38,396 ADAM: Layer 1 -> dw_min:9.8634e-01  dw_max:1.0086e+00 lr:1.0000e-02
2023-04-02 19:28:38,396 ADAM: Layer 2 -> dw_min:9.8284e-01  dw_max:1.0136e+00 lr:1.0000e-02
2023-04-02 19:28:38,396 ADAM: Layer 3 -> dw_min:9.9257e-01  dw_max:1.0065e+00 lr:1.0000e-02
2023-04-02 19:28:38,481 			Learning rate: weights:   1.000e-02    
2023-04-02 19:28:38,481 			Last test performance: 98.90%
2023-04-02 19:28:38,481 ----------------
2023-04-02 19:28:40,597   17  =>  39   		Training 486 pattern with 99.17% 	Forward time: 	 1.98 sec
2023-04-02 19:28:40,597 			Loss:    3.313e-02    			Backward time: 	 0.13 sec 
2023-04-02 19:28:40,598 ADAM: Layer 0 -> dw_min:9.9769e-01  dw_max:1.0020e+00 lr:1.0000e-02
2023-04-02 19:28:40,598 ADAM: Layer 1 -> dw_min:9.8769e-01  dw_max:1.0149e+00 lr:1.0000e-02
2023-04-02 19:28:40,598 ADAM: Layer 2 -> dw_min:9.8452e-01  dw_max:1.0147e+00 lr:1.0000e-02
2023-04-02 19:28:40,598 ADAM: Layer 3 -> dw_min:9.9182e-01  dw_max:1.0058e+00 lr:1.0000e-02
2023-04-02 19:28:40,618 			Learning rate: weights:   1.000e-02    
2023-04-02 19:28:40,618 			Last test performance: 98.90%
2023-04-02 19:28:40,618 ----------------
2023-04-02 19:28:42,694   17  =>  40   		Training 486 pattern with 99.17% 	Forward time: 	 1.94 sec
2023-04-02 19:28:42,694 			Loss:    1.325e-02    			Backward time: 	 0.13 sec 
2023-04-02 19:28:42,694 ADAM: Layer 0 -> dw_min:9.9748e-01  dw_max:1.0032e+00 lr:1.0000e-02
2023-04-02 19:28:42,694 ADAM: Layer 1 -> dw_min:9.8718e-01  dw_max:1.0162e+00 lr:1.0000e-02
2023-04-02 19:28:42,695 ADAM: Layer 2 -> dw_min:9.8563e-01  dw_max:1.0148e+00 lr:1.0000e-02
2023-04-02 19:28:42,695 ADAM: Layer 3 -> dw_min:9.9249e-01  dw_max:1.0054e+00 lr:1.0000e-02
2023-04-02 19:28:42,795 			Learning rate: weights:   1.000e-02    
2023-04-02 19:28:42,795 			Last test performance: 98.90%
2023-04-02 19:28:42,795 ----------------
2023-04-02 19:28:44,858   17  =>  41   		Training 486 pattern with 99.17% 	Forward time: 	 1.93 sec
2023-04-02 19:28:44,858 			Loss:    2.949e-02    			Backward time: 	 0.13 sec 
2023-04-02 19:28:44,858 ADAM: Layer 0 -> dw_min:9.9795e-01  dw_max:1.0026e+00 lr:1.0000e-02
2023-04-02 19:28:44,858 ADAM: Layer 1 -> dw_min:9.8728e-01  dw_max:1.0131e+00 lr:1.0000e-02
2023-04-02 19:28:44,859 ADAM: Layer 2 -> dw_min:9.8524e-01  dw_max:1.0147e+00 lr:1.0000e-02
2023-04-02 19:28:44,859 ADAM: Layer 3 -> dw_min:9.9323e-01  dw_max:1.0048e+00 lr:1.0000e-02
2023-04-02 19:28:44,939 			Learning rate: weights:   1.000e-02    
2023-04-02 19:28:44,939 			Last test performance: 98.90%
2023-04-02 19:28:44,939 ----------------
2023-04-02 19:28:47,084   17  =>  42   		Training 486 pattern with 99.38% 	Forward time: 	 2.01 sec
2023-04-02 19:28:47,084 			Loss:    1.172e-02    			Backward time: 	 0.13 sec 
2023-04-02 19:28:47,085 ADAM: Layer 0 -> dw_min:9.9764e-01  dw_max:1.0027e+00 lr:1.0000e-02
2023-04-02 19:28:47,085 ADAM: Layer 1 -> dw_min:9.8369e-01  dw_max:1.0110e+00 lr:1.0000e-02
2023-04-02 19:28:47,085 ADAM: Layer 2 -> dw_min:9.8654e-01  dw_max:1.0136e+00 lr:1.0000e-02
2023-04-02 19:28:47,085 ADAM: Layer 3 -> dw_min:9.9390e-01  dw_max:1.0053e+00 lr:1.0000e-02
2023-04-02 19:28:47,165 			Learning rate: weights:   1.000e-02    
2023-04-02 19:28:47,165 			Last test performance: 98.90%
2023-04-02 19:28:47,165 ----------------
2023-04-02 19:28:49,337   17  =>  43   		Training 486 pattern with 98.54% 	Forward time: 	 2.04 sec
2023-04-02 19:28:49,337 			Loss:    4.359e-02    			Backward time: 	 0.13 sec 
2023-04-02 19:28:49,337 ADAM: Layer 0 -> dw_min:9.9667e-01  dw_max:1.0027e+00 lr:1.0000e-02
2023-04-02 19:28:49,337 ADAM: Layer 1 -> dw_min:9.8533e-01  dw_max:1.0127e+00 lr:1.0000e-02
2023-04-02 19:28:49,337 ADAM: Layer 2 -> dw_min:9.8523e-01  dw_max:1.0190e+00 lr:1.0000e-02
2023-04-02 19:28:49,337 ADAM: Layer 3 -> dw_min:9.8818e-01  dw_max:1.0078e+00 lr:1.0000e-02
2023-04-02 19:28:49,416 			Learning rate: weights:   1.000e-02    
2023-04-02 19:28:49,416 			Last test performance: 98.90%
2023-04-02 19:28:49,416 ----------------
2023-04-02 19:28:51,476   17  =>  44   		Training 486 pattern with 100.00% 	Forward time: 	 1.93 sec
2023-04-02 19:28:51,476 			Loss:    1.481e-03    			Backward time: 	 0.13 sec 
2023-04-02 19:28:51,476 ADAM: Layer 0 -> dw_min:9.9702e-01  dw_max:1.0024e+00 lr:1.0000e-02
2023-04-02 19:28:51,476 ADAM: Layer 1 -> dw_min:9.8681e-01  dw_max:1.0084e+00 lr:1.0000e-02
2023-04-02 19:28:51,476 ADAM: Layer 2 -> dw_min:9.8670e-01  dw_max:1.0171e+00 lr:1.0000e-02
2023-04-02 19:28:51,476 ADAM: Layer 3 -> dw_min:9.8935e-01  dw_max:1.0070e+00 lr:1.0000e-02
2023-04-02 19:28:51,557 			Learning rate: weights:   1.000e-02    
2023-04-02 19:28:51,557 			Last test performance: 98.90%
2023-04-02 19:28:51,557 ----------------
2023-04-02 19:28:53,718   17  =>  45   		Training 486 pattern with 99.38% 	Forward time: 	 2.02 sec
2023-04-02 19:28:53,718 			Loss:    1.458e-02    			Backward time: 	 0.13 sec 
2023-04-02 19:28:53,718 ADAM: Layer 0 -> dw_min:9.9717e-01  dw_max:1.0028e+00 lr:1.0000e-02
2023-04-02 19:28:53,718 ADAM: Layer 1 -> dw_min:9.8341e-01  dw_max:1.0093e+00 lr:1.0000e-02
2023-04-02 19:28:53,718 ADAM: Layer 2 -> dw_min:9.8633e-01  dw_max:1.0154e+00 lr:1.0000e-02
2023-04-02 19:28:53,718 ADAM: Layer 3 -> dw_min:9.9041e-01  dw_max:1.0097e+00 lr:1.0000e-02
2023-04-02 19:28:53,743 			Learning rate: weights:   1.000e-02    
2023-04-02 19:28:53,743 			Last test performance: 98.90%
2023-04-02 19:28:53,743 ----------------
2023-04-02 19:28:55,734   17  =>  46   		Training 486 pattern with 99.58% 	Forward time: 	 1.86 sec
2023-04-02 19:28:55,734 			Loss:    1.918e-02    			Backward time: 	 0.13 sec 
2023-04-02 19:28:55,735 ADAM: Layer 0 -> dw_min:9.9741e-01  dw_max:1.0026e+00 lr:1.0000e-02
2023-04-02 19:28:55,735 ADAM: Layer 1 -> dw_min:9.8503e-01  dw_max:1.0084e+00 lr:1.0000e-02
2023-04-02 19:28:55,735 ADAM: Layer 2 -> dw_min:9.8468e-01  dw_max:1.0143e+00 lr:1.0000e-02
2023-04-02 19:28:55,735 ADAM: Layer 3 -> dw_min:9.9136e-01  dw_max:1.0088e+00 lr:1.0000e-02
2023-04-02 19:28:55,765 			Learning rate: weights:   1.000e-02    
2023-04-02 19:28:55,765 			Last test performance: 98.90%
2023-04-02 19:28:55,765 ----------------
2023-04-02 19:28:57,800   17  =>  47   		Training 486 pattern with 98.96% 	Forward time: 	 1.90 sec
2023-04-02 19:28:57,800 			Loss:    3.055e-02    			Backward time: 	 0.13 sec 
2023-04-02 19:28:57,800 ADAM: Layer 0 -> dw_min:9.9773e-01  dw_max:1.0027e+00 lr:1.0000e-02
2023-04-02 19:28:57,801 ADAM: Layer 1 -> dw_min:9.8445e-01  dw_max:1.0075e+00 lr:1.0000e-02
2023-04-02 19:28:57,801 ADAM: Layer 2 -> dw_min:9.8132e-01  dw_max:1.0180e+00 lr:1.0000e-02
2023-04-02 19:28:57,801 ADAM: Layer 3 -> dw_min:9.9222e-01  dw_max:1.0079e+00 lr:1.0000e-02
2023-04-02 19:28:57,912 			Learning rate: weights:   1.000e-02    
2023-04-02 19:28:57,912 			Last test performance: 98.90%
2023-04-02 19:28:57,912 ----------------
2023-04-02 19:28:59,999   17  =>  48   		Training 486 pattern with 99.38% 	Forward time: 	 1.95 sec
2023-04-02 19:29:00,000 			Loss:    2.274e-02    			Backward time: 	 0.13 sec 
2023-04-02 19:29:00,000 ADAM: Layer 0 -> dw_min:9.9748e-01  dw_max:1.0023e+00 lr:1.0000e-02
2023-04-02 19:29:00,000 ADAM: Layer 1 -> dw_min:9.8478e-01  dw_max:1.0084e+00 lr:1.0000e-02
2023-04-02 19:29:00,000 ADAM: Layer 2 -> dw_min:9.8318e-01  dw_max:1.0162e+00 lr:1.0000e-02
2023-04-02 19:29:00,000 ADAM: Layer 3 -> dw_min:9.9300e-01  dw_max:1.0071e+00 lr:1.0000e-02
2023-04-02 19:29:00,023 			Learning rate: weights:   1.000e-02    
2023-04-02 19:29:00,023 			Last test performance: 98.90%
2023-04-02 19:29:00,023 ----------------
2023-04-02 19:29:02,012   17  =>  49   		Training 486 pattern with 99.38% 	Forward time: 	 1.86 sec
2023-04-02 19:29:02,012 			Loss:    2.258e-02    			Backward time: 	 0.13 sec 
2023-04-02 19:29:02,013 ADAM: Layer 0 -> dw_min:9.9761e-01  dw_max:1.0023e+00 lr:1.0000e-02
2023-04-02 19:29:02,013 ADAM: Layer 1 -> dw_min:9.8260e-01  dw_max:1.0071e+00 lr:1.0000e-02
2023-04-02 19:29:02,013 ADAM: Layer 2 -> dw_min:9.8485e-01  dw_max:1.0148e+00 lr:1.0000e-02
2023-04-02 19:29:02,013 ADAM: Layer 3 -> dw_min:9.9369e-01  dw_max:1.0064e+00 lr:1.0000e-02
2023-04-02 19:29:02,132 			Learning rate: weights:   1.000e-02    
2023-04-02 19:29:02,132 			Last test performance: 98.90%
2023-04-02 19:29:02,132 ----------------
2023-04-02 19:29:04,177   17  =>  50   		Training 486 pattern with 99.58% 	Forward time: 	 1.91 sec
2023-04-02 19:29:04,177 			Loss:    1.144e-02    			Backward time: 	 0.13 sec 
2023-04-02 19:29:04,177 ADAM: Layer 0 -> dw_min:9.9786e-01  dw_max:1.0027e+00 lr:1.0000e-02
2023-04-02 19:29:04,177 ADAM: Layer 1 -> dw_min:9.8471e-01  dw_max:1.0069e+00 lr:1.0000e-02
2023-04-02 19:29:04,177 ADAM: Layer 2 -> dw_min:9.8636e-01  dw_max:1.0133e+00 lr:1.0000e-02
2023-04-02 19:29:04,177 ADAM: Layer 3 -> dw_min:9.9432e-01  dw_max:1.0058e+00 lr:1.0000e-02
2023-04-02 19:29:04,203 			Learning rate: weights:   1.000e-02    
2023-04-02 19:29:04,203 			Last test performance: 98.90%
2023-04-02 19:29:04,203 ----------------
2023-04-02 19:29:06,321   17  =>  51   		Training 486 pattern with 98.54% 	Forward time: 	 1.98 sec
2023-04-02 19:29:06,321 			Loss:    4.351e-02    			Backward time: 	 0.13 sec 
2023-04-02 19:29:06,321 ADAM: Layer 0 -> dw_min:9.9607e-01  dw_max:1.0026e+00 lr:1.0000e-02
2023-04-02 19:29:06,322 ADAM: Layer 1 -> dw_min:9.8414e-01  dw_max:1.0080e+00 lr:1.0000e-02
2023-04-02 19:29:06,322 ADAM: Layer 2 -> dw_min:9.8585e-01  dw_max:1.0132e+00 lr:1.0000e-02
2023-04-02 19:29:06,322 ADAM: Layer 3 -> dw_min:9.9364e-01  dw_max:1.0053e+00 lr:1.0000e-02
2023-04-02 19:29:06,345 			Learning rate: weights:   1.000e-02    
2023-04-02 19:29:06,345 			Last test performance: 98.90%
2023-04-02 19:29:06,346 ----------------
2023-04-02 19:29:08,482   17  =>  52   		Training 486 pattern with 99.38% 	Forward time: 	 2.00 sec
2023-04-02 19:29:08,482 			Loss:    2.578e-02    			Backward time: 	 0.13 sec 
2023-04-02 19:29:08,482 ADAM: Layer 0 -> dw_min:9.9598e-01  dw_max:1.0026e+00 lr:1.0000e-02
2023-04-02 19:29:08,483 ADAM: Layer 1 -> dw_min:9.8428e-01  dw_max:1.0100e+00 lr:1.0000e-02
2023-04-02 19:29:08,483 ADAM: Layer 2 -> dw_min:9.8493e-01  dw_max:1.0152e+00 lr:1.0000e-02
2023-04-02 19:29:08,483 ADAM: Layer 3 -> dw_min:9.9427e-01  dw_max:1.0048e+00 lr:1.0000e-02
2023-04-02 19:29:08,564 			Learning rate: weights:   1.000e-02    
2023-04-02 19:29:08,564 			Last test performance: 98.90%
2023-04-02 19:29:08,564 ----------------
2023-04-02 19:29:10,524   17  =>  53   		Training 486 pattern with 98.96% 	Forward time: 	 1.83 sec
2023-04-02 19:29:10,525 			Loss:    2.417e-02    			Backward time: 	 0.13 sec 
2023-04-02 19:29:10,525 ADAM: Layer 0 -> dw_min:9.9612e-01  dw_max:1.0021e+00 lr:1.0000e-02
2023-04-02 19:29:10,525 ADAM: Layer 1 -> dw_min:9.8092e-01  dw_max:1.0088e+00 lr:1.0000e-02
2023-04-02 19:29:10,525 ADAM: Layer 2 -> dw_min:9.8516e-01  dw_max:1.0191e+00 lr:1.0000e-02
2023-04-02 19:29:10,525 ADAM: Layer 3 -> dw_min:9.9414e-01  dw_max:1.0083e+00 lr:1.0000e-02
2023-04-02 19:29:10,602 			Learning rate: weights:   1.000e-02    
2023-04-02 19:29:10,602 			Last test performance: 98.90%
2023-04-02 19:29:10,602 ----------------
2023-04-02 19:29:12,775   17  =>  54   		Training 486 pattern with 99.17% 	Forward time: 	 2.04 sec
2023-04-02 19:29:12,775 			Loss:    2.221e-02    			Backward time: 	 0.13 sec 
2023-04-02 19:29:12,776 ADAM: Layer 0 -> dw_min:9.9586e-01  dw_max:1.0020e+00 lr:1.0000e-02
2023-04-02 19:29:12,776 ADAM: Layer 1 -> dw_min:9.8269e-01  dw_max:1.0096e+00 lr:1.0000e-02
2023-04-02 19:29:12,776 ADAM: Layer 2 -> dw_min:9.8663e-01  dw_max:1.0172e+00 lr:1.0000e-02
2023-04-02 19:29:12,776 ADAM: Layer 3 -> dw_min:9.9472e-01  dw_max:1.0074e+00 lr:1.0000e-02
2023-04-02 19:29:12,921 			Learning rate: weights:   1.000e-02    
2023-04-02 19:29:12,921 			Last test performance: 98.90%
2023-04-02 19:29:12,921 ----------------
2023-04-02 19:29:15,012   17  =>  55   		Training 486 pattern with 99.17% 	Forward time: 	 1.96 sec
2023-04-02 19:29:15,012 			Loss:    2.689e-02    			Backward time: 	 0.13 sec 
2023-04-02 19:29:15,012 ADAM: Layer 0 -> dw_min:9.9592e-01  dw_max:1.0022e+00 lr:1.0000e-02
2023-04-02 19:29:15,012 ADAM: Layer 1 -> dw_min:9.8435e-01  dw_max:1.0106e+00 lr:1.0000e-02
2023-04-02 19:29:15,012 ADAM: Layer 2 -> dw_min:9.8535e-01  dw_max:1.0155e+00 lr:1.0000e-02
2023-04-02 19:29:15,012 ADAM: Layer 3 -> dw_min:9.9525e-01  dw_max:1.0067e+00 lr:1.0000e-02
2023-04-02 19:29:15,041 			Learning rate: weights:   1.000e-02    
2023-04-02 19:29:15,041 			Last test performance: 98.90%
2023-04-02 19:29:15,041 ----------------
2023-04-02 19:29:17,147   17  =>  56   		Training 486 pattern with 99.17% 	Forward time: 	 1.97 sec
2023-04-02 19:29:17,147 			Loss:    3.393e-02    			Backward time: 	 0.13 sec 
2023-04-02 19:29:17,147 ADAM: Layer 0 -> dw_min:9.9590e-01  dw_max:1.0021e+00 lr:1.0000e-02
2023-04-02 19:29:17,147 ADAM: Layer 1 -> dw_min:9.8594e-01  dw_max:1.0096e+00 lr:1.0000e-02
2023-04-02 19:29:17,147 ADAM: Layer 2 -> dw_min:9.8520e-01  dw_max:1.0140e+00 lr:1.0000e-02
2023-04-02 19:29:17,148 ADAM: Layer 3 -> dw_min:9.9572e-01  dw_max:1.0060e+00 lr:1.0000e-02
2023-04-02 19:29:17,170 			Learning rate: weights:   1.000e-02    
2023-04-02 19:29:17,170 			Last test performance: 98.90%
2023-04-02 19:29:17,170 ----------------
2023-04-02 19:29:19,295   17  =>  57   		Training 486 pattern with 98.96% 	Forward time: 	 1.99 sec
2023-04-02 19:29:19,295 			Loss:    3.362e-02    			Backward time: 	 0.13 sec 
2023-04-02 19:29:19,296 ADAM: Layer 0 -> dw_min:9.9613e-01  dw_max:1.0034e+00 lr:1.0000e-02
2023-04-02 19:29:19,296 ADAM: Layer 1 -> dw_min:9.8536e-01  dw_max:1.0095e+00 lr:1.0000e-02
2023-04-02 19:29:19,296 ADAM: Layer 2 -> dw_min:9.8515e-01  dw_max:1.0147e+00 lr:1.0000e-02
2023-04-02 19:29:19,296 ADAM: Layer 3 -> dw_min:9.9513e-01  dw_max:1.0112e+00 lr:1.0000e-02
2023-04-02 19:29:19,382 			Learning rate: weights:   1.000e-02    
2023-04-02 19:29:19,382 			Last test performance: 98.90%
2023-04-02 19:29:19,382 ----------------
2023-04-02 19:29:21,527   17  =>  58   		Training 486 pattern with 98.12% 	Forward time: 	 2.01 sec
2023-04-02 19:29:21,527 			Loss:    7.054e-02    			Backward time: 	 0.13 sec 
2023-04-02 19:29:21,527 ADAM: Layer 0 -> dw_min:9.9680e-01  dw_max:1.0026e+00 lr:1.0000e-02
2023-04-02 19:29:21,527 ADAM: Layer 1 -> dw_min:9.8700e-01  dw_max:1.0091e+00 lr:1.0000e-02
2023-04-02 19:29:21,527 ADAM: Layer 2 -> dw_min:9.8509e-01  dw_max:1.0179e+00 lr:1.0000e-02
2023-04-02 19:29:21,527 ADAM: Layer 3 -> dw_min:9.9545e-01  dw_max:1.0100e+00 lr:1.0000e-02
2023-04-02 19:29:21,569 			Learning rate: weights:   1.000e-02    
2023-04-02 19:29:21,570 			Last test performance: 98.90%
2023-04-02 19:29:21,570 ----------------
2023-04-02 19:29:23,733   17  =>  59   		Training 486 pattern with 98.96% 	Forward time: 	 2.02 sec
2023-04-02 19:29:23,733 			Loss:    3.100e-02    			Backward time: 	 0.13 sec 
2023-04-02 19:29:23,733 ADAM: Layer 0 -> dw_min:9.9689e-01  dw_max:1.0023e+00 lr:1.0000e-02
2023-04-02 19:29:23,733 ADAM: Layer 1 -> dw_min:9.8820e-01  dw_max:1.0082e+00 lr:1.0000e-02
2023-04-02 19:29:23,733 ADAM: Layer 2 -> dw_min:9.8554e-01  dw_max:1.0161e+00 lr:1.0000e-02
2023-04-02 19:29:23,733 ADAM: Layer 3 -> dw_min:9.9219e-01  dw_max:1.0090e+00 lr:1.0000e-02
2023-04-02 19:29:23,860 			Learning rate: weights:   1.000e-02    
2023-04-02 19:29:23,860 			Last test performance: 98.90%
2023-04-02 19:29:23,860 ----------------
2023-04-02 19:29:25,928   17  =>  60   		Training 486 pattern with 98.75% 	Forward time: 	 1.93 sec
2023-04-02 19:29:25,928 			Loss:    2.505e-02    			Backward time: 	 0.13 sec 
2023-04-02 19:29:25,928 ADAM: Layer 0 -> dw_min:9.9787e-01  dw_max:1.0026e+00 lr:1.0000e-02
2023-04-02 19:29:25,928 ADAM: Layer 1 -> dw_min:9.8933e-01  dw_max:1.0092e+00 lr:1.0000e-02
2023-04-02 19:29:25,928 ADAM: Layer 2 -> dw_min:9.8509e-01  dw_max:1.0145e+00 lr:1.0000e-02
2023-04-02 19:29:25,928 ADAM: Layer 3 -> dw_min:9.9294e-01  dw_max:1.0081e+00 lr:1.0000e-02
2023-04-02 19:29:25,950 			Learning rate: weights:   1.000e-02    
2023-04-02 19:29:25,950 			Last test performance: 98.90%
2023-04-02 19:29:25,950 ----------------
2023-04-02 19:29:28,107   17  =>  61   		Training 486 pattern with 99.17% 	Forward time: 	 2.02 sec
2023-04-02 19:29:28,107 			Loss:    3.510e-02    			Backward time: 	 0.13 sec 
2023-04-02 19:29:28,107 ADAM: Layer 0 -> dw_min:9.9773e-01  dw_max:1.0022e+00 lr:1.0000e-02
2023-04-02 19:29:28,107 ADAM: Layer 1 -> dw_min:9.8868e-01  dw_max:1.0121e+00 lr:1.0000e-02
2023-04-02 19:29:28,107 ADAM: Layer 2 -> dw_min:9.8657e-01  dw_max:1.0131e+00 lr:1.0000e-02
2023-04-02 19:29:28,107 ADAM: Layer 3 -> dw_min:9.9364e-01  dw_max:1.0130e+00 lr:1.0000e-02
2023-04-02 19:29:28,192 			Learning rate: weights:   1.000e-02    
2023-04-02 19:29:28,192 			Last test performance: 98.90%
2023-04-02 19:29:28,192 ----------------
2023-04-02 19:29:30,308   17  =>  62   		Training 486 pattern with 98.96% 	Forward time: 	 1.98 sec
2023-04-02 19:29:30,308 			Loss:    2.375e-02    			Backward time: 	 0.13 sec 
2023-04-02 19:29:30,308 ADAM: Layer 0 -> dw_min:9.9753e-01  dw_max:1.0022e+00 lr:1.0000e-02
2023-04-02 19:29:30,308 ADAM: Layer 1 -> dw_min:9.8995e-01  dw_max:1.0107e+00 lr:1.0000e-02
2023-04-02 19:29:30,309 ADAM: Layer 2 -> dw_min:9.8590e-01  dw_max:1.0130e+00 lr:1.0000e-02
2023-04-02 19:29:30,309 ADAM: Layer 3 -> dw_min:9.9427e-01  dw_max:1.0117e+00 lr:1.0000e-02
2023-04-02 19:29:30,441 			Learning rate: weights:   1.000e-02    
2023-04-02 19:29:30,441 			Last test performance: 98.90%
2023-04-02 19:29:30,441 ----------------
2023-04-02 19:29:32,551   17  =>  63   		Training 486 pattern with 98.54% 	Forward time: 	 1.98 sec
2023-04-02 19:29:32,552 			Loss:    5.418e-02    			Backward time: 	 0.13 sec 
2023-04-02 19:29:32,552 ADAM: Layer 0 -> dw_min:9.9718e-01  dw_max:1.0021e+00 lr:1.0000e-02
2023-04-02 19:29:32,552 ADAM: Layer 1 -> dw_min:9.8821e-01  dw_max:1.0108e+00 lr:1.0000e-02
2023-04-02 19:29:32,552 ADAM: Layer 2 -> dw_min:9.8730e-01  dw_max:1.0143e+00 lr:1.0000e-02
2023-04-02 19:29:32,552 ADAM: Layer 3 -> dw_min:9.9484e-01  dw_max:1.0104e+00 lr:1.0000e-02
2023-04-02 19:29:32,573 			Learning rate: weights:   1.000e-02    
2023-04-02 19:29:32,573 			Last test performance: 98.90%
2023-04-02 19:29:32,574 ----------------
2023-04-02 19:29:34,681   17  =>  64   		Training 486 pattern with 99.58% 	Forward time: 	 1.97 sec
2023-04-02 19:29:34,682 			Loss:    1.239e-02    			Backward time: 	 0.13 sec 
2023-04-02 19:29:34,682 ADAM: Layer 0 -> dw_min:9.9725e-01  dw_max:1.0020e+00 lr:1.0000e-02
2023-04-02 19:29:34,682 ADAM: Layer 1 -> dw_min:9.8829e-01  dw_max:1.0095e+00 lr:1.0000e-02
2023-04-02 19:29:34,682 ADAM: Layer 2 -> dw_min:9.8417e-01  dw_max:1.0129e+00 lr:1.0000e-02
2023-04-02 19:29:34,682 ADAM: Layer 3 -> dw_min:9.9536e-01  dw_max:1.0093e+00 lr:1.0000e-02
2023-04-02 19:29:34,761 			Learning rate: weights:   1.000e-02    
2023-04-02 19:29:34,761 			Last test performance: 98.90%
2023-04-02 19:29:34,761 ----------------
2023-04-02 19:29:36,853   17  =>  65   		Training 486 pattern with 100.00% 	Forward time: 	 1.96 sec
2023-04-02 19:29:36,853 			Loss:    3.908e-03    			Backward time: 	 0.13 sec 
2023-04-02 19:29:36,854 ADAM: Layer 0 -> dw_min:9.9755e-01  dw_max:1.0017e+00 lr:1.0000e-02
2023-04-02 19:29:36,854 ADAM: Layer 1 -> dw_min:9.9027e-01  dw_max:1.0084e+00 lr:1.0000e-02
2023-04-02 19:29:36,854 ADAM: Layer 2 -> dw_min:9.8574e-01  dw_max:1.0145e+00 lr:1.0000e-02
2023-04-02 19:29:36,854 ADAM: Layer 3 -> dw_min:9.9582e-01  dw_max:1.0084e+00 lr:1.0000e-02
2023-04-02 19:29:36,933 			Learning rate: weights:   1.000e-02    
2023-04-02 19:29:36,933 			Last test performance: 98.90%
2023-04-02 19:29:36,933 ----------------
2023-04-02 19:29:38,985   17  =>  66   		Training 486 pattern with 99.17% 	Forward time: 	 1.91 sec
2023-04-02 19:29:38,985 			Loss:    1.439e-02    			Backward time: 	 0.13 sec 
2023-04-02 19:29:38,986 ADAM: Layer 0 -> dw_min:9.9732e-01  dw_max:1.0020e+00 lr:1.0000e-02
2023-04-02 19:29:38,986 ADAM: Layer 1 -> dw_min:9.9064e-01  dw_max:1.0091e+00 lr:1.0000e-02
2023-04-02 19:29:38,986 ADAM: Layer 2 -> dw_min:9.8609e-01  dw_max:1.0136e+00 lr:1.0000e-02
2023-04-02 19:29:38,986 ADAM: Layer 3 -> dw_min:9.9623e-01  dw_max:1.0076e+00 lr:1.0000e-02
2023-04-02 19:29:39,121 			Learning rate: weights:   1.000e-02    
2023-04-02 19:29:39,121 			Last test performance: 98.90%
2023-04-02 19:29:39,121 ----------------
2023-04-02 19:29:41,265   17  =>  67   		Training 486 pattern with 98.96% 	Forward time: 	 2.01 sec
2023-04-02 19:29:41,265 			Loss:    4.511e-02    			Backward time: 	 0.13 sec 
2023-04-02 19:29:41,265 ADAM: Layer 0 -> dw_min:9.9698e-01  dw_max:1.0028e+00 lr:1.0000e-02
2023-04-02 19:29:41,265 ADAM: Layer 1 -> dw_min:9.8760e-01  dw_max:1.0089e+00 lr:1.0000e-02
2023-04-02 19:29:41,265 ADAM: Layer 2 -> dw_min:9.8527e-01  dw_max:1.0143e+00 lr:1.0000e-02
2023-04-02 19:29:41,266 ADAM: Layer 3 -> dw_min:9.9270e-01  dw_max:1.0068e+00 lr:1.0000e-02
2023-04-02 19:29:41,302 			Learning rate: weights:   1.000e-02    
2023-04-02 19:29:41,302 			Last test performance: 98.90%
2023-04-02 19:29:41,302 ----------------
2023-04-02 19:29:43,440   17  =>  68   		Training 486 pattern with 99.79% 	Forward time: 	 2.00 sec
2023-04-02 19:29:43,440 			Loss:    9.677e-03    			Backward time: 	 0.13 sec 
2023-04-02 19:29:43,440 ADAM: Layer 0 -> dw_min:9.9717e-01  dw_max:1.0029e+00 lr:1.0000e-02
2023-04-02 19:29:43,441 ADAM: Layer 1 -> dw_min:9.8906e-01  dw_max:1.0080e+00 lr:1.0000e-02
2023-04-02 19:29:43,441 ADAM: Layer 2 -> dw_min:9.8673e-01  dw_max:1.0142e+00 lr:1.0000e-02
2023-04-02 19:29:43,441 ADAM: Layer 3 -> dw_min:9.9343e-01  dw_max:1.0061e+00 lr:1.0000e-02
2023-04-02 19:29:43,470 			Learning rate: weights:   1.000e-02    
2023-04-02 19:29:43,470 			Last test performance: 98.90%
2023-04-02 19:29:43,470 ----------------
2023-04-02 19:29:45,644   17  =>  69   		Training 486 pattern with 98.96% 	Forward time: 	 2.04 sec
2023-04-02 19:29:45,644 			Loss:    1.998e-02    			Backward time: 	 0.13 sec 
2023-04-02 19:29:45,645 ADAM: Layer 0 -> dw_min:9.9757e-01  dw_max:1.0026e+00 lr:1.0000e-02
2023-04-02 19:29:45,645 ADAM: Layer 1 -> dw_min:9.8986e-01  dw_max:1.0076e+00 lr:1.0000e-02
2023-04-02 19:29:45,645 ADAM: Layer 2 -> dw_min:9.8654e-01  dw_max:1.0139e+00 lr:1.0000e-02
2023-04-02 19:29:45,645 ADAM: Layer 3 -> dw_min:9.9408e-01  dw_max:1.0055e+00 lr:1.0000e-02
2023-04-02 19:29:45,743 			Learning rate: weights:   1.000e-02    
2023-04-02 19:29:45,743 			Last test performance: 98.90%
2023-04-02 19:29:45,743 ----------------
2023-04-02 19:29:48,015   17  =>  70   		Training 486 pattern with 99.17% 	Forward time: 	 2.14 sec
2023-04-02 19:29:48,015 			Loss:    2.068e-02    			Backward time: 	 0.13 sec 
2023-04-02 19:29:48,015 ADAM: Layer 0 -> dw_min:9.9656e-01  dw_max:1.0024e+00 lr:1.0000e-02
2023-04-02 19:29:48,016 ADAM: Layer 1 -> dw_min:9.8816e-01  dw_max:1.0067e+00 lr:1.0000e-02
2023-04-02 19:29:48,016 ADAM: Layer 2 -> dw_min:9.8565e-01  dw_max:1.0140e+00 lr:1.0000e-02
2023-04-02 19:29:48,016 ADAM: Layer 3 -> dw_min:9.9374e-01  dw_max:1.0069e+00 lr:1.0000e-02
2023-04-02 19:29:48,035 			Learning rate: weights:   1.000e-02    
2023-04-02 19:29:48,036 			Last test performance: 98.90%
2023-04-02 19:29:48,036 ----------------
2023-04-02 19:29:50,133   17  =>  71   		Training 486 pattern with 99.17% 	Forward time: 	 1.96 sec
2023-04-02 19:29:50,133 			Loss:    1.460e-02    			Backward time: 	 0.13 sec 
2023-04-02 19:29:50,134 ADAM: Layer 0 -> dw_min:9.9718e-01  dw_max:1.0023e+00 lr:1.0000e-02
2023-04-02 19:29:50,134 ADAM: Layer 1 -> dw_min:9.8660e-01  dw_max:1.0091e+00 lr:1.0000e-02
2023-04-02 19:29:50,134 ADAM: Layer 2 -> dw_min:9.8672e-01  dw_max:1.0144e+00 lr:1.0000e-02
2023-04-02 19:29:50,134 ADAM: Layer 3 -> dw_min:9.9219e-01  dw_max:1.0066e+00 lr:1.0000e-02
2023-04-02 19:29:50,214 			Learning rate: weights:   1.000e-02    
2023-04-02 19:29:50,214 			Last test performance: 98.90%
2023-04-02 19:29:50,214 ----------------
2023-04-02 19:29:52,256   17  =>  72   		Training 486 pattern with 99.38% 	Forward time: 	 1.91 sec
2023-04-02 19:29:52,256 			Loss:    1.640e-02    			Backward time: 	 0.13 sec 
2023-04-02 19:29:52,257 ADAM: Layer 0 -> dw_min:9.9729e-01  dw_max:1.0021e+00 lr:1.0000e-02
2023-04-02 19:29:52,257 ADAM: Layer 1 -> dw_min:9.8795e-01  dw_max:1.0083e+00 lr:1.0000e-02
2023-04-02 19:29:52,257 ADAM: Layer 2 -> dw_min:9.8561e-01  dw_max:1.0130e+00 lr:1.0000e-02
2023-04-02 19:29:52,257 ADAM: Layer 3 -> dw_min:9.9296e-01  dw_max:1.0059e+00 lr:1.0000e-02
2023-04-02 19:29:52,339 			Learning rate: weights:   1.000e-02    
2023-04-02 19:29:52,339 			Last test performance: 98.90%
2023-04-02 19:29:52,339 ----------------
2023-04-02 19:29:54,454   17  =>  73   		Training 486 pattern with 99.38% 	Forward time: 	 1.98 sec
2023-04-02 19:29:54,454 			Loss:    2.202e-02    			Backward time: 	 0.13 sec 
2023-04-02 19:29:54,454 ADAM: Layer 0 -> dw_min:9.9699e-01  dw_max:1.0027e+00 lr:1.0000e-02
2023-04-02 19:29:54,454 ADAM: Layer 1 -> dw_min:9.8888e-01  dw_max:1.0103e+00 lr:1.0000e-02
2023-04-02 19:29:54,454 ADAM: Layer 2 -> dw_min:9.8591e-01  dw_max:1.0117e+00 lr:1.0000e-02
2023-04-02 19:29:54,455 ADAM: Layer 3 -> dw_min:9.9367e-01  dw_max:1.0053e+00 lr:1.0000e-02
2023-04-02 19:29:54,534 			Learning rate: weights:   1.000e-02    
2023-04-02 19:29:54,534 			Last test performance: 98.90%
2023-04-02 19:29:54,534 ----------------
2023-04-02 19:29:56,564   17  =>  74   		Training 486 pattern with 100.00% 	Forward time: 	 1.90 sec
2023-04-02 19:29:56,564 			Loss:    4.699e-03    			Backward time: 	 0.13 sec 
2023-04-02 19:29:56,564 ADAM: Layer 0 -> dw_min:9.9734e-01  dw_max:1.0023e+00 lr:1.0000e-02
2023-04-02 19:29:56,565 ADAM: Layer 1 -> dw_min:9.8999e-01  dw_max:1.0089e+00 lr:1.0000e-02
2023-04-02 19:29:56,565 ADAM: Layer 2 -> dw_min:9.8734e-01  dw_max:1.0131e+00 lr:1.0000e-02
2023-04-02 19:29:56,565 ADAM: Layer 3 -> dw_min:9.9430e-01  dw_max:1.0048e+00 lr:1.0000e-02
2023-04-02 19:29:56,642 			Learning rate: weights:   1.000e-02    
2023-04-02 19:29:56,642 			Last test performance: 98.90%
2023-04-02 19:29:56,642 ----------------
2023-04-02 19:29:58,708   17  =>  75   		Training 486 pattern with 99.17% 	Forward time: 	 1.93 sec
2023-04-02 19:29:58,708 			Loss:    3.404e-02    			Backward time: 	 0.13 sec 
2023-04-02 19:29:58,708 ADAM: Layer 0 -> dw_min:9.9710e-01  dw_max:1.0023e+00 lr:1.0000e-02
2023-04-02 19:29:58,708 ADAM: Layer 1 -> dw_min:9.9080e-01  dw_max:1.0098e+00 lr:1.0000e-02
2023-04-02 19:29:58,708 ADAM: Layer 2 -> dw_min:9.8860e-01  dw_max:1.0147e+00 lr:1.0000e-02
2023-04-02 19:29:58,709 ADAM: Layer 3 -> dw_min:9.9436e-01  dw_max:1.0063e+00 lr:1.0000e-02
2023-04-02 19:29:58,738 			Learning rate: weights:   1.000e-02    
2023-04-02 19:29:58,738 			Last test performance: 98.90%
2023-04-02 19:29:58,738 ----------------
2023-04-02 19:30:00,827   17  =>  76   		Training 486 pattern with 99.79% 	Forward time: 	 1.95 sec
2023-04-02 19:30:00,827 			Loss:    9.221e-03    			Backward time: 	 0.13 sec 
2023-04-02 19:30:00,827 ADAM: Layer 0 -> dw_min:9.9739e-01  dw_max:1.0021e+00 lr:1.0000e-02
2023-04-02 19:30:00,827 ADAM: Layer 1 -> dw_min:9.9154e-01  dw_max:1.0089e+00 lr:1.0000e-02
2023-04-02 19:30:00,827 ADAM: Layer 2 -> dw_min:9.8974e-01  dw_max:1.0132e+00 lr:1.0000e-02
2023-04-02 19:30:00,828 ADAM: Layer 3 -> dw_min:9.9492e-01  dw_max:1.0057e+00 lr:1.0000e-02
2023-04-02 19:30:00,900 			Learning rate: weights:   1.000e-02    
2023-04-02 19:30:00,900 			Last test performance: 98.90%
2023-04-02 19:30:00,900 ----------------
2023-04-02 19:30:02,905   17  =>  77   		Training 486 pattern with 98.96% 	Forward time: 	 1.87 sec
2023-04-02 19:30:02,905 			Loss:    2.916e-02    			Backward time: 	 0.13 sec 
2023-04-02 19:30:02,906 ADAM: Layer 0 -> dw_min:9.9690e-01  dw_max:1.0030e+00 lr:1.0000e-02
2023-04-02 19:30:02,906 ADAM: Layer 1 -> dw_min:9.9242e-01  dw_max:1.0101e+00 lr:1.0000e-02
2023-04-02 19:30:02,906 ADAM: Layer 2 -> dw_min:9.8580e-01  dw_max:1.0129e+00 lr:1.0000e-02
2023-04-02 19:30:02,906 ADAM: Layer 3 -> dw_min:9.9537e-01  dw_max:1.0051e+00 lr:1.0000e-02
2023-04-02 19:30:02,978 			Learning rate: weights:   1.000e-02    
2023-04-02 19:30:02,978 			Last test performance: 98.90%
2023-04-02 19:30:02,978 ----------------
2023-04-02 19:30:05,098   17  =>  78   		Training 486 pattern with 98.96% 	Forward time: 	 1.99 sec
2023-04-02 19:30:05,098 			Loss:    2.295e-02    			Backward time: 	 0.13 sec 
2023-04-02 19:30:05,098 ADAM: Layer 0 -> dw_min:9.9647e-01  dw_max:1.0024e+00 lr:1.0000e-02
2023-04-02 19:30:05,099 ADAM: Layer 1 -> dw_min:9.8865e-01  dw_max:1.0101e+00 lr:1.0000e-02
2023-04-02 19:30:05,099 ADAM: Layer 2 -> dw_min:9.8721e-01  dw_max:1.0147e+00 lr:1.0000e-02
2023-04-02 19:30:05,099 ADAM: Layer 3 -> dw_min:9.9137e-01  dw_max:1.0046e+00 lr:1.0000e-02
2023-04-02 19:30:05,124 			Learning rate: weights:   1.000e-02    
2023-04-02 19:30:05,125 			Last test performance: 98.90%
2023-04-02 19:30:05,125 ----------------
2023-04-02 19:30:07,161   17  =>  79   		Training 486 pattern with 99.38% 	Forward time: 	 1.90 sec
2023-04-02 19:30:07,161 			Loss:    1.342e-02    			Backward time: 	 0.13 sec 
2023-04-02 19:30:07,162 ADAM: Layer 0 -> dw_min:9.9745e-01  dw_max:1.0020e+00 lr:1.0000e-02
2023-04-02 19:30:07,162 ADAM: Layer 1 -> dw_min:9.8908e-01  dw_max:1.0095e+00 lr:1.0000e-02
2023-04-02 19:30:07,162 ADAM: Layer 2 -> dw_min:9.8797e-01  dw_max:1.0147e+00 lr:1.0000e-02
2023-04-02 19:30:07,162 ADAM: Layer 3 -> dw_min:9.9223e-01  dw_max:1.0036e+00 lr:1.0000e-02
2023-04-02 19:30:07,196 			Learning rate: weights:   1.000e-02    
2023-04-02 19:30:07,196 			Last test performance: 98.90%
2023-04-02 19:30:07,196 ----------------
2023-04-02 19:30:09,162   17  =>  80   		Training 486 pattern with 99.17% 	Forward time: 	 1.83 sec
2023-04-02 19:30:09,162 			Loss:    2.766e-02    			Backward time: 	 0.13 sec 
2023-04-02 19:30:09,162 ADAM: Layer 0 -> dw_min:9.9745e-01  dw_max:1.0020e+00 lr:1.0000e-02
2023-04-02 19:30:09,162 ADAM: Layer 1 -> dw_min:9.8734e-01  dw_max:1.0104e+00 lr:1.0000e-02
2023-04-02 19:30:09,162 ADAM: Layer 2 -> dw_min:9.8558e-01  dw_max:1.0142e+00 lr:1.0000e-02
2023-04-02 19:30:09,162 ADAM: Layer 3 -> dw_min:9.9300e-01  dw_max:1.0112e+00 lr:1.0000e-02
2023-04-02 19:30:09,276 			Learning rate: weights:   1.000e-02    
2023-04-02 19:30:09,276 			Last test performance: 98.90%
2023-04-02 19:30:09,276 ----------------
2023-04-02 19:30:11,347   17  =>  81   		Training 486 pattern with 99.17% 	Forward time: 	 1.94 sec
2023-04-02 19:30:11,347 			Loss:    4.055e-02    			Backward time: 	 0.13 sec 
2023-04-02 19:30:11,348 ADAM: Layer 0 -> dw_min:9.9754e-01  dw_max:1.0026e+00 lr:1.0000e-02
2023-04-02 19:30:11,348 ADAM: Layer 1 -> dw_min:9.8804e-01  dw_max:1.0087e+00 lr:1.0000e-02
2023-04-02 19:30:11,348 ADAM: Layer 2 -> dw_min:9.8543e-01  dw_max:1.0128e+00 lr:1.0000e-02
2023-04-02 19:30:11,348 ADAM: Layer 3 -> dw_min:9.9370e-01  dw_max:1.0101e+00 lr:1.0000e-02
2023-04-02 19:30:11,428 			Learning rate: weights:   1.000e-02    
2023-04-02 19:30:11,428 			Last test performance: 98.90%
2023-04-02 19:30:11,428 ----------------
2023-04-02 19:30:13,512   17  =>  82   		Training 486 pattern with 99.17% 	Forward time: 	 1.95 sec
2023-04-02 19:30:13,512 			Loss:    2.007e-02    			Backward time: 	 0.13 sec 
2023-04-02 19:30:13,513 ADAM: Layer 0 -> dw_min:9.9804e-01  dw_max:1.0024e+00 lr:1.0000e-02
2023-04-02 19:30:13,513 ADAM: Layer 1 -> dw_min:9.8935e-01  dw_max:1.0083e+00 lr:1.0000e-02
2023-04-02 19:30:13,513 ADAM: Layer 2 -> dw_min:9.8606e-01  dw_max:1.0149e+00 lr:1.0000e-02
2023-04-02 19:30:13,513 ADAM: Layer 3 -> dw_min:9.9397e-01  dw_max:1.0091e+00 lr:1.0000e-02
2023-04-02 19:30:13,603 			Learning rate: weights:   1.000e-02    
2023-04-02 19:30:13,604 			Last test performance: 98.90%
2023-04-02 19:30:13,604 ----------------
2023-04-02 19:30:15,680   17  =>  83   		Training 486 pattern with 99.38% 	Forward time: 	 1.94 sec
2023-04-02 19:30:15,681 			Loss:    2.229e-02    			Backward time: 	 0.13 sec 
2023-04-02 19:30:15,681 ADAM: Layer 0 -> dw_min:9.9794e-01  dw_max:1.0025e+00 lr:1.0000e-02
2023-04-02 19:30:15,681 ADAM: Layer 1 -> dw_min:9.8815e-01  dw_max:1.0079e+00 lr:1.0000e-02
2023-04-02 19:30:15,681 ADAM: Layer 2 -> dw_min:9.8450e-01  dw_max:1.0194e+00 lr:1.0000e-02
2023-04-02 19:30:15,681 ADAM: Layer 3 -> dw_min:9.9413e-01  dw_max:1.0082e+00 lr:1.0000e-02
2023-04-02 19:30:15,706 			Learning rate: weights:   1.000e-02    
2023-04-02 19:30:15,706 			Last test performance: 98.90%
2023-04-02 19:30:15,706 ----------------
2023-04-02 19:30:17,840   17  =>  84   		Training 486 pattern with 99.79% 	Forward time: 	 2.00 sec
2023-04-02 19:30:17,840 			Loss:    9.785e-03    			Backward time: 	 0.13 sec 
2023-04-02 19:30:17,841 ADAM: Layer 0 -> dw_min:9.9781e-01  dw_max:1.0026e+00 lr:1.0000e-02
2023-04-02 19:30:17,841 ADAM: Layer 1 -> dw_min:9.8793e-01  dw_max:1.0081e+00 lr:1.0000e-02
2023-04-02 19:30:17,841 ADAM: Layer 2 -> dw_min:9.8604e-01  dw_max:1.0174e+00 lr:1.0000e-02
2023-04-02 19:30:17,841 ADAM: Layer 3 -> dw_min:9.9471e-01  dw_max:1.0074e+00 lr:1.0000e-02
2023-04-02 19:30:17,900 			Learning rate: weights:   1.000e-02    
2023-04-02 19:30:17,900 			Last test performance: 98.90%
2023-04-02 19:30:17,900 ----------------
2023-04-02 19:30:20,068   17  =>  85   		Training 486 pattern with 98.96% 	Forward time: 	 2.03 sec
2023-04-02 19:30:20,068 			Loss:    2.859e-02    			Backward time: 	 0.13 sec 
2023-04-02 19:30:20,068 ADAM: Layer 0 -> dw_min:9.9768e-01  dw_max:1.0030e+00 lr:1.0000e-02
2023-04-02 19:30:20,068 ADAM: Layer 1 -> dw_min:9.8903e-01  dw_max:1.0077e+00 lr:1.0000e-02
2023-04-02 19:30:20,069 ADAM: Layer 2 -> dw_min:9.8509e-01  dw_max:1.0157e+00 lr:1.0000e-02
2023-04-02 19:30:20,069 ADAM: Layer 3 -> dw_min:9.9371e-01  dw_max:1.0107e+00 lr:1.0000e-02
2023-04-02 19:30:20,154 			Learning rate: weights:   1.000e-02    
2023-04-02 19:30:20,154 			Last test performance: 98.90%
2023-04-02 19:30:20,154 ----------------
2023-04-02 19:30:22,212   17  =>  86   		Training 486 pattern with 99.38% 	Forward time: 	 1.92 sec
2023-04-02 19:30:22,212 			Loss:    3.393e-02    			Backward time: 	 0.13 sec 
2023-04-02 19:30:22,212 ADAM: Layer 0 -> dw_min:9.9791e-01  dw_max:1.0025e+00 lr:1.0000e-02
2023-04-02 19:30:22,212 ADAM: Layer 1 -> dw_min:9.8710e-01  dw_max:1.0071e+00 lr:1.0000e-02
2023-04-02 19:30:22,213 ADAM: Layer 2 -> dw_min:9.8658e-01  dw_max:1.0141e+00 lr:1.0000e-02
2023-04-02 19:30:22,213 ADAM: Layer 3 -> dw_min:9.9396e-01  dw_max:1.0096e+00 lr:1.0000e-02
2023-04-02 19:30:22,290 			Learning rate: weights:   1.000e-02    
2023-04-02 19:30:22,290 			Last test performance: 98.90%
2023-04-02 19:30:22,290 ----------------
2023-04-02 19:30:24,250   17  =>  87   		Training 486 pattern with 99.58% 	Forward time: 	 1.83 sec
2023-04-02 19:30:24,250 			Loss:    1.481e-02    			Backward time: 	 0.13 sec 
2023-04-02 19:30:24,250 ADAM: Layer 0 -> dw_min:9.9774e-01  dw_max:1.0023e+00 lr:1.0000e-02
2023-04-02 19:30:24,250 ADAM: Layer 1 -> dw_min:9.8783e-01  dw_max:1.0067e+00 lr:1.0000e-02
2023-04-02 19:30:24,250 ADAM: Layer 2 -> dw_min:9.8719e-01  dw_max:1.0127e+00 lr:1.0000e-02
2023-04-02 19:30:24,250 ADAM: Layer 3 -> dw_min:9.9456e-01  dw_max:1.0087e+00 lr:1.0000e-02
2023-04-02 19:30:24,272 			Learning rate: weights:   1.000e-02    
2023-04-02 19:30:24,272 			Last test performance: 98.90%
2023-04-02 19:30:24,272 ----------------
2023-04-02 19:30:26,421   17  =>  88   		Training 486 pattern with 99.38% 	Forward time: 	 2.01 sec
2023-04-02 19:30:26,421 			Loss:    1.852e-02    			Backward time: 	 0.13 sec 
2023-04-02 19:30:26,421 ADAM: Layer 0 -> dw_min:9.9753e-01  dw_max:1.0028e+00 lr:1.0000e-02
2023-04-02 19:30:26,421 ADAM: Layer 1 -> dw_min:9.8842e-01  dw_max:1.0079e+00 lr:1.0000e-02
2023-04-02 19:30:26,422 ADAM: Layer 2 -> dw_min:9.8800e-01  dw_max:1.0125e+00 lr:1.0000e-02
2023-04-02 19:30:26,422 ADAM: Layer 3 -> dw_min:9.9510e-01  dw_max:1.0078e+00 lr:1.0000e-02
2023-04-02 19:30:26,450 			Learning rate: weights:   1.000e-02    
2023-04-02 19:30:26,451 			Last test performance: 98.90%
2023-04-02 19:30:26,451 ----------------
2023-04-02 19:30:28,507   17  =>  89   		Training 486 pattern with 99.17% 	Forward time: 	 1.92 sec
2023-04-02 19:30:28,507 			Loss:    2.888e-02    			Backward time: 	 0.13 sec 
2023-04-02 19:30:28,507 ADAM: Layer 0 -> dw_min:9.9769e-01  dw_max:1.0023e+00 lr:1.0000e-02
2023-04-02 19:30:28,507 ADAM: Layer 1 -> dw_min:9.8921e-01  dw_max:1.0112e+00 lr:1.0000e-02
2023-04-02 19:30:28,507 ADAM: Layer 2 -> dw_min:9.8567e-01  dw_max:1.0120e+00 lr:1.0000e-02
2023-04-02 19:30:28,508 ADAM: Layer 3 -> dw_min:9.9457e-01  dw_max:1.0070e+00 lr:1.0000e-02
2023-04-02 19:30:28,589 			Learning rate: weights:   1.000e-02    
2023-04-02 19:30:28,589 			Last test performance: 98.90%
2023-04-02 19:30:28,589 ----------------
2023-04-02 19:30:30,679   17  =>  90   		Training 486 pattern with 99.38% 	Forward time: 	 1.96 sec
2023-04-02 19:30:30,679 			Loss:    2.326e-02    			Backward time: 	 0.13 sec 
2023-04-02 19:30:30,680 ADAM: Layer 0 -> dw_min:9.9782e-01  dw_max:1.0020e+00 lr:1.0000e-02
2023-04-02 19:30:30,680 ADAM: Layer 1 -> dw_min:9.9070e-01  dw_max:1.0101e+00 lr:1.0000e-02
2023-04-02 19:30:30,680 ADAM: Layer 2 -> dw_min:9.8709e-01  dw_max:1.0108e+00 lr:1.0000e-02
2023-04-02 19:30:30,680 ADAM: Layer 3 -> dw_min:9.9511e-01  dw_max:1.0063e+00 lr:1.0000e-02
2023-04-02 19:30:30,718 			Learning rate: weights:   1.000e-02    
2023-04-02 19:30:30,719 			Last test performance: 98.90%
2023-04-02 19:30:30,719 ----------------
2023-04-02 19:30:32,763   17  =>  91   		Training 486 pattern with 98.54% 	Forward time: 	 1.91 sec
2023-04-02 19:30:32,763 			Loss:    5.967e-02    			Backward time: 	 0.13 sec 
2023-04-02 19:30:32,764 ADAM: Layer 0 -> dw_min:9.9736e-01  dw_max:1.0027e+00 lr:1.0000e-02
2023-04-02 19:30:32,764 ADAM: Layer 1 -> dw_min:9.8995e-01  dw_max:1.0102e+00 lr:1.0000e-02
2023-04-02 19:30:32,764 ADAM: Layer 2 -> dw_min:9.8721e-01  dw_max:1.0138e+00 lr:1.0000e-02
2023-04-02 19:30:32,764 ADAM: Layer 3 -> dw_min:9.9486e-01  dw_max:1.0060e+00 lr:1.0000e-02
2023-04-02 19:30:32,785 			Learning rate: weights:   1.000e-02    
2023-04-02 19:30:32,785 			Last test performance: 98.90%
2023-04-02 19:30:32,785 ----------------
2023-04-02 19:30:34,975   17  =>  92   		Training 486 pattern with 98.96% 	Forward time: 	 2.05 sec
2023-04-02 19:30:34,975 			Loss:    3.241e-02    			Backward time: 	 0.13 sec 
2023-04-02 19:30:34,976 ADAM: Layer 0 -> dw_min:9.9714e-01  dw_max:1.0025e+00 lr:1.0000e-02
2023-04-02 19:30:34,976 ADAM: Layer 1 -> dw_min:9.8883e-01  dw_max:1.0117e+00 lr:1.0000e-02
2023-04-02 19:30:34,976 ADAM: Layer 2 -> dw_min:9.8782e-01  dw_max:1.0123e+00 lr:1.0000e-02
2023-04-02 19:30:34,976 ADAM: Layer 3 -> dw_min:9.9537e-01  dw_max:1.0073e+00 lr:1.0000e-02
2023-04-02 19:30:35,009 			Learning rate: weights:   1.000e-02    
2023-04-02 19:30:35,009 			Last test performance: 98.90%
2023-04-02 19:30:35,009 ----------------
2023-04-02 19:30:37,118   17  =>  93   		Training 486 pattern with 98.96% 	Forward time: 	 1.97 sec
2023-04-02 19:30:37,118 			Loss:    2.816e-02    			Backward time: 	 0.13 sec 
2023-04-02 19:30:37,118 ADAM: Layer 0 -> dw_min:9.9729e-01  dw_max:1.0028e+00 lr:1.0000e-02
2023-04-02 19:30:37,118 ADAM: Layer 1 -> dw_min:9.8981e-01  dw_max:1.0119e+00 lr:1.0000e-02
2023-04-02 19:30:37,119 ADAM: Layer 2 -> dw_min:9.8584e-01  dw_max:1.0136e+00 lr:1.0000e-02
2023-04-02 19:30:37,119 ADAM: Layer 3 -> dw_min:9.9584e-01  dw_max:1.0065e+00 lr:1.0000e-02
2023-04-02 19:30:37,196 			Learning rate: weights:   1.000e-02    
2023-04-02 19:30:37,196 			Last test performance: 98.90%
2023-04-02 19:30:37,196 ----------------
2023-04-02 19:30:39,312   17  =>  94   		Training 486 pattern with 99.38% 	Forward time: 	 1.98 sec
2023-04-02 19:30:39,312 			Loss:    2.879e-02    			Backward time: 	 0.13 sec 
2023-04-02 19:30:39,313 ADAM: Layer 0 -> dw_min:9.9748e-01  dw_max:1.0024e+00 lr:1.0000e-02
2023-04-02 19:30:39,313 ADAM: Layer 1 -> dw_min:9.9059e-01  dw_max:1.0108e+00 lr:1.0000e-02
2023-04-02 19:30:39,313 ADAM: Layer 2 -> dw_min:9.8602e-01  dw_max:1.0122e+00 lr:1.0000e-02
2023-04-02 19:30:39,313 ADAM: Layer 3 -> dw_min:9.9422e-01  dw_max:1.0078e+00 lr:1.0000e-02
2023-04-02 19:30:39,344 			Learning rate: weights:   1.000e-02    
2023-04-02 19:30:39,344 			Last test performance: 98.90%
2023-04-02 19:30:39,344 ----------------
2023-04-02 19:30:41,461   17  =>  95   		Training 486 pattern with 99.17% 	Forward time: 	 1.98 sec
2023-04-02 19:30:41,461 			Loss:    1.674e-02    			Backward time: 	 0.13 sec 
2023-04-02 19:30:41,462 ADAM: Layer 0 -> dw_min:9.9710e-01  dw_max:1.0025e+00 lr:1.0000e-02
2023-04-02 19:30:41,462 ADAM: Layer 1 -> dw_min:9.9142e-01  dw_max:1.0105e+00 lr:1.0000e-02
2023-04-02 19:30:41,462 ADAM: Layer 2 -> dw_min:9.8689e-01  dw_max:1.0134e+00 lr:1.0000e-02
2023-04-02 19:30:41,462 ADAM: Layer 3 -> dw_min:9.9479e-01  dw_max:1.0070e+00 lr:1.0000e-02
2023-04-02 19:30:41,501 			Learning rate: weights:   1.000e-02    
2023-04-02 19:30:41,501 			Last test performance: 98.90%
2023-04-02 19:30:41,501 ----------------
2023-04-02 19:30:43,569   17  =>  96   		Training 486 pattern with 99.79% 	Forward time: 	 1.93 sec
2023-04-02 19:30:43,569 			Loss:    5.590e-03    			Backward time: 	 0.13 sec 
2023-04-02 19:30:43,569 ADAM: Layer 0 -> dw_min:9.9730e-01  dw_max:1.0020e+00 lr:1.0000e-02
2023-04-02 19:30:43,569 ADAM: Layer 1 -> dw_min:9.9210e-01  dw_max:1.0094e+00 lr:1.0000e-02
2023-04-02 19:30:43,569 ADAM: Layer 2 -> dw_min:9.8509e-01  dw_max:1.0124e+00 lr:1.0000e-02
2023-04-02 19:30:43,570 ADAM: Layer 3 -> dw_min:9.9531e-01  dw_max:1.0063e+00 lr:1.0000e-02
2023-04-02 19:30:43,590 			Learning rate: weights:   1.000e-02    
2023-04-02 19:30:43,590 			Last test performance: 98.90%
2023-04-02 19:30:43,590 ----------------
2023-04-02 19:30:45,629   17  =>  97   		Training 486 pattern with 99.38% 	Forward time: 	 1.90 sec
2023-04-02 19:30:45,629 			Loss:    1.159e-02    			Backward time: 	 0.13 sec 
2023-04-02 19:30:45,629 ADAM: Layer 0 -> dw_min:9.9740e-01  dw_max:1.0022e+00 lr:1.0000e-02
2023-04-02 19:30:45,630 ADAM: Layer 1 -> dw_min:9.9281e-01  dw_max:1.0092e+00 lr:1.0000e-02
2023-04-02 19:30:45,630 ADAM: Layer 2 -> dw_min:9.8657e-01  dw_max:1.0115e+00 lr:1.0000e-02
2023-04-02 19:30:45,630 ADAM: Layer 3 -> dw_min:9.9578e-01  dw_max:1.0057e+00 lr:1.0000e-02
2023-04-02 19:30:45,709 			Learning rate: weights:   1.000e-02    
2023-04-02 19:30:45,709 			Last test performance: 98.90%
2023-04-02 19:30:45,709 ----------------
2023-04-02 19:30:47,745   17  =>  98   		Training 486 pattern with 99.17% 	Forward time: 	 1.90 sec
2023-04-02 19:30:47,745 			Loss:    2.079e-02    			Backward time: 	 0.13 sec 
2023-04-02 19:30:47,745 ADAM: Layer 0 -> dw_min:9.9708e-01  dw_max:1.0021e+00 lr:1.0000e-02
2023-04-02 19:30:47,745 ADAM: Layer 1 -> dw_min:9.9296e-01  dw_max:1.0095e+00 lr:1.0000e-02
2023-04-02 19:30:47,745 ADAM: Layer 2 -> dw_min:9.8791e-01  dw_max:1.0135e+00 lr:1.0000e-02
2023-04-02 19:30:47,745 ADAM: Layer 3 -> dw_min:9.9620e-01  dw_max:1.0075e+00 lr:1.0000e-02
2023-04-02 19:30:47,822 			Learning rate: weights:   1.000e-02    
2023-04-02 19:30:47,822 			Last test performance: 98.90%
2023-04-02 19:30:47,822 ----------------
2023-04-02 19:30:49,891   17  =>  99   		Training 486 pattern with 97.92% 	Forward time: 	 1.94 sec
2023-04-02 19:30:49,891 			Loss:    4.445e-02    			Backward time: 	 0.13 sec 
2023-04-02 19:30:49,892 ADAM: Layer 0 -> dw_min:9.9709e-01  dw_max:1.0022e+00 lr:1.0000e-02
2023-04-02 19:30:49,892 ADAM: Layer 1 -> dw_min:9.9102e-01  dw_max:1.0086e+00 lr:1.0000e-02
2023-04-02 19:30:49,892 ADAM: Layer 2 -> dw_min:9.8522e-01  dw_max:1.0132e+00 lr:1.0000e-02
2023-04-02 19:30:49,892 ADAM: Layer 3 -> dw_min:9.9392e-01  dw_max:1.0072e+00 lr:1.0000e-02
2023-04-02 19:30:49,955 			Learning rate: weights:   1.000e-02    
2023-04-02 19:30:49,955 			Last test performance: 98.90%
2023-04-02 19:30:49,955 ----------------
2023-04-02 19:30:52,030   17  => 100   		Training 486 pattern with 98.96% 	Forward time: 	 1.94 sec
2023-04-02 19:30:52,030 			Loss:    2.606e-02    			Backward time: 	 0.13 sec 
2023-04-02 19:30:52,031 ADAM: Layer 0 -> dw_min:9.9597e-01  dw_max:1.0020e+00 lr:1.0000e-02
2023-04-02 19:30:52,031 ADAM: Layer 1 -> dw_min:9.8993e-01  dw_max:1.0121e+00 lr:1.0000e-02
2023-04-02 19:30:52,031 ADAM: Layer 2 -> dw_min:9.8587e-01  dw_max:1.0119e+00 lr:1.0000e-02
2023-04-02 19:30:52,031 ADAM: Layer 3 -> dw_min:9.9453e-01  dw_max:1.0100e+00 lr:1.0000e-02
2023-04-02 19:30:52,059 			Learning rate: weights:   1.000e-02    
2023-04-02 19:30:52,059 			Last test performance: 98.90%
2023-04-02 19:30:52,059 ----------------
2023-04-02 19:30:54,123   17  => 101   		Training 486 pattern with 98.96% 	Forward time: 	 1.93 sec
2023-04-02 19:30:54,123 			Loss:    2.342e-02    			Backward time: 	 0.13 sec 
2023-04-02 19:30:54,124 ADAM: Layer 0 -> dw_min:9.9544e-01  dw_max:1.0017e+00 lr:1.0000e-02
2023-04-02 19:30:54,124 ADAM: Layer 1 -> dw_min:9.8643e-01  dw_max:1.0109e+00 lr:1.0000e-02
2023-04-02 19:30:54,124 ADAM: Layer 2 -> dw_min:9.8728e-01  dw_max:1.0139e+00 lr:1.0000e-02
2023-04-02 19:30:54,124 ADAM: Layer 3 -> dw_min:9.9507e-01  dw_max:1.0090e+00 lr:1.0000e-02
2023-04-02 19:30:54,206 			Learning rate: weights:   1.000e-02    
2023-04-02 19:30:54,206 			Last test performance: 98.90%
2023-04-02 19:30:54,206 ----------------
2023-04-02 19:30:56,331   17  => 102   		Training 486 pattern with 99.17% 	Forward time: 	 1.99 sec
2023-04-02 19:30:56,331 			Loss:    2.253e-02    			Backward time: 	 0.13 sec 
2023-04-02 19:30:56,331 ADAM: Layer 0 -> dw_min:9.9685e-01  dw_max:1.0022e+00 lr:1.0000e-02
2023-04-02 19:30:56,331 ADAM: Layer 1 -> dw_min:9.8797e-01  dw_max:1.0101e+00 lr:1.0000e-02
2023-04-02 19:30:56,332 ADAM: Layer 2 -> dw_min:9.8603e-01  dw_max:1.0139e+00 lr:1.0000e-02
2023-04-02 19:30:56,332 ADAM: Layer 3 -> dw_min:9.9516e-01  dw_max:1.0081e+00 lr:1.0000e-02
2023-04-02 19:30:56,409 			Learning rate: weights:   1.000e-02    
2023-04-02 19:30:56,409 			Last test performance: 98.90%
2023-04-02 19:30:56,409 ----------------
2023-04-02 19:30:58,491   17  => 103   		Training 486 pattern with 100.00% 	Forward time: 	 1.94 sec
2023-04-02 19:30:58,491 			Loss:    3.661e-03    			Backward time: 	 0.13 sec 
2023-04-02 19:30:58,491 ADAM: Layer 0 -> dw_min:9.9715e-01  dw_max:1.0021e+00 lr:1.0000e-02
2023-04-02 19:30:58,491 ADAM: Layer 1 -> dw_min:9.8930e-01  dw_max:1.0092e+00 lr:1.0000e-02
2023-04-02 19:30:58,492 ADAM: Layer 2 -> dw_min:9.8742e-01  dw_max:1.0125e+00 lr:1.0000e-02
2023-04-02 19:30:58,492 ADAM: Layer 3 -> dw_min:9.9564e-01  dw_max:1.0082e+00 lr:1.0000e-02
2023-04-02 19:30:58,521 			Learning rate: weights:   1.000e-02    
2023-04-02 19:30:58,521 			Last test performance: 98.90%
2023-04-02 19:30:58,521 ----------------
2023-04-02 19:31:00,465   17  => 104   		Training 486 pattern with 98.96% 	Forward time: 	 1.81 sec
2023-04-02 19:31:00,465 			Loss:    2.952e-02    			Backward time: 	 0.13 sec 
2023-04-02 19:31:00,465 ADAM: Layer 0 -> dw_min:9.9712e-01  dw_max:1.0020e+00 lr:1.0000e-02
2023-04-02 19:31:00,465 ADAM: Layer 1 -> dw_min:9.9049e-01  dw_max:1.0085e+00 lr:1.0000e-02
2023-04-02 19:31:00,465 ADAM: Layer 2 -> dw_min:9.8820e-01  dw_max:1.0151e+00 lr:1.0000e-02
2023-04-02 19:31:00,465 ADAM: Layer 3 -> dw_min:9.9279e-01  dw_max:1.0074e+00 lr:1.0000e-02
2023-04-02 19:31:00,534 			Learning rate: weights:   1.000e-02    
2023-04-02 19:31:00,534 			Last test performance: 98.90%
2023-04-02 19:31:00,534 ----------------
2023-04-02 19:31:02,666   17  => 105   		Training 486 pattern with 98.54% 	Forward time: 	 2.00 sec
2023-04-02 19:31:02,666 			Loss:    5.952e-02    			Backward time: 	 0.13 sec 
2023-04-02 19:31:02,666 ADAM: Layer 0 -> dw_min:9.9671e-01  dw_max:1.0026e+00 lr:1.0000e-02
2023-04-02 19:31:02,666 ADAM: Layer 1 -> dw_min:9.9038e-01  dw_max:1.0092e+00 lr:1.0000e-02
2023-04-02 19:31:02,667 ADAM: Layer 2 -> dw_min:9.8632e-01  dw_max:1.0139e+00 lr:1.0000e-02
2023-04-02 19:31:02,667 ADAM: Layer 3 -> dw_min:9.9350e-01  dw_max:1.0066e+00 lr:1.0000e-02
2023-04-02 19:31:02,834 			Learning rate: weights:   1.000e-02    
2023-04-02 19:31:02,834 			Last test performance: 98.90%
2023-04-02 19:31:02,834 ----------------
2023-04-02 19:31:04,905   17  => 106   		Training 486 pattern with 99.58% 	Forward time: 	 1.93 sec
2023-04-02 19:31:04,905 			Loss:    1.480e-02    			Backward time: 	 0.13 sec 
2023-04-02 19:31:04,905 ADAM: Layer 0 -> dw_min:9.9632e-01  dw_max:1.0021e+00 lr:1.0000e-02
2023-04-02 19:31:04,905 ADAM: Layer 1 -> dw_min:9.9149e-01  dw_max:1.0100e+00 lr:1.0000e-02
2023-04-02 19:31:04,905 ADAM: Layer 2 -> dw_min:9.8607e-01  dw_max:1.0125e+00 lr:1.0000e-02
2023-04-02 19:31:04,905 ADAM: Layer 3 -> dw_min:9.9415e-01  dw_max:1.0060e+00 lr:1.0000e-02
2023-04-02 19:31:04,940 			Learning rate: weights:   1.000e-02    
2023-04-02 19:31:04,940 			Last test performance: 98.90%
2023-04-02 19:31:04,940 ----------------
2023-04-02 19:31:07,025   17  => 107   		Training 486 pattern with 99.38% 	Forward time: 	 1.95 sec
2023-04-02 19:31:07,025 			Loss:    2.947e-02    			Backward time: 	 0.13 sec 
2023-04-02 19:31:07,026 ADAM: Layer 0 -> dw_min:9.9673e-01  dw_max:1.0020e+00 lr:1.0000e-02
2023-04-02 19:31:07,026 ADAM: Layer 1 -> dw_min:9.9221e-01  dw_max:1.0079e+00 lr:1.0000e-02
2023-04-02 19:31:07,026 ADAM: Layer 2 -> dw_min:9.8701e-01  dw_max:1.0184e+00 lr:1.0000e-02
2023-04-02 19:31:07,026 ADAM: Layer 3 -> dw_min:9.9473e-01  dw_max:1.0054e+00 lr:1.0000e-02
2023-04-02 19:31:07,136 			Learning rate: weights:   1.000e-02    
2023-04-02 19:31:07,136 			Last test performance: 98.90%
2023-04-02 19:31:07,136 ----------------
2023-04-02 19:31:09,182   17  => 108   		Training 486 pattern with 98.96% 	Forward time: 	 1.91 sec
2023-04-02 19:31:09,182 			Loss:    4.105e-02    			Backward time: 	 0.13 sec 
2023-04-02 19:31:09,182 ADAM: Layer 0 -> dw_min:9.9732e-01  dw_max:1.0028e+00 lr:1.0000e-02
2023-04-02 19:31:09,183 ADAM: Layer 1 -> dw_min:9.9201e-01  dw_max:1.0091e+00 lr:1.0000e-02
2023-04-02 19:31:09,183 ADAM: Layer 2 -> dw_min:9.8524e-01  dw_max:1.0166e+00 lr:1.0000e-02
2023-04-02 19:31:09,183 ADAM: Layer 3 -> dw_min:9.9524e-01  dw_max:1.0080e+00 lr:1.0000e-02
2023-04-02 19:31:09,204 			Learning rate: weights:   1.000e-02    
2023-04-02 19:31:09,204 			Last test performance: 98.90%
2023-04-02 19:31:09,204 ----------------
2023-04-02 19:31:11,395   17  => 109   		Training 486 pattern with 99.17% 	Forward time: 	 2.06 sec
2023-04-02 19:31:11,395 			Loss:    2.946e-02    			Backward time: 	 0.13 sec 
2023-04-02 19:31:11,395 ADAM: Layer 0 -> dw_min:9.9638e-01  dw_max:1.0037e+00 lr:1.0000e-02
2023-04-02 19:31:11,395 ADAM: Layer 1 -> dw_min:9.9042e-01  dw_max:1.0133e+00 lr:1.0000e-02
2023-04-02 19:31:11,395 ADAM: Layer 2 -> dw_min:9.8632e-01  dw_max:1.0149e+00 lr:1.0000e-02
2023-04-02 19:31:11,395 ADAM: Layer 3 -> dw_min:9.9571e-01  dw_max:1.0072e+00 lr:1.0000e-02
2023-04-02 19:31:11,494 			Learning rate: weights:   1.000e-02    
2023-04-02 19:31:11,494 			Last test performance: 98.90%
2023-04-02 19:31:11,494 ----------------
2023-04-02 19:31:13,533   17  => 110   		Training 486 pattern with 98.75% 	Forward time: 	 1.90 sec
2023-04-02 19:31:13,533 			Loss:    3.888e-02    			Backward time: 	 0.13 sec 
2023-04-02 19:31:13,534 ADAM: Layer 0 -> dw_min:9.9681e-01  dw_max:1.0036e+00 lr:1.0000e-02
2023-04-02 19:31:13,534 ADAM: Layer 1 -> dw_min:9.9041e-01  dw_max:1.0146e+00 lr:1.0000e-02
2023-04-02 19:31:13,534 ADAM: Layer 2 -> dw_min:9.8515e-01  dw_max:1.0176e+00 lr:1.0000e-02
2023-04-02 19:31:13,534 ADAM: Layer 3 -> dw_min:9.8860e-01  dw_max:1.0117e+00 lr:1.0000e-02
2023-04-02 19:31:13,563 			Learning rate: weights:   1.000e-02    
2023-04-02 19:31:13,563 			Last test performance: 98.90%
2023-04-02 19:31:13,563 ----------------
2023-04-02 19:31:15,612   17  => 111   		Training 486 pattern with 99.38% 	Forward time: 	 1.92 sec
2023-04-02 19:31:15,613 			Loss:    1.954e-02    			Backward time: 	 0.13 sec 
2023-04-02 19:31:15,613 ADAM: Layer 0 -> dw_min:9.9664e-01  dw_max:1.0033e+00 lr:1.0000e-02
2023-04-02 19:31:15,613 ADAM: Layer 1 -> dw_min:9.8993e-01  dw_max:1.0131e+00 lr:1.0000e-02
2023-04-02 19:31:15,614 ADAM: Layer 2 -> dw_min:9.8664e-01  dw_max:1.0158e+00 lr:1.0000e-02
2023-04-02 19:31:15,614 ADAM: Layer 3 -> dw_min:9.8974e-01  dw_max:1.0106e+00 lr:1.0000e-02
2023-04-02 19:31:15,662 			Learning rate: weights:   1.000e-02    
2023-04-02 19:31:15,662 			Last test performance: 98.90%
2023-04-02 19:31:15,662 ----------------
2023-04-02 19:31:17,753   17  => 112   		Training 486 pattern with 99.17% 	Forward time: 	 1.96 sec
2023-04-02 19:31:17,753 			Loss:    1.446e-02    			Backward time: 	 0.13 sec 
2023-04-02 19:31:17,753 ADAM: Layer 0 -> dw_min:9.9642e-01  dw_max:1.0031e+00 lr:1.0000e-02
2023-04-02 19:31:17,754 ADAM: Layer 1 -> dw_min:9.8998e-01  dw_max:1.0141e+00 lr:1.0000e-02
2023-04-02 19:31:17,754 ADAM: Layer 2 -> dw_min:9.8709e-01  dw_max:1.0141e+00 lr:1.0000e-02
2023-04-02 19:31:17,754 ADAM: Layer 3 -> dw_min:9.9076e-01  dw_max:1.0095e+00 lr:1.0000e-02
2023-04-02 19:31:17,836 			Learning rate: weights:   1.000e-02    
2023-04-02 19:31:17,836 			Last test performance: 98.90%
2023-04-02 19:31:17,836 ----------------
2023-04-02 19:31:19,962   17  => 113   		Training 486 pattern with 99.38% 	Forward time: 	 1.99 sec
2023-04-02 19:31:19,962 			Loss:    3.426e-02    			Backward time: 	 0.13 sec 
2023-04-02 19:31:19,962 ADAM: Layer 0 -> dw_min:9.9687e-01  dw_max:1.0026e+00 lr:1.0000e-02
2023-04-02 19:31:19,962 ADAM: Layer 1 -> dw_min:9.9046e-01  dw_max:1.0128e+00 lr:1.0000e-02
2023-04-02 19:31:19,962 ADAM: Layer 2 -> dw_min:9.8628e-01  dw_max:1.0127e+00 lr:1.0000e-02
2023-04-02 19:31:19,962 ADAM: Layer 3 -> dw_min:9.9159e-01  dw_max:1.0089e+00 lr:1.0000e-02
2023-04-02 19:31:20,043 			Learning rate: weights:   1.000e-02    
2023-04-02 19:31:20,043 			Last test performance: 98.90%
2023-04-02 19:31:20,043 ----------------
2023-04-02 19:31:22,216   17  => 114   		Training 486 pattern with 98.33% 	Forward time: 	 2.04 sec
2023-04-02 19:31:22,216 			Loss:    5.059e-02    			Backward time: 	 0.13 sec 
2023-04-02 19:31:22,216 ADAM: Layer 0 -> dw_min:9.9733e-01  dw_max:1.0025e+00 lr:1.0000e-02
2023-04-02 19:31:22,216 ADAM: Layer 1 -> dw_min:9.9116e-01  dw_max:1.0128e+00 lr:1.0000e-02
2023-04-02 19:31:22,216 ADAM: Layer 2 -> dw_min:9.8241e-01  dw_max:1.0146e+00 lr:1.0000e-02
2023-04-02 19:31:22,216 ADAM: Layer 3 -> dw_min:9.9236e-01  dw_max:1.0099e+00 lr:1.0000e-02
2023-04-02 19:31:22,330 			Learning rate: weights:   1.000e-02    
2023-04-02 19:31:22,330 			Last test performance: 98.90%
2023-04-02 19:31:22,330 ----------------
2023-04-02 19:31:24,498   17  => 115   		Training 486 pattern with 99.17% 	Forward time: 	 2.03 sec
2023-04-02 19:31:24,498 			Loss:    1.792e-02    			Backward time: 	 0.13 sec 
2023-04-02 19:31:24,498 ADAM: Layer 0 -> dw_min:9.9731e-01  dw_max:1.0021e+00 lr:1.0000e-02
2023-04-02 19:31:24,498 ADAM: Layer 1 -> dw_min:9.9145e-01  dw_max:1.0117e+00 lr:1.0000e-02
2023-04-02 19:31:24,499 ADAM: Layer 2 -> dw_min:9.8416e-01  dw_max:1.0146e+00 lr:1.0000e-02
2023-04-02 19:31:24,499 ADAM: Layer 3 -> dw_min:9.9317e-01  dw_max:1.0089e+00 lr:1.0000e-02
2023-04-02 19:31:24,574 			Learning rate: weights:   1.000e-02    
2023-04-02 19:31:24,574 			Last test performance: 98.90%
2023-04-02 19:31:24,574 ----------------
2023-04-02 19:31:26,659   17  => 116   		Training 486 pattern with 99.38% 	Forward time: 	 1.95 sec
2023-04-02 19:31:26,659 			Loss:    3.120e-02    			Backward time: 	 0.13 sec 
2023-04-02 19:31:26,659 ADAM: Layer 0 -> dw_min:9.9743e-01  dw_max:1.0024e+00 lr:1.0000e-02
2023-04-02 19:31:26,659 ADAM: Layer 1 -> dw_min:9.8979e-01  dw_max:1.0108e+00 lr:1.0000e-02
2023-04-02 19:31:26,659 ADAM: Layer 2 -> dw_min:9.8529e-01  dw_max:1.0131e+00 lr:1.0000e-02
2023-04-02 19:31:26,659 ADAM: Layer 3 -> dw_min:9.9385e-01  dw_max:1.0087e+00 lr:1.0000e-02
2023-04-02 19:31:26,713 			Learning rate: weights:   1.000e-02    
2023-04-02 19:31:26,713 			Last test performance: 98.90%
2023-04-02 19:31:26,713 ----------------
2023-04-02 19:31:28,818   17  => 117   		Training 486 pattern with 99.38% 	Forward time: 	 1.97 sec
2023-04-02 19:31:28,818 			Loss:    1.970e-02    			Backward time: 	 0.13 sec 
2023-04-02 19:31:28,819 ADAM: Layer 0 -> dw_min:9.9708e-01  dw_max:1.0023e+00 lr:1.0000e-02
2023-04-02 19:31:28,819 ADAM: Layer 1 -> dw_min:9.9082e-01  dw_max:1.0133e+00 lr:1.0000e-02
2023-04-02 19:31:28,819 ADAM: Layer 2 -> dw_min:9.8666e-01  dw_max:1.0118e+00 lr:1.0000e-02
2023-04-02 19:31:28,819 ADAM: Layer 3 -> dw_min:9.9446e-01  dw_max:1.0078e+00 lr:1.0000e-02
2023-04-02 19:31:28,896 			Learning rate: weights:   1.000e-02    
2023-04-02 19:31:28,896 			Last test performance: 98.90%
2023-04-02 19:31:28,896 ----------------
2023-04-02 19:31:31,116   17  => 118   		Training 486 pattern with 99.17% 	Forward time: 	 2.08 sec
2023-04-02 19:31:31,116 			Loss:    2.859e-02    			Backward time: 	 0.13 sec 
2023-04-02 19:31:31,116 ADAM: Layer 0 -> dw_min:9.9709e-01  dw_max:1.0027e+00 lr:1.0000e-02
2023-04-02 19:31:31,116 ADAM: Layer 1 -> dw_min:9.9173e-01  dw_max:1.0120e+00 lr:1.0000e-02
2023-04-02 19:31:31,116 ADAM: Layer 2 -> dw_min:9.8676e-01  dw_max:1.0125e+00 lr:1.0000e-02
2023-04-02 19:31:31,116 ADAM: Layer 3 -> dw_min:9.9066e-01  dw_max:1.0069e+00 lr:1.0000e-02
2023-04-02 19:31:31,161 			Learning rate: weights:   1.000e-02    
2023-04-02 19:31:31,161 			Last test performance: 98.90%
2023-04-02 19:31:31,162 ----------------
2023-04-02 19:31:33,302   17  => 119   		Training 486 pattern with 98.96% 	Forward time: 	 2.01 sec
2023-04-02 19:31:33,302 			Loss:    3.175e-02    			Backward time: 	 0.13 sec 
2023-04-02 19:31:33,303 ADAM: Layer 0 -> dw_min:9.9747e-01  dw_max:1.0025e+00 lr:1.0000e-02
2023-04-02 19:31:33,303 ADAM: Layer 1 -> dw_min:9.9263e-01  dw_max:1.0108e+00 lr:1.0000e-02
2023-04-02 19:31:33,303 ADAM: Layer 2 -> dw_min:9.8642e-01  dw_max:1.0134e+00 lr:1.0000e-02
2023-04-02 19:31:33,303 ADAM: Layer 3 -> dw_min:9.9173e-01  dw_max:1.0062e+00 lr:1.0000e-02
2023-04-02 19:31:33,380 			Learning rate: weights:   1.000e-02    
2023-04-02 19:31:33,380 			Last test performance: 98.90%
2023-04-02 19:31:33,380 ----------------
2023-04-02 19:31:35,514   17  => 120   		Training 486 pattern with 99.58% 	Forward time: 	 2.00 sec
2023-04-02 19:31:35,514 			Loss:    1.806e-02    			Backward time: 	 0.13 sec 
2023-04-02 19:31:35,515 ADAM: Layer 0 -> dw_min:9.9791e-01  dw_max:1.0025e+00 lr:1.0000e-02
2023-04-02 19:31:35,515 ADAM: Layer 1 -> dw_min:9.9356e-01  dw_max:1.0098e+00 lr:1.0000e-02
2023-04-02 19:31:35,515 ADAM: Layer 2 -> dw_min:9.8634e-01  dw_max:1.0138e+00 lr:1.0000e-02
2023-04-02 19:31:35,515 ADAM: Layer 3 -> dw_min:9.9255e-01  dw_max:1.0068e+00 lr:1.0000e-02
2023-04-02 19:31:35,603 			Learning rate: weights:   1.000e-02    
2023-04-02 19:31:35,603 			Last test performance: 98.90%
2023-04-02 19:31:35,603 ----------------
2023-04-02 19:31:37,775   17  => 121   		Training 486 pattern with 98.12% 	Forward time: 	 2.04 sec
2023-04-02 19:31:37,775 			Loss:    5.097e-02    			Backward time: 	 0.13 sec 
2023-04-02 19:31:37,775 ADAM: Layer 0 -> dw_min:9.9627e-01  dw_max:1.0028e+00 lr:1.0000e-02
2023-04-02 19:31:37,775 ADAM: Layer 1 -> dw_min:9.9067e-01  dw_max:1.0094e+00 lr:1.0000e-02
2023-04-02 19:31:37,776 ADAM: Layer 2 -> dw_min:9.8505e-01  dw_max:1.0141e+00 lr:1.0000e-02
2023-04-02 19:31:37,776 ADAM: Layer 3 -> dw_min:9.9268e-01  dw_max:1.0063e+00 lr:1.0000e-02
2023-04-02 19:31:37,845 			Learning rate: weights:   1.000e-02    
2023-04-02 19:31:37,846 			Last test performance: 98.90%
2023-04-02 19:31:37,846 ----------------
2023-04-02 19:31:39,957   17  => 122   		Training 486 pattern with 99.17% 	Forward time: 	 1.98 sec
2023-04-02 19:31:39,957 			Loss:    2.819e-02    			Backward time: 	 0.13 sec 
2023-04-02 19:31:39,957 ADAM: Layer 0 -> dw_min:9.9659e-01  dw_max:1.0024e+00 lr:1.0000e-02
2023-04-02 19:31:39,957 ADAM: Layer 1 -> dw_min:9.9049e-01  dw_max:1.0084e+00 lr:1.0000e-02
2023-04-02 19:31:39,957 ADAM: Layer 2 -> dw_min:9.8654e-01  dw_max:1.0127e+00 lr:1.0000e-02
2023-04-02 19:31:39,957 ADAM: Layer 3 -> dw_min:9.9341e-01  dw_max:1.0057e+00 lr:1.0000e-02
2023-04-02 19:31:40,021 			Learning rate: weights:   1.000e-02    
2023-04-02 19:31:40,021 			Last test performance: 98.90%
2023-04-02 19:31:40,021 ----------------
2023-04-02 19:31:42,122   17  => 123   		Training 486 pattern with 99.17% 	Forward time: 	 1.96 sec
2023-04-02 19:31:42,122 			Loss:    3.174e-02    			Backward time: 	 0.13 sec 
2023-04-02 19:31:42,122 ADAM: Layer 0 -> dw_min:9.9652e-01  dw_max:1.0029e+00 lr:1.0000e-02
2023-04-02 19:31:42,122 ADAM: Layer 1 -> dw_min:9.9086e-01  dw_max:1.0094e+00 lr:1.0000e-02
2023-04-02 19:31:42,122 ADAM: Layer 2 -> dw_min:9.8492e-01  dw_max:1.0117e+00 lr:1.0000e-02
2023-04-02 19:31:42,122 ADAM: Layer 3 -> dw_min:9.9403e-01  dw_max:1.0076e+00 lr:1.0000e-02
2023-04-02 19:31:42,150 			Learning rate: weights:   1.000e-02    
2023-04-02 19:31:42,150 			Last test performance: 98.90%
2023-04-02 19:31:42,150 ----------------
2023-04-02 19:31:44,208   17  => 124   		Training 486 pattern with 99.38% 	Forward time: 	 1.92 sec
2023-04-02 19:31:44,208 			Loss:    2.776e-02    			Backward time: 	 0.13 sec 
2023-04-02 19:31:44,208 ADAM: Layer 0 -> dw_min:9.9678e-01  dw_max:1.0029e+00 lr:1.0000e-02
2023-04-02 19:31:44,208 ADAM: Layer 1 -> dw_min:9.9048e-01  dw_max:1.0084e+00 lr:1.0000e-02
2023-04-02 19:31:44,208 ADAM: Layer 2 -> dw_min:9.8641e-01  dw_max:1.0129e+00 lr:1.0000e-02
2023-04-02 19:31:44,209 ADAM: Layer 3 -> dw_min:9.9462e-01  dw_max:1.0068e+00 lr:1.0000e-02
2023-04-02 19:31:44,256 
2023-04-02 19:31:44,256 Testing:
2023-04-02 19:31:44,374 		24 of 10000 with 91.67% 	 Time used:  0.12 sec
2023-04-02 19:31:44,471 		48 of 10000 with 91.67% 	 Time used:  0.10 sec
2023-04-02 19:31:44,577 		72 of 10000 with 94.44% 	 Time used:  0.10 sec
2023-04-02 19:31:44,665 		96 of 10000 with 94.79% 	 Time used:  0.09 sec
2023-04-02 19:31:44,775 		120 of 10000 with 95.83% 	 Time used:  0.11 sec
2023-04-02 19:31:44,883 		144 of 10000 with 95.83% 	 Time used:  0.11 sec
2023-04-02 19:31:44,985 		168 of 10000 with 96.43% 	 Time used:  0.10 sec
2023-04-02 19:31:45,099 		192 of 10000 with 96.88% 	 Time used:  0.11 sec
2023-04-02 19:31:45,190 		216 of 10000 with 96.76% 	 Time used:  0.09 sec
2023-04-02 19:31:45,285 		240 of 10000 with 97.08% 	 Time used:  0.09 sec
2023-04-02 19:31:45,380 		264 of 10000 with 97.35% 	 Time used:  0.09 sec
2023-04-02 19:31:45,473 		288 of 10000 with 97.57% 	 Time used:  0.09 sec
2023-04-02 19:31:45,564 		312 of 10000 with 97.76% 	 Time used:  0.09 sec
2023-04-02 19:31:45,660 		336 of 10000 with 97.92% 	 Time used:  0.10 sec
2023-04-02 19:31:45,749 		360 of 10000 with 97.78% 	 Time used:  0.09 sec
2023-04-02 19:31:45,840 		384 of 10000 with 97.92% 	 Time used:  0.09 sec
2023-04-02 19:31:45,937 		408 of 10000 with 98.04% 	 Time used:  0.10 sec
2023-04-02 19:31:46,041 		432 of 10000 with 98.15% 	 Time used:  0.10 sec
2023-04-02 19:31:46,161 		456 of 10000 with 97.81% 	 Time used:  0.12 sec
2023-04-02 19:31:46,282 		480 of 10000 with 97.71% 	 Time used:  0.12 sec
2023-04-02 19:31:46,394 		504 of 10000 with 97.82% 	 Time used:  0.11 sec
2023-04-02 19:31:46,514 		528 of 10000 with 97.73% 	 Time used:  0.12 sec
2023-04-02 19:31:46,631 		552 of 10000 with 97.83% 	 Time used:  0.12 sec
2023-04-02 19:31:46,721 		576 of 10000 with 97.92% 	 Time used:  0.09 sec
2023-04-02 19:31:46,807 		600 of 10000 with 98.00% 	 Time used:  0.09 sec
2023-04-02 19:31:46,917 		624 of 10000 with 98.08% 	 Time used:  0.11 sec
2023-04-02 19:31:46,999 		648 of 10000 with 98.15% 	 Time used:  0.08 sec
2023-04-02 19:31:47,096 		672 of 10000 with 98.21% 	 Time used:  0.10 sec
2023-04-02 19:31:47,183 		696 of 10000 with 98.28% 	 Time used:  0.09 sec
2023-04-02 19:31:47,272 		720 of 10000 with 98.33% 	 Time used:  0.09 sec
2023-04-02 19:31:47,360 		744 of 10000 with 98.39% 	 Time used:  0.09 sec
2023-04-02 19:31:47,459 		768 of 10000 with 98.31% 	 Time used:  0.10 sec
2023-04-02 19:31:47,563 		792 of 10000 with 98.36% 	 Time used:  0.10 sec
2023-04-02 19:31:47,670 		816 of 10000 with 98.41% 	 Time used:  0.11 sec
2023-04-02 19:31:47,759 		840 of 10000 with 98.33% 	 Time used:  0.09 sec
2023-04-02 19:31:47,853 		864 of 10000 with 98.26% 	 Time used:  0.09 sec
2023-04-02 19:31:47,939 		888 of 10000 with 98.31% 	 Time used:  0.09 sec
2023-04-02 19:31:48,036 		912 of 10000 with 98.25% 	 Time used:  0.10 sec
2023-04-02 19:31:48,158 		936 of 10000 with 98.29% 	 Time used:  0.12 sec
2023-04-02 19:31:48,272 		960 of 10000 with 98.33% 	 Time used:  0.11 sec
2023-04-02 19:31:48,366 		984 of 10000 with 98.37% 	 Time used:  0.09 sec
2023-04-02 19:31:48,458 		1008 of 10000 with 98.41% 	 Time used:  0.09 sec
2023-04-02 19:31:48,557 		1032 of 10000 with 98.45% 	 Time used:  0.10 sec
2023-04-02 19:31:48,666 		1056 of 10000 with 98.39% 	 Time used:  0.11 sec
2023-04-02 19:31:48,771 		1080 of 10000 with 98.43% 	 Time used:  0.10 sec
2023-04-02 19:31:48,875 		1104 of 10000 with 98.46% 	 Time used:  0.10 sec
2023-04-02 19:31:48,982 		1128 of 10000 with 98.49% 	 Time used:  0.11 sec
2023-04-02 19:31:49,060 		1152 of 10000 with 98.52% 	 Time used:  0.08 sec
2023-04-02 19:31:49,146 		1176 of 10000 with 98.47% 	 Time used:  0.09 sec
2023-04-02 19:31:49,241 		1200 of 10000 with 98.50% 	 Time used:  0.10 sec
2023-04-02 19:31:49,339 		1224 of 10000 with 98.53% 	 Time used:  0.10 sec
2023-04-02 19:31:49,429 		1248 of 10000 with 98.56% 	 Time used:  0.09 sec
2023-04-02 19:31:49,521 		1272 of 10000 with 98.51% 	 Time used:  0.09 sec
2023-04-02 19:31:49,600 		1296 of 10000 with 98.46% 	 Time used:  0.08 sec
2023-04-02 19:31:49,695 		1320 of 10000 with 98.48% 	 Time used:  0.10 sec
2023-04-02 19:31:49,787 		1344 of 10000 with 98.51% 	 Time used:  0.09 sec
2023-04-02 19:31:49,878 		1368 of 10000 with 98.54% 	 Time used:  0.09 sec
2023-04-02 19:31:49,968 		1392 of 10000 with 98.56% 	 Time used:  0.09 sec
2023-04-02 19:31:50,049 		1416 of 10000 with 98.59% 	 Time used:  0.08 sec
2023-04-02 19:31:50,144 		1440 of 10000 with 98.61% 	 Time used:  0.09 sec
2023-04-02 19:31:50,237 		1464 of 10000 with 98.57% 	 Time used:  0.09 sec
2023-04-02 19:31:50,332 		1488 of 10000 with 98.52% 	 Time used:  0.09 sec
2023-04-02 19:31:50,432 		1512 of 10000 with 98.54% 	 Time used:  0.10 sec
2023-04-02 19:31:50,542 		1536 of 10000 with 98.50% 	 Time used:  0.11 sec
2023-04-02 19:31:50,635 		1560 of 10000 with 98.53% 	 Time used:  0.09 sec
2023-04-02 19:31:50,737 		1584 of 10000 with 98.55% 	 Time used:  0.10 sec
2023-04-02 19:31:50,832 		1608 of 10000 with 98.57% 	 Time used:  0.10 sec
2023-04-02 19:31:50,924 		1632 of 10000 with 98.53% 	 Time used:  0.09 sec
2023-04-02 19:31:51,022 		1656 of 10000 with 98.55% 	 Time used:  0.10 sec
2023-04-02 19:31:51,128 		1680 of 10000 with 98.57% 	 Time used:  0.11 sec
2023-04-02 19:31:51,245 		1704 of 10000 with 98.59% 	 Time used:  0.12 sec
2023-04-02 19:31:51,348 		1728 of 10000 with 98.61% 	 Time used:  0.10 sec
2023-04-02 19:31:51,445 		1752 of 10000 with 98.63% 	 Time used:  0.10 sec
2023-04-02 19:31:51,555 		1776 of 10000 with 98.65% 	 Time used:  0.11 sec
2023-04-02 19:31:51,660 		1800 of 10000 with 98.67% 	 Time used:  0.10 sec
2023-04-02 19:31:51,772 		1824 of 10000 with 98.63% 	 Time used:  0.11 sec
2023-04-02 19:31:51,881 		1848 of 10000 with 98.65% 	 Time used:  0.11 sec
2023-04-02 19:31:51,978 		1872 of 10000 with 98.61% 	 Time used:  0.10 sec
2023-04-02 19:31:52,063 		1896 of 10000 with 98.63% 	 Time used:  0.08 sec
2023-04-02 19:31:52,163 		1920 of 10000 with 98.65% 	 Time used:  0.10 sec
2023-04-02 19:31:52,257 		1944 of 10000 with 98.66% 	 Time used:  0.09 sec
2023-04-02 19:31:52,352 		1968 of 10000 with 98.63% 	 Time used:  0.10 sec
2023-04-02 19:31:52,446 		1992 of 10000 with 98.64% 	 Time used:  0.09 sec
2023-04-02 19:31:52,534 		2016 of 10000 with 98.66% 	 Time used:  0.09 sec
2023-04-02 19:31:52,627 		2040 of 10000 with 98.68% 	 Time used:  0.09 sec
2023-04-02 19:31:52,720 		2064 of 10000 with 98.69% 	 Time used:  0.09 sec
2023-04-02 19:31:52,802 		2088 of 10000 with 98.66% 	 Time used:  0.08 sec
2023-04-02 19:31:52,898 		2112 of 10000 with 98.63% 	 Time used:  0.10 sec
2023-04-02 19:31:52,985 		2136 of 10000 with 98.64% 	 Time used:  0.09 sec
2023-04-02 19:31:53,068 		2160 of 10000 with 98.66% 	 Time used:  0.08 sec
2023-04-02 19:31:53,146 		2184 of 10000 with 98.67% 	 Time used:  0.08 sec
2023-04-02 19:31:53,243 		2208 of 10000 with 98.69% 	 Time used:  0.10 sec
2023-04-02 19:31:53,334 		2232 of 10000 with 98.70% 	 Time used:  0.09 sec
2023-04-02 19:31:53,414 		2256 of 10000 with 98.71% 	 Time used:  0.08 sec
2023-04-02 19:31:53,502 		2280 of 10000 with 98.73% 	 Time used:  0.09 sec
2023-04-02 19:31:53,590 		2304 of 10000 with 98.74% 	 Time used:  0.09 sec
2023-04-02 19:31:53,693 		2328 of 10000 with 98.75% 	 Time used:  0.10 sec
2023-04-02 19:31:53,787 		2352 of 10000 with 98.77% 	 Time used:  0.09 sec
2023-04-02 19:31:53,878 		2376 of 10000 with 98.78% 	 Time used:  0.09 sec
2023-04-02 19:31:53,977 		2400 of 10000 with 98.79% 	 Time used:  0.10 sec
2023-04-02 19:31:54,066 		2424 of 10000 with 98.76% 	 Time used:  0.09 sec
2023-04-02 19:31:54,158 		2448 of 10000 with 98.77% 	 Time used:  0.09 sec
2023-04-02 19:31:54,270 		2472 of 10000 with 98.79% 	 Time used:  0.11 sec
2023-04-02 19:31:54,354 		2496 of 10000 with 98.80% 	 Time used:  0.08 sec
2023-04-02 19:31:54,458 		2520 of 10000 with 98.77% 	 Time used:  0.10 sec
2023-04-02 19:31:54,590 		2544 of 10000 with 98.78% 	 Time used:  0.13 sec
2023-04-02 19:31:54,682 		2568 of 10000 with 98.75% 	 Time used:  0.09 sec
2023-04-02 19:31:54,770 		2592 of 10000 with 98.77% 	 Time used:  0.09 sec
2023-04-02 19:31:54,868 		2616 of 10000 with 98.78% 	 Time used:  0.10 sec
2023-04-02 19:31:54,979 		2640 of 10000 with 98.79% 	 Time used:  0.11 sec
2023-04-02 19:31:55,099 		2664 of 10000 with 98.80% 	 Time used:  0.12 sec
2023-04-02 19:31:55,209 		2688 of 10000 with 98.81% 	 Time used:  0.11 sec
2023-04-02 19:31:55,293 		2712 of 10000 with 98.82% 	 Time used:  0.08 sec
2023-04-02 19:31:55,389 		2736 of 10000 with 98.83% 	 Time used:  0.10 sec
2023-04-02 19:31:55,467 		2760 of 10000 with 98.84% 	 Time used:  0.08 sec
2023-04-02 19:31:55,566 		2784 of 10000 with 98.85% 	 Time used:  0.10 sec
2023-04-02 19:31:55,647 		2808 of 10000 with 98.86% 	 Time used:  0.08 sec
2023-04-02 19:31:55,743 		2832 of 10000 with 98.87% 	 Time used:  0.10 sec
2023-04-02 19:31:55,836 		2856 of 10000 with 98.88% 	 Time used:  0.09 sec
2023-04-02 19:31:55,943 		2880 of 10000 with 98.89% 	 Time used:  0.11 sec
2023-04-02 19:31:56,059 		2904 of 10000 with 98.90% 	 Time used:  0.12 sec
2023-04-02 19:31:56,159 		2928 of 10000 with 98.91% 	 Time used:  0.10 sec
2023-04-02 19:31:56,259 		2952 of 10000 with 98.92% 	 Time used:  0.10 sec
2023-04-02 19:31:56,364 		2976 of 10000 with 98.92% 	 Time used:  0.10 sec
2023-04-02 19:31:56,461 		3000 of 10000 with 98.93% 	 Time used:  0.10 sec
2023-04-02 19:31:56,569 		3024 of 10000 with 98.94% 	 Time used:  0.11 sec
2023-04-02 19:31:56,661 		3048 of 10000 with 98.95% 	 Time used:  0.09 sec
2023-04-02 19:31:56,749 		3072 of 10000 with 98.96% 	 Time used:  0.09 sec
2023-04-02 19:31:56,837 		3096 of 10000 with 98.97% 	 Time used:  0.09 sec
2023-04-02 19:31:56,933 		3120 of 10000 with 98.97% 	 Time used:  0.10 sec
2023-04-02 19:31:57,021 		3144 of 10000 with 98.95% 	 Time used:  0.09 sec
2023-04-02 19:31:57,115 		3168 of 10000 with 98.96% 	 Time used:  0.09 sec
2023-04-02 19:31:57,201 		3192 of 10000 with 98.97% 	 Time used:  0.09 sec
2023-04-02 19:31:57,290 		3216 of 10000 with 98.97% 	 Time used:  0.09 sec
2023-04-02 19:31:57,383 		3240 of 10000 with 98.98% 	 Time used:  0.09 sec
2023-04-02 19:31:57,493 		3264 of 10000 with 98.99% 	 Time used:  0.11 sec
2023-04-02 19:31:57,596 		3288 of 10000 with 98.97% 	 Time used:  0.10 sec
2023-04-02 19:31:57,703 		3312 of 10000 with 98.97% 	 Time used:  0.11 sec
2023-04-02 19:31:57,797 		3336 of 10000 with 98.98% 	 Time used:  0.09 sec
2023-04-02 19:31:57,884 		3360 of 10000 with 98.99% 	 Time used:  0.09 sec
2023-04-02 19:31:57,965 		3384 of 10000 with 99.00% 	 Time used:  0.08 sec
2023-04-02 19:31:58,046 		3408 of 10000 with 99.00% 	 Time used:  0.08 sec
2023-04-02 19:31:58,128 		3432 of 10000 with 99.01% 	 Time used:  0.08 sec
2023-04-02 19:31:58,239 		3456 of 10000 with 99.02% 	 Time used:  0.11 sec
2023-04-02 19:31:58,336 		3480 of 10000 with 99.02% 	 Time used:  0.10 sec
2023-04-02 19:31:58,431 		3504 of 10000 with 99.03% 	 Time used:  0.09 sec
2023-04-02 19:31:58,526 		3528 of 10000 with 99.04% 	 Time used:  0.09 sec
2023-04-02 19:31:58,631 		3552 of 10000 with 99.04% 	 Time used:  0.11 sec
2023-04-02 19:31:58,722 		3576 of 10000 with 99.02% 	 Time used:  0.09 sec
2023-04-02 19:31:58,806 		3600 of 10000 with 99.03% 	 Time used:  0.08 sec
2023-04-02 19:31:58,907 		3624 of 10000 with 99.03% 	 Time used:  0.10 sec
2023-04-02 19:31:59,001 		3648 of 10000 with 99.04% 	 Time used:  0.09 sec
2023-04-02 19:31:59,090 		3672 of 10000 with 99.05% 	 Time used:  0.09 sec
2023-04-02 19:31:59,198 		3696 of 10000 with 99.05% 	 Time used:  0.11 sec
2023-04-02 19:31:59,299 		3720 of 10000 with 99.03% 	 Time used:  0.10 sec
2023-04-02 19:31:59,380 		3744 of 10000 with 99.04% 	 Time used:  0.08 sec
2023-04-02 19:31:59,459 		3768 of 10000 with 99.04% 	 Time used:  0.08 sec
2023-04-02 19:31:59,542 		3792 of 10000 with 99.05% 	 Time used:  0.08 sec
2023-04-02 19:31:59,646 		3816 of 10000 with 99.06% 	 Time used:  0.10 sec
2023-04-02 19:31:59,758 		3840 of 10000 with 99.06% 	 Time used:  0.11 sec
2023-04-02 19:31:59,863 		3864 of 10000 with 99.04% 	 Time used:  0.11 sec
2023-04-02 19:31:59,969 		3888 of 10000 with 99.05% 	 Time used:  0.11 sec
2023-04-02 19:32:00,051 		3912 of 10000 with 99.05% 	 Time used:  0.08 sec
2023-04-02 19:32:00,131 		3936 of 10000 with 99.06% 	 Time used:  0.08 sec
2023-04-02 19:32:00,229 		3960 of 10000 with 99.07% 	 Time used:  0.10 sec
2023-04-02 19:32:00,330 		3984 of 10000 with 99.05% 	 Time used:  0.10 sec
2023-04-02 19:32:00,428 		4008 of 10000 with 99.00% 	 Time used:  0.10 sec
2023-04-02 19:32:00,522 		4032 of 10000 with 99.01% 	 Time used:  0.09 sec
2023-04-02 19:32:00,621 		4056 of 10000 with 98.99% 	 Time used:  0.10 sec
2023-04-02 19:32:00,713 		4080 of 10000 with 99.00% 	 Time used:  0.09 sec
2023-04-02 19:32:00,814 		4104 of 10000 with 99.00% 	 Time used:  0.10 sec
2023-04-02 19:32:00,939 		4128 of 10000 with 99.01% 	 Time used:  0.12 sec
2023-04-02 19:32:01,034 		4152 of 10000 with 99.01% 	 Time used:  0.09 sec
2023-04-02 19:32:01,117 		4176 of 10000 with 99.02% 	 Time used:  0.08 sec
2023-04-02 19:32:01,213 		4200 of 10000 with 99.00% 	 Time used:  0.10 sec
2023-04-02 19:32:01,307 		4224 of 10000 with 99.01% 	 Time used:  0.09 sec
2023-04-02 19:32:01,399 		4248 of 10000 with 99.01% 	 Time used:  0.09 sec
2023-04-02 19:32:01,505 		4272 of 10000 with 99.02% 	 Time used:  0.11 sec
2023-04-02 19:32:01,597 		4296 of 10000 with 99.02% 	 Time used:  0.09 sec
2023-04-02 19:32:01,710 		4320 of 10000 with 99.00% 	 Time used:  0.11 sec
2023-04-02 19:32:01,811 		4344 of 10000 with 98.99% 	 Time used:  0.10 sec
2023-04-02 19:32:01,920 		4368 of 10000 with 98.99% 	 Time used:  0.11 sec
2023-04-02 19:32:02,025 		4392 of 10000 with 99.00% 	 Time used:  0.11 sec
2023-04-02 19:32:02,133 		4416 of 10000 with 99.00% 	 Time used:  0.11 sec
2023-04-02 19:32:02,254 		4440 of 10000 with 99.01% 	 Time used:  0.12 sec
2023-04-02 19:32:02,369 		4464 of 10000 with 99.01% 	 Time used:  0.12 sec
2023-04-02 19:32:02,460 		4488 of 10000 with 99.02% 	 Time used:  0.09 sec
2023-04-02 19:32:02,555 		4512 of 10000 with 99.00% 	 Time used:  0.09 sec
2023-04-02 19:32:02,650 		4536 of 10000 with 98.96% 	 Time used:  0.09 sec
2023-04-02 19:32:02,760 		4560 of 10000 with 98.97% 	 Time used:  0.11 sec
2023-04-02 19:32:02,842 		4584 of 10000 with 98.95% 	 Time used:  0.08 sec
2023-04-02 19:32:02,928 		4608 of 10000 with 98.94% 	 Time used:  0.08 sec
2023-04-02 19:32:03,019 		4632 of 10000 with 98.94% 	 Time used:  0.09 sec
2023-04-02 19:32:03,112 		4656 of 10000 with 98.90% 	 Time used:  0.09 sec
2023-04-02 19:32:03,220 		4680 of 10000 with 98.91% 	 Time used:  0.11 sec
2023-04-02 19:32:03,317 		4704 of 10000 with 98.92% 	 Time used:  0.10 sec
2023-04-02 19:32:03,402 		4728 of 10000 with 98.86% 	 Time used:  0.08 sec
2023-04-02 19:32:03,490 		4752 of 10000 with 98.86% 	 Time used:  0.09 sec
2023-04-02 19:32:03,595 		4776 of 10000 with 98.87% 	 Time used:  0.11 sec
2023-04-02 19:32:03,718 		4800 of 10000 with 98.88% 	 Time used:  0.12 sec
2023-04-02 19:32:03,834 		4824 of 10000 with 98.88% 	 Time used:  0.12 sec
2023-04-02 19:32:03,941 		4848 of 10000 with 98.89% 	 Time used:  0.11 sec
2023-04-02 19:32:04,056 		4872 of 10000 with 98.87% 	 Time used:  0.11 sec
2023-04-02 19:32:04,175 		4896 of 10000 with 98.86% 	 Time used:  0.12 sec
2023-04-02 19:32:04,263 		4920 of 10000 with 98.86% 	 Time used:  0.09 sec
2023-04-02 19:32:04,342 		4944 of 10000 with 98.87% 	 Time used:  0.08 sec
2023-04-02 19:32:04,433 		4968 of 10000 with 98.87% 	 Time used:  0.09 sec
2023-04-02 19:32:04,528 		4992 of 10000 with 98.86% 	 Time used:  0.10 sec
2023-04-02 19:32:04,627 		5016 of 10000 with 98.86% 	 Time used:  0.10 sec
2023-04-02 19:32:04,705 		5040 of 10000 with 98.87% 	 Time used:  0.08 sec
2023-04-02 19:32:04,798 		5064 of 10000 with 98.87% 	 Time used:  0.09 sec
2023-04-02 19:32:04,879 		5088 of 10000 with 98.88% 	 Time used:  0.08 sec
2023-04-02 19:32:04,972 		5112 of 10000 with 98.88% 	 Time used:  0.09 sec
2023-04-02 19:32:05,063 		5136 of 10000 with 98.89% 	 Time used:  0.09 sec
2023-04-02 19:32:05,152 		5160 of 10000 with 98.88% 	 Time used:  0.09 sec
2023-04-02 19:32:05,246 		5184 of 10000 with 98.88% 	 Time used:  0.09 sec
2023-04-02 19:32:05,334 		5208 of 10000 with 98.89% 	 Time used:  0.09 sec
2023-04-02 19:32:05,418 		5232 of 10000 with 98.89% 	 Time used:  0.08 sec
2023-04-02 19:32:05,522 		5256 of 10000 with 98.88% 	 Time used:  0.10 sec
2023-04-02 19:32:05,620 		5280 of 10000 with 98.88% 	 Time used:  0.10 sec
2023-04-02 19:32:05,740 		5304 of 10000 with 98.89% 	 Time used:  0.12 sec
2023-04-02 19:32:05,864 		5328 of 10000 with 98.89% 	 Time used:  0.12 sec
2023-04-02 19:32:05,961 		5352 of 10000 with 98.88% 	 Time used:  0.10 sec
2023-04-02 19:32:06,058 		5376 of 10000 with 98.88% 	 Time used:  0.10 sec
2023-04-02 19:32:06,158 		5400 of 10000 with 98.87% 	 Time used:  0.10 sec
2023-04-02 19:32:06,240 		5424 of 10000 with 98.88% 	 Time used:  0.08 sec
2023-04-02 19:32:06,327 		5448 of 10000 with 98.88% 	 Time used:  0.09 sec
2023-04-02 19:32:06,421 		5472 of 10000 with 98.87% 	 Time used:  0.09 sec
2023-04-02 19:32:06,516 		5496 of 10000 with 98.87% 	 Time used:  0.09 sec
2023-04-02 19:32:06,609 		5520 of 10000 with 98.84% 	 Time used:  0.09 sec
2023-04-02 19:32:06,722 		5544 of 10000 with 98.85% 	 Time used:  0.11 sec
2023-04-02 19:32:06,812 		5568 of 10000 with 98.85% 	 Time used:  0.09 sec
2023-04-02 19:32:06,910 		5592 of 10000 with 98.84% 	 Time used:  0.10 sec
2023-04-02 19:32:07,017 		5616 of 10000 with 98.84% 	 Time used:  0.11 sec
2023-04-02 19:32:07,112 		5640 of 10000 with 98.85% 	 Time used:  0.09 sec
2023-04-02 19:32:07,212 		5664 of 10000 with 98.85% 	 Time used:  0.10 sec
2023-04-02 19:32:07,307 		5688 of 10000 with 98.86% 	 Time used:  0.09 sec
2023-04-02 19:32:07,415 		5712 of 10000 with 98.86% 	 Time used:  0.11 sec
2023-04-02 19:32:07,496 		5736 of 10000 with 98.83% 	 Time used:  0.08 sec
2023-04-02 19:32:07,587 		5760 of 10000 with 98.82% 	 Time used:  0.09 sec
2023-04-02 19:32:07,672 		5784 of 10000 with 98.82% 	 Time used:  0.08 sec
2023-04-02 19:32:07,771 		5808 of 10000 with 98.83% 	 Time used:  0.10 sec
2023-04-02 19:32:07,863 		5832 of 10000 with 98.80% 	 Time used:  0.09 sec
2023-04-02 19:32:07,953 		5856 of 10000 with 98.79% 	 Time used:  0.09 sec
2023-04-02 19:32:08,052 		5880 of 10000 with 98.79% 	 Time used:  0.10 sec
2023-04-02 19:32:08,144 		5904 of 10000 with 98.80% 	 Time used:  0.09 sec
2023-04-02 19:32:08,236 		5928 of 10000 with 98.80% 	 Time used:  0.09 sec
2023-04-02 19:32:08,333 		5952 of 10000 with 98.79% 	 Time used:  0.10 sec
2023-04-02 19:32:08,427 		5976 of 10000 with 98.80% 	 Time used:  0.09 sec
2023-04-02 19:32:08,522 		6000 of 10000 with 98.78% 	 Time used:  0.09 sec
2023-04-02 19:32:08,605 		6024 of 10000 with 98.79% 	 Time used:  0.08 sec
2023-04-02 19:32:08,693 		6048 of 10000 with 98.78% 	 Time used:  0.09 sec
2023-04-02 19:32:08,776 		6072 of 10000 with 98.78% 	 Time used:  0.08 sec
2023-04-02 19:32:08,871 		6096 of 10000 with 98.77% 	 Time used:  0.09 sec
2023-04-02 19:32:08,962 		6120 of 10000 with 98.77% 	 Time used:  0.09 sec
2023-04-02 19:32:09,062 		6144 of 10000 with 98.78% 	 Time used:  0.10 sec
2023-04-02 19:32:09,163 		6168 of 10000 with 98.77% 	 Time used:  0.10 sec
2023-04-02 19:32:09,258 		6192 of 10000 with 98.77% 	 Time used:  0.09 sec
2023-04-02 19:32:09,354 		6216 of 10000 with 98.76% 	 Time used:  0.10 sec
2023-04-02 19:32:09,448 		6240 of 10000 with 98.77% 	 Time used:  0.09 sec
2023-04-02 19:32:09,548 		6264 of 10000 with 98.77% 	 Time used:  0.10 sec
2023-04-02 19:32:09,646 		6288 of 10000 with 98.78% 	 Time used:  0.10 sec
2023-04-02 19:32:09,752 		6312 of 10000 with 98.78% 	 Time used:  0.11 sec
2023-04-02 19:32:09,865 		6336 of 10000 with 98.78% 	 Time used:  0.11 sec
2023-04-02 19:32:09,961 		6360 of 10000 with 98.79% 	 Time used:  0.10 sec
2023-04-02 19:32:10,042 		6384 of 10000 with 98.79% 	 Time used:  0.08 sec
2023-04-02 19:32:10,123 		6408 of 10000 with 98.80% 	 Time used:  0.08 sec
2023-04-02 19:32:10,215 		6432 of 10000 with 98.80% 	 Time used:  0.09 sec
2023-04-02 19:32:10,300 		6456 of 10000 with 98.81% 	 Time used:  0.09 sec
2023-04-02 19:32:10,405 		6480 of 10000 with 98.81% 	 Time used:  0.10 sec
2023-04-02 19:32:10,514 		6504 of 10000 with 98.80% 	 Time used:  0.11 sec
2023-04-02 19:32:10,622 		6528 of 10000 with 98.79% 	 Time used:  0.11 sec
2023-04-02 19:32:10,719 		6552 of 10000 with 98.79% 	 Time used:  0.10 sec
2023-04-02 19:32:10,817 		6576 of 10000 with 98.80% 	 Time used:  0.10 sec
2023-04-02 19:32:10,924 		6600 of 10000 with 98.80% 	 Time used:  0.11 sec
2023-04-02 19:32:11,021 		6624 of 10000 with 98.81% 	 Time used:  0.10 sec
2023-04-02 19:32:11,101 		6648 of 10000 with 98.81% 	 Time used:  0.08 sec
2023-04-02 19:32:11,193 		6672 of 10000 with 98.82% 	 Time used:  0.09 sec
2023-04-02 19:32:11,272 		6696 of 10000 with 98.81% 	 Time used:  0.08 sec
2023-04-02 19:32:11,366 		6720 of 10000 with 98.81% 	 Time used:  0.09 sec
2023-04-02 19:32:11,467 		6744 of 10000 with 98.81% 	 Time used:  0.10 sec
2023-04-02 19:32:11,548 		6768 of 10000 with 98.80% 	 Time used:  0.08 sec
2023-04-02 19:32:11,640 		6792 of 10000 with 98.79% 	 Time used:  0.09 sec
2023-04-02 19:32:11,733 		6816 of 10000 with 98.80% 	 Time used:  0.09 sec
2023-04-02 19:32:11,816 		6840 of 10000 with 98.79% 	 Time used:  0.08 sec
2023-04-02 19:32:11,895 		6864 of 10000 with 98.79% 	 Time used:  0.08 sec
2023-04-02 19:32:11,988 		6888 of 10000 with 98.80% 	 Time used:  0.09 sec
2023-04-02 19:32:12,089 		6912 of 10000 with 98.80% 	 Time used:  0.10 sec
2023-04-02 19:32:12,197 		6936 of 10000 with 98.80% 	 Time used:  0.11 sec
2023-04-02 19:32:12,292 		6960 of 10000 with 98.81% 	 Time used:  0.09 sec
2023-04-02 19:32:12,380 		6984 of 10000 with 98.80% 	 Time used:  0.09 sec
2023-04-02 19:32:12,474 		7008 of 10000 with 98.80% 	 Time used:  0.09 sec
2023-04-02 19:32:12,569 		7032 of 10000 with 98.81% 	 Time used:  0.10 sec
2023-04-02 19:32:12,686 		7056 of 10000 with 98.81% 	 Time used:  0.12 sec
2023-04-02 19:32:12,775 		7080 of 10000 with 98.81% 	 Time used:  0.09 sec
2023-04-02 19:32:12,861 		7104 of 10000 with 98.82% 	 Time used:  0.09 sec
2023-04-02 19:32:12,951 		7128 of 10000 with 98.81% 	 Time used:  0.09 sec
2023-04-02 19:32:13,037 		7152 of 10000 with 98.81% 	 Time used:  0.09 sec
2023-04-02 19:32:13,140 		7176 of 10000 with 98.80% 	 Time used:  0.10 sec
2023-04-02 19:32:13,228 		7200 of 10000 with 98.81% 	 Time used:  0.09 sec
2023-04-02 19:32:13,316 		7224 of 10000 with 98.81% 	 Time used:  0.09 sec
2023-04-02 19:32:13,412 		7248 of 10000 with 98.81% 	 Time used:  0.10 sec
2023-04-02 19:32:13,526 		7272 of 10000 with 98.82% 	 Time used:  0.11 sec
2023-04-02 19:32:13,641 		7296 of 10000 with 98.82% 	 Time used:  0.11 sec
2023-04-02 19:32:13,747 		7320 of 10000 with 98.81% 	 Time used:  0.11 sec
2023-04-02 19:32:13,838 		7344 of 10000 with 98.79% 	 Time used:  0.09 sec
2023-04-02 19:32:13,927 		7368 of 10000 with 98.79% 	 Time used:  0.09 sec
2023-04-02 19:32:14,026 		7392 of 10000 with 98.78% 	 Time used:  0.10 sec
2023-04-02 19:32:14,118 		7416 of 10000 with 98.79% 	 Time used:  0.09 sec
2023-04-02 19:32:14,219 		7440 of 10000 with 98.79% 	 Time used:  0.10 sec
2023-04-02 19:32:14,326 		7464 of 10000 with 98.79% 	 Time used:  0.11 sec
2023-04-02 19:32:14,420 		7488 of 10000 with 98.80% 	 Time used:  0.09 sec
2023-04-02 19:32:14,504 		7512 of 10000 with 98.80% 	 Time used:  0.08 sec
2023-04-02 19:32:14,591 		7536 of 10000 with 98.81% 	 Time used:  0.09 sec
2023-04-02 19:32:14,702 		7560 of 10000 with 98.81% 	 Time used:  0.11 sec
2023-04-02 19:32:14,807 		7584 of 10000 with 98.81% 	 Time used:  0.11 sec
2023-04-02 19:32:14,903 		7608 of 10000 with 98.82% 	 Time used:  0.10 sec
2023-04-02 19:32:15,002 		7632 of 10000 with 98.82% 	 Time used:  0.10 sec
2023-04-02 19:32:15,104 		7656 of 10000 with 98.81% 	 Time used:  0.10 sec
2023-04-02 19:32:15,204 		7680 of 10000 with 98.82% 	 Time used:  0.10 sec
2023-04-02 19:32:15,297 		7704 of 10000 with 98.82% 	 Time used:  0.09 sec
2023-04-02 19:32:15,389 		7728 of 10000 with 98.82% 	 Time used:  0.09 sec
2023-04-02 19:32:15,483 		7752 of 10000 with 98.83% 	 Time used:  0.09 sec
2023-04-02 19:32:15,576 		7776 of 10000 with 98.83% 	 Time used:  0.09 sec
2023-04-02 19:32:15,669 		7800 of 10000 with 98.83% 	 Time used:  0.09 sec
2023-04-02 19:32:15,760 		7824 of 10000 with 98.84% 	 Time used:  0.09 sec
2023-04-02 19:32:15,855 		7848 of 10000 with 98.84% 	 Time used:  0.09 sec
2023-04-02 19:32:15,959 		7872 of 10000 with 98.84% 	 Time used:  0.10 sec
2023-04-02 19:32:16,045 		7896 of 10000 with 98.85% 	 Time used:  0.09 sec
2023-04-02 19:32:16,147 		7920 of 10000 with 98.84% 	 Time used:  0.10 sec
2023-04-02 19:32:16,237 		7944 of 10000 with 98.84% 	 Time used:  0.09 sec
2023-04-02 19:32:16,322 		7968 of 10000 with 98.85% 	 Time used:  0.08 sec
2023-04-02 19:32:16,417 		7992 of 10000 with 98.85% 	 Time used:  0.10 sec
2023-04-02 19:32:16,529 		8016 of 10000 with 98.85% 	 Time used:  0.11 sec
2023-04-02 19:32:16,612 		8040 of 10000 with 98.86% 	 Time used:  0.08 sec
2023-04-02 19:32:16,703 		8064 of 10000 with 98.86% 	 Time used:  0.09 sec
2023-04-02 19:32:16,793 		8088 of 10000 with 98.86% 	 Time used:  0.09 sec
2023-04-02 19:32:16,884 		8112 of 10000 with 98.87% 	 Time used:  0.09 sec
2023-04-02 19:32:16,978 		8136 of 10000 with 98.87% 	 Time used:  0.09 sec
2023-04-02 19:32:17,079 		8160 of 10000 with 98.87% 	 Time used:  0.10 sec
2023-04-02 19:32:17,181 		8184 of 10000 with 98.88% 	 Time used:  0.10 sec
2023-04-02 19:32:17,303 		8208 of 10000 with 98.87% 	 Time used:  0.12 sec
2023-04-02 19:32:17,397 		8232 of 10000 with 98.86% 	 Time used:  0.09 sec
2023-04-02 19:32:17,490 		8256 of 10000 with 98.86% 	 Time used:  0.09 sec
2023-04-02 19:32:17,593 		8280 of 10000 with 98.86% 	 Time used:  0.10 sec
2023-04-02 19:32:17,682 		8304 of 10000 with 98.87% 	 Time used:  0.09 sec
2023-04-02 19:32:17,764 		8328 of 10000 with 98.87% 	 Time used:  0.08 sec
2023-04-02 19:32:17,846 		8352 of 10000 with 98.86% 	 Time used:  0.08 sec
2023-04-02 19:32:17,931 		8376 of 10000 with 98.87% 	 Time used:  0.08 sec
2023-04-02 19:32:18,015 		8400 of 10000 with 98.87% 	 Time used:  0.08 sec
2023-04-02 19:32:18,128 		8424 of 10000 with 98.86% 	 Time used:  0.11 sec
2023-04-02 19:32:18,213 		8448 of 10000 with 98.86% 	 Time used:  0.09 sec
2023-04-02 19:32:18,305 		8472 of 10000 with 98.87% 	 Time used:  0.09 sec
2023-04-02 19:32:18,401 		8496 of 10000 with 98.87% 	 Time used:  0.10 sec
2023-04-02 19:32:18,498 		8520 of 10000 with 98.87% 	 Time used:  0.10 sec
2023-04-02 19:32:18,586 		8544 of 10000 with 98.86% 	 Time used:  0.09 sec
2023-04-02 19:32:18,681 		8568 of 10000 with 98.87% 	 Time used:  0.09 sec
2023-04-02 19:32:18,777 		8592 of 10000 with 98.87% 	 Time used:  0.10 sec
2023-04-02 19:32:18,879 		8616 of 10000 with 98.86% 	 Time used:  0.10 sec
2023-04-02 19:32:18,972 		8640 of 10000 with 98.85% 	 Time used:  0.09 sec
2023-04-02 19:32:19,062 		8664 of 10000 with 98.85% 	 Time used:  0.09 sec
2023-04-02 19:32:19,160 		8688 of 10000 with 98.85% 	 Time used:  0.10 sec
2023-04-02 19:32:19,255 		8712 of 10000 with 98.85% 	 Time used:  0.09 sec
2023-04-02 19:32:19,370 		8736 of 10000 with 98.86% 	 Time used:  0.11 sec
2023-04-02 19:32:19,469 		8760 of 10000 with 98.86% 	 Time used:  0.10 sec
2023-04-02 19:32:19,572 		8784 of 10000 with 98.86% 	 Time used:  0.10 sec
2023-04-02 19:32:19,664 		8808 of 10000 with 98.84% 	 Time used:  0.09 sec
2023-04-02 19:32:19,749 		8832 of 10000 with 98.83% 	 Time used:  0.08 sec
2023-04-02 19:32:19,827 		8856 of 10000 with 98.84% 	 Time used:  0.08 sec
2023-04-02 19:32:19,921 		8880 of 10000 with 98.83% 	 Time used:  0.09 sec
2023-04-02 19:32:20,027 		8904 of 10000 with 98.83% 	 Time used:  0.11 sec
2023-04-02 19:32:20,135 		8928 of 10000 with 98.84% 	 Time used:  0.11 sec
2023-04-02 19:32:20,240 		8952 of 10000 with 98.84% 	 Time used:  0.11 sec
2023-04-02 19:32:20,327 		8976 of 10000 with 98.83% 	 Time used:  0.09 sec
2023-04-02 19:32:20,414 		9000 of 10000 with 98.83% 	 Time used:  0.09 sec
2023-04-02 19:32:20,505 		9024 of 10000 with 98.84% 	 Time used:  0.09 sec
2023-04-02 19:32:20,597 		9048 of 10000 with 98.84% 	 Time used:  0.09 sec
2023-04-02 19:32:20,685 		9072 of 10000 with 98.82% 	 Time used:  0.09 sec
2023-04-02 19:32:20,770 		9096 of 10000 with 98.82% 	 Time used:  0.09 sec
2023-04-02 19:32:20,854 		9120 of 10000 with 98.83% 	 Time used:  0.08 sec
2023-04-02 19:32:20,937 		9144 of 10000 with 98.83% 	 Time used:  0.08 sec
2023-04-02 19:32:21,030 		9168 of 10000 with 98.83% 	 Time used:  0.09 sec
2023-04-02 19:32:21,130 		9192 of 10000 with 98.84% 	 Time used:  0.10 sec
2023-04-02 19:32:21,232 		9216 of 10000 with 98.83% 	 Time used:  0.10 sec
2023-04-02 19:32:21,321 		9240 of 10000 with 98.82% 	 Time used:  0.09 sec
2023-04-02 19:32:21,413 		9264 of 10000 with 98.82% 	 Time used:  0.09 sec
2023-04-02 19:32:21,497 		9288 of 10000 with 98.83% 	 Time used:  0.08 sec
2023-04-02 19:32:21,588 		9312 of 10000 with 98.83% 	 Time used:  0.09 sec
2023-04-02 19:32:21,686 		9336 of 10000 with 98.83% 	 Time used:  0.10 sec
2023-04-02 19:32:21,770 		9360 of 10000 with 98.84% 	 Time used:  0.08 sec
2023-04-02 19:32:21,869 		9384 of 10000 with 98.84% 	 Time used:  0.10 sec
2023-04-02 19:32:21,948 		9408 of 10000 with 98.84% 	 Time used:  0.08 sec
2023-04-02 19:32:22,030 		9432 of 10000 with 98.84% 	 Time used:  0.08 sec
2023-04-02 19:32:22,124 		9456 of 10000 with 98.84% 	 Time used:  0.09 sec
2023-04-02 19:32:22,214 		9480 of 10000 with 98.84% 	 Time used:  0.09 sec
2023-04-02 19:32:22,306 		9504 of 10000 with 98.84% 	 Time used:  0.09 sec
2023-04-02 19:32:22,402 		9528 of 10000 with 98.85% 	 Time used:  0.10 sec
2023-04-02 19:32:22,491 		9552 of 10000 with 98.85% 	 Time used:  0.09 sec
2023-04-02 19:32:22,578 		9576 of 10000 with 98.85% 	 Time used:  0.09 sec
2023-04-02 19:32:22,669 		9600 of 10000 with 98.85% 	 Time used:  0.09 sec
2023-04-02 19:32:22,785 		9624 of 10000 with 98.86% 	 Time used:  0.12 sec
2023-04-02 19:32:22,890 		9648 of 10000 with 98.84% 	 Time used:  0.10 sec
2023-04-02 19:32:23,010 		9672 of 10000 with 98.84% 	 Time used:  0.12 sec
2023-04-02 19:32:23,132 		9696 of 10000 with 98.84% 	 Time used:  0.12 sec
2023-04-02 19:32:23,241 		9720 of 10000 with 98.85% 	 Time used:  0.11 sec
2023-04-02 19:32:23,331 		9744 of 10000 with 98.84% 	 Time used:  0.09 sec
2023-04-02 19:32:23,422 		9768 of 10000 with 98.84% 	 Time used:  0.09 sec
2023-04-02 19:32:23,518 		9792 of 10000 with 98.85% 	 Time used:  0.10 sec
2023-04-02 19:32:23,627 		9816 of 10000 with 98.85% 	 Time used:  0.11 sec
2023-04-02 19:32:23,708 		9840 of 10000 with 98.85% 	 Time used:  0.08 sec
2023-04-02 19:32:23,798 		9864 of 10000 with 98.84% 	 Time used:  0.09 sec
2023-04-02 19:32:23,905 		9888 of 10000 with 98.84% 	 Time used:  0.11 sec
2023-04-02 19:32:24,002 		9912 of 10000 with 98.84% 	 Time used:  0.10 sec
2023-04-02 19:32:24,099 		9936 of 10000 with 98.84% 	 Time used:  0.10 sec
2023-04-02 19:32:24,179 		9960 of 10000 with 98.85% 	 Time used:  0.08 sec
2023-04-02 19:32:24,284 		9984 of 10000 with 98.85% 	 Time used:  0.10 sec
2023-04-02 19:32:24,369 		10000 of 10000 with 98.85% 	 Time used:  0.09 sec
2023-04-02 19:32:24,369 
2023-04-02 19:32:24,371 			Learning rate: weights:   1.000e-02    
2023-04-02 19:32:24,371 			Last test performance: 98.85%
2023-04-02 19:32:24,371 ----------------
2023-04-02 19:32:26,356   18  =>  0    		Training 486 pattern with 99.38% 	Forward time: 	 1.85 sec
2023-04-02 19:32:26,356 			Loss:    3.392e-02    			Backward time: 	 0.13 sec 
2023-04-02 19:32:26,356 ADAM: Layer 0 -> dw_min:9.9712e-01  dw_max:1.0026e+00 lr:1.0000e-02
2023-04-02 19:32:26,356 ADAM: Layer 1 -> dw_min:9.9143e-01  dw_max:1.0076e+00 lr:1.0000e-02
2023-04-02 19:32:26,356 ADAM: Layer 2 -> dw_min:9.8776e-01  dw_max:1.0116e+00 lr:1.0000e-02
2023-04-02 19:32:26,356 ADAM: Layer 3 -> dw_min:9.9515e-01  dw_max:1.0061e+00 lr:1.0000e-02
2023-04-02 19:32:26,376 			Learning rate: weights:   1.000e-02    
2023-04-02 19:32:26,376 			Last test performance: 98.85%
2023-04-02 19:32:26,376 ----------------
2023-04-02 19:32:28,433   18  =>  1    		Training 486 pattern with 99.38% 	Forward time: 	 1.92 sec
2023-04-02 19:32:28,434 			Loss:    2.673e-02    			Backward time: 	 0.13 sec 
2023-04-02 19:32:28,434 ADAM: Layer 0 -> dw_min:9.9743e-01  dw_max:1.0026e+00 lr:1.0000e-02
2023-04-02 19:32:28,434 ADAM: Layer 1 -> dw_min:9.8969e-01  dw_max:1.0116e+00 lr:1.0000e-02
2023-04-02 19:32:28,434 ADAM: Layer 2 -> dw_min:9.8495e-01  dw_max:1.0128e+00 lr:1.0000e-02
2023-04-02 19:32:28,434 ADAM: Layer 3 -> dw_min:9.9562e-01  dw_max:1.0104e+00 lr:1.0000e-02
2023-04-02 19:32:28,495 			Learning rate: weights:   1.000e-02    
2023-04-02 19:32:28,495 			Last test performance: 98.85%
2023-04-02 19:32:28,495 ----------------
2023-04-02 19:32:30,596   18  =>  2    		Training 486 pattern with 98.96% 	Forward time: 	 1.97 sec
2023-04-02 19:32:30,596 			Loss:    4.088e-02    			Backward time: 	 0.13 sec 
2023-04-02 19:32:30,596 ADAM: Layer 0 -> dw_min:9.9780e-01  dw_max:1.0025e+00 lr:1.0000e-02
2023-04-02 19:32:30,596 ADAM: Layer 1 -> dw_min:9.9051e-01  dw_max:1.0100e+00 lr:1.0000e-02
2023-04-02 19:32:30,597 ADAM: Layer 2 -> dw_min:9.8645e-01  dw_max:1.0122e+00 lr:1.0000e-02
2023-04-02 19:32:30,597 ADAM: Layer 3 -> dw_min:9.9605e-01  dw_max:1.0094e+00 lr:1.0000e-02
2023-04-02 19:32:30,690 			Learning rate: weights:   1.000e-02    
2023-04-02 19:32:30,690 			Last test performance: 98.85%
2023-04-02 19:32:30,690 ----------------
2023-04-02 19:32:32,739   18  =>  3    		Training 486 pattern with 99.38% 	Forward time: 	 1.91 sec
2023-04-02 19:32:32,739 			Loss:    1.556e-02    			Backward time: 	 0.13 sec 
2023-04-02 19:32:32,739 ADAM: Layer 0 -> dw_min:9.9697e-01  dw_max:1.0025e+00 lr:1.0000e-02
2023-04-02 19:32:32,739 ADAM: Layer 1 -> dw_min:9.8932e-01  dw_max:1.0095e+00 lr:1.0000e-02
2023-04-02 19:32:32,739 ADAM: Layer 2 -> dw_min:9.8589e-01  dw_max:1.0110e+00 lr:1.0000e-02
2023-04-02 19:32:32,739 ADAM: Layer 3 -> dw_min:9.9645e-01  dw_max:1.0084e+00 lr:1.0000e-02
2023-04-02 19:32:32,765 			Learning rate: weights:   1.000e-02    
2023-04-02 19:32:32,765 			Last test performance: 98.85%
2023-04-02 19:32:32,765 ----------------
2023-04-02 19:32:34,920   18  =>  4    		Training 486 pattern with 99.17% 	Forward time: 	 2.02 sec
2023-04-02 19:32:34,920 			Loss:    3.095e-02    			Backward time: 	 0.13 sec 
2023-04-02 19:32:34,920 ADAM: Layer 0 -> dw_min:9.9739e-01  dw_max:1.0029e+00 lr:1.0000e-02
2023-04-02 19:32:34,921 ADAM: Layer 1 -> dw_min:9.8852e-01  dw_max:1.0122e+00 lr:1.0000e-02
2023-04-02 19:32:34,921 ADAM: Layer 2 -> dw_min:9.8434e-01  dw_max:1.0149e+00 lr:1.0000e-02
2023-04-02 19:32:34,921 ADAM: Layer 3 -> dw_min:9.9036e-01  dw_max:1.0133e+00 lr:1.0000e-02
2023-04-02 19:32:34,973 			Learning rate: weights:   1.000e-02    
2023-04-02 19:32:34,973 			Last test performance: 98.85%
2023-04-02 19:32:34,973 ----------------
2023-04-02 19:32:37,051   18  =>  5    		Training 486 pattern with 99.58% 	Forward time: 	 1.94 sec
2023-04-02 19:32:37,051 			Loss:    1.458e-02    			Backward time: 	 0.13 sec 
2023-04-02 19:32:37,051 ADAM: Layer 0 -> dw_min:9.9748e-01  dw_max:1.0026e+00 lr:1.0000e-02
2023-04-02 19:32:37,051 ADAM: Layer 1 -> dw_min:9.8965e-01  dw_max:1.0110e+00 lr:1.0000e-02
2023-04-02 19:32:37,051 ADAM: Layer 2 -> dw_min:9.8488e-01  dw_max:1.0133e+00 lr:1.0000e-02
2023-04-02 19:32:37,051 ADAM: Layer 3 -> dw_min:9.9126e-01  dw_max:1.0120e+00 lr:1.0000e-02
2023-04-02 19:32:37,068 			Learning rate: weights:   1.000e-02    
2023-04-02 19:32:37,068 			Last test performance: 98.85%
2023-04-02 19:32:37,069 ----------------
2023-04-02 19:32:39,046   18  =>  6    		Training 486 pattern with 99.38% 	Forward time: 	 1.85 sec
2023-04-02 19:32:39,046 			Loss:    1.315e-02    			Backward time: 	 0.13 sec 
2023-04-02 19:32:39,046 ADAM: Layer 0 -> dw_min:9.9753e-01  dw_max:1.0030e+00 lr:1.0000e-02
2023-04-02 19:32:39,046 ADAM: Layer 1 -> dw_min:9.8832e-01  dw_max:1.0097e+00 lr:1.0000e-02
2023-04-02 19:32:39,046 ADAM: Layer 2 -> dw_min:9.8539e-01  dw_max:1.0135e+00 lr:1.0000e-02
2023-04-02 19:32:39,046 ADAM: Layer 3 -> dw_min:9.9155e-01  dw_max:1.0108e+00 lr:1.0000e-02
2023-04-02 19:32:39,126 			Learning rate: weights:   1.000e-02    
2023-04-02 19:32:39,126 			Last test performance: 98.85%
2023-04-02 19:32:39,126 ----------------
2023-04-02 19:32:41,185   18  =>  7    		Training 486 pattern with 99.38% 	Forward time: 	 1.92 sec
2023-04-02 19:32:41,185 			Loss:    1.791e-02    			Backward time: 	 0.13 sec 
2023-04-02 19:32:41,185 ADAM: Layer 0 -> dw_min:9.9739e-01  dw_max:1.0031e+00 lr:1.0000e-02
2023-04-02 19:32:41,186 ADAM: Layer 1 -> dw_min:9.8883e-01  dw_max:1.0085e+00 lr:1.0000e-02
2023-04-02 19:32:41,186 ADAM: Layer 2 -> dw_min:9.8484e-01  dw_max:1.0146e+00 lr:1.0000e-02
2023-04-02 19:32:41,186 ADAM: Layer 3 -> dw_min:9.9239e-01  dw_max:1.0097e+00 lr:1.0000e-02
2023-04-02 19:32:41,268 			Learning rate: weights:   1.000e-02    
2023-04-02 19:32:41,268 			Last test performance: 98.85%
2023-04-02 19:32:41,268 ----------------
2023-04-02 19:32:43,384   18  =>  8    		Training 486 pattern with 98.96% 	Forward time: 	 1.98 sec
2023-04-02 19:32:43,384 			Loss:    3.484e-02    			Backward time: 	 0.13 sec 
2023-04-02 19:32:43,384 ADAM: Layer 0 -> dw_min:9.9736e-01  dw_max:1.0034e+00 lr:1.0000e-02
2023-04-02 19:32:43,384 ADAM: Layer 1 -> dw_min:9.8990e-01  dw_max:1.0077e+00 lr:1.0000e-02
2023-04-02 19:32:43,384 ADAM: Layer 2 -> dw_min:9.8635e-01  dw_max:1.0131e+00 lr:1.0000e-02
2023-04-02 19:32:43,384 ADAM: Layer 3 -> dw_min:9.9314e-01  dw_max:1.0088e+00 lr:1.0000e-02
2023-04-02 19:32:43,406 			Learning rate: weights:   1.000e-02    
2023-04-02 19:32:43,406 			Last test performance: 98.85%
2023-04-02 19:32:43,406 ----------------
2023-04-02 19:32:45,434   18  =>  9    		Training 486 pattern with 99.79% 	Forward time: 	 1.89 sec
2023-04-02 19:32:45,434 			Loss:    1.756e-02    			Backward time: 	 0.13 sec 
2023-04-02 19:32:45,435 ADAM: Layer 0 -> dw_min:9.9735e-01  dw_max:1.0029e+00 lr:1.0000e-02
2023-04-02 19:32:45,435 ADAM: Layer 1 -> dw_min:9.9087e-01  dw_max:1.0070e+00 lr:1.0000e-02
2023-04-02 19:32:45,435 ADAM: Layer 2 -> dw_min:9.8771e-01  dw_max:1.0118e+00 lr:1.0000e-02
2023-04-02 19:32:45,436 ADAM: Layer 3 -> dw_min:9.9383e-01  dw_max:1.0079e+00 lr:1.0000e-02
2023-04-02 19:32:45,515 			Learning rate: weights:   1.000e-02    
2023-04-02 19:32:45,515 			Last test performance: 98.85%
2023-04-02 19:32:45,515 ----------------
2023-04-02 19:32:47,562   18  =>  10   		Training 486 pattern with 99.58% 	Forward time: 	 1.91 sec
2023-04-02 19:32:47,562 			Loss:    2.368e-02    			Backward time: 	 0.13 sec 
2023-04-02 19:32:47,562 ADAM: Layer 0 -> dw_min:9.9679e-01  dw_max:1.0029e+00 lr:1.0000e-02
2023-04-02 19:32:47,562 ADAM: Layer 1 -> dw_min:9.8957e-01  dw_max:1.0078e+00 lr:1.0000e-02
2023-04-02 19:32:47,562 ADAM: Layer 2 -> dw_min:9.8525e-01  dw_max:1.0150e+00 lr:1.0000e-02
2023-04-02 19:32:47,562 ADAM: Layer 3 -> dw_min:9.9268e-01  dw_max:1.0071e+00 lr:1.0000e-02
2023-04-02 19:32:47,662 			Learning rate: weights:   1.000e-02    
2023-04-02 19:32:47,662 			Last test performance: 98.85%
2023-04-02 19:32:47,662 ----------------
2023-04-02 19:32:49,751   18  =>  11   		Training 486 pattern with 98.75% 	Forward time: 	 1.96 sec
2023-04-02 19:32:49,751 			Loss:    3.049e-02    			Backward time: 	 0.13 sec 
2023-04-02 19:32:49,752 ADAM: Layer 0 -> dw_min:9.9683e-01  dw_max:1.0019e+00 lr:1.0000e-02
2023-04-02 19:32:49,752 ADAM: Layer 1 -> dw_min:9.9002e-01  dw_max:1.0115e+00 lr:1.0000e-02
2023-04-02 19:32:49,752 ADAM: Layer 2 -> dw_min:9.8562e-01  dw_max:1.0163e+00 lr:1.0000e-02
2023-04-02 19:32:49,752 ADAM: Layer 3 -> dw_min:9.9212e-01  dw_max:1.0087e+00 lr:1.0000e-02
2023-04-02 19:32:49,879 			Learning rate: weights:   1.000e-02    
2023-04-02 19:32:49,879 			Last test performance: 98.85%
2023-04-02 19:32:49,879 ----------------
2023-04-02 19:32:51,939   18  =>  12   		Training 486 pattern with 99.17% 	Forward time: 	 1.92 sec
2023-04-02 19:32:51,939 			Loss:    2.410e-02    			Backward time: 	 0.13 sec 
2023-04-02 19:32:51,939 ADAM: Layer 0 -> dw_min:9.9711e-01  dw_max:1.0024e+00 lr:1.0000e-02
2023-04-02 19:32:51,940 ADAM: Layer 1 -> dw_min:9.8679e-01  dw_max:1.0106e+00 lr:1.0000e-02
2023-04-02 19:32:51,940 ADAM: Layer 2 -> dw_min:9.8593e-01  dw_max:1.0146e+00 lr:1.0000e-02
2023-04-02 19:32:51,940 ADAM: Layer 3 -> dw_min:9.9290e-01  dw_max:1.0085e+00 lr:1.0000e-02
2023-04-02 19:32:51,959 			Learning rate: weights:   1.000e-02    
2023-04-02 19:32:51,959 			Last test performance: 98.85%
2023-04-02 19:32:51,959 ----------------
2023-04-02 19:32:54,167   18  =>  13   		Training 486 pattern with 98.54% 	Forward time: 	 2.07 sec
2023-04-02 19:32:54,167 			Loss:    4.436e-02    			Backward time: 	 0.13 sec 
2023-04-02 19:32:54,167 ADAM: Layer 0 -> dw_min:9.9684e-01  dw_max:1.0028e+00 lr:1.0000e-02
2023-04-02 19:32:54,167 ADAM: Layer 1 -> dw_min:9.8781e-01  dw_max:1.0141e+00 lr:1.0000e-02
2023-04-02 19:32:54,168 ADAM: Layer 2 -> dw_min:9.8502e-01  dw_max:1.0151e+00 lr:1.0000e-02
2023-04-02 19:32:54,168 ADAM: Layer 3 -> dw_min:9.9361e-01  dw_max:1.0101e+00 lr:1.0000e-02
2023-04-02 19:32:54,245 			Learning rate: weights:   1.000e-02    
2023-04-02 19:32:54,245 			Last test performance: 98.85%
2023-04-02 19:32:54,245 ----------------
2023-04-02 19:32:56,292   18  =>  14   		Training 486 pattern with 98.96% 	Forward time: 	 1.91 sec
2023-04-02 19:32:56,292 			Loss:    2.552e-02    			Backward time: 	 0.13 sec 
2023-04-02 19:32:56,293 ADAM: Layer 0 -> dw_min:9.9698e-01  dw_max:1.0025e+00 lr:1.0000e-02
2023-04-02 19:32:56,293 ADAM: Layer 1 -> dw_min:9.8583e-01  dw_max:1.0126e+00 lr:1.0000e-02
2023-04-02 19:32:56,293 ADAM: Layer 2 -> dw_min:9.8534e-01  dw_max:1.0136e+00 lr:1.0000e-02
2023-04-02 19:32:56,293 ADAM: Layer 3 -> dw_min:9.9425e-01  dw_max:1.0120e+00 lr:1.0000e-02
2023-04-02 19:32:56,372 			Learning rate: weights:   1.000e-02    
2023-04-02 19:32:56,372 			Last test performance: 98.85%
2023-04-02 19:32:56,372 ----------------
2023-04-02 19:32:58,437   18  =>  15   		Training 486 pattern with 99.58% 	Forward time: 	 1.93 sec
2023-04-02 19:32:58,437 			Loss:    1.788e-02    			Backward time: 	 0.13 sec 
2023-04-02 19:32:58,437 ADAM: Layer 0 -> dw_min:9.9714e-01  dw_max:1.0027e+00 lr:1.0000e-02
2023-04-02 19:32:58,437 ADAM: Layer 1 -> dw_min:9.8717e-01  dw_max:1.0113e+00 lr:1.0000e-02
2023-04-02 19:32:58,437 ADAM: Layer 2 -> dw_min:9.8683e-01  dw_max:1.0122e+00 lr:1.0000e-02
2023-04-02 19:32:58,437 ADAM: Layer 3 -> dw_min:9.9482e-01  dw_max:1.0108e+00 lr:1.0000e-02
2023-04-02 19:32:58,504 			Learning rate: weights:   1.000e-02    
2023-04-02 19:32:58,504 			Last test performance: 98.85%
2023-04-02 19:32:58,504 ----------------
2023-04-02 19:33:00,529   18  =>  16   		Training 486 pattern with 99.58% 	Forward time: 	 1.89 sec
2023-04-02 19:33:00,529 			Loss:    1.326e-02    			Backward time: 	 0.13 sec 
2023-04-02 19:33:00,529 ADAM: Layer 0 -> dw_min:9.9724e-01  dw_max:1.0025e+00 lr:1.0000e-02
2023-04-02 19:33:00,529 ADAM: Layer 1 -> dw_min:9.8844e-01  dw_max:1.0106e+00 lr:1.0000e-02
2023-04-02 19:33:00,529 ADAM: Layer 2 -> dw_min:9.8501e-01  dw_max:1.0131e+00 lr:1.0000e-02
2023-04-02 19:33:00,529 ADAM: Layer 3 -> dw_min:9.9533e-01  dw_max:1.0094e+00 lr:1.0000e-02
2023-04-02 19:33:00,646 			Learning rate: weights:   1.000e-02    
2023-04-02 19:33:00,646 			Last test performance: 98.85%
2023-04-02 19:33:00,646 ----------------
2023-04-02 19:33:02,732   18  =>  17   		Training 486 pattern with 99.58% 	Forward time: 	 1.95 sec
2023-04-02 19:33:02,732 			Loss:    1.202e-02    			Backward time: 	 0.13 sec 
2023-04-02 19:33:02,733 ADAM: Layer 0 -> dw_min:9.9643e-01  dw_max:1.0026e+00 lr:1.0000e-02
2023-04-02 19:33:02,733 ADAM: Layer 1 -> dw_min:9.8958e-01  dw_max:1.0099e+00 lr:1.0000e-02
2023-04-02 19:33:02,733 ADAM: Layer 2 -> dw_min:9.8647e-01  dw_max:1.0118e+00 lr:1.0000e-02
2023-04-02 19:33:02,733 ADAM: Layer 3 -> dw_min:9.9580e-01  dw_max:1.0084e+00 lr:1.0000e-02
2023-04-02 19:33:02,815 			Learning rate: weights:   1.000e-02    
2023-04-02 19:33:02,815 			Last test performance: 98.85%
2023-04-02 19:33:02,815 ----------------
2023-04-02 19:33:04,944   18  =>  18   		Training 486 pattern with 99.17% 	Forward time: 	 1.99 sec
2023-04-02 19:33:04,945 			Loss:    1.973e-02    			Backward time: 	 0.13 sec 
2023-04-02 19:33:04,945 ADAM: Layer 0 -> dw_min:9.9701e-01  dw_max:1.0022e+00 lr:1.0000e-02
2023-04-02 19:33:04,945 ADAM: Layer 1 -> dw_min:9.9017e-01  dw_max:1.0089e+00 lr:1.0000e-02
2023-04-02 19:33:04,945 ADAM: Layer 2 -> dw_min:9.8714e-01  dw_max:1.0139e+00 lr:1.0000e-02
2023-04-02 19:33:04,945 ADAM: Layer 3 -> dw_min:9.9446e-01  dw_max:1.0076e+00 lr:1.0000e-02
2023-04-02 19:33:04,967 			Learning rate: weights:   1.000e-02    
2023-04-02 19:33:04,967 			Last test performance: 98.85%
2023-04-02 19:33:04,967 ----------------
2023-04-02 19:33:07,014   18  =>  19   		Training 486 pattern with 98.96% 	Forward time: 	 1.91 sec
2023-04-02 19:33:07,014 			Loss:    3.910e-02    			Backward time: 	 0.13 sec 
2023-04-02 19:33:07,015 ADAM: Layer 0 -> dw_min:9.9730e-01  dw_max:1.0023e+00 lr:1.0000e-02
2023-04-02 19:33:07,015 ADAM: Layer 1 -> dw_min:9.9010e-01  dw_max:1.0077e+00 lr:1.0000e-02
2023-04-02 19:33:07,015 ADAM: Layer 2 -> dw_min:9.8566e-01  dw_max:1.0126e+00 lr:1.0000e-02
2023-04-02 19:33:07,015 ADAM: Layer 3 -> dw_min:9.9496e-01  dw_max:1.0085e+00 lr:1.0000e-02
2023-04-02 19:33:07,038 			Learning rate: weights:   1.000e-02    
2023-04-02 19:33:07,038 			Last test performance: 98.85%
2023-04-02 19:33:07,038 ----------------
2023-04-02 19:33:09,079   18  =>  20   		Training 486 pattern with 98.75% 	Forward time: 	 1.91 sec
2023-04-02 19:33:09,079 			Loss:    2.088e-02    			Backward time: 	 0.13 sec 
2023-04-02 19:33:09,080 ADAM: Layer 0 -> dw_min:9.9604e-01  dw_max:1.0019e+00 lr:1.0000e-02
2023-04-02 19:33:09,080 ADAM: Layer 1 -> dw_min:9.8898e-01  dw_max:1.0111e+00 lr:1.0000e-02
2023-04-02 19:33:09,080 ADAM: Layer 2 -> dw_min:9.8383e-01  dw_max:1.0132e+00 lr:1.0000e-02
2023-04-02 19:33:09,080 ADAM: Layer 3 -> dw_min:9.9478e-01  dw_max:1.0076e+00 lr:1.0000e-02
2023-04-02 19:33:09,177 			Learning rate: weights:   1.000e-02    
2023-04-02 19:33:09,177 			Last test performance: 98.85%
2023-04-02 19:33:09,177 ----------------
2023-04-02 19:33:11,245   18  =>  21   		Training 486 pattern with 98.96% 	Forward time: 	 1.94 sec
2023-04-02 19:33:11,245 			Loss:    2.218e-02    			Backward time: 	 0.13 sec 
2023-04-02 19:33:11,245 ADAM: Layer 0 -> dw_min:9.9632e-01  dw_max:1.0021e+00 lr:1.0000e-02
2023-04-02 19:33:11,245 ADAM: Layer 1 -> dw_min:9.8592e-01  dw_max:1.0099e+00 lr:1.0000e-02
2023-04-02 19:33:11,245 ADAM: Layer 2 -> dw_min:9.8584e-01  dw_max:1.0123e+00 lr:1.0000e-02
2023-04-02 19:33:11,245 ADAM: Layer 3 -> dw_min:9.9157e-01  dw_max:1.0069e+00 lr:1.0000e-02
2023-04-02 19:33:11,321 			Learning rate: weights:   1.000e-02    
2023-04-02 19:33:11,321 			Last test performance: 98.85%
2023-04-02 19:33:11,321 ----------------
2023-04-02 19:33:13,359   18  =>  22   		Training 486 pattern with 98.96% 	Forward time: 	 1.91 sec
2023-04-02 19:33:13,359 			Loss:    3.087e-02    			Backward time: 	 0.13 sec 
2023-04-02 19:33:13,359 ADAM: Layer 0 -> dw_min:9.9711e-01  dw_max:1.0024e+00 lr:1.0000e-02
2023-04-02 19:33:13,359 ADAM: Layer 1 -> dw_min:9.8847e-01  dw_max:1.0092e+00 lr:1.0000e-02
2023-04-02 19:33:13,360 ADAM: Layer 2 -> dw_min:9.8725e-01  dw_max:1.0141e+00 lr:1.0000e-02
2023-04-02 19:33:13,360 ADAM: Layer 3 -> dw_min:9.9241e-01  dw_max:1.0062e+00 lr:1.0000e-02
2023-04-02 19:33:13,384 			Learning rate: weights:   1.000e-02    
2023-04-02 19:33:13,384 			Last test performance: 98.85%
2023-04-02 19:33:13,384 ----------------
2023-04-02 19:33:15,521   18  =>  23   		Training 486 pattern with 98.96% 	Forward time: 	 2.00 sec
2023-04-02 19:33:15,521 			Loss:    2.292e-02    			Backward time: 	 0.13 sec 
2023-04-02 19:33:15,521 ADAM: Layer 0 -> dw_min:9.9658e-01  dw_max:1.0030e+00 lr:1.0000e-02
2023-04-02 19:33:15,521 ADAM: Layer 1 -> dw_min:9.8867e-01  dw_max:1.0099e+00 lr:1.0000e-02
2023-04-02 19:33:15,522 ADAM: Layer 2 -> dw_min:9.8243e-01  dw_max:1.0146e+00 lr:1.0000e-02
2023-04-02 19:33:15,522 ADAM: Layer 3 -> dw_min:9.9307e-01  dw_max:1.0056e+00 lr:1.0000e-02
2023-04-02 19:33:15,597 			Learning rate: weights:   1.000e-02    
2023-04-02 19:33:15,598 			Last test performance: 98.85%
2023-04-02 19:33:15,598 ----------------
2023-04-02 19:33:17,609   18  =>  24   		Training 486 pattern with 99.79% 	Forward time: 	 1.88 sec
2023-04-02 19:33:17,609 			Loss:    9.163e-03    			Backward time: 	 0.13 sec 
2023-04-02 19:33:17,610 ADAM: Layer 0 -> dw_min:9.9689e-01  dw_max:1.0027e+00 lr:1.0000e-02
2023-04-02 19:33:17,610 ADAM: Layer 1 -> dw_min:9.8979e-01  dw_max:1.0089e+00 lr:1.0000e-02
2023-04-02 19:33:17,610 ADAM: Layer 2 -> dw_min:9.8418e-01  dw_max:1.0131e+00 lr:1.0000e-02
2023-04-02 19:33:17,610 ADAM: Layer 3 -> dw_min:9.9375e-01  dw_max:1.0055e+00 lr:1.0000e-02
2023-04-02 19:33:17,689 			Learning rate: weights:   1.000e-02    
2023-04-02 19:33:17,689 			Last test performance: 98.85%
2023-04-02 19:33:17,689 ----------------
2023-04-02 19:33:19,776   18  =>  25   		Training 486 pattern with 99.17% 	Forward time: 	 1.95 sec
2023-04-02 19:33:19,776 			Loss:    2.571e-02    			Backward time: 	 0.13 sec 
2023-04-02 19:33:19,776 ADAM: Layer 0 -> dw_min:9.9738e-01  dw_max:1.0024e+00 lr:1.0000e-02
2023-04-02 19:33:19,776 ADAM: Layer 1 -> dw_min:9.9076e-01  dw_max:1.0084e+00 lr:1.0000e-02
2023-04-02 19:33:19,777 ADAM: Layer 2 -> dw_min:9.8542e-01  dw_max:1.0144e+00 lr:1.0000e-02
2023-04-02 19:33:19,777 ADAM: Layer 3 -> dw_min:9.9438e-01  dw_max:1.0076e+00 lr:1.0000e-02
2023-04-02 19:33:19,805 			Learning rate: weights:   1.000e-02    
2023-04-02 19:33:19,805 			Last test performance: 98.85%
2023-04-02 19:33:19,805 ----------------
2023-04-02 19:33:21,769   18  =>  26   		Training 486 pattern with 98.96% 	Forward time: 	 1.83 sec
2023-04-02 19:33:21,769 			Loss:    2.080e-02    			Backward time: 	 0.13 sec 
2023-04-02 19:33:21,769 ADAM: Layer 0 -> dw_min:9.9703e-01  dw_max:1.0038e+00 lr:1.0000e-02
2023-04-02 19:33:21,769 ADAM: Layer 1 -> dw_min:9.8995e-01  dw_max:1.0118e+00 lr:1.0000e-02
2023-04-02 19:33:21,769 ADAM: Layer 2 -> dw_min:9.8505e-01  dw_max:1.0160e+00 lr:1.0000e-02
2023-04-02 19:33:21,769 ADAM: Layer 3 -> dw_min:9.9467e-01  dw_max:1.0069e+00 lr:1.0000e-02
2023-04-02 19:33:21,844 			Learning rate: weights:   1.000e-02    
2023-04-02 19:33:21,844 			Last test performance: 98.85%
2023-04-02 19:33:21,844 ----------------
2023-04-02 19:33:23,969   18  =>  27   		Training 486 pattern with 98.96% 	Forward time: 	 1.99 sec
2023-04-02 19:33:23,969 			Loss:    3.728e-02    			Backward time: 	 0.13 sec 
2023-04-02 19:33:23,970 ADAM: Layer 0 -> dw_min:9.9687e-01  dw_max:1.0038e+00 lr:1.0000e-02
2023-04-02 19:33:23,970 ADAM: Layer 1 -> dw_min:9.9180e-01  dw_max:1.0103e+00 lr:1.0000e-02
2023-04-02 19:33:23,970 ADAM: Layer 2 -> dw_min:9.8624e-01  dw_max:1.0165e+00 lr:1.0000e-02
2023-04-02 19:33:23,970 ADAM: Layer 3 -> dw_min:9.9242e-01  dw_max:1.0062e+00 lr:1.0000e-02
2023-04-02 19:33:24,034 			Learning rate: weights:   1.000e-02    
2023-04-02 19:33:24,034 			Last test performance: 98.85%
2023-04-02 19:33:24,034 ----------------
2023-04-02 19:33:26,094   18  =>  28   		Training 486 pattern with 99.58% 	Forward time: 	 1.93 sec
2023-04-02 19:33:26,095 			Loss:    1.156e-02    			Backward time: 	 0.13 sec 
2023-04-02 19:33:26,095 ADAM: Layer 0 -> dw_min:9.9683e-01  dw_max:1.0036e+00 lr:1.0000e-02
2023-04-02 19:33:26,095 ADAM: Layer 1 -> dw_min:9.9085e-01  dw_max:1.0101e+00 lr:1.0000e-02
2023-04-02 19:33:26,096 ADAM: Layer 2 -> dw_min:9.8581e-01  dw_max:1.0149e+00 lr:1.0000e-02
2023-04-02 19:33:26,096 ADAM: Layer 3 -> dw_min:9.9318e-01  dw_max:1.0056e+00 lr:1.0000e-02
2023-04-02 19:33:26,132 			Learning rate: weights:   1.000e-02    
2023-04-02 19:33:26,133 			Last test performance: 98.85%
2023-04-02 19:33:26,133 ----------------
2023-04-02 19:33:28,249   18  =>  29   		Training 486 pattern with 98.96% 	Forward time: 	 1.98 sec
2023-04-02 19:33:28,249 			Loss:    3.449e-02    			Backward time: 	 0.13 sec 
2023-04-02 19:33:28,249 ADAM: Layer 0 -> dw_min:9.9721e-01  dw_max:1.0035e+00 lr:1.0000e-02
2023-04-02 19:33:28,249 ADAM: Layer 1 -> dw_min:9.8929e-01  dw_max:1.0097e+00 lr:1.0000e-02
2023-04-02 19:33:28,250 ADAM: Layer 2 -> dw_min:9.8709e-01  dw_max:1.0141e+00 lr:1.0000e-02
2023-04-02 19:33:28,250 ADAM: Layer 3 -> dw_min:9.9250e-01  dw_max:1.0050e+00 lr:1.0000e-02
2023-04-02 19:33:28,325 			Learning rate: weights:   1.000e-02    
2023-04-02 19:33:28,325 			Last test performance: 98.85%
2023-04-02 19:33:28,325 ----------------
2023-04-02 19:33:30,401   18  =>  30   		Training 486 pattern with 99.58% 	Forward time: 	 1.94 sec
2023-04-02 19:33:30,401 			Loss:    9.504e-03    			Backward time: 	 0.13 sec 
2023-04-02 19:33:30,401 ADAM: Layer 0 -> dw_min:9.9756e-01  dw_max:1.0042e+00 lr:1.0000e-02
2023-04-02 19:33:30,401 ADAM: Layer 1 -> dw_min:9.8797e-01  dw_max:1.0109e+00 lr:1.0000e-02
2023-04-02 19:33:30,401 ADAM: Layer 2 -> dw_min:9.8620e-01  dw_max:1.0127e+00 lr:1.0000e-02
2023-04-02 19:33:30,402 ADAM: Layer 3 -> dw_min:9.9324e-01  dw_max:1.0045e+00 lr:1.0000e-02
2023-04-02 19:33:30,427 			Learning rate: weights:   1.000e-02    
2023-04-02 19:33:30,428 			Last test performance: 98.85%
2023-04-02 19:33:30,428 ----------------
2023-04-02 19:33:32,464   18  =>  31   		Training 486 pattern with 99.38% 	Forward time: 	 1.90 sec
2023-04-02 19:33:32,464 			Loss:    2.046e-02    			Backward time: 	 0.13 sec 
2023-04-02 19:33:32,464 ADAM: Layer 0 -> dw_min:9.9767e-01  dw_max:1.0038e+00 lr:1.0000e-02
2023-04-02 19:33:32,465 ADAM: Layer 1 -> dw_min:9.8823e-01  dw_max:1.0093e+00 lr:1.0000e-02
2023-04-02 19:33:32,465 ADAM: Layer 2 -> dw_min:9.8556e-01  dw_max:1.0115e+00 lr:1.0000e-02
2023-04-02 19:33:32,465 ADAM: Layer 3 -> dw_min:9.9391e-01  dw_max:1.0066e+00 lr:1.0000e-02
2023-04-02 19:33:32,512 			Learning rate: weights:   1.000e-02    
2023-04-02 19:33:32,512 			Last test performance: 98.85%
2023-04-02 19:33:32,512 ----------------
2023-04-02 19:33:34,729   18  =>  32   		Training 486 pattern with 99.58% 	Forward time: 	 2.08 sec
2023-04-02 19:33:34,729 			Loss:    1.054e-02    			Backward time: 	 0.13 sec 
2023-04-02 19:33:34,729 ADAM: Layer 0 -> dw_min:9.9783e-01  dw_max:1.0035e+00 lr:1.0000e-02
2023-04-02 19:33:34,729 ADAM: Layer 1 -> dw_min:9.8939e-01  dw_max:1.0084e+00 lr:1.0000e-02
2023-04-02 19:33:34,730 ADAM: Layer 2 -> dw_min:9.8557e-01  dw_max:1.0109e+00 lr:1.0000e-02
2023-04-02 19:33:34,730 ADAM: Layer 3 -> dw_min:9.9452e-01  dw_max:1.0059e+00 lr:1.0000e-02
2023-04-02 19:33:34,795 			Learning rate: weights:   1.000e-02    
2023-04-02 19:33:34,795 			Last test performance: 98.85%
2023-04-02 19:33:34,795 ----------------
2023-04-02 19:33:36,806   18  =>  33   		Training 486 pattern with 98.96% 	Forward time: 	 1.88 sec
2023-04-02 19:33:36,806 			Loss:    3.518e-02    			Backward time: 	 0.13 sec 
2023-04-02 19:33:36,806 ADAM: Layer 0 -> dw_min:9.9790e-01  dw_max:1.0031e+00 lr:1.0000e-02
2023-04-02 19:33:36,806 ADAM: Layer 1 -> dw_min:9.9073e-01  dw_max:1.0076e+00 lr:1.0000e-02
2023-04-02 19:33:36,807 ADAM: Layer 2 -> dw_min:9.8428e-01  dw_max:1.0101e+00 lr:1.0000e-02
2023-04-02 19:33:36,807 ADAM: Layer 3 -> dw_min:9.9506e-01  dw_max:1.0053e+00 lr:1.0000e-02
2023-04-02 19:33:36,887 			Learning rate: weights:   1.000e-02    
2023-04-02 19:33:36,887 			Last test performance: 98.85%
2023-04-02 19:33:36,887 ----------------
2023-04-02 19:33:38,966   18  =>  34   		Training 486 pattern with 98.75% 	Forward time: 	 1.94 sec
2023-04-02 19:33:38,966 			Loss:    2.831e-02    			Backward time: 	 0.13 sec 
2023-04-02 19:33:38,966 ADAM: Layer 0 -> dw_min:9.9743e-01  dw_max:1.0036e+00 lr:1.0000e-02
2023-04-02 19:33:38,967 ADAM: Layer 1 -> dw_min:9.8863e-01  dw_max:1.0078e+00 lr:1.0000e-02
2023-04-02 19:33:38,967 ADAM: Layer 2 -> dw_min:9.8525e-01  dw_max:1.0146e+00 lr:1.0000e-02
2023-04-02 19:33:38,967 ADAM: Layer 3 -> dw_min:9.9534e-01  dw_max:1.0079e+00 lr:1.0000e-02
2023-04-02 19:33:39,025 			Learning rate: weights:   1.000e-02    
2023-04-02 19:33:39,025 			Last test performance: 98.85%
2023-04-02 19:33:39,025 ----------------
2023-04-02 19:33:41,106   18  =>  35   		Training 486 pattern with 99.58% 	Forward time: 	 1.95 sec
2023-04-02 19:33:41,107 			Loss:    1.566e-02    			Backward time: 	 0.13 sec 
2023-04-02 19:33:41,107 ADAM: Layer 0 -> dw_min:9.9714e-01  dw_max:1.0031e+00 lr:1.0000e-02
2023-04-02 19:33:41,107 ADAM: Layer 1 -> dw_min:9.8991e-01  dw_max:1.0075e+00 lr:1.0000e-02
2023-04-02 19:33:41,107 ADAM: Layer 2 -> dw_min:9.8623e-01  dw_max:1.0145e+00 lr:1.0000e-02
2023-04-02 19:33:41,107 ADAM: Layer 3 -> dw_min:9.9527e-01  dw_max:1.0071e+00 lr:1.0000e-02
2023-04-02 19:33:41,130 			Learning rate: weights:   1.000e-02    
2023-04-02 19:33:41,131 			Last test performance: 98.85%
2023-04-02 19:33:41,131 ----------------
2023-04-02 19:33:43,195   18  =>  36   		Training 486 pattern with 100.00% 	Forward time: 	 1.93 sec
2023-04-02 19:33:43,195 			Loss:    3.197e-03    			Backward time: 	 0.13 sec 
2023-04-02 19:33:43,195 ADAM: Layer 0 -> dw_min:9.9730e-01  dw_max:1.0028e+00 lr:1.0000e-02
2023-04-02 19:33:43,195 ADAM: Layer 1 -> dw_min:9.9084e-01  dw_max:1.0067e+00 lr:1.0000e-02
2023-04-02 19:33:43,195 ADAM: Layer 2 -> dw_min:9.8759e-01  dw_max:1.0131e+00 lr:1.0000e-02
2023-04-02 19:33:43,195 ADAM: Layer 3 -> dw_min:9.9574e-01  dw_max:1.0064e+00 lr:1.0000e-02
2023-04-02 19:33:43,221 			Learning rate: weights:   1.000e-02    
2023-04-02 19:33:43,221 			Last test performance: 98.85%
2023-04-02 19:33:43,221 ----------------
2023-04-02 19:33:45,259   18  =>  37   		Training 486 pattern with 99.38% 	Forward time: 	 1.90 sec
2023-04-02 19:33:45,259 			Loss:    1.873e-02    			Backward time: 	 0.13 sec 
2023-04-02 19:33:45,259 ADAM: Layer 0 -> dw_min:9.9776e-01  dw_max:1.0026e+00 lr:1.0000e-02
2023-04-02 19:33:45,259 ADAM: Layer 1 -> dw_min:9.8771e-01  dw_max:1.0078e+00 lr:1.0000e-02
2023-04-02 19:33:45,259 ADAM: Layer 2 -> dw_min:9.8436e-01  dw_max:1.0118e+00 lr:1.0000e-02
2023-04-02 19:33:45,259 ADAM: Layer 3 -> dw_min:9.9616e-01  dw_max:1.0147e+00 lr:1.0000e-02
2023-04-02 19:33:45,291 			Learning rate: weights:   1.000e-02    
2023-04-02 19:33:45,291 			Last test performance: 98.85%
2023-04-02 19:33:45,291 ----------------
2023-04-02 19:33:47,411   18  =>  38   		Training 486 pattern with 99.17% 	Forward time: 	 1.99 sec
2023-04-02 19:33:47,411 			Loss:    4.115e-02    			Backward time: 	 0.13 sec 
2023-04-02 19:33:47,411 ADAM: Layer 0 -> dw_min:9.9732e-01  dw_max:1.0021e+00 lr:1.0000e-02
2023-04-02 19:33:47,411 ADAM: Layer 1 -> dw_min:9.8910e-01  dw_max:1.0117e+00 lr:1.0000e-02
2023-04-02 19:33:47,411 ADAM: Layer 2 -> dw_min:9.8490e-01  dw_max:1.0149e+00 lr:1.0000e-02
2023-04-02 19:33:47,411 ADAM: Layer 3 -> dw_min:9.9550e-01  dw_max:1.0132e+00 lr:1.0000e-02
2023-04-02 19:33:47,484 			Learning rate: weights:   1.000e-02    
2023-04-02 19:33:47,484 			Last test performance: 98.85%
2023-04-02 19:33:47,484 ----------------
2023-04-02 19:33:49,681   18  =>  39   		Training 486 pattern with 98.96% 	Forward time: 	 2.06 sec
2023-04-02 19:33:49,681 			Loss:    2.050e-02    			Backward time: 	 0.13 sec 
2023-04-02 19:33:49,681 ADAM: Layer 0 -> dw_min:9.9719e-01  dw_max:1.0029e+00 lr:1.0000e-02
2023-04-02 19:33:49,681 ADAM: Layer 1 -> dw_min:9.8937e-01  dw_max:1.0105e+00 lr:1.0000e-02
2023-04-02 19:33:49,681 ADAM: Layer 2 -> dw_min:9.8581e-01  dw_max:1.0134e+00 lr:1.0000e-02
2023-04-02 19:33:49,681 ADAM: Layer 3 -> dw_min:9.9509e-01  dw_max:1.0119e+00 lr:1.0000e-02
2023-04-02 19:33:49,756 			Learning rate: weights:   1.000e-02    
2023-04-02 19:33:49,756 			Last test performance: 98.85%
2023-04-02 19:33:49,756 ----------------
2023-04-02 19:33:51,962   18  =>  40   		Training 486 pattern with 99.17% 	Forward time: 	 2.07 sec
2023-04-02 19:33:51,962 			Loss:    2.520e-02    			Backward time: 	 0.13 sec 
2023-04-02 19:33:51,962 ADAM: Layer 0 -> dw_min:9.9726e-01  dw_max:1.0028e+00 lr:1.0000e-02
2023-04-02 19:33:51,962 ADAM: Layer 1 -> dw_min:9.8983e-01  dw_max:1.0097e+00 lr:1.0000e-02
2023-04-02 19:33:51,962 ADAM: Layer 2 -> dw_min:9.8723e-01  dw_max:1.0121e+00 lr:1.0000e-02
2023-04-02 19:33:51,962 ADAM: Layer 3 -> dw_min:9.9558e-01  dw_max:1.0108e+00 lr:1.0000e-02
2023-04-02 19:33:51,986 			Learning rate: weights:   1.000e-02    
2023-04-02 19:33:51,987 			Last test performance: 98.85%
2023-04-02 19:33:51,987 ----------------
2023-04-02 19:33:54,018   18  =>  41   		Training 486 pattern with 98.96% 	Forward time: 	 1.90 sec
2023-04-02 19:33:54,018 			Loss:    2.910e-02    			Backward time: 	 0.13 sec 
2023-04-02 19:33:54,018 ADAM: Layer 0 -> dw_min:9.9731e-01  dw_max:1.0028e+00 lr:1.0000e-02
2023-04-02 19:33:54,018 ADAM: Layer 1 -> dw_min:9.8933e-01  dw_max:1.0087e+00 lr:1.0000e-02
2023-04-02 19:33:54,019 ADAM: Layer 2 -> dw_min:9.8709e-01  dw_max:1.0146e+00 lr:1.0000e-02
2023-04-02 19:33:54,019 ADAM: Layer 3 -> dw_min:9.9166e-01  dw_max:1.0097e+00 lr:1.0000e-02
2023-04-02 19:33:54,094 			Learning rate: weights:   1.000e-02    
2023-04-02 19:33:54,094 			Last test performance: 98.85%
2023-04-02 19:33:54,095 ----------------
2023-04-02 19:33:56,213   18  =>  42   		Training 486 pattern with 99.58% 	Forward time: 	 1.98 sec
2023-04-02 19:33:56,213 			Loss:    1.208e-02    			Backward time: 	 0.13 sec 
2023-04-02 19:33:56,213 ADAM: Layer 0 -> dw_min:9.9776e-01  dw_max:1.0026e+00 lr:1.0000e-02
2023-04-02 19:33:56,213 ADAM: Layer 1 -> dw_min:9.9054e-01  dw_max:1.0078e+00 lr:1.0000e-02
2023-04-02 19:33:56,213 ADAM: Layer 2 -> dw_min:9.8837e-01  dw_max:1.0131e+00 lr:1.0000e-02
2023-04-02 19:33:56,213 ADAM: Layer 3 -> dw_min:9.9249e-01  dw_max:1.0088e+00 lr:1.0000e-02
2023-04-02 19:33:56,243 			Learning rate: weights:   1.000e-02    
2023-04-02 19:33:56,243 			Last test performance: 98.85%
2023-04-02 19:33:56,243 ----------------
2023-04-02 19:33:58,389   18  =>  43   		Training 486 pattern with 99.79% 	Forward time: 	 2.01 sec
2023-04-02 19:33:58,389 			Loss:    5.334e-03    			Backward time: 	 0.13 sec 
2023-04-02 19:33:58,389 ADAM: Layer 0 -> dw_min:9.9784e-01  dw_max:1.0022e+00 lr:1.0000e-02
2023-04-02 19:33:58,389 ADAM: Layer 1 -> dw_min:9.9173e-01  dw_max:1.0093e+00 lr:1.0000e-02
2023-04-02 19:33:58,389 ADAM: Layer 2 -> dw_min:9.8517e-01  dw_max:1.0119e+00 lr:1.0000e-02
2023-04-02 19:33:58,389 ADAM: Layer 3 -> dw_min:9.9324e-01  dw_max:1.0079e+00 lr:1.0000e-02
2023-04-02 19:33:58,410 			Learning rate: weights:   1.000e-02    
2023-04-02 19:33:58,410 			Last test performance: 98.85%
2023-04-02 19:33:58,410 ----------------
2023-04-02 19:34:00,411   18  =>  44   		Training 486 pattern with 99.38% 	Forward time: 	 1.87 sec
2023-04-02 19:34:00,411 			Loss:    3.564e-02    			Backward time: 	 0.13 sec 
2023-04-02 19:34:00,411 ADAM: Layer 0 -> dw_min:9.9822e-01  dw_max:1.0019e+00 lr:1.0000e-02
2023-04-02 19:34:00,411 ADAM: Layer 1 -> dw_min:9.9234e-01  dw_max:1.0083e+00 lr:1.0000e-02
2023-04-02 19:34:00,411 ADAM: Layer 2 -> dw_min:9.8528e-01  dw_max:1.0108e+00 lr:1.0000e-02
2023-04-02 19:34:00,411 ADAM: Layer 3 -> dw_min:9.9379e-01  dw_max:1.0071e+00 lr:1.0000e-02
2023-04-02 19:34:00,434 			Learning rate: weights:   1.000e-02    
2023-04-02 19:34:00,434 			Last test performance: 98.85%
2023-04-02 19:34:00,434 ----------------
2023-04-02 19:34:02,552   18  =>  45   		Training 486 pattern with 99.58% 	Forward time: 	 1.99 sec
2023-04-02 19:34:02,552 			Loss:    1.557e-02    			Backward time: 	 0.13 sec 
2023-04-02 19:34:02,553 ADAM: Layer 0 -> dw_min:9.9779e-01  dw_max:1.0018e+00 lr:1.0000e-02
2023-04-02 19:34:02,553 ADAM: Layer 1 -> dw_min:9.9328e-01  dw_max:1.0075e+00 lr:1.0000e-02
2023-04-02 19:34:02,553 ADAM: Layer 2 -> dw_min:9.8674e-01  dw_max:1.0127e+00 lr:1.0000e-02
2023-04-02 19:34:02,553 ADAM: Layer 3 -> dw_min:9.9441e-01  dw_max:1.0064e+00 lr:1.0000e-02
2023-04-02 19:34:02,625 			Learning rate: weights:   1.000e-02    
2023-04-02 19:34:02,625 			Last test performance: 98.85%
2023-04-02 19:34:02,625 ----------------
2023-04-02 19:34:04,661   18  =>  46   		Training 486 pattern with 98.96% 	Forward time: 	 1.90 sec
2023-04-02 19:34:04,661 			Loss:    2.232e-02    			Backward time: 	 0.13 sec 
2023-04-02 19:34:04,661 ADAM: Layer 0 -> dw_min:9.9815e-01  dw_max:1.0023e+00 lr:1.0000e-02
2023-04-02 19:34:04,661 ADAM: Layer 1 -> dw_min:9.9381e-01  dw_max:1.0073e+00 lr:1.0000e-02
2023-04-02 19:34:04,662 ADAM: Layer 2 -> dw_min:9.8730e-01  dw_max:1.0125e+00 lr:1.0000e-02
2023-04-02 19:34:04,662 ADAM: Layer 3 -> dw_min:9.9497e-01  dw_max:1.0058e+00 lr:1.0000e-02
2023-04-02 19:34:04,739 			Learning rate: weights:   1.000e-02    
2023-04-02 19:34:04,739 			Last test performance: 98.85%
2023-04-02 19:34:04,739 ----------------
2023-04-02 19:34:06,959   18  =>  47   		Training 486 pattern with 99.17% 	Forward time: 	 2.08 sec
2023-04-02 19:34:06,959 			Loss:    3.522e-02    			Backward time: 	 0.13 sec 
2023-04-02 19:34:06,959 ADAM: Layer 0 -> dw_min:9.9743e-01  dw_max:1.0018e+00 lr:1.0000e-02
2023-04-02 19:34:06,959 ADAM: Layer 1 -> dw_min:9.8845e-01  dw_max:1.0095e+00 lr:1.0000e-02
2023-04-02 19:34:06,959 ADAM: Layer 2 -> dw_min:9.8490e-01  dw_max:1.0144e+00 lr:1.0000e-02
2023-04-02 19:34:06,959 ADAM: Layer 3 -> dw_min:9.9477e-01  dw_max:1.0112e+00 lr:1.0000e-02
2023-04-02 19:34:06,983 			Learning rate: weights:   1.000e-02    
2023-04-02 19:34:06,983 			Last test performance: 98.85%
2023-04-02 19:34:06,983 ----------------
2023-04-02 19:34:09,151   18  =>  48   		Training 486 pattern with 98.96% 	Forward time: 	 2.03 sec
2023-04-02 19:34:09,151 			Loss:    2.613e-02    			Backward time: 	 0.13 sec 
2023-04-02 19:34:09,151 ADAM: Layer 0 -> dw_min:9.9765e-01  dw_max:1.0015e+00 lr:1.0000e-02
2023-04-02 19:34:09,152 ADAM: Layer 1 -> dw_min:9.8908e-01  dw_max:1.0086e+00 lr:1.0000e-02
2023-04-02 19:34:09,152 ADAM: Layer 2 -> dw_min:9.8471e-01  dw_max:1.0150e+00 lr:1.0000e-02
2023-04-02 19:34:09,152 ADAM: Layer 3 -> dw_min:9.9045e-01  dw_max:1.0101e+00 lr:1.0000e-02
2023-04-02 19:34:09,229 			Learning rate: weights:   1.000e-02    
2023-04-02 19:34:09,229 			Last test performance: 98.85%
2023-04-02 19:34:09,229 ----------------
2023-04-02 19:34:11,361   18  =>  49   		Training 486 pattern with 98.96% 	Forward time: 	 2.00 sec
2023-04-02 19:34:11,361 			Loss:    3.459e-02    			Backward time: 	 0.13 sec 
2023-04-02 19:34:11,361 ADAM: Layer 0 -> dw_min:9.9690e-01  dw_max:1.0023e+00 lr:1.0000e-02
2023-04-02 19:34:11,361 ADAM: Layer 1 -> dw_min:9.9040e-01  dw_max:1.0105e+00 lr:1.0000e-02
2023-04-02 19:34:11,361 ADAM: Layer 2 -> dw_min:9.8575e-01  dw_max:1.0135e+00 lr:1.0000e-02
2023-04-02 19:34:11,361 ADAM: Layer 3 -> dw_min:9.9140e-01  dw_max:1.0090e+00 lr:1.0000e-02
2023-04-02 19:34:11,380 			Learning rate: weights:   1.000e-02    
2023-04-02 19:34:11,381 			Last test performance: 98.85%
2023-04-02 19:34:11,381 ----------------
2023-04-02 19:34:13,584   18  =>  50   		Training 486 pattern with 98.96% 	Forward time: 	 2.07 sec
2023-04-02 19:34:13,584 			Loss:    2.808e-02    			Backward time: 	 0.13 sec 
2023-04-02 19:34:13,585 ADAM: Layer 0 -> dw_min:9.9711e-01  dw_max:1.0028e+00 lr:1.0000e-02
2023-04-02 19:34:13,585 ADAM: Layer 1 -> dw_min:9.8709e-01  dw_max:1.0097e+00 lr:1.0000e-02
2023-04-02 19:34:13,585 ADAM: Layer 2 -> dw_min:9.8560e-01  dw_max:1.0140e+00 lr:1.0000e-02
2023-04-02 19:34:13,586 ADAM: Layer 3 -> dw_min:9.9221e-01  dw_max:1.0081e+00 lr:1.0000e-02
2023-04-02 19:34:13,611 			Learning rate: weights:   1.000e-02    
2023-04-02 19:34:13,611 			Last test performance: 98.85%
2023-04-02 19:34:13,612 ----------------
2023-04-02 19:34:15,667   18  =>  51   		Training 486 pattern with 99.58% 	Forward time: 	 1.92 sec
2023-04-02 19:34:15,667 			Loss:    1.005e-02    			Backward time: 	 0.13 sec 
2023-04-02 19:34:15,667 ADAM: Layer 0 -> dw_min:9.9742e-01  dw_max:1.0025e+00 lr:1.0000e-02
2023-04-02 19:34:15,667 ADAM: Layer 1 -> dw_min:9.8828e-01  dw_max:1.0093e+00 lr:1.0000e-02
2023-04-02 19:34:15,667 ADAM: Layer 2 -> dw_min:9.8204e-01  dw_max:1.0126e+00 lr:1.0000e-02
2023-04-02 19:34:15,668 ADAM: Layer 3 -> dw_min:9.9299e-01  dw_max:1.0083e+00 lr:1.0000e-02
2023-04-02 19:34:15,788 			Learning rate: weights:   1.000e-02    
2023-04-02 19:34:15,788 			Last test performance: 98.85%
2023-04-02 19:34:15,788 ----------------
2023-04-02 19:34:17,873   18  =>  52   		Training 486 pattern with 99.58% 	Forward time: 	 1.95 sec
2023-04-02 19:34:17,874 			Loss:    1.292e-02    			Backward time: 	 0.13 sec 
2023-04-02 19:34:17,874 ADAM: Layer 0 -> dw_min:9.9759e-01  dw_max:1.0018e+00 lr:1.0000e-02
2023-04-02 19:34:17,874 ADAM: Layer 1 -> dw_min:9.8944e-01  dw_max:1.0083e+00 lr:1.0000e-02
2023-04-02 19:34:17,874 ADAM: Layer 2 -> dw_min:9.8387e-01  dw_max:1.0114e+00 lr:1.0000e-02
2023-04-02 19:34:17,874 ADAM: Layer 3 -> dw_min:9.9369e-01  dw_max:1.0075e+00 lr:1.0000e-02
2023-04-02 19:34:17,893 			Learning rate: weights:   1.000e-02    
2023-04-02 19:34:17,893 			Last test performance: 98.85%
2023-04-02 19:34:17,893 ----------------
2023-04-02 19:34:19,997   18  =>  53   		Training 486 pattern with 98.75% 	Forward time: 	 1.96 sec
2023-04-02 19:34:19,997 			Loss:    5.252e-02    			Backward time: 	 0.13 sec 
2023-04-02 19:34:19,997 ADAM: Layer 0 -> dw_min:9.9778e-01  dw_max:1.0019e+00 lr:1.0000e-02
2023-04-02 19:34:19,997 ADAM: Layer 1 -> dw_min:9.9056e-01  dw_max:1.0067e+00 lr:1.0000e-02
2023-04-02 19:34:19,997 ADAM: Layer 2 -> dw_min:9.8523e-01  dw_max:1.0115e+00 lr:1.0000e-02
2023-04-02 19:34:19,997 ADAM: Layer 3 -> dw_min:9.9431e-01  dw_max:1.0068e+00 lr:1.0000e-02
2023-04-02 19:34:20,030 			Learning rate: weights:   1.000e-02    
2023-04-02 19:34:20,030 			Last test performance: 98.85%
2023-04-02 19:34:20,030 ----------------
2023-04-02 19:34:22,218   18  =>  54   		Training 486 pattern with 99.17% 	Forward time: 	 2.05 sec
2023-04-02 19:34:22,218 			Loss:    2.521e-02    			Backward time: 	 0.13 sec 
2023-04-02 19:34:22,218 ADAM: Layer 0 -> dw_min:9.9797e-01  dw_max:1.0019e+00 lr:1.0000e-02
2023-04-02 19:34:22,218 ADAM: Layer 1 -> dw_min:9.9127e-01  dw_max:1.0084e+00 lr:1.0000e-02
2023-04-02 19:34:22,218 ADAM: Layer 2 -> dw_min:9.8670e-01  dw_max:1.0115e+00 lr:1.0000e-02
2023-04-02 19:34:22,218 ADAM: Layer 3 -> dw_min:9.9488e-01  dw_max:1.0061e+00 lr:1.0000e-02
2023-04-02 19:34:22,283 			Learning rate: weights:   1.000e-02    
2023-04-02 19:34:22,283 			Last test performance: 98.85%
2023-04-02 19:34:22,283 ----------------
2023-04-02 19:34:24,400   18  =>  55   		Training 486 pattern with 99.17% 	Forward time: 	 1.98 sec
2023-04-02 19:34:24,400 			Loss:    2.390e-02    			Backward time: 	 0.13 sec 
2023-04-02 19:34:24,400 ADAM: Layer 0 -> dw_min:9.9658e-01  dw_max:1.0024e+00 lr:1.0000e-02
2023-04-02 19:34:24,401 ADAM: Layer 1 -> dw_min:9.9210e-01  dw_max:1.0114e+00 lr:1.0000e-02
2023-04-02 19:34:24,401 ADAM: Layer 2 -> dw_min:9.8554e-01  dw_max:1.0164e+00 lr:1.0000e-02
2023-04-02 19:34:24,401 ADAM: Layer 3 -> dw_min:9.9241e-01  dw_max:1.0055e+00 lr:1.0000e-02
2023-04-02 19:34:24,422 			Learning rate: weights:   1.000e-02    
2023-04-02 19:34:24,422 			Last test performance: 98.85%
2023-04-02 19:34:24,422 ----------------
2023-04-02 19:34:26,400   18  =>  56   		Training 486 pattern with 99.17% 	Forward time: 	 1.84 sec
2023-04-02 19:34:26,400 			Loss:    1.554e-02    			Backward time: 	 0.13 sec 
2023-04-02 19:34:26,400 ADAM: Layer 0 -> dw_min:9.9657e-01  dw_max:1.0029e+00 lr:1.0000e-02
2023-04-02 19:34:26,400 ADAM: Layer 1 -> dw_min:9.9225e-01  dw_max:1.0103e+00 lr:1.0000e-02
2023-04-02 19:34:26,400 ADAM: Layer 2 -> dw_min:9.8515e-01  dw_max:1.0147e+00 lr:1.0000e-02
2023-04-02 19:34:26,400 ADAM: Layer 3 -> dw_min:9.9315e-01  dw_max:1.0050e+00 lr:1.0000e-02
2023-04-02 19:34:26,478 			Learning rate: weights:   1.000e-02    
2023-04-02 19:34:26,478 			Last test performance: 98.85%
2023-04-02 19:34:26,478 ----------------
2023-04-02 19:34:28,507   18  =>  57   		Training 486 pattern with 98.96% 	Forward time: 	 1.90 sec
2023-04-02 19:34:28,508 			Loss:    2.864e-02    			Backward time: 	 0.13 sec 
2023-04-02 19:34:28,508 ADAM: Layer 0 -> dw_min:9.9712e-01  dw_max:1.0031e+00 lr:1.0000e-02
2023-04-02 19:34:28,508 ADAM: Layer 1 -> dw_min:9.9173e-01  dw_max:1.0115e+00 lr:1.0000e-02
2023-04-02 19:34:28,508 ADAM: Layer 2 -> dw_min:9.8475e-01  dw_max:1.0133e+00 lr:1.0000e-02
2023-04-02 19:34:28,508 ADAM: Layer 3 -> dw_min:9.9376e-01  dw_max:1.0045e+00 lr:1.0000e-02
2023-04-02 19:34:28,591 			Learning rate: weights:   1.000e-02    
2023-04-02 19:34:28,591 			Last test performance: 98.85%
2023-04-02 19:34:28,591 ----------------
2023-04-02 19:34:30,742   18  =>  58   		Training 486 pattern with 99.38% 	Forward time: 	 2.02 sec
2023-04-02 19:34:30,742 			Loss:    2.516e-02    			Backward time: 	 0.13 sec 
2023-04-02 19:34:30,742 ADAM: Layer 0 -> dw_min:9.9722e-01  dw_max:1.0028e+00 lr:1.0000e-02
2023-04-02 19:34:30,742 ADAM: Layer 1 -> dw_min:9.8898e-01  dw_max:1.0104e+00 lr:1.0000e-02
2023-04-02 19:34:30,742 ADAM: Layer 2 -> dw_min:9.8618e-01  dw_max:1.0119e+00 lr:1.0000e-02
2023-04-02 19:34:30,742 ADAM: Layer 3 -> dw_min:9.9438e-01  dw_max:1.0040e+00 lr:1.0000e-02
2023-04-02 19:34:30,866 			Learning rate: weights:   1.000e-02    
2023-04-02 19:34:30,866 			Last test performance: 98.85%
2023-04-02 19:34:30,867 ----------------
2023-04-02 19:34:32,963   18  =>  59   		Training 486 pattern with 99.38% 	Forward time: 	 1.96 sec
2023-04-02 19:34:32,963 			Loss:    1.730e-02    			Backward time: 	 0.13 sec 
2023-04-02 19:34:32,963 ADAM: Layer 0 -> dw_min:9.9763e-01  dw_max:1.0029e+00 lr:1.0000e-02
2023-04-02 19:34:32,963 ADAM: Layer 1 -> dw_min:9.8972e-01  dw_max:1.0094e+00 lr:1.0000e-02
2023-04-02 19:34:32,963 ADAM: Layer 2 -> dw_min:9.8591e-01  dw_max:1.0119e+00 lr:1.0000e-02
2023-04-02 19:34:32,963 ADAM: Layer 3 -> dw_min:9.9494e-01  dw_max:1.0076e+00 lr:1.0000e-02
2023-04-02 19:34:33,031 			Learning rate: weights:   1.000e-02    
2023-04-02 19:34:33,031 			Last test performance: 98.85%
2023-04-02 19:34:33,031 ----------------
2023-04-02 19:34:35,107   18  =>  60   		Training 486 pattern with 98.96% 	Forward time: 	 1.94 sec
2023-04-02 19:34:35,107 			Loss:    3.462e-02    			Backward time: 	 0.13 sec 
2023-04-02 19:34:35,108 ADAM: Layer 0 -> dw_min:9.9719e-01  dw_max:1.0033e+00 lr:1.0000e-02
2023-04-02 19:34:35,108 ADAM: Layer 1 -> dw_min:9.8794e-01  dw_max:1.0108e+00 lr:1.0000e-02
2023-04-02 19:34:35,108 ADAM: Layer 2 -> dw_min:9.8501e-01  dw_max:1.0148e+00 lr:1.0000e-02
2023-04-02 19:34:35,108 ADAM: Layer 3 -> dw_min:9.9488e-01  dw_max:1.0101e+00 lr:1.0000e-02
2023-04-02 19:34:35,199 			Learning rate: weights:   1.000e-02    
2023-04-02 19:34:35,199 			Last test performance: 98.85%
2023-04-02 19:34:35,199 ----------------
2023-04-02 19:34:37,276   18  =>  61   		Training 486 pattern with 99.58% 	Forward time: 	 1.94 sec
2023-04-02 19:34:37,276 			Loss:    2.266e-02    			Backward time: 	 0.13 sec 
2023-04-02 19:34:37,276 ADAM: Layer 0 -> dw_min:9.9702e-01  dw_max:1.0029e+00 lr:1.0000e-02
2023-04-02 19:34:37,276 ADAM: Layer 1 -> dw_min:9.8914e-01  dw_max:1.0100e+00 lr:1.0000e-02
2023-04-02 19:34:37,276 ADAM: Layer 2 -> dw_min:9.8618e-01  dw_max:1.0133e+00 lr:1.0000e-02
2023-04-02 19:34:37,276 ADAM: Layer 3 -> dw_min:9.9539e-01  dw_max:1.0091e+00 lr:1.0000e-02
2023-04-02 19:34:37,358 			Learning rate: weights:   1.000e-02    
2023-04-02 19:34:37,359 			Last test performance: 98.85%
2023-04-02 19:34:37,359 ----------------
2023-04-02 19:34:39,419   18  =>  62   		Training 486 pattern with 99.38% 	Forward time: 	 1.93 sec
2023-04-02 19:34:39,419 			Loss:    1.821e-02    			Backward time: 	 0.13 sec 
2023-04-02 19:34:39,419 ADAM: Layer 0 -> dw_min:9.9752e-01  dw_max:1.0024e+00 lr:1.0000e-02
2023-04-02 19:34:39,420 ADAM: Layer 1 -> dw_min:9.8989e-01  dw_max:1.0091e+00 lr:1.0000e-02
2023-04-02 19:34:39,420 ADAM: Layer 2 -> dw_min:9.8755e-01  dw_max:1.0120e+00 lr:1.0000e-02
2023-04-02 19:34:39,420 ADAM: Layer 3 -> dw_min:9.9585e-01  dw_max:1.0082e+00 lr:1.0000e-02
2023-04-02 19:34:39,450 			Learning rate: weights:   1.000e-02    
2023-04-02 19:34:39,450 			Last test performance: 98.85%
2023-04-02 19:34:39,450 ----------------
2023-04-02 19:34:41,598   18  =>  63   		Training 486 pattern with 99.17% 	Forward time: 	 2.01 sec
2023-04-02 19:34:41,598 			Loss:    2.450e-02    			Backward time: 	 0.13 sec 
2023-04-02 19:34:41,599 ADAM: Layer 0 -> dw_min:9.9676e-01  dw_max:1.0023e+00 lr:1.0000e-02
2023-04-02 19:34:41,599 ADAM: Layer 1 -> dw_min:9.9099e-01  dw_max:1.0086e+00 lr:1.0000e-02
2023-04-02 19:34:41,599 ADAM: Layer 2 -> dw_min:9.8573e-01  dw_max:1.0108e+00 lr:1.0000e-02
2023-04-02 19:34:41,599 ADAM: Layer 3 -> dw_min:9.9626e-01  dw_max:1.0074e+00 lr:1.0000e-02
2023-04-02 19:34:41,628 			Learning rate: weights:   1.000e-02    
2023-04-02 19:34:41,628 			Last test performance: 98.85%
2023-04-02 19:34:41,628 ----------------
2023-04-02 19:34:43,662   18  =>  64   		Training 486 pattern with 99.17% 	Forward time: 	 1.90 sec
2023-04-02 19:34:43,662 			Loss:    2.220e-02    			Backward time: 	 0.13 sec 
2023-04-02 19:34:43,663 ADAM: Layer 0 -> dw_min:9.9744e-01  dw_max:1.0023e+00 lr:1.0000e-02
2023-04-02 19:34:43,663 ADAM: Layer 1 -> dw_min:9.9149e-01  dw_max:1.0079e+00 lr:1.0000e-02
2023-04-02 19:34:43,663 ADAM: Layer 2 -> dw_min:9.8563e-01  dw_max:1.0148e+00 lr:1.0000e-02
2023-04-02 19:34:43,663 ADAM: Layer 3 -> dw_min:9.9641e-01  dw_max:1.0066e+00 lr:1.0000e-02
2023-04-02 19:34:43,702 			Learning rate: weights:   1.000e-02    
2023-04-02 19:34:43,702 			Last test performance: 98.85%
2023-04-02 19:34:43,702 ----------------
2023-04-02 19:34:45,883   18  =>  65   		Training 486 pattern with 99.79% 	Forward time: 	 2.05 sec
2023-04-02 19:34:45,883 			Loss:    1.011e-02    			Backward time: 	 0.13 sec 
2023-04-02 19:34:45,884 ADAM: Layer 0 -> dw_min:9.9798e-01  dw_max:1.0022e+00 lr:1.0000e-02
2023-04-02 19:34:45,884 ADAM: Layer 1 -> dw_min:9.8957e-01  dw_max:1.0072e+00 lr:1.0000e-02
2023-04-02 19:34:45,884 ADAM: Layer 2 -> dw_min:9.8655e-01  dw_max:1.0133e+00 lr:1.0000e-02
2023-04-02 19:34:45,884 ADAM: Layer 3 -> dw_min:9.9677e-01  dw_max:1.0060e+00 lr:1.0000e-02
2023-04-02 19:34:45,998 			Learning rate: weights:   1.000e-02    
2023-04-02 19:34:45,998 			Last test performance: 98.85%
2023-04-02 19:34:45,998 ----------------
2023-04-02 19:34:48,093   18  =>  66   		Training 486 pattern with 99.58% 	Forward time: 	 1.96 sec
2023-04-02 19:34:48,093 			Loss:    1.473e-02    			Backward time: 	 0.13 sec 
2023-04-02 19:34:48,094 ADAM: Layer 0 -> dw_min:9.9823e-01  dw_max:1.0019e+00 lr:1.0000e-02
2023-04-02 19:34:48,094 ADAM: Layer 1 -> dw_min:9.8975e-01  dw_max:1.0065e+00 lr:1.0000e-02
2023-04-02 19:34:48,094 ADAM: Layer 2 -> dw_min:9.8789e-01  dw_max:1.0130e+00 lr:1.0000e-02
2023-04-02 19:34:48,094 ADAM: Layer 3 -> dw_min:9.9709e-01  dw_max:1.0054e+00 lr:1.0000e-02
2023-04-02 19:34:48,131 			Learning rate: weights:   1.000e-02    
2023-04-02 19:34:48,132 			Last test performance: 98.85%
2023-04-02 19:34:48,132 ----------------
2023-04-02 19:34:50,327   18  =>  67   		Training 486 pattern with 99.38% 	Forward time: 	 2.06 sec
2023-04-02 19:34:50,327 			Loss:    2.970e-02    			Backward time: 	 0.13 sec 
2023-04-02 19:34:50,328 ADAM: Layer 0 -> dw_min:9.9816e-01  dw_max:1.0018e+00 lr:1.0000e-02
2023-04-02 19:34:50,328 ADAM: Layer 1 -> dw_min:9.9049e-01  dw_max:1.0064e+00 lr:1.0000e-02
2023-04-02 19:34:50,329 ADAM: Layer 2 -> dw_min:9.8724e-01  dw_max:1.0149e+00 lr:1.0000e-02
2023-04-02 19:34:50,329 ADAM: Layer 3 -> dw_min:9.9563e-01  dw_max:1.0049e+00 lr:1.0000e-02
2023-04-02 19:34:50,376 			Learning rate: weights:   1.000e-02    
2023-04-02 19:34:50,377 			Last test performance: 98.85%
2023-04-02 19:34:50,377 ----------------
2023-04-02 19:34:52,589   18  =>  68   		Training 486 pattern with 98.96% 	Forward time: 	 2.08 sec
2023-04-02 19:34:52,589 			Loss:    2.329e-02    			Backward time: 	 0.13 sec 
2023-04-02 19:34:52,590 ADAM: Layer 0 -> dw_min:9.9783e-01  dw_max:1.0028e+00 lr:1.0000e-02
2023-04-02 19:34:52,590 ADAM: Layer 1 -> dw_min:9.9057e-01  dw_max:1.0089e+00 lr:1.0000e-02
2023-04-02 19:34:52,590 ADAM: Layer 2 -> dw_min:9.8463e-01  dw_max:1.0159e+00 lr:1.0000e-02
2023-04-02 19:34:52,590 ADAM: Layer 3 -> dw_min:9.9026e-01  dw_max:1.0105e+00 lr:1.0000e-02
2023-04-02 19:34:52,613 			Learning rate: weights:   1.000e-02    
2023-04-02 19:34:52,613 			Last test performance: 98.85%
2023-04-02 19:34:52,613 ----------------
2023-04-02 19:34:54,828   18  =>  69   		Training 486 pattern with 98.96% 	Forward time: 	 2.08 sec
2023-04-02 19:34:54,828 			Loss:    2.375e-02    			Backward time: 	 0.13 sec 
2023-04-02 19:34:54,829 ADAM: Layer 0 -> dw_min:9.9707e-01  dw_max:1.0022e+00 lr:1.0000e-02
2023-04-02 19:34:54,829 ADAM: Layer 1 -> dw_min:9.9174e-01  dw_max:1.0090e+00 lr:1.0000e-02
2023-04-02 19:34:54,829 ADAM: Layer 2 -> dw_min:9.8505e-01  dw_max:1.0145e+00 lr:1.0000e-02
2023-04-02 19:34:54,829 ADAM: Layer 3 -> dw_min:9.8938e-01  dw_max:1.0130e+00 lr:1.0000e-02
2023-04-02 19:34:54,859 			Learning rate: weights:   1.000e-02    
2023-04-02 19:34:54,860 			Last test performance: 98.85%
2023-04-02 19:34:54,860 ----------------
2023-04-02 19:34:56,908   18  =>  70   		Training 486 pattern with 98.96% 	Forward time: 	 1.91 sec
2023-04-02 19:34:56,909 			Loss:    2.439e-02    			Backward time: 	 0.13 sec 
2023-04-02 19:34:56,909 ADAM: Layer 0 -> dw_min:9.9791e-01  dw_max:1.0026e+00 lr:1.0000e-02
2023-04-02 19:34:56,909 ADAM: Layer 1 -> dw_min:9.8819e-01  dw_max:1.0093e+00 lr:1.0000e-02
2023-04-02 19:34:56,909 ADAM: Layer 2 -> dw_min:9.8254e-01  dw_max:1.0132e+00 lr:1.0000e-02
2023-04-02 19:34:56,909 ADAM: Layer 3 -> dw_min:9.9043e-01  dw_max:1.0117e+00 lr:1.0000e-02
2023-04-02 19:34:56,931 			Learning rate: weights:   1.000e-02    
2023-04-02 19:34:56,931 			Last test performance: 98.85%
2023-04-02 19:34:56,931 ----------------
2023-04-02 19:34:58,961   18  =>  71   		Training 486 pattern with 99.58% 	Forward time: 	 1.89 sec
2023-04-02 19:34:58,961 			Loss:    2.670e-02    			Backward time: 	 0.13 sec 
2023-04-02 19:34:58,961 ADAM: Layer 0 -> dw_min:9.9762e-01  dw_max:1.0025e+00 lr:1.0000e-02
2023-04-02 19:34:58,961 ADAM: Layer 1 -> dw_min:9.8951e-01  dw_max:1.0085e+00 lr:1.0000e-02
2023-04-02 19:34:58,961 ADAM: Layer 2 -> dw_min:9.8428e-01  dw_max:1.0119e+00 lr:1.0000e-02
2023-04-02 19:34:58,961 ADAM: Layer 3 -> dw_min:9.9139e-01  dw_max:1.0105e+00 lr:1.0000e-02
2023-04-02 19:34:58,985 			Learning rate: weights:   1.000e-02    
2023-04-02 19:34:58,985 			Last test performance: 98.85%
2023-04-02 19:34:58,985 ----------------
2023-04-02 19:35:01,054   18  =>  72   		Training 486 pattern with 98.75% 	Forward time: 	 1.93 sec
2023-04-02 19:35:01,054 			Loss:    2.794e-02    			Backward time: 	 0.13 sec 
2023-04-02 19:35:01,054 ADAM: Layer 0 -> dw_min:9.9653e-01  dw_max:1.0027e+00 lr:1.0000e-02
2023-04-02 19:35:01,055 ADAM: Layer 1 -> dw_min:9.8961e-01  dw_max:1.0083e+00 lr:1.0000e-02
2023-04-02 19:35:01,055 ADAM: Layer 2 -> dw_min:9.8549e-01  dw_max:1.0148e+00 lr:1.0000e-02
2023-04-02 19:35:01,055 ADAM: Layer 3 -> dw_min:9.9224e-01  dw_max:1.0095e+00 lr:1.0000e-02
2023-04-02 19:35:01,076 			Learning rate: weights:   1.000e-02    
2023-04-02 19:35:01,076 			Last test performance: 98.85%
2023-04-02 19:35:01,076 ----------------
2023-04-02 19:35:03,134   18  =>  73   		Training 486 pattern with 98.75% 	Forward time: 	 1.92 sec
2023-04-02 19:35:03,134 			Loss:    4.192e-02    			Backward time: 	 0.13 sec 
2023-04-02 19:35:03,134 ADAM: Layer 0 -> dw_min:9.9680e-01  dw_max:1.0029e+00 lr:1.0000e-02
2023-04-02 19:35:03,134 ADAM: Layer 1 -> dw_min:9.9062e-01  dw_max:1.0092e+00 lr:1.0000e-02
2023-04-02 19:35:03,135 ADAM: Layer 2 -> dw_min:9.8579e-01  dw_max:1.0145e+00 lr:1.0000e-02
2023-04-02 19:35:03,135 ADAM: Layer 3 -> dw_min:9.9261e-01  dw_max:1.0085e+00 lr:1.0000e-02
2023-04-02 19:35:03,160 			Learning rate: weights:   1.000e-02    
2023-04-02 19:35:03,160 			Last test performance: 98.85%
2023-04-02 19:35:03,160 ----------------
2023-04-02 19:35:05,348   18  =>  74   		Training 486 pattern with 98.33% 	Forward time: 	 2.06 sec
2023-04-02 19:35:05,348 			Loss:    4.214e-02    			Backward time: 	 0.13 sec 
2023-04-02 19:35:05,348 ADAM: Layer 0 -> dw_min:9.9733e-01  dw_max:1.0046e+00 lr:1.0000e-02
2023-04-02 19:35:05,348 ADAM: Layer 1 -> dw_min:9.8859e-01  dw_max:1.0103e+00 lr:1.0000e-02
2023-04-02 19:35:05,349 ADAM: Layer 2 -> dw_min:9.8525e-01  dw_max:1.0135e+00 lr:1.0000e-02
2023-04-02 19:35:05,349 ADAM: Layer 3 -> dw_min:9.9371e-01  dw_max:1.0098e+00 lr:1.0000e-02
2023-04-02 19:35:05,367 			Learning rate: weights:   1.000e-02    
2023-04-02 19:35:05,367 			Last test performance: 98.85%
2023-04-02 19:35:05,368 ----------------
2023-04-02 19:35:07,547   18  =>  75   		Training 486 pattern with 99.17% 	Forward time: 	 2.04 sec
2023-04-02 19:35:07,547 			Loss:    2.561e-02    			Backward time: 	 0.13 sec 
2023-04-02 19:35:07,548 ADAM: Layer 0 -> dw_min:9.9749e-01  dw_max:1.0042e+00 lr:1.0000e-02
2023-04-02 19:35:07,548 ADAM: Layer 1 -> dw_min:9.8974e-01  dw_max:1.0093e+00 lr:1.0000e-02
2023-04-02 19:35:07,548 ADAM: Layer 2 -> dw_min:9.8672e-01  dw_max:1.0129e+00 lr:1.0000e-02
2023-04-02 19:35:07,548 ADAM: Layer 3 -> dw_min:9.9434e-01  dw_max:1.0088e+00 lr:1.0000e-02
2023-04-02 19:35:07,623 			Learning rate: weights:   1.000e-02    
2023-04-02 19:35:07,624 			Last test performance: 98.85%
2023-04-02 19:35:07,624 ----------------
2023-04-02 19:35:09,751   18  =>  76   		Training 486 pattern with 99.38% 	Forward time: 	 1.99 sec
2023-04-02 19:35:09,752 			Loss:    2.493e-02    			Backward time: 	 0.13 sec 
2023-04-02 19:35:09,752 ADAM: Layer 0 -> dw_min:9.9747e-01  dw_max:1.0041e+00 lr:1.0000e-02
2023-04-02 19:35:09,752 ADAM: Layer 1 -> dw_min:9.9105e-01  dw_max:1.0083e+00 lr:1.0000e-02
2023-04-02 19:35:09,752 ADAM: Layer 2 -> dw_min:9.8353e-01  dw_max:1.0142e+00 lr:1.0000e-02
2023-04-02 19:35:09,752 ADAM: Layer 3 -> dw_min:9.9384e-01  dw_max:1.0079e+00 lr:1.0000e-02
2023-04-02 19:35:09,808 			Learning rate: weights:   1.000e-02    
2023-04-02 19:35:09,808 			Last test performance: 98.85%
2023-04-02 19:35:09,808 ----------------
2023-04-02 19:35:11,895   18  =>  77   		Training 486 pattern with 99.38% 	Forward time: 	 1.95 sec
2023-04-02 19:35:11,895 			Loss:    1.299e-02    			Backward time: 	 0.13 sec 
2023-04-02 19:35:11,895 ADAM: Layer 0 -> dw_min:9.9784e-01  dw_max:1.0032e+00 lr:1.0000e-02
2023-04-02 19:35:11,895 ADAM: Layer 1 -> dw_min:9.9048e-01  dw_max:1.0093e+00 lr:1.0000e-02
2023-04-02 19:35:11,895 ADAM: Layer 2 -> dw_min:9.7966e-01  dw_max:1.0134e+00 lr:1.0000e-02
2023-04-02 19:35:11,896 ADAM: Layer 3 -> dw_min:9.9325e-01  dw_max:1.0133e+00 lr:1.0000e-02
2023-04-02 19:35:11,983 			Learning rate: weights:   1.000e-02    
2023-04-02 19:35:11,983 			Last test performance: 98.85%
2023-04-02 19:35:11,983 ----------------
2023-04-02 19:35:14,029   18  =>  78   		Training 486 pattern with 99.58% 	Forward time: 	 1.91 sec
2023-04-02 19:35:14,029 			Loss:    1.413e-02    			Backward time: 	 0.13 sec 
2023-04-02 19:35:14,029 ADAM: Layer 0 -> dw_min:9.9796e-01  dw_max:1.0028e+00 lr:1.0000e-02
2023-04-02 19:35:14,029 ADAM: Layer 1 -> dw_min:9.9125e-01  dw_max:1.0083e+00 lr:1.0000e-02
2023-04-02 19:35:14,029 ADAM: Layer 2 -> dw_min:9.8168e-01  dw_max:1.0120e+00 lr:1.0000e-02
2023-04-02 19:35:14,029 ADAM: Layer 3 -> dw_min:9.9404e-01  dw_max:1.0119e+00 lr:1.0000e-02
2023-04-02 19:35:14,095 			Learning rate: weights:   1.000e-02    
2023-04-02 19:35:14,095 			Last test performance: 98.85%
2023-04-02 19:35:14,095 ----------------
2023-04-02 19:35:16,174   18  =>  79   		Training 486 pattern with 98.96% 	Forward time: 	 1.94 sec
2023-04-02 19:35:16,174 			Loss:    2.421e-02    			Backward time: 	 0.13 sec 
2023-04-02 19:35:16,174 ADAM: Layer 0 -> dw_min:9.9745e-01  dw_max:1.0028e+00 lr:1.0000e-02
2023-04-02 19:35:16,174 ADAM: Layer 1 -> dw_min:9.9084e-01  dw_max:1.0134e+00 lr:1.0000e-02
2023-04-02 19:35:16,174 ADAM: Layer 2 -> dw_min:9.8350e-01  dw_max:1.0133e+00 lr:1.0000e-02
2023-04-02 19:35:16,174 ADAM: Layer 3 -> dw_min:9.9280e-01  dw_max:1.0108e+00 lr:1.0000e-02
2023-04-02 19:35:16,249 			Learning rate: weights:   1.000e-02    
2023-04-02 19:35:16,250 			Last test performance: 98.85%
2023-04-02 19:35:16,250 ----------------
2023-04-02 19:35:18,299   18  =>  80   		Training 486 pattern with 98.54% 	Forward time: 	 1.92 sec
2023-04-02 19:35:18,299 			Loss:    6.765e-02    			Backward time: 	 0.13 sec 
2023-04-02 19:35:18,299 ADAM: Layer 0 -> dw_min:9.9757e-01  dw_max:1.0032e+00 lr:1.0000e-02
2023-04-02 19:35:18,300 ADAM: Layer 1 -> dw_min:9.9161e-01  dw_max:1.0092e+00 lr:1.0000e-02
2023-04-02 19:35:18,300 ADAM: Layer 2 -> dw_min:9.8514e-01  dw_max:1.0150e+00 lr:1.0000e-02
2023-04-02 19:35:18,300 ADAM: Layer 3 -> dw_min:9.9246e-01  dw_max:1.0097e+00 lr:1.0000e-02
2023-04-02 19:35:18,347 			Learning rate: weights:   1.000e-02    
2023-04-02 19:35:18,347 			Last test performance: 98.85%
2023-04-02 19:35:18,347 ----------------
2023-04-02 19:35:20,411   18  =>  81   		Training 486 pattern with 99.58% 	Forward time: 	 1.93 sec
2023-04-02 19:35:20,411 			Loss:    1.169e-02    			Backward time: 	 0.13 sec 
2023-04-02 19:35:20,411 ADAM: Layer 0 -> dw_min:9.9750e-01  dw_max:1.0029e+00 lr:1.0000e-02
2023-04-02 19:35:20,411 ADAM: Layer 1 -> dw_min:9.9040e-01  dw_max:1.0084e+00 lr:1.0000e-02
2023-04-02 19:35:20,411 ADAM: Layer 2 -> dw_min:9.8570e-01  dw_max:1.0136e+00 lr:1.0000e-02
2023-04-02 19:35:20,411 ADAM: Layer 3 -> dw_min:9.9321e-01  dw_max:1.0087e+00 lr:1.0000e-02
2023-04-02 19:35:20,494 			Learning rate: weights:   1.000e-02    
2023-04-02 19:35:20,494 			Last test performance: 98.85%
2023-04-02 19:35:20,494 ----------------
2023-04-02 19:35:22,475   18  =>  82   		Training 486 pattern with 99.38% 	Forward time: 	 1.85 sec
2023-04-02 19:35:22,475 			Loss:    1.443e-02    			Backward time: 	 0.13 sec 
2023-04-02 19:35:22,476 ADAM: Layer 0 -> dw_min:9.9742e-01  dw_max:1.0026e+00 lr:1.0000e-02
2023-04-02 19:35:22,476 ADAM: Layer 1 -> dw_min:9.8888e-01  dw_max:1.0088e+00 lr:1.0000e-02
2023-04-02 19:35:22,476 ADAM: Layer 2 -> dw_min:9.8570e-01  dw_max:1.0151e+00 lr:1.0000e-02
2023-04-02 19:35:22,476 ADAM: Layer 3 -> dw_min:9.9385e-01  dw_max:1.0079e+00 lr:1.0000e-02
2023-04-02 19:35:22,574 			Learning rate: weights:   1.000e-02    
2023-04-02 19:35:22,574 			Last test performance: 98.85%
2023-04-02 19:35:22,574 ----------------
2023-04-02 19:35:24,663   18  =>  83   		Training 486 pattern with 97.92% 	Forward time: 	 1.95 sec
2023-04-02 19:35:24,663 			Loss:    7.875e-02    			Backward time: 	 0.13 sec 
2023-04-02 19:35:24,663 ADAM: Layer 0 -> dw_min:9.9698e-01  dw_max:1.0025e+00 lr:1.0000e-02
2023-04-02 19:35:24,663 ADAM: Layer 1 -> dw_min:9.8969e-01  dw_max:1.0087e+00 lr:1.0000e-02
2023-04-02 19:35:24,663 ADAM: Layer 2 -> dw_min:9.8547e-01  dw_max:1.0142e+00 lr:1.0000e-02
2023-04-02 19:35:24,663 ADAM: Layer 3 -> dw_min:9.9068e-01  dw_max:1.0071e+00 lr:1.0000e-02
2023-04-02 19:35:24,701 			Learning rate: weights:   1.000e-02    
2023-04-02 19:35:24,701 			Last test performance: 98.85%
2023-04-02 19:35:24,701 ----------------
2023-04-02 19:35:26,912   18  =>  84   		Training 486 pattern with 98.75% 	Forward time: 	 2.08 sec
2023-04-02 19:35:26,912 			Loss:    5.085e-02    			Backward time: 	 0.13 sec 
2023-04-02 19:35:26,912 ADAM: Layer 0 -> dw_min:9.9693e-01  dw_max:1.0027e+00 lr:1.0000e-02
2023-04-02 19:35:26,912 ADAM: Layer 1 -> dw_min:9.8774e-01  dw_max:1.0086e+00 lr:1.0000e-02
2023-04-02 19:35:26,912 ADAM: Layer 2 -> dw_min:9.8546e-01  dw_max:1.0142e+00 lr:1.0000e-02
2023-04-02 19:35:26,912 ADAM: Layer 3 -> dw_min:9.9161e-01  dw_max:1.0068e+00 lr:1.0000e-02
2023-04-02 19:35:26,997 			Learning rate: weights:   1.000e-02    
2023-04-02 19:35:26,997 			Last test performance: 98.85%
2023-04-02 19:35:26,997 ----------------
2023-04-02 19:35:29,092   18  =>  85   		Training 486 pattern with 99.17% 	Forward time: 	 1.96 sec
2023-04-02 19:35:29,092 			Loss:    1.289e-02    			Backward time: 	 0.13 sec 
2023-04-02 19:35:29,092 ADAM: Layer 0 -> dw_min:9.9622e-01  dw_max:1.0026e+00 lr:1.0000e-02
2023-04-02 19:35:29,093 ADAM: Layer 1 -> dw_min:9.8624e-01  dw_max:1.0108e+00 lr:1.0000e-02
2023-04-02 19:35:29,093 ADAM: Layer 2 -> dw_min:9.8691e-01  dw_max:1.0134e+00 lr:1.0000e-02
2023-04-02 19:35:29,093 ADAM: Layer 3 -> dw_min:9.9244e-01  dw_max:1.0061e+00 lr:1.0000e-02
2023-04-02 19:35:29,191 			Learning rate: weights:   1.000e-02    
2023-04-02 19:35:29,191 			Last test performance: 98.85%
2023-04-02 19:35:29,191 ----------------
2023-04-02 19:35:31,238   18  =>  86   		Training 486 pattern with 99.38% 	Forward time: 	 1.91 sec
2023-04-02 19:35:31,238 			Loss:    1.549e-02    			Backward time: 	 0.13 sec 
2023-04-02 19:35:31,238 ADAM: Layer 0 -> dw_min:9.9667e-01  dw_max:1.0023e+00 lr:1.0000e-02
2023-04-02 19:35:31,238 ADAM: Layer 1 -> dw_min:9.8742e-01  dw_max:1.0113e+00 lr:1.0000e-02
2023-04-02 19:35:31,239 ADAM: Layer 2 -> dw_min:9.8593e-01  dw_max:1.0127e+00 lr:1.0000e-02
2023-04-02 19:35:31,239 ADAM: Layer 3 -> dw_min:9.9320e-01  dw_max:1.0055e+00 lr:1.0000e-02
2023-04-02 19:35:31,332 			Learning rate: weights:   1.000e-02    
2023-04-02 19:35:31,332 			Last test performance: 98.85%
2023-04-02 19:35:31,332 ----------------
2023-04-02 19:35:33,446   18  =>  87   		Training 486 pattern with 98.96% 	Forward time: 	 1.98 sec
2023-04-02 19:35:33,446 			Loss:    2.557e-02    			Backward time: 	 0.13 sec 
2023-04-02 19:35:33,446 ADAM: Layer 0 -> dw_min:9.9640e-01  dw_max:1.0024e+00 lr:1.0000e-02
2023-04-02 19:35:33,446 ADAM: Layer 1 -> dw_min:9.8868e-01  dw_max:1.0104e+00 lr:1.0000e-02
2023-04-02 19:35:33,446 ADAM: Layer 2 -> dw_min:9.8716e-01  dw_max:1.0145e+00 lr:1.0000e-02
2023-04-02 19:35:33,447 ADAM: Layer 3 -> dw_min:9.9301e-01  dw_max:1.0049e+00 lr:1.0000e-02
2023-04-02 19:35:33,526 			Learning rate: weights:   1.000e-02    
2023-04-02 19:35:33,526 			Last test performance: 98.85%
2023-04-02 19:35:33,526 ----------------
2023-04-02 19:35:35,596   18  =>  88   		Training 486 pattern with 99.58% 	Forward time: 	 1.94 sec
2023-04-02 19:35:35,596 			Loss:    1.106e-02    			Backward time: 	 0.13 sec 
2023-04-02 19:35:35,596 ADAM: Layer 0 -> dw_min:9.9605e-01  dw_max:1.0023e+00 lr:1.0000e-02
2023-04-02 19:35:35,597 ADAM: Layer 1 -> dw_min:9.8973e-01  dw_max:1.0094e+00 lr:1.0000e-02
2023-04-02 19:35:35,597 ADAM: Layer 2 -> dw_min:9.8638e-01  dw_max:1.0131e+00 lr:1.0000e-02
2023-04-02 19:35:35,597 ADAM: Layer 3 -> dw_min:9.9371e-01  dw_max:1.0085e+00 lr:1.0000e-02
2023-04-02 19:35:35,691 			Learning rate: weights:   1.000e-02    
2023-04-02 19:35:35,691 			Last test performance: 98.85%
2023-04-02 19:35:35,691 ----------------
2023-04-02 19:35:37,687   18  =>  89   		Training 486 pattern with 99.17% 	Forward time: 	 1.86 sec
2023-04-02 19:35:37,687 			Loss:    2.034e-02    			Backward time: 	 0.13 sec 
2023-04-02 19:35:37,688 ADAM: Layer 0 -> dw_min:9.9551e-01  dw_max:1.0028e+00 lr:1.0000e-02
2023-04-02 19:35:37,688 ADAM: Layer 1 -> dw_min:9.9010e-01  dw_max:1.0102e+00 lr:1.0000e-02
2023-04-02 19:35:37,688 ADAM: Layer 2 -> dw_min:9.8773e-01  dw_max:1.0137e+00 lr:1.0000e-02
2023-04-02 19:35:37,688 ADAM: Layer 3 -> dw_min:9.9433e-01  dw_max:1.0077e+00 lr:1.0000e-02
2023-04-02 19:35:37,793 			Learning rate: weights:   1.000e-02    
2023-04-02 19:35:37,793 			Last test performance: 98.85%
2023-04-02 19:35:37,793 ----------------
2023-04-02 19:35:39,847   18  =>  90   		Training 486 pattern with 98.96% 	Forward time: 	 1.92 sec
2023-04-02 19:35:39,848 			Loss:    2.105e-02    			Backward time: 	 0.13 sec 
2023-04-02 19:35:39,848 ADAM: Layer 0 -> dw_min:9.9524e-01  dw_max:1.0030e+00 lr:1.0000e-02
2023-04-02 19:35:39,848 ADAM: Layer 1 -> dw_min:9.8770e-01  dw_max:1.0124e+00 lr:1.0000e-02
2023-04-02 19:35:39,848 ADAM: Layer 2 -> dw_min:9.8562e-01  dw_max:1.0130e+00 lr:1.0000e-02
2023-04-02 19:35:39,848 ADAM: Layer 3 -> dw_min:9.9496e-01  dw_max:1.0069e+00 lr:1.0000e-02
2023-04-02 19:35:39,970 			Learning rate: weights:   1.000e-02    
2023-04-02 19:35:39,970 			Last test performance: 98.85%
2023-04-02 19:35:39,970 ----------------
2023-04-02 19:35:42,014   18  =>  91   		Training 486 pattern with 98.54% 	Forward time: 	 1.91 sec
2023-04-02 19:35:42,014 			Loss:    3.019e-02    			Backward time: 	 0.13 sec 
2023-04-02 19:35:42,014 ADAM: Layer 0 -> dw_min:9.9524e-01  dw_max:1.0028e+00 lr:1.0000e-02
2023-04-02 19:35:42,014 ADAM: Layer 1 -> dw_min:9.8874e-01  dw_max:1.0104e+00 lr:1.0000e-02
2023-04-02 19:35:42,014 ADAM: Layer 2 -> dw_min:9.8522e-01  dw_max:1.0144e+00 lr:1.0000e-02
2023-04-02 19:35:42,015 ADAM: Layer 3 -> dw_min:9.9546e-01  dw_max:1.0062e+00 lr:1.0000e-02
2023-04-02 19:35:42,090 			Learning rate: weights:   1.000e-02    
2023-04-02 19:35:42,090 			Last test performance: 98.85%
2023-04-02 19:35:42,090 ----------------
2023-04-02 19:35:44,164   18  =>  92   		Training 486 pattern with 100.00% 	Forward time: 	 1.94 sec
2023-04-02 19:35:44,164 			Loss:    5.690e-03    			Backward time: 	 0.13 sec 
2023-04-02 19:35:44,165 ADAM: Layer 0 -> dw_min:9.9463e-01  dw_max:1.0029e+00 lr:1.0000e-02
2023-04-02 19:35:44,165 ADAM: Layer 1 -> dw_min:9.8915e-01  dw_max:1.0095e+00 lr:1.0000e-02
2023-04-02 19:35:44,165 ADAM: Layer 2 -> dw_min:9.8502e-01  dw_max:1.0130e+00 lr:1.0000e-02
2023-04-02 19:35:44,165 ADAM: Layer 3 -> dw_min:9.9591e-01  dw_max:1.0085e+00 lr:1.0000e-02
2023-04-02 19:35:44,248 			Learning rate: weights:   1.000e-02    
2023-04-02 19:35:44,248 			Last test performance: 98.85%
2023-04-02 19:35:44,248 ----------------
2023-04-02 19:35:46,299   18  =>  93   		Training 486 pattern with 99.38% 	Forward time: 	 1.92 sec
2023-04-02 19:35:46,299 			Loss:    2.295e-02    			Backward time: 	 0.13 sec 
2023-04-02 19:35:46,299 ADAM: Layer 0 -> dw_min:9.9689e-01  dw_max:1.0030e+00 lr:1.0000e-02
2023-04-02 19:35:46,300 ADAM: Layer 1 -> dw_min:9.8989e-01  dw_max:1.0085e+00 lr:1.0000e-02
2023-04-02 19:35:46,300 ADAM: Layer 2 -> dw_min:9.8650e-01  dw_max:1.0117e+00 lr:1.0000e-02
2023-04-02 19:35:46,300 ADAM: Layer 3 -> dw_min:9.9526e-01  dw_max:1.0077e+00 lr:1.0000e-02
2023-04-02 19:35:46,319 			Learning rate: weights:   1.000e-02    
2023-04-02 19:35:46,319 			Last test performance: 98.85%
2023-04-02 19:35:46,319 ----------------
2023-04-02 19:35:48,438   18  =>  94   		Training 486 pattern with 99.17% 	Forward time: 	 1.98 sec
2023-04-02 19:35:48,438 			Loss:    1.865e-02    			Backward time: 	 0.13 sec 
2023-04-02 19:35:48,438 ADAM: Layer 0 -> dw_min:9.9718e-01  dw_max:1.0026e+00 lr:1.0000e-02
2023-04-02 19:35:48,438 ADAM: Layer 1 -> dw_min:9.8999e-01  dw_max:1.0076e+00 lr:1.0000e-02
2023-04-02 19:35:48,438 ADAM: Layer 2 -> dw_min:9.8660e-01  dw_max:1.0146e+00 lr:1.0000e-02
2023-04-02 19:35:48,439 ADAM: Layer 3 -> dw_min:9.9571e-01  dw_max:1.0069e+00 lr:1.0000e-02
2023-04-02 19:35:48,461 			Learning rate: weights:   1.000e-02    
2023-04-02 19:35:48,461 			Last test performance: 98.85%
2023-04-02 19:35:48,461 ----------------
2023-04-02 19:35:50,555   18  =>  95   		Training 486 pattern with 99.58% 	Forward time: 	 1.96 sec
2023-04-02 19:35:50,555 			Loss:    2.058e-02    			Backward time: 	 0.13 sec 
2023-04-02 19:35:50,555 ADAM: Layer 0 -> dw_min:9.9748e-01  dw_max:1.0021e+00 lr:1.0000e-02
2023-04-02 19:35:50,556 ADAM: Layer 1 -> dw_min:9.9049e-01  dw_max:1.0074e+00 lr:1.0000e-02
2023-04-02 19:35:50,556 ADAM: Layer 2 -> dw_min:9.8640e-01  dw_max:1.0132e+00 lr:1.0000e-02
2023-04-02 19:35:50,556 ADAM: Layer 3 -> dw_min:9.9407e-01  dw_max:1.0062e+00 lr:1.0000e-02
2023-04-02 19:35:50,574 			Learning rate: weights:   1.000e-02    
2023-04-02 19:35:50,574 			Last test performance: 98.85%
2023-04-02 19:35:50,574 ----------------
2023-04-02 19:35:52,709   18  =>  96   		Training 486 pattern with 98.75% 	Forward time: 	 2.00 sec
2023-04-02 19:35:52,709 			Loss:    2.188e-02    			Backward time: 	 0.13 sec 
2023-04-02 19:35:52,709 ADAM: Layer 0 -> dw_min:9.9726e-01  dw_max:1.0022e+00 lr:1.0000e-02
2023-04-02 19:35:52,709 ADAM: Layer 1 -> dw_min:9.9035e-01  dw_max:1.0068e+00 lr:1.0000e-02
2023-04-02 19:35:52,709 ADAM: Layer 2 -> dw_min:9.8524e-01  dw_max:1.0132e+00 lr:1.0000e-02
2023-04-02 19:35:52,710 ADAM: Layer 3 -> dw_min:9.9465e-01  dw_max:1.0056e+00 lr:1.0000e-02
2023-04-02 19:35:52,793 			Learning rate: weights:   1.000e-02    
2023-04-02 19:35:52,793 			Last test performance: 98.85%
2023-04-02 19:35:52,793 ----------------
2023-04-02 19:35:54,917   18  =>  97   		Training 486 pattern with 98.33% 	Forward time: 	 1.99 sec
2023-04-02 19:35:54,917 			Loss:    3.226e-02    			Backward time: 	 0.13 sec 
2023-04-02 19:35:54,918 ADAM: Layer 0 -> dw_min:9.9712e-01  dw_max:1.0027e+00 lr:1.0000e-02
2023-04-02 19:35:54,918 ADAM: Layer 1 -> dw_min:9.8894e-01  dw_max:1.0102e+00 lr:1.0000e-02
2023-04-02 19:35:54,918 ADAM: Layer 2 -> dw_min:9.8371e-01  dw_max:1.0152e+00 lr:1.0000e-02
2023-04-02 19:35:54,918 ADAM: Layer 3 -> dw_min:9.9493e-01  dw_max:1.0051e+00 lr:1.0000e-02
2023-04-02 19:35:54,996 			Learning rate: weights:   1.000e-02    
2023-04-02 19:35:54,996 			Last test performance: 98.85%
2023-04-02 19:35:54,996 ----------------
2023-04-02 19:35:57,168   18  =>  98   		Training 486 pattern with 99.38% 	Forward time: 	 2.04 sec
2023-04-02 19:35:57,168 			Loss:    1.587e-02    			Backward time: 	 0.13 sec 
2023-04-02 19:35:57,169 ADAM: Layer 0 -> dw_min:9.9704e-01  dw_max:1.0034e+00 lr:1.0000e-02
2023-04-02 19:35:57,169 ADAM: Layer 1 -> dw_min:9.9027e-01  dw_max:1.0093e+00 lr:1.0000e-02
2023-04-02 19:35:57,169 ADAM: Layer 2 -> dw_min:9.8533e-01  dw_max:1.0151e+00 lr:1.0000e-02
2023-04-02 19:35:57,169 ADAM: Layer 3 -> dw_min:9.9487e-01  dw_max:1.0046e+00 lr:1.0000e-02
2023-04-02 19:35:57,234 			Learning rate: weights:   1.000e-02    
2023-04-02 19:35:57,235 			Last test performance: 98.85%
2023-04-02 19:35:57,235 ----------------
2023-04-02 19:35:59,309   18  =>  99   		Training 486 pattern with 98.33% 	Forward time: 	 1.94 sec
2023-04-02 19:35:59,309 			Loss:    5.692e-02    			Backward time: 	 0.13 sec 
2023-04-02 19:35:59,309 ADAM: Layer 0 -> dw_min:9.9704e-01  dw_max:1.0033e+00 lr:1.0000e-02
2023-04-02 19:35:59,309 ADAM: Layer 1 -> dw_min:9.9128e-01  dw_max:1.0083e+00 lr:1.0000e-02
2023-04-02 19:35:59,310 ADAM: Layer 2 -> dw_min:9.8555e-01  dw_max:1.0136e+00 lr:1.0000e-02
2023-04-02 19:35:59,310 ADAM: Layer 3 -> dw_min:9.9417e-01  dw_max:1.0108e+00 lr:1.0000e-02
2023-04-02 19:35:59,329 			Learning rate: weights:   1.000e-02    
2023-04-02 19:35:59,329 			Last test performance: 98.85%
2023-04-02 19:35:59,329 ----------------
2023-04-02 19:36:01,413   18  => 100   		Training 486 pattern with 98.96% 	Forward time: 	 1.95 sec
2023-04-02 19:36:01,413 			Loss:    2.399e-02    			Backward time: 	 0.13 sec 
2023-04-02 19:36:01,413 ADAM: Layer 0 -> dw_min:9.9659e-01  dw_max:1.0038e+00 lr:1.0000e-02
2023-04-02 19:36:01,413 ADAM: Layer 1 -> dw_min:9.9058e-01  dw_max:1.0116e+00 lr:1.0000e-02
2023-04-02 19:36:01,413 ADAM: Layer 2 -> dw_min:9.8618e-01  dw_max:1.0131e+00 lr:1.0000e-02
2023-04-02 19:36:01,413 ADAM: Layer 3 -> dw_min:9.9473e-01  dw_max:1.0098e+00 lr:1.0000e-02
2023-04-02 19:36:01,435 			Learning rate: weights:   1.000e-02    
2023-04-02 19:36:01,435 			Last test performance: 98.85%
2023-04-02 19:36:01,435 ----------------
2023-04-02 19:36:03,620   18  => 101   		Training 486 pattern with 99.58% 	Forward time: 	 2.05 sec
2023-04-02 19:36:03,620 			Loss:    9.711e-03    			Backward time: 	 0.13 sec 
2023-04-02 19:36:03,620 ADAM: Layer 0 -> dw_min:9.9679e-01  dw_max:1.0037e+00 lr:1.0000e-02
2023-04-02 19:36:03,621 ADAM: Layer 1 -> dw_min:9.9155e-01  dw_max:1.0104e+00 lr:1.0000e-02
2023-04-02 19:36:03,621 ADAM: Layer 2 -> dw_min:9.8617e-01  dw_max:1.0132e+00 lr:1.0000e-02
2023-04-02 19:36:03,621 ADAM: Layer 3 -> dw_min:9.9525e-01  dw_max:1.0088e+00 lr:1.0000e-02
2023-04-02 19:36:03,663 			Learning rate: weights:   1.000e-02    
2023-04-02 19:36:03,664 			Last test performance: 98.85%
2023-04-02 19:36:03,664 ----------------
2023-04-02 19:36:05,756   18  => 102   		Training 486 pattern with 99.17% 	Forward time: 	 1.96 sec
2023-04-02 19:36:05,756 			Loss:    2.542e-02    			Backward time: 	 0.13 sec 
2023-04-02 19:36:05,756 ADAM: Layer 0 -> dw_min:9.9687e-01  dw_max:1.0041e+00 lr:1.0000e-02
2023-04-02 19:36:05,756 ADAM: Layer 1 -> dw_min:9.8916e-01  dw_max:1.0097e+00 lr:1.0000e-02
2023-04-02 19:36:05,756 ADAM: Layer 2 -> dw_min:9.8506e-01  dw_max:1.0143e+00 lr:1.0000e-02
2023-04-02 19:36:05,756 ADAM: Layer 3 -> dw_min:9.9570e-01  dw_max:1.0103e+00 lr:1.0000e-02
2023-04-02 19:36:05,887 			Learning rate: weights:   1.000e-02    
2023-04-02 19:36:05,887 			Last test performance: 98.85%
2023-04-02 19:36:05,887 ----------------
2023-04-02 19:36:08,000   18  => 103   		Training 486 pattern with 99.17% 	Forward time: 	 1.98 sec
2023-04-02 19:36:08,000 			Loss:    2.051e-02    			Backward time: 	 0.13 sec 
2023-04-02 19:36:08,001 ADAM: Layer 0 -> dw_min:9.9694e-01  dw_max:1.0044e+00 lr:1.0000e-02
2023-04-02 19:36:08,001 ADAM: Layer 1 -> dw_min:9.8919e-01  dw_max:1.0105e+00 lr:1.0000e-02
2023-04-02 19:36:08,001 ADAM: Layer 2 -> dw_min:9.8621e-01  dw_max:1.0136e+00 lr:1.0000e-02
2023-04-02 19:36:08,001 ADAM: Layer 3 -> dw_min:9.9613e-01  dw_max:1.0093e+00 lr:1.0000e-02
2023-04-02 19:36:08,023 			Learning rate: weights:   1.000e-02    
2023-04-02 19:36:08,023 			Last test performance: 98.85%
2023-04-02 19:36:08,023 ----------------
2023-04-02 19:36:10,067   18  => 104   		Training 486 pattern with 98.96% 	Forward time: 	 1.91 sec
2023-04-02 19:36:10,067 			Loss:    3.690e-02    			Backward time: 	 0.13 sec 
2023-04-02 19:36:10,067 ADAM: Layer 0 -> dw_min:9.9722e-01  dw_max:1.0035e+00 lr:1.0000e-02
2023-04-02 19:36:10,068 ADAM: Layer 1 -> dw_min:9.8962e-01  dw_max:1.0152e+00 lr:1.0000e-02
2023-04-02 19:36:10,068 ADAM: Layer 2 -> dw_min:9.8660e-01  dw_max:1.0122e+00 lr:1.0000e-02
2023-04-02 19:36:10,068 ADAM: Layer 3 -> dw_min:9.9318e-01  dw_max:1.0084e+00 lr:1.0000e-02
2023-04-02 19:36:10,153 			Learning rate: weights:   1.000e-02    
2023-04-02 19:36:10,154 			Last test performance: 98.85%
2023-04-02 19:36:10,154 ----------------
2023-04-02 19:36:12,260   18  => 105   		Training 486 pattern with 99.17% 	Forward time: 	 1.97 sec
2023-04-02 19:36:12,260 			Loss:    2.450e-02    			Backward time: 	 0.13 sec 
2023-04-02 19:36:12,261 ADAM: Layer 0 -> dw_min:9.9769e-01  dw_max:1.0033e+00 lr:1.0000e-02
2023-04-02 19:36:12,261 ADAM: Layer 1 -> dw_min:9.8955e-01  dw_max:1.0141e+00 lr:1.0000e-02
2023-04-02 19:36:12,261 ADAM: Layer 2 -> dw_min:9.8659e-01  dw_max:1.0180e+00 lr:1.0000e-02
2023-04-02 19:36:12,261 ADAM: Layer 3 -> dw_min:9.9414e-01  dw_max:1.0075e+00 lr:1.0000e-02
2023-04-02 19:36:12,359 			Learning rate: weights:   1.000e-02    
2023-04-02 19:36:12,359 			Last test performance: 98.85%
2023-04-02 19:36:12,359 ----------------
2023-04-02 19:36:14,463   18  => 106   		Training 486 pattern with 99.58% 	Forward time: 	 1.97 sec
2023-04-02 19:36:14,463 			Loss:    1.028e-02    			Backward time: 	 0.13 sec 
2023-04-02 19:36:14,463 ADAM: Layer 0 -> dw_min:9.9729e-01  dw_max:1.0032e+00 lr:1.0000e-02
2023-04-02 19:36:14,463 ADAM: Layer 1 -> dw_min:9.9029e-01  dw_max:1.0096e+00 lr:1.0000e-02
2023-04-02 19:36:14,463 ADAM: Layer 2 -> dw_min:9.8555e-01  dw_max:1.0162e+00 lr:1.0000e-02
2023-04-02 19:36:14,463 ADAM: Layer 3 -> dw_min:9.9469e-01  dw_max:1.0068e+00 lr:1.0000e-02
2023-04-02 19:36:14,550 			Learning rate: weights:   1.000e-02    
2023-04-02 19:36:14,550 			Last test performance: 98.85%
2023-04-02 19:36:14,550 ----------------
2023-04-02 19:36:16,665   18  => 107   		Training 486 pattern with 98.33% 	Forward time: 	 1.98 sec
2023-04-02 19:36:16,665 			Loss:    5.724e-02    			Backward time: 	 0.13 sec 
2023-04-02 19:36:16,665 ADAM: Layer 0 -> dw_min:9.9688e-01  dw_max:1.0032e+00 lr:1.0000e-02
2023-04-02 19:36:16,665 ADAM: Layer 1 -> dw_min:9.9098e-01  dw_max:1.0126e+00 lr:1.0000e-02
2023-04-02 19:36:16,665 ADAM: Layer 2 -> dw_min:9.8522e-01  dw_max:1.0181e+00 lr:1.0000e-02
2023-04-02 19:36:16,665 ADAM: Layer 3 -> dw_min:9.9522e-01  dw_max:1.0095e+00 lr:1.0000e-02
2023-04-02 19:36:16,745 			Learning rate: weights:   1.000e-02    
2023-04-02 19:36:16,745 			Last test performance: 98.85%
2023-04-02 19:36:16,745 ----------------
2023-04-02 19:36:18,777   18  => 108   		Training 486 pattern with 99.38% 	Forward time: 	 1.90 sec
2023-04-02 19:36:18,777 			Loss:    2.158e-02    			Backward time: 	 0.13 sec 
2023-04-02 19:36:18,778 ADAM: Layer 0 -> dw_min:9.9719e-01  dw_max:1.0030e+00 lr:1.0000e-02
2023-04-02 19:36:18,778 ADAM: Layer 1 -> dw_min:9.9192e-01  dw_max:1.0114e+00 lr:1.0000e-02
2023-04-02 19:36:18,778 ADAM: Layer 2 -> dw_min:9.8669e-01  dw_max:1.0163e+00 lr:1.0000e-02
2023-04-02 19:36:18,778 ADAM: Layer 3 -> dw_min:9.9570e-01  dw_max:1.0085e+00 lr:1.0000e-02
2023-04-02 19:36:18,804 			Learning rate: weights:   1.000e-02    
2023-04-02 19:36:18,804 			Last test performance: 98.85%
2023-04-02 19:36:18,804 ----------------
2023-04-02 19:36:20,869   18  => 109   		Training 486 pattern with 97.29% 	Forward time: 	 1.93 sec
2023-04-02 19:36:20,869 			Loss:    7.477e-02    			Backward time: 	 0.13 sec 
2023-04-02 19:36:20,869 ADAM: Layer 0 -> dw_min:9.9706e-01  dw_max:1.0026e+00 lr:1.0000e-02
2023-04-02 19:36:20,869 ADAM: Layer 1 -> dw_min:9.9114e-01  dw_max:1.0131e+00 lr:1.0000e-02
2023-04-02 19:36:20,869 ADAM: Layer 2 -> dw_min:9.8478e-01  dw_max:1.0140e+00 lr:1.0000e-02
2023-04-02 19:36:20,870 ADAM: Layer 3 -> dw_min:9.8980e-01  dw_max:1.0112e+00 lr:1.0000e-02
2023-04-02 19:36:20,888 			Learning rate: weights:   1.000e-02    
2023-04-02 19:36:20,888 			Last test performance: 98.85%
2023-04-02 19:36:20,888 ----------------
2023-04-02 19:36:23,026   18  => 110   		Training 486 pattern with 99.58% 	Forward time: 	 2.01 sec
2023-04-02 19:36:23,026 			Loss:    1.105e-02    			Backward time: 	 0.13 sec 
2023-04-02 19:36:23,026 ADAM: Layer 0 -> dw_min:9.9753e-01  dw_max:1.0025e+00 lr:1.0000e-02
2023-04-02 19:36:23,026 ADAM: Layer 1 -> dw_min:9.9165e-01  dw_max:1.0127e+00 lr:1.0000e-02
2023-04-02 19:36:23,026 ADAM: Layer 2 -> dw_min:9.8553e-01  dw_max:1.0127e+00 lr:1.0000e-02
2023-04-02 19:36:23,027 ADAM: Layer 3 -> dw_min:9.9082e-01  dw_max:1.0101e+00 lr:1.0000e-02
2023-04-02 19:36:23,053 			Learning rate: weights:   1.000e-02    
2023-04-02 19:36:23,054 			Last test performance: 98.85%
2023-04-02 19:36:23,054 ----------------
2023-04-02 19:36:25,224   18  => 111   		Training 486 pattern with 99.38% 	Forward time: 	 2.03 sec
2023-04-02 19:36:25,224 			Loss:    9.129e-03    			Backward time: 	 0.13 sec 
2023-04-02 19:36:25,224 ADAM: Layer 0 -> dw_min:9.9775e-01  dw_max:1.0023e+00 lr:1.0000e-02
2023-04-02 19:36:25,224 ADAM: Layer 1 -> dw_min:9.8660e-01  dw_max:1.0160e+00 lr:1.0000e-02
2023-04-02 19:36:25,225 ADAM: Layer 2 -> dw_min:9.8531e-01  dw_max:1.0172e+00 lr:1.0000e-02
2023-04-02 19:36:25,225 ADAM: Layer 3 -> dw_min:9.9173e-01  dw_max:1.0091e+00 lr:1.0000e-02
2023-04-02 19:36:25,271 			Learning rate: weights:   1.000e-02    
2023-04-02 19:36:25,271 			Last test performance: 98.85%
2023-04-02 19:36:25,271 ----------------
2023-04-02 19:36:27,339   18  => 112   		Training 486 pattern with 98.54% 	Forward time: 	 1.93 sec
2023-04-02 19:36:27,339 			Loss:    4.780e-02    			Backward time: 	 0.13 sec 
2023-04-02 19:36:27,339 ADAM: Layer 0 -> dw_min:9.9726e-01  dw_max:1.0026e+00 lr:1.0000e-02
2023-04-02 19:36:27,339 ADAM: Layer 1 -> dw_min:9.8482e-01  dw_max:1.0129e+00 lr:1.0000e-02
2023-04-02 19:36:27,339 ADAM: Layer 2 -> dw_min:9.8502e-01  dw_max:1.0161e+00 lr:1.0000e-02
2023-04-02 19:36:27,339 ADAM: Layer 3 -> dw_min:9.8894e-01  dw_max:1.0086e+00 lr:1.0000e-02
2023-04-02 19:36:27,418 			Learning rate: weights:   1.000e-02    
2023-04-02 19:36:27,418 			Last test performance: 98.85%
2023-04-02 19:36:27,418 ----------------
2023-04-02 19:36:29,469   18  => 113   		Training 486 pattern with 99.17% 	Forward time: 	 1.92 sec
2023-04-02 19:36:29,469 			Loss:    2.060e-02    			Backward time: 	 0.13 sec 
2023-04-02 19:36:29,470 ADAM: Layer 0 -> dw_min:9.9739e-01  dw_max:1.0027e+00 lr:1.0000e-02
2023-04-02 19:36:29,470 ADAM: Layer 1 -> dw_min:9.8697e-01  dw_max:1.0120e+00 lr:1.0000e-02
2023-04-02 19:36:29,470 ADAM: Layer 2 -> dw_min:9.8329e-01  dw_max:1.0147e+00 lr:1.0000e-02
2023-04-02 19:36:29,470 ADAM: Layer 3 -> dw_min:9.9004e-01  dw_max:1.0071e+00 lr:1.0000e-02
2023-04-02 19:36:29,546 			Learning rate: weights:   1.000e-02    
2023-04-02 19:36:29,546 			Last test performance: 98.85%
2023-04-02 19:36:29,546 ----------------
2023-04-02 19:36:31,665   18  => 114   		Training 486 pattern with 99.17% 	Forward time: 	 1.98 sec
2023-04-02 19:36:31,665 			Loss:    2.409e-02    			Backward time: 	 0.13 sec 
2023-04-02 19:36:31,666 ADAM: Layer 0 -> dw_min:9.9669e-01  dw_max:1.0026e+00 lr:1.0000e-02
2023-04-02 19:36:31,666 ADAM: Layer 1 -> dw_min:9.8648e-01  dw_max:1.0106e+00 lr:1.0000e-02
2023-04-02 19:36:31,666 ADAM: Layer 2 -> dw_min:9.8489e-01  dw_max:1.0132e+00 lr:1.0000e-02
2023-04-02 19:36:31,666 ADAM: Layer 3 -> dw_min:9.9103e-01  dw_max:1.0069e+00 lr:1.0000e-02
2023-04-02 19:36:31,691 			Learning rate: weights:   1.000e-02    
2023-04-02 19:36:31,692 			Last test performance: 98.85%
2023-04-02 19:36:31,692 ----------------
2023-04-02 19:36:33,800   18  => 115   		Training 486 pattern with 99.58% 	Forward time: 	 1.97 sec
2023-04-02 19:36:33,800 			Loss:    1.296e-02    			Backward time: 	 0.13 sec 
2023-04-02 19:36:33,800 ADAM: Layer 0 -> dw_min:9.9635e-01  dw_max:1.0032e+00 lr:1.0000e-02
2023-04-02 19:36:33,800 ADAM: Layer 1 -> dw_min:9.8594e-01  dw_max:1.0088e+00 lr:1.0000e-02
2023-04-02 19:36:33,800 ADAM: Layer 2 -> dw_min:9.8639e-01  dw_max:1.0129e+00 lr:1.0000e-02
2023-04-02 19:36:33,800 ADAM: Layer 3 -> dw_min:9.9190e-01  dw_max:1.0061e+00 lr:1.0000e-02
2023-04-02 19:36:33,821 			Learning rate: weights:   1.000e-02    
2023-04-02 19:36:33,821 			Last test performance: 98.85%
2023-04-02 19:36:33,821 ----------------
2023-04-02 19:36:35,920   18  => 116   		Training 486 pattern with 99.17% 	Forward time: 	 1.97 sec
2023-04-02 19:36:35,920 			Loss:    2.017e-02    			Backward time: 	 0.13 sec 
2023-04-02 19:36:35,920 ADAM: Layer 0 -> dw_min:9.9684e-01  dw_max:1.0030e+00 lr:1.0000e-02
2023-04-02 19:36:35,920 ADAM: Layer 1 -> dw_min:9.8543e-01  dw_max:1.0129e+00 lr:1.0000e-02
2023-04-02 19:36:35,921 ADAM: Layer 2 -> dw_min:9.8432e-01  dw_max:1.0174e+00 lr:1.0000e-02
2023-04-02 19:36:35,921 ADAM: Layer 3 -> dw_min:9.9271e-01  dw_max:1.0120e+00 lr:1.0000e-02
2023-04-02 19:36:36,000 			Learning rate: weights:   1.000e-02    
2023-04-02 19:36:36,000 			Last test performance: 98.85%
2023-04-02 19:36:36,000 ----------------
2023-04-02 19:36:38,212   18  => 117   		Training 486 pattern with 98.33% 	Forward time: 	 2.08 sec
2023-04-02 19:36:38,212 			Loss:    5.641e-02    			Backward time: 	 0.13 sec 
2023-04-02 19:36:38,213 ADAM: Layer 0 -> dw_min:9.9698e-01  dw_max:1.0031e+00 lr:1.0000e-02
2023-04-02 19:36:38,213 ADAM: Layer 1 -> dw_min:9.8626e-01  dw_max:1.0115e+00 lr:1.0000e-02
2023-04-02 19:36:38,213 ADAM: Layer 2 -> dw_min:9.8242e-01  dw_max:1.0149e+00 lr:1.0000e-02
2023-04-02 19:36:38,213 ADAM: Layer 3 -> dw_min:9.9343e-01  dw_max:1.0108e+00 lr:1.0000e-02
2023-04-02 19:36:38,253 			Learning rate: weights:   1.000e-02    
2023-04-02 19:36:38,253 			Last test performance: 98.85%
2023-04-02 19:36:38,253 ----------------
2023-04-02 19:36:40,417   18  => 118   		Training 486 pattern with 99.17% 	Forward time: 	 2.03 sec
2023-04-02 19:36:40,417 			Loss:    2.381e-02    			Backward time: 	 0.13 sec 
2023-04-02 19:36:40,418 ADAM: Layer 0 -> dw_min:9.9736e-01  dw_max:1.0027e+00 lr:1.0000e-02
2023-04-02 19:36:40,418 ADAM: Layer 1 -> dw_min:9.8733e-01  dw_max:1.0103e+00 lr:1.0000e-02
2023-04-02 19:36:40,418 ADAM: Layer 2 -> dw_min:9.7950e-01  dw_max:1.0135e+00 lr:1.0000e-02
2023-04-02 19:36:40,419 ADAM: Layer 3 -> dw_min:9.9114e-01  dw_max:1.0097e+00 lr:1.0000e-02
2023-04-02 19:36:40,512 			Learning rate: weights:   1.000e-02    
2023-04-02 19:36:40,512 			Last test performance: 98.85%
2023-04-02 19:36:40,512 ----------------
2023-04-02 19:36:42,638   18  => 119   		Training 486 pattern with 97.92% 	Forward time: 	 1.99 sec
2023-04-02 19:36:42,639 			Loss:    5.544e-02    			Backward time: 	 0.13 sec 
2023-04-02 19:36:42,639 ADAM: Layer 0 -> dw_min:9.9689e-01  dw_max:1.0032e+00 lr:1.0000e-02
2023-04-02 19:36:42,639 ADAM: Layer 1 -> dw_min:9.8899e-01  dw_max:1.0127e+00 lr:1.0000e-02
2023-04-02 19:36:42,640 ADAM: Layer 2 -> dw_min:9.8154e-01  dw_max:1.0147e+00 lr:1.0000e-02
2023-04-02 19:36:42,640 ADAM: Layer 3 -> dw_min:9.9202e-01  dw_max:1.0087e+00 lr:1.0000e-02
2023-04-02 19:36:42,705 			Learning rate: weights:   1.000e-02    
2023-04-02 19:36:42,705 			Last test performance: 98.85%
2023-04-02 19:36:42,705 ----------------
2023-04-02 19:36:44,718   18  => 120   		Training 486 pattern with 98.96% 	Forward time: 	 1.88 sec
2023-04-02 19:36:44,718 			Loss:    2.102e-02    			Backward time: 	 0.13 sec 
2023-04-02 19:36:44,718 ADAM: Layer 0 -> dw_min:9.9663e-01  dw_max:1.0037e+00 lr:1.0000e-02
2023-04-02 19:36:44,719 ADAM: Layer 1 -> dw_min:9.9016e-01  dw_max:1.0131e+00 lr:1.0000e-02
2023-04-02 19:36:44,719 ADAM: Layer 2 -> dw_min:9.8337e-01  dw_max:1.0132e+00 lr:1.0000e-02
2023-04-02 19:36:44,719 ADAM: Layer 3 -> dw_min:9.9236e-01  dw_max:1.0078e+00 lr:1.0000e-02
2023-04-02 19:36:44,815 			Learning rate: weights:   1.000e-02    
2023-04-02 19:36:44,815 			Last test performance: 98.85%
2023-04-02 19:36:44,815 ----------------
2023-04-02 19:36:46,966   18  => 121   		Training 486 pattern with 99.17% 	Forward time: 	 2.02 sec
2023-04-02 19:36:46,966 			Loss:    3.096e-02    			Backward time: 	 0.13 sec 
2023-04-02 19:36:46,966 ADAM: Layer 0 -> dw_min:9.9689e-01  dw_max:1.0029e+00 lr:1.0000e-02
2023-04-02 19:36:46,966 ADAM: Layer 1 -> dw_min:9.9133e-01  dw_max:1.0115e+00 lr:1.0000e-02
2023-04-02 19:36:46,966 ADAM: Layer 2 -> dw_min:9.7936e-01  dw_max:1.0121e+00 lr:1.0000e-02
2023-04-02 19:36:46,966 ADAM: Layer 3 -> dw_min:9.8899e-01  dw_max:1.0099e+00 lr:1.0000e-02
2023-04-02 19:36:47,048 			Learning rate: weights:   1.000e-02    
2023-04-02 19:36:47,048 			Last test performance: 98.85%
2023-04-02 19:36:47,049 ----------------
2023-04-02 19:36:49,112   18  => 122   		Training 486 pattern with 99.38% 	Forward time: 	 1.93 sec
2023-04-02 19:36:49,113 			Loss:    1.460e-02    			Backward time: 	 0.13 sec 
2023-04-02 19:36:49,113 ADAM: Layer 0 -> dw_min:9.9734e-01  dw_max:1.0027e+00 lr:1.0000e-02
2023-04-02 19:36:49,113 ADAM: Layer 1 -> dw_min:9.8973e-01  dw_max:1.0098e+00 lr:1.0000e-02
2023-04-02 19:36:49,114 ADAM: Layer 2 -> dw_min:9.7969e-01  dw_max:1.0123e+00 lr:1.0000e-02
2023-04-02 19:36:49,114 ADAM: Layer 3 -> dw_min:9.9008e-01  dw_max:1.0077e+00 lr:1.0000e-02
2023-04-02 19:36:49,238 			Learning rate: weights:   1.000e-02    
2023-04-02 19:36:49,238 			Last test performance: 98.85%
2023-04-02 19:36:49,239 ----------------
2023-04-02 19:36:51,245   18  => 123   		Training 486 pattern with 99.58% 	Forward time: 	 1.87 sec
2023-04-02 19:36:51,245 			Loss:    1.547e-02    			Backward time: 	 0.13 sec 
2023-04-02 19:36:51,245 ADAM: Layer 0 -> dw_min:9.9572e-01  dw_max:1.0036e+00 lr:1.0000e-02
2023-04-02 19:36:51,245 ADAM: Layer 1 -> dw_min:9.8592e-01  dw_max:1.0092e+00 lr:1.0000e-02
2023-04-02 19:36:51,245 ADAM: Layer 2 -> dw_min:9.8171e-01  dw_max:1.0131e+00 lr:1.0000e-02
2023-04-02 19:36:51,245 ADAM: Layer 3 -> dw_min:9.9107e-01  dw_max:1.0069e+00 lr:1.0000e-02
2023-04-02 19:36:51,265 			Learning rate: weights:   1.000e-02    
2023-04-02 19:36:51,265 			Last test performance: 98.85%
2023-04-02 19:36:51,265 ----------------
2023-04-02 19:36:53,311   18  => 124   		Training 486 pattern with 99.38% 	Forward time: 	 1.91 sec
2023-04-02 19:36:53,311 			Loss:    1.606e-02    			Backward time: 	 0.13 sec 
2023-04-02 19:36:53,311 ADAM: Layer 0 -> dw_min:9.9617e-01  dw_max:1.0035e+00 lr:1.0000e-02
2023-04-02 19:36:53,311 ADAM: Layer 1 -> dw_min:9.8728e-01  dw_max:1.0085e+00 lr:1.0000e-02
2023-04-02 19:36:53,311 ADAM: Layer 2 -> dw_min:9.8353e-01  dw_max:1.0123e+00 lr:1.0000e-02
2023-04-02 19:36:53,311 ADAM: Layer 3 -> dw_min:9.9196e-01  dw_max:1.0062e+00 lr:1.0000e-02
2023-04-02 19:36:53,450 
2023-04-02 19:36:53,450 Testing:
2023-04-02 19:36:53,570 		24 of 10000 with 95.83% 	 Time used:  0.12 sec
2023-04-02 19:36:53,670 		48 of 10000 with 93.75% 	 Time used:  0.10 sec
2023-04-02 19:36:53,752 		72 of 10000 with 95.83% 	 Time used:  0.08 sec
2023-04-02 19:36:53,843 		96 of 10000 with 95.83% 	 Time used:  0.09 sec
2023-04-02 19:36:53,934 		120 of 10000 with 96.67% 	 Time used:  0.09 sec
2023-04-02 19:36:54,056 		144 of 10000 with 96.53% 	 Time used:  0.12 sec
2023-04-02 19:36:54,152 		168 of 10000 with 96.43% 	 Time used:  0.10 sec
2023-04-02 19:36:54,240 		192 of 10000 with 96.88% 	 Time used:  0.09 sec
2023-04-02 19:36:54,327 		216 of 10000 with 97.22% 	 Time used:  0.09 sec
2023-04-02 19:36:54,408 		240 of 10000 with 97.50% 	 Time used:  0.08 sec
2023-04-02 19:36:54,494 		264 of 10000 with 97.73% 	 Time used:  0.09 sec
2023-04-02 19:36:54,589 		288 of 10000 with 97.92% 	 Time used:  0.09 sec
2023-04-02 19:36:54,683 		312 of 10000 with 97.76% 	 Time used:  0.09 sec
2023-04-02 19:36:54,769 		336 of 10000 with 97.62% 	 Time used:  0.09 sec
2023-04-02 19:36:54,864 		360 of 10000 with 97.78% 	 Time used:  0.10 sec
2023-04-02 19:36:54,973 		384 of 10000 with 97.92% 	 Time used:  0.11 sec
2023-04-02 19:36:55,084 		408 of 10000 with 98.04% 	 Time used:  0.11 sec
2023-04-02 19:36:55,178 		432 of 10000 with 98.15% 	 Time used:  0.09 sec
2023-04-02 19:36:55,271 		456 of 10000 with 98.25% 	 Time used:  0.09 sec
2023-04-02 19:36:55,370 		480 of 10000 with 98.12% 	 Time used:  0.10 sec
2023-04-02 19:36:55,461 		504 of 10000 with 98.21% 	 Time used:  0.09 sec
2023-04-02 19:36:55,557 		528 of 10000 with 98.30% 	 Time used:  0.10 sec
2023-04-02 19:36:55,670 		552 of 10000 with 98.37% 	 Time used:  0.11 sec
2023-04-02 19:36:55,754 		576 of 10000 with 98.44% 	 Time used:  0.08 sec
2023-04-02 19:36:55,848 		600 of 10000 with 98.50% 	 Time used:  0.09 sec
2023-04-02 19:36:55,930 		624 of 10000 with 98.56% 	 Time used:  0.08 sec
2023-04-02 19:36:56,035 		648 of 10000 with 98.46% 	 Time used:  0.10 sec
2023-04-02 19:36:56,137 		672 of 10000 with 98.51% 	 Time used:  0.10 sec
2023-04-02 19:36:56,220 		696 of 10000 with 98.56% 	 Time used:  0.08 sec
2023-04-02 19:36:56,319 		720 of 10000 with 98.61% 	 Time used:  0.10 sec
2023-04-02 19:36:56,416 		744 of 10000 with 98.66% 	 Time used:  0.10 sec
2023-04-02 19:36:56,513 		768 of 10000 with 98.70% 	 Time used:  0.10 sec
2023-04-02 19:36:56,612 		792 of 10000 with 98.74% 	 Time used:  0.10 sec
2023-04-02 19:36:56,707 		816 of 10000 with 98.77% 	 Time used:  0.09 sec
2023-04-02 19:36:56,807 		840 of 10000 with 98.69% 	 Time used:  0.10 sec
2023-04-02 19:36:56,883 		864 of 10000 with 98.73% 	 Time used:  0.08 sec
2023-04-02 19:36:56,982 		888 of 10000 with 98.76% 	 Time used:  0.10 sec
2023-04-02 19:36:57,071 		912 of 10000 with 98.57% 	 Time used:  0.09 sec
2023-04-02 19:36:57,166 		936 of 10000 with 98.61% 	 Time used:  0.09 sec
2023-04-02 19:36:57,246 		960 of 10000 with 98.65% 	 Time used:  0.08 sec
2023-04-02 19:36:57,337 		984 of 10000 with 98.68% 	 Time used:  0.09 sec
2023-04-02 19:36:57,438 		1008 of 10000 with 98.71% 	 Time used:  0.10 sec
2023-04-02 19:36:57,538 		1032 of 10000 with 98.74% 	 Time used:  0.10 sec
2023-04-02 19:36:57,627 		1056 of 10000 with 98.77% 	 Time used:  0.09 sec
2023-04-02 19:36:57,717 		1080 of 10000 with 98.80% 	 Time used:  0.09 sec
2023-04-02 19:36:57,814 		1104 of 10000 with 98.82% 	 Time used:  0.10 sec
2023-04-02 19:36:57,909 		1128 of 10000 with 98.85% 	 Time used:  0.09 sec
2023-04-02 19:36:58,008 		1152 of 10000 with 98.78% 	 Time used:  0.10 sec
2023-04-02 19:36:58,093 		1176 of 10000 with 98.72% 	 Time used:  0.08 sec
2023-04-02 19:36:58,179 		1200 of 10000 with 98.75% 	 Time used:  0.09 sec
2023-04-02 19:36:58,272 		1224 of 10000 with 98.77% 	 Time used:  0.09 sec
2023-04-02 19:36:58,354 		1248 of 10000 with 98.80% 	 Time used:  0.08 sec
2023-04-02 19:36:58,440 		1272 of 10000 with 98.82% 	 Time used:  0.09 sec
2023-04-02 19:36:58,535 		1296 of 10000 with 98.84% 	 Time used:  0.09 sec
2023-04-02 19:36:58,630 		1320 of 10000 with 98.86% 	 Time used:  0.10 sec
2023-04-02 19:36:58,740 		1344 of 10000 with 98.88% 	 Time used:  0.11 sec
2023-04-02 19:36:58,845 		1368 of 10000 with 98.90% 	 Time used:  0.10 sec
2023-04-02 19:36:58,954 		1392 of 10000 with 98.92% 	 Time used:  0.11 sec
2023-04-02 19:36:59,056 		1416 of 10000 with 98.94% 	 Time used:  0.10 sec
2023-04-02 19:36:59,162 		1440 of 10000 with 98.96% 	 Time used:  0.11 sec
2023-04-02 19:36:59,262 		1464 of 10000 with 98.91% 	 Time used:  0.10 sec
2023-04-02 19:36:59,351 		1488 of 10000 with 98.92% 	 Time used:  0.09 sec
2023-04-02 19:36:59,439 		1512 of 10000 with 98.88% 	 Time used:  0.09 sec
2023-04-02 19:36:59,527 		1536 of 10000 with 98.83% 	 Time used:  0.09 sec
2023-04-02 19:36:59,607 		1560 of 10000 with 98.85% 	 Time used:  0.08 sec
2023-04-02 19:36:59,688 		1584 of 10000 with 98.80% 	 Time used:  0.08 sec
2023-04-02 19:36:59,783 		1608 of 10000 with 98.82% 	 Time used:  0.09 sec
2023-04-02 19:36:59,878 		1632 of 10000 with 98.77% 	 Time used:  0.09 sec
2023-04-02 19:36:59,978 		1656 of 10000 with 98.79% 	 Time used:  0.10 sec
2023-04-02 19:37:00,069 		1680 of 10000 with 98.81% 	 Time used:  0.09 sec
2023-04-02 19:37:00,150 		1704 of 10000 with 98.77% 	 Time used:  0.08 sec
2023-04-02 19:37:00,230 		1728 of 10000 with 98.78% 	 Time used:  0.08 sec
2023-04-02 19:37:00,319 		1752 of 10000 with 98.80% 	 Time used:  0.09 sec
2023-04-02 19:37:00,419 		1776 of 10000 with 98.82% 	 Time used:  0.10 sec
2023-04-02 19:37:00,526 		1800 of 10000 with 98.83% 	 Time used:  0.11 sec
2023-04-02 19:37:00,621 		1824 of 10000 with 98.79% 	 Time used:  0.10 sec
2023-04-02 19:37:00,713 		1848 of 10000 with 98.81% 	 Time used:  0.09 sec
2023-04-02 19:37:00,815 		1872 of 10000 with 98.77% 	 Time used:  0.10 sec
2023-04-02 19:37:00,914 		1896 of 10000 with 98.79% 	 Time used:  0.10 sec
2023-04-02 19:37:01,005 		1920 of 10000 with 98.80% 	 Time used:  0.09 sec
2023-04-02 19:37:01,095 		1944 of 10000 with 98.77% 	 Time used:  0.09 sec
2023-04-02 19:37:01,184 		1968 of 10000 with 98.73% 	 Time used:  0.09 sec
2023-04-02 19:37:01,297 		1992 of 10000 with 98.69% 	 Time used:  0.11 sec
2023-04-02 19:37:01,408 		2016 of 10000 with 98.71% 	 Time used:  0.11 sec
2023-04-02 19:37:01,514 		2040 of 10000 with 98.73% 	 Time used:  0.10 sec
2023-04-02 19:37:01,607 		2064 of 10000 with 98.74% 	 Time used:  0.09 sec
2023-04-02 19:37:01,698 		2088 of 10000 with 98.75% 	 Time used:  0.09 sec
2023-04-02 19:37:01,787 		2112 of 10000 with 98.77% 	 Time used:  0.09 sec
2023-04-02 19:37:01,886 		2136 of 10000 with 98.78% 	 Time used:  0.10 sec
2023-04-02 19:37:01,985 		2160 of 10000 with 98.80% 	 Time used:  0.10 sec
2023-04-02 19:37:02,087 		2184 of 10000 with 98.81% 	 Time used:  0.10 sec
2023-04-02 19:37:02,175 		2208 of 10000 with 98.82% 	 Time used:  0.09 sec
2023-04-02 19:37:02,283 		2232 of 10000 with 98.84% 	 Time used:  0.11 sec
2023-04-02 19:37:02,381 		2256 of 10000 with 98.85% 	 Time used:  0.10 sec
2023-04-02 19:37:02,475 		2280 of 10000 with 98.86% 	 Time used:  0.09 sec
2023-04-02 19:37:02,573 		2304 of 10000 with 98.87% 	 Time used:  0.10 sec
2023-04-02 19:37:02,672 		2328 of 10000 with 98.88% 	 Time used:  0.10 sec
2023-04-02 19:37:02,777 		2352 of 10000 with 98.89% 	 Time used:  0.11 sec
2023-04-02 19:37:02,877 		2376 of 10000 with 98.91% 	 Time used:  0.10 sec
2023-04-02 19:37:02,970 		2400 of 10000 with 98.92% 	 Time used:  0.09 sec
2023-04-02 19:37:03,070 		2424 of 10000 with 98.89% 	 Time used:  0.10 sec
2023-04-02 19:37:03,150 		2448 of 10000 with 98.90% 	 Time used:  0.08 sec
2023-04-02 19:37:03,242 		2472 of 10000 with 98.91% 	 Time used:  0.09 sec
2023-04-02 19:37:03,335 		2496 of 10000 with 98.88% 	 Time used:  0.09 sec
2023-04-02 19:37:03,447 		2520 of 10000 with 98.89% 	 Time used:  0.11 sec
2023-04-02 19:37:03,563 		2544 of 10000 with 98.90% 	 Time used:  0.12 sec
2023-04-02 19:37:03,653 		2568 of 10000 with 98.87% 	 Time used:  0.09 sec
2023-04-02 19:37:03,749 		2592 of 10000 with 98.88% 	 Time used:  0.10 sec
2023-04-02 19:37:03,832 		2616 of 10000 with 98.89% 	 Time used:  0.08 sec
2023-04-02 19:37:03,917 		2640 of 10000 with 98.90% 	 Time used:  0.08 sec
2023-04-02 19:37:04,007 		2664 of 10000 with 98.87% 	 Time used:  0.09 sec
2023-04-02 19:37:04,106 		2688 of 10000 with 98.88% 	 Time used:  0.10 sec
2023-04-02 19:37:04,221 		2712 of 10000 with 98.89% 	 Time used:  0.11 sec
2023-04-02 19:37:04,312 		2736 of 10000 with 98.90% 	 Time used:  0.09 sec
2023-04-02 19:37:04,411 		2760 of 10000 with 98.91% 	 Time used:  0.10 sec
2023-04-02 19:37:04,505 		2784 of 10000 with 98.92% 	 Time used:  0.09 sec
2023-04-02 19:37:04,604 		2808 of 10000 with 98.90% 	 Time used:  0.10 sec
2023-04-02 19:37:04,692 		2832 of 10000 with 98.91% 	 Time used:  0.09 sec
2023-04-02 19:37:04,804 		2856 of 10000 with 98.91% 	 Time used:  0.11 sec
2023-04-02 19:37:04,910 		2880 of 10000 with 98.92% 	 Time used:  0.11 sec
2023-04-02 19:37:05,009 		2904 of 10000 with 98.93% 	 Time used:  0.10 sec
2023-04-02 19:37:05,099 		2928 of 10000 with 98.91% 	 Time used:  0.09 sec
2023-04-02 19:37:05,188 		2952 of 10000 with 98.92% 	 Time used:  0.09 sec
2023-04-02 19:37:05,306 		2976 of 10000 with 98.92% 	 Time used:  0.12 sec
2023-04-02 19:37:05,405 		3000 of 10000 with 98.93% 	 Time used:  0.10 sec
2023-04-02 19:37:05,510 		3024 of 10000 with 98.94% 	 Time used:  0.10 sec
2023-04-02 19:37:05,619 		3048 of 10000 with 98.95% 	 Time used:  0.11 sec
2023-04-02 19:37:05,726 		3072 of 10000 with 98.96% 	 Time used:  0.11 sec
2023-04-02 19:37:05,823 		3096 of 10000 with 98.97% 	 Time used:  0.10 sec
2023-04-02 19:37:05,914 		3120 of 10000 with 98.97% 	 Time used:  0.09 sec
2023-04-02 19:37:06,006 		3144 of 10000 with 98.95% 	 Time used:  0.09 sec
2023-04-02 19:37:06,086 		3168 of 10000 with 98.93% 	 Time used:  0.08 sec
2023-04-02 19:37:06,175 		3192 of 10000 with 98.93% 	 Time used:  0.09 sec
2023-04-02 19:37:06,253 		3216 of 10000 with 98.94% 	 Time used:  0.08 sec
2023-04-02 19:37:06,341 		3240 of 10000 with 98.95% 	 Time used:  0.09 sec
2023-04-02 19:37:06,436 		3264 of 10000 with 98.96% 	 Time used:  0.10 sec
2023-04-02 19:37:06,537 		3288 of 10000 with 98.94% 	 Time used:  0.10 sec
2023-04-02 19:37:06,636 		3312 of 10000 with 98.94% 	 Time used:  0.10 sec
2023-04-02 19:37:06,727 		3336 of 10000 with 98.95% 	 Time used:  0.09 sec
2023-04-02 19:37:06,816 		3360 of 10000 with 98.96% 	 Time used:  0.09 sec
2023-04-02 19:37:06,908 		3384 of 10000 with 98.97% 	 Time used:  0.09 sec
2023-04-02 19:37:06,996 		3408 of 10000 with 98.97% 	 Time used:  0.09 sec
2023-04-02 19:37:07,077 		3432 of 10000 with 98.98% 	 Time used:  0.08 sec
2023-04-02 19:37:07,172 		3456 of 10000 with 98.96% 	 Time used:  0.09 sec
2023-04-02 19:37:07,268 		3480 of 10000 with 98.97% 	 Time used:  0.10 sec
2023-04-02 19:37:07,355 		3504 of 10000 with 98.97% 	 Time used:  0.09 sec
2023-04-02 19:37:07,448 		3528 of 10000 with 98.98% 	 Time used:  0.09 sec
2023-04-02 19:37:07,551 		3552 of 10000 with 98.99% 	 Time used:  0.10 sec
2023-04-02 19:37:07,654 		3576 of 10000 with 98.97% 	 Time used:  0.10 sec
2023-04-02 19:37:07,754 		3600 of 10000 with 98.97% 	 Time used:  0.10 sec
2023-04-02 19:37:07,850 		3624 of 10000 with 98.98% 	 Time used:  0.10 sec
2023-04-02 19:37:07,951 		3648 of 10000 with 98.96% 	 Time used:  0.10 sec
2023-04-02 19:37:08,040 		3672 of 10000 with 98.97% 	 Time used:  0.09 sec
2023-04-02 19:37:08,127 		3696 of 10000 with 98.92% 	 Time used:  0.09 sec
2023-04-02 19:37:08,218 		3720 of 10000 with 98.92% 	 Time used:  0.09 sec
2023-04-02 19:37:08,315 		3744 of 10000 with 98.93% 	 Time used:  0.10 sec
2023-04-02 19:37:08,398 		3768 of 10000 with 98.94% 	 Time used:  0.08 sec
2023-04-02 19:37:08,501 		3792 of 10000 with 98.95% 	 Time used:  0.10 sec
2023-04-02 19:37:08,610 		3816 of 10000 with 98.90% 	 Time used:  0.11 sec
2023-04-02 19:37:08,705 		3840 of 10000 with 98.91% 	 Time used:  0.10 sec
2023-04-02 19:37:08,802 		3864 of 10000 with 98.89% 	 Time used:  0.10 sec
2023-04-02 19:37:08,884 		3888 of 10000 with 98.89% 	 Time used:  0.08 sec
2023-04-02 19:37:08,982 		3912 of 10000 with 98.90% 	 Time used:  0.10 sec
2023-04-02 19:37:09,083 		3936 of 10000 with 98.91% 	 Time used:  0.10 sec
2023-04-02 19:37:09,179 		3960 of 10000 with 98.91% 	 Time used:  0.10 sec
2023-04-02 19:37:09,264 		3984 of 10000 with 98.87% 	 Time used:  0.08 sec
2023-04-02 19:37:09,357 		4008 of 10000 with 98.88% 	 Time used:  0.09 sec
2023-04-02 19:37:09,454 		4032 of 10000 with 98.88% 	 Time used:  0.10 sec
2023-04-02 19:37:09,557 		4056 of 10000 with 98.87% 	 Time used:  0.10 sec
2023-04-02 19:37:09,667 		4080 of 10000 with 98.87% 	 Time used:  0.11 sec
2023-04-02 19:37:09,779 		4104 of 10000 with 98.88% 	 Time used:  0.11 sec
2023-04-02 19:37:09,877 		4128 of 10000 with 98.89% 	 Time used:  0.10 sec
2023-04-02 19:37:09,983 		4152 of 10000 with 98.87% 	 Time used:  0.11 sec
2023-04-02 19:37:10,104 		4176 of 10000 with 98.87% 	 Time used:  0.12 sec
2023-04-02 19:37:10,202 		4200 of 10000 with 98.86% 	 Time used:  0.10 sec
2023-04-02 19:37:10,295 		4224 of 10000 with 98.86% 	 Time used:  0.09 sec
2023-04-02 19:37:10,396 		4248 of 10000 with 98.87% 	 Time used:  0.10 sec
2023-04-02 19:37:10,495 		4272 of 10000 with 98.85% 	 Time used:  0.10 sec
2023-04-02 19:37:10,612 		4296 of 10000 with 98.86% 	 Time used:  0.12 sec
2023-04-02 19:37:10,693 		4320 of 10000 with 98.84% 	 Time used:  0.08 sec
2023-04-02 19:37:10,785 		4344 of 10000 with 98.85% 	 Time used:  0.09 sec
2023-04-02 19:37:10,891 		4368 of 10000 with 98.86% 	 Time used:  0.11 sec
2023-04-02 19:37:10,998 		4392 of 10000 with 98.86% 	 Time used:  0.11 sec
2023-04-02 19:37:11,097 		4416 of 10000 with 98.87% 	 Time used:  0.10 sec
2023-04-02 19:37:11,196 		4440 of 10000 with 98.87% 	 Time used:  0.10 sec
2023-04-02 19:37:11,291 		4464 of 10000 with 98.88% 	 Time used:  0.09 sec
2023-04-02 19:37:11,369 		4488 of 10000 with 98.89% 	 Time used:  0.08 sec
2023-04-02 19:37:11,451 		4512 of 10000 with 98.87% 	 Time used:  0.08 sec
2023-04-02 19:37:11,535 		4536 of 10000 with 98.85% 	 Time used:  0.08 sec
2023-04-02 19:37:11,627 		4560 of 10000 with 98.86% 	 Time used:  0.09 sec
2023-04-02 19:37:11,726 		4584 of 10000 with 98.87% 	 Time used:  0.10 sec
2023-04-02 19:37:11,839 		4608 of 10000 with 98.85% 	 Time used:  0.11 sec
2023-04-02 19:37:11,938 		4632 of 10000 with 98.86% 	 Time used:  0.10 sec
2023-04-02 19:37:12,051 		4656 of 10000 with 98.86% 	 Time used:  0.11 sec
2023-04-02 19:37:12,153 		4680 of 10000 with 98.87% 	 Time used:  0.10 sec
2023-04-02 19:37:12,253 		4704 of 10000 with 98.87% 	 Time used:  0.10 sec
2023-04-02 19:37:12,359 		4728 of 10000 with 98.86% 	 Time used:  0.11 sec
2023-04-02 19:37:12,465 		4752 of 10000 with 98.86% 	 Time used:  0.11 sec
2023-04-02 19:37:12,577 		4776 of 10000 with 98.87% 	 Time used:  0.11 sec
2023-04-02 19:37:12,691 		4800 of 10000 with 98.88% 	 Time used:  0.11 sec
2023-04-02 19:37:12,797 		4824 of 10000 with 98.88% 	 Time used:  0.11 sec
2023-04-02 19:37:12,905 		4848 of 10000 with 98.89% 	 Time used:  0.11 sec
2023-04-02 19:37:13,015 		4872 of 10000 with 98.87% 	 Time used:  0.11 sec
2023-04-02 19:37:13,108 		4896 of 10000 with 98.86% 	 Time used:  0.09 sec
2023-04-02 19:37:13,210 		4920 of 10000 with 98.86% 	 Time used:  0.10 sec
2023-04-02 19:37:13,318 		4944 of 10000 with 98.85% 	 Time used:  0.11 sec
2023-04-02 19:37:13,397 		4968 of 10000 with 98.85% 	 Time used:  0.08 sec
2023-04-02 19:37:13,493 		4992 of 10000 with 98.86% 	 Time used:  0.10 sec
2023-04-02 19:37:13,601 		5016 of 10000 with 98.84% 	 Time used:  0.11 sec
2023-04-02 19:37:13,703 		5040 of 10000 with 98.85% 	 Time used:  0.10 sec
2023-04-02 19:37:13,790 		5064 of 10000 with 98.85% 	 Time used:  0.09 sec
2023-04-02 19:37:13,885 		5088 of 10000 with 98.86% 	 Time used:  0.09 sec
2023-04-02 19:37:13,997 		5112 of 10000 with 98.87% 	 Time used:  0.11 sec
2023-04-02 19:37:14,081 		5136 of 10000 with 98.87% 	 Time used:  0.08 sec
2023-04-02 19:37:14,175 		5160 of 10000 with 98.88% 	 Time used:  0.09 sec
2023-04-02 19:37:14,280 		5184 of 10000 with 98.88% 	 Time used:  0.10 sec
2023-04-02 19:37:14,364 		5208 of 10000 with 98.89% 	 Time used:  0.08 sec
2023-04-02 19:37:14,455 		5232 of 10000 with 98.87% 	 Time used:  0.09 sec
2023-04-02 19:37:14,563 		5256 of 10000 with 98.86% 	 Time used:  0.11 sec
2023-04-02 19:37:14,658 		5280 of 10000 with 98.86% 	 Time used:  0.09 sec
2023-04-02 19:37:14,736 		5304 of 10000 with 98.87% 	 Time used:  0.08 sec
2023-04-02 19:37:14,832 		5328 of 10000 with 98.87% 	 Time used:  0.10 sec
2023-04-02 19:37:14,937 		5352 of 10000 with 98.86% 	 Time used:  0.10 sec
2023-04-02 19:37:15,040 		5376 of 10000 with 98.87% 	 Time used:  0.10 sec
2023-04-02 19:37:15,121 		5400 of 10000 with 98.85% 	 Time used:  0.08 sec
2023-04-02 19:37:15,209 		5424 of 10000 with 98.86% 	 Time used:  0.09 sec
2023-04-02 19:37:15,304 		5448 of 10000 with 98.86% 	 Time used:  0.09 sec
2023-04-02 19:37:15,407 		5472 of 10000 with 98.85% 	 Time used:  0.10 sec
2023-04-02 19:37:15,500 		5496 of 10000 with 98.85% 	 Time used:  0.09 sec
2023-04-02 19:37:15,591 		5520 of 10000 with 98.82% 	 Time used:  0.09 sec
2023-04-02 19:37:15,687 		5544 of 10000 with 98.83% 	 Time used:  0.10 sec
2023-04-02 19:37:15,796 		5568 of 10000 with 98.83% 	 Time used:  0.11 sec
2023-04-02 19:37:15,899 		5592 of 10000 with 98.82% 	 Time used:  0.10 sec
2023-04-02 19:37:16,019 		5616 of 10000 with 98.82% 	 Time used:  0.12 sec
2023-04-02 19:37:16,118 		5640 of 10000 with 98.83% 	 Time used:  0.10 sec
2023-04-02 19:37:16,210 		5664 of 10000 with 98.83% 	 Time used:  0.09 sec
2023-04-02 19:37:16,291 		5688 of 10000 with 98.84% 	 Time used:  0.08 sec
2023-04-02 19:37:16,389 		5712 of 10000 with 98.84% 	 Time used:  0.10 sec
2023-04-02 19:37:16,492 		5736 of 10000 with 98.83% 	 Time used:  0.10 sec
2023-04-02 19:37:16,589 		5760 of 10000 with 98.84% 	 Time used:  0.10 sec
2023-04-02 19:37:16,686 		5784 of 10000 with 98.84% 	 Time used:  0.10 sec
2023-04-02 19:37:16,780 		5808 of 10000 with 98.85% 	 Time used:  0.09 sec
2023-04-02 19:37:16,863 		5832 of 10000 with 98.80% 	 Time used:  0.08 sec
2023-04-02 19:37:16,947 		5856 of 10000 with 98.80% 	 Time used:  0.08 sec
2023-04-02 19:37:17,040 		5880 of 10000 with 98.81% 	 Time used:  0.09 sec
2023-04-02 19:37:17,126 		5904 of 10000 with 98.81% 	 Time used:  0.09 sec
2023-04-02 19:37:17,218 		5928 of 10000 with 98.80% 	 Time used:  0.09 sec
2023-04-02 19:37:17,311 		5952 of 10000 with 98.81% 	 Time used:  0.09 sec
2023-04-02 19:37:17,394 		5976 of 10000 with 98.81% 	 Time used:  0.08 sec
2023-04-02 19:37:17,481 		6000 of 10000 with 98.82% 	 Time used:  0.09 sec
2023-04-02 19:37:17,578 		6024 of 10000 with 98.82% 	 Time used:  0.10 sec
2023-04-02 19:37:17,675 		6048 of 10000 with 98.81% 	 Time used:  0.10 sec
2023-04-02 19:37:17,767 		6072 of 10000 with 98.81% 	 Time used:  0.09 sec
2023-04-02 19:37:17,857 		6096 of 10000 with 98.79% 	 Time used:  0.09 sec
2023-04-02 19:37:17,953 		6120 of 10000 with 98.79% 	 Time used:  0.10 sec
2023-04-02 19:37:18,044 		6144 of 10000 with 98.80% 	 Time used:  0.09 sec
2023-04-02 19:37:18,155 		6168 of 10000 with 98.80% 	 Time used:  0.11 sec
2023-04-02 19:37:18,270 		6192 of 10000 with 98.80% 	 Time used:  0.12 sec
2023-04-02 19:37:18,374 		6216 of 10000 with 98.79% 	 Time used:  0.10 sec
2023-04-02 19:37:18,469 		6240 of 10000 with 98.80% 	 Time used:  0.10 sec
2023-04-02 19:37:18,566 		6264 of 10000 with 98.80% 	 Time used:  0.10 sec
2023-04-02 19:37:18,665 		6288 of 10000 with 98.81% 	 Time used:  0.10 sec
2023-04-02 19:37:18,755 		6312 of 10000 with 98.81% 	 Time used:  0.09 sec
2023-04-02 19:37:18,845 		6336 of 10000 with 98.82% 	 Time used:  0.09 sec
2023-04-02 19:37:18,941 		6360 of 10000 with 98.82% 	 Time used:  0.10 sec
2023-04-02 19:37:19,046 		6384 of 10000 with 98.83% 	 Time used:  0.11 sec
2023-04-02 19:37:19,157 		6408 of 10000 with 98.83% 	 Time used:  0.11 sec
2023-04-02 19:37:19,249 		6432 of 10000 with 98.83% 	 Time used:  0.09 sec
2023-04-02 19:37:19,329 		6456 of 10000 with 98.84% 	 Time used:  0.08 sec
2023-04-02 19:37:19,422 		6480 of 10000 with 98.84% 	 Time used:  0.09 sec
2023-04-02 19:37:19,512 		6504 of 10000 with 98.83% 	 Time used:  0.09 sec
2023-04-02 19:37:19,594 		6528 of 10000 with 98.84% 	 Time used:  0.08 sec
2023-04-02 19:37:19,695 		6552 of 10000 with 98.84% 	 Time used:  0.10 sec
2023-04-02 19:37:19,802 		6576 of 10000 with 98.84% 	 Time used:  0.11 sec
2023-04-02 19:37:19,913 		6600 of 10000 with 98.85% 	 Time used:  0.11 sec
2023-04-02 19:37:20,009 		6624 of 10000 with 98.85% 	 Time used:  0.10 sec
2023-04-02 19:37:20,094 		6648 of 10000 with 98.86% 	 Time used:  0.08 sec
2023-04-02 19:37:20,183 		6672 of 10000 with 98.86% 	 Time used:  0.09 sec
2023-04-02 19:37:20,288 		6696 of 10000 with 98.85% 	 Time used:  0.11 sec
2023-04-02 19:37:20,394 		6720 of 10000 with 98.85% 	 Time used:  0.11 sec
2023-04-02 19:37:20,503 		6744 of 10000 with 98.86% 	 Time used:  0.11 sec
2023-04-02 19:37:20,585 		6768 of 10000 with 98.86% 	 Time used:  0.08 sec
2023-04-02 19:37:20,671 		6792 of 10000 with 98.84% 	 Time used:  0.09 sec
2023-04-02 19:37:20,752 		6816 of 10000 with 98.84% 	 Time used:  0.08 sec
2023-04-02 19:37:20,858 		6840 of 10000 with 98.85% 	 Time used:  0.10 sec
2023-04-02 19:37:20,941 		6864 of 10000 with 98.85% 	 Time used:  0.08 sec
2023-04-02 19:37:21,025 		6888 of 10000 with 98.85% 	 Time used:  0.08 sec
2023-04-02 19:37:21,120 		6912 of 10000 with 98.86% 	 Time used:  0.09 sec
2023-04-02 19:37:21,217 		6936 of 10000 with 98.86% 	 Time used:  0.10 sec
2023-04-02 19:37:21,309 		6960 of 10000 with 98.86% 	 Time used:  0.09 sec
2023-04-02 19:37:21,406 		6984 of 10000 with 98.85% 	 Time used:  0.10 sec
2023-04-02 19:37:21,506 		7008 of 10000 with 98.86% 	 Time used:  0.10 sec
2023-04-02 19:37:21,597 		7032 of 10000 with 98.86% 	 Time used:  0.09 sec
2023-04-02 19:37:21,695 		7056 of 10000 with 98.87% 	 Time used:  0.10 sec
2023-04-02 19:37:21,774 		7080 of 10000 with 98.87% 	 Time used:  0.08 sec
2023-04-02 19:37:21,880 		7104 of 10000 with 98.87% 	 Time used:  0.10 sec
2023-04-02 19:37:21,980 		7128 of 10000 with 98.88% 	 Time used:  0.10 sec
2023-04-02 19:37:22,060 		7152 of 10000 with 98.87% 	 Time used:  0.08 sec
2023-04-02 19:37:22,158 		7176 of 10000 with 98.87% 	 Time used:  0.10 sec
2023-04-02 19:37:22,277 		7200 of 10000 with 98.88% 	 Time used:  0.12 sec
2023-04-02 19:37:22,375 		7224 of 10000 with 98.88% 	 Time used:  0.10 sec
2023-04-02 19:37:22,458 		7248 of 10000 with 98.87% 	 Time used:  0.08 sec
2023-04-02 19:37:22,561 		7272 of 10000 with 98.87% 	 Time used:  0.10 sec
2023-04-02 19:37:22,664 		7296 of 10000 with 98.88% 	 Time used:  0.10 sec
2023-04-02 19:37:22,786 		7320 of 10000 with 98.88% 	 Time used:  0.12 sec
2023-04-02 19:37:22,902 		7344 of 10000 with 98.87% 	 Time used:  0.12 sec
2023-04-02 19:37:23,015 		7368 of 10000 with 98.87% 	 Time used:  0.11 sec
2023-04-02 19:37:23,111 		7392 of 10000 with 98.86% 	 Time used:  0.10 sec
2023-04-02 19:37:23,195 		7416 of 10000 with 98.87% 	 Time used:  0.08 sec
2023-04-02 19:37:23,285 		7440 of 10000 with 98.86% 	 Time used:  0.09 sec
2023-04-02 19:37:23,379 		7464 of 10000 with 98.86% 	 Time used:  0.09 sec
2023-04-02 19:37:23,463 		7488 of 10000 with 98.86% 	 Time used:  0.08 sec
2023-04-02 19:37:23,554 		7512 of 10000 with 98.87% 	 Time used:  0.09 sec
2023-04-02 19:37:23,649 		7536 of 10000 with 98.87% 	 Time used:  0.10 sec
2023-04-02 19:37:23,755 		7560 of 10000 with 98.88% 	 Time used:  0.11 sec
2023-04-02 19:37:23,859 		7584 of 10000 with 98.88% 	 Time used:  0.10 sec
2023-04-02 19:37:23,947 		7608 of 10000 with 98.88% 	 Time used:  0.09 sec
2023-04-02 19:37:24,031 		7632 of 10000 with 98.89% 	 Time used:  0.08 sec
2023-04-02 19:37:24,137 		7656 of 10000 with 98.89% 	 Time used:  0.11 sec
2023-04-02 19:37:24,239 		7680 of 10000 with 98.89% 	 Time used:  0.10 sec
2023-04-02 19:37:24,334 		7704 of 10000 with 98.90% 	 Time used:  0.09 sec
2023-04-02 19:37:24,412 		7728 of 10000 with 98.90% 	 Time used:  0.08 sec
2023-04-02 19:37:24,509 		7752 of 10000 with 98.90% 	 Time used:  0.10 sec
2023-04-02 19:37:24,615 		7776 of 10000 with 98.91% 	 Time used:  0.11 sec
2023-04-02 19:37:24,710 		7800 of 10000 with 98.91% 	 Time used:  0.10 sec
2023-04-02 19:37:24,812 		7824 of 10000 with 98.91% 	 Time used:  0.10 sec
2023-04-02 19:37:24,894 		7848 of 10000 with 98.90% 	 Time used:  0.08 sec
2023-04-02 19:37:24,974 		7872 of 10000 with 98.89% 	 Time used:  0.08 sec
2023-04-02 19:37:25,068 		7896 of 10000 with 98.90% 	 Time used:  0.09 sec
2023-04-02 19:37:25,175 		7920 of 10000 with 98.89% 	 Time used:  0.11 sec
2023-04-02 19:37:25,270 		7944 of 10000 with 98.89% 	 Time used:  0.09 sec
2023-04-02 19:37:25,367 		7968 of 10000 with 98.90% 	 Time used:  0.10 sec
2023-04-02 19:37:25,455 		7992 of 10000 with 98.90% 	 Time used:  0.09 sec
2023-04-02 19:37:25,540 		8016 of 10000 with 98.90% 	 Time used:  0.08 sec
2023-04-02 19:37:25,634 		8040 of 10000 with 98.91% 	 Time used:  0.09 sec
2023-04-02 19:37:25,726 		8064 of 10000 with 98.91% 	 Time used:  0.09 sec
2023-04-02 19:37:25,825 		8088 of 10000 with 98.90% 	 Time used:  0.10 sec
2023-04-02 19:37:25,932 		8112 of 10000 with 98.90% 	 Time used:  0.11 sec
2023-04-02 19:37:26,042 		8136 of 10000 with 98.91% 	 Time used:  0.11 sec
2023-04-02 19:37:26,161 		8160 of 10000 with 98.91% 	 Time used:  0.12 sec
2023-04-02 19:37:26,267 		8184 of 10000 with 98.91% 	 Time used:  0.11 sec
2023-04-02 19:37:26,365 		8208 of 10000 with 98.90% 	 Time used:  0.10 sec
2023-04-02 19:37:26,467 		8232 of 10000 with 98.89% 	 Time used:  0.10 sec
2023-04-02 19:37:26,574 		8256 of 10000 with 98.90% 	 Time used:  0.11 sec
2023-04-02 19:37:26,683 		8280 of 10000 with 98.90% 	 Time used:  0.11 sec
2023-04-02 19:37:26,778 		8304 of 10000 with 98.90% 	 Time used:  0.09 sec
2023-04-02 19:37:26,863 		8328 of 10000 with 98.91% 	 Time used:  0.08 sec
2023-04-02 19:37:26,958 		8352 of 10000 with 98.90% 	 Time used:  0.09 sec
2023-04-02 19:37:27,046 		8376 of 10000 with 98.90% 	 Time used:  0.09 sec
2023-04-02 19:37:27,150 		8400 of 10000 with 98.90% 	 Time used:  0.10 sec
2023-04-02 19:37:27,233 		8424 of 10000 with 98.91% 	 Time used:  0.08 sec
2023-04-02 19:37:27,318 		8448 of 10000 with 98.91% 	 Time used:  0.08 sec
2023-04-02 19:37:27,421 		8472 of 10000 with 98.91% 	 Time used:  0.10 sec
2023-04-02 19:37:27,507 		8496 of 10000 with 98.92% 	 Time used:  0.08 sec
2023-04-02 19:37:27,599 		8520 of 10000 with 98.92% 	 Time used:  0.09 sec
2023-04-02 19:37:27,691 		8544 of 10000 with 98.91% 	 Time used:  0.09 sec
2023-04-02 19:37:27,800 		8568 of 10000 with 98.91% 	 Time used:  0.11 sec
2023-04-02 19:37:27,909 		8592 of 10000 with 98.92% 	 Time used:  0.11 sec
2023-04-02 19:37:28,001 		8616 of 10000 with 98.91% 	 Time used:  0.09 sec
2023-04-02 19:37:28,091 		8640 of 10000 with 98.90% 	 Time used:  0.09 sec
2023-04-02 19:37:28,184 		8664 of 10000 with 98.90% 	 Time used:  0.09 sec
2023-04-02 19:37:28,271 		8688 of 10000 with 98.91% 	 Time used:  0.09 sec
2023-04-02 19:37:28,366 		8712 of 10000 with 98.91% 	 Time used:  0.09 sec
2023-04-02 19:37:28,467 		8736 of 10000 with 98.91% 	 Time used:  0.10 sec
2023-04-02 19:37:28,563 		8760 of 10000 with 98.92% 	 Time used:  0.10 sec
2023-04-02 19:37:28,663 		8784 of 10000 with 98.92% 	 Time used:  0.10 sec
2023-04-02 19:37:28,755 		8808 of 10000 with 98.90% 	 Time used:  0.09 sec
2023-04-02 19:37:28,840 		8832 of 10000 with 98.89% 	 Time used:  0.08 sec
2023-04-02 19:37:28,918 		8856 of 10000 with 98.89% 	 Time used:  0.08 sec
2023-04-02 19:37:29,004 		8880 of 10000 with 98.90% 	 Time used:  0.09 sec
2023-04-02 19:37:29,103 		8904 of 10000 with 98.90% 	 Time used:  0.10 sec
2023-04-02 19:37:29,199 		8928 of 10000 with 98.90% 	 Time used:  0.10 sec
2023-04-02 19:37:29,287 		8952 of 10000 with 98.89% 	 Time used:  0.09 sec
2023-04-02 19:37:29,372 		8976 of 10000 with 98.90% 	 Time used:  0.09 sec
2023-04-02 19:37:29,474 		9000 of 10000 with 98.90% 	 Time used:  0.10 sec
2023-04-02 19:37:29,567 		9024 of 10000 with 98.90% 	 Time used:  0.09 sec
2023-04-02 19:37:29,665 		9048 of 10000 with 98.91% 	 Time used:  0.10 sec
2023-04-02 19:37:29,757 		9072 of 10000 with 98.90% 	 Time used:  0.09 sec
2023-04-02 19:37:29,849 		9096 of 10000 with 98.90% 	 Time used:  0.09 sec
2023-04-02 19:37:29,955 		9120 of 10000 with 98.90% 	 Time used:  0.11 sec
2023-04-02 19:37:30,053 		9144 of 10000 with 98.91% 	 Time used:  0.10 sec
2023-04-02 19:37:30,143 		9168 of 10000 with 98.91% 	 Time used:  0.09 sec
2023-04-02 19:37:30,229 		9192 of 10000 with 98.91% 	 Time used:  0.09 sec
2023-04-02 19:37:30,322 		9216 of 10000 with 98.90% 	 Time used:  0.09 sec
2023-04-02 19:37:30,403 		9240 of 10000 with 98.91% 	 Time used:  0.08 sec
2023-04-02 19:37:30,499 		9264 of 10000 with 98.91% 	 Time used:  0.10 sec
2023-04-02 19:37:30,580 		9288 of 10000 with 98.91% 	 Time used:  0.08 sec
2023-04-02 19:37:30,683 		9312 of 10000 with 98.90% 	 Time used:  0.10 sec
2023-04-02 19:37:30,792 		9336 of 10000 with 98.91% 	 Time used:  0.11 sec
2023-04-02 19:37:30,881 		9360 of 10000 with 98.91% 	 Time used:  0.09 sec
2023-04-02 19:37:30,965 		9384 of 10000 with 98.91% 	 Time used:  0.08 sec
2023-04-02 19:37:31,053 		9408 of 10000 with 98.92% 	 Time used:  0.09 sec
2023-04-02 19:37:31,148 		9432 of 10000 with 98.92% 	 Time used:  0.09 sec
2023-04-02 19:37:31,242 		9456 of 10000 with 98.92% 	 Time used:  0.09 sec
2023-04-02 19:37:31,338 		9480 of 10000 with 98.91% 	 Time used:  0.10 sec
2023-04-02 19:37:31,436 		9504 of 10000 with 98.92% 	 Time used:  0.10 sec
2023-04-02 19:37:31,543 		9528 of 10000 with 98.91% 	 Time used:  0.11 sec
2023-04-02 19:37:31,645 		9552 of 10000 with 98.91% 	 Time used:  0.10 sec
2023-04-02 19:37:31,749 		9576 of 10000 with 98.90% 	 Time used:  0.10 sec
2023-04-02 19:37:31,839 		9600 of 10000 with 98.91% 	 Time used:  0.09 sec
2023-04-02 19:37:31,933 		9624 of 10000 with 98.91% 	 Time used:  0.09 sec
2023-04-02 19:37:32,038 		9648 of 10000 with 98.89% 	 Time used:  0.10 sec
2023-04-02 19:37:32,142 		9672 of 10000 with 98.88% 	 Time used:  0.10 sec
2023-04-02 19:37:32,247 		9696 of 10000 with 98.89% 	 Time used:  0.10 sec
2023-04-02 19:37:32,365 		9720 of 10000 with 98.89% 	 Time used:  0.12 sec
2023-04-02 19:37:32,463 		9744 of 10000 with 98.88% 	 Time used:  0.10 sec
2023-04-02 19:37:32,556 		9768 of 10000 with 98.88% 	 Time used:  0.09 sec
2023-04-02 19:37:32,658 		9792 of 10000 with 98.89% 	 Time used:  0.10 sec
2023-04-02 19:37:32,768 		9816 of 10000 with 98.89% 	 Time used:  0.11 sec
2023-04-02 19:37:32,859 		9840 of 10000 with 98.89% 	 Time used:  0.09 sec
2023-04-02 19:37:32,967 		9864 of 10000 with 98.88% 	 Time used:  0.11 sec
2023-04-02 19:37:33,072 		9888 of 10000 with 98.88% 	 Time used:  0.11 sec
2023-04-02 19:37:33,170 		9912 of 10000 with 98.88% 	 Time used:  0.10 sec
2023-04-02 19:37:33,265 		9936 of 10000 with 98.88% 	 Time used:  0.10 sec
2023-04-02 19:37:33,351 		9960 of 10000 with 98.89% 	 Time used:  0.09 sec
2023-04-02 19:37:33,442 		9984 of 10000 with 98.89% 	 Time used:  0.09 sec
2023-04-02 19:37:33,505 		10000 of 10000 with 98.88% 	 Time used:  0.06 sec
2023-04-02 19:37:33,506 
2023-04-02 19:37:33,507 			Learning rate: weights:   1.000e-02    
2023-04-02 19:37:33,507 			Last test performance: 98.88%
2023-04-02 19:37:33,507 ----------------
2023-04-02 19:37:35,487   19  =>  0    		Training 486 pattern with 99.38% 	Forward time: 	 1.84 sec
2023-04-02 19:37:35,487 			Loss:    2.233e-02    			Backward time: 	 0.13 sec 
2023-04-02 19:37:35,488 ADAM: Layer 0 -> dw_min:9.9653e-01  dw_max:1.0031e+00 lr:1.0000e-02
2023-04-02 19:37:35,488 ADAM: Layer 1 -> dw_min:9.8855e-01  dw_max:1.0077e+00 lr:1.0000e-02
2023-04-02 19:37:35,488 ADAM: Layer 2 -> dw_min:9.8517e-01  dw_max:1.0110e+00 lr:1.0000e-02
2023-04-02 19:37:35,488 ADAM: Layer 3 -> dw_min:9.9276e-01  dw_max:1.0056e+00 lr:1.0000e-02
2023-04-02 19:37:35,518 			Learning rate: weights:   1.000e-02    
2023-04-02 19:37:35,518 			Last test performance: 98.88%
2023-04-02 19:37:35,518 ----------------
2023-04-02 19:37:37,673   19  =>  1    		Training 486 pattern with 98.96% 	Forward time: 	 2.02 sec
2023-04-02 19:37:37,673 			Loss:    4.064e-02    			Backward time: 	 0.13 sec 
2023-04-02 19:37:37,673 ADAM: Layer 0 -> dw_min:9.9686e-01  dw_max:1.0027e+00 lr:1.0000e-02
2023-04-02 19:37:37,673 ADAM: Layer 1 -> dw_min:9.8838e-01  dw_max:1.0101e+00 lr:1.0000e-02
2023-04-02 19:37:37,673 ADAM: Layer 2 -> dw_min:9.8642e-01  dw_max:1.0149e+00 lr:1.0000e-02
2023-04-02 19:37:37,673 ADAM: Layer 3 -> dw_min:9.9289e-01  dw_max:1.0083e+00 lr:1.0000e-02
2023-04-02 19:37:37,752 			Learning rate: weights:   1.000e-02    
2023-04-02 19:37:37,752 			Last test performance: 98.88%
2023-04-02 19:37:37,752 ----------------
2023-04-02 19:37:39,847   19  =>  2    		Training 486 pattern with 99.58% 	Forward time: 	 1.96 sec
2023-04-02 19:37:39,847 			Loss:    1.477e-02    			Backward time: 	 0.13 sec 
2023-04-02 19:37:39,847 ADAM: Layer 0 -> dw_min:9.9673e-01  dw_max:1.0031e+00 lr:1.0000e-02
2023-04-02 19:37:39,847 ADAM: Layer 1 -> dw_min:9.8965e-01  dw_max:1.0099e+00 lr:1.0000e-02
2023-04-02 19:37:39,847 ADAM: Layer 2 -> dw_min:9.8777e-01  dw_max:1.0134e+00 lr:1.0000e-02
2023-04-02 19:37:39,847 ADAM: Layer 3 -> dw_min:9.9359e-01  dw_max:1.0075e+00 lr:1.0000e-02
2023-04-02 19:37:39,871 			Learning rate: weights:   1.000e-02    
2023-04-02 19:37:39,872 			Last test performance: 98.88%
2023-04-02 19:37:39,872 ----------------
2023-04-02 19:37:41,997   19  =>  3    		Training 486 pattern with 98.12% 	Forward time: 	 1.99 sec
2023-04-02 19:37:41,997 			Loss:    5.691e-02    			Backward time: 	 0.13 sec 
2023-04-02 19:37:41,998 ADAM: Layer 0 -> dw_min:9.9740e-01  dw_max:1.0028e+00 lr:1.0000e-02
2023-04-02 19:37:41,998 ADAM: Layer 1 -> dw_min:9.8927e-01  dw_max:1.0099e+00 lr:1.0000e-02
2023-04-02 19:37:41,998 ADAM: Layer 2 -> dw_min:9.8508e-01  dw_max:1.0141e+00 lr:1.0000e-02
2023-04-02 19:37:41,998 ADAM: Layer 3 -> dw_min:9.9139e-01  dw_max:1.0068e+00 lr:1.0000e-02
2023-04-02 19:37:42,078 			Learning rate: weights:   1.000e-02    
2023-04-02 19:37:42,078 			Last test performance: 98.88%
2023-04-02 19:37:42,078 ----------------
2023-04-02 19:37:44,148   19  =>  4    		Training 486 pattern with 99.79% 	Forward time: 	 1.93 sec
2023-04-02 19:37:44,148 			Loss:    9.078e-03    			Backward time: 	 0.13 sec 
2023-04-02 19:37:44,149 ADAM: Layer 0 -> dw_min:9.9774e-01  dw_max:1.0025e+00 lr:1.0000e-02
2023-04-02 19:37:44,149 ADAM: Layer 1 -> dw_min:9.9037e-01  dw_max:1.0091e+00 lr:1.0000e-02
2023-04-02 19:37:44,149 ADAM: Layer 2 -> dw_min:9.8656e-01  dw_max:1.0128e+00 lr:1.0000e-02
2023-04-02 19:37:44,149 ADAM: Layer 3 -> dw_min:9.9225e-01  dw_max:1.0061e+00 lr:1.0000e-02
2023-04-02 19:37:44,231 			Learning rate: weights:   1.000e-02    
2023-04-02 19:37:44,231 			Last test performance: 98.88%
2023-04-02 19:37:44,231 ----------------
2023-04-02 19:37:46,331   19  =>  5    		Training 486 pattern with 99.38% 	Forward time: 	 1.97 sec
2023-04-02 19:37:46,331 			Loss:    1.263e-02    			Backward time: 	 0.13 sec 
2023-04-02 19:37:46,331 ADAM: Layer 0 -> dw_min:9.9709e-01  dw_max:1.0025e+00 lr:1.0000e-02
2023-04-02 19:37:46,332 ADAM: Layer 1 -> dw_min:9.8479e-01  dw_max:1.0084e+00 lr:1.0000e-02
2023-04-02 19:37:46,332 ADAM: Layer 2 -> dw_min:9.8638e-01  dw_max:1.0130e+00 lr:1.0000e-02
2023-04-02 19:37:46,332 ADAM: Layer 3 -> dw_min:9.9302e-01  dw_max:1.0055e+00 lr:1.0000e-02
2023-04-02 19:37:46,391 			Learning rate: weights:   1.000e-02    
2023-04-02 19:37:46,391 			Last test performance: 98.88%
2023-04-02 19:37:46,391 ----------------
2023-04-02 19:37:48,443   19  =>  6    		Training 486 pattern with 98.33% 	Forward time: 	 1.92 sec
2023-04-02 19:37:48,443 			Loss:    3.081e-02    			Backward time: 	 0.13 sec 
2023-04-02 19:37:48,443 ADAM: Layer 0 -> dw_min:9.9712e-01  dw_max:1.0036e+00 lr:1.0000e-02
2023-04-02 19:37:48,443 ADAM: Layer 1 -> dw_min:9.8806e-01  dw_max:1.0096e+00 lr:1.0000e-02
2023-04-02 19:37:48,443 ADAM: Layer 2 -> dw_min:9.8363e-01  dw_max:1.0144e+00 lr:1.0000e-02
2023-04-02 19:37:48,443 ADAM: Layer 3 -> dw_min:9.9358e-01  dw_max:1.0118e+00 lr:1.0000e-02
2023-04-02 19:37:48,509 			Learning rate: weights:   1.000e-02    
2023-04-02 19:37:48,509 			Last test performance: 98.88%
2023-04-02 19:37:48,509 ----------------
2023-04-02 19:37:50,607   19  =>  7    		Training 486 pattern with 98.54% 	Forward time: 	 1.96 sec
2023-04-02 19:37:50,607 			Loss:    4.380e-02    			Backward time: 	 0.13 sec 
2023-04-02 19:37:50,607 ADAM: Layer 0 -> dw_min:9.9697e-01  dw_max:1.0040e+00 lr:1.0000e-02
2023-04-02 19:37:50,607 ADAM: Layer 1 -> dw_min:9.8869e-01  dw_max:1.0111e+00 lr:1.0000e-02
2023-04-02 19:37:50,607 ADAM: Layer 2 -> dw_min:9.8525e-01  dw_max:1.0149e+00 lr:1.0000e-02
2023-04-02 19:37:50,608 ADAM: Layer 3 -> dw_min:9.9343e-01  dw_max:1.0117e+00 lr:1.0000e-02
2023-04-02 19:37:50,634 			Learning rate: weights:   1.000e-02    
2023-04-02 19:37:50,634 			Last test performance: 98.88%
2023-04-02 19:37:50,634 ----------------
2023-04-02 19:37:52,676   19  =>  8    		Training 486 pattern with 99.17% 	Forward time: 	 1.91 sec
2023-04-02 19:37:52,676 			Loss:    1.315e-02    			Backward time: 	 0.13 sec 
2023-04-02 19:37:52,676 ADAM: Layer 0 -> dw_min:9.9731e-01  dw_max:1.0034e+00 lr:1.0000e-02
2023-04-02 19:37:52,677 ADAM: Layer 1 -> dw_min:9.8943e-01  dw_max:1.0101e+00 lr:1.0000e-02
2023-04-02 19:37:52,677 ADAM: Layer 2 -> dw_min:9.8563e-01  dw_max:1.0151e+00 lr:1.0000e-02
2023-04-02 19:37:52,677 ADAM: Layer 3 -> dw_min:9.9384e-01  dw_max:1.0106e+00 lr:1.0000e-02
2023-04-02 19:37:52,737 			Learning rate: weights:   1.000e-02    
2023-04-02 19:37:52,737 			Last test performance: 98.88%
2023-04-02 19:37:52,737 ----------------
2023-04-02 19:37:54,822   19  =>  9    		Training 486 pattern with 98.96% 	Forward time: 	 1.95 sec
2023-04-02 19:37:54,822 			Loss:    3.465e-02    			Backward time: 	 0.13 sec 
2023-04-02 19:37:54,822 ADAM: Layer 0 -> dw_min:9.9723e-01  dw_max:1.0038e+00 lr:1.0000e-02
2023-04-02 19:37:54,823 ADAM: Layer 1 -> dw_min:9.8870e-01  dw_max:1.0094e+00 lr:1.0000e-02
2023-04-02 19:37:54,823 ADAM: Layer 2 -> dw_min:9.8275e-01  dw_max:1.0167e+00 lr:1.0000e-02
2023-04-02 19:37:54,823 ADAM: Layer 3 -> dw_min:9.9364e-01  dw_max:1.0095e+00 lr:1.0000e-02
2023-04-02 19:37:54,900 			Learning rate: weights:   1.000e-02    
2023-04-02 19:37:54,900 			Last test performance: 98.88%
2023-04-02 19:37:54,900 ----------------
2023-04-02 19:37:57,059   19  =>  10   		Training 486 pattern with 99.17% 	Forward time: 	 2.02 sec
2023-04-02 19:37:57,060 			Loss:    1.472e-02    			Backward time: 	 0.13 sec 
2023-04-02 19:37:57,060 ADAM: Layer 0 -> dw_min:9.9733e-01  dw_max:1.0032e+00 lr:1.0000e-02
2023-04-02 19:37:57,060 ADAM: Layer 1 -> dw_min:9.8959e-01  dw_max:1.0089e+00 lr:1.0000e-02
2023-04-02 19:37:57,061 ADAM: Layer 2 -> dw_min:9.8298e-01  dw_max:1.0151e+00 lr:1.0000e-02
2023-04-02 19:37:57,061 ADAM: Layer 3 -> dw_min:9.9428e-01  dw_max:1.0086e+00 lr:1.0000e-02
2023-04-02 19:37:57,131 			Learning rate: weights:   1.000e-02    
2023-04-02 19:37:57,131 			Last test performance: 98.88%
2023-04-02 19:37:57,131 ----------------
2023-04-02 19:37:59,221   19  =>  11   		Training 486 pattern with 99.38% 	Forward time: 	 1.96 sec
2023-04-02 19:37:59,221 			Loss:    2.743e-02    			Backward time: 	 0.13 sec 
2023-04-02 19:37:59,222 ADAM: Layer 0 -> dw_min:9.9752e-01  dw_max:1.0032e+00 lr:1.0000e-02
2023-04-02 19:37:59,222 ADAM: Layer 1 -> dw_min:9.8587e-01  dw_max:1.0081e+00 lr:1.0000e-02
2023-04-02 19:37:59,222 ADAM: Layer 2 -> dw_min:9.8311e-01  dw_max:1.0166e+00 lr:1.0000e-02
2023-04-02 19:37:59,222 ADAM: Layer 3 -> dw_min:9.9334e-01  dw_max:1.0081e+00 lr:1.0000e-02
2023-04-02 19:37:59,242 			Learning rate: weights:   1.000e-02    
2023-04-02 19:37:59,242 			Last test performance: 98.88%
2023-04-02 19:37:59,242 ----------------
2023-04-02 19:38:01,441   19  =>  12   		Training 486 pattern with 98.75% 	Forward time: 	 2.07 sec
2023-04-02 19:38:01,441 			Loss:    2.629e-02    			Backward time: 	 0.13 sec 
2023-04-02 19:38:01,441 ADAM: Layer 0 -> dw_min:9.9671e-01  dw_max:1.0029e+00 lr:1.0000e-02
2023-04-02 19:38:01,441 ADAM: Layer 1 -> dw_min:9.8703e-01  dw_max:1.0077e+00 lr:1.0000e-02
2023-04-02 19:38:01,441 ADAM: Layer 2 -> dw_min:9.8477e-01  dw_max:1.0149e+00 lr:1.0000e-02
2023-04-02 19:38:01,442 ADAM: Layer 3 -> dw_min:9.9088e-01  dw_max:1.0086e+00 lr:1.0000e-02
2023-04-02 19:38:01,533 			Learning rate: weights:   1.000e-02    
2023-04-02 19:38:01,533 			Last test performance: 98.88%
2023-04-02 19:38:01,533 ----------------
2023-04-02 19:38:03,631   19  =>  13   		Training 486 pattern with 99.58% 	Forward time: 	 1.96 sec
2023-04-02 19:38:03,631 			Loss:    1.239e-02    			Backward time: 	 0.13 sec 
2023-04-02 19:38:03,631 ADAM: Layer 0 -> dw_min:9.9672e-01  dw_max:1.0034e+00 lr:1.0000e-02
2023-04-02 19:38:03,631 ADAM: Layer 1 -> dw_min:9.8820e-01  dw_max:1.0129e+00 lr:1.0000e-02
2023-04-02 19:38:03,632 ADAM: Layer 2 -> dw_min:9.8628e-01  dw_max:1.0134e+00 lr:1.0000e-02
2023-04-02 19:38:03,632 ADAM: Layer 3 -> dw_min:9.9178e-01  dw_max:1.0078e+00 lr:1.0000e-02
2023-04-02 19:38:03,705 			Learning rate: weights:   1.000e-02    
2023-04-02 19:38:03,705 			Last test performance: 98.88%
2023-04-02 19:38:03,705 ----------------
2023-04-02 19:38:05,751   19  =>  14   		Training 486 pattern with 98.96% 	Forward time: 	 1.91 sec
2023-04-02 19:38:05,751 			Loss:    1.628e-02    			Backward time: 	 0.13 sec 
2023-04-02 19:38:05,751 ADAM: Layer 0 -> dw_min:9.9696e-01  dw_max:1.0038e+00 lr:1.0000e-02
2023-04-02 19:38:05,751 ADAM: Layer 1 -> dw_min:9.8882e-01  dw_max:1.0116e+00 lr:1.0000e-02
2023-04-02 19:38:05,751 ADAM: Layer 2 -> dw_min:9.8662e-01  dw_max:1.0130e+00 lr:1.0000e-02
2023-04-02 19:38:05,751 ADAM: Layer 3 -> dw_min:9.9206e-01  dw_max:1.0070e+00 lr:1.0000e-02
2023-04-02 19:38:05,872 			Learning rate: weights:   1.000e-02    
2023-04-02 19:38:05,872 			Last test performance: 98.88%
2023-04-02 19:38:05,872 ----------------
2023-04-02 19:38:07,994   19  =>  15   		Training 486 pattern with 99.58% 	Forward time: 	 1.98 sec
2023-04-02 19:38:07,994 			Loss:    1.637e-02    			Backward time: 	 0.13 sec 
2023-04-02 19:38:07,994 ADAM: Layer 0 -> dw_min:9.9717e-01  dw_max:1.0035e+00 lr:1.0000e-02
2023-04-02 19:38:07,995 ADAM: Layer 1 -> dw_min:9.8990e-01  dw_max:1.0101e+00 lr:1.0000e-02
2023-04-02 19:38:07,995 ADAM: Layer 2 -> dw_min:9.8604e-01  dw_max:1.0156e+00 lr:1.0000e-02
2023-04-02 19:38:07,995 ADAM: Layer 3 -> dw_min:9.9285e-01  dw_max:1.0063e+00 lr:1.0000e-02
2023-04-02 19:38:08,069 			Learning rate: weights:   1.000e-02    
2023-04-02 19:38:08,069 			Last test performance: 98.88%
2023-04-02 19:38:08,069 ----------------
2023-04-02 19:38:10,101   19  =>  16   		Training 486 pattern with 99.38% 	Forward time: 	 1.90 sec
2023-04-02 19:38:10,101 			Loss:    2.391e-02    			Backward time: 	 0.13 sec 
2023-04-02 19:38:10,102 ADAM: Layer 0 -> dw_min:9.9721e-01  dw_max:1.0035e+00 lr:1.0000e-02
2023-04-02 19:38:10,102 ADAM: Layer 1 -> dw_min:9.9033e-01  dw_max:1.0090e+00 lr:1.0000e-02
2023-04-02 19:38:10,102 ADAM: Layer 2 -> dw_min:9.8590e-01  dw_max:1.0172e+00 lr:1.0000e-02
2023-04-02 19:38:10,102 ADAM: Layer 3 -> dw_min:9.9356e-01  dw_max:1.0060e+00 lr:1.0000e-02
2023-04-02 19:38:10,217 			Learning rate: weights:   1.000e-02    
2023-04-02 19:38:10,217 			Last test performance: 98.88%
2023-04-02 19:38:10,217 ----------------
2023-04-02 19:38:12,288   19  =>  17   		Training 486 pattern with 100.00% 	Forward time: 	 1.94 sec
2023-04-02 19:38:12,288 			Loss:    4.372e-03    			Backward time: 	 0.13 sec 
2023-04-02 19:38:12,288 ADAM: Layer 0 -> dw_min:9.9761e-01  dw_max:1.0028e+00 lr:1.0000e-02
2023-04-02 19:38:12,289 ADAM: Layer 1 -> dw_min:9.9144e-01  dw_max:1.0081e+00 lr:1.0000e-02
2023-04-02 19:38:12,289 ADAM: Layer 2 -> dw_min:9.8730e-01  dw_max:1.0159e+00 lr:1.0000e-02
2023-04-02 19:38:12,289 ADAM: Layer 3 -> dw_min:9.9420e-01  dw_max:1.0100e+00 lr:1.0000e-02
2023-04-02 19:38:12,372 			Learning rate: weights:   1.000e-02    
2023-04-02 19:38:12,372 			Last test performance: 98.88%
2023-04-02 19:38:12,372 ----------------
2023-04-02 19:38:14,449   19  =>  18   		Training 486 pattern with 98.33% 	Forward time: 	 1.94 sec
2023-04-02 19:38:14,449 			Loss:    6.303e-02    			Backward time: 	 0.13 sec 
2023-04-02 19:38:14,449 ADAM: Layer 0 -> dw_min:9.9625e-01  dw_max:1.0027e+00 lr:1.0000e-02
2023-04-02 19:38:14,449 ADAM: Layer 1 -> dw_min:9.9015e-01  dw_max:1.0110e+00 lr:1.0000e-02
2023-04-02 19:38:14,449 ADAM: Layer 2 -> dw_min:9.8499e-01  dw_max:1.0147e+00 lr:1.0000e-02
2023-04-02 19:38:14,449 ADAM: Layer 3 -> dw_min:9.9477e-01  dw_max:1.0090e+00 lr:1.0000e-02
2023-04-02 19:38:14,561 			Learning rate: weights:   1.000e-02    
2023-04-02 19:38:14,561 			Last test performance: 98.88%
2023-04-02 19:38:14,561 ----------------
2023-04-02 19:38:16,666   19  =>  19   		Training 486 pattern with 99.79% 	Forward time: 	 1.97 sec
2023-04-02 19:38:16,666 			Loss:    1.331e-02    			Backward time: 	 0.13 sec 
2023-04-02 19:38:16,666 ADAM: Layer 0 -> dw_min:9.9613e-01  dw_max:1.0029e+00 lr:1.0000e-02
2023-04-02 19:38:16,666 ADAM: Layer 1 -> dw_min:9.8994e-01  dw_max:1.0103e+00 lr:1.0000e-02
2023-04-02 19:38:16,666 ADAM: Layer 2 -> dw_min:9.8591e-01  dw_max:1.0146e+00 lr:1.0000e-02
2023-04-02 19:38:16,667 ADAM: Layer 3 -> dw_min:9.9529e-01  dw_max:1.0081e+00 lr:1.0000e-02
2023-04-02 19:38:16,753 			Learning rate: weights:   1.000e-02    
2023-04-02 19:38:16,753 			Last test performance: 98.88%
2023-04-02 19:38:16,753 ----------------
2023-04-02 19:38:18,763   19  =>  20   		Training 486 pattern with 99.17% 	Forward time: 	 1.88 sec
2023-04-02 19:38:18,763 			Loss:    3.652e-02    			Backward time: 	 0.13 sec 
2023-04-02 19:38:18,763 ADAM: Layer 0 -> dw_min:9.9576e-01  dw_max:1.0028e+00 lr:1.0000e-02
2023-04-02 19:38:18,763 ADAM: Layer 1 -> dw_min:9.9073e-01  dw_max:1.0092e+00 lr:1.0000e-02
2023-04-02 19:38:18,763 ADAM: Layer 2 -> dw_min:9.8504e-01  dw_max:1.0131e+00 lr:1.0000e-02
2023-04-02 19:38:18,764 ADAM: Layer 3 -> dw_min:9.9489e-01  dw_max:1.0091e+00 lr:1.0000e-02
2023-04-02 19:38:18,793 			Learning rate: weights:   1.000e-02    
2023-04-02 19:38:18,793 			Last test performance: 98.88%
2023-04-02 19:38:18,793 ----------------
2023-04-02 19:38:20,909   19  =>  21   		Training 486 pattern with 98.75% 	Forward time: 	 1.98 sec
2023-04-02 19:38:20,909 			Loss:    2.494e-02    			Backward time: 	 0.13 sec 
2023-04-02 19:38:20,909 ADAM: Layer 0 -> dw_min:9.9656e-01  dw_max:1.0024e+00 lr:1.0000e-02
2023-04-02 19:38:20,910 ADAM: Layer 1 -> dw_min:9.8876e-01  dw_max:1.0114e+00 lr:1.0000e-02
2023-04-02 19:38:20,910 ADAM: Layer 2 -> dw_min:9.8495e-01  dw_max:1.0152e+00 lr:1.0000e-02
2023-04-02 19:38:20,910 ADAM: Layer 3 -> dw_min:9.9375e-01  dw_max:1.0082e+00 lr:1.0000e-02
2023-04-02 19:38:20,995 			Learning rate: weights:   1.000e-02    
2023-04-02 19:38:20,995 			Last test performance: 98.88%
2023-04-02 19:38:20,995 ----------------
2023-04-02 19:38:23,080   19  =>  22   		Training 486 pattern with 99.17% 	Forward time: 	 1.95 sec
2023-04-02 19:38:23,080 			Loss:    1.769e-02    			Backward time: 	 0.13 sec 
2023-04-02 19:38:23,080 ADAM: Layer 0 -> dw_min:9.9647e-01  dw_max:1.0026e+00 lr:1.0000e-02
2023-04-02 19:38:23,081 ADAM: Layer 1 -> dw_min:9.8854e-01  dw_max:1.0105e+00 lr:1.0000e-02
2023-04-02 19:38:23,081 ADAM: Layer 2 -> dw_min:9.8621e-01  dw_max:1.0143e+00 lr:1.0000e-02
2023-04-02 19:38:23,081 ADAM: Layer 3 -> dw_min:9.9438e-01  dw_max:1.0074e+00 lr:1.0000e-02
2023-04-02 19:38:23,174 			Learning rate: weights:   1.000e-02    
2023-04-02 19:38:23,174 			Last test performance: 98.88%
2023-04-02 19:38:23,174 ----------------
2023-04-02 19:38:25,367   19  =>  23   		Training 486 pattern with 99.58% 	Forward time: 	 2.05 sec
2023-04-02 19:38:25,367 			Loss:    1.001e-02    			Backward time: 	 0.13 sec 
2023-04-02 19:38:25,367 ADAM: Layer 0 -> dw_min:9.9622e-01  dw_max:1.0028e+00 lr:1.0000e-02
2023-04-02 19:38:25,368 ADAM: Layer 1 -> dw_min:9.8939e-01  dw_max:1.0101e+00 lr:1.0000e-02
2023-04-02 19:38:25,368 ADAM: Layer 2 -> dw_min:9.8450e-01  dw_max:1.0138e+00 lr:1.0000e-02
2023-04-02 19:38:25,368 ADAM: Layer 3 -> dw_min:9.9473e-01  dw_max:1.0066e+00 lr:1.0000e-02
2023-04-02 19:38:25,473 			Learning rate: weights:   1.000e-02    
2023-04-02 19:38:25,473 			Last test performance: 98.88%
2023-04-02 19:38:25,473 ----------------
2023-04-02 19:38:27,697   19  =>  24   		Training 486 pattern with 98.96% 	Forward time: 	 2.09 sec
2023-04-02 19:38:27,697 			Loss:    3.947e-02    			Backward time: 	 0.13 sec 
2023-04-02 19:38:27,697 ADAM: Layer 0 -> dw_min:9.9520e-01  dw_max:1.0031e+00 lr:1.0000e-02
2023-04-02 19:38:27,697 ADAM: Layer 1 -> dw_min:9.8912e-01  dw_max:1.0146e+00 lr:1.0000e-02
2023-04-02 19:38:27,697 ADAM: Layer 2 -> dw_min:9.8317e-01  dw_max:1.0144e+00 lr:1.0000e-02
2023-04-02 19:38:27,697 ADAM: Layer 3 -> dw_min:9.9251e-01  dw_max:1.0095e+00 lr:1.0000e-02
2023-04-02 19:38:27,874 			Learning rate: weights:   1.000e-02    
2023-04-02 19:38:27,874 			Last test performance: 98.88%
2023-04-02 19:38:27,874 ----------------
2023-04-02 19:38:29,886   19  =>  25   		Training 486 pattern with 99.58% 	Forward time: 	 1.88 sec
2023-04-02 19:38:29,886 			Loss:    9.534e-03    			Backward time: 	 0.13 sec 
2023-04-02 19:38:29,887 ADAM: Layer 0 -> dw_min:9.9559e-01  dw_max:1.0034e+00 lr:1.0000e-02
2023-04-02 19:38:29,887 ADAM: Layer 1 -> dw_min:9.9016e-01  dw_max:1.0134e+00 lr:1.0000e-02
2023-04-02 19:38:29,887 ADAM: Layer 2 -> dw_min:9.8015e-01  dw_max:1.0129e+00 lr:1.0000e-02
2023-04-02 19:38:29,887 ADAM: Layer 3 -> dw_min:9.9127e-01  dw_max:1.0108e+00 lr:1.0000e-02
2023-04-02 19:38:29,913 			Learning rate: weights:   1.000e-02    
2023-04-02 19:38:29,913 			Last test performance: 98.88%
2023-04-02 19:38:29,913 ----------------
2023-04-02 19:38:31,878   19  =>  26   		Training 486 pattern with 99.58% 	Forward time: 	 1.83 sec
2023-04-02 19:38:31,878 			Loss:    8.352e-03    			Backward time: 	 0.13 sec 
2023-04-02 19:38:31,878 ADAM: Layer 0 -> dw_min:9.9611e-01  dw_max:1.0040e+00 lr:1.0000e-02
2023-04-02 19:38:31,878 ADAM: Layer 1 -> dw_min:9.9094e-01  dw_max:1.0118e+00 lr:1.0000e-02
2023-04-02 19:38:31,878 ADAM: Layer 2 -> dw_min:9.8211e-01  dw_max:1.0117e+00 lr:1.0000e-02
2023-04-02 19:38:31,878 ADAM: Layer 3 -> dw_min:9.9218e-01  dw_max:1.0098e+00 lr:1.0000e-02
2023-04-02 19:38:31,912 			Learning rate: weights:   1.000e-02    
2023-04-02 19:38:31,913 			Last test performance: 98.88%
2023-04-02 19:38:31,913 ----------------
2023-04-02 19:38:34,116   19  =>  27   		Training 486 pattern with 98.33% 	Forward time: 	 2.07 sec
2023-04-02 19:38:34,116 			Loss:    3.716e-02    			Backward time: 	 0.13 sec 
2023-04-02 19:38:34,117 ADAM: Layer 0 -> dw_min:9.9550e-01  dw_max:1.0040e+00 lr:1.0000e-02
2023-04-02 19:38:34,117 ADAM: Layer 1 -> dw_min:9.8686e-01  dw_max:1.0105e+00 lr:1.0000e-02
2023-04-02 19:38:34,117 ADAM: Layer 2 -> dw_min:9.8389e-01  dw_max:1.0146e+00 lr:1.0000e-02
2023-04-02 19:38:34,117 ADAM: Layer 3 -> dw_min:9.9297e-01  dw_max:1.0093e+00 lr:1.0000e-02
2023-04-02 19:38:34,198 			Learning rate: weights:   1.000e-02    
2023-04-02 19:38:34,198 			Last test performance: 98.88%
2023-04-02 19:38:34,198 ----------------
2023-04-02 19:38:36,219   19  =>  28   		Training 486 pattern with 98.75% 	Forward time: 	 1.89 sec
2023-04-02 19:38:36,219 			Loss:    2.092e-02    			Backward time: 	 0.13 sec 
2023-04-02 19:38:36,219 ADAM: Layer 0 -> dw_min:9.9577e-01  dw_max:1.0037e+00 lr:1.0000e-02
2023-04-02 19:38:36,220 ADAM: Layer 1 -> dw_min:9.8783e-01  dw_max:1.0106e+00 lr:1.0000e-02
2023-04-02 19:38:36,220 ADAM: Layer 2 -> dw_min:9.8490e-01  dw_max:1.0144e+00 lr:1.0000e-02
2023-04-02 19:38:36,220 ADAM: Layer 3 -> dw_min:9.9427e-01  dw_max:1.0084e+00 lr:1.0000e-02
2023-04-02 19:38:36,294 			Learning rate: weights:   1.000e-02    
2023-04-02 19:38:36,294 			Last test performance: 98.88%
2023-04-02 19:38:36,294 ----------------
2023-04-02 19:38:38,374   19  =>  29   		Training 486 pattern with 99.58% 	Forward time: 	 1.95 sec
2023-04-02 19:38:38,374 			Loss:    9.819e-03    			Backward time: 	 0.13 sec 
2023-04-02 19:38:38,374 ADAM: Layer 0 -> dw_min:9.9592e-01  dw_max:1.0029e+00 lr:1.0000e-02
2023-04-02 19:38:38,374 ADAM: Layer 1 -> dw_min:9.8907e-01  dw_max:1.0107e+00 lr:1.0000e-02
2023-04-02 19:38:38,374 ADAM: Layer 2 -> dw_min:9.8640e-01  dw_max:1.0130e+00 lr:1.0000e-02
2023-04-02 19:38:38,374 ADAM: Layer 3 -> dw_min:9.9396e-01  dw_max:1.0075e+00 lr:1.0000e-02
2023-04-02 19:38:38,447 			Learning rate: weights:   1.000e-02    
2023-04-02 19:38:38,447 			Last test performance: 98.88%
2023-04-02 19:38:38,447 ----------------
2023-04-02 19:38:40,459   19  =>  30   		Training 486 pattern with 98.54% 	Forward time: 	 1.88 sec
2023-04-02 19:38:40,459 			Loss:    2.752e-02    			Backward time: 	 0.13 sec 
2023-04-02 19:38:40,460 ADAM: Layer 0 -> dw_min:9.9605e-01  dw_max:1.0027e+00 lr:1.0000e-02
2023-04-02 19:38:40,460 ADAM: Layer 1 -> dw_min:9.8883e-01  dw_max:1.0122e+00 lr:1.0000e-02
2023-04-02 19:38:40,460 ADAM: Layer 2 -> dw_min:9.8413e-01  dw_max:1.0151e+00 lr:1.0000e-02
2023-04-02 19:38:40,460 ADAM: Layer 3 -> dw_min:9.9402e-01  dw_max:1.0078e+00 lr:1.0000e-02
2023-04-02 19:38:40,537 			Learning rate: weights:   1.000e-02    
2023-04-02 19:38:40,537 			Last test performance: 98.88%
2023-04-02 19:38:40,537 ----------------
2023-04-02 19:38:42,536   19  =>  31   		Training 486 pattern with 98.12% 	Forward time: 	 1.86 sec
2023-04-02 19:38:42,536 			Loss:    4.474e-02    			Backward time: 	 0.13 sec 
2023-04-02 19:38:42,537 ADAM: Layer 0 -> dw_min:9.9647e-01  dw_max:1.0035e+00 lr:1.0000e-02
2023-04-02 19:38:42,537 ADAM: Layer 1 -> dw_min:9.8844e-01  dw_max:1.0124e+00 lr:1.0000e-02
2023-04-02 19:38:42,537 ADAM: Layer 2 -> dw_min:9.8502e-01  dw_max:1.0167e+00 lr:1.0000e-02
2023-04-02 19:38:42,537 ADAM: Layer 3 -> dw_min:9.9172e-01  dw_max:1.0107e+00 lr:1.0000e-02
2023-04-02 19:38:42,619 			Learning rate: weights:   1.000e-02    
2023-04-02 19:38:42,619 			Last test performance: 98.88%
2023-04-02 19:38:42,619 ----------------
2023-04-02 19:38:44,683   19  =>  32   		Training 486 pattern with 97.92% 	Forward time: 	 1.93 sec
2023-04-02 19:38:44,683 			Loss:    6.119e-02    			Backward time: 	 0.13 sec 
2023-04-02 19:38:44,683 ADAM: Layer 0 -> dw_min:9.9501e-01  dw_max:1.0038e+00 lr:1.0000e-02
2023-04-02 19:38:44,683 ADAM: Layer 1 -> dw_min:9.8770e-01  dw_max:1.0103e+00 lr:1.0000e-02
2023-04-02 19:38:44,683 ADAM: Layer 2 -> dw_min:9.8002e-01  dw_max:1.0177e+00 lr:1.0000e-02
2023-04-02 19:38:44,683 ADAM: Layer 3 -> dw_min:9.9254e-01  dw_max:1.0096e+00 lr:1.0000e-02
2023-04-02 19:38:44,730 			Learning rate: weights:   1.000e-02    
2023-04-02 19:38:44,730 			Last test performance: 98.88%
2023-04-02 19:38:44,730 ----------------
2023-04-02 19:38:46,775   19  =>  33   		Training 486 pattern with 98.75% 	Forward time: 	 1.91 sec
2023-04-02 19:38:46,775 			Loss:    3.490e-02    			Backward time: 	 0.13 sec 
2023-04-02 19:38:46,776 ADAM: Layer 0 -> dw_min:9.9389e-01  dw_max:1.0041e+00 lr:1.0000e-02
2023-04-02 19:38:46,776 ADAM: Layer 1 -> dw_min:9.8594e-01  dw_max:1.0119e+00 lr:1.0000e-02
2023-04-02 19:38:46,776 ADAM: Layer 2 -> dw_min:9.8113e-01  dw_max:1.0158e+00 lr:1.0000e-02
2023-04-02 19:38:46,776 ADAM: Layer 3 -> dw_min:9.9328e-01  dw_max:1.0096e+00 lr:1.0000e-02
2023-04-02 19:38:46,858 			Learning rate: weights:   1.000e-02    
2023-04-02 19:38:46,859 			Last test performance: 98.88%
2023-04-02 19:38:46,859 ----------------
2023-04-02 19:38:49,004   19  =>  34   		Training 486 pattern with 99.58% 	Forward time: 	 2.01 sec
2023-04-02 19:38:49,004 			Loss:    1.678e-02    			Backward time: 	 0.13 sec 
2023-04-02 19:38:49,005 ADAM: Layer 0 -> dw_min:9.9428e-01  dw_max:1.0035e+00 lr:1.0000e-02
2023-04-02 19:38:49,005 ADAM: Layer 1 -> dw_min:9.8734e-01  dw_max:1.0110e+00 lr:1.0000e-02
2023-04-02 19:38:49,005 ADAM: Layer 2 -> dw_min:9.8301e-01  dw_max:1.0142e+00 lr:1.0000e-02
2023-04-02 19:38:49,005 ADAM: Layer 3 -> dw_min:9.9395e-01  dw_max:1.0087e+00 lr:1.0000e-02
2023-04-02 19:38:49,082 			Learning rate: weights:   1.000e-02    
2023-04-02 19:38:49,082 			Last test performance: 98.88%
2023-04-02 19:38:49,082 ----------------
2023-04-02 19:38:51,121   19  =>  35   		Training 486 pattern with 98.96% 	Forward time: 	 1.90 sec
2023-04-02 19:38:51,121 			Loss:    2.445e-02    			Backward time: 	 0.13 sec 
2023-04-02 19:38:51,121 ADAM: Layer 0 -> dw_min:9.9483e-01  dw_max:1.0032e+00 lr:1.0000e-02
2023-04-02 19:38:51,121 ADAM: Layer 1 -> dw_min:9.8870e-01  dw_max:1.0100e+00 lr:1.0000e-02
2023-04-02 19:38:51,122 ADAM: Layer 2 -> dw_min:9.8324e-01  dw_max:1.0140e+00 lr:1.0000e-02
2023-04-02 19:38:51,122 ADAM: Layer 3 -> dw_min:9.9428e-01  dw_max:1.0078e+00 lr:1.0000e-02
2023-04-02 19:38:51,148 			Learning rate: weights:   1.000e-02    
2023-04-02 19:38:51,148 			Last test performance: 98.88%
2023-04-02 19:38:51,148 ----------------
2023-04-02 19:38:53,155   19  =>  36   		Training 486 pattern with 99.79% 	Forward time: 	 1.87 sec
2023-04-02 19:38:53,155 			Loss:    1.454e-02    			Backward time: 	 0.13 sec 
2023-04-02 19:38:53,155 ADAM: Layer 0 -> dw_min:9.9565e-01  dw_max:1.0021e+00 lr:1.0000e-02
2023-04-02 19:38:53,155 ADAM: Layer 1 -> dw_min:9.9004e-01  dw_max:1.0090e+00 lr:1.0000e-02
2023-04-02 19:38:53,155 ADAM: Layer 2 -> dw_min:9.8491e-01  dw_max:1.0126e+00 lr:1.0000e-02
2023-04-02 19:38:53,155 ADAM: Layer 3 -> dw_min:9.9485e-01  dw_max:1.0070e+00 lr:1.0000e-02
2023-04-02 19:38:53,229 			Learning rate: weights:   1.000e-02    
2023-04-02 19:38:53,229 			Last test performance: 98.88%
2023-04-02 19:38:53,229 ----------------
2023-04-02 19:38:55,274   19  =>  37   		Training 486 pattern with 99.79% 	Forward time: 	 1.91 sec
2023-04-02 19:38:55,274 			Loss:    8.612e-03    			Backward time: 	 0.13 sec 
2023-04-02 19:38:55,274 ADAM: Layer 0 -> dw_min:9.9579e-01  dw_max:1.0024e+00 lr:1.0000e-02
2023-04-02 19:38:55,274 ADAM: Layer 1 -> dw_min:9.8958e-01  dw_max:1.0091e+00 lr:1.0000e-02
2023-04-02 19:38:55,275 ADAM: Layer 2 -> dw_min:9.8372e-01  dw_max:1.0114e+00 lr:1.0000e-02
2023-04-02 19:38:55,275 ADAM: Layer 3 -> dw_min:9.9536e-01  dw_max:1.0063e+00 lr:1.0000e-02
2023-04-02 19:38:55,396 			Learning rate: weights:   1.000e-02    
2023-04-02 19:38:55,396 			Last test performance: 98.88%
2023-04-02 19:38:55,396 ----------------
2023-04-02 19:38:57,612   19  =>  38   		Training 486 pattern with 98.96% 	Forward time: 	 2.08 sec
2023-04-02 19:38:57,612 			Loss:    2.504e-02    			Backward time: 	 0.13 sec 
2023-04-02 19:38:57,612 ADAM: Layer 0 -> dw_min:9.9623e-01  dw_max:1.0021e+00 lr:1.0000e-02
2023-04-02 19:38:57,612 ADAM: Layer 1 -> dw_min:9.9084e-01  dw_max:1.0080e+00 lr:1.0000e-02
2023-04-02 19:38:57,612 ADAM: Layer 2 -> dw_min:9.8504e-01  dw_max:1.0104e+00 lr:1.0000e-02
2023-04-02 19:38:57,612 ADAM: Layer 3 -> dw_min:9.9582e-01  dw_max:1.0057e+00 lr:1.0000e-02
2023-04-02 19:38:57,715 			Learning rate: weights:   1.000e-02    
2023-04-02 19:38:57,715 			Last test performance: 98.88%
2023-04-02 19:38:57,715 ----------------
2023-04-02 19:38:59,853   19  =>  39   		Training 486 pattern with 99.79% 	Forward time: 	 2.00 sec
2023-04-02 19:38:59,853 			Loss:    1.466e-02    			Backward time: 	 0.13 sec 
2023-04-02 19:38:59,854 ADAM: Layer 0 -> dw_min:9.9658e-01  dw_max:1.0021e+00 lr:1.0000e-02
2023-04-02 19:38:59,854 ADAM: Layer 1 -> dw_min:9.9227e-01  dw_max:1.0074e+00 lr:1.0000e-02
2023-04-02 19:38:59,854 ADAM: Layer 2 -> dw_min:9.8653e-01  dw_max:1.0099e+00 lr:1.0000e-02
2023-04-02 19:38:59,854 ADAM: Layer 3 -> dw_min:9.9539e-01  dw_max:1.0051e+00 lr:1.0000e-02
2023-04-02 19:38:59,878 			Learning rate: weights:   1.000e-02    
2023-04-02 19:38:59,878 			Last test performance: 98.88%
2023-04-02 19:38:59,878 ----------------
2023-04-02 19:39:01,928   19  =>  40   		Training 486 pattern with 98.75% 	Forward time: 	 1.92 sec
2023-04-02 19:39:01,928 			Loss:    2.713e-02    			Backward time: 	 0.13 sec 
2023-04-02 19:39:01,928 ADAM: Layer 0 -> dw_min:9.9746e-01  dw_max:1.0024e+00 lr:1.0000e-02
2023-04-02 19:39:01,929 ADAM: Layer 1 -> dw_min:9.8715e-01  dw_max:1.0084e+00 lr:1.0000e-02
2023-04-02 19:39:01,929 ADAM: Layer 2 -> dw_min:9.8641e-01  dw_max:1.0131e+00 lr:1.0000e-02
2023-04-02 19:39:01,929 ADAM: Layer 3 -> dw_min:9.9585e-01  dw_max:1.0046e+00 lr:1.0000e-02
2023-04-02 19:39:02,008 			Learning rate: weights:   1.000e-02    
2023-04-02 19:39:02,008 			Last test performance: 98.88%
2023-04-02 19:39:02,008 ----------------
2023-04-02 19:39:04,108   19  =>  41   		Training 486 pattern with 99.17% 	Forward time: 	 1.96 sec
2023-04-02 19:39:04,108 			Loss:    2.383e-02    			Backward time: 	 0.13 sec 
2023-04-02 19:39:04,108 ADAM: Layer 0 -> dw_min:9.9780e-01  dw_max:1.0020e+00 lr:1.0000e-02
2023-04-02 19:39:04,109 ADAM: Layer 1 -> dw_min:9.8813e-01  dw_max:1.0093e+00 lr:1.0000e-02
2023-04-02 19:39:04,109 ADAM: Layer 2 -> dw_min:9.8492e-01  dw_max:1.0118e+00 lr:1.0000e-02
2023-04-02 19:39:04,109 ADAM: Layer 3 -> dw_min:9.9572e-01  dw_max:1.0044e+00 lr:1.0000e-02
2023-04-02 19:39:04,139 			Learning rate: weights:   1.000e-02    
2023-04-02 19:39:04,139 			Last test performance: 98.88%
2023-04-02 19:39:04,139 ----------------
2023-04-02 19:39:06,173   19  =>  42   		Training 486 pattern with 99.38% 	Forward time: 	 1.90 sec
2023-04-02 19:39:06,173 			Loss:    2.295e-02    			Backward time: 	 0.13 sec 
2023-04-02 19:39:06,173 ADAM: Layer 0 -> dw_min:9.9740e-01  dw_max:1.0023e+00 lr:1.0000e-02
2023-04-02 19:39:06,174 ADAM: Layer 1 -> dw_min:9.8368e-01  dw_max:1.0094e+00 lr:1.0000e-02
2023-04-02 19:39:06,174 ADAM: Layer 2 -> dw_min:9.8642e-01  dw_max:1.0123e+00 lr:1.0000e-02
2023-04-02 19:39:06,174 ADAM: Layer 3 -> dw_min:9.9612e-01  dw_max:1.0053e+00 lr:1.0000e-02
2023-04-02 19:39:06,250 			Learning rate: weights:   1.000e-02    
2023-04-02 19:39:06,250 			Last test performance: 98.88%
2023-04-02 19:39:06,251 ----------------
2023-04-02 19:39:08,291   19  =>  43   		Training 486 pattern with 99.38% 	Forward time: 	 1.91 sec
2023-04-02 19:39:08,291 			Loss:    2.112e-02    			Backward time: 	 0.13 sec 
2023-04-02 19:39:08,291 ADAM: Layer 0 -> dw_min:9.9765e-01  dw_max:1.0025e+00 lr:1.0000e-02
2023-04-02 19:39:08,292 ADAM: Layer 1 -> dw_min:9.8529e-01  dw_max:1.0097e+00 lr:1.0000e-02
2023-04-02 19:39:08,292 ADAM: Layer 2 -> dw_min:9.8512e-01  dw_max:1.0128e+00 lr:1.0000e-02
2023-04-02 19:39:08,292 ADAM: Layer 3 -> dw_min:9.9648e-01  dw_max:1.0048e+00 lr:1.0000e-02
2023-04-02 19:39:08,371 			Learning rate: weights:   1.000e-02    
2023-04-02 19:39:08,371 			Last test performance: 98.88%
2023-04-02 19:39:08,371 ----------------
2023-04-02 19:39:10,403   19  =>  44   		Training 486 pattern with 99.58% 	Forward time: 	 1.90 sec
2023-04-02 19:39:10,404 			Loss:    1.378e-02    			Backward time: 	 0.13 sec 
2023-04-02 19:39:10,404 ADAM: Layer 0 -> dw_min:9.9663e-01  dw_max:1.0026e+00 lr:1.0000e-02
2023-04-02 19:39:10,404 ADAM: Layer 1 -> dw_min:9.8717e-01  dw_max:1.0087e+00 lr:1.0000e-02
2023-04-02 19:39:10,404 ADAM: Layer 2 -> dw_min:9.8646e-01  dw_max:1.0116e+00 lr:1.0000e-02
2023-04-02 19:39:10,404 ADAM: Layer 3 -> dw_min:9.9673e-01  dw_max:1.0043e+00 lr:1.0000e-02
2023-04-02 19:39:10,431 			Learning rate: weights:   1.000e-02    
2023-04-02 19:39:10,431 			Last test performance: 98.88%
2023-04-02 19:39:10,431 ----------------
2023-04-02 19:39:12,482   19  =>  45   		Training 486 pattern with 99.79% 	Forward time: 	 1.92 sec
2023-04-02 19:39:12,482 			Loss:    4.263e-03    			Backward time: 	 0.13 sec 
2023-04-02 19:39:12,482 ADAM: Layer 0 -> dw_min:9.9695e-01  dw_max:1.0023e+00 lr:1.0000e-02
2023-04-02 19:39:12,482 ADAM: Layer 1 -> dw_min:9.8848e-01  dw_max:1.0078e+00 lr:1.0000e-02
2023-04-02 19:39:12,482 ADAM: Layer 2 -> dw_min:9.8780e-01  dw_max:1.0146e+00 lr:1.0000e-02
2023-04-02 19:39:12,482 ADAM: Layer 3 -> dw_min:9.9335e-01  dw_max:1.0039e+00 lr:1.0000e-02
2023-04-02 19:39:12,506 			Learning rate: weights:   1.000e-02    
2023-04-02 19:39:12,506 			Last test performance: 98.88%
2023-04-02 19:39:12,506 ----------------
2023-04-02 19:39:14,612   19  =>  46   		Training 486 pattern with 98.75% 	Forward time: 	 1.97 sec
2023-04-02 19:39:14,612 			Loss:    2.779e-02    			Backward time: 	 0.13 sec 
2023-04-02 19:39:14,612 ADAM: Layer 0 -> dw_min:9.9709e-01  dw_max:1.0023e+00 lr:1.0000e-02
2023-04-02 19:39:14,612 ADAM: Layer 1 -> dw_min:9.9015e-01  dw_max:1.0092e+00 lr:1.0000e-02
2023-04-02 19:39:14,612 ADAM: Layer 2 -> dw_min:9.8902e-01  dw_max:1.0145e+00 lr:1.0000e-02
2023-04-02 19:39:14,613 ADAM: Layer 3 -> dw_min:9.8988e-01  dw_max:1.0035e+00 lr:1.0000e-02
2023-04-02 19:39:14,697 			Learning rate: weights:   1.000e-02    
2023-04-02 19:39:14,697 			Last test performance: 98.88%
2023-04-02 19:39:14,697 ----------------
2023-04-02 19:39:16,762   19  =>  47   		Training 486 pattern with 98.96% 	Forward time: 	 1.93 sec
2023-04-02 19:39:16,762 			Loss:    4.559e-02    			Backward time: 	 0.13 sec 
2023-04-02 19:39:16,762 ADAM: Layer 0 -> dw_min:9.9757e-01  dw_max:1.0029e+00 lr:1.0000e-02
2023-04-02 19:39:16,762 ADAM: Layer 1 -> dw_min:9.8912e-01  dw_max:1.0103e+00 lr:1.0000e-02
2023-04-02 19:39:16,762 ADAM: Layer 2 -> dw_min:9.8582e-01  dw_max:1.0138e+00 lr:1.0000e-02
2023-04-02 19:39:16,763 ADAM: Layer 3 -> dw_min:9.9088e-01  dw_max:1.0047e+00 lr:1.0000e-02
2023-04-02 19:39:16,844 			Learning rate: weights:   1.000e-02    
2023-04-02 19:39:16,844 			Last test performance: 98.88%
2023-04-02 19:39:16,844 ----------------
2023-04-02 19:39:18,912   19  =>  48   		Training 486 pattern with 99.58% 	Forward time: 	 1.93 sec
2023-04-02 19:39:18,912 			Loss:    1.427e-02    			Backward time: 	 0.13 sec 
2023-04-02 19:39:18,912 ADAM: Layer 0 -> dw_min:9.9761e-01  dw_max:1.0027e+00 lr:1.0000e-02
2023-04-02 19:39:18,912 ADAM: Layer 1 -> dw_min:9.9041e-01  dw_max:1.0095e+00 lr:1.0000e-02
2023-04-02 19:39:18,912 ADAM: Layer 2 -> dw_min:9.8723e-01  dw_max:1.0128e+00 lr:1.0000e-02
2023-04-02 19:39:18,912 ADAM: Layer 3 -> dw_min:9.9179e-01  dw_max:1.0053e+00 lr:1.0000e-02
2023-04-02 19:39:18,987 			Learning rate: weights:   1.000e-02    
2023-04-02 19:39:18,987 			Last test performance: 98.88%
2023-04-02 19:39:18,987 ----------------
2023-04-02 19:39:21,085   19  =>  49   		Training 486 pattern with 99.38% 	Forward time: 	 1.96 sec
2023-04-02 19:39:21,085 			Loss:    2.293e-02    			Backward time: 	 0.13 sec 
2023-04-02 19:39:21,086 ADAM: Layer 0 -> dw_min:9.9781e-01  dw_max:1.0020e+00 lr:1.0000e-02
2023-04-02 19:39:21,086 ADAM: Layer 1 -> dw_min:9.9152e-01  dw_max:1.0093e+00 lr:1.0000e-02
2023-04-02 19:39:21,086 ADAM: Layer 2 -> dw_min:9.8850e-01  dw_max:1.0115e+00 lr:1.0000e-02
2023-04-02 19:39:21,086 ADAM: Layer 3 -> dw_min:9.9261e-01  dw_max:1.0047e+00 lr:1.0000e-02
2023-04-02 19:39:21,137 			Learning rate: weights:   1.000e-02    
2023-04-02 19:39:21,137 			Last test performance: 98.88%
2023-04-02 19:39:21,137 ----------------
2023-04-02 19:39:23,255   19  =>  50   		Training 486 pattern with 99.17% 	Forward time: 	 1.99 sec
2023-04-02 19:39:23,255 			Loss:    3.725e-02    			Backward time: 	 0.13 sec 
2023-04-02 19:39:23,255 ADAM: Layer 0 -> dw_min:9.9762e-01  dw_max:1.0019e+00 lr:1.0000e-02
2023-04-02 19:39:23,255 ADAM: Layer 1 -> dw_min:9.9230e-01  dw_max:1.0083e+00 lr:1.0000e-02
2023-04-02 19:39:23,255 ADAM: Layer 2 -> dw_min:9.8373e-01  dw_max:1.0147e+00 lr:1.0000e-02
2023-04-02 19:39:23,255 ADAM: Layer 3 -> dw_min:9.8739e-01  dw_max:1.0076e+00 lr:1.0000e-02
2023-04-02 19:39:23,280 			Learning rate: weights:   1.000e-02    
2023-04-02 19:39:23,280 			Last test performance: 98.88%
2023-04-02 19:39:23,280 ----------------
2023-04-02 19:39:25,471   19  =>  51   		Training 486 pattern with 99.38% 	Forward time: 	 2.05 sec
2023-04-02 19:39:25,471 			Loss:    1.300e-02    			Backward time: 	 0.13 sec 
2023-04-02 19:39:25,472 ADAM: Layer 0 -> dw_min:9.9803e-01  dw_max:1.0024e+00 lr:1.0000e-02
2023-04-02 19:39:25,472 ADAM: Layer 1 -> dw_min:9.9087e-01  dw_max:1.0081e+00 lr:1.0000e-02
2023-04-02 19:39:25,472 ADAM: Layer 2 -> dw_min:9.8535e-01  dw_max:1.0133e+00 lr:1.0000e-02
2023-04-02 19:39:25,472 ADAM: Layer 3 -> dw_min:9.8864e-01  dw_max:1.0069e+00 lr:1.0000e-02
2023-04-02 19:39:25,564 			Learning rate: weights:   1.000e-02    
2023-04-02 19:39:25,565 			Last test performance: 98.88%
2023-04-02 19:39:25,565 ----------------
2023-04-02 19:39:27,608   19  =>  52   		Training 486 pattern with 99.38% 	Forward time: 	 1.91 sec
2023-04-02 19:39:27,608 			Loss:    3.408e-02    			Backward time: 	 0.13 sec 
2023-04-02 19:39:27,608 ADAM: Layer 0 -> dw_min:9.9771e-01  dw_max:1.0027e+00 lr:1.0000e-02
2023-04-02 19:39:27,608 ADAM: Layer 1 -> dw_min:9.8903e-01  dw_max:1.0073e+00 lr:1.0000e-02
2023-04-02 19:39:27,608 ADAM: Layer 2 -> dw_min:9.8528e-01  dw_max:1.0134e+00 lr:1.0000e-02
2023-04-02 19:39:27,609 ADAM: Layer 3 -> dw_min:9.8977e-01  dw_max:1.0062e+00 lr:1.0000e-02
2023-04-02 19:39:27,630 			Learning rate: weights:   1.000e-02    
2023-04-02 19:39:27,630 			Last test performance: 98.88%
2023-04-02 19:39:27,630 ----------------
2023-04-02 19:39:29,755   19  =>  53   		Training 486 pattern with 98.75% 	Forward time: 	 1.99 sec
2023-04-02 19:39:29,755 			Loss:    3.729e-02    			Backward time: 	 0.13 sec 
2023-04-02 19:39:29,755 ADAM: Layer 0 -> dw_min:9.9739e-01  dw_max:1.0026e+00 lr:1.0000e-02
2023-04-02 19:39:29,755 ADAM: Layer 1 -> dw_min:9.8776e-01  dw_max:1.0095e+00 lr:1.0000e-02
2023-04-02 19:39:29,755 ADAM: Layer 2 -> dw_min:9.8355e-01  dw_max:1.0148e+00 lr:1.0000e-02
2023-04-02 19:39:29,755 ADAM: Layer 3 -> dw_min:9.9079e-01  dw_max:1.0055e+00 lr:1.0000e-02
2023-04-02 19:39:29,777 			Learning rate: weights:   1.000e-02    
2023-04-02 19:39:29,777 			Last test performance: 98.88%
2023-04-02 19:39:29,777 ----------------
2023-04-02 19:39:31,975   19  =>  54   		Training 486 pattern with 98.75% 	Forward time: 	 2.06 sec
2023-04-02 19:39:31,975 			Loss:    3.675e-02    			Backward time: 	 0.13 sec 
2023-04-02 19:39:31,975 ADAM: Layer 0 -> dw_min:9.9685e-01  dw_max:1.0028e+00 lr:1.0000e-02
2023-04-02 19:39:31,975 ADAM: Layer 1 -> dw_min:9.8824e-01  dw_max:1.0107e+00 lr:1.0000e-02
2023-04-02 19:39:31,975 ADAM: Layer 2 -> dw_min:9.8491e-01  dw_max:1.0136e+00 lr:1.0000e-02
2023-04-02 19:39:31,976 ADAM: Layer 3 -> dw_min:9.9170e-01  dw_max:1.0089e+00 lr:1.0000e-02
2023-04-02 19:39:32,051 			Learning rate: weights:   1.000e-02    
2023-04-02 19:39:32,051 			Last test performance: 98.88%
2023-04-02 19:39:32,051 ----------------
2023-04-02 19:39:34,136   19  =>  55   		Training 486 pattern with 99.17% 	Forward time: 	 1.95 sec
2023-04-02 19:39:34,136 			Loss:    2.323e-02    			Backward time: 	 0.13 sec 
2023-04-02 19:39:34,137 ADAM: Layer 0 -> dw_min:9.9702e-01  dw_max:1.0031e+00 lr:1.0000e-02
2023-04-02 19:39:34,137 ADAM: Layer 1 -> dw_min:9.8853e-01  dw_max:1.0095e+00 lr:1.0000e-02
2023-04-02 19:39:34,137 ADAM: Layer 2 -> dw_min:9.8641e-01  dw_max:1.0127e+00 lr:1.0000e-02
2023-04-02 19:39:34,137 ADAM: Layer 3 -> dw_min:9.9253e-01  dw_max:1.0080e+00 lr:1.0000e-02
2023-04-02 19:39:34,162 			Learning rate: weights:   1.000e-02    
2023-04-02 19:39:34,162 			Last test performance: 98.88%
2023-04-02 19:39:34,162 ----------------
2023-04-02 19:39:36,175   19  =>  56   		Training 486 pattern with 99.38% 	Forward time: 	 1.88 sec
2023-04-02 19:39:36,175 			Loss:    1.800e-02    			Backward time: 	 0.13 sec 
2023-04-02 19:39:36,176 ADAM: Layer 0 -> dw_min:9.9671e-01  dw_max:1.0022e+00 lr:1.0000e-02
2023-04-02 19:39:36,176 ADAM: Layer 1 -> dw_min:9.8944e-01  dw_max:1.0118e+00 lr:1.0000e-02
2023-04-02 19:39:36,176 ADAM: Layer 2 -> dw_min:9.8712e-01  dw_max:1.0141e+00 lr:1.0000e-02
2023-04-02 19:39:36,176 ADAM: Layer 3 -> dw_min:9.8779e-01  dw_max:1.0072e+00 lr:1.0000e-02
2023-04-02 19:39:36,254 			Learning rate: weights:   1.000e-02    
2023-04-02 19:39:36,254 			Last test performance: 98.88%
2023-04-02 19:39:36,254 ----------------
2023-04-02 19:39:38,332   19  =>  57   		Training 486 pattern with 99.17% 	Forward time: 	 1.94 sec
2023-04-02 19:39:38,332 			Loss:    2.638e-02    			Backward time: 	 0.13 sec 
2023-04-02 19:39:38,332 ADAM: Layer 0 -> dw_min:9.9708e-01  dw_max:1.0022e+00 lr:1.0000e-02
2023-04-02 19:39:38,332 ADAM: Layer 1 -> dw_min:9.9006e-01  dw_max:1.0105e+00 lr:1.0000e-02
2023-04-02 19:39:38,332 ADAM: Layer 2 -> dw_min:9.8546e-01  dw_max:1.0127e+00 lr:1.0000e-02
2023-04-02 19:39:38,333 ADAM: Layer 3 -> dw_min:9.8901e-01  dw_max:1.0065e+00 lr:1.0000e-02
2023-04-02 19:39:38,419 			Learning rate: weights:   1.000e-02    
2023-04-02 19:39:38,419 			Last test performance: 98.88%
2023-04-02 19:39:38,419 ----------------
2023-04-02 19:39:40,521   19  =>  58   		Training 486 pattern with 99.38% 	Forward time: 	 1.97 sec
2023-04-02 19:39:40,521 			Loss:    2.462e-02    			Backward time: 	 0.13 sec 
2023-04-02 19:39:40,521 ADAM: Layer 0 -> dw_min:9.9725e-01  dw_max:1.0026e+00 lr:1.0000e-02
2023-04-02 19:39:40,521 ADAM: Layer 1 -> dw_min:9.9073e-01  dw_max:1.0094e+00 lr:1.0000e-02
2023-04-02 19:39:40,521 ADAM: Layer 2 -> dw_min:9.8702e-01  dw_max:1.0136e+00 lr:1.0000e-02
2023-04-02 19:39:40,521 ADAM: Layer 3 -> dw_min:9.9010e-01  dw_max:1.0058e+00 lr:1.0000e-02
2023-04-02 19:39:40,552 			Learning rate: weights:   1.000e-02    
2023-04-02 19:39:40,552 			Last test performance: 98.88%
2023-04-02 19:39:40,553 ----------------
2023-04-02 19:39:42,649   19  =>  59   		Training 486 pattern with 99.38% 	Forward time: 	 1.96 sec
2023-04-02 19:39:42,649 			Loss:    1.674e-02    			Backward time: 	 0.13 sec 
2023-04-02 19:39:42,650 ADAM: Layer 0 -> dw_min:9.9630e-01  dw_max:1.0026e+00 lr:1.0000e-02
2023-04-02 19:39:42,650 ADAM: Layer 1 -> dw_min:9.9044e-01  dw_max:1.0087e+00 lr:1.0000e-02
2023-04-02 19:39:42,650 ADAM: Layer 2 -> dw_min:9.8571e-01  dw_max:1.0144e+00 lr:1.0000e-02
2023-04-02 19:39:42,650 ADAM: Layer 3 -> dw_min:9.9108e-01  dw_max:1.0060e+00 lr:1.0000e-02
2023-04-02 19:39:42,752 			Learning rate: weights:   1.000e-02    
2023-04-02 19:39:42,752 			Last test performance: 98.88%
2023-04-02 19:39:42,752 ----------------
2023-04-02 19:39:44,906   19  =>  60   		Training 486 pattern with 99.17% 	Forward time: 	 2.02 sec
2023-04-02 19:39:44,906 			Loss:    1.936e-02    			Backward time: 	 0.13 sec 
2023-04-02 19:39:44,906 ADAM: Layer 0 -> dw_min:9.9643e-01  dw_max:1.0028e+00 lr:1.0000e-02
2023-04-02 19:39:44,906 ADAM: Layer 1 -> dw_min:9.8817e-01  dw_max:1.0117e+00 lr:1.0000e-02
2023-04-02 19:39:44,906 ADAM: Layer 2 -> dw_min:9.8140e-01  dw_max:1.0152e+00 lr:1.0000e-02
2023-04-02 19:39:44,907 ADAM: Layer 3 -> dw_min:9.9196e-01  dw_max:1.0054e+00 lr:1.0000e-02
2023-04-02 19:39:44,937 			Learning rate: weights:   1.000e-02    
2023-04-02 19:39:44,937 			Last test performance: 98.88%
2023-04-02 19:39:44,937 ----------------
2023-04-02 19:39:46,996   19  =>  61   		Training 486 pattern with 98.75% 	Forward time: 	 1.92 sec
2023-04-02 19:39:46,996 			Loss:    4.074e-02    			Backward time: 	 0.13 sec 
2023-04-02 19:39:46,996 ADAM: Layer 0 -> dw_min:9.9593e-01  dw_max:1.0033e+00 lr:1.0000e-02
2023-04-02 19:39:46,996 ADAM: Layer 1 -> dw_min:9.8922e-01  dw_max:1.0105e+00 lr:1.0000e-02
2023-04-02 19:39:46,996 ADAM: Layer 2 -> dw_min:9.8326e-01  dw_max:1.0144e+00 lr:1.0000e-02
2023-04-02 19:39:46,996 ADAM: Layer 3 -> dw_min:9.9276e-01  dw_max:1.0104e+00 lr:1.0000e-02
2023-04-02 19:39:47,073 			Learning rate: weights:   1.000e-02    
2023-04-02 19:39:47,073 			Last test performance: 98.88%
2023-04-02 19:39:47,073 ----------------
2023-04-02 19:39:49,050   19  =>  62   		Training 486 pattern with 98.96% 	Forward time: 	 1.84 sec
2023-04-02 19:39:49,050 			Loss:    1.931e-02    			Backward time: 	 0.13 sec 
2023-04-02 19:39:49,050 ADAM: Layer 0 -> dw_min:9.9652e-01  dw_max:1.0029e+00 lr:1.0000e-02
2023-04-02 19:39:49,051 ADAM: Layer 1 -> dw_min:9.9015e-01  dw_max:1.0095e+00 lr:1.0000e-02
2023-04-02 19:39:49,051 ADAM: Layer 2 -> dw_min:9.8083e-01  dw_max:1.0139e+00 lr:1.0000e-02
2023-04-02 19:39:49,051 ADAM: Layer 3 -> dw_min:9.9348e-01  dw_max:1.0093e+00 lr:1.0000e-02
2023-04-02 19:39:49,126 			Learning rate: weights:   1.000e-02    
2023-04-02 19:39:49,126 			Last test performance: 98.88%
2023-04-02 19:39:49,126 ----------------
2023-04-02 19:39:51,209   19  =>  63   		Training 486 pattern with 98.75% 	Forward time: 	 1.95 sec
2023-04-02 19:39:51,209 			Loss:    2.492e-02    			Backward time: 	 0.13 sec 
2023-04-02 19:39:51,209 ADAM: Layer 0 -> dw_min:9.9659e-01  dw_max:1.0036e+00 lr:1.0000e-02
2023-04-02 19:39:51,209 ADAM: Layer 1 -> dw_min:9.9040e-01  dw_max:1.0087e+00 lr:1.0000e-02
2023-04-02 19:39:51,210 ADAM: Layer 2 -> dw_min:9.8272e-01  dw_max:1.0128e+00 lr:1.0000e-02
2023-04-02 19:39:51,210 ADAM: Layer 3 -> dw_min:9.9413e-01  dw_max:1.0084e+00 lr:1.0000e-02
2023-04-02 19:39:51,302 			Learning rate: weights:   1.000e-02    
2023-04-02 19:39:51,302 			Last test performance: 98.88%
2023-04-02 19:39:51,302 ----------------
2023-04-02 19:39:53,375   19  =>  64   		Training 486 pattern with 99.38% 	Forward time: 	 1.94 sec
2023-04-02 19:39:53,375 			Loss:    3.540e-02    			Backward time: 	 0.13 sec 
2023-04-02 19:39:53,375 ADAM: Layer 0 -> dw_min:9.9650e-01  dw_max:1.0039e+00 lr:1.0000e-02
2023-04-02 19:39:53,375 ADAM: Layer 1 -> dw_min:9.9011e-01  dw_max:1.0084e+00 lr:1.0000e-02
2023-04-02 19:39:53,375 ADAM: Layer 2 -> dw_min:9.8446e-01  dw_max:1.0128e+00 lr:1.0000e-02
2023-04-02 19:39:53,376 ADAM: Layer 3 -> dw_min:9.9471e-01  dw_max:1.0076e+00 lr:1.0000e-02
2023-04-02 19:39:53,445 			Learning rate: weights:   1.000e-02    
2023-04-02 19:39:53,446 			Last test performance: 98.88%
2023-04-02 19:39:53,446 ----------------
2023-04-02 19:39:55,552   19  =>  65   		Training 486 pattern with 99.17% 	Forward time: 	 1.97 sec
2023-04-02 19:39:55,552 			Loss:    2.272e-02    			Backward time: 	 0.13 sec 
2023-04-02 19:39:55,552 ADAM: Layer 0 -> dw_min:9.9659e-01  dw_max:1.0034e+00 lr:1.0000e-02
2023-04-02 19:39:55,553 ADAM: Layer 1 -> dw_min:9.8628e-01  dw_max:1.0116e+00 lr:1.0000e-02
2023-04-02 19:39:55,553 ADAM: Layer 2 -> dw_min:9.8470e-01  dw_max:1.0147e+00 lr:1.0000e-02
2023-04-02 19:39:55,553 ADAM: Layer 3 -> dw_min:9.9302e-01  dw_max:1.0068e+00 lr:1.0000e-02
2023-04-02 19:39:55,574 			Learning rate: weights:   1.000e-02    
2023-04-02 19:39:55,574 			Last test performance: 98.88%
2023-04-02 19:39:55,574 ----------------
2023-04-02 19:39:57,667   19  =>  66   		Training 486 pattern with 99.38% 	Forward time: 	 1.96 sec
2023-04-02 19:39:57,667 			Loss:    1.501e-02    			Backward time: 	 0.13 sec 
2023-04-02 19:39:57,667 ADAM: Layer 0 -> dw_min:9.9699e-01  dw_max:1.0027e+00 lr:1.0000e-02
2023-04-02 19:39:57,667 ADAM: Layer 1 -> dw_min:9.8761e-01  dw_max:1.0109e+00 lr:1.0000e-02
2023-04-02 19:39:57,668 ADAM: Layer 2 -> dw_min:9.8622e-01  dw_max:1.0144e+00 lr:1.0000e-02
2023-04-02 19:39:57,668 ADAM: Layer 3 -> dw_min:9.9267e-01  dw_max:1.0062e+00 lr:1.0000e-02
2023-04-02 19:39:57,756 			Learning rate: weights:   1.000e-02    
2023-04-02 19:39:57,756 			Last test performance: 98.88%
2023-04-02 19:39:57,756 ----------------
2023-04-02 19:39:59,825   19  =>  67   		Training 486 pattern with 98.54% 	Forward time: 	 1.94 sec
2023-04-02 19:39:59,826 			Loss:    4.845e-02    			Backward time: 	 0.13 sec 
2023-04-02 19:39:59,826 ADAM: Layer 0 -> dw_min:9.9675e-01  dw_max:1.0028e+00 lr:1.0000e-02
2023-04-02 19:39:59,826 ADAM: Layer 1 -> dw_min:9.8859e-01  dw_max:1.0112e+00 lr:1.0000e-02
2023-04-02 19:39:59,826 ADAM: Layer 2 -> dw_min:9.8627e-01  dw_max:1.0131e+00 lr:1.0000e-02
2023-04-02 19:39:59,826 ADAM: Layer 3 -> dw_min:9.9001e-01  dw_max:1.0068e+00 lr:1.0000e-02
2023-04-02 19:39:59,913 			Learning rate: weights:   1.000e-02    
2023-04-02 19:39:59,913 			Last test performance: 98.88%
2023-04-02 19:39:59,913 ----------------
2023-04-02 19:40:02,013   19  =>  68   		Training 486 pattern with 99.79% 	Forward time: 	 1.96 sec
2023-04-02 19:40:02,013 			Loss:    7.648e-03    			Backward time: 	 0.13 sec 
2023-04-02 19:40:02,013 ADAM: Layer 0 -> dw_min:9.9784e-01  dw_max:1.0023e+00 lr:1.0000e-02
2023-04-02 19:40:02,013 ADAM: Layer 1 -> dw_min:9.9004e-01  dw_max:1.0101e+00 lr:1.0000e-02
2023-04-02 19:40:02,013 ADAM: Layer 2 -> dw_min:9.8577e-01  dw_max:1.0166e+00 lr:1.0000e-02
2023-04-02 19:40:02,014 ADAM: Layer 3 -> dw_min:9.9101e-01  dw_max:1.0073e+00 lr:1.0000e-02
2023-04-02 19:40:02,044 			Learning rate: weights:   1.000e-02    
2023-04-02 19:40:02,044 			Last test performance: 98.88%
2023-04-02 19:40:02,045 ----------------
2023-04-02 19:40:04,142   19  =>  69   		Training 486 pattern with 99.58% 	Forward time: 	 1.96 sec
2023-04-02 19:40:04,142 			Loss:    1.747e-02    			Backward time: 	 0.13 sec 
2023-04-02 19:40:04,143 ADAM: Layer 0 -> dw_min:9.9794e-01  dw_max:1.0022e+00 lr:1.0000e-02
2023-04-02 19:40:04,143 ADAM: Layer 1 -> dw_min:9.8935e-01  dw_max:1.0096e+00 lr:1.0000e-02
2023-04-02 19:40:04,143 ADAM: Layer 2 -> dw_min:9.8495e-01  dw_max:1.0149e+00 lr:1.0000e-02
2023-04-02 19:40:04,143 ADAM: Layer 3 -> dw_min:9.9190e-01  dw_max:1.0081e+00 lr:1.0000e-02
2023-04-02 19:40:04,219 			Learning rate: weights:   1.000e-02    
2023-04-02 19:40:04,220 			Last test performance: 98.88%
2023-04-02 19:40:04,220 ----------------
2023-04-02 19:40:06,372   19  =>  70   		Training 486 pattern with 99.58% 	Forward time: 	 2.02 sec
2023-04-02 19:40:06,372 			Loss:    1.101e-02    			Backward time: 	 0.13 sec 
2023-04-02 19:40:06,372 ADAM: Layer 0 -> dw_min:9.9811e-01  dw_max:1.0020e+00 lr:1.0000e-02
2023-04-02 19:40:06,372 ADAM: Layer 1 -> dw_min:9.9044e-01  dw_max:1.0090e+00 lr:1.0000e-02
2023-04-02 19:40:06,372 ADAM: Layer 2 -> dw_min:9.8644e-01  dw_max:1.0134e+00 lr:1.0000e-02
2023-04-02 19:40:06,372 ADAM: Layer 3 -> dw_min:9.9270e-01  dw_max:1.0073e+00 lr:1.0000e-02
2023-04-02 19:40:06,409 			Learning rate: weights:   1.000e-02    
2023-04-02 19:40:06,409 			Last test performance: 98.88%
2023-04-02 19:40:06,409 ----------------
2023-04-02 19:40:08,566   19  =>  71   		Training 486 pattern with 99.17% 	Forward time: 	 2.02 sec
2023-04-02 19:40:08,566 			Loss:    1.632e-02    			Backward time: 	 0.13 sec 
2023-04-02 19:40:08,566 ADAM: Layer 0 -> dw_min:9.9736e-01  dw_max:1.0022e+00 lr:1.0000e-02
2023-04-02 19:40:08,566 ADAM: Layer 1 -> dw_min:9.9109e-01  dw_max:1.0103e+00 lr:1.0000e-02
2023-04-02 19:40:08,567 ADAM: Layer 2 -> dw_min:9.8779e-01  dw_max:1.0153e+00 lr:1.0000e-02
2023-04-02 19:40:08,567 ADAM: Layer 3 -> dw_min:9.9342e-01  dw_max:1.0080e+00 lr:1.0000e-02
2023-04-02 19:40:08,589 			Learning rate: weights:   1.000e-02    
2023-04-02 19:40:08,589 			Last test performance: 98.88%
2023-04-02 19:40:08,589 ----------------
2023-04-02 19:40:10,622   19  =>  72   		Training 486 pattern with 99.58% 	Forward time: 	 1.90 sec
2023-04-02 19:40:10,622 			Loss:    9.164e-03    			Backward time: 	 0.13 sec 
2023-04-02 19:40:10,622 ADAM: Layer 0 -> dw_min:9.9781e-01  dw_max:1.0024e+00 lr:1.0000e-02
2023-04-02 19:40:10,622 ADAM: Layer 1 -> dw_min:9.9157e-01  dw_max:1.0094e+00 lr:1.0000e-02
2023-04-02 19:40:10,623 ADAM: Layer 2 -> dw_min:9.8500e-01  dw_max:1.0150e+00 lr:1.0000e-02
2023-04-02 19:40:10,623 ADAM: Layer 3 -> dw_min:9.9107e-01  dw_max:1.0072e+00 lr:1.0000e-02
2023-04-02 19:40:10,688 			Learning rate: weights:   1.000e-02    
2023-04-02 19:40:10,688 			Last test performance: 98.88%
2023-04-02 19:40:10,688 ----------------
2023-04-02 19:40:12,722   19  =>  73   		Training 486 pattern with 98.75% 	Forward time: 	 1.90 sec
2023-04-02 19:40:12,722 			Loss:    3.597e-02    			Backward time: 	 0.13 sec 
2023-04-02 19:40:12,723 ADAM: Layer 0 -> dw_min:9.9760e-01  dw_max:1.0022e+00 lr:1.0000e-02
2023-04-02 19:40:12,723 ADAM: Layer 1 -> dw_min:9.8894e-01  dw_max:1.0090e+00 lr:1.0000e-02
2023-04-02 19:40:12,723 ADAM: Layer 2 -> dw_min:9.8523e-01  dw_max:1.0140e+00 lr:1.0000e-02
2023-04-02 19:40:12,723 ADAM: Layer 3 -> dw_min:9.9195e-01  dw_max:1.0078e+00 lr:1.0000e-02
2023-04-02 19:40:12,844 			Learning rate: weights:   1.000e-02    
2023-04-02 19:40:12,844 			Last test performance: 98.88%
2023-04-02 19:40:12,844 ----------------
2023-04-02 19:40:14,954   19  =>  74   		Training 486 pattern with 98.96% 	Forward time: 	 1.98 sec
2023-04-02 19:40:14,954 			Loss:    2.620e-02    			Backward time: 	 0.13 sec 
2023-04-02 19:40:14,955 ADAM: Layer 0 -> dw_min:9.9755e-01  dw_max:1.0018e+00 lr:1.0000e-02
2023-04-02 19:40:14,955 ADAM: Layer 1 -> dw_min:9.9016e-01  dw_max:1.0083e+00 lr:1.0000e-02
2023-04-02 19:40:14,955 ADAM: Layer 2 -> dw_min:9.8641e-01  dw_max:1.0150e+00 lr:1.0000e-02
2023-04-02 19:40:14,955 ADAM: Layer 3 -> dw_min:9.9274e-01  dw_max:1.0070e+00 lr:1.0000e-02
2023-04-02 19:40:15,003 			Learning rate: weights:   1.000e-02    
2023-04-02 19:40:15,003 			Last test performance: 98.88%
2023-04-02 19:40:15,003 ----------------
2023-04-02 19:40:17,179   19  =>  75   		Training 486 pattern with 98.75% 	Forward time: 	 2.04 sec
2023-04-02 19:40:17,179 			Loss:    2.979e-02    			Backward time: 	 0.13 sec 
2023-04-02 19:40:17,179 ADAM: Layer 0 -> dw_min:9.9707e-01  dw_max:1.0020e+00 lr:1.0000e-02
2023-04-02 19:40:17,180 ADAM: Layer 1 -> dw_min:9.9110e-01  dw_max:1.0093e+00 lr:1.0000e-02
2023-04-02 19:40:17,180 ADAM: Layer 2 -> dw_min:9.8587e-01  dw_max:1.0138e+00 lr:1.0000e-02
2023-04-02 19:40:17,180 ADAM: Layer 3 -> dw_min:9.9346e-01  dw_max:1.0063e+00 lr:1.0000e-02
2023-04-02 19:40:17,204 			Learning rate: weights:   1.000e-02    
2023-04-02 19:40:17,205 			Last test performance: 98.88%
2023-04-02 19:40:17,205 ----------------
2023-04-02 19:40:19,291   19  =>  76   		Training 486 pattern with 98.75% 	Forward time: 	 1.95 sec
2023-04-02 19:40:19,291 			Loss:    4.404e-02    			Backward time: 	 0.13 sec 
2023-04-02 19:40:19,292 ADAM: Layer 0 -> dw_min:9.9618e-01  dw_max:1.0024e+00 lr:1.0000e-02
2023-04-02 19:40:19,292 ADAM: Layer 1 -> dw_min:9.8718e-01  dw_max:1.0099e+00 lr:1.0000e-02
2023-04-02 19:40:19,292 ADAM: Layer 2 -> dw_min:9.8543e-01  dw_max:1.0143e+00 lr:1.0000e-02
2023-04-02 19:40:19,293 ADAM: Layer 3 -> dw_min:9.9411e-01  dw_max:1.0057e+00 lr:1.0000e-02
2023-04-02 19:40:19,375 			Learning rate: weights:   1.000e-02    
2023-04-02 19:40:19,375 			Last test performance: 98.88%
2023-04-02 19:40:19,375 ----------------
2023-04-02 19:40:21,418   19  =>  77   		Training 486 pattern with 99.38% 	Forward time: 	 1.91 sec
2023-04-02 19:40:21,418 			Loss:    1.366e-02    			Backward time: 	 0.13 sec 
2023-04-02 19:40:21,418 ADAM: Layer 0 -> dw_min:9.9596e-01  dw_max:1.0029e+00 lr:1.0000e-02
2023-04-02 19:40:21,418 ADAM: Layer 1 -> dw_min:9.8862e-01  dw_max:1.0124e+00 lr:1.0000e-02
2023-04-02 19:40:21,418 ADAM: Layer 2 -> dw_min:9.8656e-01  dw_max:1.0148e+00 lr:1.0000e-02
2023-04-02 19:40:21,419 ADAM: Layer 3 -> dw_min:9.9470e-01  dw_max:1.0059e+00 lr:1.0000e-02
2023-04-02 19:40:21,440 			Learning rate: weights:   1.000e-02    
2023-04-02 19:40:21,440 			Last test performance: 98.88%
2023-04-02 19:40:21,440 ----------------
2023-04-02 19:40:23,521   19  =>  78   		Training 486 pattern with 99.38% 	Forward time: 	 1.95 sec
2023-04-02 19:40:23,521 			Loss:    1.568e-02    			Backward time: 	 0.13 sec 
2023-04-02 19:40:23,521 ADAM: Layer 0 -> dw_min:9.9628e-01  dw_max:1.0028e+00 lr:1.0000e-02
2023-04-02 19:40:23,521 ADAM: Layer 1 -> dw_min:9.8972e-01  dw_max:1.0113e+00 lr:1.0000e-02
2023-04-02 19:40:23,522 ADAM: Layer 2 -> dw_min:9.8790e-01  dw_max:1.0140e+00 lr:1.0000e-02
2023-04-02 19:40:23,522 ADAM: Layer 3 -> dw_min:9.9522e-01  dw_max:1.0053e+00 lr:1.0000e-02
2023-04-02 19:40:23,600 			Learning rate: weights:   1.000e-02    
2023-04-02 19:40:23,600 			Last test performance: 98.88%
2023-04-02 19:40:23,600 ----------------
2023-04-02 19:40:25,873   19  =>  79   		Training 486 pattern with 98.54% 	Forward time: 	 2.14 sec
2023-04-02 19:40:25,874 			Loss:    5.071e-02    			Backward time: 	 0.13 sec 
2023-04-02 19:40:25,874 ADAM: Layer 0 -> dw_min:9.9624e-01  dw_max:1.0033e+00 lr:1.0000e-02
2023-04-02 19:40:25,874 ADAM: Layer 1 -> dw_min:9.8865e-01  dw_max:1.0114e+00 lr:1.0000e-02
2023-04-02 19:40:25,874 ADAM: Layer 2 -> dw_min:9.8731e-01  dw_max:1.0126e+00 lr:1.0000e-02
2023-04-02 19:40:25,874 ADAM: Layer 3 -> dw_min:9.9459e-01  dw_max:1.0069e+00 lr:1.0000e-02
2023-04-02 19:40:25,978 			Learning rate: weights:   1.000e-02    
2023-04-02 19:40:25,978 			Last test performance: 98.88%
2023-04-02 19:40:25,978 ----------------
2023-04-02 19:40:28,080   19  =>  80   		Training 486 pattern with 97.92% 	Forward time: 	 1.97 sec
2023-04-02 19:40:28,080 			Loss:    4.220e-02    			Backward time: 	 0.13 sec 
2023-04-02 19:40:28,080 ADAM: Layer 0 -> dw_min:9.9558e-01  dw_max:1.0044e+00 lr:1.0000e-02
2023-04-02 19:40:28,080 ADAM: Layer 1 -> dw_min:9.8999e-01  dw_max:1.0119e+00 lr:1.0000e-02
2023-04-02 19:40:28,080 ADAM: Layer 2 -> dw_min:9.8508e-01  dw_max:1.0131e+00 lr:1.0000e-02
2023-04-02 19:40:28,081 ADAM: Layer 3 -> dw_min:9.9513e-01  dw_max:1.0085e+00 lr:1.0000e-02
2023-04-02 19:40:28,127 			Learning rate: weights:   1.000e-02    
2023-04-02 19:40:28,127 			Last test performance: 98.88%
2023-04-02 19:40:28,127 ----------------
2023-04-02 19:40:30,194   19  =>  81   		Training 486 pattern with 98.96% 	Forward time: 	 1.93 sec
2023-04-02 19:40:30,195 			Loss:    2.802e-02    			Backward time: 	 0.13 sec 
2023-04-02 19:40:30,195 ADAM: Layer 0 -> dw_min:9.9562e-01  dw_max:1.0042e+00 lr:1.0000e-02
2023-04-02 19:40:30,195 ADAM: Layer 1 -> dw_min:9.9086e-01  dw_max:1.0108e+00 lr:1.0000e-02
2023-04-02 19:40:30,195 ADAM: Layer 2 -> dw_min:9.8657e-01  dw_max:1.0118e+00 lr:1.0000e-02
2023-04-02 19:40:30,195 ADAM: Layer 3 -> dw_min:9.9559e-01  dw_max:1.0077e+00 lr:1.0000e-02
2023-04-02 19:40:30,279 			Learning rate: weights:   1.000e-02    
2023-04-02 19:40:30,279 			Last test performance: 98.88%
2023-04-02 19:40:30,280 ----------------
2023-04-02 19:40:32,384   19  =>  82   		Training 486 pattern with 98.54% 	Forward time: 	 1.97 sec
2023-04-02 19:40:32,384 			Loss:    5.598e-02    			Backward time: 	 0.13 sec 
2023-04-02 19:40:32,385 ADAM: Layer 0 -> dw_min:9.9688e-01  dw_max:1.0036e+00 lr:1.0000e-02
2023-04-02 19:40:32,385 ADAM: Layer 1 -> dw_min:9.9122e-01  dw_max:1.0094e+00 lr:1.0000e-02
2023-04-02 19:40:32,386 ADAM: Layer 2 -> dw_min:9.8511e-01  dw_max:1.0142e+00 lr:1.0000e-02
2023-04-02 19:40:32,386 ADAM: Layer 3 -> dw_min:9.9483e-01  dw_max:1.0074e+00 lr:1.0000e-02
2023-04-02 19:40:32,443 			Learning rate: weights:   1.000e-02    
2023-04-02 19:40:32,444 			Last test performance: 98.88%
2023-04-02 19:40:32,444 ----------------
2023-04-02 19:40:34,573   19  =>  83   		Training 486 pattern with 98.96% 	Forward time: 	 1.99 sec
2023-04-02 19:40:34,573 			Loss:    1.623e-02    			Backward time: 	 0.13 sec 
2023-04-02 19:40:34,573 ADAM: Layer 0 -> dw_min:9.9656e-01  dw_max:1.0035e+00 lr:1.0000e-02
2023-04-02 19:40:34,573 ADAM: Layer 1 -> dw_min:9.9222e-01  dw_max:1.0098e+00 lr:1.0000e-02
2023-04-02 19:40:34,573 ADAM: Layer 2 -> dw_min:9.8478e-01  dw_max:1.0132e+00 lr:1.0000e-02
2023-04-02 19:40:34,574 ADAM: Layer 3 -> dw_min:9.9535e-01  dw_max:1.0067e+00 lr:1.0000e-02
2023-04-02 19:40:34,671 			Learning rate: weights:   1.000e-02    
2023-04-02 19:40:34,671 			Last test performance: 98.88%
2023-04-02 19:40:34,671 ----------------
2023-04-02 19:40:36,707   19  =>  84   		Training 486 pattern with 98.33% 	Forward time: 	 1.90 sec
2023-04-02 19:40:36,707 			Loss:    4.387e-02    			Backward time: 	 0.13 sec 
2023-04-02 19:40:36,708 ADAM: Layer 0 -> dw_min:9.9649e-01  dw_max:1.0035e+00 lr:1.0000e-02
2023-04-02 19:40:36,708 ADAM: Layer 1 -> dw_min:9.9282e-01  dw_max:1.0117e+00 lr:1.0000e-02
2023-04-02 19:40:36,708 ADAM: Layer 2 -> dw_min:9.8492e-01  dw_max:1.0136e+00 lr:1.0000e-02
2023-04-02 19:40:36,708 ADAM: Layer 3 -> dw_min:9.9554e-01  dw_max:1.0065e+00 lr:1.0000e-02
2023-04-02 19:40:36,790 			Learning rate: weights:   1.000e-02    
2023-04-02 19:40:36,790 			Last test performance: 98.88%
2023-04-02 19:40:36,790 ----------------
2023-04-02 19:40:38,933   19  =>  85   		Training 486 pattern with 99.38% 	Forward time: 	 2.01 sec
2023-04-02 19:40:38,933 			Loss:    1.787e-02    			Backward time: 	 0.13 sec 
2023-04-02 19:40:38,933 ADAM: Layer 0 -> dw_min:9.9655e-01  dw_max:1.0032e+00 lr:1.0000e-02
2023-04-02 19:40:38,933 ADAM: Layer 1 -> dw_min:9.9152e-01  dw_max:1.0095e+00 lr:1.0000e-02
2023-04-02 19:40:38,933 ADAM: Layer 2 -> dw_min:9.8505e-01  dw_max:1.0122e+00 lr:1.0000e-02
2023-04-02 19:40:38,934 ADAM: Layer 3 -> dw_min:9.9375e-01  dw_max:1.0080e+00 lr:1.0000e-02
2023-04-02 19:40:39,014 			Learning rate: weights:   1.000e-02    
2023-04-02 19:40:39,014 			Last test performance: 98.88%
2023-04-02 19:40:39,014 ----------------
2023-04-02 19:40:41,139   19  =>  86   		Training 486 pattern with 98.75% 	Forward time: 	 1.99 sec
2023-04-02 19:40:41,139 			Loss:    6.438e-02    			Backward time: 	 0.13 sec 
2023-04-02 19:40:41,139 ADAM: Layer 0 -> dw_min:9.9686e-01  dw_max:1.0029e+00 lr:1.0000e-02
2023-04-02 19:40:41,139 ADAM: Layer 1 -> dw_min:9.9187e-01  dw_max:1.0085e+00 lr:1.0000e-02
2023-04-02 19:40:41,140 ADAM: Layer 2 -> dw_min:9.8517e-01  dw_max:1.0129e+00 lr:1.0000e-02
2023-04-02 19:40:41,140 ADAM: Layer 3 -> dw_min:9.9437e-01  dw_max:1.0084e+00 lr:1.0000e-02
2023-04-02 19:40:41,190 			Learning rate: weights:   1.000e-02    
2023-04-02 19:40:41,190 			Last test performance: 98.88%
2023-04-02 19:40:41,190 ----------------
2023-04-02 19:40:43,264   19  =>  87   		Training 486 pattern with 99.38% 	Forward time: 	 1.94 sec
2023-04-02 19:40:43,264 			Loss:    2.006e-02    			Backward time: 	 0.13 sec 
2023-04-02 19:40:43,264 ADAM: Layer 0 -> dw_min:9.9690e-01  dw_max:1.0035e+00 lr:1.0000e-02
2023-04-02 19:40:43,264 ADAM: Layer 1 -> dw_min:9.8931e-01  dw_max:1.0089e+00 lr:1.0000e-02
2023-04-02 19:40:43,265 ADAM: Layer 2 -> dw_min:9.8398e-01  dw_max:1.0123e+00 lr:1.0000e-02
2023-04-02 19:40:43,265 ADAM: Layer 3 -> dw_min:9.9400e-01  dw_max:1.0078e+00 lr:1.0000e-02
2023-04-02 19:40:43,343 			Learning rate: weights:   1.000e-02    
2023-04-02 19:40:43,343 			Last test performance: 98.88%
2023-04-02 19:40:43,343 ----------------
2023-04-02 19:40:45,476   19  =>  88   		Training 486 pattern with 98.96% 	Forward time: 	 2.00 sec
2023-04-02 19:40:45,476 			Loss:    2.336e-02    			Backward time: 	 0.13 sec 
2023-04-02 19:40:45,476 ADAM: Layer 0 -> dw_min:9.9658e-01  dw_max:1.0037e+00 lr:1.0000e-02
2023-04-02 19:40:45,476 ADAM: Layer 1 -> dw_min:9.9006e-01  dw_max:1.0097e+00 lr:1.0000e-02
2023-04-02 19:40:45,476 ADAM: Layer 2 -> dw_min:9.8557e-01  dw_max:1.0137e+00 lr:1.0000e-02
2023-04-02 19:40:45,476 ADAM: Layer 3 -> dw_min:9.9459e-01  dw_max:1.0067e+00 lr:1.0000e-02
2023-04-02 19:40:45,547 			Learning rate: weights:   1.000e-02    
2023-04-02 19:40:45,547 			Last test performance: 98.88%
2023-04-02 19:40:45,547 ----------------
2023-04-02 19:40:47,668   19  =>  89   		Training 486 pattern with 98.96% 	Forward time: 	 1.99 sec
2023-04-02 19:40:47,669 			Loss:    1.689e-02    			Backward time: 	 0.13 sec 
2023-04-02 19:40:47,669 ADAM: Layer 0 -> dw_min:9.9643e-01  dw_max:1.0032e+00 lr:1.0000e-02
2023-04-02 19:40:47,669 ADAM: Layer 1 -> dw_min:9.8951e-01  dw_max:1.0106e+00 lr:1.0000e-02
2023-04-02 19:40:47,670 ADAM: Layer 2 -> dw_min:9.8701e-01  dw_max:1.0128e+00 lr:1.0000e-02
2023-04-02 19:40:47,670 ADAM: Layer 3 -> dw_min:9.9513e-01  dw_max:1.0060e+00 lr:1.0000e-02
2023-04-02 19:40:47,751 			Learning rate: weights:   1.000e-02    
2023-04-02 19:40:47,751 			Last test performance: 98.88%
2023-04-02 19:40:47,751 ----------------
2023-04-02 19:40:49,898   19  =>  90   		Training 486 pattern with 99.58% 	Forward time: 	 2.01 sec
2023-04-02 19:40:49,898 			Loss:    8.503e-03    			Backward time: 	 0.13 sec 
2023-04-02 19:40:49,898 ADAM: Layer 0 -> dw_min:9.9680e-01  dw_max:1.0027e+00 lr:1.0000e-02
2023-04-02 19:40:49,899 ADAM: Layer 1 -> dw_min:9.8639e-01  dw_max:1.0097e+00 lr:1.0000e-02
2023-04-02 19:40:49,899 ADAM: Layer 2 -> dw_min:9.8716e-01  dw_max:1.0142e+00 lr:1.0000e-02
2023-04-02 19:40:49,899 ADAM: Layer 3 -> dw_min:9.9561e-01  dw_max:1.0054e+00 lr:1.0000e-02
2023-04-02 19:40:49,981 			Learning rate: weights:   1.000e-02    
2023-04-02 19:40:49,981 			Last test performance: 98.88%
2023-04-02 19:40:49,981 ----------------
2023-04-02 19:40:52,143   19  =>  91   		Training 486 pattern with 99.58% 	Forward time: 	 2.03 sec
2023-04-02 19:40:52,143 			Loss:    7.114e-03    			Backward time: 	 0.13 sec 
2023-04-02 19:40:52,143 ADAM: Layer 0 -> dw_min:9.9717e-01  dw_max:1.0021e+00 lr:1.0000e-02
2023-04-02 19:40:52,143 ADAM: Layer 1 -> dw_min:9.8843e-01  dw_max:1.0083e+00 lr:1.0000e-02
2023-04-02 19:40:52,143 ADAM: Layer 2 -> dw_min:9.8671e-01  dw_max:1.0125e+00 lr:1.0000e-02
2023-04-02 19:40:52,144 ADAM: Layer 3 -> dw_min:9.9603e-01  dw_max:1.0071e+00 lr:1.0000e-02
2023-04-02 19:40:52,222 			Learning rate: weights:   1.000e-02    
2023-04-02 19:40:52,222 			Last test performance: 98.88%
2023-04-02 19:40:52,222 ----------------
2023-04-02 19:40:54,420   19  =>  92   		Training 486 pattern with 99.58% 	Forward time: 	 2.06 sec
2023-04-02 19:40:54,420 			Loss:    2.284e-02    			Backward time: 	 0.13 sec 
2023-04-02 19:40:54,420 ADAM: Layer 0 -> dw_min:9.9522e-01  dw_max:1.0047e+00 lr:1.0000e-02
2023-04-02 19:40:54,421 ADAM: Layer 1 -> dw_min:9.8970e-01  dw_max:1.0104e+00 lr:1.0000e-02
2023-04-02 19:40:54,421 ADAM: Layer 2 -> dw_min:9.8517e-01  dw_max:1.0122e+00 lr:1.0000e-02
2023-04-02 19:40:54,421 ADAM: Layer 3 -> dw_min:9.9191e-01  dw_max:1.0063e+00 lr:1.0000e-02
2023-04-02 19:40:54,504 			Learning rate: weights:   1.000e-02    
2023-04-02 19:40:54,504 			Last test performance: 98.88%
2023-04-02 19:40:54,504 ----------------
2023-04-02 19:40:56,584   19  =>  93   		Training 486 pattern with 98.96% 	Forward time: 	 1.94 sec
2023-04-02 19:40:56,584 			Loss:    2.583e-02    			Backward time: 	 0.13 sec 
2023-04-02 19:40:56,584 ADAM: Layer 0 -> dw_min:9.9556e-01  dw_max:1.0051e+00 lr:1.0000e-02
2023-04-02 19:40:56,584 ADAM: Layer 1 -> dw_min:9.9064e-01  dw_max:1.0094e+00 lr:1.0000e-02
2023-04-02 19:40:56,584 ADAM: Layer 2 -> dw_min:9.8563e-01  dw_max:1.0119e+00 lr:1.0000e-02
2023-04-02 19:40:56,584 ADAM: Layer 3 -> dw_min:9.9260e-01  dw_max:1.0058e+00 lr:1.0000e-02
2023-04-02 19:40:56,615 			Learning rate: weights:   1.000e-02    
2023-04-02 19:40:56,615 			Last test performance: 98.88%
2023-04-02 19:40:56,615 ----------------
2023-04-02 19:40:58,636   19  =>  94   		Training 486 pattern with 98.54% 	Forward time: 	 1.89 sec
2023-04-02 19:40:58,636 			Loss:    2.949e-02    			Backward time: 	 0.13 sec 
2023-04-02 19:40:58,636 ADAM: Layer 0 -> dw_min:9.9449e-01  dw_max:1.0079e+00 lr:1.0000e-02
2023-04-02 19:40:58,637 ADAM: Layer 1 -> dw_min:9.8474e-01  dw_max:1.0138e+00 lr:1.0000e-02
2023-04-02 19:40:58,637 ADAM: Layer 2 -> dw_min:9.8318e-01  dw_max:1.0136e+00 lr:1.0000e-02
2023-04-02 19:40:58,637 ADAM: Layer 3 -> dw_min:9.9332e-01  dw_max:1.0082e+00 lr:1.0000e-02
2023-04-02 19:40:58,656 			Learning rate: weights:   1.000e-02    
2023-04-02 19:40:58,656 			Last test performance: 98.88%
2023-04-02 19:40:58,656 ----------------
2023-04-02 19:41:00,697   19  =>  95   		Training 486 pattern with 99.79% 	Forward time: 	 1.91 sec
2023-04-02 19:41:00,698 			Loss:    7.009e-03    			Backward time: 	 0.13 sec 
2023-04-02 19:41:00,698 ADAM: Layer 0 -> dw_min:9.9506e-01  dw_max:1.0077e+00 lr:1.0000e-02
2023-04-02 19:41:00,698 ADAM: Layer 1 -> dw_min:9.8605e-01  dw_max:1.0124e+00 lr:1.0000e-02
2023-04-02 19:41:00,698 ADAM: Layer 2 -> dw_min:9.8485e-01  dw_max:1.0122e+00 lr:1.0000e-02
2023-04-02 19:41:00,698 ADAM: Layer 3 -> dw_min:9.9399e-01  dw_max:1.0074e+00 lr:1.0000e-02
2023-04-02 19:41:00,720 			Learning rate: weights:   1.000e-02    
2023-04-02 19:41:00,720 			Last test performance: 98.88%
2023-04-02 19:41:00,720 ----------------
2023-04-02 19:41:02,737   19  =>  96   		Training 486 pattern with 98.75% 	Forward time: 	 1.88 sec
2023-04-02 19:41:02,737 			Loss:    4.775e-02    			Backward time: 	 0.13 sec 
2023-04-02 19:41:02,738 ADAM: Layer 0 -> dw_min:9.9567e-01  dw_max:1.0068e+00 lr:1.0000e-02
2023-04-02 19:41:02,738 ADAM: Layer 1 -> dw_min:9.8754e-01  dw_max:1.0116e+00 lr:1.0000e-02
2023-04-02 19:41:02,738 ADAM: Layer 2 -> dw_min:9.8634e-01  dw_max:1.0132e+00 lr:1.0000e-02
2023-04-02 19:41:02,738 ADAM: Layer 3 -> dw_min:9.9458e-01  dw_max:1.0066e+00 lr:1.0000e-02
2023-04-02 19:41:02,760 			Learning rate: weights:   1.000e-02    
2023-04-02 19:41:02,760 			Last test performance: 98.88%
2023-04-02 19:41:02,760 ----------------
2023-04-02 19:41:04,888   19  =>  97   		Training 486 pattern with 98.96% 	Forward time: 	 2.00 sec
2023-04-02 19:41:04,888 			Loss:    3.145e-02    			Backward time: 	 0.13 sec 
2023-04-02 19:41:04,888 ADAM: Layer 0 -> dw_min:9.9606e-01  dw_max:1.0045e+00 lr:1.0000e-02
2023-04-02 19:41:04,888 ADAM: Layer 1 -> dw_min:9.8897e-01  dw_max:1.0104e+00 lr:1.0000e-02
2023-04-02 19:41:04,889 ADAM: Layer 2 -> dw_min:9.8541e-01  dw_max:1.0146e+00 lr:1.0000e-02
2023-04-02 19:41:04,889 ADAM: Layer 3 -> dw_min:9.9318e-01  dw_max:1.0064e+00 lr:1.0000e-02
2023-04-02 19:41:04,966 			Learning rate: weights:   1.000e-02    
2023-04-02 19:41:04,966 			Last test performance: 98.88%
2023-04-02 19:41:04,966 ----------------
2023-04-02 19:41:07,093   19  =>  98   		Training 486 pattern with 98.75% 	Forward time: 	 1.99 sec
2023-04-02 19:41:07,093 			Loss:    3.969e-02    			Backward time: 	 0.13 sec 
2023-04-02 19:41:07,093 ADAM: Layer 0 -> dw_min:9.9647e-01  dw_max:1.0032e+00 lr:1.0000e-02
2023-04-02 19:41:07,093 ADAM: Layer 1 -> dw_min:9.8961e-01  dw_max:1.0102e+00 lr:1.0000e-02
2023-04-02 19:41:07,094 ADAM: Layer 2 -> dw_min:9.8533e-01  dw_max:1.0147e+00 lr:1.0000e-02
2023-04-02 19:41:07,094 ADAM: Layer 3 -> dw_min:9.9386e-01  dw_max:1.0072e+00 lr:1.0000e-02
2023-04-02 19:41:07,172 			Learning rate: weights:   1.000e-02    
2023-04-02 19:41:07,172 			Last test performance: 98.88%
2023-04-02 19:41:07,172 ----------------
2023-04-02 19:41:09,219   19  =>  99   		Training 486 pattern with 98.96% 	Forward time: 	 1.91 sec
2023-04-02 19:41:09,219 			Loss:    2.918e-02    			Backward time: 	 0.13 sec 
2023-04-02 19:41:09,219 ADAM: Layer 0 -> dw_min:9.9576e-01  dw_max:1.0029e+00 lr:1.0000e-02
2023-04-02 19:41:09,219 ADAM: Layer 1 -> dw_min:9.8762e-01  dw_max:1.0093e+00 lr:1.0000e-02
2023-04-02 19:41:09,220 ADAM: Layer 2 -> dw_min:9.8533e-01  dw_max:1.0134e+00 lr:1.0000e-02
2023-04-02 19:41:09,220 ADAM: Layer 3 -> dw_min:9.9268e-01  dw_max:1.0126e+00 lr:1.0000e-02
2023-04-02 19:41:09,269 			Learning rate: weights:   1.000e-02    
2023-04-02 19:41:09,269 			Last test performance: 98.88%
2023-04-02 19:41:09,269 ----------------
2023-04-02 19:41:11,423   19  => 100   		Training 486 pattern with 98.54% 	Forward time: 	 2.02 sec
2023-04-02 19:41:11,423 			Loss:    3.381e-02    			Backward time: 	 0.13 sec 
2023-04-02 19:41:11,424 ADAM: Layer 0 -> dw_min:9.9588e-01  dw_max:1.0036e+00 lr:1.0000e-02
2023-04-02 19:41:11,424 ADAM: Layer 1 -> dw_min:9.8693e-01  dw_max:1.0097e+00 lr:1.0000e-02
2023-04-02 19:41:11,424 ADAM: Layer 2 -> dw_min:9.8513e-01  dw_max:1.0149e+00 lr:1.0000e-02
2023-04-02 19:41:11,424 ADAM: Layer 3 -> dw_min:9.8973e-01  dw_max:1.0113e+00 lr:1.0000e-02
2023-04-02 19:41:11,521 			Learning rate: weights:   1.000e-02    
2023-04-02 19:41:11,522 			Last test performance: 98.88%
2023-04-02 19:41:11,522 ----------------
2023-04-02 19:41:13,670   19  => 101   		Training 486 pattern with 98.96% 	Forward time: 	 2.01 sec
2023-04-02 19:41:13,670 			Loss:    3.249e-02    			Backward time: 	 0.13 sec 
2023-04-02 19:41:13,670 ADAM: Layer 0 -> dw_min:9.9637e-01  dw_max:1.0033e+00 lr:1.0000e-02
2023-04-02 19:41:13,670 ADAM: Layer 1 -> dw_min:9.8508e-01  dw_max:1.0107e+00 lr:1.0000e-02
2023-04-02 19:41:13,670 ADAM: Layer 2 -> dw_min:9.8661e-01  dw_max:1.0144e+00 lr:1.0000e-02
2023-04-02 19:41:13,671 ADAM: Layer 3 -> dw_min:9.9073e-01  dw_max:1.0108e+00 lr:1.0000e-02
2023-04-02 19:41:13,692 			Learning rate: weights:   1.000e-02    
2023-04-02 19:41:13,692 			Last test performance: 98.88%
2023-04-02 19:41:13,692 ----------------
2023-04-02 19:41:15,819   19  => 102   		Training 486 pattern with 98.54% 	Forward time: 	 1.99 sec
2023-04-02 19:41:15,819 			Loss:    4.159e-02    			Backward time: 	 0.13 sec 
2023-04-02 19:41:15,819 ADAM: Layer 0 -> dw_min:9.9568e-01  dw_max:1.0041e+00 lr:1.0000e-02
2023-04-02 19:41:15,820 ADAM: Layer 1 -> dw_min:9.8357e-01  dw_max:1.0124e+00 lr:1.0000e-02
2023-04-02 19:41:15,820 ADAM: Layer 2 -> dw_min:9.8542e-01  dw_max:1.0136e+00 lr:1.0000e-02
2023-04-02 19:41:15,820 ADAM: Layer 3 -> dw_min:9.9165e-01  dw_max:1.0097e+00 lr:1.0000e-02
2023-04-02 19:41:15,854 			Learning rate: weights:   1.000e-02    
2023-04-02 19:41:15,854 			Last test performance: 98.88%
2023-04-02 19:41:15,855 ----------------
2023-04-02 19:41:17,993   19  => 103   		Training 486 pattern with 99.79% 	Forward time: 	 2.00 sec
2023-04-02 19:41:17,993 			Loss:    1.294e-02    			Backward time: 	 0.13 sec 
2023-04-02 19:41:17,994 ADAM: Layer 0 -> dw_min:9.9596e-01  dw_max:1.0043e+00 lr:1.0000e-02
2023-04-02 19:41:17,994 ADAM: Layer 1 -> dw_min:9.8455e-01  dw_max:1.0120e+00 lr:1.0000e-02
2023-04-02 19:41:17,994 ADAM: Layer 2 -> dw_min:9.8627e-01  dw_max:1.0122e+00 lr:1.0000e-02
2023-04-02 19:41:17,994 ADAM: Layer 3 -> dw_min:9.9247e-01  dw_max:1.0088e+00 lr:1.0000e-02
2023-04-02 19:41:18,023 			Learning rate: weights:   1.000e-02    
2023-04-02 19:41:18,023 			Last test performance: 98.88%
2023-04-02 19:41:18,023 ----------------
2023-04-02 19:41:20,091   19  => 104   		Training 486 pattern with 99.17% 	Forward time: 	 1.93 sec
2023-04-02 19:41:20,091 			Loss:    1.396e-02    			Backward time: 	 0.13 sec 
2023-04-02 19:41:20,092 ADAM: Layer 0 -> dw_min:9.9612e-01  dw_max:1.0036e+00 lr:1.0000e-02
2023-04-02 19:41:20,092 ADAM: Layer 1 -> dw_min:9.8590e-01  dw_max:1.0114e+00 lr:1.0000e-02
2023-04-02 19:41:20,092 ADAM: Layer 2 -> dw_min:9.8763e-01  dw_max:1.0130e+00 lr:1.0000e-02
2023-04-02 19:41:20,092 ADAM: Layer 3 -> dw_min:9.9288e-01  dw_max:1.0079e+00 lr:1.0000e-02
2023-04-02 19:41:20,161 			Learning rate: weights:   1.000e-02    
2023-04-02 19:41:20,161 			Last test performance: 98.88%
2023-04-02 19:41:20,161 ----------------
2023-04-02 19:41:22,302   19  => 105   		Training 486 pattern with 99.58% 	Forward time: 	 2.01 sec
2023-04-02 19:41:22,302 			Loss:    1.322e-02    			Backward time: 	 0.13 sec 
2023-04-02 19:41:22,302 ADAM: Layer 0 -> dw_min:9.9581e-01  dw_max:1.0036e+00 lr:1.0000e-02
2023-04-02 19:41:22,302 ADAM: Layer 1 -> dw_min:9.8675e-01  dw_max:1.0087e+00 lr:1.0000e-02
2023-04-02 19:41:22,302 ADAM: Layer 2 -> dw_min:9.8729e-01  dw_max:1.0138e+00 lr:1.0000e-02
2023-04-02 19:41:22,303 ADAM: Layer 3 -> dw_min:9.9358e-01  dw_max:1.0071e+00 lr:1.0000e-02
2023-04-02 19:41:22,417 			Learning rate: weights:   1.000e-02    
2023-04-02 19:41:22,417 			Last test performance: 98.88%
2023-04-02 19:41:22,417 ----------------
2023-04-02 19:41:24,599   19  => 106   		Training 486 pattern with 99.17% 	Forward time: 	 2.04 sec
2023-04-02 19:41:24,599 			Loss:    3.244e-02    			Backward time: 	 0.13 sec 
2023-04-02 19:41:24,599 ADAM: Layer 0 -> dw_min:9.9597e-01  dw_max:1.0033e+00 lr:1.0000e-02
2023-04-02 19:41:24,599 ADAM: Layer 1 -> dw_min:9.8841e-01  dw_max:1.0106e+00 lr:1.0000e-02
2023-04-02 19:41:24,599 ADAM: Layer 2 -> dw_min:9.8329e-01  dw_max:1.0124e+00 lr:1.0000e-02
2023-04-02 19:41:24,599 ADAM: Layer 3 -> dw_min:9.9422e-01  dw_max:1.0075e+00 lr:1.0000e-02
2023-04-02 19:41:24,671 			Learning rate: weights:   1.000e-02    
2023-04-02 19:41:24,671 			Last test performance: 98.88%
2023-04-02 19:41:24,671 ----------------
2023-04-02 19:41:26,800   19  => 107   		Training 486 pattern with 99.38% 	Forward time: 	 1.99 sec
2023-04-02 19:41:26,800 			Loss:    2.903e-02    			Backward time: 	 0.13 sec 
2023-04-02 19:41:26,800 ADAM: Layer 0 -> dw_min:9.9557e-01  dw_max:1.0026e+00 lr:1.0000e-02
2023-04-02 19:41:26,800 ADAM: Layer 1 -> dw_min:9.8940e-01  dw_max:1.0131e+00 lr:1.0000e-02
2023-04-02 19:41:26,800 ADAM: Layer 2 -> dw_min:9.8496e-01  dw_max:1.0121e+00 lr:1.0000e-02
2023-04-02 19:41:26,800 ADAM: Layer 3 -> dw_min:9.9480e-01  dw_max:1.0067e+00 lr:1.0000e-02
2023-04-02 19:41:26,880 			Learning rate: weights:   1.000e-02    
2023-04-02 19:41:26,880 			Last test performance: 98.88%
2023-04-02 19:41:26,880 ----------------
2023-04-02 19:41:28,973   19  => 108   		Training 486 pattern with 99.38% 	Forward time: 	 1.96 sec
2023-04-02 19:41:28,973 			Loss:    2.437e-02    			Backward time: 	 0.13 sec 
2023-04-02 19:41:28,973 ADAM: Layer 0 -> dw_min:9.9604e-01  dw_max:1.0026e+00 lr:1.0000e-02
2023-04-02 19:41:28,974 ADAM: Layer 1 -> dw_min:9.9036e-01  dw_max:1.0118e+00 lr:1.0000e-02
2023-04-02 19:41:28,974 ADAM: Layer 2 -> dw_min:9.8645e-01  dw_max:1.0128e+00 lr:1.0000e-02
2023-04-02 19:41:28,974 ADAM: Layer 3 -> dw_min:9.9531e-01  dw_max:1.0061e+00 lr:1.0000e-02
2023-04-02 19:41:29,050 			Learning rate: weights:   1.000e-02    
2023-04-02 19:41:29,050 			Last test performance: 98.88%
2023-04-02 19:41:29,050 ----------------
2023-04-02 19:41:31,194   19  => 109   		Training 486 pattern with 99.58% 	Forward time: 	 2.01 sec
2023-04-02 19:41:31,194 			Loss:    9.137e-03    			Backward time: 	 0.13 sec 
2023-04-02 19:41:31,195 ADAM: Layer 0 -> dw_min:9.9573e-01  dw_max:1.0026e+00 lr:1.0000e-02
2023-04-02 19:41:31,195 ADAM: Layer 1 -> dw_min:9.8890e-01  dw_max:1.0107e+00 lr:1.0000e-02
2023-04-02 19:41:31,195 ADAM: Layer 2 -> dw_min:9.8779e-01  dw_max:1.0127e+00 lr:1.0000e-02
2023-04-02 19:41:31,195 ADAM: Layer 3 -> dw_min:9.9542e-01  dw_max:1.0055e+00 lr:1.0000e-02
2023-04-02 19:41:31,224 			Learning rate: weights:   1.000e-02    
2023-04-02 19:41:31,224 			Last test performance: 98.88%
2023-04-02 19:41:31,224 ----------------
2023-04-02 19:41:33,361   19  => 110   		Training 486 pattern with 98.96% 	Forward time: 	 2.00 sec
2023-04-02 19:41:33,361 			Loss:    3.011e-02    			Backward time: 	 0.13 sec 
2023-04-02 19:41:33,361 ADAM: Layer 0 -> dw_min:9.9624e-01  dw_max:1.0026e+00 lr:1.0000e-02
2023-04-02 19:41:33,362 ADAM: Layer 1 -> dw_min:9.8994e-01  dw_max:1.0096e+00 lr:1.0000e-02
2023-04-02 19:41:33,362 ADAM: Layer 2 -> dw_min:9.8523e-01  dw_max:1.0144e+00 lr:1.0000e-02
2023-04-02 19:41:33,362 ADAM: Layer 3 -> dw_min:9.9588e-01  dw_max:1.0064e+00 lr:1.0000e-02
2023-04-02 19:41:33,437 			Learning rate: weights:   1.000e-02    
2023-04-02 19:41:33,437 			Last test performance: 98.88%
2023-04-02 19:41:33,437 ----------------
2023-04-02 19:41:35,519   19  => 111   		Training 486 pattern with 98.96% 	Forward time: 	 1.95 sec
2023-04-02 19:41:35,519 			Loss:    3.112e-02    			Backward time: 	 0.13 sec 
2023-04-02 19:41:35,519 ADAM: Layer 0 -> dw_min:9.9584e-01  dw_max:1.0031e+00 lr:1.0000e-02
2023-04-02 19:41:35,519 ADAM: Layer 1 -> dw_min:9.8935e-01  dw_max:1.0109e+00 lr:1.0000e-02
2023-04-02 19:41:35,519 ADAM: Layer 2 -> dw_min:9.8653e-01  dw_max:1.0158e+00 lr:1.0000e-02
2023-04-02 19:41:35,519 ADAM: Layer 3 -> dw_min:9.9490e-01  dw_max:1.0099e+00 lr:1.0000e-02
2023-04-02 19:41:35,587 			Learning rate: weights:   1.000e-02    
2023-04-02 19:41:35,587 			Last test performance: 98.88%
2023-04-02 19:41:35,587 ----------------
2023-04-02 19:41:37,759   19  => 112   		Training 486 pattern with 98.33% 	Forward time: 	 2.03 sec
2023-04-02 19:41:37,759 			Loss:    5.717e-02    			Backward time: 	 0.13 sec 
2023-04-02 19:41:37,760 ADAM: Layer 0 -> dw_min:9.9677e-01  dw_max:1.0031e+00 lr:1.0000e-02
2023-04-02 19:41:37,760 ADAM: Layer 1 -> dw_min:9.9066e-01  dw_max:1.0110e+00 lr:1.0000e-02
2023-04-02 19:41:37,760 ADAM: Layer 2 -> dw_min:9.8571e-01  dw_max:1.0142e+00 lr:1.0000e-02
2023-04-02 19:41:37,760 ADAM: Layer 3 -> dw_min:9.9516e-01  dw_max:1.0089e+00 lr:1.0000e-02
2023-04-02 19:41:37,835 			Learning rate: weights:   1.000e-02    
2023-04-02 19:41:37,836 			Last test performance: 98.88%
2023-04-02 19:41:37,836 ----------------
2023-04-02 19:41:39,914   19  => 113   		Training 486 pattern with 98.54% 	Forward time: 	 1.94 sec
2023-04-02 19:41:39,914 			Loss:    2.638e-02    			Backward time: 	 0.13 sec 
2023-04-02 19:41:39,914 ADAM: Layer 0 -> dw_min:9.9546e-01  dw_max:1.0036e+00 lr:1.0000e-02
2023-04-02 19:41:39,914 ADAM: Layer 1 -> dw_min:9.8797e-01  dw_max:1.0129e+00 lr:1.0000e-02
2023-04-02 19:41:39,914 ADAM: Layer 2 -> dw_min:9.8358e-01  dw_max:1.0136e+00 lr:1.0000e-02
2023-04-02 19:41:39,914 ADAM: Layer 3 -> dw_min:9.9564e-01  dw_max:1.0106e+00 lr:1.0000e-02
2023-04-02 19:41:39,948 			Learning rate: weights:   1.000e-02    
2023-04-02 19:41:39,949 			Last test performance: 98.88%
2023-04-02 19:41:39,949 ----------------
2023-04-02 19:41:42,157   19  => 114   		Training 486 pattern with 97.92% 	Forward time: 	 2.07 sec
2023-04-02 19:41:42,158 			Loss:    5.604e-02    			Backward time: 	 0.13 sec 
2023-04-02 19:41:42,158 ADAM: Layer 0 -> dw_min:9.9452e-01  dw_max:1.0051e+00 lr:1.0000e-02
2023-04-02 19:41:42,158 ADAM: Layer 1 -> dw_min:9.8661e-01  dw_max:1.0150e+00 lr:1.0000e-02
2023-04-02 19:41:42,158 ADAM: Layer 2 -> dw_min:9.8403e-01  dw_max:1.0180e+00 lr:1.0000e-02
2023-04-02 19:41:42,158 ADAM: Layer 3 -> dw_min:9.9090e-01  dw_max:1.0095e+00 lr:1.0000e-02
2023-04-02 19:41:42,236 			Learning rate: weights:   1.000e-02    
2023-04-02 19:41:42,237 			Last test performance: 98.88%
2023-04-02 19:41:42,237 ----------------
2023-04-02 19:41:44,310   19  => 115   		Training 486 pattern with 99.17% 	Forward time: 	 1.94 sec
2023-04-02 19:41:44,310 			Loss:    2.303e-02    			Backward time: 	 0.13 sec 
2023-04-02 19:41:44,310 ADAM: Layer 0 -> dw_min:9.9517e-01  dw_max:1.0045e+00 lr:1.0000e-02
2023-04-02 19:41:44,310 ADAM: Layer 1 -> dw_min:9.8762e-01  dw_max:1.0136e+00 lr:1.0000e-02
2023-04-02 19:41:44,310 ADAM: Layer 2 -> dw_min:9.8562e-01  dw_max:1.0147e+00 lr:1.0000e-02
2023-04-02 19:41:44,310 ADAM: Layer 3 -> dw_min:9.9180e-01  dw_max:1.0086e+00 lr:1.0000e-02
2023-04-02 19:41:44,392 			Learning rate: weights:   1.000e-02    
2023-04-02 19:41:44,392 			Last test performance: 98.88%
2023-04-02 19:41:44,392 ----------------
2023-04-02 19:41:46,406   19  => 116   		Training 486 pattern with 98.75% 	Forward time: 	 1.88 sec
2023-04-02 19:41:46,406 			Loss:    5.511e-02    			Backward time: 	 0.13 sec 
2023-04-02 19:41:46,406 ADAM: Layer 0 -> dw_min:9.9593e-01  dw_max:1.0044e+00 lr:1.0000e-02
2023-04-02 19:41:46,406 ADAM: Layer 1 -> dw_min:9.8864e-01  dw_max:1.0123e+00 lr:1.0000e-02
2023-04-02 19:41:46,406 ADAM: Layer 2 -> dw_min:9.8627e-01  dw_max:1.0154e+00 lr:1.0000e-02
2023-04-02 19:41:46,406 ADAM: Layer 3 -> dw_min:9.8958e-01  dw_max:1.0081e+00 lr:1.0000e-02
2023-04-02 19:41:46,487 			Learning rate: weights:   1.000e-02    
2023-04-02 19:41:46,487 			Last test performance: 98.88%
2023-04-02 19:41:46,487 ----------------
2023-04-02 19:41:48,475   19  => 117   		Training 486 pattern with 99.58% 	Forward time: 	 1.86 sec
2023-04-02 19:41:48,475 			Loss:    1.890e-02    			Backward time: 	 0.13 sec 
2023-04-02 19:41:48,475 ADAM: Layer 0 -> dw_min:9.9625e-01  dw_max:1.0038e+00 lr:1.0000e-02
2023-04-02 19:41:48,475 ADAM: Layer 1 -> dw_min:9.8990e-01  dw_max:1.0111e+00 lr:1.0000e-02
2023-04-02 19:41:48,475 ADAM: Layer 2 -> dw_min:9.8763e-01  dw_max:1.0139e+00 lr:1.0000e-02
2023-04-02 19:41:48,475 ADAM: Layer 3 -> dw_min:9.9061e-01  dw_max:1.0089e+00 lr:1.0000e-02
2023-04-02 19:41:48,579 			Learning rate: weights:   1.000e-02    
2023-04-02 19:41:48,579 			Last test performance: 98.88%
2023-04-02 19:41:48,579 ----------------
2023-04-02 19:41:50,646   19  => 118   		Training 486 pattern with 99.17% 	Forward time: 	 1.93 sec
2023-04-02 19:41:50,646 			Loss:    2.152e-02    			Backward time: 	 0.13 sec 
2023-04-02 19:41:50,646 ADAM: Layer 0 -> dw_min:9.9656e-01  dw_max:1.0039e+00 lr:1.0000e-02
2023-04-02 19:41:50,646 ADAM: Layer 1 -> dw_min:9.9047e-01  dw_max:1.0100e+00 lr:1.0000e-02
2023-04-02 19:41:50,646 ADAM: Layer 2 -> dw_min:9.8887e-01  dw_max:1.0125e+00 lr:1.0000e-02
2023-04-02 19:41:50,646 ADAM: Layer 3 -> dw_min:9.9155e-01  dw_max:1.0080e+00 lr:1.0000e-02
2023-04-02 19:41:50,671 			Learning rate: weights:   1.000e-02    
2023-04-02 19:41:50,671 			Last test performance: 98.88%
2023-04-02 19:41:50,671 ----------------
2023-04-02 19:41:52,687   19  => 119   		Training 486 pattern with 99.17% 	Forward time: 	 1.88 sec
2023-04-02 19:41:52,687 			Loss:    2.886e-02    			Backward time: 	 0.13 sec 
2023-04-02 19:41:52,687 ADAM: Layer 0 -> dw_min:9.9659e-01  dw_max:1.0024e+00 lr:1.0000e-02
2023-04-02 19:41:52,687 ADAM: Layer 1 -> dw_min:9.8727e-01  dw_max:1.0155e+00 lr:1.0000e-02
2023-04-02 19:41:52,687 ADAM: Layer 2 -> dw_min:9.8555e-01  dw_max:1.0143e+00 lr:1.0000e-02
2023-04-02 19:41:52,687 ADAM: Layer 3 -> dw_min:9.9219e-01  dw_max:1.0072e+00 lr:1.0000e-02
2023-04-02 19:41:52,768 			Learning rate: weights:   1.000e-02    
2023-04-02 19:41:52,768 			Last test performance: 98.88%
2023-04-02 19:41:52,768 ----------------
2023-04-02 19:41:54,864   19  => 120   		Training 486 pattern with 99.38% 	Forward time: 	 1.96 sec
2023-04-02 19:41:54,864 			Loss:    2.164e-02    			Backward time: 	 0.13 sec 
2023-04-02 19:41:54,864 ADAM: Layer 0 -> dw_min:9.9675e-01  dw_max:1.0030e+00 lr:1.0000e-02
2023-04-02 19:41:54,864 ADAM: Layer 1 -> dw_min:9.8905e-01  dw_max:1.0144e+00 lr:1.0000e-02
2023-04-02 19:41:54,865 ADAM: Layer 2 -> dw_min:9.8623e-01  dw_max:1.0141e+00 lr:1.0000e-02
2023-04-02 19:41:54,865 ADAM: Layer 3 -> dw_min:9.9240e-01  dw_max:1.0124e+00 lr:1.0000e-02
2023-04-02 19:41:54,940 			Learning rate: weights:   1.000e-02    
2023-04-02 19:41:54,940 			Last test performance: 98.88%
2023-04-02 19:41:54,940 ----------------
2023-04-02 19:41:56,997   19  => 121   		Training 486 pattern with 99.38% 	Forward time: 	 1.93 sec
2023-04-02 19:41:56,997 			Loss:    2.363e-02    			Backward time: 	 0.13 sec 
2023-04-02 19:41:56,997 ADAM: Layer 0 -> dw_min:9.9703e-01  dw_max:1.0027e+00 lr:1.0000e-02
2023-04-02 19:41:56,997 ADAM: Layer 1 -> dw_min:9.8859e-01  dw_max:1.0138e+00 lr:1.0000e-02
2023-04-02 19:41:56,997 ADAM: Layer 2 -> dw_min:9.8503e-01  dw_max:1.0127e+00 lr:1.0000e-02
2023-04-02 19:41:56,998 ADAM: Layer 3 -> dw_min:9.9314e-01  dw_max:1.0111e+00 lr:1.0000e-02
2023-04-02 19:41:57,023 			Learning rate: weights:   1.000e-02    
2023-04-02 19:41:57,023 			Last test performance: 98.88%
2023-04-02 19:41:57,023 ----------------
2023-04-02 19:41:59,093   19  => 122   		Training 486 pattern with 98.96% 	Forward time: 	 1.93 sec
2023-04-02 19:41:59,093 			Loss:    4.449e-02    			Backward time: 	 0.13 sec 
2023-04-02 19:41:59,093 ADAM: Layer 0 -> dw_min:9.9738e-01  dw_max:1.0027e+00 lr:1.0000e-02
2023-04-02 19:41:59,093 ADAM: Layer 1 -> dw_min:9.8833e-01  dw_max:1.0120e+00 lr:1.0000e-02
2023-04-02 19:41:59,093 ADAM: Layer 2 -> dw_min:9.8494e-01  dw_max:1.0142e+00 lr:1.0000e-02
2023-04-02 19:41:59,094 ADAM: Layer 3 -> dw_min:9.9383e-01  dw_max:1.0100e+00 lr:1.0000e-02
2023-04-02 19:41:59,171 			Learning rate: weights:   1.000e-02    
2023-04-02 19:41:59,171 			Last test performance: 98.88%
2023-04-02 19:41:59,171 ----------------
2023-04-02 19:42:01,230   19  => 123   		Training 486 pattern with 99.17% 	Forward time: 	 1.93 sec
2023-04-02 19:42:01,230 			Loss:    3.547e-02    			Backward time: 	 0.13 sec 
2023-04-02 19:42:01,230 ADAM: Layer 0 -> dw_min:9.9633e-01  dw_max:1.0021e+00 lr:1.0000e-02
2023-04-02 19:42:01,230 ADAM: Layer 1 -> dw_min:9.8612e-01  dw_max:1.0115e+00 lr:1.0000e-02
2023-04-02 19:42:01,230 ADAM: Layer 2 -> dw_min:9.7997e-01  dw_max:1.0136e+00 lr:1.0000e-02
2023-04-02 19:42:01,231 ADAM: Layer 3 -> dw_min:9.9419e-01  dw_max:1.0089e+00 lr:1.0000e-02
2023-04-02 19:42:01,260 			Learning rate: weights:   1.000e-02    
2023-04-02 19:42:01,261 			Last test performance: 98.88%
2023-04-02 19:42:01,261 ----------------
2023-04-02 19:42:03,476   19  => 124   		Training 486 pattern with 98.54% 	Forward time: 	 2.08 sec
2023-04-02 19:42:03,476 			Loss:    3.654e-02    			Backward time: 	 0.13 sec 
2023-04-02 19:42:03,476 ADAM: Layer 0 -> dw_min:9.9581e-01  dw_max:1.0036e+00 lr:1.0000e-02
2023-04-02 19:42:03,476 ADAM: Layer 1 -> dw_min:9.8672e-01  dw_max:1.0122e+00 lr:1.0000e-02
2023-04-02 19:42:03,476 ADAM: Layer 2 -> dw_min:9.8146e-01  dw_max:1.0151e+00 lr:1.0000e-02
2023-04-02 19:42:03,477 ADAM: Layer 3 -> dw_min:9.9475e-01  dw_max:1.0108e+00 lr:1.0000e-02
2023-04-02 19:42:03,560 
2023-04-02 19:42:03,560 Testing:
2023-04-02 19:42:03,683 		24 of 10000 with 91.67% 	 Time used:  0.12 sec
2023-04-02 19:42:03,774 		48 of 10000 with 91.67% 	 Time used:  0.09 sec
2023-04-02 19:42:03,852 		72 of 10000 with 94.44% 	 Time used:  0.08 sec
2023-04-02 19:42:03,937 		96 of 10000 with 94.79% 	 Time used:  0.08 sec
2023-04-02 19:42:04,034 		120 of 10000 with 95.83% 	 Time used:  0.10 sec
2023-04-02 19:42:04,116 		144 of 10000 with 95.83% 	 Time used:  0.08 sec
2023-04-02 19:42:04,212 		168 of 10000 with 96.43% 	 Time used:  0.10 sec
2023-04-02 19:42:04,316 		192 of 10000 with 96.88% 	 Time used:  0.10 sec
2023-04-02 19:42:04,418 		216 of 10000 with 97.22% 	 Time used:  0.10 sec
2023-04-02 19:42:04,506 		240 of 10000 with 97.50% 	 Time used:  0.09 sec
2023-04-02 19:42:04,612 		264 of 10000 with 97.73% 	 Time used:  0.11 sec
2023-04-02 19:42:04,721 		288 of 10000 with 97.57% 	 Time used:  0.11 sec
2023-04-02 19:42:04,836 		312 of 10000 with 97.76% 	 Time used:  0.11 sec
2023-04-02 19:42:04,943 		336 of 10000 with 97.92% 	 Time used:  0.11 sec
2023-04-02 19:42:05,055 		360 of 10000 with 97.78% 	 Time used:  0.11 sec
2023-04-02 19:42:05,152 		384 of 10000 with 97.92% 	 Time used:  0.10 sec
2023-04-02 19:42:05,246 		408 of 10000 with 98.04% 	 Time used:  0.09 sec
2023-04-02 19:42:05,341 		432 of 10000 with 98.15% 	 Time used:  0.09 sec
2023-04-02 19:42:05,427 		456 of 10000 with 97.81% 	 Time used:  0.09 sec
2023-04-02 19:42:05,528 		480 of 10000 with 97.92% 	 Time used:  0.10 sec
2023-04-02 19:42:05,625 		504 of 10000 with 98.02% 	 Time used:  0.10 sec
2023-04-02 19:42:05,725 		528 of 10000 with 97.92% 	 Time used:  0.10 sec
2023-04-02 19:42:05,818 		552 of 10000 with 98.01% 	 Time used:  0.09 sec
2023-04-02 19:42:05,896 		576 of 10000 with 98.09% 	 Time used:  0.08 sec
2023-04-02 19:42:05,979 		600 of 10000 with 98.17% 	 Time used:  0.08 sec
2023-04-02 19:42:06,072 		624 of 10000 with 98.24% 	 Time used:  0.09 sec
2023-04-02 19:42:06,178 		648 of 10000 with 98.15% 	 Time used:  0.11 sec
2023-04-02 19:42:06,280 		672 of 10000 with 98.21% 	 Time used:  0.10 sec
2023-04-02 19:42:06,375 		696 of 10000 with 98.13% 	 Time used:  0.09 sec
2023-04-02 19:42:06,466 		720 of 10000 with 98.19% 	 Time used:  0.09 sec
2023-04-02 19:42:06,562 		744 of 10000 with 98.25% 	 Time used:  0.10 sec
2023-04-02 19:42:06,663 		768 of 10000 with 98.18% 	 Time used:  0.10 sec
2023-04-02 19:42:06,742 		792 of 10000 with 98.23% 	 Time used:  0.08 sec
2023-04-02 19:42:06,846 		816 of 10000 with 98.16% 	 Time used:  0.10 sec
2023-04-02 19:42:06,954 		840 of 10000 with 98.10% 	 Time used:  0.11 sec
2023-04-02 19:42:07,071 		864 of 10000 with 98.03% 	 Time used:  0.12 sec
2023-04-02 19:42:07,173 		888 of 10000 with 98.09% 	 Time used:  0.10 sec
2023-04-02 19:42:07,278 		912 of 10000 with 98.03% 	 Time used:  0.11 sec
2023-04-02 19:42:07,388 		936 of 10000 with 98.08% 	 Time used:  0.11 sec
2023-04-02 19:42:07,471 		960 of 10000 with 98.12% 	 Time used:  0.08 sec
2023-04-02 19:42:07,578 		984 of 10000 with 98.17% 	 Time used:  0.11 sec
2023-04-02 19:42:07,694 		1008 of 10000 with 98.21% 	 Time used:  0.12 sec
2023-04-02 19:42:07,787 		1032 of 10000 with 98.26% 	 Time used:  0.09 sec
2023-04-02 19:42:07,888 		1056 of 10000 with 98.30% 	 Time used:  0.10 sec
2023-04-02 19:42:08,002 		1080 of 10000 with 98.24% 	 Time used:  0.11 sec
2023-04-02 19:42:08,084 		1104 of 10000 with 98.28% 	 Time used:  0.08 sec
2023-04-02 19:42:08,176 		1128 of 10000 with 98.32% 	 Time used:  0.09 sec
2023-04-02 19:42:08,274 		1152 of 10000 with 98.26% 	 Time used:  0.10 sec
2023-04-02 19:42:08,362 		1176 of 10000 with 98.30% 	 Time used:  0.09 sec
2023-04-02 19:42:08,465 		1200 of 10000 with 98.33% 	 Time used:  0.10 sec
2023-04-02 19:42:08,572 		1224 of 10000 with 98.37% 	 Time used:  0.11 sec
2023-04-02 19:42:08,661 		1248 of 10000 with 98.40% 	 Time used:  0.09 sec
2023-04-02 19:42:08,745 		1272 of 10000 with 98.43% 	 Time used:  0.08 sec
2023-04-02 19:42:08,826 		1296 of 10000 with 98.46% 	 Time used:  0.08 sec
2023-04-02 19:42:08,925 		1320 of 10000 with 98.48% 	 Time used:  0.10 sec
2023-04-02 19:42:09,040 		1344 of 10000 with 98.51% 	 Time used:  0.11 sec
2023-04-02 19:42:09,132 		1368 of 10000 with 98.54% 	 Time used:  0.09 sec
2023-04-02 19:42:09,241 		1392 of 10000 with 98.56% 	 Time used:  0.11 sec
2023-04-02 19:42:09,349 		1416 of 10000 with 98.59% 	 Time used:  0.11 sec
2023-04-02 19:42:09,451 		1440 of 10000 with 98.61% 	 Time used:  0.10 sec
2023-04-02 19:42:09,560 		1464 of 10000 with 98.57% 	 Time used:  0.11 sec
2023-04-02 19:42:09,646 		1488 of 10000 with 98.52% 	 Time used:  0.09 sec
2023-04-02 19:42:09,726 		1512 of 10000 with 98.54% 	 Time used:  0.08 sec
2023-04-02 19:42:09,809 		1536 of 10000 with 98.50% 	 Time used:  0.08 sec
2023-04-02 19:42:09,903 		1560 of 10000 with 98.53% 	 Time used:  0.09 sec
2023-04-02 19:42:10,013 		1584 of 10000 with 98.48% 	 Time used:  0.11 sec
2023-04-02 19:42:10,108 		1608 of 10000 with 98.51% 	 Time used:  0.10 sec
2023-04-02 19:42:10,224 		1632 of 10000 with 98.53% 	 Time used:  0.12 sec
2023-04-02 19:42:10,332 		1656 of 10000 with 98.55% 	 Time used:  0.11 sec
2023-04-02 19:42:10,434 		1680 of 10000 with 98.57% 	 Time used:  0.10 sec
2023-04-02 19:42:10,531 		1704 of 10000 with 98.59% 	 Time used:  0.10 sec
2023-04-02 19:42:10,634 		1728 of 10000 with 98.61% 	 Time used:  0.10 sec
2023-04-02 19:42:10,720 		1752 of 10000 with 98.63% 	 Time used:  0.09 sec
2023-04-02 19:42:10,819 		1776 of 10000 with 98.65% 	 Time used:  0.10 sec
2023-04-02 19:42:10,910 		1800 of 10000 with 98.67% 	 Time used:  0.09 sec
2023-04-02 19:42:10,991 		1824 of 10000 with 98.68% 	 Time used:  0.08 sec
2023-04-02 19:42:11,091 		1848 of 10000 with 98.70% 	 Time used:  0.10 sec
2023-04-02 19:42:11,188 		1872 of 10000 with 98.61% 	 Time used:  0.10 sec
2023-04-02 19:42:11,285 		1896 of 10000 with 98.63% 	 Time used:  0.10 sec
2023-04-02 19:42:11,378 		1920 of 10000 with 98.65% 	 Time used:  0.09 sec
2023-04-02 19:42:11,459 		1944 of 10000 with 98.66% 	 Time used:  0.08 sec
2023-04-02 19:42:11,540 		1968 of 10000 with 98.63% 	 Time used:  0.08 sec
2023-04-02 19:42:11,630 		1992 of 10000 with 98.64% 	 Time used:  0.09 sec
2023-04-02 19:42:11,722 		2016 of 10000 with 98.66% 	 Time used:  0.09 sec
2023-04-02 19:42:11,804 		2040 of 10000 with 98.68% 	 Time used:  0.08 sec
2023-04-02 19:42:11,900 		2064 of 10000 with 98.69% 	 Time used:  0.10 sec
2023-04-02 19:42:11,986 		2088 of 10000 with 98.71% 	 Time used:  0.09 sec
2023-04-02 19:42:12,078 		2112 of 10000 with 98.72% 	 Time used:  0.09 sec
2023-04-02 19:42:12,169 		2136 of 10000 with 98.74% 	 Time used:  0.09 sec
2023-04-02 19:42:12,265 		2160 of 10000 with 98.75% 	 Time used:  0.10 sec
2023-04-02 19:42:12,357 		2184 of 10000 with 98.76% 	 Time used:  0.09 sec
2023-04-02 19:42:12,439 		2208 of 10000 with 98.78% 	 Time used:  0.08 sec
2023-04-02 19:42:12,529 		2232 of 10000 with 98.79% 	 Time used:  0.09 sec
2023-04-02 19:42:12,625 		2256 of 10000 with 98.80% 	 Time used:  0.10 sec
2023-04-02 19:42:12,715 		2280 of 10000 with 98.82% 	 Time used:  0.09 sec
2023-04-02 19:42:12,821 		2304 of 10000 with 98.83% 	 Time used:  0.11 sec
2023-04-02 19:42:12,905 		2328 of 10000 with 98.84% 	 Time used:  0.08 sec
2023-04-02 19:42:12,999 		2352 of 10000 with 98.85% 	 Time used:  0.09 sec
2023-04-02 19:42:13,099 		2376 of 10000 with 98.86% 	 Time used:  0.10 sec
2023-04-02 19:42:13,196 		2400 of 10000 with 98.88% 	 Time used:  0.10 sec
2023-04-02 19:42:13,278 		2424 of 10000 with 98.84% 	 Time used:  0.08 sec
2023-04-02 19:42:13,379 		2448 of 10000 with 98.86% 	 Time used:  0.10 sec
2023-04-02 19:42:13,482 		2472 of 10000 with 98.87% 	 Time used:  0.10 sec
2023-04-02 19:42:13,590 		2496 of 10000 with 98.88% 	 Time used:  0.11 sec
2023-04-02 19:42:13,685 		2520 of 10000 with 98.89% 	 Time used:  0.09 sec
2023-04-02 19:42:13,781 		2544 of 10000 with 98.90% 	 Time used:  0.10 sec
2023-04-02 19:42:13,890 		2568 of 10000 with 98.91% 	 Time used:  0.11 sec
2023-04-02 19:42:13,968 		2592 of 10000 with 98.88% 	 Time used:  0.08 sec
2023-04-02 19:42:14,053 		2616 of 10000 with 98.89% 	 Time used:  0.08 sec
2023-04-02 19:42:14,156 		2640 of 10000 with 98.90% 	 Time used:  0.10 sec
2023-04-02 19:42:14,260 		2664 of 10000 with 98.91% 	 Time used:  0.10 sec
2023-04-02 19:42:14,344 		2688 of 10000 with 98.92% 	 Time used:  0.08 sec
2023-04-02 19:42:14,454 		2712 of 10000 with 98.93% 	 Time used:  0.11 sec
2023-04-02 19:42:14,567 		2736 of 10000 with 98.94% 	 Time used:  0.11 sec
2023-04-02 19:42:14,671 		2760 of 10000 with 98.95% 	 Time used:  0.10 sec
2023-04-02 19:42:14,754 		2784 of 10000 with 98.96% 	 Time used:  0.08 sec
2023-04-02 19:42:14,844 		2808 of 10000 with 98.93% 	 Time used:  0.09 sec
2023-04-02 19:42:14,922 		2832 of 10000 with 98.94% 	 Time used:  0.08 sec
2023-04-02 19:42:15,020 		2856 of 10000 with 98.95% 	 Time used:  0.10 sec
2023-04-02 19:42:15,124 		2880 of 10000 with 98.96% 	 Time used:  0.10 sec
2023-04-02 19:42:15,228 		2904 of 10000 with 98.97% 	 Time used:  0.10 sec
2023-04-02 19:42:15,325 		2928 of 10000 with 98.98% 	 Time used:  0.10 sec
2023-04-02 19:42:15,411 		2952 of 10000 with 98.98% 	 Time used:  0.09 sec
2023-04-02 19:42:15,504 		2976 of 10000 with 98.99% 	 Time used:  0.09 sec
2023-04-02 19:42:15,599 		3000 of 10000 with 99.00% 	 Time used:  0.09 sec
2023-04-02 19:42:15,705 		3024 of 10000 with 99.01% 	 Time used:  0.11 sec
2023-04-02 19:42:15,786 		3048 of 10000 with 99.02% 	 Time used:  0.08 sec
2023-04-02 19:42:15,897 		3072 of 10000 with 98.99% 	 Time used:  0.11 sec
2023-04-02 19:42:15,993 		3096 of 10000 with 99.00% 	 Time used:  0.10 sec
2023-04-02 19:42:16,100 		3120 of 10000 with 99.01% 	 Time used:  0.11 sec
2023-04-02 19:42:16,200 		3144 of 10000 with 99.01% 	 Time used:  0.10 sec
2023-04-02 19:42:16,297 		3168 of 10000 with 98.96% 	 Time used:  0.10 sec
2023-04-02 19:42:16,385 		3192 of 10000 with 98.90% 	 Time used:  0.09 sec
2023-04-02 19:42:16,478 		3216 of 10000 with 98.88% 	 Time used:  0.09 sec
2023-04-02 19:42:16,594 		3240 of 10000 with 98.89% 	 Time used:  0.12 sec
2023-04-02 19:42:16,734 		3264 of 10000 with 98.90% 	 Time used:  0.14 sec
2023-04-02 19:42:16,840 		3288 of 10000 with 98.87% 	 Time used:  0.11 sec
2023-04-02 19:42:16,933 		3312 of 10000 with 98.88% 	 Time used:  0.09 sec
2023-04-02 19:42:17,023 		3336 of 10000 with 98.89% 	 Time used:  0.09 sec
2023-04-02 19:42:17,100 		3360 of 10000 with 98.90% 	 Time used:  0.08 sec
2023-04-02 19:42:17,198 		3384 of 10000 with 98.88% 	 Time used:  0.10 sec
2023-04-02 19:42:17,291 		3408 of 10000 with 98.88% 	 Time used:  0.09 sec
2023-04-02 19:42:17,384 		3432 of 10000 with 98.89% 	 Time used:  0.09 sec
2023-04-02 19:42:17,492 		3456 of 10000 with 98.87% 	 Time used:  0.11 sec
2023-04-02 19:42:17,590 		3480 of 10000 with 98.85% 	 Time used:  0.10 sec
2023-04-02 19:42:17,690 		3504 of 10000 with 98.86% 	 Time used:  0.10 sec
2023-04-02 19:42:17,805 		3528 of 10000 with 98.87% 	 Time used:  0.11 sec
2023-04-02 19:42:17,903 		3552 of 10000 with 98.87% 	 Time used:  0.10 sec
2023-04-02 19:42:18,011 		3576 of 10000 with 98.85% 	 Time used:  0.11 sec
2023-04-02 19:42:18,094 		3600 of 10000 with 98.86% 	 Time used:  0.08 sec
2023-04-02 19:42:18,194 		3624 of 10000 with 98.87% 	 Time used:  0.10 sec
2023-04-02 19:42:18,299 		3648 of 10000 with 98.88% 	 Time used:  0.10 sec
2023-04-02 19:42:18,400 		3672 of 10000 with 98.88% 	 Time used:  0.10 sec
2023-04-02 19:42:18,496 		3696 of 10000 with 98.86% 	 Time used:  0.10 sec
2023-04-02 19:42:18,601 		3720 of 10000 with 98.87% 	 Time used:  0.10 sec
2023-04-02 19:42:18,699 		3744 of 10000 with 98.88% 	 Time used:  0.10 sec
2023-04-02 19:42:18,803 		3768 of 10000 with 98.89% 	 Time used:  0.10 sec
2023-04-02 19:42:18,919 		3792 of 10000 with 98.84% 	 Time used:  0.12 sec
2023-04-02 19:42:19,013 		3816 of 10000 with 98.85% 	 Time used:  0.09 sec
2023-04-02 19:42:19,095 		3840 of 10000 with 98.85% 	 Time used:  0.08 sec
2023-04-02 19:42:19,198 		3864 of 10000 with 98.86% 	 Time used:  0.10 sec
2023-04-02 19:42:19,302 		3888 of 10000 with 98.87% 	 Time used:  0.10 sec
2023-04-02 19:42:19,405 		3912 of 10000 with 98.88% 	 Time used:  0.10 sec
2023-04-02 19:42:19,494 		3936 of 10000 with 98.88% 	 Time used:  0.09 sec
2023-04-02 19:42:19,596 		3960 of 10000 with 98.89% 	 Time used:  0.10 sec
2023-04-02 19:42:19,690 		3984 of 10000 with 98.87% 	 Time used:  0.09 sec
2023-04-02 19:42:19,779 		4008 of 10000 with 98.88% 	 Time used:  0.09 sec
2023-04-02 19:42:19,865 		4032 of 10000 with 98.88% 	 Time used:  0.09 sec
2023-04-02 19:42:19,946 		4056 of 10000 with 98.87% 	 Time used:  0.08 sec
2023-04-02 19:42:20,028 		4080 of 10000 with 98.85% 	 Time used:  0.08 sec
2023-04-02 19:42:20,122 		4104 of 10000 with 98.85% 	 Time used:  0.09 sec
2023-04-02 19:42:20,212 		4128 of 10000 with 98.86% 	 Time used:  0.09 sec
2023-04-02 19:42:20,304 		4152 of 10000 with 98.84% 	 Time used:  0.09 sec
2023-04-02 19:42:20,412 		4176 of 10000 with 98.85% 	 Time used:  0.11 sec
2023-04-02 19:42:20,529 		4200 of 10000 with 98.81% 	 Time used:  0.12 sec
2023-04-02 19:42:20,621 		4224 of 10000 with 98.82% 	 Time used:  0.09 sec
2023-04-02 19:42:20,714 		4248 of 10000 with 98.82% 	 Time used:  0.09 sec
2023-04-02 19:42:20,794 		4272 of 10000 with 98.83% 	 Time used:  0.08 sec
2023-04-02 19:42:20,874 		4296 of 10000 with 98.84% 	 Time used:  0.08 sec
2023-04-02 19:42:20,971 		4320 of 10000 with 98.84% 	 Time used:  0.10 sec
2023-04-02 19:42:21,058 		4344 of 10000 with 98.85% 	 Time used:  0.09 sec
2023-04-02 19:42:21,144 		4368 of 10000 with 98.86% 	 Time used:  0.09 sec
2023-04-02 19:42:21,246 		4392 of 10000 with 98.86% 	 Time used:  0.10 sec
2023-04-02 19:42:21,328 		4416 of 10000 with 98.87% 	 Time used:  0.08 sec
2023-04-02 19:42:21,410 		4440 of 10000 with 98.87% 	 Time used:  0.08 sec
2023-04-02 19:42:21,498 		4464 of 10000 with 98.88% 	 Time used:  0.09 sec
2023-04-02 19:42:21,582 		4488 of 10000 with 98.89% 	 Time used:  0.08 sec
2023-04-02 19:42:21,660 		4512 of 10000 with 98.85% 	 Time used:  0.08 sec
2023-04-02 19:42:21,741 		4536 of 10000 with 98.81% 	 Time used:  0.08 sec
2023-04-02 19:42:21,829 		4560 of 10000 with 98.82% 	 Time used:  0.09 sec
2023-04-02 19:42:21,916 		4584 of 10000 with 98.82% 	 Time used:  0.09 sec
2023-04-02 19:42:22,009 		4608 of 10000 with 98.81% 	 Time used:  0.09 sec
2023-04-02 19:42:22,089 		4632 of 10000 with 98.81% 	 Time used:  0.08 sec
2023-04-02 19:42:22,181 		4656 of 10000 with 98.82% 	 Time used:  0.09 sec
2023-04-02 19:42:22,283 		4680 of 10000 with 98.82% 	 Time used:  0.10 sec
2023-04-02 19:42:22,365 		4704 of 10000 with 98.81% 	 Time used:  0.08 sec
2023-04-02 19:42:22,464 		4728 of 10000 with 98.77% 	 Time used:  0.10 sec
2023-04-02 19:42:22,552 		4752 of 10000 with 98.78% 	 Time used:  0.09 sec
2023-04-02 19:42:22,644 		4776 of 10000 with 98.79% 	 Time used:  0.09 sec
2023-04-02 19:42:22,736 		4800 of 10000 with 98.79% 	 Time used:  0.09 sec
2023-04-02 19:42:22,825 		4824 of 10000 with 98.80% 	 Time used:  0.09 sec
2023-04-02 19:42:22,923 		4848 of 10000 with 98.80% 	 Time used:  0.10 sec
2023-04-02 19:42:23,024 		4872 of 10000 with 98.79% 	 Time used:  0.10 sec
2023-04-02 19:42:23,109 		4896 of 10000 with 98.79% 	 Time used:  0.08 sec
2023-04-02 19:42:23,201 		4920 of 10000 with 98.80% 	 Time used:  0.09 sec
2023-04-02 19:42:23,284 		4944 of 10000 with 98.81% 	 Time used:  0.08 sec
2023-04-02 19:42:23,384 		4968 of 10000 with 98.81% 	 Time used:  0.10 sec
2023-04-02 19:42:23,494 		4992 of 10000 with 98.80% 	 Time used:  0.11 sec
2023-04-02 19:42:23,581 		5016 of 10000 with 98.80% 	 Time used:  0.09 sec
2023-04-02 19:42:23,678 		5040 of 10000 with 98.81% 	 Time used:  0.10 sec
2023-04-02 19:42:23,786 		5064 of 10000 with 98.82% 	 Time used:  0.11 sec
2023-04-02 19:42:23,882 		5088 of 10000 with 98.82% 	 Time used:  0.10 sec
2023-04-02 19:42:23,990 		5112 of 10000 with 98.83% 	 Time used:  0.11 sec
2023-04-02 19:42:24,086 		5136 of 10000 with 98.81% 	 Time used:  0.10 sec
2023-04-02 19:42:24,188 		5160 of 10000 with 98.82% 	 Time used:  0.10 sec
2023-04-02 19:42:24,273 		5184 of 10000 with 98.82% 	 Time used:  0.08 sec
2023-04-02 19:42:24,352 		5208 of 10000 with 98.83% 	 Time used:  0.08 sec
2023-04-02 19:42:24,442 		5232 of 10000 with 98.83% 	 Time used:  0.09 sec
2023-04-02 19:42:24,530 		5256 of 10000 with 98.82% 	 Time used:  0.09 sec
2023-04-02 19:42:24,628 		5280 of 10000 with 98.83% 	 Time used:  0.10 sec
2023-04-02 19:42:24,736 		5304 of 10000 with 98.83% 	 Time used:  0.11 sec
2023-04-02 19:42:24,835 		5328 of 10000 with 98.82% 	 Time used:  0.10 sec
2023-04-02 19:42:24,934 		5352 of 10000 with 98.80% 	 Time used:  0.10 sec
2023-04-02 19:42:25,033 		5376 of 10000 with 98.81% 	 Time used:  0.10 sec
2023-04-02 19:42:25,138 		5400 of 10000 with 98.80% 	 Time used:  0.11 sec
2023-04-02 19:42:25,244 		5424 of 10000 with 98.80% 	 Time used:  0.11 sec
2023-04-02 19:42:25,343 		5448 of 10000 with 98.81% 	 Time used:  0.10 sec
2023-04-02 19:42:25,442 		5472 of 10000 with 98.81% 	 Time used:  0.10 sec
2023-04-02 19:42:25,553 		5496 of 10000 with 98.82% 	 Time used:  0.11 sec
2023-04-02 19:42:25,655 		5520 of 10000 with 98.82% 	 Time used:  0.10 sec
2023-04-02 19:42:25,764 		5544 of 10000 with 98.83% 	 Time used:  0.11 sec
2023-04-02 19:42:25,865 		5568 of 10000 with 98.83% 	 Time used:  0.10 sec
2023-04-02 19:42:25,950 		5592 of 10000 with 98.84% 	 Time used:  0.08 sec
2023-04-02 19:42:26,046 		5616 of 10000 with 98.84% 	 Time used:  0.10 sec
2023-04-02 19:42:26,133 		5640 of 10000 with 98.85% 	 Time used:  0.09 sec
2023-04-02 19:42:26,226 		5664 of 10000 with 98.83% 	 Time used:  0.09 sec
2023-04-02 19:42:26,318 		5688 of 10000 with 98.82% 	 Time used:  0.09 sec
2023-04-02 19:42:26,415 		5712 of 10000 with 98.83% 	 Time used:  0.10 sec
2023-04-02 19:42:26,494 		5736 of 10000 with 98.83% 	 Time used:  0.08 sec
2023-04-02 19:42:26,573 		5760 of 10000 with 98.84% 	 Time used:  0.08 sec
2023-04-02 19:42:26,656 		5784 of 10000 with 98.84% 	 Time used:  0.08 sec
2023-04-02 19:42:26,738 		5808 of 10000 with 98.85% 	 Time used:  0.08 sec
2023-04-02 19:42:26,830 		5832 of 10000 with 98.83% 	 Time used:  0.09 sec
2023-04-02 19:42:26,927 		5856 of 10000 with 98.84% 	 Time used:  0.10 sec
2023-04-02 19:42:27,015 		5880 of 10000 with 98.84% 	 Time used:  0.09 sec
2023-04-02 19:42:27,103 		5904 of 10000 with 98.85% 	 Time used:  0.09 sec
2023-04-02 19:42:27,197 		5928 of 10000 with 98.84% 	 Time used:  0.09 sec
2023-04-02 19:42:27,287 		5952 of 10000 with 98.84% 	 Time used:  0.09 sec
2023-04-02 19:42:27,386 		5976 of 10000 with 98.85% 	 Time used:  0.10 sec
2023-04-02 19:42:27,468 		6000 of 10000 with 98.83% 	 Time used:  0.08 sec
2023-04-02 19:42:27,553 		6024 of 10000 with 98.84% 	 Time used:  0.08 sec
2023-04-02 19:42:27,661 		6048 of 10000 with 98.83% 	 Time used:  0.11 sec
2023-04-02 19:42:27,765 		6072 of 10000 with 98.83% 	 Time used:  0.10 sec
2023-04-02 19:42:27,852 		6096 of 10000 with 98.84% 	 Time used:  0.09 sec
2023-04-02 19:42:27,953 		6120 of 10000 with 98.84% 	 Time used:  0.10 sec
2023-04-02 19:42:28,057 		6144 of 10000 with 98.84% 	 Time used:  0.10 sec
2023-04-02 19:42:28,187 		6168 of 10000 with 98.83% 	 Time used:  0.13 sec
2023-04-02 19:42:28,272 		6192 of 10000 with 98.84% 	 Time used:  0.08 sec
2023-04-02 19:42:28,372 		6216 of 10000 with 98.83% 	 Time used:  0.10 sec
2023-04-02 19:42:28,478 		6240 of 10000 with 98.83% 	 Time used:  0.11 sec
2023-04-02 19:42:28,596 		6264 of 10000 with 98.83% 	 Time used:  0.12 sec
2023-04-02 19:42:28,673 		6288 of 10000 with 98.84% 	 Time used:  0.08 sec
2023-04-02 19:42:28,770 		6312 of 10000 with 98.84% 	 Time used:  0.10 sec
2023-04-02 19:42:28,872 		6336 of 10000 with 98.85% 	 Time used:  0.10 sec
2023-04-02 19:42:28,969 		6360 of 10000 with 98.85% 	 Time used:  0.10 sec
2023-04-02 19:42:29,065 		6384 of 10000 with 98.84% 	 Time used:  0.10 sec
2023-04-02 19:42:29,154 		6408 of 10000 with 98.85% 	 Time used:  0.09 sec
2023-04-02 19:42:29,253 		6432 of 10000 with 98.85% 	 Time used:  0.10 sec
2023-04-02 19:42:29,359 		6456 of 10000 with 98.85% 	 Time used:  0.11 sec
2023-04-02 19:42:29,454 		6480 of 10000 with 98.86% 	 Time used:  0.10 sec
2023-04-02 19:42:29,534 		6504 of 10000 with 98.85% 	 Time used:  0.08 sec
2023-04-02 19:42:29,636 		6528 of 10000 with 98.84% 	 Time used:  0.10 sec
2023-04-02 19:42:29,738 		6552 of 10000 with 98.82% 	 Time used:  0.10 sec
2023-04-02 19:42:29,832 		6576 of 10000 with 98.83% 	 Time used:  0.09 sec
2023-04-02 19:42:29,938 		6600 of 10000 with 98.83% 	 Time used:  0.11 sec
2023-04-02 19:42:30,032 		6624 of 10000 with 98.84% 	 Time used:  0.09 sec
2023-04-02 19:42:30,135 		6648 of 10000 with 98.81% 	 Time used:  0.10 sec
2023-04-02 19:42:30,224 		6672 of 10000 with 98.82% 	 Time used:  0.09 sec
2023-04-02 19:42:30,319 		6696 of 10000 with 98.82% 	 Time used:  0.09 sec
2023-04-02 19:42:30,396 		6720 of 10000 with 98.81% 	 Time used:  0.08 sec
2023-04-02 19:42:30,485 		6744 of 10000 with 98.81% 	 Time used:  0.09 sec
2023-04-02 19:42:30,576 		6768 of 10000 with 98.80% 	 Time used:  0.09 sec
2023-04-02 19:42:30,677 		6792 of 10000 with 98.76% 	 Time used:  0.10 sec
2023-04-02 19:42:30,787 		6816 of 10000 with 98.77% 	 Time used:  0.11 sec
2023-04-02 19:42:30,879 		6840 of 10000 with 98.77% 	 Time used:  0.09 sec
2023-04-02 19:42:30,975 		6864 of 10000 with 98.78% 	 Time used:  0.10 sec
2023-04-02 19:42:31,067 		6888 of 10000 with 98.78% 	 Time used:  0.09 sec
2023-04-02 19:42:31,164 		6912 of 10000 with 98.78% 	 Time used:  0.10 sec
2023-04-02 19:42:31,253 		6936 of 10000 with 98.79% 	 Time used:  0.09 sec
2023-04-02 19:42:31,351 		6960 of 10000 with 98.79% 	 Time used:  0.10 sec
2023-04-02 19:42:31,443 		6984 of 10000 with 98.78% 	 Time used:  0.09 sec
2023-04-02 19:42:31,529 		7008 of 10000 with 98.79% 	 Time used:  0.09 sec
2023-04-02 19:42:31,617 		7032 of 10000 with 98.79% 	 Time used:  0.09 sec
2023-04-02 19:42:31,702 		7056 of 10000 with 98.80% 	 Time used:  0.09 sec
2023-04-02 19:42:31,813 		7080 of 10000 with 98.80% 	 Time used:  0.11 sec
2023-04-02 19:42:31,922 		7104 of 10000 with 98.80% 	 Time used:  0.11 sec
2023-04-02 19:42:32,018 		7128 of 10000 with 98.79% 	 Time used:  0.10 sec
2023-04-02 19:42:32,114 		7152 of 10000 with 98.80% 	 Time used:  0.10 sec
2023-04-02 19:42:32,192 		7176 of 10000 with 98.79% 	 Time used:  0.08 sec
2023-04-02 19:42:32,287 		7200 of 10000 with 98.79% 	 Time used:  0.10 sec
2023-04-02 19:42:32,372 		7224 of 10000 with 98.80% 	 Time used:  0.08 sec
2023-04-02 19:42:32,459 		7248 of 10000 with 98.80% 	 Time used:  0.09 sec
2023-04-02 19:42:32,557 		7272 of 10000 with 98.80% 	 Time used:  0.10 sec
2023-04-02 19:42:32,650 		7296 of 10000 with 98.81% 	 Time used:  0.09 sec
2023-04-02 19:42:32,755 		7320 of 10000 with 98.81% 	 Time used:  0.10 sec
2023-04-02 19:42:32,858 		7344 of 10000 with 98.79% 	 Time used:  0.10 sec
2023-04-02 19:42:32,972 		7368 of 10000 with 98.79% 	 Time used:  0.11 sec
2023-04-02 19:42:33,071 		7392 of 10000 with 98.80% 	 Time used:  0.10 sec
2023-04-02 19:42:33,167 		7416 of 10000 with 98.80% 	 Time used:  0.10 sec
2023-04-02 19:42:33,271 		7440 of 10000 with 98.80% 	 Time used:  0.10 sec
2023-04-02 19:42:33,374 		7464 of 10000 with 98.81% 	 Time used:  0.10 sec
2023-04-02 19:42:33,468 		7488 of 10000 with 98.81% 	 Time used:  0.09 sec
2023-04-02 19:42:33,562 		7512 of 10000 with 98.82% 	 Time used:  0.09 sec
2023-04-02 19:42:33,657 		7536 of 10000 with 98.82% 	 Time used:  0.10 sec
2023-04-02 19:42:33,740 		7560 of 10000 with 98.82% 	 Time used:  0.08 sec
2023-04-02 19:42:33,822 		7584 of 10000 with 98.83% 	 Time used:  0.08 sec
2023-04-02 19:42:33,925 		7608 of 10000 with 98.83% 	 Time used:  0.10 sec
2023-04-02 19:42:34,008 		7632 of 10000 with 98.83% 	 Time used:  0.08 sec
2023-04-02 19:42:34,089 		7656 of 10000 with 98.84% 	 Time used:  0.08 sec
2023-04-02 19:42:34,184 		7680 of 10000 with 98.84% 	 Time used:  0.09 sec
2023-04-02 19:42:34,278 		7704 of 10000 with 98.84% 	 Time used:  0.09 sec
2023-04-02 19:42:34,392 		7728 of 10000 with 98.85% 	 Time used:  0.11 sec
2023-04-02 19:42:34,502 		7752 of 10000 with 98.85% 	 Time used:  0.11 sec
2023-04-02 19:42:34,619 		7776 of 10000 with 98.84% 	 Time used:  0.12 sec
2023-04-02 19:42:34,728 		7800 of 10000 with 98.85% 	 Time used:  0.11 sec
2023-04-02 19:42:34,821 		7824 of 10000 with 98.85% 	 Time used:  0.09 sec
2023-04-02 19:42:34,913 		7848 of 10000 with 98.85% 	 Time used:  0.09 sec
2023-04-02 19:42:35,010 		7872 of 10000 with 98.86% 	 Time used:  0.10 sec
2023-04-02 19:42:35,088 		7896 of 10000 with 98.86% 	 Time used:  0.08 sec
2023-04-02 19:42:35,183 		7920 of 10000 with 98.84% 	 Time used:  0.09 sec
2023-04-02 19:42:35,276 		7944 of 10000 with 98.84% 	 Time used:  0.09 sec
2023-04-02 19:42:35,368 		7968 of 10000 with 98.85% 	 Time used:  0.09 sec
2023-04-02 19:42:35,465 		7992 of 10000 with 98.85% 	 Time used:  0.10 sec
2023-04-02 19:42:35,563 		8016 of 10000 with 98.85% 	 Time used:  0.10 sec
2023-04-02 19:42:35,653 		8040 of 10000 with 98.86% 	 Time used:  0.09 sec
2023-04-02 19:42:35,740 		8064 of 10000 with 98.86% 	 Time used:  0.09 sec
2023-04-02 19:42:35,819 		8088 of 10000 with 98.86% 	 Time used:  0.08 sec
2023-04-02 19:42:35,906 		8112 of 10000 with 98.87% 	 Time used:  0.09 sec
2023-04-02 19:42:36,010 		8136 of 10000 with 98.87% 	 Time used:  0.10 sec
2023-04-02 19:42:36,103 		8160 of 10000 with 98.87% 	 Time used:  0.09 sec
2023-04-02 19:42:36,206 		8184 of 10000 with 98.88% 	 Time used:  0.10 sec
2023-04-02 19:42:36,304 		8208 of 10000 with 98.88% 	 Time used:  0.10 sec
2023-04-02 19:42:36,384 		8232 of 10000 with 98.87% 	 Time used:  0.08 sec
2023-04-02 19:42:36,479 		8256 of 10000 with 98.87% 	 Time used:  0.09 sec
2023-04-02 19:42:36,558 		8280 of 10000 with 98.88% 	 Time used:  0.08 sec
2023-04-02 19:42:36,652 		8304 of 10000 with 98.88% 	 Time used:  0.09 sec
2023-04-02 19:42:36,760 		8328 of 10000 with 98.88% 	 Time used:  0.11 sec
2023-04-02 19:42:36,859 		8352 of 10000 with 98.87% 	 Time used:  0.10 sec
2023-04-02 19:42:36,944 		8376 of 10000 with 98.88% 	 Time used:  0.08 sec
2023-04-02 19:42:37,047 		8400 of 10000 with 98.88% 	 Time used:  0.10 sec
2023-04-02 19:42:37,138 		8424 of 10000 with 98.88% 	 Time used:  0.09 sec
2023-04-02 19:42:37,228 		8448 of 10000 with 98.89% 	 Time used:  0.09 sec
2023-04-02 19:42:37,309 		8472 of 10000 with 98.89% 	 Time used:  0.08 sec
2023-04-02 19:42:37,394 		8496 of 10000 with 98.88% 	 Time used:  0.08 sec
2023-04-02 19:42:37,487 		8520 of 10000 with 98.87% 	 Time used:  0.09 sec
2023-04-02 19:42:37,586 		8544 of 10000 with 98.88% 	 Time used:  0.10 sec
2023-04-02 19:42:37,695 		8568 of 10000 with 98.87% 	 Time used:  0.11 sec
2023-04-02 19:42:37,787 		8592 of 10000 with 98.87% 	 Time used:  0.09 sec
2023-04-02 19:42:37,889 		8616 of 10000 with 98.87% 	 Time used:  0.10 sec
2023-04-02 19:42:37,986 		8640 of 10000 with 98.88% 	 Time used:  0.10 sec
2023-04-02 19:42:38,083 		8664 of 10000 with 98.88% 	 Time used:  0.10 sec
2023-04-02 19:42:38,193 		8688 of 10000 with 98.88% 	 Time used:  0.11 sec
2023-04-02 19:42:38,302 		8712 of 10000 with 98.89% 	 Time used:  0.11 sec
2023-04-02 19:42:38,408 		8736 of 10000 with 98.89% 	 Time used:  0.11 sec
2023-04-02 19:42:38,495 		8760 of 10000 with 98.89% 	 Time used:  0.09 sec
2023-04-02 19:42:38,589 		8784 of 10000 with 98.90% 	 Time used:  0.09 sec
2023-04-02 19:42:38,685 		8808 of 10000 with 98.88% 	 Time used:  0.10 sec
2023-04-02 19:42:38,775 		8832 of 10000 with 98.87% 	 Time used:  0.09 sec
2023-04-02 19:42:38,871 		8856 of 10000 with 98.86% 	 Time used:  0.10 sec
2023-04-02 19:42:38,950 		8880 of 10000 with 98.86% 	 Time used:  0.08 sec
2023-04-02 19:42:39,030 		8904 of 10000 with 98.87% 	 Time used:  0.08 sec
2023-04-02 19:42:39,125 		8928 of 10000 with 98.87% 	 Time used:  0.09 sec
2023-04-02 19:42:39,231 		8952 of 10000 with 98.87% 	 Time used:  0.11 sec
2023-04-02 19:42:39,324 		8976 of 10000 with 98.87% 	 Time used:  0.09 sec
2023-04-02 19:42:39,415 		9000 of 10000 with 98.88% 	 Time used:  0.09 sec
2023-04-02 19:42:39,505 		9024 of 10000 with 98.88% 	 Time used:  0.09 sec
2023-04-02 19:42:39,591 		9048 of 10000 with 98.88% 	 Time used:  0.09 sec
2023-04-02 19:42:39,681 		9072 of 10000 with 98.88% 	 Time used:  0.09 sec
2023-04-02 19:42:39,766 		9096 of 10000 with 98.88% 	 Time used:  0.09 sec
2023-04-02 19:42:39,862 		9120 of 10000 with 98.88% 	 Time used:  0.10 sec
2023-04-02 19:42:39,943 		9144 of 10000 with 98.87% 	 Time used:  0.08 sec
2023-04-02 19:42:40,042 		9168 of 10000 with 98.88% 	 Time used:  0.10 sec
2023-04-02 19:42:40,138 		9192 of 10000 with 98.88% 	 Time used:  0.10 sec
2023-04-02 19:42:40,233 		9216 of 10000 with 98.87% 	 Time used:  0.09 sec
2023-04-02 19:42:40,322 		9240 of 10000 with 98.86% 	 Time used:  0.09 sec
2023-04-02 19:42:40,406 		9264 of 10000 with 98.87% 	 Time used:  0.08 sec
2023-04-02 19:42:40,494 		9288 of 10000 with 98.87% 	 Time used:  0.09 sec
2023-04-02 19:42:40,590 		9312 of 10000 with 98.87% 	 Time used:  0.10 sec
2023-04-02 19:42:40,668 		9336 of 10000 with 98.88% 	 Time used:  0.08 sec
2023-04-02 19:42:40,771 		9360 of 10000 with 98.87% 	 Time used:  0.10 sec
2023-04-02 19:42:40,892 		9384 of 10000 with 98.87% 	 Time used:  0.12 sec
2023-04-02 19:42:40,993 		9408 of 10000 with 98.87% 	 Time used:  0.10 sec
2023-04-02 19:42:41,092 		9432 of 10000 with 98.88% 	 Time used:  0.10 sec
2023-04-02 19:42:41,184 		9456 of 10000 with 98.88% 	 Time used:  0.09 sec
2023-04-02 19:42:41,279 		9480 of 10000 with 98.87% 	 Time used:  0.09 sec
2023-04-02 19:42:41,358 		9504 of 10000 with 98.86% 	 Time used:  0.08 sec
2023-04-02 19:42:41,438 		9528 of 10000 with 98.86% 	 Time used:  0.08 sec
2023-04-02 19:42:41,518 		9552 of 10000 with 98.86% 	 Time used:  0.08 sec
2023-04-02 19:42:41,612 		9576 of 10000 with 98.86% 	 Time used:  0.09 sec
2023-04-02 19:42:41,716 		9600 of 10000 with 98.86% 	 Time used:  0.10 sec
2023-04-02 19:42:41,804 		9624 of 10000 with 98.87% 	 Time used:  0.09 sec
2023-04-02 19:42:41,897 		9648 of 10000 with 98.86% 	 Time used:  0.09 sec
2023-04-02 19:42:41,983 		9672 of 10000 with 98.85% 	 Time used:  0.09 sec
2023-04-02 19:42:42,081 		9696 of 10000 with 98.86% 	 Time used:  0.10 sec
2023-04-02 19:42:42,176 		9720 of 10000 with 98.86% 	 Time used:  0.09 sec
2023-04-02 19:42:42,267 		9744 of 10000 with 98.85% 	 Time used:  0.09 sec
2023-04-02 19:42:42,382 		9768 of 10000 with 98.84% 	 Time used:  0.11 sec
2023-04-02 19:42:42,472 		9792 of 10000 with 98.85% 	 Time used:  0.09 sec
2023-04-02 19:42:42,570 		9816 of 10000 with 98.85% 	 Time used:  0.10 sec
2023-04-02 19:42:42,672 		9840 of 10000 with 98.85% 	 Time used:  0.10 sec
2023-04-02 19:42:42,779 		9864 of 10000 with 98.84% 	 Time used:  0.11 sec
2023-04-02 19:42:42,877 		9888 of 10000 with 98.84% 	 Time used:  0.10 sec
2023-04-02 19:42:42,960 		9912 of 10000 with 98.84% 	 Time used:  0.08 sec
2023-04-02 19:42:43,056 		9936 of 10000 with 98.84% 	 Time used:  0.10 sec
2023-04-02 19:42:43,154 		9960 of 10000 with 98.85% 	 Time used:  0.10 sec
2023-04-02 19:42:43,233 		9984 of 10000 with 98.85% 	 Time used:  0.08 sec
2023-04-02 19:42:43,301 		10000 of 10000 with 98.84% 	 Time used:  0.07 sec
2023-04-02 19:42:43,301 
2023-04-02 19:42:43,302 			Learning rate: weights:   1.000e-02    
2023-04-02 19:42:43,302 			Last test performance: 98.84%
2023-04-02 19:42:43,302 ----------------
2023-04-02 19:42:45,365   20  =>  0    		Training 486 pattern with 98.54% 	Forward time: 	 1.93 sec
2023-04-02 19:42:45,365 			Loss:    3.440e-02    			Backward time: 	 0.13 sec 
2023-04-02 19:42:45,366 ADAM: Layer 0 -> dw_min:9.9629e-01  dw_max:1.0033e+00 lr:1.0000e-02
2023-04-02 19:42:45,366 ADAM: Layer 1 -> dw_min:9.8804e-01  dw_max:1.0110e+00 lr:1.0000e-02
2023-04-02 19:42:45,367 ADAM: Layer 2 -> dw_min:9.8330e-01  dw_max:1.0136e+00 lr:1.0000e-02
2023-04-02 19:42:45,367 ADAM: Layer 3 -> dw_min:9.9527e-01  dw_max:1.0098e+00 lr:1.0000e-02
2023-04-02 19:42:45,402 			Learning rate: weights:   1.000e-02    
2023-04-02 19:42:45,403 			Last test performance: 98.84%
2023-04-02 19:42:45,403 ----------------
2023-04-02 19:42:47,468   20  =>  1    		Training 486 pattern with 98.96% 	Forward time: 	 1.93 sec
2023-04-02 19:42:47,468 			Loss:    2.767e-02    			Backward time: 	 0.13 sec 
2023-04-02 19:42:47,468 ADAM: Layer 0 -> dw_min:9.9666e-01  dw_max:1.0030e+00 lr:1.0000e-02
2023-04-02 19:42:47,468 ADAM: Layer 1 -> dw_min:9.8660e-01  dw_max:1.0116e+00 lr:1.0000e-02
2023-04-02 19:42:47,468 ADAM: Layer 2 -> dw_min:9.8389e-01  dw_max:1.0151e+00 lr:1.0000e-02
2023-04-02 19:42:47,468 ADAM: Layer 3 -> dw_min:9.9386e-01  dw_max:1.0088e+00 lr:1.0000e-02
2023-04-02 19:42:47,540 			Learning rate: weights:   1.000e-02    
2023-04-02 19:42:47,540 			Last test performance: 98.84%
2023-04-02 19:42:47,540 ----------------
2023-04-02 19:42:49,638   20  =>  2    		Training 486 pattern with 98.33% 	Forward time: 	 1.96 sec
2023-04-02 19:42:49,638 			Loss:    4.582e-02    			Backward time: 	 0.13 sec 
2023-04-02 19:42:49,638 ADAM: Layer 0 -> dw_min:9.9728e-01  dw_max:1.0034e+00 lr:1.0000e-02
2023-04-02 19:42:49,638 ADAM: Layer 1 -> dw_min:9.8911e-01  dw_max:1.0126e+00 lr:1.0000e-02
2023-04-02 19:42:49,638 ADAM: Layer 2 -> dw_min:9.8038e-01  dw_max:1.0146e+00 lr:1.0000e-02
2023-04-02 19:42:49,638 ADAM: Layer 3 -> dw_min:9.9217e-01  dw_max:1.0125e+00 lr:1.0000e-02
2023-04-02 19:42:49,728 			Learning rate: weights:   1.000e-02    
2023-04-02 19:42:49,728 			Last test performance: 98.84%
2023-04-02 19:42:49,728 ----------------
2023-04-02 19:42:51,875   20  =>  3    		Training 486 pattern with 99.38% 	Forward time: 	 2.01 sec
2023-04-02 19:42:51,875 			Loss:    2.547e-02    			Backward time: 	 0.13 sec 
2023-04-02 19:42:51,875 ADAM: Layer 0 -> dw_min:9.9710e-01  dw_max:1.0032e+00 lr:1.0000e-02
2023-04-02 19:42:51,875 ADAM: Layer 1 -> dw_min:9.8845e-01  dw_max:1.0114e+00 lr:1.0000e-02
2023-04-02 19:42:51,875 ADAM: Layer 2 -> dw_min:9.8233e-01  dw_max:1.0131e+00 lr:1.0000e-02
2023-04-02 19:42:51,875 ADAM: Layer 3 -> dw_min:9.9295e-01  dw_max:1.0112e+00 lr:1.0000e-02
2023-04-02 19:42:51,990 			Learning rate: weights:   1.000e-02    
2023-04-02 19:42:51,990 			Last test performance: 98.84%
2023-04-02 19:42:51,990 ----------------
2023-04-02 19:42:54,150   20  =>  4    		Training 486 pattern with 99.17% 	Forward time: 	 2.02 sec
2023-04-02 19:42:54,150 			Loss:    1.745e-02    			Backward time: 	 0.13 sec 
2023-04-02 19:42:54,150 ADAM: Layer 0 -> dw_min:9.9712e-01  dw_max:1.0024e+00 lr:1.0000e-02
2023-04-02 19:42:54,151 ADAM: Layer 1 -> dw_min:9.8924e-01  dw_max:1.0102e+00 lr:1.0000e-02
2023-04-02 19:42:54,151 ADAM: Layer 2 -> dw_min:9.8409e-01  dw_max:1.0118e+00 lr:1.0000e-02
2023-04-02 19:42:54,151 ADAM: Layer 3 -> dw_min:9.9365e-01  dw_max:1.0101e+00 lr:1.0000e-02
2023-04-02 19:42:54,176 			Learning rate: weights:   1.000e-02    
2023-04-02 19:42:54,176 			Last test performance: 98.84%
2023-04-02 19:42:54,176 ----------------
2023-04-02 19:42:56,356   20  =>  5    		Training 486 pattern with 99.38% 	Forward time: 	 2.04 sec
2023-04-02 19:42:56,356 			Loss:    1.139e-02    			Backward time: 	 0.13 sec 
2023-04-02 19:42:56,357 ADAM: Layer 0 -> dw_min:9.9693e-01  dw_max:1.0027e+00 lr:1.0000e-02
2023-04-02 19:42:56,357 ADAM: Layer 1 -> dw_min:9.9069e-01  dw_max:1.0092e+00 lr:1.0000e-02
2023-04-02 19:42:56,357 ADAM: Layer 2 -> dw_min:9.8567e-01  dw_max:1.0146e+00 lr:1.0000e-02
2023-04-02 19:42:56,358 ADAM: Layer 3 -> dw_min:9.9428e-01  dw_max:1.0091e+00 lr:1.0000e-02
2023-04-02 19:42:56,499 			Learning rate: weights:   1.000e-02    
2023-04-02 19:42:56,499 			Last test performance: 98.84%
2023-04-02 19:42:56,499 ----------------
2023-04-02 19:42:58,600   20  =>  6    		Training 486 pattern with 98.54% 	Forward time: 	 1.97 sec
2023-04-02 19:42:58,600 			Loss:    3.717e-02    			Backward time: 	 0.13 sec 
2023-04-02 19:42:58,600 ADAM: Layer 0 -> dw_min:9.9733e-01  dw_max:1.0026e+00 lr:1.0000e-02
2023-04-02 19:42:58,600 ADAM: Layer 1 -> dw_min:9.8846e-01  dw_max:1.0086e+00 lr:1.0000e-02
2023-04-02 19:42:58,600 ADAM: Layer 2 -> dw_min:9.8710e-01  dw_max:1.0135e+00 lr:1.0000e-02
2023-04-02 19:42:58,601 ADAM: Layer 3 -> dw_min:9.9485e-01  dw_max:1.0081e+00 lr:1.0000e-02
2023-04-02 19:42:58,684 			Learning rate: weights:   1.000e-02    
2023-04-02 19:42:58,684 			Last test performance: 98.84%
2023-04-02 19:42:58,684 ----------------
2023-04-02 19:43:00,773   20  =>  7    		Training 486 pattern with 98.75% 	Forward time: 	 1.95 sec
2023-04-02 19:43:00,773 			Loss:    3.248e-02    			Backward time: 	 0.13 sec 
2023-04-02 19:43:00,773 ADAM: Layer 0 -> dw_min:9.9701e-01  dw_max:1.0031e+00 lr:1.0000e-02
2023-04-02 19:43:00,773 ADAM: Layer 1 -> dw_min:9.8864e-01  dw_max:1.0097e+00 lr:1.0000e-02
2023-04-02 19:43:00,774 ADAM: Layer 2 -> dw_min:9.8410e-01  dw_max:1.0144e+00 lr:1.0000e-02
2023-04-02 19:43:00,774 ADAM: Layer 3 -> dw_min:9.9536e-01  dw_max:1.0073e+00 lr:1.0000e-02
2023-04-02 19:43:00,889 			Learning rate: weights:   1.000e-02    
2023-04-02 19:43:00,890 			Last test performance: 98.84%
2023-04-02 19:43:00,890 ----------------
2023-04-02 19:43:03,069   20  =>  8    		Training 486 pattern with 99.17% 	Forward time: 	 2.04 sec
2023-04-02 19:43:03,069 			Loss:    4.376e-02    			Backward time: 	 0.13 sec 
2023-04-02 19:43:03,070 ADAM: Layer 0 -> dw_min:9.9703e-01  dw_max:1.0037e+00 lr:1.0000e-02
2023-04-02 19:43:03,070 ADAM: Layer 1 -> dw_min:9.8892e-01  dw_max:1.0139e+00 lr:1.0000e-02
2023-04-02 19:43:03,070 ADAM: Layer 2 -> dw_min:9.8568e-01  dw_max:1.0146e+00 lr:1.0000e-02
2023-04-02 19:43:03,070 ADAM: Layer 3 -> dw_min:9.9277e-01  dw_max:1.0092e+00 lr:1.0000e-02
2023-04-02 19:43:03,174 			Learning rate: weights:   1.000e-02    
2023-04-02 19:43:03,174 			Last test performance: 98.84%
2023-04-02 19:43:03,174 ----------------
2023-04-02 19:43:05,304   20  =>  9    		Training 486 pattern with 98.96% 	Forward time: 	 2.00 sec
2023-04-02 19:43:05,304 			Loss:    3.050e-02    			Backward time: 	 0.13 sec 
2023-04-02 19:43:05,304 ADAM: Layer 0 -> dw_min:9.9602e-01  dw_max:1.0025e+00 lr:1.0000e-02
2023-04-02 19:43:05,304 ADAM: Layer 1 -> dw_min:9.8971e-01  dw_max:1.0129e+00 lr:1.0000e-02
2023-04-02 19:43:05,304 ADAM: Layer 2 -> dw_min:9.8496e-01  dw_max:1.0132e+00 lr:1.0000e-02
2023-04-02 19:43:05,304 ADAM: Layer 3 -> dw_min:9.9349e-01  dw_max:1.0084e+00 lr:1.0000e-02
2023-04-02 19:43:05,331 			Learning rate: weights:   1.000e-02    
2023-04-02 19:43:05,331 			Last test performance: 98.84%
2023-04-02 19:43:05,331 ----------------
2023-04-02 19:43:07,458   20  =>  10   		Training 486 pattern with 99.17% 	Forward time: 	 1.99 sec
2023-04-02 19:43:07,458 			Loss:    2.068e-02    			Backward time: 	 0.13 sec 
2023-04-02 19:43:07,458 ADAM: Layer 0 -> dw_min:9.9700e-01  dw_max:1.0024e+00 lr:1.0000e-02
2023-04-02 19:43:07,459 ADAM: Layer 1 -> dw_min:9.8832e-01  dw_max:1.0117e+00 lr:1.0000e-02
2023-04-02 19:43:07,459 ADAM: Layer 2 -> dw_min:9.8518e-01  dw_max:1.0147e+00 lr:1.0000e-02
2023-04-02 19:43:07,459 ADAM: Layer 3 -> dw_min:9.9402e-01  dw_max:1.0075e+00 lr:1.0000e-02
2023-04-02 19:43:07,478 			Learning rate: weights:   1.000e-02    
2023-04-02 19:43:07,478 			Last test performance: 98.84%
2023-04-02 19:43:07,478 ----------------
2023-04-02 19:43:09,625   20  =>  11   		Training 486 pattern with 99.38% 	Forward time: 	 2.01 sec
2023-04-02 19:43:09,625 			Loss:    1.585e-02    			Backward time: 	 0.13 sec 
2023-04-02 19:43:09,626 ADAM: Layer 0 -> dw_min:9.9619e-01  dw_max:1.0030e+00 lr:1.0000e-02
2023-04-02 19:43:09,626 ADAM: Layer 1 -> dw_min:9.8931e-01  dw_max:1.0111e+00 lr:1.0000e-02
2023-04-02 19:43:09,627 ADAM: Layer 2 -> dw_min:9.8664e-01  dw_max:1.0140e+00 lr:1.0000e-02
2023-04-02 19:43:09,627 ADAM: Layer 3 -> dw_min:9.9457e-01  dw_max:1.0068e+00 lr:1.0000e-02
2023-04-02 19:43:09,651 			Learning rate: weights:   1.000e-02    
2023-04-02 19:43:09,651 			Last test performance: 98.84%
2023-04-02 19:43:09,651 ----------------
2023-04-02 19:43:11,739   20  =>  12   		Training 486 pattern with 99.58% 	Forward time: 	 1.95 sec
2023-04-02 19:43:11,739 			Loss:    1.490e-02    			Backward time: 	 0.13 sec 
2023-04-02 19:43:11,740 ADAM: Layer 0 -> dw_min:9.9638e-01  dw_max:1.0023e+00 lr:1.0000e-02
2023-04-02 19:43:11,740 ADAM: Layer 1 -> dw_min:9.8994e-01  dw_max:1.0104e+00 lr:1.0000e-02
2023-04-02 19:43:11,740 ADAM: Layer 2 -> dw_min:9.8383e-01  dw_max:1.0133e+00 lr:1.0000e-02
2023-04-02 19:43:11,740 ADAM: Layer 3 -> dw_min:9.9408e-01  dw_max:1.0089e+00 lr:1.0000e-02
2023-04-02 19:43:11,786 			Learning rate: weights:   1.000e-02    
2023-04-02 19:43:11,786 			Last test performance: 98.84%
2023-04-02 19:43:11,786 ----------------
2023-04-02 19:43:13,907   20  =>  13   		Training 486 pattern with 98.54% 	Forward time: 	 1.99 sec
2023-04-02 19:43:13,907 			Loss:    4.718e-02    			Backward time: 	 0.13 sec 
2023-04-02 19:43:13,907 ADAM: Layer 0 -> dw_min:9.9538e-01  dw_max:1.0041e+00 lr:1.0000e-02
2023-04-02 19:43:13,907 ADAM: Layer 1 -> dw_min:9.8812e-01  dw_max:1.0126e+00 lr:1.0000e-02
2023-04-02 19:43:13,907 ADAM: Layer 2 -> dw_min:9.8351e-01  dw_max:1.0149e+00 lr:1.0000e-02
2023-04-02 19:43:13,907 ADAM: Layer 3 -> dw_min:9.9411e-01  dw_max:1.0080e+00 lr:1.0000e-02
2023-04-02 19:43:13,969 			Learning rate: weights:   1.000e-02    
2023-04-02 19:43:13,969 			Last test performance: 98.84%
2023-04-02 19:43:13,969 ----------------
2023-04-02 19:43:16,074   20  =>  14   		Training 486 pattern with 99.58% 	Forward time: 	 1.97 sec
2023-04-02 19:43:16,074 			Loss:    1.560e-02    			Backward time: 	 0.13 sec 
2023-04-02 19:43:16,075 ADAM: Layer 0 -> dw_min:9.9610e-01  dw_max:1.0035e+00 lr:1.0000e-02
2023-04-02 19:43:16,075 ADAM: Layer 1 -> dw_min:9.8945e-01  dw_max:1.0115e+00 lr:1.0000e-02
2023-04-02 19:43:16,075 ADAM: Layer 2 -> dw_min:9.8417e-01  dw_max:1.0134e+00 lr:1.0000e-02
2023-04-02 19:43:16,075 ADAM: Layer 3 -> dw_min:9.9469e-01  dw_max:1.0072e+00 lr:1.0000e-02
2023-04-02 19:43:16,112 			Learning rate: weights:   1.000e-02    
2023-04-02 19:43:16,112 			Last test performance: 98.84%
2023-04-02 19:43:16,112 ----------------
2023-04-02 19:43:18,230   20  =>  15   		Training 486 pattern with 98.96% 	Forward time: 	 1.98 sec
2023-04-02 19:43:18,230 			Loss:    3.440e-02    			Backward time: 	 0.13 sec 
2023-04-02 19:43:18,230 ADAM: Layer 0 -> dw_min:9.9600e-01  dw_max:1.0034e+00 lr:1.0000e-02
2023-04-02 19:43:18,230 ADAM: Layer 1 -> dw_min:9.8556e-01  dw_max:1.0122e+00 lr:1.0000e-02
2023-04-02 19:43:18,230 ADAM: Layer 2 -> dw_min:9.8575e-01  dw_max:1.0137e+00 lr:1.0000e-02
2023-04-02 19:43:18,231 ADAM: Layer 3 -> dw_min:9.9187e-01  dw_max:1.0065e+00 lr:1.0000e-02
2023-04-02 19:43:18,264 			Learning rate: weights:   1.000e-02    
2023-04-02 19:43:18,264 			Last test performance: 98.84%
2023-04-02 19:43:18,264 ----------------
2023-04-02 19:43:20,301   20  =>  16   		Training 486 pattern with 100.00% 	Forward time: 	 1.90 sec
2023-04-02 19:43:20,302 			Loss:    1.545e-03    			Backward time: 	 0.13 sec 
2023-04-02 19:43:20,302 ADAM: Layer 0 -> dw_min:9.9633e-01  dw_max:1.0033e+00 lr:1.0000e-02
2023-04-02 19:43:20,302 ADAM: Layer 1 -> dw_min:9.8704e-01  dw_max:1.0110e+00 lr:1.0000e-02
2023-04-02 19:43:20,302 ADAM: Layer 2 -> dw_min:9.8717e-01  dw_max:1.0123e+00 lr:1.0000e-02
2023-04-02 19:43:20,302 ADAM: Layer 3 -> dw_min:9.9267e-01  dw_max:1.0058e+00 lr:1.0000e-02
2023-04-02 19:43:20,331 			Learning rate: weights:   1.000e-02    
2023-04-02 19:43:20,331 			Last test performance: 98.84%
2023-04-02 19:43:20,332 ----------------
2023-04-02 19:43:22,417   20  =>  17   		Training 486 pattern with 98.75% 	Forward time: 	 1.95 sec
2023-04-02 19:43:22,417 			Loss:    4.839e-02    			Backward time: 	 0.13 sec 
2023-04-02 19:43:22,417 ADAM: Layer 0 -> dw_min:9.9665e-01  dw_max:1.0029e+00 lr:1.0000e-02
2023-04-02 19:43:22,418 ADAM: Layer 1 -> dw_min:9.8842e-01  dw_max:1.0098e+00 lr:1.0000e-02
2023-04-02 19:43:22,418 ADAM: Layer 2 -> dw_min:9.8501e-01  dw_max:1.0148e+00 lr:1.0000e-02
2023-04-02 19:43:22,418 ADAM: Layer 3 -> dw_min:9.9340e-01  dw_max:1.0055e+00 lr:1.0000e-02
2023-04-02 19:43:22,512 			Learning rate: weights:   1.000e-02    
2023-04-02 19:43:22,512 			Last test performance: 98.84%
2023-04-02 19:43:22,512 ----------------
2023-04-02 19:43:24,661   20  =>  18   		Training 486 pattern with 99.38% 	Forward time: 	 2.01 sec
2023-04-02 19:43:24,661 			Loss:    1.441e-02    			Backward time: 	 0.13 sec 
2023-04-02 19:43:24,661 ADAM: Layer 0 -> dw_min:9.9666e-01  dw_max:1.0024e+00 lr:1.0000e-02
2023-04-02 19:43:24,661 ADAM: Layer 1 -> dw_min:9.8948e-01  dw_max:1.0096e+00 lr:1.0000e-02
2023-04-02 19:43:24,662 ADAM: Layer 2 -> dw_min:9.8648e-01  dw_max:1.0142e+00 lr:1.0000e-02
2023-04-02 19:43:24,662 ADAM: Layer 3 -> dw_min:9.9215e-01  dw_max:1.0049e+00 lr:1.0000e-02
2023-04-02 19:43:24,801 			Learning rate: weights:   1.000e-02    
2023-04-02 19:43:24,801 			Last test performance: 98.84%
2023-04-02 19:43:24,801 ----------------
2023-04-02 19:43:26,904   20  =>  19   		Training 486 pattern with 99.38% 	Forward time: 	 1.97 sec
2023-04-02 19:43:26,904 			Loss:    1.328e-02    			Backward time: 	 0.13 sec 
2023-04-02 19:43:26,905 ADAM: Layer 0 -> dw_min:9.9694e-01  dw_max:1.0023e+00 lr:1.0000e-02
2023-04-02 19:43:26,905 ADAM: Layer 1 -> dw_min:9.9062e-01  dw_max:1.0092e+00 lr:1.0000e-02
2023-04-02 19:43:26,905 ADAM: Layer 2 -> dw_min:9.8770e-01  dw_max:1.0127e+00 lr:1.0000e-02
2023-04-02 19:43:26,905 ADAM: Layer 3 -> dw_min:9.9292e-01  dw_max:1.0045e+00 lr:1.0000e-02
2023-04-02 19:43:26,981 			Learning rate: weights:   1.000e-02    
2023-04-02 19:43:26,981 			Last test performance: 98.84%
2023-04-02 19:43:26,981 ----------------
2023-04-02 19:43:29,062   20  =>  20   		Training 486 pattern with 99.79% 	Forward time: 	 1.95 sec
2023-04-02 19:43:29,062 			Loss:    7.090e-03    			Backward time: 	 0.13 sec 
2023-04-02 19:43:29,062 ADAM: Layer 0 -> dw_min:9.9734e-01  dw_max:1.0029e+00 lr:1.0000e-02
2023-04-02 19:43:29,062 ADAM: Layer 1 -> dw_min:9.8649e-01  dw_max:1.0091e+00 lr:1.0000e-02
2023-04-02 19:43:29,063 ADAM: Layer 2 -> dw_min:9.8892e-01  dw_max:1.0115e+00 lr:1.0000e-02
2023-04-02 19:43:29,063 ADAM: Layer 3 -> dw_min:9.9363e-01  dw_max:1.0041e+00 lr:1.0000e-02
2023-04-02 19:43:29,145 			Learning rate: weights:   1.000e-02    
2023-04-02 19:43:29,145 			Last test performance: 98.84%
2023-04-02 19:43:29,145 ----------------
2023-04-02 19:43:31,222   20  =>  21   		Training 486 pattern with 98.96% 	Forward time: 	 1.94 sec
2023-04-02 19:43:31,223 			Loss:    2.231e-02    			Backward time: 	 0.13 sec 
2023-04-02 19:43:31,223 ADAM: Layer 0 -> dw_min:9.9675e-01  dw_max:1.0037e+00 lr:1.0000e-02
2023-04-02 19:43:31,223 ADAM: Layer 1 -> dw_min:9.8780e-01  dw_max:1.0107e+00 lr:1.0000e-02
2023-04-02 19:43:31,223 ADAM: Layer 2 -> dw_min:9.8562e-01  dw_max:1.0126e+00 lr:1.0000e-02
2023-04-02 19:43:31,223 ADAM: Layer 3 -> dw_min:9.9426e-01  dw_max:1.0046e+00 lr:1.0000e-02
2023-04-02 19:43:31,290 			Learning rate: weights:   1.000e-02    
2023-04-02 19:43:31,291 			Last test performance: 98.84%
2023-04-02 19:43:31,291 ----------------
2023-04-02 19:43:33,301   20  =>  22   		Training 486 pattern with 99.38% 	Forward time: 	 1.88 sec
2023-04-02 19:43:33,301 			Loss:    2.265e-02    			Backward time: 	 0.13 sec 
2023-04-02 19:43:33,301 ADAM: Layer 0 -> dw_min:9.9695e-01  dw_max:1.0035e+00 lr:1.0000e-02
2023-04-02 19:43:33,301 ADAM: Layer 1 -> dw_min:9.8749e-01  dw_max:1.0141e+00 lr:1.0000e-02
2023-04-02 19:43:33,301 ADAM: Layer 2 -> dw_min:9.8560e-01  dw_max:1.0151e+00 lr:1.0000e-02
2023-04-02 19:43:33,301 ADAM: Layer 3 -> dw_min:9.9483e-01  dw_max:1.0041e+00 lr:1.0000e-02
2023-04-02 19:43:33,332 			Learning rate: weights:   1.000e-02    
2023-04-02 19:43:33,332 			Last test performance: 98.84%
2023-04-02 19:43:33,332 ----------------
2023-04-02 19:43:35,450   20  =>  23   		Training 486 pattern with 99.58% 	Forward time: 	 1.98 sec
2023-04-02 19:43:35,450 			Loss:    1.304e-02    			Backward time: 	 0.13 sec 
2023-04-02 19:43:35,450 ADAM: Layer 0 -> dw_min:9.9734e-01  dw_max:1.0031e+00 lr:1.0000e-02
2023-04-02 19:43:35,450 ADAM: Layer 1 -> dw_min:9.8808e-01  dw_max:1.0126e+00 lr:1.0000e-02
2023-04-02 19:43:35,451 ADAM: Layer 2 -> dw_min:9.8703e-01  dw_max:1.0136e+00 lr:1.0000e-02
2023-04-02 19:43:35,451 ADAM: Layer 3 -> dw_min:9.9534e-01  dw_max:1.0040e+00 lr:1.0000e-02
2023-04-02 19:43:35,488 			Learning rate: weights:   1.000e-02    
2023-04-02 19:43:35,488 			Last test performance: 98.84%
2023-04-02 19:43:35,488 ----------------
2023-04-02 19:43:37,606   20  =>  24   		Training 486 pattern with 98.96% 	Forward time: 	 1.99 sec
2023-04-02 19:43:37,606 			Loss:    2.179e-02    			Backward time: 	 0.13 sec 
2023-04-02 19:43:37,607 ADAM: Layer 0 -> dw_min:9.9705e-01  dw_max:1.0031e+00 lr:1.0000e-02
2023-04-02 19:43:37,607 ADAM: Layer 1 -> dw_min:9.8911e-01  dw_max:1.0114e+00 lr:1.0000e-02
2023-04-02 19:43:37,607 ADAM: Layer 2 -> dw_min:9.8555e-01  dw_max:1.0144e+00 lr:1.0000e-02
2023-04-02 19:43:37,607 ADAM: Layer 3 -> dw_min:9.9168e-01  dw_max:1.0058e+00 lr:1.0000e-02
2023-04-02 19:43:37,699 			Learning rate: weights:   1.000e-02    
2023-04-02 19:43:37,700 			Last test performance: 98.84%
2023-04-02 19:43:37,700 ----------------
2023-04-02 19:43:39,765   20  =>  25   		Training 486 pattern with 98.75% 	Forward time: 	 1.93 sec
2023-04-02 19:43:39,765 			Loss:    3.552e-02    			Backward time: 	 0.13 sec 
2023-04-02 19:43:39,766 ADAM: Layer 0 -> dw_min:9.9646e-01  dw_max:1.0030e+00 lr:1.0000e-02
2023-04-02 19:43:39,766 ADAM: Layer 1 -> dw_min:9.8679e-01  dw_max:1.0109e+00 lr:1.0000e-02
2023-04-02 19:43:39,766 ADAM: Layer 2 -> dw_min:9.8520e-01  dw_max:1.0138e+00 lr:1.0000e-02
2023-04-02 19:43:39,766 ADAM: Layer 3 -> dw_min:9.9243e-01  dw_max:1.0057e+00 lr:1.0000e-02
2023-04-02 19:43:39,840 			Learning rate: weights:   1.000e-02    
2023-04-02 19:43:39,840 			Last test performance: 98.84%
2023-04-02 19:43:39,840 ----------------
2023-04-02 19:43:41,838   20  =>  26   		Training 486 pattern with 99.17% 	Forward time: 	 1.87 sec
2023-04-02 19:43:41,838 			Loss:    3.092e-02    			Backward time: 	 0.13 sec 
2023-04-02 19:43:41,839 ADAM: Layer 0 -> dw_min:9.9710e-01  dw_max:1.0027e+00 lr:1.0000e-02
2023-04-02 19:43:41,839 ADAM: Layer 1 -> dw_min:9.8828e-01  dw_max:1.0113e+00 lr:1.0000e-02
2023-04-02 19:43:41,839 ADAM: Layer 2 -> dw_min:9.8496e-01  dw_max:1.0150e+00 lr:1.0000e-02
2023-04-02 19:43:41,839 ADAM: Layer 3 -> dw_min:9.9318e-01  dw_max:1.0055e+00 lr:1.0000e-02
2023-04-02 19:43:41,862 			Learning rate: weights:   1.000e-02    
2023-04-02 19:43:41,862 			Last test performance: 98.84%
2023-04-02 19:43:41,862 ----------------
2023-04-02 19:43:43,924   20  =>  27   		Training 486 pattern with 99.58% 	Forward time: 	 1.93 sec
2023-04-02 19:43:43,924 			Loss:    2.123e-02    			Backward time: 	 0.13 sec 
2023-04-02 19:43:43,924 ADAM: Layer 0 -> dw_min:9.9736e-01  dw_max:1.0025e+00 lr:1.0000e-02
2023-04-02 19:43:43,924 ADAM: Layer 1 -> dw_min:9.8944e-01  dw_max:1.0090e+00 lr:1.0000e-02
2023-04-02 19:43:43,924 ADAM: Layer 2 -> dw_min:9.8646e-01  dw_max:1.0135e+00 lr:1.0000e-02
2023-04-02 19:43:43,925 ADAM: Layer 3 -> dw_min:9.9385e-01  dw_max:1.0058e+00 lr:1.0000e-02
2023-04-02 19:43:43,949 			Learning rate: weights:   1.000e-02    
2023-04-02 19:43:43,950 			Last test performance: 98.84%
2023-04-02 19:43:43,950 ----------------
2023-04-02 19:43:46,122   20  =>  28   		Training 486 pattern with 98.96% 	Forward time: 	 2.04 sec
2023-04-02 19:43:46,122 			Loss:    4.391e-02    			Backward time: 	 0.13 sec 
2023-04-02 19:43:46,123 ADAM: Layer 0 -> dw_min:9.9753e-01  dw_max:1.0022e+00 lr:1.0000e-02
2023-04-02 19:43:46,123 ADAM: Layer 1 -> dw_min:9.9055e-01  dw_max:1.0085e+00 lr:1.0000e-02
2023-04-02 19:43:46,123 ADAM: Layer 2 -> dw_min:9.8707e-01  dw_max:1.0143e+00 lr:1.0000e-02
2023-04-02 19:43:46,124 ADAM: Layer 3 -> dw_min:9.9232e-01  dw_max:1.0052e+00 lr:1.0000e-02
2023-04-02 19:43:46,206 			Learning rate: weights:   1.000e-02    
2023-04-02 19:43:46,206 			Last test performance: 98.84%
2023-04-02 19:43:46,206 ----------------
2023-04-02 19:43:48,351   20  =>  29   		Training 486 pattern with 98.54% 	Forward time: 	 2.01 sec
2023-04-02 19:43:48,351 			Loss:    3.454e-02    			Backward time: 	 0.13 sec 
2023-04-02 19:43:48,351 ADAM: Layer 0 -> dw_min:9.9724e-01  dw_max:1.0031e+00 lr:1.0000e-02
2023-04-02 19:43:48,351 ADAM: Layer 1 -> dw_min:9.8960e-01  dw_max:1.0137e+00 lr:1.0000e-02
2023-04-02 19:43:48,351 ADAM: Layer 2 -> dw_min:9.8388e-01  dw_max:1.0143e+00 lr:1.0000e-02
2023-04-02 19:43:48,351 ADAM: Layer 3 -> dw_min:9.9262e-01  dw_max:1.0047e+00 lr:1.0000e-02
2023-04-02 19:43:48,428 			Learning rate: weights:   1.000e-02    
2023-04-02 19:43:48,428 			Last test performance: 98.84%
2023-04-02 19:43:48,428 ----------------
2023-04-02 19:43:50,484   20  =>  30   		Training 486 pattern with 98.33% 	Forward time: 	 1.92 sec
2023-04-02 19:43:50,484 			Loss:    4.735e-02    			Backward time: 	 0.13 sec 
2023-04-02 19:43:50,485 ADAM: Layer 0 -> dw_min:9.9686e-01  dw_max:1.0027e+00 lr:1.0000e-02
2023-04-02 19:43:50,485 ADAM: Layer 1 -> dw_min:9.8737e-01  dw_max:1.0123e+00 lr:1.0000e-02
2023-04-02 19:43:50,485 ADAM: Layer 2 -> dw_min:9.8548e-01  dw_max:1.0145e+00 lr:1.0000e-02
2023-04-02 19:43:50,485 ADAM: Layer 3 -> dw_min:9.9314e-01  dw_max:1.0092e+00 lr:1.0000e-02
2023-04-02 19:43:50,516 			Learning rate: weights:   1.000e-02    
2023-04-02 19:43:50,516 			Last test performance: 98.84%
2023-04-02 19:43:50,516 ----------------
2023-04-02 19:43:52,710   20  =>  31   		Training 486 pattern with 99.17% 	Forward time: 	 2.06 sec
2023-04-02 19:43:52,710 			Loss:    2.681e-02    			Backward time: 	 0.13 sec 
2023-04-02 19:43:52,710 ADAM: Layer 0 -> dw_min:9.9683e-01  dw_max:1.0030e+00 lr:1.0000e-02
2023-04-02 19:43:52,710 ADAM: Layer 1 -> dw_min:9.8884e-01  dw_max:1.0111e+00 lr:1.0000e-02
2023-04-02 19:43:52,711 ADAM: Layer 2 -> dw_min:9.8525e-01  dw_max:1.0130e+00 lr:1.0000e-02
2023-04-02 19:43:52,711 ADAM: Layer 3 -> dw_min:9.9382e-01  dw_max:1.0083e+00 lr:1.0000e-02
2023-04-02 19:43:52,812 			Learning rate: weights:   1.000e-02    
2023-04-02 19:43:52,812 			Last test performance: 98.84%
2023-04-02 19:43:52,812 ----------------
2023-04-02 19:43:54,957   20  =>  32   		Training 486 pattern with 98.75% 	Forward time: 	 2.01 sec
2023-04-02 19:43:54,957 			Loss:    3.304e-02    			Backward time: 	 0.13 sec 
2023-04-02 19:43:54,957 ADAM: Layer 0 -> dw_min:9.9700e-01  dw_max:1.0025e+00 lr:1.0000e-02
2023-04-02 19:43:54,957 ADAM: Layer 1 -> dw_min:9.8564e-01  dw_max:1.0149e+00 lr:1.0000e-02
2023-04-02 19:43:54,958 ADAM: Layer 2 -> dw_min:9.8670e-01  dw_max:1.0171e+00 lr:1.0000e-02
2023-04-02 19:43:54,958 ADAM: Layer 3 -> dw_min:9.9442e-01  dw_max:1.0075e+00 lr:1.0000e-02
2023-04-02 19:43:55,048 			Learning rate: weights:   1.000e-02    
2023-04-02 19:43:55,048 			Last test performance: 98.84%
2023-04-02 19:43:55,048 ----------------
2023-04-02 19:43:57,130   20  =>  33   		Training 486 pattern with 99.17% 	Forward time: 	 1.95 sec
2023-04-02 19:43:57,130 			Loss:    1.767e-02    			Backward time: 	 0.13 sec 
2023-04-02 19:43:57,130 ADAM: Layer 0 -> dw_min:9.9795e-01  dw_max:1.0029e+00 lr:1.0000e-02
2023-04-02 19:43:57,131 ADAM: Layer 1 -> dw_min:9.8837e-01  dw_max:1.0100e+00 lr:1.0000e-02
2023-04-02 19:43:57,131 ADAM: Layer 2 -> dw_min:9.8537e-01  dw_max:1.0165e+00 lr:1.0000e-02
2023-04-02 19:43:57,131 ADAM: Layer 3 -> dw_min:9.9222e-01  dw_max:1.0068e+00 lr:1.0000e-02
2023-04-02 19:43:57,160 			Learning rate: weights:   1.000e-02    
2023-04-02 19:43:57,160 			Last test performance: 98.84%
2023-04-02 19:43:57,160 ----------------
2023-04-02 19:43:59,236   20  =>  34   		Training 486 pattern with 98.96% 	Forward time: 	 1.94 sec
2023-04-02 19:43:59,236 			Loss:    2.286e-02    			Backward time: 	 0.13 sec 
2023-04-02 19:43:59,236 ADAM: Layer 0 -> dw_min:9.9703e-01  dw_max:1.0033e+00 lr:1.0000e-02
2023-04-02 19:43:59,237 ADAM: Layer 1 -> dw_min:9.8679e-01  dw_max:1.0110e+00 lr:1.0000e-02
2023-04-02 19:43:59,237 ADAM: Layer 2 -> dw_min:9.8564e-01  dw_max:1.0148e+00 lr:1.0000e-02
2023-04-02 19:43:59,237 ADAM: Layer 3 -> dw_min:9.9299e-01  dw_max:1.0105e+00 lr:1.0000e-02
2023-04-02 19:43:59,266 			Learning rate: weights:   1.000e-02    
2023-04-02 19:43:59,266 			Last test performance: 98.84%
2023-04-02 19:43:59,266 ----------------
2023-04-02 19:44:01,347   20  =>  35   		Training 486 pattern with 98.12% 	Forward time: 	 1.94 sec
2023-04-02 19:44:01,347 			Loss:    7.460e-02    			Backward time: 	 0.13 sec 
2023-04-02 19:44:01,347 ADAM: Layer 0 -> dw_min:9.9738e-01  dw_max:1.0036e+00 lr:1.0000e-02
2023-04-02 19:44:01,347 ADAM: Layer 1 -> dw_min:9.8720e-01  dw_max:1.0116e+00 lr:1.0000e-02
2023-04-02 19:44:01,347 ADAM: Layer 2 -> dw_min:9.8506e-01  dw_max:1.0133e+00 lr:1.0000e-02
2023-04-02 19:44:01,348 ADAM: Layer 3 -> dw_min:9.9368e-01  dw_max:1.0096e+00 lr:1.0000e-02
2023-04-02 19:44:01,427 			Learning rate: weights:   1.000e-02    
2023-04-02 19:44:01,427 			Last test performance: 98.84%
2023-04-02 19:44:01,427 ----------------
2023-04-02 19:44:03,541   20  =>  36   		Training 486 pattern with 99.38% 	Forward time: 	 1.98 sec
2023-04-02 19:44:03,541 			Loss:    1.576e-02    			Backward time: 	 0.13 sec 
2023-04-02 19:44:03,542 ADAM: Layer 0 -> dw_min:9.9739e-01  dw_max:1.0029e+00 lr:1.0000e-02
2023-04-02 19:44:03,542 ADAM: Layer 1 -> dw_min:9.8799e-01  dw_max:1.0111e+00 lr:1.0000e-02
2023-04-02 19:44:03,542 ADAM: Layer 2 -> dw_min:9.8654e-01  dw_max:1.0139e+00 lr:1.0000e-02
2023-04-02 19:44:03,542 ADAM: Layer 3 -> dw_min:9.9431e-01  dw_max:1.0086e+00 lr:1.0000e-02
2023-04-02 19:44:03,573 			Learning rate: weights:   1.000e-02    
2023-04-02 19:44:03,573 			Last test performance: 98.84%
2023-04-02 19:44:03,573 ----------------
2023-04-02 19:44:05,645   20  =>  37   		Training 486 pattern with 98.75% 	Forward time: 	 1.94 sec
2023-04-02 19:44:05,645 			Loss:    2.155e-02    			Backward time: 	 0.13 sec 
2023-04-02 19:44:05,645 ADAM: Layer 0 -> dw_min:9.9688e-01  dw_max:1.0025e+00 lr:1.0000e-02
2023-04-02 19:44:05,645 ADAM: Layer 1 -> dw_min:9.8553e-01  dw_max:1.0097e+00 lr:1.0000e-02
2023-04-02 19:44:05,645 ADAM: Layer 2 -> dw_min:9.8506e-01  dw_max:1.0144e+00 lr:1.0000e-02
2023-04-02 19:44:05,646 ADAM: Layer 3 -> dw_min:9.9488e-01  dw_max:1.0078e+00 lr:1.0000e-02
2023-04-02 19:44:05,682 			Learning rate: weights:   1.000e-02    
2023-04-02 19:44:05,682 			Last test performance: 98.84%
2023-04-02 19:44:05,682 ----------------
2023-04-02 19:44:07,717   20  =>  38   		Training 486 pattern with 98.75% 	Forward time: 	 1.90 sec
2023-04-02 19:44:07,717 			Loss:    4.099e-02    			Backward time: 	 0.13 sec 
2023-04-02 19:44:07,717 ADAM: Layer 0 -> dw_min:9.9675e-01  dw_max:1.0024e+00 lr:1.0000e-02
2023-04-02 19:44:07,717 ADAM: Layer 1 -> dw_min:9.8510e-01  dw_max:1.0125e+00 lr:1.0000e-02
2023-04-02 19:44:07,717 ADAM: Layer 2 -> dw_min:9.8507e-01  dw_max:1.0143e+00 lr:1.0000e-02
2023-04-02 19:44:07,717 ADAM: Layer 3 -> dw_min:9.9539e-01  dw_max:1.0067e+00 lr:1.0000e-02
2023-04-02 19:44:07,770 			Learning rate: weights:   1.000e-02    
2023-04-02 19:44:07,771 			Last test performance: 98.84%
2023-04-02 19:44:07,771 ----------------
2023-04-02 19:44:09,803   20  =>  39   		Training 486 pattern with 98.96% 	Forward time: 	 1.90 sec
2023-04-02 19:44:09,803 			Loss:    2.168e-02    			Backward time: 	 0.13 sec 
2023-04-02 19:44:09,803 ADAM: Layer 0 -> dw_min:9.9600e-01  dw_max:1.0033e+00 lr:1.0000e-02
2023-04-02 19:44:09,804 ADAM: Layer 1 -> dw_min:9.8543e-01  dw_max:1.0106e+00 lr:1.0000e-02
2023-04-02 19:44:09,804 ADAM: Layer 2 -> dw_min:9.8256e-01  dw_max:1.0188e+00 lr:1.0000e-02
2023-04-02 19:44:09,804 ADAM: Layer 3 -> dw_min:9.9585e-01  dw_max:1.0075e+00 lr:1.0000e-02
2023-04-02 19:44:09,882 			Learning rate: weights:   1.000e-02    
2023-04-02 19:44:09,882 			Last test performance: 98.84%
2023-04-02 19:44:09,882 ----------------
2023-04-02 19:44:11,945   20  =>  40   		Training 486 pattern with 100.00% 	Forward time: 	 1.93 sec
2023-04-02 19:44:11,945 			Loss:    3.961e-03    			Backward time: 	 0.13 sec 
2023-04-02 19:44:11,945 ADAM: Layer 0 -> dw_min:9.9655e-01  dw_max:1.0027e+00 lr:1.0000e-02
2023-04-02 19:44:11,945 ADAM: Layer 1 -> dw_min:9.8681e-01  dw_max:1.0093e+00 lr:1.0000e-02
2023-04-02 19:44:11,946 ADAM: Layer 2 -> dw_min:9.8430e-01  dw_max:1.0169e+00 lr:1.0000e-02
2023-04-02 19:44:11,946 ADAM: Layer 3 -> dw_min:9.9626e-01  dw_max:1.0067e+00 lr:1.0000e-02
2023-04-02 19:44:12,048 			Learning rate: weights:   1.000e-02    
2023-04-02 19:44:12,048 			Last test performance: 98.84%
2023-04-02 19:44:12,048 ----------------
2023-04-02 19:44:14,089   20  =>  41   		Training 486 pattern with 98.54% 	Forward time: 	 1.91 sec
2023-04-02 19:44:14,089 			Loss:    4.114e-02    			Backward time: 	 0.13 sec 
2023-04-02 19:44:14,089 ADAM: Layer 0 -> dw_min:9.9639e-01  dw_max:1.0023e+00 lr:1.0000e-02
2023-04-02 19:44:14,089 ADAM: Layer 1 -> dw_min:9.8576e-01  dw_max:1.0108e+00 lr:1.0000e-02
2023-04-02 19:44:14,089 ADAM: Layer 2 -> dw_min:9.8693e-01  dw_max:1.0157e+00 lr:1.0000e-02
2023-04-02 19:44:14,089 ADAM: Layer 3 -> dw_min:9.9505e-01  dw_max:1.0080e+00 lr:1.0000e-02
2023-04-02 19:44:14,114 			Learning rate: weights:   1.000e-02    
2023-04-02 19:44:14,114 			Last test performance: 98.84%
2023-04-02 19:44:14,114 ----------------
2023-04-02 19:44:16,187   20  =>  42   		Training 486 pattern with 98.96% 	Forward time: 	 1.94 sec
2023-04-02 19:44:16,187 			Loss:    2.116e-02    			Backward time: 	 0.13 sec 
2023-04-02 19:44:16,187 ADAM: Layer 0 -> dw_min:9.9628e-01  dw_max:1.0027e+00 lr:1.0000e-02
2023-04-02 19:44:16,187 ADAM: Layer 1 -> dw_min:9.8280e-01  dw_max:1.0127e+00 lr:1.0000e-02
2023-04-02 19:44:16,187 ADAM: Layer 2 -> dw_min:9.8492e-01  dw_max:1.0142e+00 lr:1.0000e-02
2023-04-02 19:44:16,187 ADAM: Layer 3 -> dw_min:9.9554e-01  dw_max:1.0072e+00 lr:1.0000e-02
2023-04-02 19:44:16,212 			Learning rate: weights:   1.000e-02    
2023-04-02 19:44:16,213 			Last test performance: 98.84%
2023-04-02 19:44:16,213 ----------------
2023-04-02 19:44:18,332   20  =>  43   		Training 486 pattern with 98.75% 	Forward time: 	 1.98 sec
2023-04-02 19:44:18,332 			Loss:    3.948e-02    			Backward time: 	 0.13 sec 
2023-04-02 19:44:18,332 ADAM: Layer 0 -> dw_min:9.9582e-01  dw_max:1.0032e+00 lr:1.0000e-02
2023-04-02 19:44:18,332 ADAM: Layer 1 -> dw_min:9.8452e-01  dw_max:1.0118e+00 lr:1.0000e-02
2023-04-02 19:44:18,332 ADAM: Layer 2 -> dw_min:9.8590e-01  dw_max:1.0148e+00 lr:1.0000e-02
2023-04-02 19:44:18,332 ADAM: Layer 3 -> dw_min:9.8567e-01  dw_max:1.0114e+00 lr:1.0000e-02
2023-04-02 19:44:18,417 			Learning rate: weights:   1.000e-02    
2023-04-02 19:44:18,417 			Last test performance: 98.84%
2023-04-02 19:44:18,417 ----------------
2023-04-02 19:44:20,523   20  =>  44   		Training 486 pattern with 99.38% 	Forward time: 	 1.97 sec
2023-04-02 19:44:20,523 			Loss:    2.860e-02    			Backward time: 	 0.13 sec 
2023-04-02 19:44:20,523 ADAM: Layer 0 -> dw_min:9.9620e-01  dw_max:1.0031e+00 lr:1.0000e-02
2023-04-02 19:44:20,523 ADAM: Layer 1 -> dw_min:9.8619e-01  dw_max:1.0109e+00 lr:1.0000e-02
2023-04-02 19:44:20,523 ADAM: Layer 2 -> dw_min:9.8641e-01  dw_max:1.0141e+00 lr:1.0000e-02
2023-04-02 19:44:20,524 ADAM: Layer 3 -> dw_min:9.8709e-01  dw_max:1.0103e+00 lr:1.0000e-02
2023-04-02 19:44:20,601 			Learning rate: weights:   1.000e-02    
2023-04-02 19:44:20,601 			Last test performance: 98.84%
2023-04-02 19:44:20,601 ----------------
2023-04-02 19:44:22,680   20  =>  45   		Training 486 pattern with 98.54% 	Forward time: 	 1.94 sec
2023-04-02 19:44:22,680 			Loss:    3.526e-02    			Backward time: 	 0.13 sec 
2023-04-02 19:44:22,680 ADAM: Layer 0 -> dw_min:9.9597e-01  dw_max:1.0036e+00 lr:1.0000e-02
2023-04-02 19:44:22,680 ADAM: Layer 1 -> dw_min:9.8733e-01  dw_max:1.0112e+00 lr:1.0000e-02
2023-04-02 19:44:22,680 ADAM: Layer 2 -> dw_min:9.8600e-01  dw_max:1.0142e+00 lr:1.0000e-02
2023-04-02 19:44:22,681 ADAM: Layer 3 -> dw_min:9.8838e-01  dw_max:1.0093e+00 lr:1.0000e-02
2023-04-02 19:44:22,737 			Learning rate: weights:   1.000e-02    
2023-04-02 19:44:22,737 			Last test performance: 98.84%
2023-04-02 19:44:22,737 ----------------
2023-04-02 19:44:24,832   20  =>  46   		Training 486 pattern with 98.96% 	Forward time: 	 1.96 sec
2023-04-02 19:44:24,832 			Loss:    2.253e-02    			Backward time: 	 0.13 sec 
2023-04-02 19:44:24,832 ADAM: Layer 0 -> dw_min:9.9602e-01  dw_max:1.0043e+00 lr:1.0000e-02
2023-04-02 19:44:24,832 ADAM: Layer 1 -> dw_min:9.8819e-01  dw_max:1.0104e+00 lr:1.0000e-02
2023-04-02 19:44:24,833 ADAM: Layer 2 -> dw_min:9.8726e-01  dw_max:1.0127e+00 lr:1.0000e-02
2023-04-02 19:44:24,833 ADAM: Layer 3 -> dw_min:9.8953e-01  dw_max:1.0083e+00 lr:1.0000e-02
2023-04-02 19:44:24,854 			Learning rate: weights:   1.000e-02    
2023-04-02 19:44:24,854 			Last test performance: 98.84%
2023-04-02 19:44:24,854 ----------------
2023-04-02 19:44:26,874   20  =>  47   		Training 486 pattern with 98.54% 	Forward time: 	 1.89 sec
2023-04-02 19:44:26,874 			Loss:    3.912e-02    			Backward time: 	 0.13 sec 
2023-04-02 19:44:26,874 ADAM: Layer 0 -> dw_min:9.9589e-01  dw_max:1.0044e+00 lr:1.0000e-02
2023-04-02 19:44:26,874 ADAM: Layer 1 -> dw_min:9.8871e-01  dw_max:1.0108e+00 lr:1.0000e-02
2023-04-02 19:44:26,874 ADAM: Layer 2 -> dw_min:9.8483e-01  dw_max:1.0157e+00 lr:1.0000e-02
2023-04-02 19:44:26,875 ADAM: Layer 3 -> dw_min:9.9056e-01  dw_max:1.0075e+00 lr:1.0000e-02
2023-04-02 19:44:26,954 			Learning rate: weights:   1.000e-02    
2023-04-02 19:44:26,955 			Last test performance: 98.84%
2023-04-02 19:44:26,955 ----------------
2023-04-02 19:44:29,162   20  =>  48   		Training 486 pattern with 98.96% 	Forward time: 	 2.07 sec
2023-04-02 19:44:29,162 			Loss:    3.416e-02    			Backward time: 	 0.13 sec 
2023-04-02 19:44:29,163 ADAM: Layer 0 -> dw_min:9.9614e-01  dw_max:1.0043e+00 lr:1.0000e-02
2023-04-02 19:44:29,163 ADAM: Layer 1 -> dw_min:9.9011e-01  dw_max:1.0097e+00 lr:1.0000e-02
2023-04-02 19:44:29,164 ADAM: Layer 2 -> dw_min:9.8552e-01  dw_max:1.0144e+00 lr:1.0000e-02
2023-04-02 19:44:29,164 ADAM: Layer 3 -> dw_min:9.9147e-01  dw_max:1.0067e+00 lr:1.0000e-02
2023-04-02 19:44:29,189 			Learning rate: weights:   1.000e-02    
2023-04-02 19:44:29,189 			Last test performance: 98.84%
2023-04-02 19:44:29,189 ----------------
2023-04-02 19:44:31,285   20  =>  49   		Training 486 pattern with 98.96% 	Forward time: 	 1.96 sec
2023-04-02 19:44:31,285 			Loss:    3.103e-02    			Backward time: 	 0.13 sec 
2023-04-02 19:44:31,285 ADAM: Layer 0 -> dw_min:9.9635e-01  dw_max:1.0029e+00 lr:1.0000e-02
2023-04-02 19:44:31,285 ADAM: Layer 1 -> dw_min:9.9094e-01  dw_max:1.0083e+00 lr:1.0000e-02
2023-04-02 19:44:31,285 ADAM: Layer 2 -> dw_min:9.8498e-01  dw_max:1.0129e+00 lr:1.0000e-02
2023-04-02 19:44:31,285 ADAM: Layer 3 -> dw_min:9.9232e-01  dw_max:1.0084e+00 lr:1.0000e-02
2023-04-02 19:44:31,309 			Learning rate: weights:   1.000e-02    
2023-04-02 19:44:31,309 			Last test performance: 98.84%
2023-04-02 19:44:31,309 ----------------
2023-04-02 19:44:33,454   20  =>  50   		Training 486 pattern with 99.17% 	Forward time: 	 2.01 sec
2023-04-02 19:44:33,454 			Loss:    1.579e-02    			Backward time: 	 0.13 sec 
2023-04-02 19:44:33,454 ADAM: Layer 0 -> dw_min:9.9593e-01  dw_max:1.0026e+00 lr:1.0000e-02
2023-04-02 19:44:33,455 ADAM: Layer 1 -> dw_min:9.9069e-01  dw_max:1.0094e+00 lr:1.0000e-02
2023-04-02 19:44:33,455 ADAM: Layer 2 -> dw_min:9.8640e-01  dw_max:1.0131e+00 lr:1.0000e-02
2023-04-02 19:44:33,455 ADAM: Layer 3 -> dw_min:9.9308e-01  dw_max:1.0076e+00 lr:1.0000e-02
2023-04-02 19:44:33,479 			Learning rate: weights:   1.000e-02    
2023-04-02 19:44:33,479 			Last test performance: 98.84%
2023-04-02 19:44:33,479 ----------------
2023-04-02 19:44:35,557   20  =>  51   		Training 486 pattern with 99.17% 	Forward time: 	 1.94 sec
2023-04-02 19:44:35,557 			Loss:    3.926e-02    			Backward time: 	 0.13 sec 
2023-04-02 19:44:35,558 ADAM: Layer 0 -> dw_min:9.9641e-01  dw_max:1.0027e+00 lr:1.0000e-02
2023-04-02 19:44:35,558 ADAM: Layer 1 -> dw_min:9.8767e-01  dw_max:1.0084e+00 lr:1.0000e-02
2023-04-02 19:44:35,558 ADAM: Layer 2 -> dw_min:9.8520e-01  dw_max:1.0149e+00 lr:1.0000e-02
2023-04-02 19:44:35,558 ADAM: Layer 3 -> dw_min:9.9379e-01  dw_max:1.0129e+00 lr:1.0000e-02
2023-04-02 19:44:35,628 			Learning rate: weights:   1.000e-02    
2023-04-02 19:44:35,628 			Last test performance: 98.84%
2023-04-02 19:44:35,628 ----------------
2023-04-02 19:44:37,745   20  =>  52   		Training 486 pattern with 98.96% 	Forward time: 	 1.98 sec
2023-04-02 19:44:37,745 			Loss:    1.499e-02    			Backward time: 	 0.13 sec 
2023-04-02 19:44:37,746 ADAM: Layer 0 -> dw_min:9.9678e-01  dw_max:1.0024e+00 lr:1.0000e-02
2023-04-02 19:44:37,746 ADAM: Layer 1 -> dw_min:9.8886e-01  dw_max:1.0106e+00 lr:1.0000e-02
2023-04-02 19:44:37,746 ADAM: Layer 2 -> dw_min:9.8432e-01  dw_max:1.0145e+00 lr:1.0000e-02
2023-04-02 19:44:37,746 ADAM: Layer 3 -> dw_min:9.9291e-01  dw_max:1.0116e+00 lr:1.0000e-02
2023-04-02 19:44:37,822 			Learning rate: weights:   1.000e-02    
2023-04-02 19:44:37,823 			Last test performance: 98.84%
2023-04-02 19:44:37,823 ----------------
2023-04-02 19:44:39,925   20  =>  53   		Training 486 pattern with 98.96% 	Forward time: 	 1.97 sec
2023-04-02 19:44:39,925 			Loss:    2.094e-02    			Backward time: 	 0.13 sec 
2023-04-02 19:44:39,926 ADAM: Layer 0 -> dw_min:9.9603e-01  dw_max:1.0026e+00 lr:1.0000e-02
2023-04-02 19:44:39,926 ADAM: Layer 1 -> dw_min:9.8998e-01  dw_max:1.0091e+00 lr:1.0000e-02
2023-04-02 19:44:39,926 ADAM: Layer 2 -> dw_min:9.8588e-01  dw_max:1.0137e+00 lr:1.0000e-02
2023-04-02 19:44:39,926 ADAM: Layer 3 -> dw_min:9.9361e-01  dw_max:1.0105e+00 lr:1.0000e-02
2023-04-02 19:44:39,954 			Learning rate: weights:   1.000e-02    
2023-04-02 19:44:39,955 			Last test performance: 98.84%
2023-04-02 19:44:39,955 ----------------
2023-04-02 19:44:41,937   20  =>  54   		Training 486 pattern with 98.96% 	Forward time: 	 1.85 sec
2023-04-02 19:44:41,937 			Loss:    2.288e-02    			Backward time: 	 0.13 sec 
2023-04-02 19:44:41,937 ADAM: Layer 0 -> dw_min:9.9642e-01  dw_max:1.0024e+00 lr:1.0000e-02
2023-04-02 19:44:41,937 ADAM: Layer 1 -> dw_min:9.9115e-01  dw_max:1.0088e+00 lr:1.0000e-02
2023-04-02 19:44:41,937 ADAM: Layer 2 -> dw_min:9.8267e-01  dw_max:1.0123e+00 lr:1.0000e-02
2023-04-02 19:44:41,938 ADAM: Layer 3 -> dw_min:9.9424e-01  dw_max:1.0094e+00 lr:1.0000e-02
2023-04-02 19:44:41,993 			Learning rate: weights:   1.000e-02    
2023-04-02 19:44:41,993 			Last test performance: 98.84%
2023-04-02 19:44:41,993 ----------------
2023-04-02 19:44:44,039   20  =>  55   		Training 486 pattern with 98.75% 	Forward time: 	 1.91 sec
2023-04-02 19:44:44,039 			Loss:    6.373e-02    			Backward time: 	 0.13 sec 
2023-04-02 19:44:44,039 ADAM: Layer 0 -> dw_min:9.9630e-01  dw_max:1.0025e+00 lr:1.0000e-02
2023-04-02 19:44:44,039 ADAM: Layer 1 -> dw_min:9.8932e-01  dw_max:1.0106e+00 lr:1.0000e-02
2023-04-02 19:44:44,039 ADAM: Layer 2 -> dw_min:9.8439e-01  dw_max:1.0115e+00 lr:1.0000e-02
2023-04-02 19:44:44,039 ADAM: Layer 3 -> dw_min:9.9481e-01  dw_max:1.0102e+00 lr:1.0000e-02
2023-04-02 19:44:44,103 			Learning rate: weights:   1.000e-02    
2023-04-02 19:44:44,103 			Last test performance: 98.84%
2023-04-02 19:44:44,103 ----------------
2023-04-02 19:44:46,173   20  =>  56   		Training 486 pattern with 98.96% 	Forward time: 	 1.94 sec
2023-04-02 19:44:46,173 			Loss:    3.104e-02    			Backward time: 	 0.13 sec 
2023-04-02 19:44:46,173 ADAM: Layer 0 -> dw_min:9.9637e-01  dw_max:1.0032e+00 lr:1.0000e-02
2023-04-02 19:44:46,173 ADAM: Layer 1 -> dw_min:9.8649e-01  dw_max:1.0106e+00 lr:1.0000e-02
2023-04-02 19:44:46,173 ADAM: Layer 2 -> dw_min:9.8595e-01  dw_max:1.0131e+00 lr:1.0000e-02
2023-04-02 19:44:46,173 ADAM: Layer 3 -> dw_min:9.9523e-01  dw_max:1.0092e+00 lr:1.0000e-02
2023-04-02 19:44:46,272 			Learning rate: weights:   1.000e-02    
2023-04-02 19:44:46,272 			Last test performance: 98.84%
2023-04-02 19:44:46,272 ----------------
2023-04-02 19:44:48,401   20  =>  57   		Training 486 pattern with 98.75% 	Forward time: 	 1.99 sec
2023-04-02 19:44:48,401 			Loss:    5.015e-02    			Backward time: 	 0.13 sec 
2023-04-02 19:44:48,401 ADAM: Layer 0 -> dw_min:9.9647e-01  dw_max:1.0032e+00 lr:1.0000e-02
2023-04-02 19:44:48,401 ADAM: Layer 1 -> dw_min:9.8795e-01  dw_max:1.0098e+00 lr:1.0000e-02
2023-04-02 19:44:48,401 ADAM: Layer 2 -> dw_min:9.8734e-01  dw_max:1.0120e+00 lr:1.0000e-02
2023-04-02 19:44:48,402 ADAM: Layer 3 -> dw_min:9.9644e-01  dw_max:1.0083e+00 lr:1.0000e-02
2023-04-02 19:44:48,425 			Learning rate: weights:   1.000e-02    
2023-04-02 19:44:48,425 			Last test performance: 98.84%
2023-04-02 19:44:48,425 ----------------
2023-04-02 19:44:50,504   20  =>  58   		Training 486 pattern with 99.17% 	Forward time: 	 1.95 sec
2023-04-02 19:44:50,504 			Loss:    3.418e-02    			Backward time: 	 0.13 sec 
2023-04-02 19:44:50,504 ADAM: Layer 0 -> dw_min:9.9632e-01  dw_max:1.0033e+00 lr:1.0000e-02
2023-04-02 19:44:50,505 ADAM: Layer 1 -> dw_min:9.8907e-01  dw_max:1.0111e+00 lr:1.0000e-02
2023-04-02 19:44:50,505 ADAM: Layer 2 -> dw_min:9.8551e-01  dw_max:1.0145e+00 lr:1.0000e-02
2023-04-02 19:44:50,505 ADAM: Layer 3 -> dw_min:9.9541e-01  dw_max:1.0105e+00 lr:1.0000e-02
2023-04-02 19:44:50,526 			Learning rate: weights:   1.000e-02    
2023-04-02 19:44:50,526 			Last test performance: 98.84%
2023-04-02 19:44:50,526 ----------------
2023-04-02 19:44:52,605   20  =>  59   		Training 486 pattern with 98.96% 	Forward time: 	 1.94 sec
2023-04-02 19:44:52,605 			Loss:    3.394e-02    			Backward time: 	 0.13 sec 
2023-04-02 19:44:52,605 ADAM: Layer 0 -> dw_min:9.9707e-01  dw_max:1.0037e+00 lr:1.0000e-02
2023-04-02 19:44:52,605 ADAM: Layer 1 -> dw_min:9.8999e-01  dw_max:1.0124e+00 lr:1.0000e-02
2023-04-02 19:44:52,605 ADAM: Layer 2 -> dw_min:9.8514e-01  dw_max:1.0143e+00 lr:1.0000e-02
2023-04-02 19:44:52,605 ADAM: Layer 3 -> dw_min:9.9587e-01  dw_max:1.0095e+00 lr:1.0000e-02
2023-04-02 19:44:52,641 			Learning rate: weights:   1.000e-02    
2023-04-02 19:44:52,641 			Last test performance: 98.84%
2023-04-02 19:44:52,641 ----------------
2023-04-02 19:44:54,813   20  =>  60   		Training 486 pattern with 98.96% 	Forward time: 	 2.04 sec
2023-04-02 19:44:54,813 			Loss:    2.253e-02    			Backward time: 	 0.13 sec 
2023-04-02 19:44:54,814 ADAM: Layer 0 -> dw_min:9.9709e-01  dw_max:1.0033e+00 lr:1.0000e-02
2023-04-02 19:44:54,814 ADAM: Layer 1 -> dw_min:9.8643e-01  dw_max:1.0148e+00 lr:1.0000e-02
2023-04-02 19:44:54,814 ADAM: Layer 2 -> dw_min:9.8575e-01  dw_max:1.0152e+00 lr:1.0000e-02
2023-04-02 19:44:54,814 ADAM: Layer 3 -> dw_min:9.9475e-01  dw_max:1.0085e+00 lr:1.0000e-02
2023-04-02 19:44:54,891 			Learning rate: weights:   1.000e-02    
2023-04-02 19:44:54,891 			Last test performance: 98.84%
2023-04-02 19:44:54,891 ----------------
2023-04-02 19:44:57,048   20  =>  61   		Training 486 pattern with 98.96% 	Forward time: 	 2.02 sec
2023-04-02 19:44:57,048 			Loss:    4.094e-02    			Backward time: 	 0.13 sec 
2023-04-02 19:44:57,048 ADAM: Layer 0 -> dw_min:9.9748e-01  dw_max:1.0034e+00 lr:1.0000e-02
2023-04-02 19:44:57,048 ADAM: Layer 1 -> dw_min:9.8661e-01  dw_max:1.0152e+00 lr:1.0000e-02
2023-04-02 19:44:57,048 ADAM: Layer 2 -> dw_min:9.8643e-01  dw_max:1.0143e+00 lr:1.0000e-02
2023-04-02 19:44:57,048 ADAM: Layer 3 -> dw_min:9.9527e-01  dw_max:1.0088e+00 lr:1.0000e-02
2023-04-02 19:44:57,071 			Learning rate: weights:   1.000e-02    
2023-04-02 19:44:57,071 			Last test performance: 98.84%
2023-04-02 19:44:57,071 ----------------
2023-04-02 19:44:59,147   20  =>  62   		Training 486 pattern with 99.58% 	Forward time: 	 1.94 sec
2023-04-02 19:44:59,147 			Loss:    1.164e-02    			Backward time: 	 0.13 sec 
2023-04-02 19:44:59,147 ADAM: Layer 0 -> dw_min:9.9712e-01  dw_max:1.0036e+00 lr:1.0000e-02
2023-04-02 19:44:59,147 ADAM: Layer 1 -> dw_min:9.8780e-01  dw_max:1.0123e+00 lr:1.0000e-02
2023-04-02 19:44:59,147 ADAM: Layer 2 -> dw_min:9.8633e-01  dw_max:1.0141e+00 lr:1.0000e-02
2023-04-02 19:44:59,147 ADAM: Layer 3 -> dw_min:9.9574e-01  dw_max:1.0079e+00 lr:1.0000e-02
2023-04-02 19:44:59,194 			Learning rate: weights:   1.000e-02    
2023-04-02 19:44:59,194 			Last test performance: 98.84%
2023-04-02 19:44:59,194 ----------------
2023-04-02 19:45:01,333   20  =>  63   		Training 486 pattern with 99.38% 	Forward time: 	 2.00 sec
2023-04-02 19:45:01,333 			Loss:    1.425e-02    			Backward time: 	 0.13 sec 
2023-04-02 19:45:01,333 ADAM: Layer 0 -> dw_min:9.9677e-01  dw_max:1.0036e+00 lr:1.0000e-02
2023-04-02 19:45:01,333 ADAM: Layer 1 -> dw_min:9.8876e-01  dw_max:1.0109e+00 lr:1.0000e-02
2023-04-02 19:45:01,333 ADAM: Layer 2 -> dw_min:9.8456e-01  dw_max:1.0143e+00 lr:1.0000e-02
2023-04-02 19:45:01,333 ADAM: Layer 3 -> dw_min:9.9526e-01  dw_max:1.0071e+00 lr:1.0000e-02
2023-04-02 19:45:01,427 			Learning rate: weights:   1.000e-02    
2023-04-02 19:45:01,427 			Last test performance: 98.84%
2023-04-02 19:45:01,427 ----------------
2023-04-02 19:45:03,579   20  =>  64   		Training 486 pattern with 99.38% 	Forward time: 	 2.02 sec
2023-04-02 19:45:03,580 			Loss:    1.276e-02    			Backward time: 	 0.13 sec 
2023-04-02 19:45:03,580 ADAM: Layer 0 -> dw_min:9.9636e-01  dw_max:1.0040e+00 lr:1.0000e-02
2023-04-02 19:45:03,580 ADAM: Layer 1 -> dw_min:9.8948e-01  dw_max:1.0125e+00 lr:1.0000e-02
2023-04-02 19:45:03,580 ADAM: Layer 2 -> dw_min:9.8508e-01  dw_max:1.0137e+00 lr:1.0000e-02
2023-04-02 19:45:03,580 ADAM: Layer 3 -> dw_min:9.9582e-01  dw_max:1.0109e+00 lr:1.0000e-02
2023-04-02 19:45:03,646 			Learning rate: weights:   1.000e-02    
2023-04-02 19:45:03,647 			Last test performance: 98.84%
2023-04-02 19:45:03,647 ----------------
2023-04-02 19:45:05,776   20  =>  65   		Training 486 pattern with 98.33% 	Forward time: 	 1.99 sec
2023-04-02 19:45:05,776 			Loss:    3.820e-02    			Backward time: 	 0.13 sec 
2023-04-02 19:45:05,776 ADAM: Layer 0 -> dw_min:9.9718e-01  dw_max:1.0034e+00 lr:1.0000e-02
2023-04-02 19:45:05,776 ADAM: Layer 1 -> dw_min:9.8811e-01  dw_max:1.0099e+00 lr:1.0000e-02
2023-04-02 19:45:05,777 ADAM: Layer 2 -> dw_min:9.8456e-01  dw_max:1.0151e+00 lr:1.0000e-02
2023-04-02 19:45:05,777 ADAM: Layer 3 -> dw_min:9.9555e-01  dw_max:1.0098e+00 lr:1.0000e-02
2023-04-02 19:45:05,799 			Learning rate: weights:   1.000e-02    
2023-04-02 19:45:05,799 			Last test performance: 98.84%
2023-04-02 19:45:05,799 ----------------
2023-04-02 19:45:07,912   20  =>  66   		Training 486 pattern with 99.17% 	Forward time: 	 1.98 sec
2023-04-02 19:45:07,912 			Loss:    2.077e-02    			Backward time: 	 0.13 sec 
2023-04-02 19:45:07,912 ADAM: Layer 0 -> dw_min:9.9670e-01  dw_max:1.0028e+00 lr:1.0000e-02
2023-04-02 19:45:07,912 ADAM: Layer 1 -> dw_min:9.8721e-01  dw_max:1.0091e+00 lr:1.0000e-02
2023-04-02 19:45:07,912 ADAM: Layer 2 -> dw_min:9.8583e-01  dw_max:1.0146e+00 lr:1.0000e-02
2023-04-02 19:45:07,912 ADAM: Layer 3 -> dw_min:9.9406e-01  dw_max:1.0088e+00 lr:1.0000e-02
2023-04-02 19:45:07,994 			Learning rate: weights:   1.000e-02    
2023-04-02 19:45:07,994 			Last test performance: 98.84%
2023-04-02 19:45:07,994 ----------------
2023-04-02 19:45:10,010   20  =>  67   		Training 486 pattern with 99.58% 	Forward time: 	 1.88 sec
2023-04-02 19:45:10,010 			Loss:    9.854e-03    			Backward time: 	 0.13 sec 
2023-04-02 19:45:10,010 ADAM: Layer 0 -> dw_min:9.9687e-01  dw_max:1.0038e+00 lr:1.0000e-02
2023-04-02 19:45:10,010 ADAM: Layer 1 -> dw_min:9.8624e-01  dw_max:1.0146e+00 lr:1.0000e-02
2023-04-02 19:45:10,011 ADAM: Layer 2 -> dw_min:9.8602e-01  dw_max:1.0135e+00 lr:1.0000e-02
2023-04-02 19:45:10,011 ADAM: Layer 3 -> dw_min:9.9464e-01  dw_max:1.0080e+00 lr:1.0000e-02
2023-04-02 19:45:10,044 			Learning rate: weights:   1.000e-02    
2023-04-02 19:45:10,044 			Last test performance: 98.84%
2023-04-02 19:45:10,045 ----------------
2023-04-02 19:45:12,297   20  =>  68   		Training 486 pattern with 98.54% 	Forward time: 	 2.12 sec
2023-04-02 19:45:12,297 			Loss:    5.917e-02    			Backward time: 	 0.13 sec 
2023-04-02 19:45:12,297 ADAM: Layer 0 -> dw_min:9.9643e-01  dw_max:1.0035e+00 lr:1.0000e-02
2023-04-02 19:45:12,297 ADAM: Layer 1 -> dw_min:9.8717e-01  dw_max:1.0128e+00 lr:1.0000e-02
2023-04-02 19:45:12,297 ADAM: Layer 2 -> dw_min:9.8531e-01  dw_max:1.0161e+00 lr:1.0000e-02
2023-04-02 19:45:12,297 ADAM: Layer 3 -> dw_min:9.9099e-01  dw_max:1.0072e+00 lr:1.0000e-02
2023-04-02 19:45:12,321 			Learning rate: weights:   1.000e-02    
2023-04-02 19:45:12,321 			Last test performance: 98.84%
2023-04-02 19:45:12,321 ----------------
2023-04-02 19:45:14,296   20  =>  69   		Training 486 pattern with 99.79% 	Forward time: 	 1.84 sec
2023-04-02 19:45:14,296 			Loss:    7.799e-03    			Backward time: 	 0.13 sec 
2023-04-02 19:45:14,296 ADAM: Layer 0 -> dw_min:9.9697e-01  dw_max:1.0032e+00 lr:1.0000e-02
2023-04-02 19:45:14,296 ADAM: Layer 1 -> dw_min:9.8828e-01  dw_max:1.0115e+00 lr:1.0000e-02
2023-04-02 19:45:14,297 ADAM: Layer 2 -> dw_min:9.8511e-01  dw_max:1.0145e+00 lr:1.0000e-02
2023-04-02 19:45:14,297 ADAM: Layer 3 -> dw_min:9.9189e-01  dw_max:1.0065e+00 lr:1.0000e-02
2023-04-02 19:45:14,377 			Learning rate: weights:   1.000e-02    
2023-04-02 19:45:14,377 			Last test performance: 98.84%
2023-04-02 19:45:14,377 ----------------
2023-04-02 19:45:16,453   20  =>  70   		Training 486 pattern with 98.96% 	Forward time: 	 1.94 sec
2023-04-02 19:45:16,453 			Loss:    2.263e-02    			Backward time: 	 0.13 sec 
2023-04-02 19:45:16,454 ADAM: Layer 0 -> dw_min:9.9555e-01  dw_max:1.0032e+00 lr:1.0000e-02
2023-04-02 19:45:16,454 ADAM: Layer 1 -> dw_min:9.8985e-01  dw_max:1.0103e+00 lr:1.0000e-02
2023-04-02 19:45:16,454 ADAM: Layer 2 -> dw_min:9.8318e-01  dw_max:1.0142e+00 lr:1.0000e-02
2023-04-02 19:45:16,454 ADAM: Layer 3 -> dw_min:9.9269e-01  dw_max:1.0060e+00 lr:1.0000e-02
2023-04-02 19:45:16,478 			Learning rate: weights:   1.000e-02    
2023-04-02 19:45:16,478 			Last test performance: 98.84%
2023-04-02 19:45:16,478 ----------------
2023-04-02 19:45:18,611   20  =>  71   		Training 486 pattern with 99.38% 	Forward time: 	 2.00 sec
2023-04-02 19:45:18,611 			Loss:    1.463e-02    			Backward time: 	 0.13 sec 
2023-04-02 19:45:18,611 ADAM: Layer 0 -> dw_min:9.9571e-01  dw_max:1.0037e+00 lr:1.0000e-02
2023-04-02 19:45:18,612 ADAM: Layer 1 -> dw_min:9.9098e-01  dw_max:1.0093e+00 lr:1.0000e-02
2023-04-02 19:45:18,612 ADAM: Layer 2 -> dw_min:9.8486e-01  dw_max:1.0140e+00 lr:1.0000e-02
2023-04-02 19:45:18,612 ADAM: Layer 3 -> dw_min:9.9342e-01  dw_max:1.0063e+00 lr:1.0000e-02
2023-04-02 19:45:18,631 			Learning rate: weights:   1.000e-02    
2023-04-02 19:45:18,631 			Last test performance: 98.84%
2023-04-02 19:45:18,631 ----------------
2023-04-02 19:45:20,705   20  =>  72   		Training 486 pattern with 98.96% 	Forward time: 	 1.94 sec
2023-04-02 19:45:20,706 			Loss:    3.219e-02    			Backward time: 	 0.13 sec 
2023-04-02 19:45:20,706 ADAM: Layer 0 -> dw_min:9.9645e-01  dw_max:1.0028e+00 lr:1.0000e-02
2023-04-02 19:45:20,706 ADAM: Layer 1 -> dw_min:9.9131e-01  dw_max:1.0101e+00 lr:1.0000e-02
2023-04-02 19:45:20,706 ADAM: Layer 2 -> dw_min:9.8142e-01  dw_max:1.0151e+00 lr:1.0000e-02
2023-04-02 19:45:20,706 ADAM: Layer 3 -> dw_min:9.9407e-01  dw_max:1.0058e+00 lr:1.0000e-02
2023-04-02 19:45:20,784 			Learning rate: weights:   1.000e-02    
2023-04-02 19:45:20,784 			Last test performance: 98.84%
2023-04-02 19:45:20,784 ----------------
2023-04-02 19:45:22,919   20  =>  73   		Training 486 pattern with 99.79% 	Forward time: 	 2.00 sec
2023-04-02 19:45:22,919 			Loss:    1.219e-02    			Backward time: 	 0.13 sec 
2023-04-02 19:45:22,920 ADAM: Layer 0 -> dw_min:9.9771e-01  dw_max:1.0025e+00 lr:1.0000e-02
2023-04-02 19:45:22,920 ADAM: Layer 1 -> dw_min:9.9093e-01  dw_max:1.0090e+00 lr:1.0000e-02
2023-04-02 19:45:22,920 ADAM: Layer 2 -> dw_min:9.8276e-01  dw_max:1.0182e+00 lr:1.0000e-02
2023-04-02 19:45:22,920 ADAM: Layer 3 -> dw_min:9.9466e-01  dw_max:1.0052e+00 lr:1.0000e-02
2023-04-02 19:45:22,999 			Learning rate: weights:   1.000e-02    
2023-04-02 19:45:22,999 			Last test performance: 98.84%
2023-04-02 19:45:22,999 ----------------
2023-04-02 19:45:24,983   20  =>  74   		Training 486 pattern with 99.38% 	Forward time: 	 1.85 sec
2023-04-02 19:45:24,983 			Loss:    1.496e-02    			Backward time: 	 0.13 sec 
2023-04-02 19:45:24,983 ADAM: Layer 0 -> dw_min:9.9774e-01  dw_max:1.0024e+00 lr:1.0000e-02
2023-04-02 19:45:24,983 ADAM: Layer 1 -> dw_min:9.9233e-01  dw_max:1.0083e+00 lr:1.0000e-02
2023-04-02 19:45:24,983 ADAM: Layer 2 -> dw_min:9.8476e-01  dw_max:1.0162e+00 lr:1.0000e-02
2023-04-02 19:45:24,983 ADAM: Layer 3 -> dw_min:9.9519e-01  dw_max:1.0047e+00 lr:1.0000e-02
2023-04-02 19:45:25,058 			Learning rate: weights:   1.000e-02    
2023-04-02 19:45:25,058 			Last test performance: 98.84%
2023-04-02 19:45:25,059 ----------------
2023-04-02 19:45:27,184   20  =>  75   		Training 486 pattern with 100.00% 	Forward time: 	 1.99 sec
2023-04-02 19:45:27,184 			Loss:    4.817e-03    			Backward time: 	 0.13 sec 
2023-04-02 19:45:27,184 ADAM: Layer 0 -> dw_min:9.9812e-01  dw_max:1.0021e+00 lr:1.0000e-02
2023-04-02 19:45:27,184 ADAM: Layer 1 -> dw_min:9.9348e-01  dw_max:1.0075e+00 lr:1.0000e-02
2023-04-02 19:45:27,185 ADAM: Layer 2 -> dw_min:9.7979e-01  dw_max:1.0146e+00 lr:1.0000e-02
2023-04-02 19:45:27,185 ADAM: Layer 3 -> dw_min:9.9567e-01  dw_max:1.0043e+00 lr:1.0000e-02
2023-04-02 19:45:27,244 			Learning rate: weights:   1.000e-02    
2023-04-02 19:45:27,244 			Last test performance: 98.84%
2023-04-02 19:45:27,244 ----------------
2023-04-02 19:45:29,262   20  =>  76   		Training 486 pattern with 99.17% 	Forward time: 	 1.88 sec
2023-04-02 19:45:29,262 			Loss:    1.957e-02    			Backward time: 	 0.13 sec 
2023-04-02 19:45:29,263 ADAM: Layer 0 -> dw_min:9.9659e-01  dw_max:1.0029e+00 lr:1.0000e-02
2023-04-02 19:45:29,263 ADAM: Layer 1 -> dw_min:9.9132e-01  dw_max:1.0123e+00 lr:1.0000e-02
2023-04-02 19:45:29,263 ADAM: Layer 2 -> dw_min:9.8188e-01  dw_max:1.0151e+00 lr:1.0000e-02
2023-04-02 19:45:29,263 ADAM: Layer 3 -> dw_min:9.9610e-01  dw_max:1.0038e+00 lr:1.0000e-02
2023-04-02 19:45:29,283 			Learning rate: weights:   1.000e-02    
2023-04-02 19:45:29,283 			Last test performance: 98.84%
2023-04-02 19:45:29,283 ----------------
2023-04-02 19:45:31,336   20  =>  77   		Training 486 pattern with 99.38% 	Forward time: 	 1.92 sec
2023-04-02 19:45:31,336 			Loss:    1.248e-02    			Backward time: 	 0.13 sec 
2023-04-02 19:45:31,336 ADAM: Layer 0 -> dw_min:9.9690e-01  dw_max:1.0030e+00 lr:1.0000e-02
2023-04-02 19:45:31,337 ADAM: Layer 1 -> dw_min:9.9204e-01  dw_max:1.0115e+00 lr:1.0000e-02
2023-04-02 19:45:31,337 ADAM: Layer 2 -> dw_min:9.8367e-01  dw_max:1.0153e+00 lr:1.0000e-02
2023-04-02 19:45:31,337 ADAM: Layer 3 -> dw_min:9.9413e-01  dw_max:1.0043e+00 lr:1.0000e-02
2023-04-02 19:45:31,360 			Learning rate: weights:   1.000e-02    
2023-04-02 19:45:31,360 			Last test performance: 98.84%
2023-04-02 19:45:31,360 ----------------
2023-04-02 19:45:33,517   20  =>  78   		Training 486 pattern with 99.17% 	Forward time: 	 2.02 sec
2023-04-02 19:45:33,517 			Loss:    4.149e-02    			Backward time: 	 0.13 sec 
2023-04-02 19:45:33,517 ADAM: Layer 0 -> dw_min:9.9740e-01  dw_max:1.0029e+00 lr:1.0000e-02
2023-04-02 19:45:33,517 ADAM: Layer 1 -> dw_min:9.8735e-01  dw_max:1.0114e+00 lr:1.0000e-02
2023-04-02 19:45:33,517 ADAM: Layer 2 -> dw_min:9.8587e-01  dw_max:1.0130e+00 lr:1.0000e-02
2023-04-02 19:45:33,517 ADAM: Layer 3 -> dw_min:9.9472e-01  dw_max:1.0039e+00 lr:1.0000e-02
2023-04-02 19:45:33,594 			Learning rate: weights:   1.000e-02    
2023-04-02 19:45:33,594 			Last test performance: 98.84%
2023-04-02 19:45:33,594 ----------------
2023-04-02 19:45:35,628   20  =>  79   		Training 486 pattern with 99.58% 	Forward time: 	 1.90 sec
2023-04-02 19:45:35,628 			Loss:    7.493e-03    			Backward time: 	 0.13 sec 
2023-04-02 19:45:35,628 ADAM: Layer 0 -> dw_min:9.9759e-01  dw_max:1.0025e+00 lr:1.0000e-02
2023-04-02 19:45:35,629 ADAM: Layer 1 -> dw_min:9.8816e-01  dw_max:1.0107e+00 lr:1.0000e-02
2023-04-02 19:45:35,629 ADAM: Layer 2 -> dw_min:9.8595e-01  dw_max:1.0142e+00 lr:1.0000e-02
2023-04-02 19:45:35,629 ADAM: Layer 3 -> dw_min:9.9525e-01  dw_max:1.0041e+00 lr:1.0000e-02
2023-04-02 19:45:35,652 			Learning rate: weights:   1.000e-02    
2023-04-02 19:45:35,652 			Last test performance: 98.84%
2023-04-02 19:45:35,652 ----------------
2023-04-02 19:45:37,743   20  =>  80   		Training 486 pattern with 99.17% 	Forward time: 	 1.96 sec
2023-04-02 19:45:37,743 			Loss:    1.869e-02    			Backward time: 	 0.13 sec 
2023-04-02 19:45:37,744 ADAM: Layer 0 -> dw_min:9.9755e-01  dw_max:1.0021e+00 lr:1.0000e-02
2023-04-02 19:45:37,744 ADAM: Layer 1 -> dw_min:9.8900e-01  dw_max:1.0094e+00 lr:1.0000e-02
2023-04-02 19:45:37,744 ADAM: Layer 2 -> dw_min:9.8487e-01  dw_max:1.0142e+00 lr:1.0000e-02
2023-04-02 19:45:37,744 ADAM: Layer 3 -> dw_min:9.9498e-01  dw_max:1.0041e+00 lr:1.0000e-02
2023-04-02 19:45:37,785 			Learning rate: weights:   1.000e-02    
2023-04-02 19:45:37,785 			Last test performance: 98.84%
2023-04-02 19:45:37,785 ----------------
2023-04-02 19:45:39,881   20  =>  81   		Training 486 pattern with 99.17% 	Forward time: 	 1.96 sec
2023-04-02 19:45:39,881 			Loss:    1.145e-02    			Backward time: 	 0.13 sec 
2023-04-02 19:45:39,881 ADAM: Layer 0 -> dw_min:9.9749e-01  dw_max:1.0028e+00 lr:1.0000e-02
2023-04-02 19:45:39,882 ADAM: Layer 1 -> dw_min:9.8736e-01  dw_max:1.0090e+00 lr:1.0000e-02
2023-04-02 19:45:39,882 ADAM: Layer 2 -> dw_min:9.8573e-01  dw_max:1.0128e+00 lr:1.0000e-02
2023-04-02 19:45:39,882 ADAM: Layer 3 -> dw_min:9.9522e-01  dw_max:1.0077e+00 lr:1.0000e-02
2023-04-02 19:45:39,948 			Learning rate: weights:   1.000e-02    
2023-04-02 19:45:39,948 			Last test performance: 98.84%
2023-04-02 19:45:39,948 ----------------
2023-04-02 19:45:42,024   20  =>  82   		Training 486 pattern with 99.58% 	Forward time: 	 1.94 sec
2023-04-02 19:45:42,024 			Loss:    1.829e-02    			Backward time: 	 0.13 sec 
2023-04-02 19:45:42,024 ADAM: Layer 0 -> dw_min:9.9783e-01  dw_max:1.0023e+00 lr:1.0000e-02
2023-04-02 19:45:42,024 ADAM: Layer 1 -> dw_min:9.8666e-01  dw_max:1.0080e+00 lr:1.0000e-02
2023-04-02 19:45:42,024 ADAM: Layer 2 -> dw_min:9.8554e-01  dw_max:1.0141e+00 lr:1.0000e-02
2023-04-02 19:45:42,025 ADAM: Layer 3 -> dw_min:9.9569e-01  dw_max:1.0077e+00 lr:1.0000e-02
2023-04-02 19:45:42,107 			Learning rate: weights:   1.000e-02    
2023-04-02 19:45:42,107 			Last test performance: 98.84%
2023-04-02 19:45:42,107 ----------------
2023-04-02 19:45:44,137   20  =>  83   		Training 486 pattern with 99.58% 	Forward time: 	 1.90 sec
2023-04-02 19:45:44,137 			Loss:    9.525e-03    			Backward time: 	 0.13 sec 
2023-04-02 19:45:44,137 ADAM: Layer 0 -> dw_min:9.9742e-01  dw_max:1.0021e+00 lr:1.0000e-02
2023-04-02 19:45:44,138 ADAM: Layer 1 -> dw_min:9.8794e-01  dw_max:1.0083e+00 lr:1.0000e-02
2023-04-02 19:45:44,138 ADAM: Layer 2 -> dw_min:9.8503e-01  dw_max:1.0127e+00 lr:1.0000e-02
2023-04-02 19:45:44,138 ADAM: Layer 3 -> dw_min:9.9611e-01  dw_max:1.0077e+00 lr:1.0000e-02
2023-04-02 19:45:44,181 			Learning rate: weights:   1.000e-02    
2023-04-02 19:45:44,181 			Last test performance: 98.84%
2023-04-02 19:45:44,181 ----------------
2023-04-02 19:45:46,316   20  =>  84   		Training 486 pattern with 98.54% 	Forward time: 	 2.00 sec
2023-04-02 19:45:46,317 			Loss:    3.243e-02    			Backward time: 	 0.13 sec 
2023-04-02 19:45:46,317 ADAM: Layer 0 -> dw_min:9.9782e-01  dw_max:1.0025e+00 lr:1.0000e-02
2023-04-02 19:45:46,317 ADAM: Layer 1 -> dw_min:9.8758e-01  dw_max:1.0117e+00 lr:1.0000e-02
2023-04-02 19:45:46,317 ADAM: Layer 2 -> dw_min:9.8652e-01  dw_max:1.0134e+00 lr:1.0000e-02
2023-04-02 19:45:46,317 ADAM: Layer 3 -> dw_min:9.9517e-01  dw_max:1.0069e+00 lr:1.0000e-02
2023-04-02 19:45:46,362 			Learning rate: weights:   1.000e-02    
2023-04-02 19:45:46,362 			Last test performance: 98.84%
2023-04-02 19:45:46,362 ----------------
2023-04-02 19:45:48,519   20  =>  85   		Training 486 pattern with 99.17% 	Forward time: 	 2.03 sec
2023-04-02 19:45:48,519 			Loss:    2.819e-02    			Backward time: 	 0.13 sec 
2023-04-02 19:45:48,520 ADAM: Layer 0 -> dw_min:9.9790e-01  dw_max:1.0022e+00 lr:1.0000e-02
2023-04-02 19:45:48,520 ADAM: Layer 1 -> dw_min:9.8842e-01  dw_max:1.0105e+00 lr:1.0000e-02
2023-04-02 19:45:48,520 ADAM: Layer 2 -> dw_min:9.8734e-01  dw_max:1.0138e+00 lr:1.0000e-02
2023-04-02 19:45:48,520 ADAM: Layer 3 -> dw_min:9.9593e-01  dw_max:1.0062e+00 lr:1.0000e-02
2023-04-02 19:45:48,540 			Learning rate: weights:   1.000e-02    
2023-04-02 19:45:48,540 			Last test performance: 98.84%
2023-04-02 19:45:48,540 ----------------
2023-04-02 19:45:50,719   20  =>  86   		Training 486 pattern with 98.33% 	Forward time: 	 2.04 sec
2023-04-02 19:45:50,719 			Loss:    4.208e-02    			Backward time: 	 0.13 sec 
2023-04-02 19:45:50,719 ADAM: Layer 0 -> dw_min:9.9732e-01  dw_max:1.0022e+00 lr:1.0000e-02
2023-04-02 19:45:50,719 ADAM: Layer 1 -> dw_min:9.8648e-01  dw_max:1.0122e+00 lr:1.0000e-02
2023-04-02 19:45:50,719 ADAM: Layer 2 -> dw_min:9.8485e-01  dw_max:1.0150e+00 lr:1.0000e-02
2023-04-02 19:45:50,720 ADAM: Layer 3 -> dw_min:9.9356e-01  dw_max:1.0111e+00 lr:1.0000e-02
2023-04-02 19:45:50,748 			Learning rate: weights:   1.000e-02    
2023-04-02 19:45:50,748 			Last test performance: 98.84%
2023-04-02 19:45:50,748 ----------------
2023-04-02 19:45:52,830   20  =>  87   		Training 486 pattern with 98.75% 	Forward time: 	 1.95 sec
2023-04-02 19:45:52,830 			Loss:    2.860e-02    			Backward time: 	 0.13 sec 
2023-04-02 19:45:52,831 ADAM: Layer 0 -> dw_min:9.9768e-01  dw_max:1.0029e+00 lr:1.0000e-02
2023-04-02 19:45:52,831 ADAM: Layer 1 -> dw_min:9.8709e-01  dw_max:1.0111e+00 lr:1.0000e-02
2023-04-02 19:45:52,831 ADAM: Layer 2 -> dw_min:9.8462e-01  dw_max:1.0151e+00 lr:1.0000e-02
2023-04-02 19:45:52,831 ADAM: Layer 3 -> dw_min:9.9420e-01  dw_max:1.0100e+00 lr:1.0000e-02
2023-04-02 19:45:52,868 			Learning rate: weights:   1.000e-02    
2023-04-02 19:45:52,868 			Last test performance: 98.84%
2023-04-02 19:45:52,868 ----------------
2023-04-02 19:45:54,980   20  =>  88   		Training 486 pattern with 99.17% 	Forward time: 	 1.97 sec
2023-04-02 19:45:54,981 			Loss:    3.098e-02    			Backward time: 	 0.13 sec 
2023-04-02 19:45:54,981 ADAM: Layer 0 -> dw_min:9.9652e-01  dw_max:1.0037e+00 lr:1.0000e-02
2023-04-02 19:45:54,981 ADAM: Layer 1 -> dw_min:9.8838e-01  dw_max:1.0129e+00 lr:1.0000e-02
2023-04-02 19:45:54,981 ADAM: Layer 2 -> dw_min:9.8569e-01  dw_max:1.0136e+00 lr:1.0000e-02
2023-04-02 19:45:54,981 ADAM: Layer 3 -> dw_min:9.9477e-01  dw_max:1.0090e+00 lr:1.0000e-02
2023-04-02 19:45:55,063 			Learning rate: weights:   1.000e-02    
2023-04-02 19:45:55,064 			Last test performance: 98.84%
2023-04-02 19:45:55,064 ----------------
2023-04-02 19:45:57,183   20  =>  89   		Training 486 pattern with 98.33% 	Forward time: 	 1.98 sec
2023-04-02 19:45:57,183 			Loss:    4.640e-02    			Backward time: 	 0.13 sec 
2023-04-02 19:45:57,183 ADAM: Layer 0 -> dw_min:9.9664e-01  dw_max:1.0041e+00 lr:1.0000e-02
2023-04-02 19:45:57,183 ADAM: Layer 1 -> dw_min:9.8739e-01  dw_max:1.0116e+00 lr:1.0000e-02
2023-04-02 19:45:57,183 ADAM: Layer 2 -> dw_min:9.8496e-01  dw_max:1.0146e+00 lr:1.0000e-02
2023-04-02 19:45:57,183 ADAM: Layer 3 -> dw_min:9.9471e-01  dw_max:1.0081e+00 lr:1.0000e-02
2023-04-02 19:45:57,206 			Learning rate: weights:   1.000e-02    
2023-04-02 19:45:57,206 			Last test performance: 98.84%
2023-04-02 19:45:57,206 ----------------
2023-04-02 19:45:59,344   20  =>  90   		Training 486 pattern with 98.54% 	Forward time: 	 2.00 sec
2023-04-02 19:45:59,344 			Loss:    4.622e-02    			Backward time: 	 0.13 sec 
2023-04-02 19:45:59,344 ADAM: Layer 0 -> dw_min:9.9686e-01  dw_max:1.0039e+00 lr:1.0000e-02
2023-04-02 19:45:59,344 ADAM: Layer 1 -> dw_min:9.8869e-01  dw_max:1.0116e+00 lr:1.0000e-02
2023-04-02 19:45:59,344 ADAM: Layer 2 -> dw_min:9.8645e-01  dw_max:1.0132e+00 lr:1.0000e-02
2023-04-02 19:45:59,344 ADAM: Layer 3 -> dw_min:9.9523e-01  dw_max:1.0073e+00 lr:1.0000e-02
2023-04-02 19:45:59,421 			Learning rate: weights:   1.000e-02    
2023-04-02 19:45:59,421 			Last test performance: 98.84%
2023-04-02 19:45:59,421 ----------------
2023-04-02 19:46:01,482   20  =>  91   		Training 486 pattern with 99.17% 	Forward time: 	 1.93 sec
2023-04-02 19:46:01,482 			Loss:    2.708e-02    			Backward time: 	 0.13 sec 
2023-04-02 19:46:01,483 ADAM: Layer 0 -> dw_min:9.9661e-01  dw_max:1.0030e+00 lr:1.0000e-02
2023-04-02 19:46:01,483 ADAM: Layer 1 -> dw_min:9.8646e-01  dw_max:1.0149e+00 lr:1.0000e-02
2023-04-02 19:46:01,483 ADAM: Layer 2 -> dw_min:9.8352e-01  dw_max:1.0144e+00 lr:1.0000e-02
2023-04-02 19:46:01,484 ADAM: Layer 3 -> dw_min:9.8818e-01  dw_max:1.0066e+00 lr:1.0000e-02
2023-04-02 19:46:01,519 			Learning rate: weights:   1.000e-02    
2023-04-02 19:46:01,519 			Last test performance: 98.84%
2023-04-02 19:46:01,519 ----------------
2023-04-02 19:46:03,661   20  =>  92   		Training 486 pattern with 99.38% 	Forward time: 	 2.00 sec
2023-04-02 19:46:03,661 			Loss:    1.855e-02    			Backward time: 	 0.13 sec 
2023-04-02 19:46:03,661 ADAM: Layer 0 -> dw_min:9.9547e-01  dw_max:1.0025e+00 lr:1.0000e-02
2023-04-02 19:46:03,662 ADAM: Layer 1 -> dw_min:9.8780e-01  dw_max:1.0162e+00 lr:1.0000e-02
2023-04-02 19:46:03,662 ADAM: Layer 2 -> dw_min:9.8517e-01  dw_max:1.0151e+00 lr:1.0000e-02
2023-04-02 19:46:03,662 ADAM: Layer 3 -> dw_min:9.8936e-01  dw_max:1.0059e+00 lr:1.0000e-02
2023-04-02 19:46:03,731 			Learning rate: weights:   1.000e-02    
2023-04-02 19:46:03,731 			Last test performance: 98.84%
2023-04-02 19:46:03,731 ----------------
2023-04-02 19:46:05,763   20  =>  93   		Training 486 pattern with 98.75% 	Forward time: 	 1.90 sec
2023-04-02 19:46:05,763 			Loss:    4.932e-02    			Backward time: 	 0.13 sec 
2023-04-02 19:46:05,763 ADAM: Layer 0 -> dw_min:9.9592e-01  dw_max:1.0025e+00 lr:1.0000e-02
2023-04-02 19:46:05,763 ADAM: Layer 1 -> dw_min:9.8946e-01  dw_max:1.0146e+00 lr:1.0000e-02
2023-04-02 19:46:05,763 ADAM: Layer 2 -> dw_min:9.8429e-01  dw_max:1.0136e+00 lr:1.0000e-02
2023-04-02 19:46:05,764 ADAM: Layer 3 -> dw_min:9.9042e-01  dw_max:1.0063e+00 lr:1.0000e-02
2023-04-02 19:46:05,792 			Learning rate: weights:   1.000e-02    
2023-04-02 19:46:05,792 			Last test performance: 98.84%
2023-04-02 19:46:05,792 ----------------
2023-04-02 19:46:07,921   20  =>  94   		Training 486 pattern with 99.79% 	Forward time: 	 2.00 sec
2023-04-02 19:46:07,921 			Loss:    1.608e-02    			Backward time: 	 0.13 sec 
2023-04-02 19:46:07,922 ADAM: Layer 0 -> dw_min:9.9633e-01  dw_max:1.0024e+00 lr:1.0000e-02
2023-04-02 19:46:07,922 ADAM: Layer 1 -> dw_min:9.9051e-01  dw_max:1.0131e+00 lr:1.0000e-02
2023-04-02 19:46:07,922 ADAM: Layer 2 -> dw_min:9.8325e-01  dw_max:1.0122e+00 lr:1.0000e-02
2023-04-02 19:46:07,922 ADAM: Layer 3 -> dw_min:9.9137e-01  dw_max:1.0055e+00 lr:1.0000e-02
2023-04-02 19:46:08,025 			Learning rate: weights:   1.000e-02    
2023-04-02 19:46:08,025 			Last test performance: 98.84%
2023-04-02 19:46:08,025 ----------------
2023-04-02 19:46:10,102   20  =>  95   		Training 486 pattern with 99.79% 	Forward time: 	 1.94 sec
2023-04-02 19:46:10,102 			Loss:    1.051e-02    			Backward time: 	 0.13 sec 
2023-04-02 19:46:10,102 ADAM: Layer 0 -> dw_min:9.9613e-01  dw_max:1.0023e+00 lr:1.0000e-02
2023-04-02 19:46:10,102 ADAM: Layer 1 -> dw_min:9.9177e-01  dw_max:1.0119e+00 lr:1.0000e-02
2023-04-02 19:46:10,102 ADAM: Layer 2 -> dw_min:9.8492e-01  dw_max:1.0143e+00 lr:1.0000e-02
2023-04-02 19:46:10,102 ADAM: Layer 3 -> dw_min:9.9223e-01  dw_max:1.0049e+00 lr:1.0000e-02
2023-04-02 19:46:10,125 			Learning rate: weights:   1.000e-02    
2023-04-02 19:46:10,125 			Last test performance: 98.84%
2023-04-02 19:46:10,125 ----------------
2023-04-02 19:46:12,285   20  =>  96   		Training 486 pattern with 99.58% 	Forward time: 	 2.02 sec
2023-04-02 19:46:12,285 			Loss:    1.080e-02    			Backward time: 	 0.13 sec 
2023-04-02 19:46:12,286 ADAM: Layer 0 -> dw_min:9.9567e-01  dw_max:1.0025e+00 lr:1.0000e-02
2023-04-02 19:46:12,286 ADAM: Layer 1 -> dw_min:9.8940e-01  dw_max:1.0110e+00 lr:1.0000e-02
2023-04-02 19:46:12,286 ADAM: Layer 2 -> dw_min:9.8576e-01  dw_max:1.0129e+00 lr:1.0000e-02
2023-04-02 19:46:12,286 ADAM: Layer 3 -> dw_min:9.9300e-01  dw_max:1.0044e+00 lr:1.0000e-02
2023-04-02 19:46:12,364 			Learning rate: weights:   1.000e-02    
2023-04-02 19:46:12,364 			Last test performance: 98.84%
2023-04-02 19:46:12,364 ----------------
2023-04-02 19:46:14,475   20  =>  97   		Training 486 pattern with 99.79% 	Forward time: 	 1.98 sec
2023-04-02 19:46:14,475 			Loss:    7.892e-03    			Backward time: 	 0.13 sec 
2023-04-02 19:46:14,475 ADAM: Layer 0 -> dw_min:9.9610e-01  dw_max:1.0022e+00 lr:1.0000e-02
2023-04-02 19:46:14,475 ADAM: Layer 1 -> dw_min:9.9041e-01  dw_max:1.0099e+00 lr:1.0000e-02
2023-04-02 19:46:14,475 ADAM: Layer 2 -> dw_min:9.8670e-01  dw_max:1.0116e+00 lr:1.0000e-02
2023-04-02 19:46:14,475 ADAM: Layer 3 -> dw_min:9.9370e-01  dw_max:1.0040e+00 lr:1.0000e-02
2023-04-02 19:46:14,558 			Learning rate: weights:   1.000e-02    
2023-04-02 19:46:14,558 			Last test performance: 98.84%
2023-04-02 19:46:14,558 ----------------
2023-04-02 19:46:16,715   20  =>  98   		Training 486 pattern with 99.58% 	Forward time: 	 2.02 sec
2023-04-02 19:46:16,715 			Loss:    2.163e-02    			Backward time: 	 0.13 sec 
2023-04-02 19:46:16,715 ADAM: Layer 0 -> dw_min:9.9606e-01  dw_max:1.0028e+00 lr:1.0000e-02
2023-04-02 19:46:16,715 ADAM: Layer 1 -> dw_min:9.9039e-01  dw_max:1.0091e+00 lr:1.0000e-02
2023-04-02 19:46:16,715 ADAM: Layer 2 -> dw_min:9.8505e-01  dw_max:1.0120e+00 lr:1.0000e-02
2023-04-02 19:46:16,715 ADAM: Layer 3 -> dw_min:9.9432e-01  dw_max:1.0138e+00 lr:1.0000e-02
2023-04-02 19:46:16,810 			Learning rate: weights:   1.000e-02    
2023-04-02 19:46:16,810 			Last test performance: 98.84%
2023-04-02 19:46:16,810 ----------------
2023-04-02 19:46:18,842   20  =>  99   		Training 486 pattern with 99.38% 	Forward time: 	 1.90 sec
2023-04-02 19:46:18,842 			Loss:    1.002e-02    			Backward time: 	 0.13 sec 
2023-04-02 19:46:18,842 ADAM: Layer 0 -> dw_min:9.9582e-01  dw_max:1.0026e+00 lr:1.0000e-02
2023-04-02 19:46:18,842 ADAM: Layer 1 -> dw_min:9.9109e-01  dw_max:1.0091e+00 lr:1.0000e-02
2023-04-02 19:46:18,842 ADAM: Layer 2 -> dw_min:9.8571e-01  dw_max:1.0159e+00 lr:1.0000e-02
2023-04-02 19:46:18,842 ADAM: Layer 3 -> dw_min:9.9489e-01  dw_max:1.0124e+00 lr:1.0000e-02
2023-04-02 19:46:18,937 			Learning rate: weights:   1.000e-02    
2023-04-02 19:46:18,937 			Last test performance: 98.84%
2023-04-02 19:46:18,937 ----------------
2023-04-02 19:46:20,940   20  => 100   		Training 486 pattern with 99.17% 	Forward time: 	 1.87 sec
2023-04-02 19:46:20,940 			Loss:    1.904e-02    			Backward time: 	 0.13 sec 
2023-04-02 19:46:20,940 ADAM: Layer 0 -> dw_min:9.9526e-01  dw_max:1.0034e+00 lr:1.0000e-02
2023-04-02 19:46:20,940 ADAM: Layer 1 -> dw_min:9.8767e-01  dw_max:1.0098e+00 lr:1.0000e-02
2023-04-02 19:46:20,940 ADAM: Layer 2 -> dw_min:9.8709e-01  dw_max:1.0143e+00 lr:1.0000e-02
2023-04-02 19:46:20,941 ADAM: Layer 3 -> dw_min:9.9508e-01  dw_max:1.0112e+00 lr:1.0000e-02
2023-04-02 19:46:20,968 			Learning rate: weights:   1.000e-02    
2023-04-02 19:46:20,968 			Last test performance: 98.84%
2023-04-02 19:46:20,968 ----------------
2023-04-02 19:46:23,034   20  => 101   		Training 486 pattern with 99.17% 	Forward time: 	 1.93 sec
2023-04-02 19:46:23,035 			Loss:    1.529e-02    			Backward time: 	 0.13 sec 
2023-04-02 19:46:23,035 ADAM: Layer 0 -> dw_min:9.9607e-01  dw_max:1.0029e+00 lr:1.0000e-02
2023-04-02 19:46:23,035 ADAM: Layer 1 -> dw_min:9.8870e-01  dw_max:1.0115e+00 lr:1.0000e-02
2023-04-02 19:46:23,035 ADAM: Layer 2 -> dw_min:9.8746e-01  dw_max:1.0137e+00 lr:1.0000e-02
2023-04-02 19:46:23,035 ADAM: Layer 3 -> dw_min:9.9409e-01  dw_max:1.0101e+00 lr:1.0000e-02
2023-04-02 19:46:23,122 			Learning rate: weights:   1.000e-02    
2023-04-02 19:46:23,122 			Last test performance: 98.84%
2023-04-02 19:46:23,122 ----------------
2023-04-02 19:46:25,208   20  => 102   		Training 486 pattern with 99.58% 	Forward time: 	 1.95 sec
2023-04-02 19:46:25,208 			Loss:    1.710e-02    			Backward time: 	 0.13 sec 
2023-04-02 19:46:25,208 ADAM: Layer 0 -> dw_min:9.9599e-01  dw_max:1.0031e+00 lr:1.0000e-02
2023-04-02 19:46:25,209 ADAM: Layer 1 -> dw_min:9.8943e-01  dw_max:1.0106e+00 lr:1.0000e-02
2023-04-02 19:46:25,209 ADAM: Layer 2 -> dw_min:9.8554e-01  dw_max:1.0141e+00 lr:1.0000e-02
2023-04-02 19:46:25,209 ADAM: Layer 3 -> dw_min:9.9468e-01  dw_max:1.0091e+00 lr:1.0000e-02
2023-04-02 19:46:25,252 			Learning rate: weights:   1.000e-02    
2023-04-02 19:46:25,253 			Last test performance: 98.84%
2023-04-02 19:46:25,253 ----------------
2023-04-02 19:46:27,341   20  => 103   		Training 486 pattern with 99.58% 	Forward time: 	 1.95 sec
2023-04-02 19:46:27,341 			Loss:    8.077e-03    			Backward time: 	 0.13 sec 
2023-04-02 19:46:27,341 ADAM: Layer 0 -> dw_min:9.9601e-01  dw_max:1.0038e+00 lr:1.0000e-02
2023-04-02 19:46:27,341 ADAM: Layer 1 -> dw_min:9.9076e-01  dw_max:1.0093e+00 lr:1.0000e-02
2023-04-02 19:46:27,342 ADAM: Layer 2 -> dw_min:9.8697e-01  dw_max:1.0138e+00 lr:1.0000e-02
2023-04-02 19:46:27,342 ADAM: Layer 3 -> dw_min:9.9521e-01  dw_max:1.0082e+00 lr:1.0000e-02
2023-04-02 19:46:27,424 			Learning rate: weights:   1.000e-02    
2023-04-02 19:46:27,424 			Last test performance: 98.84%
2023-04-02 19:46:27,424 ----------------
2023-04-02 19:46:29,565   20  => 104   		Training 486 pattern with 98.96% 	Forward time: 	 2.01 sec
2023-04-02 19:46:29,565 			Loss:    3.016e-02    			Backward time: 	 0.13 sec 
2023-04-02 19:46:29,565 ADAM: Layer 0 -> dw_min:9.9649e-01  dw_max:1.0030e+00 lr:1.0000e-02
2023-04-02 19:46:29,565 ADAM: Layer 1 -> dw_min:9.8653e-01  dw_max:1.0084e+00 lr:1.0000e-02
2023-04-02 19:46:29,565 ADAM: Layer 2 -> dw_min:9.8552e-01  dw_max:1.0147e+00 lr:1.0000e-02
2023-04-02 19:46:29,566 ADAM: Layer 3 -> dw_min:9.9564e-01  dw_max:1.0073e+00 lr:1.0000e-02
2023-04-02 19:46:29,593 			Learning rate: weights:   1.000e-02    
2023-04-02 19:46:29,593 			Last test performance: 98.84%
2023-04-02 19:46:29,593 ----------------
2023-04-02 19:46:31,730   20  => 105   		Training 486 pattern with 98.54% 	Forward time: 	 2.00 sec
2023-04-02 19:46:31,730 			Loss:    4.496e-02    			Backward time: 	 0.13 sec 
2023-04-02 19:46:31,730 ADAM: Layer 0 -> dw_min:9.9554e-01  dw_max:1.0033e+00 lr:1.0000e-02
2023-04-02 19:46:31,731 ADAM: Layer 1 -> dw_min:9.8752e-01  dw_max:1.0099e+00 lr:1.0000e-02
2023-04-02 19:46:31,731 ADAM: Layer 2 -> dw_min:9.8545e-01  dw_max:1.0140e+00 lr:1.0000e-02
2023-04-02 19:46:31,731 ADAM: Layer 3 -> dw_min:9.9547e-01  dw_max:1.0066e+00 lr:1.0000e-02
2023-04-02 19:46:31,833 			Learning rate: weights:   1.000e-02    
2023-04-02 19:46:31,833 			Last test performance: 98.84%
2023-04-02 19:46:31,833 ----------------
2023-04-02 19:46:33,850   20  => 106   		Training 486 pattern with 99.79% 	Forward time: 	 1.88 sec
2023-04-02 19:46:33,850 			Loss:    9.821e-03    			Backward time: 	 0.13 sec 
2023-04-02 19:46:33,850 ADAM: Layer 0 -> dw_min:9.9621e-01  dw_max:1.0032e+00 lr:1.0000e-02
2023-04-02 19:46:33,851 ADAM: Layer 1 -> dw_min:9.8869e-01  dw_max:1.0102e+00 lr:1.0000e-02
2023-04-02 19:46:33,851 ADAM: Layer 2 -> dw_min:9.8580e-01  dw_max:1.0126e+00 lr:1.0000e-02
2023-04-02 19:46:33,851 ADAM: Layer 3 -> dw_min:9.9509e-01  dw_max:1.0060e+00 lr:1.0000e-02
2023-04-02 19:46:33,874 			Learning rate: weights:   1.000e-02    
2023-04-02 19:46:33,874 			Last test performance: 98.84%
2023-04-02 19:46:33,874 ----------------
2023-04-02 19:46:35,976   20  => 107   		Training 486 pattern with 98.75% 	Forward time: 	 1.97 sec
2023-04-02 19:46:35,976 			Loss:    3.699e-02    			Backward time: 	 0.13 sec 
2023-04-02 19:46:35,977 ADAM: Layer 0 -> dw_min:9.9613e-01  dw_max:1.0031e+00 lr:1.0000e-02
2023-04-02 19:46:35,977 ADAM: Layer 1 -> dw_min:9.8660e-01  dw_max:1.0114e+00 lr:1.0000e-02
2023-04-02 19:46:35,977 ADAM: Layer 2 -> dw_min:9.8589e-01  dw_max:1.0151e+00 lr:1.0000e-02
2023-04-02 19:46:35,977 ADAM: Layer 3 -> dw_min:9.9204e-01  dw_max:1.0066e+00 lr:1.0000e-02
2023-04-02 19:46:36,052 			Learning rate: weights:   1.000e-02    
2023-04-02 19:46:36,052 			Last test performance: 98.84%
2023-04-02 19:46:36,052 ----------------
2023-04-02 19:46:38,118   20  => 108   		Training 486 pattern with 98.75% 	Forward time: 	 1.93 sec
2023-04-02 19:46:38,118 			Loss:    3.750e-02    			Backward time: 	 0.13 sec 
2023-04-02 19:46:38,118 ADAM: Layer 0 -> dw_min:9.9606e-01  dw_max:1.0039e+00 lr:1.0000e-02
2023-04-02 19:46:38,118 ADAM: Layer 1 -> dw_min:9.8635e-01  dw_max:1.0121e+00 lr:1.0000e-02
2023-04-02 19:46:38,119 ADAM: Layer 2 -> dw_min:9.8529e-01  dw_max:1.0150e+00 lr:1.0000e-02
2023-04-02 19:46:38,119 ADAM: Layer 3 -> dw_min:9.9032e-01  dw_max:1.0097e+00 lr:1.0000e-02
2023-04-02 19:46:38,148 			Learning rate: weights:   1.000e-02    
2023-04-02 19:46:38,148 			Last test performance: 98.84%
2023-04-02 19:46:38,148 ----------------
2023-04-02 19:46:40,219   20  => 109   		Training 486 pattern with 99.58% 	Forward time: 	 1.94 sec
2023-04-02 19:46:40,220 			Loss:    1.655e-02    			Backward time: 	 0.13 sec 
2023-04-02 19:46:40,220 ADAM: Layer 0 -> dw_min:9.9673e-01  dw_max:1.0035e+00 lr:1.0000e-02
2023-04-02 19:46:40,220 ADAM: Layer 1 -> dw_min:9.8771e-01  dw_max:1.0108e+00 lr:1.0000e-02
2023-04-02 19:46:40,220 ADAM: Layer 2 -> dw_min:9.8606e-01  dw_max:1.0146e+00 lr:1.0000e-02
2023-04-02 19:46:40,220 ADAM: Layer 3 -> dw_min:9.9128e-01  dw_max:1.0087e+00 lr:1.0000e-02
2023-04-02 19:46:40,239 			Learning rate: weights:   1.000e-02    
2023-04-02 19:46:40,239 			Last test performance: 98.84%
2023-04-02 19:46:40,239 ----------------
2023-04-02 19:46:42,309   20  => 110   		Training 486 pattern with 99.38% 	Forward time: 	 1.93 sec
2023-04-02 19:46:42,309 			Loss:    1.376e-02    			Backward time: 	 0.13 sec 
2023-04-02 19:46:42,309 ADAM: Layer 0 -> dw_min:9.9739e-01  dw_max:1.0026e+00 lr:1.0000e-02
2023-04-02 19:46:42,309 ADAM: Layer 1 -> dw_min:9.8903e-01  dw_max:1.0100e+00 lr:1.0000e-02
2023-04-02 19:46:42,309 ADAM: Layer 2 -> dw_min:9.8494e-01  dw_max:1.0138e+00 lr:1.0000e-02
2023-04-02 19:46:42,309 ADAM: Layer 3 -> dw_min:9.9215e-01  dw_max:1.0078e+00 lr:1.0000e-02
2023-04-02 19:46:42,337 			Learning rate: weights:   1.000e-02    
2023-04-02 19:46:42,337 			Last test performance: 98.84%
2023-04-02 19:46:42,337 ----------------
2023-04-02 19:46:44,492   20  => 111   		Training 486 pattern with 99.38% 	Forward time: 	 2.02 sec
2023-04-02 19:46:44,492 			Loss:    2.432e-02    			Backward time: 	 0.13 sec 
2023-04-02 19:46:44,493 ADAM: Layer 0 -> dw_min:9.9746e-01  dw_max:1.0024e+00 lr:1.0000e-02
2023-04-02 19:46:44,493 ADAM: Layer 1 -> dw_min:9.9014e-01  dw_max:1.0107e+00 lr:1.0000e-02
2023-04-02 19:46:44,493 ADAM: Layer 2 -> dw_min:9.8643e-01  dw_max:1.0124e+00 lr:1.0000e-02
2023-04-02 19:46:44,493 ADAM: Layer 3 -> dw_min:9.9293e-01  dw_max:1.0071e+00 lr:1.0000e-02
2023-04-02 19:46:44,575 			Learning rate: weights:   1.000e-02    
2023-04-02 19:46:44,575 			Last test performance: 98.84%
2023-04-02 19:46:44,575 ----------------
2023-04-02 19:46:46,778   20  => 112   		Training 486 pattern with 99.17% 	Forward time: 	 2.07 sec
2023-04-02 19:46:46,778 			Loss:    1.146e-02    			Backward time: 	 0.13 sec 
2023-04-02 19:46:46,779 ADAM: Layer 0 -> dw_min:9.9743e-01  dw_max:1.0020e+00 lr:1.0000e-02
2023-04-02 19:46:46,779 ADAM: Layer 1 -> dw_min:9.9024e-01  dw_max:1.0092e+00 lr:1.0000e-02
2023-04-02 19:46:46,779 ADAM: Layer 2 -> dw_min:9.8510e-01  dw_max:1.0112e+00 lr:1.0000e-02
2023-04-02 19:46:46,779 ADAM: Layer 3 -> dw_min:9.9363e-01  dw_max:1.0064e+00 lr:1.0000e-02
2023-04-02 19:46:46,862 			Learning rate: weights:   1.000e-02    
2023-04-02 19:46:46,862 			Last test performance: 98.84%
2023-04-02 19:46:46,862 ----------------
2023-04-02 19:46:48,921   20  => 113   		Training 486 pattern with 99.38% 	Forward time: 	 1.92 sec
2023-04-02 19:46:48,921 			Loss:    1.995e-02    			Backward time: 	 0.13 sec 
2023-04-02 19:46:48,921 ADAM: Layer 0 -> dw_min:9.9759e-01  dw_max:1.0024e+00 lr:1.0000e-02
2023-04-02 19:46:48,921 ADAM: Layer 1 -> dw_min:9.8926e-01  dw_max:1.0083e+00 lr:1.0000e-02
2023-04-02 19:46:48,922 ADAM: Layer 2 -> dw_min:9.8494e-01  dw_max:1.0131e+00 lr:1.0000e-02
2023-04-02 19:46:48,922 ADAM: Layer 3 -> dw_min:9.9426e-01  dw_max:1.0088e+00 lr:1.0000e-02
2023-04-02 19:46:49,018 			Learning rate: weights:   1.000e-02    
2023-04-02 19:46:49,018 			Last test performance: 98.84%
2023-04-02 19:46:49,018 ----------------
2023-04-02 19:46:51,030   20  => 114   		Training 486 pattern with 98.96% 	Forward time: 	 1.88 sec
2023-04-02 19:46:51,030 			Loss:    2.564e-02    			Backward time: 	 0.13 sec 
2023-04-02 19:46:51,031 ADAM: Layer 0 -> dw_min:9.9660e-01  dw_max:1.0033e+00 lr:1.0000e-02
2023-04-02 19:46:51,031 ADAM: Layer 1 -> dw_min:9.8655e-01  dw_max:1.0137e+00 lr:1.0000e-02
2023-04-02 19:46:51,031 ADAM: Layer 2 -> dw_min:9.8263e-01  dw_max:1.0153e+00 lr:1.0000e-02
2023-04-02 19:46:51,031 ADAM: Layer 3 -> dw_min:9.9261e-01  dw_max:1.0079e+00 lr:1.0000e-02
2023-04-02 19:46:51,068 			Learning rate: weights:   1.000e-02    
2023-04-02 19:46:51,069 			Last test performance: 98.84%
2023-04-02 19:46:51,069 ----------------
2023-04-02 19:46:53,115   20  => 115   		Training 486 pattern with 99.17% 	Forward time: 	 1.91 sec
2023-04-02 19:46:53,115 			Loss:    2.714e-02    			Backward time: 	 0.13 sec 
2023-04-02 19:46:53,116 ADAM: Layer 0 -> dw_min:9.9734e-01  dw_max:1.0035e+00 lr:1.0000e-02
2023-04-02 19:46:53,116 ADAM: Layer 1 -> dw_min:9.8787e-01  dw_max:1.0121e+00 lr:1.0000e-02
2023-04-02 19:46:53,116 ADAM: Layer 2 -> dw_min:9.8436e-01  dw_max:1.0154e+00 lr:1.0000e-02
2023-04-02 19:46:53,116 ADAM: Layer 3 -> dw_min:9.9334e-01  dw_max:1.0070e+00 lr:1.0000e-02
2023-04-02 19:46:53,195 			Learning rate: weights:   1.000e-02    
2023-04-02 19:46:53,195 			Last test performance: 98.84%
2023-04-02 19:46:53,195 ----------------
2023-04-02 19:46:55,319   20  => 116   		Training 486 pattern with 99.38% 	Forward time: 	 1.99 sec
2023-04-02 19:46:55,319 			Loss:    1.269e-02    			Backward time: 	 0.13 sec 
2023-04-02 19:46:55,319 ADAM: Layer 0 -> dw_min:9.9780e-01  dw_max:1.0031e+00 lr:1.0000e-02
2023-04-02 19:46:55,320 ADAM: Layer 1 -> dw_min:9.8909e-01  dw_max:1.0113e+00 lr:1.0000e-02
2023-04-02 19:46:55,320 ADAM: Layer 2 -> dw_min:9.8592e-01  dw_max:1.0138e+00 lr:1.0000e-02
2023-04-02 19:46:55,320 ADAM: Layer 3 -> dw_min:9.9400e-01  dw_max:1.0063e+00 lr:1.0000e-02
2023-04-02 19:46:55,400 			Learning rate: weights:   1.000e-02    
2023-04-02 19:46:55,400 			Last test performance: 98.84%
2023-04-02 19:46:55,400 ----------------
2023-04-02 19:46:57,468   20  => 117   		Training 486 pattern with 99.58% 	Forward time: 	 1.93 sec
2023-04-02 19:46:57,468 			Loss:    1.007e-02    			Backward time: 	 0.13 sec 
2023-04-02 19:46:57,468 ADAM: Layer 0 -> dw_min:9.9794e-01  dw_max:1.0026e+00 lr:1.0000e-02
2023-04-02 19:46:57,469 ADAM: Layer 1 -> dw_min:9.8744e-01  dw_max:1.0103e+00 lr:1.0000e-02
2023-04-02 19:46:57,469 ADAM: Layer 2 -> dw_min:9.8668e-01  dw_max:1.0128e+00 lr:1.0000e-02
2023-04-02 19:46:57,469 ADAM: Layer 3 -> dw_min:9.9460e-01  dw_max:1.0069e+00 lr:1.0000e-02
2023-04-02 19:46:57,500 			Learning rate: weights:   1.000e-02    
2023-04-02 19:46:57,500 			Last test performance: 98.84%
2023-04-02 19:46:57,500 ----------------
2023-04-02 19:46:59,641   20  => 118   		Training 486 pattern with 98.75% 	Forward time: 	 2.01 sec
2023-04-02 19:46:59,641 			Loss:    2.977e-02    			Backward time: 	 0.13 sec 
2023-04-02 19:46:59,641 ADAM: Layer 0 -> dw_min:9.9747e-01  dw_max:1.0021e+00 lr:1.0000e-02
2023-04-02 19:46:59,641 ADAM: Layer 1 -> dw_min:9.8883e-01  dw_max:1.0087e+00 lr:1.0000e-02
2023-04-02 19:46:59,642 ADAM: Layer 2 -> dw_min:9.8811e-01  dw_max:1.0150e+00 lr:1.0000e-02
2023-04-02 19:46:59,642 ADAM: Layer 3 -> dw_min:9.9469e-01  dw_max:1.0062e+00 lr:1.0000e-02
2023-04-02 19:46:59,669 			Learning rate: weights:   1.000e-02    
2023-04-02 19:46:59,669 			Last test performance: 98.84%
2023-04-02 19:46:59,669 ----------------
2023-04-02 19:47:01,685   20  => 119   		Training 486 pattern with 99.17% 	Forward time: 	 1.88 sec
2023-04-02 19:47:01,685 			Loss:    3.792e-02    			Backward time: 	 0.13 sec 
2023-04-02 19:47:01,686 ADAM: Layer 0 -> dw_min:9.9747e-01  dw_max:1.0022e+00 lr:1.0000e-02
2023-04-02 19:47:01,686 ADAM: Layer 1 -> dw_min:9.8996e-01  dw_max:1.0073e+00 lr:1.0000e-02
2023-04-02 19:47:01,686 ADAM: Layer 2 -> dw_min:9.8667e-01  dw_max:1.0135e+00 lr:1.0000e-02
2023-04-02 19:47:01,686 ADAM: Layer 3 -> dw_min:9.9521e-01  dw_max:1.0056e+00 lr:1.0000e-02
2023-04-02 19:47:01,735 			Learning rate: weights:   1.000e-02    
2023-04-02 19:47:01,735 			Last test performance: 98.84%
2023-04-02 19:47:01,736 ----------------
2023-04-02 19:47:03,865   20  => 120   		Training 486 pattern with 99.38% 	Forward time: 	 2.00 sec
2023-04-02 19:47:03,865 			Loss:    1.725e-02    			Backward time: 	 0.13 sec 
2023-04-02 19:47:03,865 ADAM: Layer 0 -> dw_min:9.9754e-01  dw_max:1.0022e+00 lr:1.0000e-02
2023-04-02 19:47:03,865 ADAM: Layer 1 -> dw_min:9.9076e-01  dw_max:1.0085e+00 lr:1.0000e-02
2023-04-02 19:47:03,865 ADAM: Layer 2 -> dw_min:9.8449e-01  dw_max:1.0122e+00 lr:1.0000e-02
2023-04-02 19:47:03,866 ADAM: Layer 3 -> dw_min:9.9353e-01  dw_max:1.0067e+00 lr:1.0000e-02
2023-04-02 19:47:03,889 			Learning rate: weights:   1.000e-02    
2023-04-02 19:47:03,889 			Last test performance: 98.84%
2023-04-02 19:47:03,889 ----------------
2023-04-02 19:47:06,032   20  => 121   		Training 486 pattern with 99.79% 	Forward time: 	 2.01 sec
2023-04-02 19:47:06,032 			Loss:    1.077e-02    			Backward time: 	 0.13 sec 
2023-04-02 19:47:06,033 ADAM: Layer 0 -> dw_min:9.9761e-01  dw_max:1.0024e+00 lr:1.0000e-02
2023-04-02 19:47:06,033 ADAM: Layer 1 -> dw_min:9.8886e-01  dw_max:1.0132e+00 lr:1.0000e-02
2023-04-02 19:47:06,033 ADAM: Layer 2 -> dw_min:9.8603e-01  dw_max:1.0112e+00 lr:1.0000e-02
2023-04-02 19:47:06,033 ADAM: Layer 3 -> dw_min:9.9417e-01  dw_max:1.0047e+00 lr:1.0000e-02
2023-04-02 19:47:06,151 			Learning rate: weights:   1.000e-02    
2023-04-02 19:47:06,151 			Last test performance: 98.84%
2023-04-02 19:47:06,151 ----------------
2023-04-02 19:47:08,250   20  => 122   		Training 486 pattern with 99.38% 	Forward time: 	 1.96 sec
2023-04-02 19:47:08,251 			Loss:    2.218e-02    			Backward time: 	 0.13 sec 
2023-04-02 19:47:08,251 ADAM: Layer 0 -> dw_min:9.9777e-01  dw_max:1.0026e+00 lr:1.0000e-02
2023-04-02 19:47:08,251 ADAM: Layer 1 -> dw_min:9.8984e-01  dw_max:1.0125e+00 lr:1.0000e-02
2023-04-02 19:47:08,251 ADAM: Layer 2 -> dw_min:9.8600e-01  dw_max:1.0146e+00 lr:1.0000e-02
2023-04-02 19:47:08,251 ADAM: Layer 3 -> dw_min:9.9475e-01  dw_max:1.0050e+00 lr:1.0000e-02
2023-04-02 19:47:08,368 			Learning rate: weights:   1.000e-02    
2023-04-02 19:47:08,368 			Last test performance: 98.84%
2023-04-02 19:47:08,368 ----------------
2023-04-02 19:47:10,511   20  => 123   		Training 486 pattern with 99.17% 	Forward time: 	 2.01 sec
2023-04-02 19:47:10,511 			Loss:    1.978e-02    			Backward time: 	 0.13 sec 
2023-04-02 19:47:10,512 ADAM: Layer 0 -> dw_min:9.9805e-01  dw_max:1.0022e+00 lr:1.0000e-02
2023-04-02 19:47:10,512 ADAM: Layer 1 -> dw_min:9.9075e-01  dw_max:1.0113e+00 lr:1.0000e-02
2023-04-02 19:47:10,512 ADAM: Layer 2 -> dw_min:9.8599e-01  dw_max:1.0132e+00 lr:1.0000e-02
2023-04-02 19:47:10,512 ADAM: Layer 3 -> dw_min:9.9527e-01  dw_max:1.0052e+00 lr:1.0000e-02
2023-04-02 19:47:10,540 			Learning rate: weights:   1.000e-02    
2023-04-02 19:47:10,540 			Last test performance: 98.84%
2023-04-02 19:47:10,540 ----------------
2023-04-02 19:47:12,622   20  => 124   		Training 486 pattern with 99.58% 	Forward time: 	 1.95 sec
2023-04-02 19:47:12,622 			Loss:    7.791e-03    			Backward time: 	 0.13 sec 
2023-04-02 19:47:12,622 ADAM: Layer 0 -> dw_min:9.9759e-01  dw_max:1.0023e+00 lr:1.0000e-02
2023-04-02 19:47:12,622 ADAM: Layer 1 -> dw_min:9.8859e-01  dw_max:1.0101e+00 lr:1.0000e-02
2023-04-02 19:47:12,623 ADAM: Layer 2 -> dw_min:9.8649e-01  dw_max:1.0149e+00 lr:1.0000e-02
2023-04-02 19:47:12,623 ADAM: Layer 3 -> dw_min:9.8975e-01  dw_max:1.0104e+00 lr:1.0000e-02
2023-04-02 19:47:12,706 
2023-04-02 19:47:12,706 Testing:
2023-04-02 19:47:12,836 		24 of 10000 with 91.67% 	 Time used:  0.13 sec
2023-04-02 19:47:12,926 		48 of 10000 with 91.67% 	 Time used:  0.09 sec
2023-04-02 19:47:13,004 		72 of 10000 with 94.44% 	 Time used:  0.08 sec
2023-04-02 19:47:13,097 		96 of 10000 with 94.79% 	 Time used:  0.09 sec
2023-04-02 19:47:13,197 		120 of 10000 with 95.83% 	 Time used:  0.10 sec
2023-04-02 19:47:13,319 		144 of 10000 with 96.53% 	 Time used:  0.12 sec
2023-04-02 19:47:13,428 		168 of 10000 with 97.02% 	 Time used:  0.11 sec
2023-04-02 19:47:13,567 		192 of 10000 with 97.40% 	 Time used:  0.14 sec
2023-04-02 19:47:13,670 		216 of 10000 with 97.69% 	 Time used:  0.10 sec
2023-04-02 19:47:13,765 		240 of 10000 with 97.92% 	 Time used:  0.10 sec
2023-04-02 19:47:13,847 		264 of 10000 with 98.11% 	 Time used:  0.08 sec
2023-04-02 19:47:13,958 		288 of 10000 with 98.26% 	 Time used:  0.11 sec
2023-04-02 19:47:14,052 		312 of 10000 with 98.08% 	 Time used:  0.09 sec
2023-04-02 19:47:14,139 		336 of 10000 with 98.21% 	 Time used:  0.09 sec
2023-04-02 19:47:14,230 		360 of 10000 with 98.06% 	 Time used:  0.09 sec
2023-04-02 19:47:14,338 		384 of 10000 with 98.18% 	 Time used:  0.11 sec
2023-04-02 19:47:14,456 		408 of 10000 with 98.28% 	 Time used:  0.12 sec
2023-04-02 19:47:14,547 		432 of 10000 with 98.38% 	 Time used:  0.09 sec
2023-04-02 19:47:14,628 		456 of 10000 with 98.03% 	 Time used:  0.08 sec
2023-04-02 19:47:14,716 		480 of 10000 with 98.12% 	 Time used:  0.09 sec
2023-04-02 19:47:14,803 		504 of 10000 with 98.21% 	 Time used:  0.09 sec
2023-04-02 19:47:14,901 		528 of 10000 with 98.11% 	 Time used:  0.10 sec
2023-04-02 19:47:15,003 		552 of 10000 with 98.19% 	 Time used:  0.10 sec
2023-04-02 19:47:15,102 		576 of 10000 with 97.92% 	 Time used:  0.10 sec
2023-04-02 19:47:15,203 		600 of 10000 with 98.00% 	 Time used:  0.10 sec
2023-04-02 19:47:15,323 		624 of 10000 with 98.08% 	 Time used:  0.12 sec
2023-04-02 19:47:15,429 		648 of 10000 with 98.15% 	 Time used:  0.11 sec
2023-04-02 19:47:15,521 		672 of 10000 with 98.21% 	 Time used:  0.09 sec
2023-04-02 19:47:15,602 		696 of 10000 with 98.28% 	 Time used:  0.08 sec
2023-04-02 19:47:15,682 		720 of 10000 with 98.33% 	 Time used:  0.08 sec
2023-04-02 19:47:15,781 		744 of 10000 with 98.39% 	 Time used:  0.10 sec
2023-04-02 19:47:15,879 		768 of 10000 with 98.44% 	 Time used:  0.10 sec
2023-04-02 19:47:15,984 		792 of 10000 with 98.48% 	 Time used:  0.11 sec
2023-04-02 19:47:16,064 		816 of 10000 with 98.53% 	 Time used:  0.08 sec
2023-04-02 19:47:16,163 		840 of 10000 with 98.45% 	 Time used:  0.10 sec
2023-04-02 19:47:16,254 		864 of 10000 with 98.50% 	 Time used:  0.09 sec
2023-04-02 19:47:16,334 		888 of 10000 with 98.54% 	 Time used:  0.08 sec
2023-04-02 19:47:16,432 		912 of 10000 with 98.46% 	 Time used:  0.10 sec
2023-04-02 19:47:16,520 		936 of 10000 with 98.50% 	 Time used:  0.09 sec
2023-04-02 19:47:16,601 		960 of 10000 with 98.54% 	 Time used:  0.08 sec
2023-04-02 19:47:16,705 		984 of 10000 with 98.58% 	 Time used:  0.10 sec
2023-04-02 19:47:16,803 		1008 of 10000 with 98.61% 	 Time used:  0.10 sec
2023-04-02 19:47:16,892 		1032 of 10000 with 98.64% 	 Time used:  0.09 sec
2023-04-02 19:47:17,000 		1056 of 10000 with 98.67% 	 Time used:  0.11 sec
2023-04-02 19:47:17,109 		1080 of 10000 with 98.70% 	 Time used:  0.11 sec
2023-04-02 19:47:17,198 		1104 of 10000 with 98.73% 	 Time used:  0.09 sec
2023-04-02 19:47:17,293 		1128 of 10000 with 98.76% 	 Time used:  0.09 sec
2023-04-02 19:47:17,389 		1152 of 10000 with 98.70% 	 Time used:  0.09 sec
2023-04-02 19:47:17,485 		1176 of 10000 with 98.64% 	 Time used:  0.10 sec
2023-04-02 19:47:17,572 		1200 of 10000 with 98.67% 	 Time used:  0.09 sec
2023-04-02 19:47:17,679 		1224 of 10000 with 98.69% 	 Time used:  0.11 sec
2023-04-02 19:47:17,781 		1248 of 10000 with 98.72% 	 Time used:  0.10 sec
2023-04-02 19:47:17,871 		1272 of 10000 with 98.74% 	 Time used:  0.09 sec
2023-04-02 19:47:17,971 		1296 of 10000 with 98.77% 	 Time used:  0.10 sec
2023-04-02 19:47:18,065 		1320 of 10000 with 98.79% 	 Time used:  0.09 sec
2023-04-02 19:47:18,161 		1344 of 10000 with 98.81% 	 Time used:  0.10 sec
2023-04-02 19:47:18,263 		1368 of 10000 with 98.83% 	 Time used:  0.10 sec
2023-04-02 19:47:18,363 		1392 of 10000 with 98.85% 	 Time used:  0.10 sec
2023-04-02 19:47:18,460 		1416 of 10000 with 98.87% 	 Time used:  0.10 sec
2023-04-02 19:47:18,547 		1440 of 10000 with 98.89% 	 Time used:  0.09 sec
2023-04-02 19:47:18,629 		1464 of 10000 with 98.91% 	 Time used:  0.08 sec
2023-04-02 19:47:18,706 		1488 of 10000 with 98.86% 	 Time used:  0.08 sec
2023-04-02 19:47:18,789 		1512 of 10000 with 98.81% 	 Time used:  0.08 sec
2023-04-02 19:47:18,882 		1536 of 10000 with 98.76% 	 Time used:  0.09 sec
2023-04-02 19:47:18,968 		1560 of 10000 with 98.78% 	 Time used:  0.08 sec
2023-04-02 19:47:19,070 		1584 of 10000 with 98.74% 	 Time used:  0.10 sec
2023-04-02 19:47:19,179 		1608 of 10000 with 98.76% 	 Time used:  0.11 sec
2023-04-02 19:47:19,289 		1632 of 10000 with 98.71% 	 Time used:  0.11 sec
2023-04-02 19:47:19,388 		1656 of 10000 with 98.73% 	 Time used:  0.10 sec
2023-04-02 19:47:19,488 		1680 of 10000 with 98.75% 	 Time used:  0.10 sec
2023-04-02 19:47:19,575 		1704 of 10000 with 98.77% 	 Time used:  0.09 sec
2023-04-02 19:47:19,665 		1728 of 10000 with 98.73% 	 Time used:  0.09 sec
2023-04-02 19:47:19,764 		1752 of 10000 with 98.69% 	 Time used:  0.10 sec
2023-04-02 19:47:19,860 		1776 of 10000 with 98.70% 	 Time used:  0.10 sec
2023-04-02 19:47:19,941 		1800 of 10000 with 98.72% 	 Time used:  0.08 sec
2023-04-02 19:47:20,031 		1824 of 10000 with 98.74% 	 Time used:  0.09 sec
2023-04-02 19:47:20,126 		1848 of 10000 with 98.76% 	 Time used:  0.09 sec
2023-04-02 19:47:20,216 		1872 of 10000 with 98.66% 	 Time used:  0.09 sec
2023-04-02 19:47:20,333 		1896 of 10000 with 98.68% 	 Time used:  0.12 sec
2023-04-02 19:47:20,432 		1920 of 10000 with 98.70% 	 Time used:  0.10 sec
2023-04-02 19:47:20,522 		1944 of 10000 with 98.66% 	 Time used:  0.09 sec
2023-04-02 19:47:20,618 		1968 of 10000 with 98.68% 	 Time used:  0.09 sec
2023-04-02 19:47:20,703 		1992 of 10000 with 98.69% 	 Time used:  0.09 sec
2023-04-02 19:47:20,799 		2016 of 10000 with 98.71% 	 Time used:  0.10 sec
2023-04-02 19:47:20,895 		2040 of 10000 with 98.73% 	 Time used:  0.10 sec
2023-04-02 19:47:20,987 		2064 of 10000 with 98.74% 	 Time used:  0.09 sec
2023-04-02 19:47:21,078 		2088 of 10000 with 98.75% 	 Time used:  0.09 sec
2023-04-02 19:47:21,167 		2112 of 10000 with 98.77% 	 Time used:  0.09 sec
2023-04-02 19:47:21,260 		2136 of 10000 with 98.74% 	 Time used:  0.09 sec
2023-04-02 19:47:21,362 		2160 of 10000 with 98.75% 	 Time used:  0.10 sec
2023-04-02 19:47:21,477 		2184 of 10000 with 98.76% 	 Time used:  0.11 sec
2023-04-02 19:47:21,566 		2208 of 10000 with 98.78% 	 Time used:  0.09 sec
2023-04-02 19:47:21,663 		2232 of 10000 with 98.75% 	 Time used:  0.10 sec
2023-04-02 19:47:21,756 		2256 of 10000 with 98.76% 	 Time used:  0.09 sec
2023-04-02 19:47:21,856 		2280 of 10000 with 98.77% 	 Time used:  0.10 sec
2023-04-02 19:47:21,933 		2304 of 10000 with 98.78% 	 Time used:  0.08 sec
2023-04-02 19:47:22,032 		2328 of 10000 with 98.80% 	 Time used:  0.10 sec
2023-04-02 19:47:22,125 		2352 of 10000 with 98.81% 	 Time used:  0.09 sec
2023-04-02 19:47:22,232 		2376 of 10000 with 98.82% 	 Time used:  0.11 sec
2023-04-02 19:47:22,313 		2400 of 10000 with 98.83% 	 Time used:  0.08 sec
2023-04-02 19:47:22,413 		2424 of 10000 with 98.80% 	 Time used:  0.10 sec
2023-04-02 19:47:22,513 		2448 of 10000 with 98.82% 	 Time used:  0.10 sec
2023-04-02 19:47:22,616 		2472 of 10000 with 98.83% 	 Time used:  0.10 sec
2023-04-02 19:47:22,707 		2496 of 10000 with 98.84% 	 Time used:  0.09 sec
2023-04-02 19:47:22,798 		2520 of 10000 with 98.85% 	 Time used:  0.09 sec
2023-04-02 19:47:22,884 		2544 of 10000 with 98.86% 	 Time used:  0.09 sec
2023-04-02 19:47:22,965 		2568 of 10000 with 98.83% 	 Time used:  0.08 sec
2023-04-02 19:47:23,047 		2592 of 10000 with 98.84% 	 Time used:  0.08 sec
2023-04-02 19:47:23,138 		2616 of 10000 with 98.85% 	 Time used:  0.09 sec
2023-04-02 19:47:23,224 		2640 of 10000 with 98.86% 	 Time used:  0.09 sec
2023-04-02 19:47:23,320 		2664 of 10000 with 98.87% 	 Time used:  0.10 sec
2023-04-02 19:47:23,430 		2688 of 10000 with 98.88% 	 Time used:  0.11 sec
2023-04-02 19:47:23,524 		2712 of 10000 with 98.89% 	 Time used:  0.09 sec
2023-04-02 19:47:23,629 		2736 of 10000 with 98.90% 	 Time used:  0.10 sec
2023-04-02 19:47:23,721 		2760 of 10000 with 98.91% 	 Time used:  0.09 sec
2023-04-02 19:47:23,811 		2784 of 10000 with 98.92% 	 Time used:  0.09 sec
2023-04-02 19:47:23,922 		2808 of 10000 with 98.93% 	 Time used:  0.11 sec
2023-04-02 19:47:24,046 		2832 of 10000 with 98.94% 	 Time used:  0.12 sec
2023-04-02 19:47:24,141 		2856 of 10000 with 98.95% 	 Time used:  0.09 sec
2023-04-02 19:47:24,239 		2880 of 10000 with 98.96% 	 Time used:  0.10 sec
2023-04-02 19:47:24,328 		2904 of 10000 with 98.97% 	 Time used:  0.09 sec
2023-04-02 19:47:24,416 		2928 of 10000 with 98.98% 	 Time used:  0.09 sec
2023-04-02 19:47:24,506 		2952 of 10000 with 98.98% 	 Time used:  0.09 sec
2023-04-02 19:47:24,604 		2976 of 10000 with 98.99% 	 Time used:  0.10 sec
2023-04-02 19:47:24,695 		3000 of 10000 with 99.00% 	 Time used:  0.09 sec
2023-04-02 19:47:24,795 		3024 of 10000 with 99.01% 	 Time used:  0.10 sec
2023-04-02 19:47:24,880 		3048 of 10000 with 99.02% 	 Time used:  0.08 sec
2023-04-02 19:47:24,968 		3072 of 10000 with 98.99% 	 Time used:  0.09 sec
2023-04-02 19:47:25,053 		3096 of 10000 with 99.00% 	 Time used:  0.08 sec
2023-04-02 19:47:25,133 		3120 of 10000 with 99.01% 	 Time used:  0.08 sec
2023-04-02 19:47:25,216 		3144 of 10000 with 99.01% 	 Time used:  0.08 sec
2023-04-02 19:47:25,305 		3168 of 10000 with 98.99% 	 Time used:  0.09 sec
2023-04-02 19:47:25,394 		3192 of 10000 with 98.97% 	 Time used:  0.09 sec
2023-04-02 19:47:25,486 		3216 of 10000 with 98.94% 	 Time used:  0.09 sec
2023-04-02 19:47:25,575 		3240 of 10000 with 98.95% 	 Time used:  0.09 sec
2023-04-02 19:47:25,671 		3264 of 10000 with 98.93% 	 Time used:  0.09 sec
2023-04-02 19:47:25,750 		3288 of 10000 with 98.91% 	 Time used:  0.08 sec
2023-04-02 19:47:25,840 		3312 of 10000 with 98.91% 	 Time used:  0.09 sec
2023-04-02 19:47:25,928 		3336 of 10000 with 98.89% 	 Time used:  0.09 sec
2023-04-02 19:47:26,022 		3360 of 10000 with 98.90% 	 Time used:  0.09 sec
2023-04-02 19:47:26,125 		3384 of 10000 with 98.91% 	 Time used:  0.10 sec
2023-04-02 19:47:26,206 		3408 of 10000 with 98.91% 	 Time used:  0.08 sec
2023-04-02 19:47:26,287 		3432 of 10000 with 98.92% 	 Time used:  0.08 sec
2023-04-02 19:47:26,382 		3456 of 10000 with 98.90% 	 Time used:  0.09 sec
2023-04-02 19:47:26,490 		3480 of 10000 with 98.88% 	 Time used:  0.11 sec
2023-04-02 19:47:26,581 		3504 of 10000 with 98.89% 	 Time used:  0.09 sec
2023-04-02 19:47:26,662 		3528 of 10000 with 98.89% 	 Time used:  0.08 sec
2023-04-02 19:47:26,751 		3552 of 10000 with 98.90% 	 Time used:  0.09 sec
2023-04-02 19:47:26,842 		3576 of 10000 with 98.88% 	 Time used:  0.09 sec
2023-04-02 19:47:26,948 		3600 of 10000 with 98.89% 	 Time used:  0.11 sec
2023-04-02 19:47:27,045 		3624 of 10000 with 98.87% 	 Time used:  0.09 sec
2023-04-02 19:47:27,132 		3648 of 10000 with 98.88% 	 Time used:  0.09 sec
2023-04-02 19:47:27,225 		3672 of 10000 with 98.88% 	 Time used:  0.09 sec
2023-04-02 19:47:27,314 		3696 of 10000 with 98.89% 	 Time used:  0.09 sec
2023-04-02 19:47:27,404 		3720 of 10000 with 98.90% 	 Time used:  0.09 sec
2023-04-02 19:47:27,487 		3744 of 10000 with 98.90% 	 Time used:  0.08 sec
2023-04-02 19:47:27,590 		3768 of 10000 with 98.91% 	 Time used:  0.10 sec
2023-04-02 19:47:27,695 		3792 of 10000 with 98.92% 	 Time used:  0.10 sec
2023-04-02 19:47:27,813 		3816 of 10000 with 98.93% 	 Time used:  0.12 sec
2023-04-02 19:47:27,945 		3840 of 10000 with 98.93% 	 Time used:  0.13 sec
2023-04-02 19:47:28,042 		3864 of 10000 with 98.91% 	 Time used:  0.10 sec
2023-04-02 19:47:28,143 		3888 of 10000 with 98.92% 	 Time used:  0.10 sec
2023-04-02 19:47:28,238 		3912 of 10000 with 98.93% 	 Time used:  0.09 sec
2023-04-02 19:47:28,351 		3936 of 10000 with 98.93% 	 Time used:  0.11 sec
2023-04-02 19:47:28,452 		3960 of 10000 with 98.94% 	 Time used:  0.10 sec
2023-04-02 19:47:28,555 		3984 of 10000 with 98.95% 	 Time used:  0.10 sec
2023-04-02 19:47:28,658 		4008 of 10000 with 98.93% 	 Time used:  0.10 sec
2023-04-02 19:47:28,746 		4032 of 10000 with 98.93% 	 Time used:  0.09 sec
2023-04-02 19:47:28,834 		4056 of 10000 with 98.92% 	 Time used:  0.09 sec
2023-04-02 19:47:28,914 		4080 of 10000 with 98.92% 	 Time used:  0.08 sec
2023-04-02 19:47:29,013 		4104 of 10000 with 98.93% 	 Time used:  0.10 sec
2023-04-02 19:47:29,118 		4128 of 10000 with 98.93% 	 Time used:  0.10 sec
2023-04-02 19:47:29,213 		4152 of 10000 with 98.92% 	 Time used:  0.09 sec
2023-04-02 19:47:29,315 		4176 of 10000 with 98.92% 	 Time used:  0.10 sec
2023-04-02 19:47:29,401 		4200 of 10000 with 98.88% 	 Time used:  0.09 sec
2023-04-02 19:47:29,490 		4224 of 10000 with 98.89% 	 Time used:  0.09 sec
2023-04-02 19:47:29,595 		4248 of 10000 with 98.89% 	 Time used:  0.11 sec
2023-04-02 19:47:29,708 		4272 of 10000 with 98.88% 	 Time used:  0.11 sec
2023-04-02 19:47:29,828 		4296 of 10000 with 98.88% 	 Time used:  0.12 sec
2023-04-02 19:47:29,943 		4320 of 10000 with 98.87% 	 Time used:  0.12 sec
2023-04-02 19:47:30,046 		4344 of 10000 with 98.85% 	 Time used:  0.10 sec
2023-04-02 19:47:30,138 		4368 of 10000 with 98.86% 	 Time used:  0.09 sec
2023-04-02 19:47:30,232 		4392 of 10000 with 98.86% 	 Time used:  0.09 sec
2023-04-02 19:47:30,315 		4416 of 10000 with 98.87% 	 Time used:  0.08 sec
2023-04-02 19:47:30,408 		4440 of 10000 with 98.87% 	 Time used:  0.09 sec
2023-04-02 19:47:30,494 		4464 of 10000 with 98.88% 	 Time used:  0.09 sec
2023-04-02 19:47:30,597 		4488 of 10000 with 98.89% 	 Time used:  0.10 sec
2023-04-02 19:47:30,685 		4512 of 10000 with 98.85% 	 Time used:  0.09 sec
2023-04-02 19:47:30,784 		4536 of 10000 with 98.85% 	 Time used:  0.10 sec
2023-04-02 19:47:30,881 		4560 of 10000 with 98.86% 	 Time used:  0.10 sec
2023-04-02 19:47:30,979 		4584 of 10000 with 98.87% 	 Time used:  0.10 sec
2023-04-02 19:47:31,078 		4608 of 10000 with 98.87% 	 Time used:  0.10 sec
2023-04-02 19:47:31,192 		4632 of 10000 with 98.88% 	 Time used:  0.11 sec
2023-04-02 19:47:31,299 		4656 of 10000 with 98.88% 	 Time used:  0.11 sec
2023-04-02 19:47:31,402 		4680 of 10000 with 98.89% 	 Time used:  0.10 sec
2023-04-02 19:47:31,505 		4704 of 10000 with 98.89% 	 Time used:  0.10 sec
2023-04-02 19:47:31,607 		4728 of 10000 with 98.88% 	 Time used:  0.10 sec
2023-04-02 19:47:31,701 		4752 of 10000 with 98.88% 	 Time used:  0.09 sec
2023-04-02 19:47:31,796 		4776 of 10000 with 98.89% 	 Time used:  0.09 sec
2023-04-02 19:47:31,918 		4800 of 10000 with 98.90% 	 Time used:  0.12 sec
2023-04-02 19:47:32,036 		4824 of 10000 with 98.90% 	 Time used:  0.12 sec
2023-04-02 19:47:32,141 		4848 of 10000 with 98.89% 	 Time used:  0.10 sec
2023-04-02 19:47:32,226 		4872 of 10000 with 98.87% 	 Time used:  0.08 sec
2023-04-02 19:47:32,329 		4896 of 10000 with 98.88% 	 Time used:  0.10 sec
2023-04-02 19:47:32,414 		4920 of 10000 with 98.88% 	 Time used:  0.08 sec
2023-04-02 19:47:32,497 		4944 of 10000 with 98.89% 	 Time used:  0.08 sec
2023-04-02 19:47:32,576 		4968 of 10000 with 98.89% 	 Time used:  0.08 sec
2023-04-02 19:47:32,669 		4992 of 10000 with 98.88% 	 Time used:  0.09 sec
2023-04-02 19:47:32,764 		5016 of 10000 with 98.88% 	 Time used:  0.09 sec
2023-04-02 19:47:32,866 		5040 of 10000 with 98.89% 	 Time used:  0.10 sec
2023-04-02 19:47:32,960 		5064 of 10000 with 98.89% 	 Time used:  0.09 sec
2023-04-02 19:47:33,039 		5088 of 10000 with 98.90% 	 Time used:  0.08 sec
2023-04-02 19:47:33,126 		5112 of 10000 with 98.90% 	 Time used:  0.09 sec
2023-04-02 19:47:33,214 		5136 of 10000 with 98.91% 	 Time used:  0.09 sec
2023-04-02 19:47:33,315 		5160 of 10000 with 98.91% 	 Time used:  0.10 sec
2023-04-02 19:47:33,407 		5184 of 10000 with 98.92% 	 Time used:  0.09 sec
2023-04-02 19:47:33,516 		5208 of 10000 with 98.92% 	 Time used:  0.11 sec
2023-04-02 19:47:33,606 		5232 of 10000 with 98.93% 	 Time used:  0.09 sec
2023-04-02 19:47:33,687 		5256 of 10000 with 98.92% 	 Time used:  0.08 sec
2023-04-02 19:47:33,773 		5280 of 10000 with 98.92% 	 Time used:  0.09 sec
2023-04-02 19:47:33,864 		5304 of 10000 with 98.93% 	 Time used:  0.09 sec
2023-04-02 19:47:33,968 		5328 of 10000 with 98.93% 	 Time used:  0.10 sec
2023-04-02 19:47:34,060 		5352 of 10000 with 98.93% 	 Time used:  0.09 sec
2023-04-02 19:47:34,161 		5376 of 10000 with 98.92% 	 Time used:  0.10 sec
2023-04-02 19:47:34,259 		5400 of 10000 with 98.91% 	 Time used:  0.10 sec
2023-04-02 19:47:34,358 		5424 of 10000 with 98.91% 	 Time used:  0.10 sec
2023-04-02 19:47:34,458 		5448 of 10000 with 98.92% 	 Time used:  0.10 sec
2023-04-02 19:47:34,556 		5472 of 10000 with 98.90% 	 Time used:  0.10 sec
2023-04-02 19:47:34,644 		5496 of 10000 with 98.89% 	 Time used:  0.09 sec
2023-04-02 19:47:34,757 		5520 of 10000 with 98.89% 	 Time used:  0.11 sec
2023-04-02 19:47:34,869 		5544 of 10000 with 98.90% 	 Time used:  0.11 sec
2023-04-02 19:47:34,973 		5568 of 10000 with 98.90% 	 Time used:  0.10 sec
2023-04-02 19:47:35,078 		5592 of 10000 with 98.91% 	 Time used:  0.10 sec
2023-04-02 19:47:35,183 		5616 of 10000 with 98.91% 	 Time used:  0.10 sec
2023-04-02 19:47:35,278 		5640 of 10000 with 98.90% 	 Time used:  0.10 sec
2023-04-02 19:47:35,379 		5664 of 10000 with 98.91% 	 Time used:  0.10 sec
2023-04-02 19:47:35,473 		5688 of 10000 with 98.91% 	 Time used:  0.09 sec
2023-04-02 19:47:35,564 		5712 of 10000 with 98.91% 	 Time used:  0.09 sec
2023-04-02 19:47:35,672 		5736 of 10000 with 98.90% 	 Time used:  0.11 sec
2023-04-02 19:47:35,794 		5760 of 10000 with 98.91% 	 Time used:  0.12 sec
2023-04-02 19:47:35,906 		5784 of 10000 with 98.91% 	 Time used:  0.11 sec
2023-04-02 19:47:36,002 		5808 of 10000 with 98.92% 	 Time used:  0.10 sec
2023-04-02 19:47:36,097 		5832 of 10000 with 98.89% 	 Time used:  0.10 sec
2023-04-02 19:47:36,186 		5856 of 10000 with 98.89% 	 Time used:  0.09 sec
2023-04-02 19:47:36,279 		5880 of 10000 with 98.89% 	 Time used:  0.09 sec
2023-04-02 19:47:36,379 		5904 of 10000 with 98.88% 	 Time used:  0.10 sec
2023-04-02 19:47:36,477 		5928 of 10000 with 98.87% 	 Time used:  0.10 sec
2023-04-02 19:47:36,561 		5952 of 10000 with 98.87% 	 Time used:  0.08 sec
2023-04-02 19:47:36,663 		5976 of 10000 with 98.88% 	 Time used:  0.10 sec
2023-04-02 19:47:36,778 		6000 of 10000 with 98.88% 	 Time used:  0.12 sec
2023-04-02 19:47:36,873 		6024 of 10000 with 98.89% 	 Time used:  0.09 sec
2023-04-02 19:47:36,957 		6048 of 10000 with 98.88% 	 Time used:  0.08 sec
2023-04-02 19:47:37,052 		6072 of 10000 with 98.88% 	 Time used:  0.10 sec
2023-04-02 19:47:37,133 		6096 of 10000 with 98.85% 	 Time used:  0.08 sec
2023-04-02 19:47:37,225 		6120 of 10000 with 98.84% 	 Time used:  0.09 sec
2023-04-02 19:47:37,330 		6144 of 10000 with 98.84% 	 Time used:  0.10 sec
2023-04-02 19:47:37,437 		6168 of 10000 with 98.85% 	 Time used:  0.11 sec
2023-04-02 19:47:37,560 		6192 of 10000 with 98.85% 	 Time used:  0.12 sec
2023-04-02 19:47:37,669 		6216 of 10000 with 98.86% 	 Time used:  0.11 sec
2023-04-02 19:47:37,768 		6240 of 10000 with 98.86% 	 Time used:  0.10 sec
2023-04-02 19:47:37,878 		6264 of 10000 with 98.87% 	 Time used:  0.11 sec
2023-04-02 19:47:37,964 		6288 of 10000 with 98.87% 	 Time used:  0.09 sec
2023-04-02 19:47:38,071 		6312 of 10000 with 98.88% 	 Time used:  0.11 sec
2023-04-02 19:47:38,180 		6336 of 10000 with 98.88% 	 Time used:  0.11 sec
2023-04-02 19:47:38,287 		6360 of 10000 with 98.88% 	 Time used:  0.11 sec
2023-04-02 19:47:38,375 		6384 of 10000 with 98.89% 	 Time used:  0.09 sec
2023-04-02 19:47:38,481 		6408 of 10000 with 98.89% 	 Time used:  0.11 sec
2023-04-02 19:47:38,592 		6432 of 10000 with 98.90% 	 Time used:  0.11 sec
2023-04-02 19:47:38,705 		6456 of 10000 with 98.90% 	 Time used:  0.11 sec
2023-04-02 19:47:38,799 		6480 of 10000 with 98.90% 	 Time used:  0.09 sec
2023-04-02 19:47:38,900 		6504 of 10000 with 98.89% 	 Time used:  0.10 sec
2023-04-02 19:47:38,981 		6528 of 10000 with 98.88% 	 Time used:  0.08 sec
2023-04-02 19:47:39,084 		6552 of 10000 with 98.89% 	 Time used:  0.10 sec
2023-04-02 19:47:39,179 		6576 of 10000 with 98.89% 	 Time used:  0.09 sec
2023-04-02 19:47:39,263 		6600 of 10000 with 98.89% 	 Time used:  0.08 sec
2023-04-02 19:47:39,365 		6624 of 10000 with 98.90% 	 Time used:  0.10 sec
2023-04-02 19:47:39,457 		6648 of 10000 with 98.90% 	 Time used:  0.09 sec
2023-04-02 19:47:39,544 		6672 of 10000 with 98.91% 	 Time used:  0.09 sec
2023-04-02 19:47:39,633 		6696 of 10000 with 98.91% 	 Time used:  0.09 sec
2023-04-02 19:47:39,730 		6720 of 10000 with 98.91% 	 Time used:  0.10 sec
2023-04-02 19:47:39,821 		6744 of 10000 with 98.92% 	 Time used:  0.09 sec
2023-04-02 19:47:39,909 		6768 of 10000 with 98.92% 	 Time used:  0.09 sec
2023-04-02 19:47:39,990 		6792 of 10000 with 98.91% 	 Time used:  0.08 sec
2023-04-02 19:47:40,088 		6816 of 10000 with 98.91% 	 Time used:  0.10 sec
2023-04-02 19:47:40,199 		6840 of 10000 with 98.90% 	 Time used:  0.11 sec
2023-04-02 19:47:40,298 		6864 of 10000 with 98.91% 	 Time used:  0.10 sec
2023-04-02 19:47:40,397 		6888 of 10000 with 98.91% 	 Time used:  0.10 sec
2023-04-02 19:47:40,486 		6912 of 10000 with 98.90% 	 Time used:  0.09 sec
2023-04-02 19:47:40,580 		6936 of 10000 with 98.90% 	 Time used:  0.09 sec
2023-04-02 19:47:40,670 		6960 of 10000 with 98.91% 	 Time used:  0.09 sec
2023-04-02 19:47:40,755 		6984 of 10000 with 98.90% 	 Time used:  0.08 sec
2023-04-02 19:47:40,864 		7008 of 10000 with 98.90% 	 Time used:  0.11 sec
2023-04-02 19:47:40,998 		7032 of 10000 with 98.89% 	 Time used:  0.13 sec
2023-04-02 19:47:41,090 		7056 of 10000 with 98.89% 	 Time used:  0.09 sec
2023-04-02 19:47:41,184 		7080 of 10000 with 98.90% 	 Time used:  0.09 sec
2023-04-02 19:47:41,267 		7104 of 10000 with 98.90% 	 Time used:  0.08 sec
2023-04-02 19:47:41,361 		7128 of 10000 with 98.89% 	 Time used:  0.09 sec
2023-04-02 19:47:41,456 		7152 of 10000 with 98.90% 	 Time used:  0.09 sec
2023-04-02 19:47:41,546 		7176 of 10000 with 98.90% 	 Time used:  0.09 sec
2023-04-02 19:47:41,632 		7200 of 10000 with 98.90% 	 Time used:  0.09 sec
2023-04-02 19:47:41,731 		7224 of 10000 with 98.91% 	 Time used:  0.10 sec
2023-04-02 19:47:41,813 		7248 of 10000 with 98.90% 	 Time used:  0.08 sec
2023-04-02 19:47:41,923 		7272 of 10000 with 98.90% 	 Time used:  0.11 sec
2023-04-02 19:47:42,025 		7296 of 10000 with 98.90% 	 Time used:  0.10 sec
2023-04-02 19:47:42,119 		7320 of 10000 with 98.91% 	 Time used:  0.09 sec
2023-04-02 19:47:42,218 		7344 of 10000 with 98.88% 	 Time used:  0.10 sec
2023-04-02 19:47:42,320 		7368 of 10000 with 98.89% 	 Time used:  0.10 sec
2023-04-02 19:47:42,413 		7392 of 10000 with 98.89% 	 Time used:  0.09 sec
2023-04-02 19:47:42,521 		7416 of 10000 with 98.89% 	 Time used:  0.11 sec
2023-04-02 19:47:42,617 		7440 of 10000 with 98.90% 	 Time used:  0.10 sec
2023-04-02 19:47:42,701 		7464 of 10000 with 98.89% 	 Time used:  0.08 sec
2023-04-02 19:47:42,798 		7488 of 10000 with 98.89% 	 Time used:  0.10 sec
2023-04-02 19:47:42,904 		7512 of 10000 with 98.90% 	 Time used:  0.11 sec
2023-04-02 19:47:43,009 		7536 of 10000 with 98.90% 	 Time used:  0.10 sec
2023-04-02 19:47:43,100 		7560 of 10000 with 98.90% 	 Time used:  0.09 sec
2023-04-02 19:47:43,178 		7584 of 10000 with 98.91% 	 Time used:  0.08 sec
2023-04-02 19:47:43,261 		7608 of 10000 with 98.91% 	 Time used:  0.08 sec
2023-04-02 19:47:43,349 		7632 of 10000 with 98.91% 	 Time used:  0.09 sec
2023-04-02 19:47:43,445 		7656 of 10000 with 98.90% 	 Time used:  0.10 sec
2023-04-02 19:47:43,548 		7680 of 10000 with 98.91% 	 Time used:  0.10 sec
2023-04-02 19:47:43,664 		7704 of 10000 with 98.91% 	 Time used:  0.12 sec
2023-04-02 19:47:43,755 		7728 of 10000 with 98.91% 	 Time used:  0.09 sec
2023-04-02 19:47:43,846 		7752 of 10000 with 98.92% 	 Time used:  0.09 sec
2023-04-02 19:47:43,940 		7776 of 10000 with 98.92% 	 Time used:  0.09 sec
2023-04-02 19:47:44,035 		7800 of 10000 with 98.92% 	 Time used:  0.09 sec
2023-04-02 19:47:44,114 		7824 of 10000 with 98.93% 	 Time used:  0.08 sec
2023-04-02 19:47:44,201 		7848 of 10000 with 98.93% 	 Time used:  0.09 sec
2023-04-02 19:47:44,278 		7872 of 10000 with 98.92% 	 Time used:  0.08 sec
2023-04-02 19:47:44,359 		7896 of 10000 with 98.92% 	 Time used:  0.08 sec
2023-04-02 19:47:44,451 		7920 of 10000 with 98.91% 	 Time used:  0.09 sec
2023-04-02 19:47:44,541 		7944 of 10000 with 98.92% 	 Time used:  0.09 sec
2023-04-02 19:47:44,644 		7968 of 10000 with 98.92% 	 Time used:  0.10 sec
2023-04-02 19:47:44,744 		7992 of 10000 with 98.92% 	 Time used:  0.10 sec
2023-04-02 19:47:44,844 		8016 of 10000 with 98.93% 	 Time used:  0.10 sec
2023-04-02 19:47:44,942 		8040 of 10000 with 98.93% 	 Time used:  0.10 sec
2023-04-02 19:47:45,029 		8064 of 10000 with 98.93% 	 Time used:  0.09 sec
2023-04-02 19:47:45,142 		8088 of 10000 with 98.92% 	 Time used:  0.11 sec
2023-04-02 19:47:45,245 		8112 of 10000 with 98.93% 	 Time used:  0.10 sec
2023-04-02 19:47:45,336 		8136 of 10000 with 98.93% 	 Time used:  0.09 sec
2023-04-02 19:47:45,431 		8160 of 10000 with 98.93% 	 Time used:  0.10 sec
2023-04-02 19:47:45,518 		8184 of 10000 with 98.94% 	 Time used:  0.08 sec
2023-04-02 19:47:45,619 		8208 of 10000 with 98.93% 	 Time used:  0.10 sec
2023-04-02 19:47:45,733 		8232 of 10000 with 98.92% 	 Time used:  0.11 sec
2023-04-02 19:47:45,849 		8256 of 10000 with 98.92% 	 Time used:  0.12 sec
2023-04-02 19:47:45,959 		8280 of 10000 with 98.93% 	 Time used:  0.11 sec
2023-04-02 19:47:46,085 		8304 of 10000 with 98.93% 	 Time used:  0.13 sec
2023-04-02 19:47:46,200 		8328 of 10000 with 98.93% 	 Time used:  0.11 sec
2023-04-02 19:47:46,312 		8352 of 10000 with 98.92% 	 Time used:  0.11 sec
2023-04-02 19:47:46,397 		8376 of 10000 with 98.93% 	 Time used:  0.08 sec
2023-04-02 19:47:46,488 		8400 of 10000 with 98.93% 	 Time used:  0.09 sec
2023-04-02 19:47:46,588 		8424 of 10000 with 98.93% 	 Time used:  0.10 sec
2023-04-02 19:47:46,700 		8448 of 10000 with 98.93% 	 Time used:  0.11 sec
2023-04-02 19:47:46,806 		8472 of 10000 with 98.94% 	 Time used:  0.11 sec
2023-04-02 19:47:46,892 		8496 of 10000 with 98.94% 	 Time used:  0.09 sec
2023-04-02 19:47:46,999 		8520 of 10000 with 98.93% 	 Time used:  0.11 sec
2023-04-02 19:47:47,090 		8544 of 10000 with 98.92% 	 Time used:  0.09 sec
2023-04-02 19:47:47,179 		8568 of 10000 with 98.93% 	 Time used:  0.09 sec
2023-04-02 19:47:47,281 		8592 of 10000 with 98.92% 	 Time used:  0.10 sec
2023-04-02 19:47:47,380 		8616 of 10000 with 98.92% 	 Time used:  0.10 sec
2023-04-02 19:47:47,464 		8640 of 10000 with 98.91% 	 Time used:  0.08 sec
2023-04-02 19:47:47,557 		8664 of 10000 with 98.92% 	 Time used:  0.09 sec
2023-04-02 19:47:47,676 		8688 of 10000 with 98.92% 	 Time used:  0.12 sec
2023-04-02 19:47:47,795 		8712 of 10000 with 98.92% 	 Time used:  0.12 sec
2023-04-02 19:47:47,905 		8736 of 10000 with 98.92% 	 Time used:  0.11 sec
2023-04-02 19:47:47,997 		8760 of 10000 with 98.93% 	 Time used:  0.09 sec
2023-04-02 19:47:48,087 		8784 of 10000 with 98.93% 	 Time used:  0.09 sec
2023-04-02 19:47:48,198 		8808 of 10000 with 98.91% 	 Time used:  0.11 sec
2023-04-02 19:47:48,304 		8832 of 10000 with 98.89% 	 Time used:  0.10 sec
2023-04-02 19:47:48,413 		8856 of 10000 with 98.89% 	 Time used:  0.11 sec
2023-04-02 19:47:48,505 		8880 of 10000 with 98.90% 	 Time used:  0.09 sec
2023-04-02 19:47:48,616 		8904 of 10000 with 98.90% 	 Time used:  0.11 sec
2023-04-02 19:47:48,723 		8928 of 10000 with 98.90% 	 Time used:  0.11 sec
2023-04-02 19:47:48,823 		8952 of 10000 with 98.91% 	 Time used:  0.10 sec
2023-04-02 19:47:48,901 		8976 of 10000 with 98.91% 	 Time used:  0.08 sec
2023-04-02 19:47:48,998 		9000 of 10000 with 98.91% 	 Time used:  0.10 sec
2023-04-02 19:47:49,114 		9024 of 10000 with 98.91% 	 Time used:  0.12 sec
2023-04-02 19:47:49,215 		9048 of 10000 with 98.92% 	 Time used:  0.10 sec
2023-04-02 19:47:49,306 		9072 of 10000 with 98.91% 	 Time used:  0.09 sec
2023-04-02 19:47:49,397 		9096 of 10000 with 98.90% 	 Time used:  0.09 sec
2023-04-02 19:47:49,484 		9120 of 10000 with 98.90% 	 Time used:  0.09 sec
2023-04-02 19:47:49,567 		9144 of 10000 with 98.91% 	 Time used:  0.08 sec
2023-04-02 19:47:49,667 		9168 of 10000 with 98.91% 	 Time used:  0.10 sec
2023-04-02 19:47:49,772 		9192 of 10000 with 98.91% 	 Time used:  0.10 sec
2023-04-02 19:47:49,878 		9216 of 10000 with 98.90% 	 Time used:  0.11 sec
2023-04-02 19:47:49,993 		9240 of 10000 with 98.90% 	 Time used:  0.11 sec
2023-04-02 19:47:50,097 		9264 of 10000 with 98.90% 	 Time used:  0.10 sec
2023-04-02 19:47:50,193 		9288 of 10000 with 98.90% 	 Time used:  0.10 sec
2023-04-02 19:47:50,290 		9312 of 10000 with 98.90% 	 Time used:  0.10 sec
2023-04-02 19:47:50,384 		9336 of 10000 with 98.91% 	 Time used:  0.09 sec
2023-04-02 19:47:50,496 		9360 of 10000 with 98.90% 	 Time used:  0.11 sec
2023-04-02 19:47:50,587 		9384 of 10000 with 98.90% 	 Time used:  0.09 sec
2023-04-02 19:47:50,679 		9408 of 10000 with 98.91% 	 Time used:  0.09 sec
2023-04-02 19:47:50,797 		9432 of 10000 with 98.91% 	 Time used:  0.12 sec
2023-04-02 19:47:50,897 		9456 of 10000 with 98.91% 	 Time used:  0.10 sec
2023-04-02 19:47:51,004 		9480 of 10000 with 98.91% 	 Time used:  0.11 sec
2023-04-02 19:47:51,111 		9504 of 10000 with 98.92% 	 Time used:  0.11 sec
2023-04-02 19:47:51,218 		9528 of 10000 with 98.92% 	 Time used:  0.11 sec
2023-04-02 19:47:51,316 		9552 of 10000 with 98.92% 	 Time used:  0.10 sec
2023-04-02 19:47:51,416 		9576 of 10000 with 98.92% 	 Time used:  0.10 sec
2023-04-02 19:47:51,516 		9600 of 10000 with 98.93% 	 Time used:  0.10 sec
2023-04-02 19:47:51,613 		9624 of 10000 with 98.93% 	 Time used:  0.10 sec
2023-04-02 19:47:51,714 		9648 of 10000 with 98.93% 	 Time used:  0.10 sec
2023-04-02 19:47:51,822 		9672 of 10000 with 98.94% 	 Time used:  0.11 sec
2023-04-02 19:47:51,929 		9696 of 10000 with 98.94% 	 Time used:  0.11 sec
2023-04-02 19:47:52,022 		9720 of 10000 with 98.93% 	 Time used:  0.09 sec
2023-04-02 19:47:52,113 		9744 of 10000 with 98.93% 	 Time used:  0.09 sec
2023-04-02 19:47:52,202 		9768 of 10000 with 98.94% 	 Time used:  0.09 sec
2023-04-02 19:47:52,303 		9792 of 10000 with 98.94% 	 Time used:  0.10 sec
2023-04-02 19:47:52,409 		9816 of 10000 with 98.92% 	 Time used:  0.11 sec
2023-04-02 19:47:52,499 		9840 of 10000 with 98.92% 	 Time used:  0.09 sec
2023-04-02 19:47:52,602 		9864 of 10000 with 98.93% 	 Time used:  0.10 sec
2023-04-02 19:47:52,723 		9888 of 10000 with 98.93% 	 Time used:  0.12 sec
2023-04-02 19:47:52,823 		9912 of 10000 with 98.92% 	 Time used:  0.10 sec
2023-04-02 19:47:52,927 		9936 of 10000 with 98.92% 	 Time used:  0.10 sec
2023-04-02 19:47:53,027 		9960 of 10000 with 98.93% 	 Time used:  0.10 sec
2023-04-02 19:47:53,130 		9984 of 10000 with 98.93% 	 Time used:  0.10 sec
2023-04-02 19:47:53,210 		10000 of 10000 with 98.92% 	 Time used:  0.08 sec
2023-04-02 19:47:53,210 
2023-04-02 19:47:53,212 			Learning rate: weights:   1.000e-02    
2023-04-02 19:47:53,212 			Last test performance: 98.92%
2023-04-02 19:47:53,212 ----------------
2023-04-02 19:47:55,351   21  =>  0    		Training 486 pattern with 99.17% 	Forward time: 	 2.00 sec
2023-04-02 19:47:55,351 			Loss:    1.646e-02    			Backward time: 	 0.13 sec 
2023-04-02 19:47:55,351 ADAM: Layer 0 -> dw_min:9.9785e-01  dw_max:1.0021e+00 lr:1.0000e-02
2023-04-02 19:47:55,352 ADAM: Layer 1 -> dw_min:9.8972e-01  dw_max:1.0090e+00 lr:1.0000e-02
2023-04-02 19:47:55,352 ADAM: Layer 2 -> dw_min:9.8783e-01  dw_max:1.0134e+00 lr:1.0000e-02
2023-04-02 19:47:55,352 ADAM: Layer 3 -> dw_min:9.9077e-01  dw_max:1.0094e+00 lr:1.0000e-02
2023-04-02 19:47:55,373 			Learning rate: weights:   1.000e-02    
2023-04-02 19:47:55,373 			Last test performance: 98.92%
2023-04-02 19:47:55,373 ----------------
2023-04-02 19:47:57,498   21  =>  1    		Training 486 pattern with 99.17% 	Forward time: 	 1.99 sec
2023-04-02 19:47:57,499 			Loss:    3.886e-02    			Backward time: 	 0.13 sec 
2023-04-02 19:47:57,499 ADAM: Layer 0 -> dw_min:9.9739e-01  dw_max:1.0022e+00 lr:1.0000e-02
2023-04-02 19:47:57,499 ADAM: Layer 1 -> dw_min:9.9018e-01  dw_max:1.0105e+00 lr:1.0000e-02
2023-04-02 19:47:57,499 ADAM: Layer 2 -> dw_min:9.8528e-01  dw_max:1.0131e+00 lr:1.0000e-02
2023-04-02 19:47:57,499 ADAM: Layer 3 -> dw_min:9.9169e-01  dw_max:1.0084e+00 lr:1.0000e-02
2023-04-02 19:47:57,536 			Learning rate: weights:   1.000e-02    
2023-04-02 19:47:57,537 			Last test performance: 98.92%
2023-04-02 19:47:57,537 ----------------
2023-04-02 19:47:59,716   21  =>  2    		Training 486 pattern with 99.58% 	Forward time: 	 2.05 sec
2023-04-02 19:47:59,716 			Loss:    1.744e-02    			Backward time: 	 0.13 sec 
2023-04-02 19:47:59,716 ADAM: Layer 0 -> dw_min:9.9761e-01  dw_max:1.0021e+00 lr:1.0000e-02
2023-04-02 19:47:59,717 ADAM: Layer 1 -> dw_min:9.9112e-01  dw_max:1.0093e+00 lr:1.0000e-02
2023-04-02 19:47:59,717 ADAM: Layer 2 -> dw_min:9.8547e-01  dw_max:1.0145e+00 lr:1.0000e-02
2023-04-02 19:47:59,717 ADAM: Layer 3 -> dw_min:9.9251e-01  dw_max:1.0076e+00 lr:1.0000e-02
2023-04-02 19:47:59,797 			Learning rate: weights:   1.000e-02    
2023-04-02 19:47:59,797 			Last test performance: 98.92%
2023-04-02 19:47:59,798 ----------------
2023-04-02 19:48:01,837   21  =>  3    		Training 486 pattern with 99.58% 	Forward time: 	 1.91 sec
2023-04-02 19:48:01,837 			Loss:    1.941e-02    			Backward time: 	 0.13 sec 
2023-04-02 19:48:01,837 ADAM: Layer 0 -> dw_min:9.9820e-01  dw_max:1.0019e+00 lr:1.0000e-02
2023-04-02 19:48:01,838 ADAM: Layer 1 -> dw_min:9.8962e-01  dw_max:1.0087e+00 lr:1.0000e-02
2023-04-02 19:48:01,838 ADAM: Layer 2 -> dw_min:9.8692e-01  dw_max:1.0131e+00 lr:1.0000e-02
2023-04-02 19:48:01,838 ADAM: Layer 3 -> dw_min:9.9326e-01  dw_max:1.0068e+00 lr:1.0000e-02
2023-04-02 19:48:01,914 			Learning rate: weights:   1.000e-02    
2023-04-02 19:48:01,914 			Last test performance: 98.92%
2023-04-02 19:48:01,914 ----------------
2023-04-02 19:48:04,065   21  =>  4    		Training 486 pattern with 98.96% 	Forward time: 	 2.02 sec
2023-04-02 19:48:04,065 			Loss:    2.678e-02    			Backward time: 	 0.13 sec 
2023-04-02 19:48:04,065 ADAM: Layer 0 -> dw_min:9.9773e-01  dw_max:1.0022e+00 lr:1.0000e-02
2023-04-02 19:48:04,065 ADAM: Layer 1 -> dw_min:9.9103e-01  dw_max:1.0094e+00 lr:1.0000e-02
2023-04-02 19:48:04,065 ADAM: Layer 2 -> dw_min:9.8489e-01  dw_max:1.0142e+00 lr:1.0000e-02
2023-04-02 19:48:04,065 ADAM: Layer 3 -> dw_min:9.9337e-01  dw_max:1.0075e+00 lr:1.0000e-02
2023-04-02 19:48:04,166 			Learning rate: weights:   1.000e-02    
2023-04-02 19:48:04,166 			Last test performance: 98.92%
2023-04-02 19:48:04,166 ----------------
2023-04-02 19:48:06,201   21  =>  5    		Training 486 pattern with 99.79% 	Forward time: 	 1.90 sec
2023-04-02 19:48:06,201 			Loss:    6.603e-03    			Backward time: 	 0.13 sec 
2023-04-02 19:48:06,201 ADAM: Layer 0 -> dw_min:9.9797e-01  dw_max:1.0024e+00 lr:1.0000e-02
2023-04-02 19:48:06,201 ADAM: Layer 1 -> dw_min:9.9162e-01  dw_max:1.0087e+00 lr:1.0000e-02
2023-04-02 19:48:06,201 ADAM: Layer 2 -> dw_min:9.8326e-01  dw_max:1.0128e+00 lr:1.0000e-02
2023-04-02 19:48:06,201 ADAM: Layer 3 -> dw_min:9.9400e-01  dw_max:1.0073e+00 lr:1.0000e-02
2023-04-02 19:48:06,267 			Learning rate: weights:   1.000e-02    
2023-04-02 19:48:06,267 			Last test performance: 98.92%
2023-04-02 19:48:06,267 ----------------
2023-04-02 19:48:08,298   21  =>  6    		Training 486 pattern with 99.38% 	Forward time: 	 1.89 sec
2023-04-02 19:48:08,298 			Loss:    1.575e-02    			Backward time: 	 0.13 sec 
2023-04-02 19:48:08,298 ADAM: Layer 0 -> dw_min:9.9778e-01  dw_max:1.0021e+00 lr:1.0000e-02
2023-04-02 19:48:08,298 ADAM: Layer 1 -> dw_min:9.8834e-01  dw_max:1.0095e+00 lr:1.0000e-02
2023-04-02 19:48:08,299 ADAM: Layer 2 -> dw_min:9.8493e-01  dw_max:1.0151e+00 lr:1.0000e-02
2023-04-02 19:48:08,299 ADAM: Layer 3 -> dw_min:9.9458e-01  dw_max:1.0065e+00 lr:1.0000e-02
2023-04-02 19:48:08,318 			Learning rate: weights:   1.000e-02    
2023-04-02 19:48:08,318 			Last test performance: 98.92%
2023-04-02 19:48:08,318 ----------------
2023-04-02 19:48:10,485   21  =>  7    		Training 486 pattern with 99.79% 	Forward time: 	 2.03 sec
2023-04-02 19:48:10,485 			Loss:    1.031e-02    			Backward time: 	 0.13 sec 
2023-04-02 19:48:10,485 ADAM: Layer 0 -> dw_min:9.9649e-01  dw_max:1.0027e+00 lr:1.0000e-02
2023-04-02 19:48:10,485 ADAM: Layer 1 -> dw_min:9.8961e-01  dw_max:1.0131e+00 lr:1.0000e-02
2023-04-02 19:48:10,485 ADAM: Layer 2 -> dw_min:9.8643e-01  dw_max:1.0136e+00 lr:1.0000e-02
2023-04-02 19:48:10,485 ADAM: Layer 3 -> dw_min:9.9511e-01  dw_max:1.0059e+00 lr:1.0000e-02
2023-04-02 19:48:10,556 			Learning rate: weights:   1.000e-02    
2023-04-02 19:48:10,556 			Last test performance: 98.92%
2023-04-02 19:48:10,556 ----------------
2023-04-02 19:48:12,643   21  =>  8    		Training 486 pattern with 98.96% 	Forward time: 	 1.95 sec
2023-04-02 19:48:12,643 			Loss:    2.652e-02    			Backward time: 	 0.13 sec 
2023-04-02 19:48:12,643 ADAM: Layer 0 -> dw_min:9.9685e-01  dw_max:1.0027e+00 lr:1.0000e-02
2023-04-02 19:48:12,644 ADAM: Layer 1 -> dw_min:9.9059e-01  dw_max:1.0102e+00 lr:1.0000e-02
2023-04-02 19:48:12,644 ADAM: Layer 2 -> dw_min:9.8501e-01  dw_max:1.0133e+00 lr:1.0000e-02
2023-04-02 19:48:12,644 ADAM: Layer 3 -> dw_min:9.9560e-01  dw_max:1.0057e+00 lr:1.0000e-02
2023-04-02 19:48:12,699 			Learning rate: weights:   1.000e-02    
2023-04-02 19:48:12,699 			Last test performance: 98.92%
2023-04-02 19:48:12,699 ----------------
2023-04-02 19:48:14,737   21  =>  9    		Training 486 pattern with 99.38% 	Forward time: 	 1.91 sec
2023-04-02 19:48:14,737 			Loss:    1.724e-02    			Backward time: 	 0.13 sec 
2023-04-02 19:48:14,737 ADAM: Layer 0 -> dw_min:9.9700e-01  dw_max:1.0025e+00 lr:1.0000e-02
2023-04-02 19:48:14,737 ADAM: Layer 1 -> dw_min:9.9147e-01  dw_max:1.0092e+00 lr:1.0000e-02
2023-04-02 19:48:14,737 ADAM: Layer 2 -> dw_min:9.8513e-01  dw_max:1.0149e+00 lr:1.0000e-02
2023-04-02 19:48:14,737 ADAM: Layer 3 -> dw_min:9.9240e-01  dw_max:1.0067e+00 lr:1.0000e-02
2023-04-02 19:48:14,775 			Learning rate: weights:   1.000e-02    
2023-04-02 19:48:14,775 			Last test performance: 98.92%
2023-04-02 19:48:14,775 ----------------
2023-04-02 19:48:16,832   21  =>  10   		Training 486 pattern with 99.58% 	Forward time: 	 1.92 sec
2023-04-02 19:48:16,832 			Loss:    1.864e-02    			Backward time: 	 0.13 sec 
2023-04-02 19:48:16,832 ADAM: Layer 0 -> dw_min:9.9747e-01  dw_max:1.0020e+00 lr:1.0000e-02
2023-04-02 19:48:16,832 ADAM: Layer 1 -> dw_min:9.9190e-01  dw_max:1.0093e+00 lr:1.0000e-02
2023-04-02 19:48:16,832 ADAM: Layer 2 -> dw_min:9.8659e-01  dw_max:1.0134e+00 lr:1.0000e-02
2023-04-02 19:48:16,832 ADAM: Layer 3 -> dw_min:9.9384e-01  dw_max:1.0061e+00 lr:1.0000e-02
2023-04-02 19:48:16,857 			Learning rate: weights:   1.000e-02    
2023-04-02 19:48:16,857 			Last test performance: 98.92%
2023-04-02 19:48:16,857 ----------------
2023-04-02 19:48:19,073   21  =>  11   		Training 486 pattern with 99.17% 	Forward time: 	 2.08 sec
2023-04-02 19:48:19,073 			Loss:    2.373e-02    			Backward time: 	 0.13 sec 
2023-04-02 19:48:19,073 ADAM: Layer 0 -> dw_min:9.9766e-01  dw_max:1.0028e+00 lr:1.0000e-02
2023-04-02 19:48:19,074 ADAM: Layer 1 -> dw_min:9.9296e-01  dw_max:1.0089e+00 lr:1.0000e-02
2023-04-02 19:48:19,074 ADAM: Layer 2 -> dw_min:9.8546e-01  dw_max:1.0151e+00 lr:1.0000e-02
2023-04-02 19:48:19,074 ADAM: Layer 3 -> dw_min:9.9243e-01  dw_max:1.0068e+00 lr:1.0000e-02
2023-04-02 19:48:19,191 			Learning rate: weights:   1.000e-02    
2023-04-02 19:48:19,191 			Last test performance: 98.92%
2023-04-02 19:48:19,191 ----------------
2023-04-02 19:48:21,354   21  =>  12   		Training 486 pattern with 99.17% 	Forward time: 	 2.03 sec
2023-04-02 19:48:21,354 			Loss:    1.591e-02    			Backward time: 	 0.13 sec 
2023-04-02 19:48:21,354 ADAM: Layer 0 -> dw_min:9.9723e-01  dw_max:1.0023e+00 lr:1.0000e-02
2023-04-02 19:48:21,354 ADAM: Layer 1 -> dw_min:9.8890e-01  dw_max:1.0095e+00 lr:1.0000e-02
2023-04-02 19:48:21,355 ADAM: Layer 2 -> dw_min:9.8431e-01  dw_max:1.0151e+00 lr:1.0000e-02
2023-04-02 19:48:21,355 ADAM: Layer 3 -> dw_min:9.9318e-01  dw_max:1.0073e+00 lr:1.0000e-02
2023-04-02 19:48:21,454 			Learning rate: weights:   1.000e-02    
2023-04-02 19:48:21,454 			Last test performance: 98.92%
2023-04-02 19:48:21,454 ----------------
2023-04-02 19:48:23,550   21  =>  13   		Training 486 pattern with 98.54% 	Forward time: 	 1.96 sec
2023-04-02 19:48:23,550 			Loss:    2.530e-02    			Backward time: 	 0.13 sec 
2023-04-02 19:48:23,550 ADAM: Layer 0 -> dw_min:9.9736e-01  dw_max:1.0029e+00 lr:1.0000e-02
2023-04-02 19:48:23,551 ADAM: Layer 1 -> dw_min:9.8899e-01  dw_max:1.0100e+00 lr:1.0000e-02
2023-04-02 19:48:23,551 ADAM: Layer 2 -> dw_min:9.8485e-01  dw_max:1.0153e+00 lr:1.0000e-02
2023-04-02 19:48:23,551 ADAM: Layer 3 -> dw_min:9.9351e-01  dw_max:1.0066e+00 lr:1.0000e-02
2023-04-02 19:48:23,629 			Learning rate: weights:   1.000e-02    
2023-04-02 19:48:23,629 			Last test performance: 98.92%
2023-04-02 19:48:23,629 ----------------
2023-04-02 19:48:25,755   21  =>  14   		Training 486 pattern with 99.17% 	Forward time: 	 1.99 sec
2023-04-02 19:48:25,755 			Loss:    1.399e-02    			Backward time: 	 0.13 sec 
2023-04-02 19:48:25,755 ADAM: Layer 0 -> dw_min:9.9775e-01  dw_max:1.0027e+00 lr:1.0000e-02
2023-04-02 19:48:25,755 ADAM: Layer 1 -> dw_min:9.8987e-01  dw_max:1.0101e+00 lr:1.0000e-02
2023-04-02 19:48:25,755 ADAM: Layer 2 -> dw_min:9.8620e-01  dw_max:1.0154e+00 lr:1.0000e-02
2023-04-02 19:48:25,755 ADAM: Layer 3 -> dw_min:9.9415e-01  dw_max:1.0060e+00 lr:1.0000e-02
2023-04-02 19:48:25,836 			Learning rate: weights:   1.000e-02    
2023-04-02 19:48:25,836 			Last test performance: 98.92%
2023-04-02 19:48:25,836 ----------------
2023-04-02 19:48:27,783   21  =>  15   		Training 486 pattern with 98.75% 	Forward time: 	 1.81 sec
2023-04-02 19:48:27,783 			Loss:    3.585e-02    			Backward time: 	 0.13 sec 
2023-04-02 19:48:27,783 ADAM: Layer 0 -> dw_min:9.9768e-01  dw_max:1.0032e+00 lr:1.0000e-02
2023-04-02 19:48:27,783 ADAM: Layer 1 -> dw_min:9.8797e-01  dw_max:1.0108e+00 lr:1.0000e-02
2023-04-02 19:48:27,783 ADAM: Layer 2 -> dw_min:9.8067e-01  dw_max:1.0166e+00 lr:1.0000e-02
2023-04-02 19:48:27,783 ADAM: Layer 3 -> dw_min:9.9217e-01  dw_max:1.0084e+00 lr:1.0000e-02
2023-04-02 19:48:27,806 			Learning rate: weights:   1.000e-02    
2023-04-02 19:48:27,806 			Last test performance: 98.92%
2023-04-02 19:48:27,806 ----------------
2023-04-02 19:48:29,771   21  =>  16   		Training 486 pattern with 99.79% 	Forward time: 	 1.83 sec
2023-04-02 19:48:29,771 			Loss:    7.095e-03    			Backward time: 	 0.13 sec 
2023-04-02 19:48:29,772 ADAM: Layer 0 -> dw_min:9.9778e-01  dw_max:1.0028e+00 lr:1.0000e-02
2023-04-02 19:48:29,772 ADAM: Layer 1 -> dw_min:9.8917e-01  dw_max:1.0097e+00 lr:1.0000e-02
2023-04-02 19:48:29,772 ADAM: Layer 2 -> dw_min:9.8259e-01  dw_max:1.0149e+00 lr:1.0000e-02
2023-04-02 19:48:29,772 ADAM: Layer 3 -> dw_min:9.9295e-01  dw_max:1.0076e+00 lr:1.0000e-02
2023-04-02 19:48:29,859 			Learning rate: weights:   1.000e-02    
2023-04-02 19:48:29,860 			Last test performance: 98.92%
2023-04-02 19:48:29,860 ----------------
2023-04-02 19:48:31,871   21  =>  17   		Training 486 pattern with 99.17% 	Forward time: 	 1.88 sec
2023-04-02 19:48:31,871 			Loss:    1.856e-02    			Backward time: 	 0.13 sec 
2023-04-02 19:48:31,871 ADAM: Layer 0 -> dw_min:9.9702e-01  dw_max:1.0031e+00 lr:1.0000e-02
2023-04-02 19:48:31,871 ADAM: Layer 1 -> dw_min:9.8734e-01  dw_max:1.0111e+00 lr:1.0000e-02
2023-04-02 19:48:31,872 ADAM: Layer 2 -> dw_min:9.8432e-01  dw_max:1.0134e+00 lr:1.0000e-02
2023-04-02 19:48:31,872 ADAM: Layer 3 -> dw_min:9.9365e-01  dw_max:1.0082e+00 lr:1.0000e-02
2023-04-02 19:48:31,953 			Learning rate: weights:   1.000e-02    
2023-04-02 19:48:31,953 			Last test performance: 98.92%
2023-04-02 19:48:31,953 ----------------
2023-04-02 19:48:33,979   21  =>  18   		Training 486 pattern with 99.38% 	Forward time: 	 1.89 sec
2023-04-02 19:48:33,979 			Loss:    1.887e-02    			Backward time: 	 0.13 sec 
2023-04-02 19:48:33,980 ADAM: Layer 0 -> dw_min:9.9679e-01  dw_max:1.0032e+00 lr:1.0000e-02
2023-04-02 19:48:33,980 ADAM: Layer 1 -> dw_min:9.8778e-01  dw_max:1.0137e+00 lr:1.0000e-02
2023-04-02 19:48:33,980 ADAM: Layer 2 -> dw_min:9.8578e-01  dw_max:1.0143e+00 lr:1.0000e-02
2023-04-02 19:48:33,980 ADAM: Layer 3 -> dw_min:9.9325e-01  dw_max:1.0074e+00 lr:1.0000e-02
2023-04-02 19:48:34,067 			Learning rate: weights:   1.000e-02    
2023-04-02 19:48:34,067 			Last test performance: 98.92%
2023-04-02 19:48:34,067 ----------------
2023-04-02 19:48:36,160   21  =>  19   		Training 486 pattern with 99.38% 	Forward time: 	 1.96 sec
2023-04-02 19:48:36,160 			Loss:    2.162e-02    			Backward time: 	 0.13 sec 
2023-04-02 19:48:36,160 ADAM: Layer 0 -> dw_min:9.9666e-01  dw_max:1.0040e+00 lr:1.0000e-02
2023-04-02 19:48:36,160 ADAM: Layer 1 -> dw_min:9.8911e-01  dw_max:1.0117e+00 lr:1.0000e-02
2023-04-02 19:48:36,161 ADAM: Layer 2 -> dw_min:9.8696e-01  dw_max:1.0149e+00 lr:1.0000e-02
2023-04-02 19:48:36,161 ADAM: Layer 3 -> dw_min:9.9170e-01  dw_max:1.0066e+00 lr:1.0000e-02
2023-04-02 19:48:36,181 			Learning rate: weights:   1.000e-02    
2023-04-02 19:48:36,182 			Last test performance: 98.92%
2023-04-02 19:48:36,182 ----------------
2023-04-02 19:48:38,322   21  =>  20   		Training 486 pattern with 99.17% 	Forward time: 	 2.01 sec
2023-04-02 19:48:38,322 			Loss:    1.596e-02    			Backward time: 	 0.13 sec 
2023-04-02 19:48:38,323 ADAM: Layer 0 -> dw_min:9.9735e-01  dw_max:1.0038e+00 lr:1.0000e-02
2023-04-02 19:48:38,323 ADAM: Layer 1 -> dw_min:9.8716e-01  dw_max:1.0156e+00 lr:1.0000e-02
2023-04-02 19:48:38,323 ADAM: Layer 2 -> dw_min:9.8534e-01  dw_max:1.0135e+00 lr:1.0000e-02
2023-04-02 19:48:38,323 ADAM: Layer 3 -> dw_min:9.9253e-01  dw_max:1.0069e+00 lr:1.0000e-02
2023-04-02 19:48:38,356 			Learning rate: weights:   1.000e-02    
2023-04-02 19:48:38,356 			Last test performance: 98.92%
2023-04-02 19:48:38,356 ----------------
2023-04-02 19:48:40,415   21  =>  21   		Training 486 pattern with 99.79% 	Forward time: 	 1.92 sec
2023-04-02 19:48:40,415 			Loss:    1.275e-02    			Backward time: 	 0.13 sec 
2023-04-02 19:48:40,415 ADAM: Layer 0 -> dw_min:9.9769e-01  dw_max:1.0028e+00 lr:1.0000e-02
2023-04-02 19:48:40,415 ADAM: Layer 1 -> dw_min:9.8851e-01  dw_max:1.0140e+00 lr:1.0000e-02
2023-04-02 19:48:40,415 ADAM: Layer 2 -> dw_min:9.8680e-01  dw_max:1.0157e+00 lr:1.0000e-02
2023-04-02 19:48:40,416 ADAM: Layer 3 -> dw_min:9.9328e-01  dw_max:1.0062e+00 lr:1.0000e-02
2023-04-02 19:48:40,520 			Learning rate: weights:   1.000e-02    
2023-04-02 19:48:40,520 			Last test performance: 98.92%
2023-04-02 19:48:40,520 ----------------
2023-04-02 19:48:42,590   21  =>  22   		Training 486 pattern with 98.75% 	Forward time: 	 1.93 sec
2023-04-02 19:48:42,590 			Loss:    3.209e-02    			Backward time: 	 0.13 sec 
2023-04-02 19:48:42,590 ADAM: Layer 0 -> dw_min:9.9733e-01  dw_max:1.0044e+00 lr:1.0000e-02
2023-04-02 19:48:42,591 ADAM: Layer 1 -> dw_min:9.8871e-01  dw_max:1.0124e+00 lr:1.0000e-02
2023-04-02 19:48:42,591 ADAM: Layer 2 -> dw_min:9.8651e-01  dw_max:1.0146e+00 lr:1.0000e-02
2023-04-02 19:48:42,591 ADAM: Layer 3 -> dw_min:9.9012e-01  dw_max:1.0056e+00 lr:1.0000e-02
2023-04-02 19:48:42,613 			Learning rate: weights:   1.000e-02    
2023-04-02 19:48:42,613 			Last test performance: 98.92%
2023-04-02 19:48:42,613 ----------------
2023-04-02 19:48:44,692   21  =>  23   		Training 486 pattern with 99.58% 	Forward time: 	 1.94 sec
2023-04-02 19:48:44,693 			Loss:    2.167e-02    			Backward time: 	 0.13 sec 
2023-04-02 19:48:44,693 ADAM: Layer 0 -> dw_min:9.9766e-01  dw_max:1.0042e+00 lr:1.0000e-02
2023-04-02 19:48:44,693 ADAM: Layer 1 -> dw_min:9.8989e-01  dw_max:1.0107e+00 lr:1.0000e-02
2023-04-02 19:48:44,693 ADAM: Layer 2 -> dw_min:9.8559e-01  dw_max:1.0131e+00 lr:1.0000e-02
2023-04-02 19:48:44,693 ADAM: Layer 3 -> dw_min:9.9110e-01  dw_max:1.0060e+00 lr:1.0000e-02
2023-04-02 19:48:44,715 			Learning rate: weights:   1.000e-02    
2023-04-02 19:48:44,715 			Last test performance: 98.92%
2023-04-02 19:48:44,715 ----------------
2023-04-02 19:48:46,823   21  =>  24   		Training 486 pattern with 98.96% 	Forward time: 	 1.98 sec
2023-04-02 19:48:46,823 			Loss:    2.767e-02    			Backward time: 	 0.13 sec 
2023-04-02 19:48:46,823 ADAM: Layer 0 -> dw_min:9.9693e-01  dw_max:1.0057e+00 lr:1.0000e-02
2023-04-02 19:48:46,823 ADAM: Layer 1 -> dw_min:9.8638e-01  dw_max:1.0124e+00 lr:1.0000e-02
2023-04-02 19:48:46,823 ADAM: Layer 2 -> dw_min:9.8593e-01  dw_max:1.0151e+00 lr:1.0000e-02
2023-04-02 19:48:46,824 ADAM: Layer 3 -> dw_min:9.9204e-01  dw_max:1.0054e+00 lr:1.0000e-02
2023-04-02 19:48:46,848 			Learning rate: weights:   1.000e-02    
2023-04-02 19:48:46,848 			Last test performance: 98.92%
2023-04-02 19:48:46,848 ----------------
2023-04-02 19:48:48,946   21  =>  25   		Training 486 pattern with 98.54% 	Forward time: 	 1.96 sec
2023-04-02 19:48:48,946 			Loss:    5.873e-02    			Backward time: 	 0.13 sec 
2023-04-02 19:48:48,947 ADAM: Layer 0 -> dw_min:9.9698e-01  dw_max:1.0051e+00 lr:1.0000e-02
2023-04-02 19:48:48,947 ADAM: Layer 1 -> dw_min:9.8651e-01  dw_max:1.0142e+00 lr:1.0000e-02
2023-04-02 19:48:48,947 ADAM: Layer 2 -> dw_min:9.8540e-01  dw_max:1.0144e+00 lr:1.0000e-02
2023-04-02 19:48:48,947 ADAM: Layer 3 -> dw_min:9.9219e-01  dw_max:1.0075e+00 lr:1.0000e-02
2023-04-02 19:48:49,023 			Learning rate: weights:   1.000e-02    
2023-04-02 19:48:49,023 			Last test performance: 98.92%
2023-04-02 19:48:49,023 ----------------
2023-04-02 19:48:51,200   21  =>  26   		Training 486 pattern with 99.38% 	Forward time: 	 2.04 sec
2023-04-02 19:48:51,200 			Loss:    1.263e-02    			Backward time: 	 0.13 sec 
2023-04-02 19:48:51,200 ADAM: Layer 0 -> dw_min:9.9734e-01  dw_max:1.0031e+00 lr:1.0000e-02
2023-04-02 19:48:51,200 ADAM: Layer 1 -> dw_min:9.8592e-01  dw_max:1.0129e+00 lr:1.0000e-02
2023-04-02 19:48:51,200 ADAM: Layer 2 -> dw_min:9.8528e-01  dw_max:1.0129e+00 lr:1.0000e-02
2023-04-02 19:48:51,201 ADAM: Layer 3 -> dw_min:9.9297e-01  dw_max:1.0067e+00 lr:1.0000e-02
2023-04-02 19:48:51,270 			Learning rate: weights:   1.000e-02    
2023-04-02 19:48:51,270 			Last test performance: 98.92%
2023-04-02 19:48:51,270 ----------------
2023-04-02 19:48:53,505   21  =>  27   		Training 486 pattern with 99.79% 	Forward time: 	 2.10 sec
2023-04-02 19:48:53,505 			Loss:    7.316e-03    			Backward time: 	 0.13 sec 
2023-04-02 19:48:53,505 ADAM: Layer 0 -> dw_min:9.9578e-01  dw_max:1.0029e+00 lr:1.0000e-02
2023-04-02 19:48:53,505 ADAM: Layer 1 -> dw_min:9.8631e-01  dw_max:1.0113e+00 lr:1.0000e-02
2023-04-02 19:48:53,505 ADAM: Layer 2 -> dw_min:9.8501e-01  dw_max:1.0147e+00 lr:1.0000e-02
2023-04-02 19:48:53,505 ADAM: Layer 3 -> dw_min:9.9367e-01  dw_max:1.0061e+00 lr:1.0000e-02
2023-04-02 19:48:53,531 			Learning rate: weights:   1.000e-02    
2023-04-02 19:48:53,531 			Last test performance: 98.92%
2023-04-02 19:48:53,531 ----------------
2023-04-02 19:48:55,616   21  =>  28   		Training 486 pattern with 99.79% 	Forward time: 	 1.95 sec
2023-04-02 19:48:55,616 			Loss:    6.642e-03    			Backward time: 	 0.13 sec 
2023-04-02 19:48:55,616 ADAM: Layer 0 -> dw_min:9.9601e-01  dw_max:1.0024e+00 lr:1.0000e-02
2023-04-02 19:48:55,617 ADAM: Layer 1 -> dw_min:9.8914e-01  dw_max:1.0102e+00 lr:1.0000e-02
2023-04-02 19:48:55,617 ADAM: Layer 2 -> dw_min:9.8509e-01  dw_max:1.0141e+00 lr:1.0000e-02
2023-04-02 19:48:55,617 ADAM: Layer 3 -> dw_min:9.9430e-01  dw_max:1.0055e+00 lr:1.0000e-02
2023-04-02 19:48:55,641 			Learning rate: weights:   1.000e-02    
2023-04-02 19:48:55,641 			Last test performance: 98.92%
2023-04-02 19:48:55,641 ----------------
2023-04-02 19:48:57,657   21  =>  29   		Training 486 pattern with 98.96% 	Forward time: 	 1.88 sec
2023-04-02 19:48:57,657 			Loss:    2.813e-02    			Backward time: 	 0.13 sec 
2023-04-02 19:48:57,657 ADAM: Layer 0 -> dw_min:9.9748e-01  dw_max:1.0032e+00 lr:1.0000e-02
2023-04-02 19:48:57,657 ADAM: Layer 1 -> dw_min:9.8958e-01  dw_max:1.0127e+00 lr:1.0000e-02
2023-04-02 19:48:57,657 ADAM: Layer 2 -> dw_min:9.8504e-01  dw_max:1.0159e+00 lr:1.0000e-02
2023-04-02 19:48:57,657 ADAM: Layer 3 -> dw_min:9.9350e-01  dw_max:1.0049e+00 lr:1.0000e-02
2023-04-02 19:48:57,736 			Learning rate: weights:   1.000e-02    
2023-04-02 19:48:57,736 			Last test performance: 98.92%
2023-04-02 19:48:57,736 ----------------
2023-04-02 19:48:59,798   21  =>  30   		Training 486 pattern with 98.75% 	Forward time: 	 1.92 sec
2023-04-02 19:48:59,798 			Loss:    4.336e-02    			Backward time: 	 0.13 sec 
2023-04-02 19:48:59,798 ADAM: Layer 0 -> dw_min:9.9694e-01  dw_max:1.0034e+00 lr:1.0000e-02
2023-04-02 19:48:59,798 ADAM: Layer 1 -> dw_min:9.8940e-01  dw_max:1.0129e+00 lr:1.0000e-02
2023-04-02 19:48:59,798 ADAM: Layer 2 -> dw_min:9.8509e-01  dw_max:1.0143e+00 lr:1.0000e-02
2023-04-02 19:48:59,798 ADAM: Layer 3 -> dw_min:9.9175e-01  dw_max:1.0064e+00 lr:1.0000e-02
2023-04-02 19:48:59,829 			Learning rate: weights:   1.000e-02    
2023-04-02 19:48:59,829 			Last test performance: 98.92%
2023-04-02 19:48:59,829 ----------------
2023-04-02 19:49:01,884   21  =>  31   		Training 486 pattern with 99.58% 	Forward time: 	 1.92 sec
2023-04-02 19:49:01,884 			Loss:    1.336e-02    			Backward time: 	 0.13 sec 
2023-04-02 19:49:01,885 ADAM: Layer 0 -> dw_min:9.9595e-01  dw_max:1.0038e+00 lr:1.0000e-02
2023-04-02 19:49:01,885 ADAM: Layer 1 -> dw_min:9.8959e-01  dw_max:1.0119e+00 lr:1.0000e-02
2023-04-02 19:49:01,886 ADAM: Layer 2 -> dw_min:9.8658e-01  dw_max:1.0150e+00 lr:1.0000e-02
2023-04-02 19:49:01,886 ADAM: Layer 3 -> dw_min:9.9257e-01  dw_max:1.0057e+00 lr:1.0000e-02
2023-04-02 19:49:01,933 			Learning rate: weights:   1.000e-02    
2023-04-02 19:49:01,933 			Last test performance: 98.92%
2023-04-02 19:49:01,933 ----------------
2023-04-02 19:49:04,059   21  =>  32   		Training 486 pattern with 99.38% 	Forward time: 	 1.99 sec
2023-04-02 19:49:04,059 			Loss:    2.049e-02    			Backward time: 	 0.13 sec 
2023-04-02 19:49:04,060 ADAM: Layer 0 -> dw_min:9.9645e-01  dw_max:1.0033e+00 lr:1.0000e-02
2023-04-02 19:49:04,060 ADAM: Layer 1 -> dw_min:9.9046e-01  dw_max:1.0108e+00 lr:1.0000e-02
2023-04-02 19:49:04,060 ADAM: Layer 2 -> dw_min:9.8269e-01  dw_max:1.0143e+00 lr:1.0000e-02
2023-04-02 19:49:04,061 ADAM: Layer 3 -> dw_min:9.9331e-01  dw_max:1.0066e+00 lr:1.0000e-02
2023-04-02 19:49:04,102 			Learning rate: weights:   1.000e-02    
2023-04-02 19:49:04,102 			Last test performance: 98.92%
2023-04-02 19:49:04,102 ----------------
2023-04-02 19:49:06,171   21  =>  33   		Training 486 pattern with 99.58% 	Forward time: 	 1.93 sec
2023-04-02 19:49:06,171 			Loss:    1.857e-02    			Backward time: 	 0.13 sec 
2023-04-02 19:49:06,171 ADAM: Layer 0 -> dw_min:9.9669e-01  dw_max:1.0035e+00 lr:1.0000e-02
2023-04-02 19:49:06,171 ADAM: Layer 1 -> dw_min:9.9008e-01  dw_max:1.0105e+00 lr:1.0000e-02
2023-04-02 19:49:06,172 ADAM: Layer 2 -> dw_min:9.8439e-01  dw_max:1.0145e+00 lr:1.0000e-02
2023-04-02 19:49:06,172 ADAM: Layer 3 -> dw_min:9.9397e-01  dw_max:1.0064e+00 lr:1.0000e-02
2023-04-02 19:49:06,282 			Learning rate: weights:   1.000e-02    
2023-04-02 19:49:06,282 			Last test performance: 98.92%
2023-04-02 19:49:06,282 ----------------
2023-04-02 19:49:08,304   21  =>  34   		Training 486 pattern with 99.17% 	Forward time: 	 1.89 sec
2023-04-02 19:49:08,304 			Loss:    4.270e-02    			Backward time: 	 0.13 sec 
2023-04-02 19:49:08,304 ADAM: Layer 0 -> dw_min:9.9670e-01  dw_max:1.0026e+00 lr:1.0000e-02
2023-04-02 19:49:08,304 ADAM: Layer 1 -> dw_min:9.8754e-01  dw_max:1.0133e+00 lr:1.0000e-02
2023-04-02 19:49:08,304 ADAM: Layer 2 -> dw_min:9.8482e-01  dw_max:1.0131e+00 lr:1.0000e-02
2023-04-02 19:49:08,304 ADAM: Layer 3 -> dw_min:9.9259e-01  dw_max:1.0059e+00 lr:1.0000e-02
2023-04-02 19:49:08,374 			Learning rate: weights:   1.000e-02    
2023-04-02 19:49:08,374 			Last test performance: 98.92%
2023-04-02 19:49:08,374 ----------------
2023-04-02 19:49:10,460   21  =>  35   		Training 486 pattern with 99.58% 	Forward time: 	 1.95 sec
2023-04-02 19:49:10,460 			Loss:    1.816e-02    			Backward time: 	 0.13 sec 
2023-04-02 19:49:10,460 ADAM: Layer 0 -> dw_min:9.9676e-01  dw_max:1.0022e+00 lr:1.0000e-02
2023-04-02 19:49:10,460 ADAM: Layer 1 -> dw_min:9.8868e-01  dw_max:1.0122e+00 lr:1.0000e-02
2023-04-02 19:49:10,460 ADAM: Layer 2 -> dw_min:9.8554e-01  dw_max:1.0118e+00 lr:1.0000e-02
2023-04-02 19:49:10,460 ADAM: Layer 3 -> dw_min:9.9333e-01  dw_max:1.0053e+00 lr:1.0000e-02
2023-04-02 19:49:10,567 			Learning rate: weights:   1.000e-02    
2023-04-02 19:49:10,567 			Last test performance: 98.92%
2023-04-02 19:49:10,567 ----------------
2023-04-02 19:49:12,643   21  =>  36   		Training 486 pattern with 99.38% 	Forward time: 	 1.94 sec
2023-04-02 19:49:12,643 			Loss:    2.620e-02    			Backward time: 	 0.13 sec 
2023-04-02 19:49:12,643 ADAM: Layer 0 -> dw_min:9.9746e-01  dw_max:1.0022e+00 lr:1.0000e-02
2023-04-02 19:49:12,644 ADAM: Layer 1 -> dw_min:9.9046e-01  dw_max:1.0109e+00 lr:1.0000e-02
2023-04-02 19:49:12,644 ADAM: Layer 2 -> dw_min:9.8400e-01  dw_max:1.0147e+00 lr:1.0000e-02
2023-04-02 19:49:12,644 ADAM: Layer 3 -> dw_min:9.9399e-01  dw_max:1.0086e+00 lr:1.0000e-02
2023-04-02 19:49:12,722 			Learning rate: weights:   1.000e-02    
2023-04-02 19:49:12,722 			Last test performance: 98.92%
2023-04-02 19:49:12,722 ----------------
2023-04-02 19:49:14,687   21  =>  37   		Training 486 pattern with 99.17% 	Forward time: 	 1.83 sec
2023-04-02 19:49:14,687 			Loss:    1.580e-02    			Backward time: 	 0.13 sec 
2023-04-02 19:49:14,687 ADAM: Layer 0 -> dw_min:9.9726e-01  dw_max:1.0018e+00 lr:1.0000e-02
2023-04-02 19:49:14,688 ADAM: Layer 1 -> dw_min:9.9077e-01  dw_max:1.0099e+00 lr:1.0000e-02
2023-04-02 19:49:14,688 ADAM: Layer 2 -> dw_min:9.8558e-01  dw_max:1.0142e+00 lr:1.0000e-02
2023-04-02 19:49:14,688 ADAM: Layer 3 -> dw_min:9.9454e-01  dw_max:1.0077e+00 lr:1.0000e-02
2023-04-02 19:49:14,745 			Learning rate: weights:   1.000e-02    
2023-04-02 19:49:14,745 			Last test performance: 98.92%
2023-04-02 19:49:14,745 ----------------
2023-04-02 19:49:16,925   21  =>  38   		Training 486 pattern with 99.17% 	Forward time: 	 2.05 sec
2023-04-02 19:49:16,925 			Loss:    3.297e-02    			Backward time: 	 0.13 sec 
2023-04-02 19:49:16,925 ADAM: Layer 0 -> dw_min:9.9672e-01  dw_max:1.0027e+00 lr:1.0000e-02
2023-04-02 19:49:16,926 ADAM: Layer 1 -> dw_min:9.8872e-01  dw_max:1.0091e+00 lr:1.0000e-02
2023-04-02 19:49:16,926 ADAM: Layer 2 -> dw_min:9.8643e-01  dw_max:1.0151e+00 lr:1.0000e-02
2023-04-02 19:49:16,926 ADAM: Layer 3 -> dw_min:9.9135e-01  dw_max:1.0069e+00 lr:1.0000e-02
2023-04-02 19:49:17,028 			Learning rate: weights:   1.000e-02    
2023-04-02 19:49:17,028 			Last test performance: 98.92%
2023-04-02 19:49:17,028 ----------------
2023-04-02 19:49:19,169   21  =>  39   		Training 486 pattern with 97.92% 	Forward time: 	 2.00 sec
2023-04-02 19:49:19,170 			Loss:    3.769e-02    			Backward time: 	 0.13 sec 
2023-04-02 19:49:19,170 ADAM: Layer 0 -> dw_min:9.9606e-01  dw_max:1.0034e+00 lr:1.0000e-02
2023-04-02 19:49:19,170 ADAM: Layer 1 -> dw_min:9.8554e-01  dw_max:1.0122e+00 lr:1.0000e-02
2023-04-02 19:49:19,171 ADAM: Layer 2 -> dw_min:9.8475e-01  dw_max:1.0179e+00 lr:1.0000e-02
2023-04-02 19:49:19,171 ADAM: Layer 3 -> dw_min:9.9221e-01  dw_max:1.0064e+00 lr:1.0000e-02
2023-04-02 19:49:19,214 			Learning rate: weights:   1.000e-02    
2023-04-02 19:49:19,215 			Last test performance: 98.92%
2023-04-02 19:49:19,215 ----------------
2023-04-02 19:49:21,274   21  =>  40   		Training 486 pattern with 99.17% 	Forward time: 	 1.92 sec
2023-04-02 19:49:21,274 			Loss:    2.876e-02    			Backward time: 	 0.13 sec 
2023-04-02 19:49:21,275 ADAM: Layer 0 -> dw_min:9.9524e-01  dw_max:1.0041e+00 lr:1.0000e-02
2023-04-02 19:49:21,275 ADAM: Layer 1 -> dw_min:9.8416e-01  dw_max:1.0128e+00 lr:1.0000e-02
2023-04-02 19:49:21,275 ADAM: Layer 2 -> dw_min:9.8165e-01  dw_max:1.0161e+00 lr:1.0000e-02
2023-04-02 19:49:21,275 ADAM: Layer 3 -> dw_min:9.9197e-01  dw_max:1.0111e+00 lr:1.0000e-02
2023-04-02 19:49:21,320 			Learning rate: weights:   1.000e-02    
2023-04-02 19:49:21,320 			Last test performance: 98.92%
2023-04-02 19:49:21,320 ----------------
2023-04-02 19:49:23,344   21  =>  41   		Training 486 pattern with 99.58% 	Forward time: 	 1.89 sec
2023-04-02 19:49:23,344 			Loss:    2.049e-02    			Backward time: 	 0.13 sec 
2023-04-02 19:49:23,344 ADAM: Layer 0 -> dw_min:9.9628e-01  dw_max:1.0040e+00 lr:1.0000e-02
2023-04-02 19:49:23,344 ADAM: Layer 1 -> dw_min:9.8566e-01  dw_max:1.0115e+00 lr:1.0000e-02
2023-04-02 19:49:23,344 ADAM: Layer 2 -> dw_min:9.8201e-01  dw_max:1.0146e+00 lr:1.0000e-02
2023-04-02 19:49:23,344 ADAM: Layer 3 -> dw_min:9.9173e-01  dw_max:1.0100e+00 lr:1.0000e-02
2023-04-02 19:49:23,418 			Learning rate: weights:   1.000e-02    
2023-04-02 19:49:23,418 			Last test performance: 98.92%
2023-04-02 19:49:23,418 ----------------
2023-04-02 19:49:25,461   21  =>  42   		Training 486 pattern with 98.96% 	Forward time: 	 1.91 sec
2023-04-02 19:49:25,461 			Loss:    4.313e-02    			Backward time: 	 0.13 sec 
2023-04-02 19:49:25,462 ADAM: Layer 0 -> dw_min:9.9647e-01  dw_max:1.0047e+00 lr:1.0000e-02
2023-04-02 19:49:25,462 ADAM: Layer 1 -> dw_min:9.8705e-01  dw_max:1.0164e+00 lr:1.0000e-02
2023-04-02 19:49:25,462 ADAM: Layer 2 -> dw_min:9.8379e-01  dw_max:1.0158e+00 lr:1.0000e-02
2023-04-02 19:49:25,462 ADAM: Layer 3 -> dw_min:9.9255e-01  dw_max:1.0090e+00 lr:1.0000e-02
2023-04-02 19:49:25,543 			Learning rate: weights:   1.000e-02    
2023-04-02 19:49:25,543 			Last test performance: 98.92%
2023-04-02 19:49:25,543 ----------------
2023-04-02 19:49:27,701   21  =>  43   		Training 486 pattern with 99.58% 	Forward time: 	 2.02 sec
2023-04-02 19:49:27,701 			Loss:    8.510e-03    			Backward time: 	 0.13 sec 
2023-04-02 19:49:27,701 ADAM: Layer 0 -> dw_min:9.9621e-01  dw_max:1.0044e+00 lr:1.0000e-02
2023-04-02 19:49:27,701 ADAM: Layer 1 -> dw_min:9.8835e-01  dw_max:1.0142e+00 lr:1.0000e-02
2023-04-02 19:49:27,701 ADAM: Layer 2 -> dw_min:9.8553e-01  dw_max:1.0143e+00 lr:1.0000e-02
2023-04-02 19:49:27,702 ADAM: Layer 3 -> dw_min:9.9321e-01  dw_max:1.0081e+00 lr:1.0000e-02
2023-04-02 19:49:27,779 			Learning rate: weights:   1.000e-02    
2023-04-02 19:49:27,780 			Last test performance: 98.92%
2023-04-02 19:49:27,780 ----------------
2023-04-02 19:49:29,825   21  =>  44   		Training 486 pattern with 98.96% 	Forward time: 	 1.91 sec
2023-04-02 19:49:29,825 			Loss:    2.354e-02    			Backward time: 	 0.13 sec 
2023-04-02 19:49:29,825 ADAM: Layer 0 -> dw_min:9.9583e-01  dw_max:1.0044e+00 lr:1.0000e-02
2023-04-02 19:49:29,825 ADAM: Layer 1 -> dw_min:9.8950e-01  dw_max:1.0129e+00 lr:1.0000e-02
2023-04-02 19:49:29,825 ADAM: Layer 2 -> dw_min:9.8334e-01  dw_max:1.0131e+00 lr:1.0000e-02
2023-04-02 19:49:29,825 ADAM: Layer 3 -> dw_min:9.9389e-01  dw_max:1.0073e+00 lr:1.0000e-02
2023-04-02 19:49:29,848 			Learning rate: weights:   1.000e-02    
2023-04-02 19:49:29,848 			Last test performance: 98.92%
2023-04-02 19:49:29,849 ----------------
2023-04-02 19:49:31,952   21  =>  45   		Training 486 pattern with 99.17% 	Forward time: 	 1.97 sec
2023-04-02 19:49:31,952 			Loss:    1.990e-02    			Backward time: 	 0.13 sec 
2023-04-02 19:49:31,952 ADAM: Layer 0 -> dw_min:9.9616e-01  dw_max:1.0039e+00 lr:1.0000e-02
2023-04-02 19:49:31,953 ADAM: Layer 1 -> dw_min:9.9062e-01  dw_max:1.0125e+00 lr:1.0000e-02
2023-04-02 19:49:31,953 ADAM: Layer 2 -> dw_min:9.8475e-01  dw_max:1.0136e+00 lr:1.0000e-02
2023-04-02 19:49:31,953 ADAM: Layer 3 -> dw_min:9.9438e-01  dw_max:1.0068e+00 lr:1.0000e-02
2023-04-02 19:49:32,030 			Learning rate: weights:   1.000e-02    
2023-04-02 19:49:32,030 			Last test performance: 98.92%
2023-04-02 19:49:32,030 ----------------
2023-04-02 19:49:34,097   21  =>  46   		Training 486 pattern with 99.38% 	Forward time: 	 1.93 sec
2023-04-02 19:49:34,097 			Loss:    1.281e-02    			Backward time: 	 0.13 sec 
2023-04-02 19:49:34,097 ADAM: Layer 0 -> dw_min:9.9679e-01  dw_max:1.0033e+00 lr:1.0000e-02
2023-04-02 19:49:34,097 ADAM: Layer 1 -> dw_min:9.9128e-01  dw_max:1.0131e+00 lr:1.0000e-02
2023-04-02 19:49:34,098 ADAM: Layer 2 -> dw_min:9.8626e-01  dw_max:1.0137e+00 lr:1.0000e-02
2023-04-02 19:49:34,098 ADAM: Layer 3 -> dw_min:9.9494e-01  dw_max:1.0061e+00 lr:1.0000e-02
2023-04-02 19:49:34,127 			Learning rate: weights:   1.000e-02    
2023-04-02 19:49:34,127 			Last test performance: 98.92%
2023-04-02 19:49:34,128 ----------------
2023-04-02 19:49:36,217   21  =>  47   		Training 486 pattern with 99.38% 	Forward time: 	 1.95 sec
2023-04-02 19:49:36,217 			Loss:    1.355e-02    			Backward time: 	 0.13 sec 
2023-04-02 19:49:36,218 ADAM: Layer 0 -> dw_min:9.9654e-01  dw_max:1.0039e+00 lr:1.0000e-02
2023-04-02 19:49:36,218 ADAM: Layer 1 -> dw_min:9.9162e-01  dw_max:1.0113e+00 lr:1.0000e-02
2023-04-02 19:49:36,218 ADAM: Layer 2 -> dw_min:9.8485e-01  dw_max:1.0158e+00 lr:1.0000e-02
2023-04-02 19:49:36,218 ADAM: Layer 3 -> dw_min:9.9544e-01  dw_max:1.0066e+00 lr:1.0000e-02
2023-04-02 19:49:36,248 			Learning rate: weights:   1.000e-02    
2023-04-02 19:49:36,248 			Last test performance: 98.92%
2023-04-02 19:49:36,248 ----------------
2023-04-02 19:49:38,273   21  =>  48   		Training 486 pattern with 99.17% 	Forward time: 	 1.89 sec
2023-04-02 19:49:38,273 			Loss:    1.770e-02    			Backward time: 	 0.13 sec 
2023-04-02 19:49:38,273 ADAM: Layer 0 -> dw_min:9.9650e-01  dw_max:1.0033e+00 lr:1.0000e-02
2023-04-02 19:49:38,273 ADAM: Layer 1 -> dw_min:9.8993e-01  dw_max:1.0139e+00 lr:1.0000e-02
2023-04-02 19:49:38,274 ADAM: Layer 2 -> dw_min:9.8349e-01  dw_max:1.0148e+00 lr:1.0000e-02
2023-04-02 19:49:38,274 ADAM: Layer 3 -> dw_min:9.9294e-01  dw_max:1.0062e+00 lr:1.0000e-02
2023-04-02 19:49:38,306 			Learning rate: weights:   1.000e-02    
2023-04-02 19:49:38,306 			Last test performance: 98.92%
2023-04-02 19:49:38,306 ----------------
2023-04-02 19:49:40,342   21  =>  49   		Training 486 pattern with 99.58% 	Forward time: 	 1.90 sec
2023-04-02 19:49:40,342 			Loss:    9.593e-03    			Backward time: 	 0.13 sec 
2023-04-02 19:49:40,342 ADAM: Layer 0 -> dw_min:9.9731e-01  dw_max:1.0029e+00 lr:1.0000e-02
2023-04-02 19:49:40,343 ADAM: Layer 1 -> dw_min:9.8551e-01  dw_max:1.0126e+00 lr:1.0000e-02
2023-04-02 19:49:40,343 ADAM: Layer 2 -> dw_min:9.8512e-01  dw_max:1.0159e+00 lr:1.0000e-02
2023-04-02 19:49:40,343 ADAM: Layer 3 -> dw_min:9.9364e-01  dw_max:1.0056e+00 lr:1.0000e-02
2023-04-02 19:49:40,404 			Learning rate: weights:   1.000e-02    
2023-04-02 19:49:40,404 			Last test performance: 98.92%
2023-04-02 19:49:40,404 ----------------
2023-04-02 19:49:42,530   21  =>  50   		Training 486 pattern with 99.58% 	Forward time: 	 1.99 sec
2023-04-02 19:49:42,530 			Loss:    1.373e-02    			Backward time: 	 0.13 sec 
2023-04-02 19:49:42,531 ADAM: Layer 0 -> dw_min:9.9744e-01  dw_max:1.0023e+00 lr:1.0000e-02
2023-04-02 19:49:42,531 ADAM: Layer 1 -> dw_min:9.8623e-01  dw_max:1.0117e+00 lr:1.0000e-02
2023-04-02 19:49:42,531 ADAM: Layer 2 -> dw_min:9.8680e-01  dw_max:1.0144e+00 lr:1.0000e-02
2023-04-02 19:49:42,531 ADAM: Layer 3 -> dw_min:9.9427e-01  dw_max:1.0050e+00 lr:1.0000e-02
2023-04-02 19:49:42,667 			Learning rate: weights:   1.000e-02    
2023-04-02 19:49:42,667 			Last test performance: 98.92%
2023-04-02 19:49:42,667 ----------------
2023-04-02 19:49:44,760   21  =>  51   		Training 486 pattern with 99.58% 	Forward time: 	 1.96 sec
2023-04-02 19:49:44,760 			Loss:    1.656e-02    			Backward time: 	 0.13 sec 
2023-04-02 19:49:44,760 ADAM: Layer 0 -> dw_min:9.9763e-01  dw_max:1.0023e+00 lr:1.0000e-02
2023-04-02 19:49:44,760 ADAM: Layer 1 -> dw_min:9.8735e-01  dw_max:1.0106e+00 lr:1.0000e-02
2023-04-02 19:49:44,761 ADAM: Layer 2 -> dw_min:9.8707e-01  dw_max:1.0136e+00 lr:1.0000e-02
2023-04-02 19:49:44,761 ADAM: Layer 3 -> dw_min:9.9484e-01  dw_max:1.0045e+00 lr:1.0000e-02
2023-04-02 19:49:44,787 			Learning rate: weights:   1.000e-02    
2023-04-02 19:49:44,787 			Last test performance: 98.92%
2023-04-02 19:49:44,787 ----------------
2023-04-02 19:49:46,892   21  =>  52   		Training 486 pattern with 99.38% 	Forward time: 	 1.97 sec
2023-04-02 19:49:46,892 			Loss:    1.018e-02    			Backward time: 	 0.13 sec 
2023-04-02 19:49:46,892 ADAM: Layer 0 -> dw_min:9.9694e-01  dw_max:1.0033e+00 lr:1.0000e-02
2023-04-02 19:49:46,893 ADAM: Layer 1 -> dw_min:9.8843e-01  dw_max:1.0095e+00 lr:1.0000e-02
2023-04-02 19:49:46,893 ADAM: Layer 2 -> dw_min:9.8836e-01  dw_max:1.0122e+00 lr:1.0000e-02
2023-04-02 19:49:46,893 ADAM: Layer 3 -> dw_min:9.9535e-01  dw_max:1.0041e+00 lr:1.0000e-02
2023-04-02 19:49:46,929 			Learning rate: weights:   1.000e-02    
2023-04-02 19:49:46,929 			Last test performance: 98.92%
2023-04-02 19:49:46,929 ----------------
2023-04-02 19:49:49,217   21  =>  53   		Training 486 pattern with 99.17% 	Forward time: 	 2.15 sec
2023-04-02 19:49:49,217 			Loss:    3.554e-02    			Backward time: 	 0.13 sec 
2023-04-02 19:49:49,217 ADAM: Layer 0 -> dw_min:9.9625e-01  dw_max:1.0029e+00 lr:1.0000e-02
2023-04-02 19:49:49,217 ADAM: Layer 1 -> dw_min:9.8695e-01  dw_max:1.0116e+00 lr:1.0000e-02
2023-04-02 19:49:49,217 ADAM: Layer 2 -> dw_min:9.8556e-01  dw_max:1.0138e+00 lr:1.0000e-02
2023-04-02 19:49:49,217 ADAM: Layer 3 -> dw_min:9.9376e-01  dw_max:1.0046e+00 lr:1.0000e-02
2023-04-02 19:49:49,294 			Learning rate: weights:   1.000e-02    
2023-04-02 19:49:49,294 			Last test performance: 98.92%
2023-04-02 19:49:49,294 ----------------
2023-04-02 19:49:51,334   21  =>  54   		Training 486 pattern with 99.38% 	Forward time: 	 1.91 sec
2023-04-02 19:49:51,334 			Loss:    1.549e-02    			Backward time: 	 0.13 sec 
2023-04-02 19:49:51,335 ADAM: Layer 0 -> dw_min:9.9732e-01  dw_max:1.0035e+00 lr:1.0000e-02
2023-04-02 19:49:51,335 ADAM: Layer 1 -> dw_min:9.8612e-01  dw_max:1.0117e+00 lr:1.0000e-02
2023-04-02 19:49:51,335 ADAM: Layer 2 -> dw_min:9.8503e-01  dw_max:1.0130e+00 lr:1.0000e-02
2023-04-02 19:49:51,335 ADAM: Layer 3 -> dw_min:9.9438e-01  dw_max:1.0064e+00 lr:1.0000e-02
2023-04-02 19:49:51,373 			Learning rate: weights:   1.000e-02    
2023-04-02 19:49:51,374 			Last test performance: 98.92%
2023-04-02 19:49:51,374 ----------------
2023-04-02 19:49:53,480   21  =>  55   		Training 486 pattern with 98.75% 	Forward time: 	 1.97 sec
2023-04-02 19:49:53,480 			Loss:    2.262e-02    			Backward time: 	 0.13 sec 
2023-04-02 19:49:53,480 ADAM: Layer 0 -> dw_min:9.9689e-01  dw_max:1.0031e+00 lr:1.0000e-02
2023-04-02 19:49:53,480 ADAM: Layer 1 -> dw_min:9.8787e-01  dw_max:1.0124e+00 lr:1.0000e-02
2023-04-02 19:49:53,480 ADAM: Layer 2 -> dw_min:9.8523e-01  dw_max:1.0168e+00 lr:1.0000e-02
2023-04-02 19:49:53,480 ADAM: Layer 3 -> dw_min:9.9335e-01  dw_max:1.0097e+00 lr:1.0000e-02
2023-04-02 19:49:53,540 			Learning rate: weights:   1.000e-02    
2023-04-02 19:49:53,540 			Last test performance: 98.92%
2023-04-02 19:49:53,540 ----------------
2023-04-02 19:49:55,626   21  =>  56   		Training 486 pattern with 99.17% 	Forward time: 	 1.95 sec
2023-04-02 19:49:55,626 			Loss:    3.294e-02    			Backward time: 	 0.13 sec 
2023-04-02 19:49:55,626 ADAM: Layer 0 -> dw_min:9.9581e-01  dw_max:1.0031e+00 lr:1.0000e-02
2023-04-02 19:49:55,626 ADAM: Layer 1 -> dw_min:9.8859e-01  dw_max:1.0125e+00 lr:1.0000e-02
2023-04-02 19:49:55,626 ADAM: Layer 2 -> dw_min:9.8514e-01  dw_max:1.0152e+00 lr:1.0000e-02
2023-04-02 19:49:55,626 ADAM: Layer 3 -> dw_min:9.9194e-01  dw_max:1.0088e+00 lr:1.0000e-02
2023-04-02 19:49:55,659 			Learning rate: weights:   1.000e-02    
2023-04-02 19:49:55,659 			Last test performance: 98.92%
2023-04-02 19:49:55,659 ----------------
2023-04-02 19:49:57,733   21  =>  57   		Training 486 pattern with 99.17% 	Forward time: 	 1.94 sec
2023-04-02 19:49:57,733 			Loss:    1.283e-02    			Backward time: 	 0.13 sec 
2023-04-02 19:49:57,733 ADAM: Layer 0 -> dw_min:9.9623e-01  dw_max:1.0029e+00 lr:1.0000e-02
2023-04-02 19:49:57,733 ADAM: Layer 1 -> dw_min:9.8854e-01  dw_max:1.0113e+00 lr:1.0000e-02
2023-04-02 19:49:57,733 ADAM: Layer 2 -> dw_min:9.8272e-01  dw_max:1.0152e+00 lr:1.0000e-02
2023-04-02 19:49:57,733 ADAM: Layer 3 -> dw_min:9.9275e-01  dw_max:1.0087e+00 lr:1.0000e-02
2023-04-02 19:49:57,834 			Learning rate: weights:   1.000e-02    
2023-04-02 19:49:57,834 			Last test performance: 98.92%
2023-04-02 19:49:57,834 ----------------
2023-04-02 19:49:59,979   21  =>  58   		Training 486 pattern with 99.38% 	Forward time: 	 2.01 sec
2023-04-02 19:49:59,979 			Loss:    1.216e-02    			Backward time: 	 0.13 sec 
2023-04-02 19:49:59,979 ADAM: Layer 0 -> dw_min:9.9658e-01  dw_max:1.0022e+00 lr:1.0000e-02
2023-04-02 19:49:59,979 ADAM: Layer 1 -> dw_min:9.8906e-01  dw_max:1.0103e+00 lr:1.0000e-02
2023-04-02 19:49:59,979 ADAM: Layer 2 -> dw_min:9.8444e-01  dw_max:1.0168e+00 lr:1.0000e-02
2023-04-02 19:49:59,979 ADAM: Layer 3 -> dw_min:9.9347e-01  dw_max:1.0078e+00 lr:1.0000e-02
2023-04-02 19:50:00,042 			Learning rate: weights:   1.000e-02    
2023-04-02 19:50:00,042 			Last test performance: 98.92%
2023-04-02 19:50:00,042 ----------------
2023-04-02 19:50:02,170   21  =>  59   		Training 486 pattern with 99.17% 	Forward time: 	 1.99 sec
2023-04-02 19:50:02,170 			Loss:    2.532e-02    			Backward time: 	 0.13 sec 
2023-04-02 19:50:02,170 ADAM: Layer 0 -> dw_min:9.9733e-01  dw_max:1.0020e+00 lr:1.0000e-02
2023-04-02 19:50:02,170 ADAM: Layer 1 -> dw_min:9.8948e-01  dw_max:1.0083e+00 lr:1.0000e-02
2023-04-02 19:50:02,171 ADAM: Layer 2 -> dw_min:9.8424e-01  dw_max:1.0152e+00 lr:1.0000e-02
2023-04-02 19:50:02,171 ADAM: Layer 3 -> dw_min:9.8863e-01  dw_max:1.0084e+00 lr:1.0000e-02
2023-04-02 19:50:02,244 			Learning rate: weights:   1.000e-02    
2023-04-02 19:50:02,245 			Last test performance: 98.92%
2023-04-02 19:50:02,245 ----------------
2023-04-02 19:50:04,380   21  =>  60   		Training 486 pattern with 98.54% 	Forward time: 	 2.00 sec
2023-04-02 19:50:04,380 			Loss:    2.842e-02    			Backward time: 	 0.13 sec 
2023-04-02 19:50:04,380 ADAM: Layer 0 -> dw_min:9.9736e-01  dw_max:1.0027e+00 lr:1.0000e-02
2023-04-02 19:50:04,380 ADAM: Layer 1 -> dw_min:9.8865e-01  dw_max:1.0110e+00 lr:1.0000e-02
2023-04-02 19:50:04,381 ADAM: Layer 2 -> dw_min:9.8396e-01  dw_max:1.0149e+00 lr:1.0000e-02
2023-04-02 19:50:04,381 ADAM: Layer 3 -> dw_min:9.8976e-01  dw_max:1.0075e+00 lr:1.0000e-02
2023-04-02 19:50:04,403 			Learning rate: weights:   1.000e-02    
2023-04-02 19:50:04,403 			Last test performance: 98.92%
2023-04-02 19:50:04,403 ----------------
2023-04-02 19:50:06,482   21  =>  61   		Training 486 pattern with 99.17% 	Forward time: 	 1.94 sec
2023-04-02 19:50:06,482 			Loss:    1.240e-02    			Backward time: 	 0.13 sec 
2023-04-02 19:50:06,482 ADAM: Layer 0 -> dw_min:9.9699e-01  dw_max:1.0023e+00 lr:1.0000e-02
2023-04-02 19:50:06,482 ADAM: Layer 1 -> dw_min:9.8676e-01  dw_max:1.0132e+00 lr:1.0000e-02
2023-04-02 19:50:06,482 ADAM: Layer 2 -> dw_min:9.8555e-01  dw_max:1.0151e+00 lr:1.0000e-02
2023-04-02 19:50:06,482 ADAM: Layer 3 -> dw_min:9.9058e-01  dw_max:1.0068e+00 lr:1.0000e-02
2023-04-02 19:50:06,542 			Learning rate: weights:   1.000e-02    
2023-04-02 19:50:06,542 			Last test performance: 98.92%
2023-04-02 19:50:06,542 ----------------
2023-04-02 19:50:08,704   21  =>  62   		Training 486 pattern with 99.17% 	Forward time: 	 2.03 sec
2023-04-02 19:50:08,704 			Loss:    2.149e-02    			Backward time: 	 0.13 sec 
2023-04-02 19:50:08,705 ADAM: Layer 0 -> dw_min:9.9652e-01  dw_max:1.0036e+00 lr:1.0000e-02
2023-04-02 19:50:08,705 ADAM: Layer 1 -> dw_min:9.8808e-01  dw_max:1.0127e+00 lr:1.0000e-02
2023-04-02 19:50:08,705 ADAM: Layer 2 -> dw_min:9.8281e-01  dw_max:1.0185e+00 lr:1.0000e-02
2023-04-02 19:50:08,705 ADAM: Layer 3 -> dw_min:9.8809e-01  dw_max:1.0143e+00 lr:1.0000e-02
2023-04-02 19:50:08,769 			Learning rate: weights:   1.000e-02    
2023-04-02 19:50:08,769 			Last test performance: 98.92%
2023-04-02 19:50:08,769 ----------------
2023-04-02 19:50:10,884   21  =>  63   		Training 486 pattern with 99.58% 	Forward time: 	 1.98 sec
2023-04-02 19:50:10,884 			Loss:    1.459e-02    			Backward time: 	 0.13 sec 
2023-04-02 19:50:10,884 ADAM: Layer 0 -> dw_min:9.9605e-01  dw_max:1.0035e+00 lr:1.0000e-02
2023-04-02 19:50:10,884 ADAM: Layer 1 -> dw_min:9.8866e-01  dw_max:1.0172e+00 lr:1.0000e-02
2023-04-02 19:50:10,884 ADAM: Layer 2 -> dw_min:9.8286e-01  dw_max:1.0167e+00 lr:1.0000e-02
2023-04-02 19:50:10,885 ADAM: Layer 3 -> dw_min:9.8857e-01  dw_max:1.0129e+00 lr:1.0000e-02
2023-04-02 19:50:10,963 			Learning rate: weights:   1.000e-02    
2023-04-02 19:50:10,963 			Last test performance: 98.92%
2023-04-02 19:50:10,964 ----------------
2023-04-02 19:50:13,130   21  =>  64   		Training 486 pattern with 98.33% 	Forward time: 	 2.03 sec
2023-04-02 19:50:13,130 			Loss:    3.620e-02    			Backward time: 	 0.13 sec 
2023-04-02 19:50:13,130 ADAM: Layer 0 -> dw_min:9.9593e-01  dw_max:1.0031e+00 lr:1.0000e-02
2023-04-02 19:50:13,130 ADAM: Layer 1 -> dw_min:9.8847e-01  dw_max:1.0133e+00 lr:1.0000e-02
2023-04-02 19:50:13,131 ADAM: Layer 2 -> dw_min:9.8458e-01  dw_max:1.0150e+00 lr:1.0000e-02
2023-04-02 19:50:13,131 ADAM: Layer 3 -> dw_min:9.8971e-01  dw_max:1.0116e+00 lr:1.0000e-02
2023-04-02 19:50:13,230 			Learning rate: weights:   1.000e-02    
2023-04-02 19:50:13,230 			Last test performance: 98.92%
2023-04-02 19:50:13,230 ----------------
2023-04-02 19:50:15,260   21  =>  65   		Training 486 pattern with 98.96% 	Forward time: 	 1.90 sec
2023-04-02 19:50:15,261 			Loss:    3.338e-02    			Backward time: 	 0.13 sec 
2023-04-02 19:50:15,261 ADAM: Layer 0 -> dw_min:9.9611e-01  dw_max:1.0036e+00 lr:1.0000e-02
2023-04-02 19:50:15,261 ADAM: Layer 1 -> dw_min:9.8589e-01  dw_max:1.0120e+00 lr:1.0000e-02
2023-04-02 19:50:15,262 ADAM: Layer 2 -> dw_min:9.8612e-01  dw_max:1.0149e+00 lr:1.0000e-02
2023-04-02 19:50:15,262 ADAM: Layer 3 -> dw_min:9.9073e-01  dw_max:1.0105e+00 lr:1.0000e-02
2023-04-02 19:50:15,292 			Learning rate: weights:   1.000e-02    
2023-04-02 19:50:15,292 			Last test performance: 98.92%
2023-04-02 19:50:15,293 ----------------
2023-04-02 19:50:17,346   21  =>  66   		Training 486 pattern with 99.17% 	Forward time: 	 1.92 sec
2023-04-02 19:50:17,346 			Loss:    2.649e-02    			Backward time: 	 0.13 sec 
2023-04-02 19:50:17,346 ADAM: Layer 0 -> dw_min:9.9618e-01  dw_max:1.0041e+00 lr:1.0000e-02
2023-04-02 19:50:17,346 ADAM: Layer 1 -> dw_min:9.8715e-01  dw_max:1.0108e+00 lr:1.0000e-02
2023-04-02 19:50:17,347 ADAM: Layer 2 -> dw_min:9.8418e-01  dw_max:1.0152e+00 lr:1.0000e-02
2023-04-02 19:50:17,347 ADAM: Layer 3 -> dw_min:9.9167e-01  dw_max:1.0115e+00 lr:1.0000e-02
2023-04-02 19:50:17,429 			Learning rate: weights:   1.000e-02    
2023-04-02 19:50:17,429 			Last test performance: 98.92%
2023-04-02 19:50:17,429 ----------------
2023-04-02 19:50:19,518   21  =>  67   		Training 486 pattern with 98.96% 	Forward time: 	 1.96 sec
2023-04-02 19:50:19,518 			Loss:    2.266e-02    			Backward time: 	 0.13 sec 
2023-04-02 19:50:19,518 ADAM: Layer 0 -> dw_min:9.9535e-01  dw_max:1.0048e+00 lr:1.0000e-02
2023-04-02 19:50:19,518 ADAM: Layer 1 -> dw_min:9.8699e-01  dw_max:1.0131e+00 lr:1.0000e-02
2023-04-02 19:50:19,518 ADAM: Layer 2 -> dw_min:9.8424e-01  dw_max:1.0137e+00 lr:1.0000e-02
2023-04-02 19:50:19,518 ADAM: Layer 3 -> dw_min:9.9250e-01  dw_max:1.0103e+00 lr:1.0000e-02
2023-04-02 19:50:19,616 			Learning rate: weights:   1.000e-02    
2023-04-02 19:50:19,617 			Last test performance: 98.92%
2023-04-02 19:50:19,617 ----------------
2023-04-02 19:50:21,699   21  =>  68   		Training 486 pattern with 99.79% 	Forward time: 	 1.95 sec
2023-04-02 19:50:21,700 			Loss:    5.063e-03    			Backward time: 	 0.13 sec 
2023-04-02 19:50:21,700 ADAM: Layer 0 -> dw_min:9.9592e-01  dw_max:1.0045e+00 lr:1.0000e-02
2023-04-02 19:50:21,700 ADAM: Layer 1 -> dw_min:9.8655e-01  dw_max:1.0140e+00 lr:1.0000e-02
2023-04-02 19:50:21,700 ADAM: Layer 2 -> dw_min:9.8580e-01  dw_max:1.0138e+00 lr:1.0000e-02
2023-04-02 19:50:21,700 ADAM: Layer 3 -> dw_min:9.9324e-01  dw_max:1.0093e+00 lr:1.0000e-02
2023-04-02 19:50:21,796 			Learning rate: weights:   1.000e-02    
2023-04-02 19:50:21,796 			Last test performance: 98.92%
2023-04-02 19:50:21,796 ----------------
2023-04-02 19:50:23,915   21  =>  69   		Training 486 pattern with 99.17% 	Forward time: 	 1.98 sec
2023-04-02 19:50:23,915 			Loss:    1.174e-02    			Backward time: 	 0.13 sec 
2023-04-02 19:50:23,915 ADAM: Layer 0 -> dw_min:9.9663e-01  dw_max:1.0047e+00 lr:1.0000e-02
2023-04-02 19:50:23,915 ADAM: Layer 1 -> dw_min:9.8802e-01  dw_max:1.0136e+00 lr:1.0000e-02
2023-04-02 19:50:23,915 ADAM: Layer 2 -> dw_min:9.8532e-01  dw_max:1.0148e+00 lr:1.0000e-02
2023-04-02 19:50:23,915 ADAM: Layer 3 -> dw_min:9.9391e-01  dw_max:1.0086e+00 lr:1.0000e-02
2023-04-02 19:50:24,007 			Learning rate: weights:   1.000e-02    
2023-04-02 19:50:24,007 			Last test performance: 98.92%
2023-04-02 19:50:24,007 ----------------
2023-04-02 19:50:26,218   21  =>  70   		Training 486 pattern with 99.58% 	Forward time: 	 2.07 sec
2023-04-02 19:50:26,218 			Loss:    9.753e-03    			Backward time: 	 0.13 sec 
2023-04-02 19:50:26,218 ADAM: Layer 0 -> dw_min:9.9548e-01  dw_max:1.0042e+00 lr:1.0000e-02
2023-04-02 19:50:26,218 ADAM: Layer 1 -> dw_min:9.8910e-01  dw_max:1.0121e+00 lr:1.0000e-02
2023-04-02 19:50:26,218 ADAM: Layer 2 -> dw_min:9.8369e-01  dw_max:1.0140e+00 lr:1.0000e-02
2023-04-02 19:50:26,218 ADAM: Layer 3 -> dw_min:9.9353e-01  dw_max:1.0077e+00 lr:1.0000e-02
2023-04-02 19:50:26,245 			Learning rate: weights:   1.000e-02    
2023-04-02 19:50:26,245 			Last test performance: 98.92%
2023-04-02 19:50:26,245 ----------------
2023-04-02 19:50:28,254   21  =>  71   		Training 486 pattern with 98.96% 	Forward time: 	 1.88 sec
2023-04-02 19:50:28,254 			Loss:    2.187e-02    			Backward time: 	 0.13 sec 
2023-04-02 19:50:28,255 ADAM: Layer 0 -> dw_min:9.9534e-01  dw_max:1.0036e+00 lr:1.0000e-02
2023-04-02 19:50:28,255 ADAM: Layer 1 -> dw_min:9.8740e-01  dw_max:1.0108e+00 lr:1.0000e-02
2023-04-02 19:50:28,255 ADAM: Layer 2 -> dw_min:9.8531e-01  dw_max:1.0139e+00 lr:1.0000e-02
2023-04-02 19:50:28,255 ADAM: Layer 3 -> dw_min:9.9417e-01  dw_max:1.0069e+00 lr:1.0000e-02
2023-04-02 19:50:28,333 			Learning rate: weights:   1.000e-02    
2023-04-02 19:50:28,334 			Last test performance: 98.92%
2023-04-02 19:50:28,334 ----------------
2023-04-02 19:50:30,416   21  =>  72   		Training 486 pattern with 99.17% 	Forward time: 	 1.95 sec
2023-04-02 19:50:30,416 			Loss:    1.906e-02    			Backward time: 	 0.13 sec 
2023-04-02 19:50:30,416 ADAM: Layer 0 -> dw_min:9.9587e-01  dw_max:1.0033e+00 lr:1.0000e-02
2023-04-02 19:50:30,416 ADAM: Layer 1 -> dw_min:9.8192e-01  dw_max:1.0100e+00 lr:1.0000e-02
2023-04-02 19:50:30,416 ADAM: Layer 2 -> dw_min:9.8579e-01  dw_max:1.0152e+00 lr:1.0000e-02
2023-04-02 19:50:30,416 ADAM: Layer 3 -> dw_min:9.9475e-01  dw_max:1.0062e+00 lr:1.0000e-02
2023-04-02 19:50:30,512 			Learning rate: weights:   1.000e-02    
2023-04-02 19:50:30,512 			Last test performance: 98.92%
2023-04-02 19:50:30,512 ----------------
2023-04-02 19:50:32,546   21  =>  73   		Training 486 pattern with 99.58% 	Forward time: 	 1.90 sec
2023-04-02 19:50:32,546 			Loss:    7.289e-03    			Backward time: 	 0.13 sec 
2023-04-02 19:50:32,546 ADAM: Layer 0 -> dw_min:9.9493e-01  dw_max:1.0032e+00 lr:1.0000e-02
2023-04-02 19:50:32,546 ADAM: Layer 1 -> dw_min:9.8371e-01  dw_max:1.0090e+00 lr:1.0000e-02
2023-04-02 19:50:32,546 ADAM: Layer 2 -> dw_min:9.8687e-01  dw_max:1.0136e+00 lr:1.0000e-02
2023-04-02 19:50:32,546 ADAM: Layer 3 -> dw_min:9.9527e-01  dw_max:1.0056e+00 lr:1.0000e-02
2023-04-02 19:50:32,566 			Learning rate: weights:   1.000e-02    
2023-04-02 19:50:32,566 			Last test performance: 98.92%
2023-04-02 19:50:32,566 ----------------
2023-04-02 19:50:34,738   21  =>  74   		Training 486 pattern with 98.96% 	Forward time: 	 2.04 sec
2023-04-02 19:50:34,738 			Loss:    3.378e-02    			Backward time: 	 0.13 sec 
2023-04-02 19:50:34,738 ADAM: Layer 0 -> dw_min:9.9557e-01  dw_max:1.0032e+00 lr:1.0000e-02
2023-04-02 19:50:34,739 ADAM: Layer 1 -> dw_min:9.8613e-01  dw_max:1.0078e+00 lr:1.0000e-02
2023-04-02 19:50:34,739 ADAM: Layer 2 -> dw_min:9.8670e-01  dw_max:1.0139e+00 lr:1.0000e-02
2023-04-02 19:50:34,739 ADAM: Layer 3 -> dw_min:9.9574e-01  dw_max:1.0066e+00 lr:1.0000e-02
2023-04-02 19:50:34,765 			Learning rate: weights:   1.000e-02    
2023-04-02 19:50:34,765 			Last test performance: 98.92%
2023-04-02 19:50:34,765 ----------------
2023-04-02 19:50:36,962   21  =>  75   		Training 486 pattern with 99.79% 	Forward time: 	 2.06 sec
2023-04-02 19:50:36,962 			Loss:    4.908e-03    			Backward time: 	 0.13 sec 
2023-04-02 19:50:36,963 ADAM: Layer 0 -> dw_min:9.9585e-01  dw_max:1.0032e+00 lr:1.0000e-02
2023-04-02 19:50:36,963 ADAM: Layer 1 -> dw_min:9.8748e-01  dw_max:1.0083e+00 lr:1.0000e-02
2023-04-02 19:50:36,963 ADAM: Layer 2 -> dw_min:9.8791e-01  dw_max:1.0135e+00 lr:1.0000e-02
2023-04-02 19:50:36,963 ADAM: Layer 3 -> dw_min:9.9587e-01  dw_max:1.0060e+00 lr:1.0000e-02
2023-04-02 19:50:36,997 			Learning rate: weights:   1.000e-02    
2023-04-02 19:50:36,997 			Last test performance: 98.92%
2023-04-02 19:50:36,997 ----------------
2023-04-02 19:50:39,085   21  =>  76   		Training 486 pattern with 100.00% 	Forward time: 	 1.95 sec
2023-04-02 19:50:39,085 			Loss:    7.690e-03    			Backward time: 	 0.13 sec 
2023-04-02 19:50:39,085 ADAM: Layer 0 -> dw_min:9.9699e-01  dw_max:1.0029e+00 lr:1.0000e-02
2023-04-02 19:50:39,085 ADAM: Layer 1 -> dw_min:9.8746e-01  dw_max:1.0077e+00 lr:1.0000e-02
2023-04-02 19:50:39,086 ADAM: Layer 2 -> dw_min:9.8609e-01  dw_max:1.0121e+00 lr:1.0000e-02
2023-04-02 19:50:39,086 ADAM: Layer 3 -> dw_min:9.9628e-01  dw_max:1.0054e+00 lr:1.0000e-02
2023-04-02 19:50:39,163 			Learning rate: weights:   1.000e-02    
2023-04-02 19:50:39,163 			Last test performance: 98.92%
2023-04-02 19:50:39,163 ----------------
2023-04-02 19:50:41,152   21  =>  77   		Training 486 pattern with 99.17% 	Forward time: 	 1.85 sec
2023-04-02 19:50:41,152 			Loss:    1.765e-02    			Backward time: 	 0.13 sec 
2023-04-02 19:50:41,153 ADAM: Layer 0 -> dw_min:9.9716e-01  dw_max:1.0022e+00 lr:1.0000e-02
2023-04-02 19:50:41,153 ADAM: Layer 1 -> dw_min:9.8883e-01  dw_max:1.0075e+00 lr:1.0000e-02
2023-04-02 19:50:41,153 ADAM: Layer 2 -> dw_min:9.8578e-01  dw_max:1.0147e+00 lr:1.0000e-02
2023-04-02 19:50:41,153 ADAM: Layer 3 -> dw_min:9.9650e-01  dw_max:1.0048e+00 lr:1.0000e-02
2023-04-02 19:50:41,239 			Learning rate: weights:   1.000e-02    
2023-04-02 19:50:41,240 			Last test performance: 98.92%
2023-04-02 19:50:41,240 ----------------
2023-04-02 19:50:43,268   21  =>  78   		Training 486 pattern with 99.79% 	Forward time: 	 1.90 sec
2023-04-02 19:50:43,268 			Loss:    1.472e-02    			Backward time: 	 0.13 sec 
2023-04-02 19:50:43,268 ADAM: Layer 0 -> dw_min:9.9675e-01  dw_max:1.0021e+00 lr:1.0000e-02
2023-04-02 19:50:43,268 ADAM: Layer 1 -> dw_min:9.8760e-01  dw_max:1.0089e+00 lr:1.0000e-02
2023-04-02 19:50:43,269 ADAM: Layer 2 -> dw_min:9.8637e-01  dw_max:1.0143e+00 lr:1.0000e-02
2023-04-02 19:50:43,269 ADAM: Layer 3 -> dw_min:9.9626e-01  dw_max:1.0043e+00 lr:1.0000e-02
2023-04-02 19:50:43,346 			Learning rate: weights:   1.000e-02    
2023-04-02 19:50:43,346 			Last test performance: 98.92%
2023-04-02 19:50:43,346 ----------------
2023-04-02 19:50:45,380   21  =>  79   		Training 486 pattern with 98.96% 	Forward time: 	 1.90 sec
2023-04-02 19:50:45,380 			Loss:    3.019e-02    			Backward time: 	 0.13 sec 
2023-04-02 19:50:45,380 ADAM: Layer 0 -> dw_min:9.9702e-01  dw_max:1.0026e+00 lr:1.0000e-02
2023-04-02 19:50:45,380 ADAM: Layer 1 -> dw_min:9.8782e-01  dw_max:1.0105e+00 lr:1.0000e-02
2023-04-02 19:50:45,380 ADAM: Layer 2 -> dw_min:9.8525e-01  dw_max:1.0129e+00 lr:1.0000e-02
2023-04-02 19:50:45,380 ADAM: Layer 3 -> dw_min:9.9574e-01  dw_max:1.0069e+00 lr:1.0000e-02
2023-04-02 19:50:45,406 			Learning rate: weights:   1.000e-02    
2023-04-02 19:50:45,406 			Last test performance: 98.92%
2023-04-02 19:50:45,406 ----------------
2023-04-02 19:50:47,472   21  =>  80   		Training 486 pattern with 100.00% 	Forward time: 	 1.93 sec
2023-04-02 19:50:47,472 			Loss:    2.571e-03    			Backward time: 	 0.13 sec 
2023-04-02 19:50:47,472 ADAM: Layer 0 -> dw_min:9.9666e-01  dw_max:1.0025e+00 lr:1.0000e-02
2023-04-02 19:50:47,473 ADAM: Layer 1 -> dw_min:9.8904e-01  dw_max:1.0098e+00 lr:1.0000e-02
2023-04-02 19:50:47,473 ADAM: Layer 2 -> dw_min:9.8670e-01  dw_max:1.0116e+00 lr:1.0000e-02
2023-04-02 19:50:47,473 ADAM: Layer 3 -> dw_min:9.9617e-01  dw_max:1.0062e+00 lr:1.0000e-02
2023-04-02 19:50:47,549 			Learning rate: weights:   1.000e-02    
2023-04-02 19:50:47,549 			Last test performance: 98.92%
2023-04-02 19:50:47,549 ----------------
2023-04-02 19:50:49,547   21  =>  81   		Training 486 pattern with 99.38% 	Forward time: 	 1.86 sec
2023-04-02 19:50:49,547 			Loss:    2.353e-02    			Backward time: 	 0.13 sec 
2023-04-02 19:50:49,547 ADAM: Layer 0 -> dw_min:9.9696e-01  dw_max:1.0027e+00 lr:1.0000e-02
2023-04-02 19:50:49,547 ADAM: Layer 1 -> dw_min:9.8993e-01  dw_max:1.0116e+00 lr:1.0000e-02
2023-04-02 19:50:49,548 ADAM: Layer 2 -> dw_min:9.8552e-01  dw_max:1.0126e+00 lr:1.0000e-02
2023-04-02 19:50:49,548 ADAM: Layer 3 -> dw_min:9.9486e-01  dw_max:1.0070e+00 lr:1.0000e-02
2023-04-02 19:50:49,627 			Learning rate: weights:   1.000e-02    
2023-04-02 19:50:49,627 			Last test performance: 98.92%
2023-04-02 19:50:49,627 ----------------
2023-04-02 19:50:51,746   21  =>  82   		Training 486 pattern with 99.58% 	Forward time: 	 1.98 sec
2023-04-02 19:50:51,746 			Loss:    2.267e-02    			Backward time: 	 0.13 sec 
2023-04-02 19:50:51,746 ADAM: Layer 0 -> dw_min:9.9682e-01  dw_max:1.0024e+00 lr:1.0000e-02
2023-04-02 19:50:51,747 ADAM: Layer 1 -> dw_min:9.9093e-01  dw_max:1.0103e+00 lr:1.0000e-02
2023-04-02 19:50:51,747 ADAM: Layer 2 -> dw_min:9.8530e-01  dw_max:1.0114e+00 lr:1.0000e-02
2023-04-02 19:50:51,747 ADAM: Layer 3 -> dw_min:9.9538e-01  dw_max:1.0064e+00 lr:1.0000e-02
2023-04-02 19:50:51,827 			Learning rate: weights:   1.000e-02    
2023-04-02 19:50:51,827 			Last test performance: 98.92%
2023-04-02 19:50:51,827 ----------------
2023-04-02 19:50:53,945   21  =>  83   		Training 486 pattern with 99.79% 	Forward time: 	 1.99 sec
2023-04-02 19:50:53,945 			Loss:    6.772e-03    			Backward time: 	 0.13 sec 
2023-04-02 19:50:53,946 ADAM: Layer 0 -> dw_min:9.9653e-01  dw_max:1.0022e+00 lr:1.0000e-02
2023-04-02 19:50:53,946 ADAM: Layer 1 -> dw_min:9.9053e-01  dw_max:1.0094e+00 lr:1.0000e-02
2023-04-02 19:50:53,946 ADAM: Layer 2 -> dw_min:9.8676e-01  dw_max:1.0111e+00 lr:1.0000e-02
2023-04-02 19:50:53,946 ADAM: Layer 3 -> dw_min:9.9584e-01  dw_max:1.0057e+00 lr:1.0000e-02
2023-04-02 19:50:54,048 			Learning rate: weights:   1.000e-02    
2023-04-02 19:50:54,048 			Last test performance: 98.92%
2023-04-02 19:50:54,048 ----------------
2023-04-02 19:50:56,161   21  =>  84   		Training 486 pattern with 99.79% 	Forward time: 	 1.98 sec
2023-04-02 19:50:56,161 			Loss:    1.652e-02    			Backward time: 	 0.13 sec 
2023-04-02 19:50:56,161 ADAM: Layer 0 -> dw_min:9.9689e-01  dw_max:1.0020e+00 lr:1.0000e-02
2023-04-02 19:50:56,161 ADAM: Layer 1 -> dw_min:9.9037e-01  dw_max:1.0082e+00 lr:1.0000e-02
2023-04-02 19:50:56,161 ADAM: Layer 2 -> dw_min:9.8808e-01  dw_max:1.0113e+00 lr:1.0000e-02
2023-04-02 19:50:56,161 ADAM: Layer 3 -> dw_min:9.9625e-01  dw_max:1.0052e+00 lr:1.0000e-02
2023-04-02 19:50:56,244 			Learning rate: weights:   1.000e-02    
2023-04-02 19:50:56,244 			Last test performance: 98.92%
2023-04-02 19:50:56,244 ----------------
2023-04-02 19:50:58,280   21  =>  85   		Training 486 pattern with 99.38% 	Forward time: 	 1.90 sec
2023-04-02 19:50:58,280 			Loss:    1.431e-02    			Backward time: 	 0.13 sec 
2023-04-02 19:50:58,280 ADAM: Layer 0 -> dw_min:9.9709e-01  dw_max:1.0024e+00 lr:1.0000e-02
2023-04-02 19:50:58,280 ADAM: Layer 1 -> dw_min:9.8906e-01  dw_max:1.0071e+00 lr:1.0000e-02
2023-04-02 19:50:58,280 ADAM: Layer 2 -> dw_min:9.8597e-01  dw_max:1.0131e+00 lr:1.0000e-02
2023-04-02 19:50:58,280 ADAM: Layer 3 -> dw_min:9.9536e-01  dw_max:1.0059e+00 lr:1.0000e-02
2023-04-02 19:50:58,315 			Learning rate: weights:   1.000e-02    
2023-04-02 19:50:58,315 			Last test performance: 98.92%
2023-04-02 19:50:58,315 ----------------
2023-04-02 19:51:00,272   21  =>  86   		Training 486 pattern with 99.58% 	Forward time: 	 1.82 sec
2023-04-02 19:51:00,272 			Loss:    1.468e-02    			Backward time: 	 0.13 sec 
2023-04-02 19:51:00,272 ADAM: Layer 0 -> dw_min:9.9739e-01  dw_max:1.0026e+00 lr:1.0000e-02
2023-04-02 19:51:00,272 ADAM: Layer 1 -> dw_min:9.9007e-01  dw_max:1.0067e+00 lr:1.0000e-02
2023-04-02 19:51:00,272 ADAM: Layer 2 -> dw_min:9.8736e-01  dw_max:1.0134e+00 lr:1.0000e-02
2023-04-02 19:51:00,272 ADAM: Layer 3 -> dw_min:9.9562e-01  dw_max:1.0053e+00 lr:1.0000e-02
2023-04-02 19:51:00,298 			Learning rate: weights:   1.000e-02    
2023-04-02 19:51:00,298 			Last test performance: 98.92%
2023-04-02 19:51:00,298 ----------------
2023-04-02 19:51:02,369   21  =>  87   		Training 486 pattern with 98.54% 	Forward time: 	 1.94 sec
2023-04-02 19:51:02,369 			Loss:    4.926e-02    			Backward time: 	 0.13 sec 
2023-04-02 19:51:02,369 ADAM: Layer 0 -> dw_min:9.9742e-01  dw_max:1.0026e+00 lr:1.0000e-02
2023-04-02 19:51:02,370 ADAM: Layer 1 -> dw_min:9.9072e-01  dw_max:1.0087e+00 lr:1.0000e-02
2023-04-02 19:51:02,370 ADAM: Layer 2 -> dw_min:9.8568e-01  dw_max:1.0135e+00 lr:1.0000e-02
2023-04-02 19:51:02,370 ADAM: Layer 3 -> dw_min:9.9556e-01  dw_max:1.0070e+00 lr:1.0000e-02
2023-04-02 19:51:02,388 			Learning rate: weights:   1.000e-02    
2023-04-02 19:51:02,388 			Last test performance: 98.92%
2023-04-02 19:51:02,388 ----------------
2023-04-02 19:51:04,380   21  =>  88   		Training 486 pattern with 98.96% 	Forward time: 	 1.86 sec
2023-04-02 19:51:04,381 			Loss:    2.075e-02    			Backward time: 	 0.13 sec 
2023-04-02 19:51:04,381 ADAM: Layer 0 -> dw_min:9.9560e-01  dw_max:1.0045e+00 lr:1.0000e-02
2023-04-02 19:51:04,381 ADAM: Layer 1 -> dw_min:9.8664e-01  dw_max:1.0142e+00 lr:1.0000e-02
2023-04-02 19:51:04,381 ADAM: Layer 2 -> dw_min:9.8571e-01  dw_max:1.0137e+00 lr:1.0000e-02
2023-04-02 19:51:04,381 ADAM: Layer 3 -> dw_min:9.9446e-01  dw_max:1.0064e+00 lr:1.0000e-02
2023-04-02 19:51:04,453 			Learning rate: weights:   1.000e-02    
2023-04-02 19:51:04,454 			Last test performance: 98.92%
2023-04-02 19:51:04,454 ----------------
2023-04-02 19:51:06,580   21  =>  89   		Training 486 pattern with 99.17% 	Forward time: 	 1.99 sec
2023-04-02 19:51:06,580 			Loss:    1.350e-02    			Backward time: 	 0.13 sec 
2023-04-02 19:51:06,581 ADAM: Layer 0 -> dw_min:9.9591e-01  dw_max:1.0041e+00 lr:1.0000e-02
2023-04-02 19:51:06,581 ADAM: Layer 1 -> dw_min:9.8796e-01  dw_max:1.0126e+00 lr:1.0000e-02
2023-04-02 19:51:06,582 ADAM: Layer 2 -> dw_min:9.8707e-01  dw_max:1.0141e+00 lr:1.0000e-02
2023-04-02 19:51:06,582 ADAM: Layer 3 -> dw_min:9.9364e-01  dw_max:1.0057e+00 lr:1.0000e-02
2023-04-02 19:51:06,662 			Learning rate: weights:   1.000e-02    
2023-04-02 19:51:06,663 			Last test performance: 98.92%
2023-04-02 19:51:06,663 ----------------
2023-04-02 19:51:08,715   21  =>  90   		Training 486 pattern with 98.33% 	Forward time: 	 1.92 sec
2023-04-02 19:51:08,715 			Loss:    5.844e-02    			Backward time: 	 0.13 sec 
2023-04-02 19:51:08,715 ADAM: Layer 0 -> dw_min:9.9558e-01  dw_max:1.0049e+00 lr:1.0000e-02
2023-04-02 19:51:08,715 ADAM: Layer 1 -> dw_min:9.8578e-01  dw_max:1.0116e+00 lr:1.0000e-02
2023-04-02 19:51:08,715 ADAM: Layer 2 -> dw_min:9.8501e-01  dw_max:1.0164e+00 lr:1.0000e-02
2023-04-02 19:51:08,716 ADAM: Layer 3 -> dw_min:9.9180e-01  dw_max:1.0051e+00 lr:1.0000e-02
2023-04-02 19:51:08,760 			Learning rate: weights:   1.000e-02    
2023-04-02 19:51:08,760 			Last test performance: 98.92%
2023-04-02 19:51:08,760 ----------------
2023-04-02 19:51:10,887   21  =>  91   		Training 486 pattern with 99.58% 	Forward time: 	 1.99 sec
2023-04-02 19:51:10,887 			Loss:    1.729e-02    			Backward time: 	 0.13 sec 
2023-04-02 19:51:10,888 ADAM: Layer 0 -> dw_min:9.9609e-01  dw_max:1.0050e+00 lr:1.0000e-02
2023-04-02 19:51:10,888 ADAM: Layer 1 -> dw_min:9.8544e-01  dw_max:1.0108e+00 lr:1.0000e-02
2023-04-02 19:51:10,888 ADAM: Layer 2 -> dw_min:9.8503e-01  dw_max:1.0152e+00 lr:1.0000e-02
2023-04-02 19:51:10,888 ADAM: Layer 3 -> dw_min:9.9256e-01  dw_max:1.0046e+00 lr:1.0000e-02
2023-04-02 19:51:10,972 			Learning rate: weights:   1.000e-02    
2023-04-02 19:51:10,972 			Last test performance: 98.92%
2023-04-02 19:51:10,972 ----------------
2023-04-02 19:51:13,093   21  =>  92   		Training 486 pattern with 98.75% 	Forward time: 	 1.99 sec
2023-04-02 19:51:13,093 			Loss:    5.136e-02    			Backward time: 	 0.13 sec 
2023-04-02 19:51:13,093 ADAM: Layer 0 -> dw_min:9.9703e-01  dw_max:1.0050e+00 lr:1.0000e-02
2023-04-02 19:51:13,093 ADAM: Layer 1 -> dw_min:9.8496e-01  dw_max:1.0099e+00 lr:1.0000e-02
2023-04-02 19:51:13,093 ADAM: Layer 2 -> dw_min:9.8589e-01  dw_max:1.0143e+00 lr:1.0000e-02
2023-04-02 19:51:13,093 ADAM: Layer 3 -> dw_min:9.9330e-01  dw_max:1.0083e+00 lr:1.0000e-02
2023-04-02 19:51:13,151 			Learning rate: weights:   1.000e-02    
2023-04-02 19:51:13,151 			Last test performance: 98.92%
2023-04-02 19:51:13,151 ----------------
2023-04-02 19:51:15,223   21  =>  93   		Training 486 pattern with 99.38% 	Forward time: 	 1.93 sec
2023-04-02 19:51:15,223 			Loss:    2.781e-02    			Backward time: 	 0.13 sec 
2023-04-02 19:51:15,223 ADAM: Layer 0 -> dw_min:9.9726e-01  dw_max:1.0035e+00 lr:1.0000e-02
2023-04-02 19:51:15,223 ADAM: Layer 1 -> dw_min:9.8662e-01  dw_max:1.0088e+00 lr:1.0000e-02
2023-04-02 19:51:15,223 ADAM: Layer 2 -> dw_min:9.8600e-01  dw_max:1.0132e+00 lr:1.0000e-02
2023-04-02 19:51:15,224 ADAM: Layer 3 -> dw_min:9.9395e-01  dw_max:1.0077e+00 lr:1.0000e-02
2023-04-02 19:51:15,302 			Learning rate: weights:   1.000e-02    
2023-04-02 19:51:15,302 			Last test performance: 98.92%
2023-04-02 19:51:15,302 ----------------
2023-04-02 19:51:17,458   21  =>  94   		Training 486 pattern with 99.17% 	Forward time: 	 2.02 sec
2023-04-02 19:51:17,458 			Loss:    1.452e-02    			Backward time: 	 0.13 sec 
2023-04-02 19:51:17,458 ADAM: Layer 0 -> dw_min:9.9710e-01  dw_max:1.0028e+00 lr:1.0000e-02
2023-04-02 19:51:17,458 ADAM: Layer 1 -> dw_min:9.8450e-01  dw_max:1.0093e+00 lr:1.0000e-02
2023-04-02 19:51:17,458 ADAM: Layer 2 -> dw_min:9.8725e-01  dw_max:1.0126e+00 lr:1.0000e-02
2023-04-02 19:51:17,458 ADAM: Layer 3 -> dw_min:9.9456e-01  dw_max:1.0069e+00 lr:1.0000e-02
2023-04-02 19:51:17,537 			Learning rate: weights:   1.000e-02    
2023-04-02 19:51:17,537 			Last test performance: 98.92%
2023-04-02 19:51:17,537 ----------------
2023-04-02 19:51:19,580   21  =>  95   		Training 486 pattern with 98.75% 	Forward time: 	 1.91 sec
2023-04-02 19:51:19,580 			Loss:    3.006e-02    			Backward time: 	 0.13 sec 
2023-04-02 19:51:19,581 ADAM: Layer 0 -> dw_min:9.9711e-01  dw_max:1.0034e+00 lr:1.0000e-02
2023-04-02 19:51:19,581 ADAM: Layer 1 -> dw_min:9.8569e-01  dw_max:1.0102e+00 lr:1.0000e-02
2023-04-02 19:51:19,581 ADAM: Layer 2 -> dw_min:9.8490e-01  dw_max:1.0127e+00 lr:1.0000e-02
2023-04-02 19:51:19,581 ADAM: Layer 3 -> dw_min:9.9353e-01  dw_max:1.0062e+00 lr:1.0000e-02
2023-04-02 19:51:19,665 			Learning rate: weights:   1.000e-02    
2023-04-02 19:51:19,666 			Last test performance: 98.92%
2023-04-02 19:51:19,666 ----------------
2023-04-02 19:51:21,713   21  =>  96   		Training 486 pattern with 98.96% 	Forward time: 	 1.91 sec
2023-04-02 19:51:21,713 			Loss:    4.122e-02    			Backward time: 	 0.13 sec 
2023-04-02 19:51:21,713 ADAM: Layer 0 -> dw_min:9.9646e-01  dw_max:1.0040e+00 lr:1.0000e-02
2023-04-02 19:51:21,714 ADAM: Layer 1 -> dw_min:9.8680e-01  dw_max:1.0090e+00 lr:1.0000e-02
2023-04-02 19:51:21,714 ADAM: Layer 2 -> dw_min:9.8488e-01  dw_max:1.0115e+00 lr:1.0000e-02
2023-04-02 19:51:21,714 ADAM: Layer 3 -> dw_min:9.9394e-01  dw_max:1.0119e+00 lr:1.0000e-02
2023-04-02 19:51:21,740 			Learning rate: weights:   1.000e-02    
2023-04-02 19:51:21,740 			Last test performance: 98.92%
2023-04-02 19:51:21,740 ----------------
2023-04-02 19:51:23,795   21  =>  97   		Training 486 pattern with 98.96% 	Forward time: 	 1.92 sec
2023-04-02 19:51:23,795 			Loss:    3.392e-02    			Backward time: 	 0.13 sec 
2023-04-02 19:51:23,796 ADAM: Layer 0 -> dw_min:9.9652e-01  dw_max:1.0043e+00 lr:1.0000e-02
2023-04-02 19:51:23,796 ADAM: Layer 1 -> dw_min:9.8915e-01  dw_max:1.0085e+00 lr:1.0000e-02
2023-04-02 19:51:23,796 ADAM: Layer 2 -> dw_min:9.8525e-01  dw_max:1.0144e+00 lr:1.0000e-02
2023-04-02 19:51:23,796 ADAM: Layer 3 -> dw_min:9.9385e-01  dw_max:1.0107e+00 lr:1.0000e-02
2023-04-02 19:51:23,910 			Learning rate: weights:   1.000e-02    
2023-04-02 19:51:23,910 			Last test performance: 98.92%
2023-04-02 19:51:23,910 ----------------
2023-04-02 19:51:25,949   21  =>  98   		Training 486 pattern with 98.96% 	Forward time: 	 1.91 sec
2023-04-02 19:51:25,949 			Loss:    2.888e-02    			Backward time: 	 0.13 sec 
2023-04-02 19:51:25,949 ADAM: Layer 0 -> dw_min:9.9629e-01  dw_max:1.0033e+00 lr:1.0000e-02
2023-04-02 19:51:25,950 ADAM: Layer 1 -> dw_min:9.8718e-01  dw_max:1.0108e+00 lr:1.0000e-02
2023-04-02 19:51:25,950 ADAM: Layer 2 -> dw_min:9.8576e-01  dw_max:1.0146e+00 lr:1.0000e-02
2023-04-02 19:51:25,950 ADAM: Layer 3 -> dw_min:9.9417e-01  dw_max:1.0099e+00 lr:1.0000e-02
2023-04-02 19:51:26,028 			Learning rate: weights:   1.000e-02    
2023-04-02 19:51:26,029 			Last test performance: 98.92%
2023-04-02 19:51:26,029 ----------------
2023-04-02 19:51:28,195   21  =>  99   		Training 486 pattern with 99.38% 	Forward time: 	 2.03 sec
2023-04-02 19:51:28,196 			Loss:    1.710e-02    			Backward time: 	 0.13 sec 
2023-04-02 19:51:28,196 ADAM: Layer 0 -> dw_min:9.9660e-01  dw_max:1.0034e+00 lr:1.0000e-02
2023-04-02 19:51:28,196 ADAM: Layer 1 -> dw_min:9.8843e-01  dw_max:1.0101e+00 lr:1.0000e-02
2023-04-02 19:51:28,197 ADAM: Layer 2 -> dw_min:9.8718e-01  dw_max:1.0132e+00 lr:1.0000e-02
2023-04-02 19:51:28,197 ADAM: Layer 3 -> dw_min:9.9475e-01  dw_max:1.0089e+00 lr:1.0000e-02
2023-04-02 19:51:28,241 			Learning rate: weights:   1.000e-02    
2023-04-02 19:51:28,241 			Last test performance: 98.92%
2023-04-02 19:51:28,242 ----------------
2023-04-02 19:51:30,256   21  => 100   		Training 486 pattern with 98.96% 	Forward time: 	 1.88 sec
2023-04-02 19:51:30,256 			Loss:    2.117e-02    			Backward time: 	 0.13 sec 
2023-04-02 19:51:30,257 ADAM: Layer 0 -> dw_min:9.9653e-01  dw_max:1.0040e+00 lr:1.0000e-02
2023-04-02 19:51:30,257 ADAM: Layer 1 -> dw_min:9.8827e-01  dw_max:1.0091e+00 lr:1.0000e-02
2023-04-02 19:51:30,257 ADAM: Layer 2 -> dw_min:9.8728e-01  dw_max:1.0133e+00 lr:1.0000e-02
2023-04-02 19:51:30,257 ADAM: Layer 3 -> dw_min:9.9223e-01  dw_max:1.0080e+00 lr:1.0000e-02
2023-04-02 19:51:30,337 			Learning rate: weights:   1.000e-02    
2023-04-02 19:51:30,337 			Last test performance: 98.92%
2023-04-02 19:51:30,337 ----------------
2023-04-02 19:51:32,481   21  => 101   		Training 486 pattern with 99.58% 	Forward time: 	 2.01 sec
2023-04-02 19:51:32,481 			Loss:    9.109e-03    			Backward time: 	 0.13 sec 
2023-04-02 19:51:32,481 ADAM: Layer 0 -> dw_min:9.9683e-01  dw_max:1.0035e+00 lr:1.0000e-02
2023-04-02 19:51:32,481 ADAM: Layer 1 -> dw_min:9.8903e-01  dw_max:1.0080e+00 lr:1.0000e-02
2023-04-02 19:51:32,482 ADAM: Layer 2 -> dw_min:9.8871e-01  dw_max:1.0120e+00 lr:1.0000e-02
2023-04-02 19:51:32,482 ADAM: Layer 3 -> dw_min:9.9249e-01  dw_max:1.0071e+00 lr:1.0000e-02
2023-04-02 19:51:32,504 			Learning rate: weights:   1.000e-02    
2023-04-02 19:51:32,504 			Last test performance: 98.92%
2023-04-02 19:51:32,504 ----------------
2023-04-02 19:51:34,584   21  => 102   		Training 486 pattern with 99.17% 	Forward time: 	 1.95 sec
2023-04-02 19:51:34,584 			Loss:    2.763e-02    			Backward time: 	 0.13 sec 
2023-04-02 19:51:34,584 ADAM: Layer 0 -> dw_min:9.9631e-01  dw_max:1.0033e+00 lr:1.0000e-02
2023-04-02 19:51:34,584 ADAM: Layer 1 -> dw_min:9.9007e-01  dw_max:1.0117e+00 lr:1.0000e-02
2023-04-02 19:51:34,585 ADAM: Layer 2 -> dw_min:9.8782e-01  dw_max:1.0108e+00 lr:1.0000e-02
2023-04-02 19:51:34,585 ADAM: Layer 3 -> dw_min:9.9324e-01  dw_max:1.0064e+00 lr:1.0000e-02
2023-04-02 19:51:34,626 			Learning rate: weights:   1.000e-02    
2023-04-02 19:51:34,626 			Last test performance: 98.92%
2023-04-02 19:51:34,626 ----------------
2023-04-02 19:51:36,666   21  => 103   		Training 486 pattern with 98.96% 	Forward time: 	 1.91 sec
2023-04-02 19:51:36,666 			Loss:    3.646e-02    			Backward time: 	 0.13 sec 
2023-04-02 19:51:36,667 ADAM: Layer 0 -> dw_min:9.9657e-01  dw_max:1.0026e+00 lr:1.0000e-02
2023-04-02 19:51:36,667 ADAM: Layer 1 -> dw_min:9.9049e-01  dw_max:1.0120e+00 lr:1.0000e-02
2023-04-02 19:51:36,667 ADAM: Layer 2 -> dw_min:9.8276e-01  dw_max:1.0145e+00 lr:1.0000e-02
2023-04-02 19:51:36,667 ADAM: Layer 3 -> dw_min:9.9392e-01  dw_max:1.0066e+00 lr:1.0000e-02
2023-04-02 19:51:36,744 			Learning rate: weights:   1.000e-02    
2023-04-02 19:51:36,744 			Last test performance: 98.92%
2023-04-02 19:51:36,744 ----------------
2023-04-02 19:51:38,980   21  => 104   		Training 486 pattern with 97.92% 	Forward time: 	 2.10 sec
2023-04-02 19:51:38,980 			Loss:    6.197e-02    			Backward time: 	 0.13 sec 
2023-04-02 19:51:38,981 ADAM: Layer 0 -> dw_min:9.9622e-01  dw_max:1.0025e+00 lr:1.0000e-02
2023-04-02 19:51:38,981 ADAM: Layer 1 -> dw_min:9.8644e-01  dw_max:1.0114e+00 lr:1.0000e-02
2023-04-02 19:51:38,981 ADAM: Layer 2 -> dw_min:9.8447e-01  dw_max:1.0145e+00 lr:1.0000e-02
2023-04-02 19:51:38,981 ADAM: Layer 3 -> dw_min:9.9458e-01  dw_max:1.0059e+00 lr:1.0000e-02
2023-04-02 19:51:39,009 			Learning rate: weights:   1.000e-02    
2023-04-02 19:51:39,009 			Last test performance: 98.92%
2023-04-02 19:51:39,009 ----------------
2023-04-02 19:51:41,072   21  => 105   		Training 486 pattern with 98.96% 	Forward time: 	 1.93 sec
2023-04-02 19:51:41,072 			Loss:    3.250e-02    			Backward time: 	 0.13 sec 
2023-04-02 19:51:41,072 ADAM: Layer 0 -> dw_min:9.9566e-01  dw_max:1.0025e+00 lr:1.0000e-02
2023-04-02 19:51:41,072 ADAM: Layer 1 -> dw_min:9.8621e-01  dw_max:1.0103e+00 lr:1.0000e-02
2023-04-02 19:51:41,072 ADAM: Layer 2 -> dw_min:9.8530e-01  dw_max:1.0132e+00 lr:1.0000e-02
2023-04-02 19:51:41,072 ADAM: Layer 3 -> dw_min:9.9512e-01  dw_max:1.0053e+00 lr:1.0000e-02
2023-04-02 19:51:41,147 			Learning rate: weights:   1.000e-02    
2023-04-02 19:51:41,147 			Last test performance: 98.92%
2023-04-02 19:51:41,148 ----------------
2023-04-02 19:51:43,160   21  => 106   		Training 486 pattern with 99.58% 	Forward time: 	 1.88 sec
2023-04-02 19:51:43,160 			Loss:    7.794e-03    			Backward time: 	 0.13 sec 
2023-04-02 19:51:43,160 ADAM: Layer 0 -> dw_min:9.9641e-01  dw_max:1.0028e+00 lr:1.0000e-02
2023-04-02 19:51:43,160 ADAM: Layer 1 -> dw_min:9.8669e-01  dw_max:1.0101e+00 lr:1.0000e-02
2023-04-02 19:51:43,160 ADAM: Layer 2 -> dw_min:9.8676e-01  dw_max:1.0152e+00 lr:1.0000e-02
2023-04-02 19:51:43,160 ADAM: Layer 3 -> dw_min:9.9224e-01  dw_max:1.0062e+00 lr:1.0000e-02
2023-04-02 19:51:43,203 			Learning rate: weights:   1.000e-02    
2023-04-02 19:51:43,203 			Last test performance: 98.92%
2023-04-02 19:51:43,203 ----------------
2023-04-02 19:51:45,240   21  => 107   		Training 486 pattern with 99.58% 	Forward time: 	 1.90 sec
2023-04-02 19:51:45,240 			Loss:    2.487e-02    			Backward time: 	 0.13 sec 
2023-04-02 19:51:45,240 ADAM: Layer 0 -> dw_min:9.9579e-01  dw_max:1.0029e+00 lr:1.0000e-02
2023-04-02 19:51:45,240 ADAM: Layer 1 -> dw_min:9.8720e-01  dw_max:1.0091e+00 lr:1.0000e-02
2023-04-02 19:51:45,240 ADAM: Layer 2 -> dw_min:9.8786e-01  dw_max:1.0146e+00 lr:1.0000e-02
2023-04-02 19:51:45,240 ADAM: Layer 3 -> dw_min:9.9302e-01  dw_max:1.0056e+00 lr:1.0000e-02
2023-04-02 19:51:45,259 			Learning rate: weights:   1.000e-02    
2023-04-02 19:51:45,259 			Last test performance: 98.92%
2023-04-02 19:51:45,259 ----------------
2023-04-02 19:51:47,381   21  => 108   		Training 486 pattern with 98.75% 	Forward time: 	 1.99 sec
2023-04-02 19:51:47,381 			Loss:    3.928e-02    			Backward time: 	 0.13 sec 
2023-04-02 19:51:47,381 ADAM: Layer 0 -> dw_min:9.9553e-01  dw_max:1.0030e+00 lr:1.0000e-02
2023-04-02 19:51:47,381 ADAM: Layer 1 -> dw_min:9.8859e-01  dw_max:1.0105e+00 lr:1.0000e-02
2023-04-02 19:51:47,381 ADAM: Layer 2 -> dw_min:9.8526e-01  dw_max:1.0151e+00 lr:1.0000e-02
2023-04-02 19:51:47,381 ADAM: Layer 3 -> dw_min:9.9371e-01  dw_max:1.0078e+00 lr:1.0000e-02
2023-04-02 19:51:47,404 			Learning rate: weights:   1.000e-02    
2023-04-02 19:51:47,404 			Last test performance: 98.92%
2023-04-02 19:51:47,404 ----------------
2023-04-02 19:51:49,457   21  => 109   		Training 486 pattern with 99.17% 	Forward time: 	 1.92 sec
2023-04-02 19:51:49,457 			Loss:    2.542e-02    			Backward time: 	 0.13 sec 
2023-04-02 19:51:49,457 ADAM: Layer 0 -> dw_min:9.9579e-01  dw_max:1.0030e+00 lr:1.0000e-02
2023-04-02 19:51:49,458 ADAM: Layer 1 -> dw_min:9.8923e-01  dw_max:1.0126e+00 lr:1.0000e-02
2023-04-02 19:51:49,458 ADAM: Layer 2 -> dw_min:9.8312e-01  dw_max:1.0161e+00 lr:1.0000e-02
2023-04-02 19:51:49,458 ADAM: Layer 3 -> dw_min:9.9434e-01  dw_max:1.0070e+00 lr:1.0000e-02
2023-04-02 19:51:49,578 			Learning rate: weights:   1.000e-02    
2023-04-02 19:51:49,578 			Last test performance: 98.92%
2023-04-02 19:51:49,578 ----------------
2023-04-02 19:51:51,748   21  => 110   		Training 486 pattern with 99.58% 	Forward time: 	 2.04 sec
2023-04-02 19:51:51,748 			Loss:    1.181e-02    			Backward time: 	 0.13 sec 
2023-04-02 19:51:51,749 ADAM: Layer 0 -> dw_min:9.9661e-01  dw_max:1.0029e+00 lr:1.0000e-02
2023-04-02 19:51:51,749 ADAM: Layer 1 -> dw_min:9.8898e-01  dw_max:1.0113e+00 lr:1.0000e-02
2023-04-02 19:51:51,749 ADAM: Layer 2 -> dw_min:9.8473e-01  dw_max:1.0145e+00 lr:1.0000e-02
2023-04-02 19:51:51,749 ADAM: Layer 3 -> dw_min:9.9490e-01  dw_max:1.0063e+00 lr:1.0000e-02
2023-04-02 19:51:51,854 			Learning rate: weights:   1.000e-02    
2023-04-02 19:51:51,854 			Last test performance: 98.92%
2023-04-02 19:51:51,854 ----------------
2023-04-02 19:51:54,030   21  => 111   		Training 486 pattern with 99.79% 	Forward time: 	 2.04 sec
2023-04-02 19:51:54,031 			Loss:    1.020e-02    			Backward time: 	 0.13 sec 
2023-04-02 19:51:54,031 ADAM: Layer 0 -> dw_min:9.9690e-01  dw_max:1.0025e+00 lr:1.0000e-02
2023-04-02 19:51:54,031 ADAM: Layer 1 -> dw_min:9.9016e-01  dw_max:1.0102e+00 lr:1.0000e-02
2023-04-02 19:51:54,031 ADAM: Layer 2 -> dw_min:9.8625e-01  dw_max:1.0130e+00 lr:1.0000e-02
2023-04-02 19:51:54,031 ADAM: Layer 3 -> dw_min:9.9541e-01  dw_max:1.0057e+00 lr:1.0000e-02
2023-04-02 19:51:54,109 			Learning rate: weights:   1.000e-02    
2023-04-02 19:51:54,109 			Last test performance: 98.92%
2023-04-02 19:51:54,109 ----------------
2023-04-02 19:51:56,275   21  => 112   		Training 486 pattern with 99.17% 	Forward time: 	 2.03 sec
2023-04-02 19:51:56,275 			Loss:    3.017e-02    			Backward time: 	 0.13 sec 
2023-04-02 19:51:56,275 ADAM: Layer 0 -> dw_min:9.9704e-01  dw_max:1.0029e+00 lr:1.0000e-02
2023-04-02 19:51:56,276 ADAM: Layer 1 -> dw_min:9.9097e-01  dw_max:1.0110e+00 lr:1.0000e-02
2023-04-02 19:51:56,276 ADAM: Layer 2 -> dw_min:9.8496e-01  dw_max:1.0137e+00 lr:1.0000e-02
2023-04-02 19:51:56,276 ADAM: Layer 3 -> dw_min:9.9587e-01  dw_max:1.0053e+00 lr:1.0000e-02
2023-04-02 19:51:56,319 			Learning rate: weights:   1.000e-02    
2023-04-02 19:51:56,319 			Last test performance: 98.92%
2023-04-02 19:51:56,319 ----------------
2023-04-02 19:51:58,476   21  => 113   		Training 486 pattern with 99.58% 	Forward time: 	 2.02 sec
2023-04-02 19:51:58,476 			Loss:    7.241e-03    			Backward time: 	 0.13 sec 
2023-04-02 19:51:58,476 ADAM: Layer 0 -> dw_min:9.9725e-01  dw_max:1.0027e+00 lr:1.0000e-02
2023-04-02 19:51:58,476 ADAM: Layer 1 -> dw_min:9.9048e-01  dw_max:1.0105e+00 lr:1.0000e-02
2023-04-02 19:51:58,477 ADAM: Layer 2 -> dw_min:9.8528e-01  dw_max:1.0124e+00 lr:1.0000e-02
2023-04-02 19:51:58,477 ADAM: Layer 3 -> dw_min:9.9628e-01  dw_max:1.0047e+00 lr:1.0000e-02
2023-04-02 19:51:58,579 			Learning rate: weights:   1.000e-02    
2023-04-02 19:51:58,579 			Last test performance: 98.92%
2023-04-02 19:51:58,579 ----------------
2023-04-02 19:52:00,676   21  => 114   		Training 486 pattern with 99.79% 	Forward time: 	 1.96 sec
2023-04-02 19:52:00,676 			Loss:    8.740e-03    			Backward time: 	 0.13 sec 
2023-04-02 19:52:00,676 ADAM: Layer 0 -> dw_min:9.9691e-01  dw_max:1.0026e+00 lr:1.0000e-02
2023-04-02 19:52:00,677 ADAM: Layer 1 -> dw_min:9.9121e-01  dw_max:1.0095e+00 lr:1.0000e-02
2023-04-02 19:52:00,677 ADAM: Layer 2 -> dw_min:9.8675e-01  dw_max:1.0141e+00 lr:1.0000e-02
2023-04-02 19:52:00,677 ADAM: Layer 3 -> dw_min:9.9633e-01  dw_max:1.0043e+00 lr:1.0000e-02
2023-04-02 19:52:00,812 			Learning rate: weights:   1.000e-02    
2023-04-02 19:52:00,812 			Last test performance: 98.92%
2023-04-02 19:52:00,812 ----------------
2023-04-02 19:52:02,954   21  => 115   		Training 486 pattern with 99.17% 	Forward time: 	 2.00 sec
2023-04-02 19:52:02,954 			Loss:    2.430e-02    			Backward time: 	 0.13 sec 
2023-04-02 19:52:02,954 ADAM: Layer 0 -> dw_min:9.9664e-01  dw_max:1.0031e+00 lr:1.0000e-02
2023-04-02 19:52:02,954 ADAM: Layer 1 -> dw_min:9.8948e-01  dw_max:1.0097e+00 lr:1.0000e-02
2023-04-02 19:52:02,954 ADAM: Layer 2 -> dw_min:9.8574e-01  dw_max:1.0163e+00 lr:1.0000e-02
2023-04-02 19:52:02,954 ADAM: Layer 3 -> dw_min:9.9570e-01  dw_max:1.0041e+00 lr:1.0000e-02
2023-04-02 19:52:02,973 			Learning rate: weights:   1.000e-02    
2023-04-02 19:52:02,973 			Last test performance: 98.92%
2023-04-02 19:52:02,973 ----------------
2023-04-02 19:52:05,100   21  => 116   		Training 486 pattern with 99.17% 	Forward time: 	 1.99 sec
2023-04-02 19:52:05,100 			Loss:    2.908e-02    			Backward time: 	 0.13 sec 
2023-04-02 19:52:05,100 ADAM: Layer 0 -> dw_min:9.9729e-01  dw_max:1.0027e+00 lr:1.0000e-02
2023-04-02 19:52:05,100 ADAM: Layer 1 -> dw_min:9.8974e-01  dw_max:1.0096e+00 lr:1.0000e-02
2023-04-02 19:52:05,100 ADAM: Layer 2 -> dw_min:9.8716e-01  dw_max:1.0146e+00 lr:1.0000e-02
2023-04-02 19:52:05,100 ADAM: Layer 3 -> dw_min:9.9613e-01  dw_max:1.0107e+00 lr:1.0000e-02
2023-04-02 19:52:05,156 			Learning rate: weights:   1.000e-02    
2023-04-02 19:52:05,156 			Last test performance: 98.92%
2023-04-02 19:52:05,156 ----------------
2023-04-02 19:52:07,341   21  => 117   		Training 486 pattern with 99.17% 	Forward time: 	 2.05 sec
2023-04-02 19:52:07,341 			Loss:    3.008e-02    			Backward time: 	 0.13 sec 
2023-04-02 19:52:07,341 ADAM: Layer 0 -> dw_min:9.9734e-01  dw_max:1.0024e+00 lr:1.0000e-02
2023-04-02 19:52:07,342 ADAM: Layer 1 -> dw_min:9.9034e-01  dw_max:1.0105e+00 lr:1.0000e-02
2023-04-02 19:52:07,342 ADAM: Layer 2 -> dw_min:9.8448e-01  dw_max:1.0135e+00 lr:1.0000e-02
2023-04-02 19:52:07,342 ADAM: Layer 3 -> dw_min:9.9651e-01  dw_max:1.0096e+00 lr:1.0000e-02
2023-04-02 19:52:07,425 			Learning rate: weights:   1.000e-02    
2023-04-02 19:52:07,425 			Last test performance: 98.92%
2023-04-02 19:52:07,425 ----------------
2023-04-02 19:52:09,474   21  => 118   		Training 486 pattern with 99.58% 	Forward time: 	 1.91 sec
2023-04-02 19:52:09,474 			Loss:    2.005e-02    			Backward time: 	 0.13 sec 
2023-04-02 19:52:09,475 ADAM: Layer 0 -> dw_min:9.9775e-01  dw_max:1.0024e+00 lr:1.0000e-02
2023-04-02 19:52:09,475 ADAM: Layer 1 -> dw_min:9.8966e-01  dw_max:1.0095e+00 lr:1.0000e-02
2023-04-02 19:52:09,475 ADAM: Layer 2 -> dw_min:9.8553e-01  dw_max:1.0152e+00 lr:1.0000e-02
2023-04-02 19:52:09,475 ADAM: Layer 3 -> dw_min:9.9534e-01  dw_max:1.0087e+00 lr:1.0000e-02
2023-04-02 19:52:09,587 			Learning rate: weights:   1.000e-02    
2023-04-02 19:52:09,587 			Last test performance: 98.92%
2023-04-02 19:52:09,587 ----------------
2023-04-02 19:52:11,774   21  => 119   		Training 486 pattern with 99.17% 	Forward time: 	 2.05 sec
2023-04-02 19:52:11,774 			Loss:    2.791e-02    			Backward time: 	 0.13 sec 
2023-04-02 19:52:11,775 ADAM: Layer 0 -> dw_min:9.9781e-01  dw_max:1.0026e+00 lr:1.0000e-02
2023-04-02 19:52:11,775 ADAM: Layer 1 -> dw_min:9.8746e-01  dw_max:1.0087e+00 lr:1.0000e-02
2023-04-02 19:52:11,775 ADAM: Layer 2 -> dw_min:9.8470e-01  dw_max:1.0143e+00 lr:1.0000e-02
2023-04-02 19:52:11,775 ADAM: Layer 3 -> dw_min:9.9346e-01  dw_max:1.0078e+00 lr:1.0000e-02
2023-04-02 19:52:11,803 			Learning rate: weights:   1.000e-02    
2023-04-02 19:52:11,803 			Last test performance: 98.92%
2023-04-02 19:52:11,804 ----------------
2023-04-02 19:52:13,871   21  => 120   		Training 486 pattern with 98.75% 	Forward time: 	 1.93 sec
2023-04-02 19:52:13,871 			Loss:    3.935e-02    			Backward time: 	 0.13 sec 
2023-04-02 19:52:13,871 ADAM: Layer 0 -> dw_min:9.9741e-01  dw_max:1.0037e+00 lr:1.0000e-02
2023-04-02 19:52:13,871 ADAM: Layer 1 -> dw_min:9.8910e-01  dw_max:1.0082e+00 lr:1.0000e-02
2023-04-02 19:52:13,872 ADAM: Layer 2 -> dw_min:9.8497e-01  dw_max:1.0144e+00 lr:1.0000e-02
2023-04-02 19:52:13,872 ADAM: Layer 3 -> dw_min:9.9406e-01  dw_max:1.0088e+00 lr:1.0000e-02
2023-04-02 19:52:13,903 			Learning rate: weights:   1.000e-02    
2023-04-02 19:52:13,903 			Last test performance: 98.92%
2023-04-02 19:52:13,903 ----------------
2023-04-02 19:52:16,002   21  => 121   		Training 486 pattern with 98.33% 	Forward time: 	 1.97 sec
2023-04-02 19:52:16,002 			Loss:    3.157e-02    			Backward time: 	 0.13 sec 
2023-04-02 19:52:16,002 ADAM: Layer 0 -> dw_min:9.9568e-01  dw_max:1.0034e+00 lr:1.0000e-02
2023-04-02 19:52:16,002 ADAM: Layer 1 -> dw_min:9.8844e-01  dw_max:1.0110e+00 lr:1.0000e-02
2023-04-02 19:52:16,002 ADAM: Layer 2 -> dw_min:9.8587e-01  dw_max:1.0154e+00 lr:1.0000e-02
2023-04-02 19:52:16,002 ADAM: Layer 3 -> dw_min:9.9305e-01  dw_max:1.0079e+00 lr:1.0000e-02
2023-04-02 19:52:16,029 			Learning rate: weights:   1.000e-02    
2023-04-02 19:52:16,029 			Last test performance: 98.92%
2023-04-02 19:52:16,029 ----------------
2023-04-02 19:52:18,035   21  => 122   		Training 486 pattern with 99.38% 	Forward time: 	 1.87 sec
2023-04-02 19:52:18,035 			Loss:    1.592e-02    			Backward time: 	 0.13 sec 
2023-04-02 19:52:18,035 ADAM: Layer 0 -> dw_min:9.9660e-01  dw_max:1.0030e+00 lr:1.0000e-02
2023-04-02 19:52:18,035 ADAM: Layer 1 -> dw_min:9.8963e-01  dw_max:1.0113e+00 lr:1.0000e-02
2023-04-02 19:52:18,036 ADAM: Layer 2 -> dw_min:9.8527e-01  dw_max:1.0153e+00 lr:1.0000e-02
2023-04-02 19:52:18,036 ADAM: Layer 3 -> dw_min:9.9372e-01  dw_max:1.0072e+00 lr:1.0000e-02
2023-04-02 19:52:18,115 			Learning rate: weights:   1.000e-02    
2023-04-02 19:52:18,115 			Last test performance: 98.92%
2023-04-02 19:52:18,115 ----------------
2023-04-02 19:52:20,187   21  => 123   		Training 486 pattern with 99.17% 	Forward time: 	 1.94 sec
2023-04-02 19:52:20,187 			Loss:    3.227e-02    			Backward time: 	 0.13 sec 
2023-04-02 19:52:20,187 ADAM: Layer 0 -> dw_min:9.9657e-01  dw_max:1.0034e+00 lr:1.0000e-02
2023-04-02 19:52:20,187 ADAM: Layer 1 -> dw_min:9.8943e-01  dw_max:1.0104e+00 lr:1.0000e-02
2023-04-02 19:52:20,187 ADAM: Layer 2 -> dw_min:9.8520e-01  dw_max:1.0152e+00 lr:1.0000e-02
2023-04-02 19:52:20,188 ADAM: Layer 3 -> dw_min:9.9289e-01  dw_max:1.0065e+00 lr:1.0000e-02
2023-04-02 19:52:20,215 			Learning rate: weights:   1.000e-02    
2023-04-02 19:52:20,215 			Last test performance: 98.92%
2023-04-02 19:52:20,215 ----------------
2023-04-02 19:52:22,298   21  => 124   		Training 486 pattern with 98.54% 	Forward time: 	 1.95 sec
2023-04-02 19:52:22,298 			Loss:    3.184e-02    			Backward time: 	 0.13 sec 
2023-04-02 19:52:22,298 ADAM: Layer 0 -> dw_min:9.9647e-01  dw_max:1.0041e+00 lr:1.0000e-02
2023-04-02 19:52:22,298 ADAM: Layer 1 -> dw_min:9.9075e-01  dw_max:1.0102e+00 lr:1.0000e-02
2023-04-02 19:52:22,298 ADAM: Layer 2 -> dw_min:9.8560e-01  dw_max:1.0152e+00 lr:1.0000e-02
2023-04-02 19:52:22,299 ADAM: Layer 3 -> dw_min:9.9360e-01  dw_max:1.0058e+00 lr:1.0000e-02
2023-04-02 19:52:22,390 
2023-04-02 19:52:22,390 Testing:
2023-04-02 19:52:22,513 		24 of 10000 with 91.67% 	 Time used:  0.12 sec
2023-04-02 19:52:22,597 		48 of 10000 with 91.67% 	 Time used:  0.08 sec
2023-04-02 19:52:22,678 		72 of 10000 with 94.44% 	 Time used:  0.08 sec
2023-04-02 19:52:22,767 		96 of 10000 with 94.79% 	 Time used:  0.09 sec
2023-04-02 19:52:22,867 		120 of 10000 with 95.83% 	 Time used:  0.10 sec
2023-04-02 19:52:22,972 		144 of 10000 with 95.83% 	 Time used:  0.11 sec
2023-04-02 19:52:23,074 		168 of 10000 with 95.83% 	 Time used:  0.10 sec
2023-04-02 19:52:23,196 		192 of 10000 with 96.35% 	 Time used:  0.12 sec
2023-04-02 19:52:23,295 		216 of 10000 with 96.76% 	 Time used:  0.10 sec
2023-04-02 19:52:23,375 		240 of 10000 with 97.08% 	 Time used:  0.08 sec
2023-04-02 19:52:23,471 		264 of 10000 with 97.35% 	 Time used:  0.10 sec
2023-04-02 19:52:23,567 		288 of 10000 with 97.57% 	 Time used:  0.10 sec
2023-04-02 19:52:23,650 		312 of 10000 with 97.44% 	 Time used:  0.08 sec
2023-04-02 19:52:23,741 		336 of 10000 with 97.62% 	 Time used:  0.09 sec
2023-04-02 19:52:23,829 		360 of 10000 with 97.50% 	 Time used:  0.09 sec
2023-04-02 19:52:23,935 		384 of 10000 with 97.66% 	 Time used:  0.11 sec
2023-04-02 19:52:24,026 		408 of 10000 with 97.79% 	 Time used:  0.09 sec
2023-04-02 19:52:24,121 		432 of 10000 with 97.92% 	 Time used:  0.10 sec
2023-04-02 19:52:24,206 		456 of 10000 with 97.59% 	 Time used:  0.08 sec
2023-04-02 19:52:24,309 		480 of 10000 with 97.71% 	 Time used:  0.10 sec
2023-04-02 19:52:24,406 		504 of 10000 with 97.82% 	 Time used:  0.10 sec
2023-04-02 19:52:24,526 		528 of 10000 with 97.92% 	 Time used:  0.12 sec
2023-04-02 19:52:24,647 		552 of 10000 with 98.01% 	 Time used:  0.12 sec
2023-04-02 19:52:24,742 		576 of 10000 with 98.09% 	 Time used:  0.10 sec
2023-04-02 19:52:24,846 		600 of 10000 with 98.17% 	 Time used:  0.10 sec
2023-04-02 19:52:24,936 		624 of 10000 with 98.24% 	 Time used:  0.09 sec
2023-04-02 19:52:25,028 		648 of 10000 with 98.30% 	 Time used:  0.09 sec
2023-04-02 19:52:25,129 		672 of 10000 with 98.36% 	 Time used:  0.10 sec
2023-04-02 19:52:25,210 		696 of 10000 with 98.42% 	 Time used:  0.08 sec
2023-04-02 19:52:25,300 		720 of 10000 with 98.47% 	 Time used:  0.09 sec
2023-04-02 19:52:25,392 		744 of 10000 with 98.52% 	 Time used:  0.09 sec
2023-04-02 19:52:25,483 		768 of 10000 with 98.57% 	 Time used:  0.09 sec
2023-04-02 19:52:25,572 		792 of 10000 with 98.61% 	 Time used:  0.09 sec
2023-04-02 19:52:25,653 		816 of 10000 with 98.65% 	 Time used:  0.08 sec
2023-04-02 19:52:25,747 		840 of 10000 with 98.69% 	 Time used:  0.09 sec
2023-04-02 19:52:25,829 		864 of 10000 with 98.73% 	 Time used:  0.08 sec
2023-04-02 19:52:25,926 		888 of 10000 with 98.76% 	 Time used:  0.10 sec
2023-04-02 19:52:26,040 		912 of 10000 with 98.57% 	 Time used:  0.11 sec
2023-04-02 19:52:26,156 		936 of 10000 with 98.61% 	 Time used:  0.12 sec
2023-04-02 19:52:26,258 		960 of 10000 with 98.65% 	 Time used:  0.10 sec
2023-04-02 19:52:26,384 		984 of 10000 with 98.68% 	 Time used:  0.13 sec
2023-04-02 19:52:26,486 		1008 of 10000 with 98.71% 	 Time used:  0.10 sec
2023-04-02 19:52:26,575 		1032 of 10000 with 98.74% 	 Time used:  0.09 sec
2023-04-02 19:52:26,659 		1056 of 10000 with 98.67% 	 Time used:  0.08 sec
2023-04-02 19:52:26,744 		1080 of 10000 with 98.70% 	 Time used:  0.09 sec
2023-04-02 19:52:26,842 		1104 of 10000 with 98.73% 	 Time used:  0.10 sec
2023-04-02 19:52:26,946 		1128 of 10000 with 98.76% 	 Time used:  0.10 sec
2023-04-02 19:52:27,040 		1152 of 10000 with 98.78% 	 Time used:  0.09 sec
2023-04-02 19:52:27,151 		1176 of 10000 with 98.81% 	 Time used:  0.11 sec
2023-04-02 19:52:27,265 		1200 of 10000 with 98.83% 	 Time used:  0.11 sec
2023-04-02 19:52:27,359 		1224 of 10000 with 98.86% 	 Time used:  0.09 sec
2023-04-02 19:52:27,449 		1248 of 10000 with 98.88% 	 Time used:  0.09 sec
2023-04-02 19:52:27,541 		1272 of 10000 with 98.90% 	 Time used:  0.09 sec
2023-04-02 19:52:27,664 		1296 of 10000 with 98.92% 	 Time used:  0.12 sec
2023-04-02 19:52:27,773 		1320 of 10000 with 98.94% 	 Time used:  0.11 sec
2023-04-02 19:52:27,868 		1344 of 10000 with 98.96% 	 Time used:  0.10 sec
2023-04-02 19:52:27,955 		1368 of 10000 with 98.98% 	 Time used:  0.09 sec
2023-04-02 19:52:28,044 		1392 of 10000 with 98.99% 	 Time used:  0.09 sec
2023-04-02 19:52:28,138 		1416 of 10000 with 99.01% 	 Time used:  0.09 sec
2023-04-02 19:52:28,227 		1440 of 10000 with 99.03% 	 Time used:  0.09 sec
2023-04-02 19:52:28,321 		1464 of 10000 with 98.98% 	 Time used:  0.09 sec
2023-04-02 19:52:28,416 		1488 of 10000 with 98.92% 	 Time used:  0.09 sec
2023-04-02 19:52:28,499 		1512 of 10000 with 98.94% 	 Time used:  0.08 sec
2023-04-02 19:52:28,596 		1536 of 10000 with 98.89% 	 Time used:  0.10 sec
2023-04-02 19:52:28,695 		1560 of 10000 with 98.91% 	 Time used:  0.10 sec
2023-04-02 19:52:28,801 		1584 of 10000 with 98.86% 	 Time used:  0.11 sec
2023-04-02 19:52:28,917 		1608 of 10000 with 98.88% 	 Time used:  0.12 sec
2023-04-02 19:52:29,012 		1632 of 10000 with 98.84% 	 Time used:  0.09 sec
2023-04-02 19:52:29,096 		1656 of 10000 with 98.85% 	 Time used:  0.08 sec
2023-04-02 19:52:29,177 		1680 of 10000 with 98.87% 	 Time used:  0.08 sec
2023-04-02 19:52:29,273 		1704 of 10000 with 98.88% 	 Time used:  0.10 sec
2023-04-02 19:52:29,361 		1728 of 10000 with 98.90% 	 Time used:  0.09 sec
2023-04-02 19:52:29,446 		1752 of 10000 with 98.92% 	 Time used:  0.08 sec
2023-04-02 19:52:29,533 		1776 of 10000 with 98.93% 	 Time used:  0.09 sec
2023-04-02 19:52:29,615 		1800 of 10000 with 98.94% 	 Time used:  0.08 sec
2023-04-02 19:52:29,697 		1824 of 10000 with 98.96% 	 Time used:  0.08 sec
2023-04-02 19:52:29,780 		1848 of 10000 with 98.97% 	 Time used:  0.08 sec
2023-04-02 19:52:29,865 		1872 of 10000 with 98.93% 	 Time used:  0.09 sec
2023-04-02 19:52:29,972 		1896 of 10000 with 98.95% 	 Time used:  0.11 sec
2023-04-02 19:52:30,080 		1920 of 10000 with 98.96% 	 Time used:  0.11 sec
2023-04-02 19:52:30,178 		1944 of 10000 with 98.97% 	 Time used:  0.10 sec
2023-04-02 19:52:30,268 		1968 of 10000 with 98.83% 	 Time used:  0.09 sec
2023-04-02 19:52:30,355 		1992 of 10000 with 98.85% 	 Time used:  0.09 sec
2023-04-02 19:52:30,445 		2016 of 10000 with 98.86% 	 Time used:  0.09 sec
2023-04-02 19:52:30,553 		2040 of 10000 with 98.87% 	 Time used:  0.11 sec
2023-04-02 19:52:30,663 		2064 of 10000 with 98.89% 	 Time used:  0.11 sec
2023-04-02 19:52:30,760 		2088 of 10000 with 98.90% 	 Time used:  0.10 sec
2023-04-02 19:52:30,876 		2112 of 10000 with 98.86% 	 Time used:  0.12 sec
2023-04-02 19:52:30,976 		2136 of 10000 with 98.83% 	 Time used:  0.10 sec
2023-04-02 19:52:31,064 		2160 of 10000 with 98.84% 	 Time used:  0.09 sec
2023-04-02 19:52:31,141 		2184 of 10000 with 98.86% 	 Time used:  0.08 sec
2023-04-02 19:52:31,241 		2208 of 10000 with 98.87% 	 Time used:  0.10 sec
2023-04-02 19:52:31,356 		2232 of 10000 with 98.88% 	 Time used:  0.12 sec
2023-04-02 19:52:31,459 		2256 of 10000 with 98.89% 	 Time used:  0.10 sec
2023-04-02 19:52:31,540 		2280 of 10000 with 98.90% 	 Time used:  0.08 sec
2023-04-02 19:52:31,631 		2304 of 10000 with 98.91% 	 Time used:  0.09 sec
2023-04-02 19:52:31,738 		2328 of 10000 with 98.93% 	 Time used:  0.11 sec
2023-04-02 19:52:31,836 		2352 of 10000 with 98.94% 	 Time used:  0.10 sec
2023-04-02 19:52:31,932 		2376 of 10000 with 98.95% 	 Time used:  0.10 sec
2023-04-02 19:52:32,032 		2400 of 10000 with 98.96% 	 Time used:  0.10 sec
2023-04-02 19:52:32,115 		2424 of 10000 with 98.93% 	 Time used:  0.08 sec
2023-04-02 19:52:32,231 		2448 of 10000 with 98.94% 	 Time used:  0.12 sec
2023-04-02 19:52:32,347 		2472 of 10000 with 98.95% 	 Time used:  0.12 sec
2023-04-02 19:52:32,432 		2496 of 10000 with 98.96% 	 Time used:  0.09 sec
2023-04-02 19:52:32,512 		2520 of 10000 with 98.97% 	 Time used:  0.08 sec
2023-04-02 19:52:32,606 		2544 of 10000 with 98.98% 	 Time used:  0.09 sec
2023-04-02 19:52:32,699 		2568 of 10000 with 98.91% 	 Time used:  0.09 sec
2023-04-02 19:52:32,790 		2592 of 10000 with 98.92% 	 Time used:  0.09 sec
2023-04-02 19:52:32,888 		2616 of 10000 with 98.93% 	 Time used:  0.10 sec
2023-04-02 19:52:32,982 		2640 of 10000 with 98.94% 	 Time used:  0.09 sec
2023-04-02 19:52:33,083 		2664 of 10000 with 98.95% 	 Time used:  0.10 sec
2023-04-02 19:52:33,162 		2688 of 10000 with 98.96% 	 Time used:  0.08 sec
2023-04-02 19:52:33,252 		2712 of 10000 with 98.97% 	 Time used:  0.09 sec
2023-04-02 19:52:33,340 		2736 of 10000 with 98.98% 	 Time used:  0.09 sec
2023-04-02 19:52:33,433 		2760 of 10000 with 98.99% 	 Time used:  0.09 sec
2023-04-02 19:52:33,539 		2784 of 10000 with 98.99% 	 Time used:  0.11 sec
2023-04-02 19:52:33,625 		2808 of 10000 with 99.00% 	 Time used:  0.09 sec
2023-04-02 19:52:33,705 		2832 of 10000 with 99.01% 	 Time used:  0.08 sec
2023-04-02 19:52:33,784 		2856 of 10000 with 99.02% 	 Time used:  0.08 sec
2023-04-02 19:52:33,875 		2880 of 10000 with 99.03% 	 Time used:  0.09 sec
2023-04-02 19:52:33,965 		2904 of 10000 with 99.04% 	 Time used:  0.09 sec
2023-04-02 19:52:34,049 		2928 of 10000 with 99.04% 	 Time used:  0.08 sec
2023-04-02 19:52:34,154 		2952 of 10000 with 99.05% 	 Time used:  0.10 sec
2023-04-02 19:52:34,262 		2976 of 10000 with 99.06% 	 Time used:  0.11 sec
2023-04-02 19:52:34,373 		3000 of 10000 with 99.07% 	 Time used:  0.11 sec
2023-04-02 19:52:34,481 		3024 of 10000 with 99.07% 	 Time used:  0.11 sec
2023-04-02 19:52:34,565 		3048 of 10000 with 99.08% 	 Time used:  0.08 sec
2023-04-02 19:52:34,647 		3072 of 10000 with 99.09% 	 Time used:  0.08 sec
2023-04-02 19:52:34,752 		3096 of 10000 with 99.10% 	 Time used:  0.11 sec
2023-04-02 19:52:34,840 		3120 of 10000 with 99.10% 	 Time used:  0.09 sec
2023-04-02 19:52:34,931 		3144 of 10000 with 99.11% 	 Time used:  0.09 sec
2023-04-02 19:52:35,025 		3168 of 10000 with 99.05% 	 Time used:  0.09 sec
2023-04-02 19:52:35,129 		3192 of 10000 with 99.00% 	 Time used:  0.10 sec
2023-04-02 19:52:35,231 		3216 of 10000 with 98.97% 	 Time used:  0.10 sec
2023-04-02 19:52:35,316 		3240 of 10000 with 98.98% 	 Time used:  0.09 sec
2023-04-02 19:52:35,415 		3264 of 10000 with 98.99% 	 Time used:  0.10 sec
2023-04-02 19:52:35,531 		3288 of 10000 with 98.97% 	 Time used:  0.12 sec
2023-04-02 19:52:35,648 		3312 of 10000 with 98.97% 	 Time used:  0.12 sec
2023-04-02 19:52:35,745 		3336 of 10000 with 98.98% 	 Time used:  0.10 sec
2023-04-02 19:52:35,837 		3360 of 10000 with 98.99% 	 Time used:  0.09 sec
2023-04-02 19:52:35,943 		3384 of 10000 with 99.00% 	 Time used:  0.11 sec
2023-04-02 19:52:36,052 		3408 of 10000 with 99.00% 	 Time used:  0.11 sec
2023-04-02 19:52:36,164 		3432 of 10000 with 99.01% 	 Time used:  0.11 sec
2023-04-02 19:52:36,261 		3456 of 10000 with 99.02% 	 Time used:  0.10 sec
2023-04-02 19:52:36,361 		3480 of 10000 with 98.99% 	 Time used:  0.10 sec
2023-04-02 19:52:36,458 		3504 of 10000 with 99.00% 	 Time used:  0.10 sec
2023-04-02 19:52:36,559 		3528 of 10000 with 99.01% 	 Time used:  0.10 sec
2023-04-02 19:52:36,647 		3552 of 10000 with 99.01% 	 Time used:  0.09 sec
2023-04-02 19:52:36,752 		3576 of 10000 with 98.99% 	 Time used:  0.11 sec
2023-04-02 19:52:36,833 		3600 of 10000 with 99.00% 	 Time used:  0.08 sec
2023-04-02 19:52:36,917 		3624 of 10000 with 99.01% 	 Time used:  0.08 sec
2023-04-02 19:52:37,021 		3648 of 10000 with 99.01% 	 Time used:  0.10 sec
2023-04-02 19:52:37,132 		3672 of 10000 with 99.02% 	 Time used:  0.11 sec
2023-04-02 19:52:37,241 		3696 of 10000 with 99.03% 	 Time used:  0.11 sec
2023-04-02 19:52:37,323 		3720 of 10000 with 99.03% 	 Time used:  0.08 sec
2023-04-02 19:52:37,419 		3744 of 10000 with 99.04% 	 Time used:  0.10 sec
2023-04-02 19:52:37,499 		3768 of 10000 with 99.04% 	 Time used:  0.08 sec
2023-04-02 19:52:37,608 		3792 of 10000 with 99.05% 	 Time used:  0.11 sec
2023-04-02 19:52:37,720 		3816 of 10000 with 99.06% 	 Time used:  0.11 sec
2023-04-02 19:52:37,804 		3840 of 10000 with 99.06% 	 Time used:  0.08 sec
2023-04-02 19:52:37,895 		3864 of 10000 with 99.04% 	 Time used:  0.09 sec
2023-04-02 19:52:37,993 		3888 of 10000 with 99.05% 	 Time used:  0.10 sec
2023-04-02 19:52:38,104 		3912 of 10000 with 99.05% 	 Time used:  0.11 sec
2023-04-02 19:52:38,189 		3936 of 10000 with 99.06% 	 Time used:  0.08 sec
2023-04-02 19:52:38,269 		3960 of 10000 with 99.04% 	 Time used:  0.08 sec
2023-04-02 19:52:38,354 		3984 of 10000 with 99.05% 	 Time used:  0.08 sec
2023-04-02 19:52:38,457 		4008 of 10000 with 99.03% 	 Time used:  0.10 sec
2023-04-02 19:52:38,552 		4032 of 10000 with 99.03% 	 Time used:  0.09 sec
2023-04-02 19:52:38,654 		4056 of 10000 with 99.01% 	 Time used:  0.10 sec
2023-04-02 19:52:38,767 		4080 of 10000 with 99.00% 	 Time used:  0.11 sec
2023-04-02 19:52:38,878 		4104 of 10000 with 99.00% 	 Time used:  0.11 sec
2023-04-02 19:52:38,982 		4128 of 10000 with 99.01% 	 Time used:  0.10 sec
2023-04-02 19:52:39,092 		4152 of 10000 with 99.01% 	 Time used:  0.11 sec
2023-04-02 19:52:39,210 		4176 of 10000 with 99.02% 	 Time used:  0.12 sec
2023-04-02 19:52:39,308 		4200 of 10000 with 98.98% 	 Time used:  0.10 sec
2023-04-02 19:52:39,404 		4224 of 10000 with 98.98% 	 Time used:  0.10 sec
2023-04-02 19:52:39,512 		4248 of 10000 with 98.99% 	 Time used:  0.11 sec
2023-04-02 19:52:39,597 		4272 of 10000 with 98.99% 	 Time used:  0.08 sec
2023-04-02 19:52:39,697 		4296 of 10000 with 99.00% 	 Time used:  0.10 sec
2023-04-02 19:52:39,796 		4320 of 10000 with 98.98% 	 Time used:  0.10 sec
2023-04-02 19:52:39,900 		4344 of 10000 with 98.96% 	 Time used:  0.10 sec
2023-04-02 19:52:39,976 		4368 of 10000 with 98.97% 	 Time used:  0.08 sec
2023-04-02 19:52:40,070 		4392 of 10000 with 98.98% 	 Time used:  0.09 sec
2023-04-02 19:52:40,163 		4416 of 10000 with 98.98% 	 Time used:  0.09 sec
2023-04-02 19:52:40,258 		4440 of 10000 with 98.99% 	 Time used:  0.09 sec
2023-04-02 19:52:40,347 		4464 of 10000 with 98.99% 	 Time used:  0.09 sec
2023-04-02 19:52:40,441 		4488 of 10000 with 99.00% 	 Time used:  0.09 sec
2023-04-02 19:52:40,535 		4512 of 10000 with 98.94% 	 Time used:  0.09 sec
2023-04-02 19:52:40,630 		4536 of 10000 with 98.90% 	 Time used:  0.09 sec
2023-04-02 19:52:40,726 		4560 of 10000 with 98.90% 	 Time used:  0.10 sec
2023-04-02 19:52:40,852 		4584 of 10000 with 98.91% 	 Time used:  0.13 sec
2023-04-02 19:52:40,962 		4608 of 10000 with 98.89% 	 Time used:  0.11 sec
2023-04-02 19:52:41,046 		4632 of 10000 with 98.90% 	 Time used:  0.08 sec
2023-04-02 19:52:41,147 		4656 of 10000 with 98.90% 	 Time used:  0.10 sec
2023-04-02 19:52:41,255 		4680 of 10000 with 98.91% 	 Time used:  0.11 sec
2023-04-02 19:52:41,350 		4704 of 10000 with 98.92% 	 Time used:  0.09 sec
2023-04-02 19:52:41,434 		4728 of 10000 with 98.90% 	 Time used:  0.08 sec
2023-04-02 19:52:41,531 		4752 of 10000 with 98.91% 	 Time used:  0.10 sec
2023-04-02 19:52:41,632 		4776 of 10000 with 98.91% 	 Time used:  0.10 sec
2023-04-02 19:52:41,727 		4800 of 10000 with 98.92% 	 Time used:  0.09 sec
2023-04-02 19:52:41,816 		4824 of 10000 with 98.92% 	 Time used:  0.09 sec
2023-04-02 19:52:41,911 		4848 of 10000 with 98.93% 	 Time used:  0.09 sec
2023-04-02 19:52:42,017 		4872 of 10000 with 98.91% 	 Time used:  0.11 sec
2023-04-02 19:52:42,115 		4896 of 10000 with 98.92% 	 Time used:  0.10 sec
2023-04-02 19:52:42,231 		4920 of 10000 with 98.92% 	 Time used:  0.12 sec
2023-04-02 19:52:42,331 		4944 of 10000 with 98.93% 	 Time used:  0.10 sec
2023-04-02 19:52:42,427 		4968 of 10000 with 98.93% 	 Time used:  0.10 sec
2023-04-02 19:52:42,515 		4992 of 10000 with 98.92% 	 Time used:  0.09 sec
2023-04-02 19:52:42,595 		5016 of 10000 with 98.92% 	 Time used:  0.08 sec
2023-04-02 19:52:42,681 		5040 of 10000 with 98.93% 	 Time used:  0.09 sec
2023-04-02 19:52:42,764 		5064 of 10000 with 98.93% 	 Time used:  0.08 sec
2023-04-02 19:52:42,860 		5088 of 10000 with 98.94% 	 Time used:  0.10 sec
2023-04-02 19:52:42,947 		5112 of 10000 with 98.94% 	 Time used:  0.09 sec
2023-04-02 19:52:43,042 		5136 of 10000 with 98.95% 	 Time used:  0.09 sec
2023-04-02 19:52:43,120 		5160 of 10000 with 98.95% 	 Time used:  0.08 sec
2023-04-02 19:52:43,213 		5184 of 10000 with 98.96% 	 Time used:  0.09 sec
2023-04-02 19:52:43,295 		5208 of 10000 with 98.96% 	 Time used:  0.08 sec
2023-04-02 19:52:43,392 		5232 of 10000 with 98.97% 	 Time used:  0.10 sec
2023-04-02 19:52:43,492 		5256 of 10000 with 98.95% 	 Time used:  0.10 sec
2023-04-02 19:52:43,586 		5280 of 10000 with 98.96% 	 Time used:  0.09 sec
2023-04-02 19:52:43,687 		5304 of 10000 with 98.96% 	 Time used:  0.10 sec
2023-04-02 19:52:43,793 		5328 of 10000 with 98.97% 	 Time used:  0.11 sec
2023-04-02 19:52:43,873 		5352 of 10000 with 98.95% 	 Time used:  0.08 sec
2023-04-02 19:52:43,969 		5376 of 10000 with 98.96% 	 Time used:  0.10 sec
2023-04-02 19:52:44,066 		5400 of 10000 with 98.93% 	 Time used:  0.10 sec
2023-04-02 19:52:44,181 		5424 of 10000 with 98.93% 	 Time used:  0.11 sec
2023-04-02 19:52:44,286 		5448 of 10000 with 98.94% 	 Time used:  0.10 sec
2023-04-02 19:52:44,396 		5472 of 10000 with 98.94% 	 Time used:  0.11 sec
2023-04-02 19:52:44,502 		5496 of 10000 with 98.94% 	 Time used:  0.11 sec
2023-04-02 19:52:44,617 		5520 of 10000 with 98.95% 	 Time used:  0.11 sec
2023-04-02 19:52:44,708 		5544 of 10000 with 98.95% 	 Time used:  0.09 sec
2023-04-02 19:52:44,816 		5568 of 10000 with 98.96% 	 Time used:  0.11 sec
2023-04-02 19:52:44,915 		5592 of 10000 with 98.96% 	 Time used:  0.10 sec
2023-04-02 19:52:45,020 		5616 of 10000 with 98.97% 	 Time used:  0.10 sec
2023-04-02 19:52:45,121 		5640 of 10000 with 98.97% 	 Time used:  0.10 sec
2023-04-02 19:52:45,241 		5664 of 10000 with 98.98% 	 Time used:  0.12 sec
2023-04-02 19:52:45,319 		5688 of 10000 with 98.96% 	 Time used:  0.08 sec
2023-04-02 19:52:45,410 		5712 of 10000 with 98.97% 	 Time used:  0.09 sec
2023-04-02 19:52:45,490 		5736 of 10000 with 98.95% 	 Time used:  0.08 sec
2023-04-02 19:52:45,582 		5760 of 10000 with 98.96% 	 Time used:  0.09 sec
2023-04-02 19:52:45,683 		5784 of 10000 with 98.96% 	 Time used:  0.10 sec
2023-04-02 19:52:45,797 		5808 of 10000 with 98.97% 	 Time used:  0.11 sec
2023-04-02 19:52:45,901 		5832 of 10000 with 98.95% 	 Time used:  0.10 sec
2023-04-02 19:52:45,982 		5856 of 10000 with 98.96% 	 Time used:  0.08 sec
2023-04-02 19:52:46,071 		5880 of 10000 with 98.96% 	 Time used:  0.09 sec
2023-04-02 19:52:46,162 		5904 of 10000 with 98.97% 	 Time used:  0.09 sec
2023-04-02 19:52:46,252 		5928 of 10000 with 98.97% 	 Time used:  0.09 sec
2023-04-02 19:52:46,344 		5952 of 10000 with 98.98% 	 Time used:  0.09 sec
2023-04-02 19:52:46,439 		5976 of 10000 with 98.98% 	 Time used:  0.09 sec
2023-04-02 19:52:46,535 		6000 of 10000 with 98.98% 	 Time used:  0.10 sec
2023-04-02 19:52:46,640 		6024 of 10000 with 98.99% 	 Time used:  0.10 sec
2023-04-02 19:52:46,749 		6048 of 10000 with 98.97% 	 Time used:  0.11 sec
2023-04-02 19:52:46,855 		6072 of 10000 with 98.98% 	 Time used:  0.11 sec
2023-04-02 19:52:46,941 		6096 of 10000 with 98.95% 	 Time used:  0.09 sec
2023-04-02 19:52:47,044 		6120 of 10000 with 98.95% 	 Time used:  0.10 sec
2023-04-02 19:52:47,143 		6144 of 10000 with 98.96% 	 Time used:  0.10 sec
2023-04-02 19:52:47,243 		6168 of 10000 with 98.96% 	 Time used:  0.10 sec
2023-04-02 19:52:47,338 		6192 of 10000 with 98.97% 	 Time used:  0.09 sec
2023-04-02 19:52:47,423 		6216 of 10000 with 98.95% 	 Time used:  0.08 sec
2023-04-02 19:52:47,517 		6240 of 10000 with 98.96% 	 Time used:  0.09 sec
2023-04-02 19:52:47,601 		6264 of 10000 with 98.96% 	 Time used:  0.08 sec
2023-04-02 19:52:47,699 		6288 of 10000 with 98.97% 	 Time used:  0.10 sec
2023-04-02 19:52:47,812 		6312 of 10000 with 98.97% 	 Time used:  0.11 sec
2023-04-02 19:52:47,923 		6336 of 10000 with 98.97% 	 Time used:  0.11 sec
2023-04-02 19:52:48,019 		6360 of 10000 with 98.98% 	 Time used:  0.10 sec
2023-04-02 19:52:48,108 		6384 of 10000 with 98.97% 	 Time used:  0.09 sec
2023-04-02 19:52:48,190 		6408 of 10000 with 98.97% 	 Time used:  0.08 sec
2023-04-02 19:52:48,292 		6432 of 10000 with 98.97% 	 Time used:  0.10 sec
2023-04-02 19:52:48,379 		6456 of 10000 with 98.98% 	 Time used:  0.09 sec
2023-04-02 19:52:48,461 		6480 of 10000 with 98.98% 	 Time used:  0.08 sec
2023-04-02 19:52:48,563 		6504 of 10000 with 98.99% 	 Time used:  0.10 sec
2023-04-02 19:52:48,644 		6528 of 10000 with 98.97% 	 Time used:  0.08 sec
2023-04-02 19:52:48,738 		6552 of 10000 with 98.98% 	 Time used:  0.09 sec
2023-04-02 19:52:48,816 		6576 of 10000 with 98.98% 	 Time used:  0.08 sec
2023-04-02 19:52:48,897 		6600 of 10000 with 98.98% 	 Time used:  0.08 sec
2023-04-02 19:52:48,982 		6624 of 10000 with 98.99% 	 Time used:  0.08 sec
2023-04-02 19:52:49,072 		6648 of 10000 with 98.99% 	 Time used:  0.09 sec
2023-04-02 19:52:49,167 		6672 of 10000 with 99.00% 	 Time used:  0.09 sec
2023-04-02 19:52:49,248 		6696 of 10000 with 99.00% 	 Time used:  0.08 sec
2023-04-02 19:52:49,347 		6720 of 10000 with 99.00% 	 Time used:  0.10 sec
2023-04-02 19:52:49,450 		6744 of 10000 with 99.01% 	 Time used:  0.10 sec
2023-04-02 19:52:49,542 		6768 of 10000 with 99.01% 	 Time used:  0.09 sec
2023-04-02 19:52:49,634 		6792 of 10000 with 99.00% 	 Time used:  0.09 sec
2023-04-02 19:52:49,724 		6816 of 10000 with 99.00% 	 Time used:  0.09 sec
2023-04-02 19:52:49,803 		6840 of 10000 with 99.01% 	 Time used:  0.08 sec
2023-04-02 19:52:49,900 		6864 of 10000 with 99.01% 	 Time used:  0.10 sec
2023-04-02 19:52:49,979 		6888 of 10000 with 99.01% 	 Time used:  0.08 sec
2023-04-02 19:52:50,079 		6912 of 10000 with 99.02% 	 Time used:  0.10 sec
2023-04-02 19:52:50,166 		6936 of 10000 with 99.02% 	 Time used:  0.09 sec
2023-04-02 19:52:50,263 		6960 of 10000 with 99.02% 	 Time used:  0.10 sec
2023-04-02 19:52:50,376 		6984 of 10000 with 99.01% 	 Time used:  0.11 sec
2023-04-02 19:52:50,482 		7008 of 10000 with 99.02% 	 Time used:  0.11 sec
2023-04-02 19:52:50,585 		7032 of 10000 with 99.00% 	 Time used:  0.10 sec
2023-04-02 19:52:50,694 		7056 of 10000 with 99.01% 	 Time used:  0.11 sec
2023-04-02 19:52:50,787 		7080 of 10000 with 99.01% 	 Time used:  0.09 sec
2023-04-02 19:52:50,879 		7104 of 10000 with 99.01% 	 Time used:  0.09 sec
2023-04-02 19:52:50,990 		7128 of 10000 with 99.00% 	 Time used:  0.11 sec
2023-04-02 19:52:51,092 		7152 of 10000 with 99.01% 	 Time used:  0.10 sec
2023-04-02 19:52:51,181 		7176 of 10000 with 99.01% 	 Time used:  0.09 sec
2023-04-02 19:52:51,287 		7200 of 10000 with 99.01% 	 Time used:  0.11 sec
2023-04-02 19:52:51,385 		7224 of 10000 with 99.02% 	 Time used:  0.10 sec
2023-04-02 19:52:51,494 		7248 of 10000 with 99.02% 	 Time used:  0.11 sec
2023-04-02 19:52:51,578 		7272 of 10000 with 99.02% 	 Time used:  0.08 sec
2023-04-02 19:52:51,666 		7296 of 10000 with 99.03% 	 Time used:  0.09 sec
2023-04-02 19:52:51,743 		7320 of 10000 with 99.03% 	 Time used:  0.08 sec
2023-04-02 19:52:51,841 		7344 of 10000 with 99.03% 	 Time used:  0.10 sec
2023-04-02 19:52:51,936 		7368 of 10000 with 99.04% 	 Time used:  0.10 sec
2023-04-02 19:52:52,052 		7392 of 10000 with 99.03% 	 Time used:  0.12 sec
2023-04-02 19:52:52,158 		7416 of 10000 with 99.03% 	 Time used:  0.11 sec
2023-04-02 19:52:52,257 		7440 of 10000 with 99.03% 	 Time used:  0.10 sec
2023-04-02 19:52:52,341 		7464 of 10000 with 99.04% 	 Time used:  0.08 sec
2023-04-02 19:52:52,452 		7488 of 10000 with 99.04% 	 Time used:  0.11 sec
2023-04-02 19:52:52,571 		7512 of 10000 with 99.04% 	 Time used:  0.12 sec
2023-04-02 19:52:52,707 		7536 of 10000 with 99.04% 	 Time used:  0.14 sec
2023-04-02 19:52:52,808 		7560 of 10000 with 99.05% 	 Time used:  0.10 sec
2023-04-02 19:52:52,898 		7584 of 10000 with 99.05% 	 Time used:  0.09 sec
2023-04-02 19:52:52,987 		7608 of 10000 with 99.05% 	 Time used:  0.09 sec
2023-04-02 19:52:53,081 		7632 of 10000 with 99.06% 	 Time used:  0.09 sec
2023-04-02 19:52:53,179 		7656 of 10000 with 99.06% 	 Time used:  0.10 sec
2023-04-02 19:52:53,269 		7680 of 10000 with 99.06% 	 Time used:  0.09 sec
2023-04-02 19:52:53,366 		7704 of 10000 with 99.07% 	 Time used:  0.10 sec
2023-04-02 19:52:53,466 		7728 of 10000 with 99.07% 	 Time used:  0.10 sec
2023-04-02 19:52:53,577 		7752 of 10000 with 99.07% 	 Time used:  0.11 sec
2023-04-02 19:52:53,664 		7776 of 10000 with 99.07% 	 Time used:  0.09 sec
2023-04-02 19:52:53,743 		7800 of 10000 with 99.08% 	 Time used:  0.08 sec
2023-04-02 19:52:53,831 		7824 of 10000 with 99.08% 	 Time used:  0.09 sec
2023-04-02 19:52:53,919 		7848 of 10000 with 99.08% 	 Time used:  0.09 sec
2023-04-02 19:52:54,001 		7872 of 10000 with 99.09% 	 Time used:  0.08 sec
2023-04-02 19:52:54,081 		7896 of 10000 with 99.09% 	 Time used:  0.08 sec
2023-04-02 19:52:54,170 		7920 of 10000 with 99.08% 	 Time used:  0.09 sec
2023-04-02 19:52:54,254 		7944 of 10000 with 99.08% 	 Time used:  0.08 sec
2023-04-02 19:52:54,343 		7968 of 10000 with 99.08% 	 Time used:  0.09 sec
2023-04-02 19:52:54,444 		7992 of 10000 with 99.09% 	 Time used:  0.10 sec
2023-04-02 19:52:54,539 		8016 of 10000 with 99.06% 	 Time used:  0.09 sec
2023-04-02 19:52:54,629 		8040 of 10000 with 99.07% 	 Time used:  0.09 sec
2023-04-02 19:52:54,722 		8064 of 10000 with 99.07% 	 Time used:  0.09 sec
2023-04-02 19:52:54,815 		8088 of 10000 with 99.07% 	 Time used:  0.09 sec
2023-04-02 19:52:54,916 		8112 of 10000 with 99.06% 	 Time used:  0.10 sec
2023-04-02 19:52:55,011 		8136 of 10000 with 99.05% 	 Time used:  0.10 sec
2023-04-02 19:52:55,098 		8160 of 10000 with 99.06% 	 Time used:  0.09 sec
2023-04-02 19:52:55,196 		8184 of 10000 with 99.06% 	 Time used:  0.10 sec
2023-04-02 19:52:55,310 		8208 of 10000 with 99.05% 	 Time used:  0.11 sec
2023-04-02 19:52:55,406 		8232 of 10000 with 99.04% 	 Time used:  0.10 sec
2023-04-02 19:52:55,514 		8256 of 10000 with 99.04% 	 Time used:  0.11 sec
2023-04-02 19:52:55,600 		8280 of 10000 with 99.05% 	 Time used:  0.09 sec
2023-04-02 19:52:55,686 		8304 of 10000 with 99.05% 	 Time used:  0.08 sec
2023-04-02 19:52:55,765 		8328 of 10000 with 99.05% 	 Time used:  0.08 sec
2023-04-02 19:52:55,882 		8352 of 10000 with 99.04% 	 Time used:  0.12 sec
2023-04-02 19:52:55,988 		8376 of 10000 with 99.04% 	 Time used:  0.11 sec
2023-04-02 19:52:56,072 		8400 of 10000 with 99.05% 	 Time used:  0.08 sec
2023-04-02 19:52:56,177 		8424 of 10000 with 99.04% 	 Time used:  0.10 sec
2023-04-02 19:52:56,261 		8448 of 10000 with 99.04% 	 Time used:  0.08 sec
2023-04-02 19:52:56,342 		8472 of 10000 with 99.04% 	 Time used:  0.08 sec
2023-04-02 19:52:56,426 		8496 of 10000 with 99.05% 	 Time used:  0.08 sec
2023-04-02 19:52:56,508 		8520 of 10000 with 99.04% 	 Time used:  0.08 sec
2023-04-02 19:52:56,607 		8544 of 10000 with 99.03% 	 Time used:  0.10 sec
2023-04-02 19:52:56,706 		8568 of 10000 with 99.03% 	 Time used:  0.10 sec
2023-04-02 19:52:56,803 		8592 of 10000 with 99.02% 	 Time used:  0.10 sec
2023-04-02 19:52:56,915 		8616 of 10000 with 99.01% 	 Time used:  0.11 sec
2023-04-02 19:52:57,002 		8640 of 10000 with 99.02% 	 Time used:  0.09 sec
2023-04-02 19:52:57,102 		8664 of 10000 with 99.02% 	 Time used:  0.10 sec
2023-04-02 19:52:57,204 		8688 of 10000 with 99.02% 	 Time used:  0.10 sec
2023-04-02 19:52:57,300 		8712 of 10000 with 99.02% 	 Time used:  0.10 sec
2023-04-02 19:52:57,412 		8736 of 10000 with 99.03% 	 Time used:  0.11 sec
2023-04-02 19:52:57,517 		8760 of 10000 with 99.03% 	 Time used:  0.11 sec
2023-04-02 19:52:57,605 		8784 of 10000 with 99.03% 	 Time used:  0.09 sec
2023-04-02 19:52:57,700 		8808 of 10000 with 99.01% 	 Time used:  0.09 sec
2023-04-02 19:52:57,813 		8832 of 10000 with 98.99% 	 Time used:  0.11 sec
2023-04-02 19:52:57,937 		8856 of 10000 with 99.00% 	 Time used:  0.12 sec
2023-04-02 19:52:58,040 		8880 of 10000 with 99.00% 	 Time used:  0.10 sec
2023-04-02 19:52:58,136 		8904 of 10000 with 99.00% 	 Time used:  0.10 sec
2023-04-02 19:52:58,237 		8928 of 10000 with 99.00% 	 Time used:  0.10 sec
2023-04-02 19:52:58,334 		8952 of 10000 with 99.01% 	 Time used:  0.10 sec
2023-04-02 19:52:58,428 		8976 of 10000 with 99.01% 	 Time used:  0.09 sec
2023-04-02 19:52:58,508 		9000 of 10000 with 99.01% 	 Time used:  0.08 sec
2023-04-02 19:52:58,588 		9024 of 10000 with 99.01% 	 Time used:  0.08 sec
2023-04-02 19:52:58,687 		9048 of 10000 with 99.02% 	 Time used:  0.10 sec
2023-04-02 19:52:58,765 		9072 of 10000 with 99.02% 	 Time used:  0.08 sec
2023-04-02 19:52:58,841 		9096 of 10000 with 99.02% 	 Time used:  0.08 sec
2023-04-02 19:52:58,931 		9120 of 10000 with 99.02% 	 Time used:  0.09 sec
2023-04-02 19:52:59,039 		9144 of 10000 with 99.03% 	 Time used:  0.11 sec
2023-04-02 19:52:59,139 		9168 of 10000 with 99.03% 	 Time used:  0.10 sec
2023-04-02 19:52:59,238 		9192 of 10000 with 99.03% 	 Time used:  0.10 sec
2023-04-02 19:52:59,342 		9216 of 10000 with 99.02% 	 Time used:  0.10 sec
2023-04-02 19:52:59,427 		9240 of 10000 with 99.02% 	 Time used:  0.09 sec
2023-04-02 19:52:59,507 		9264 of 10000 with 99.02% 	 Time used:  0.08 sec
2023-04-02 19:52:59,602 		9288 of 10000 with 99.02% 	 Time used:  0.09 sec
2023-04-02 19:52:59,699 		9312 of 10000 with 99.02% 	 Time used:  0.10 sec
2023-04-02 19:52:59,781 		9336 of 10000 with 99.03% 	 Time used:  0.08 sec
2023-04-02 19:52:59,864 		9360 of 10000 with 99.03% 	 Time used:  0.08 sec
2023-04-02 19:52:59,958 		9384 of 10000 with 99.03% 	 Time used:  0.09 sec
2023-04-02 19:53:00,057 		9408 of 10000 with 99.03% 	 Time used:  0.10 sec
2023-04-02 19:53:00,144 		9432 of 10000 with 99.04% 	 Time used:  0.09 sec
2023-04-02 19:53:00,242 		9456 of 10000 with 99.04% 	 Time used:  0.10 sec
2023-04-02 19:53:00,352 		9480 of 10000 with 99.03% 	 Time used:  0.11 sec
2023-04-02 19:53:00,445 		9504 of 10000 with 99.03% 	 Time used:  0.09 sec
2023-04-02 19:53:00,538 		9528 of 10000 with 99.02% 	 Time used:  0.09 sec
2023-04-02 19:53:00,643 		9552 of 10000 with 99.03% 	 Time used:  0.10 sec
2023-04-02 19:53:00,746 		9576 of 10000 with 99.03% 	 Time used:  0.10 sec
2023-04-02 19:53:00,843 		9600 of 10000 with 99.03% 	 Time used:  0.10 sec
2023-04-02 19:53:00,935 		9624 of 10000 with 99.03% 	 Time used:  0.09 sec
2023-04-02 19:53:01,014 		9648 of 10000 with 99.02% 	 Time used:  0.08 sec
2023-04-02 19:53:01,093 		9672 of 10000 with 99.01% 	 Time used:  0.08 sec
2023-04-02 19:53:01,175 		9696 of 10000 with 99.01% 	 Time used:  0.08 sec
2023-04-02 19:53:01,259 		9720 of 10000 with 99.01% 	 Time used:  0.08 sec
2023-04-02 19:53:01,348 		9744 of 10000 with 99.01% 	 Time used:  0.09 sec
2023-04-02 19:53:01,443 		9768 of 10000 with 99.01% 	 Time used:  0.09 sec
2023-04-02 19:53:01,542 		9792 of 10000 with 99.01% 	 Time used:  0.10 sec
2023-04-02 19:53:01,635 		9816 of 10000 with 99.01% 	 Time used:  0.09 sec
2023-04-02 19:53:01,729 		9840 of 10000 with 99.01% 	 Time used:  0.09 sec
2023-04-02 19:53:01,818 		9864 of 10000 with 99.02% 	 Time used:  0.09 sec
2023-04-02 19:53:01,917 		9888 of 10000 with 99.01% 	 Time used:  0.10 sec
2023-04-02 19:53:02,027 		9912 of 10000 with 99.01% 	 Time used:  0.11 sec
2023-04-02 19:53:02,138 		9936 of 10000 with 99.01% 	 Time used:  0.11 sec
2023-04-02 19:53:02,235 		9960 of 10000 with 99.02% 	 Time used:  0.10 sec
2023-04-02 19:53:02,345 		9984 of 10000 with 99.02% 	 Time used:  0.11 sec
2023-04-02 19:53:02,435 		10000 of 10000 with 99.02% 	 Time used:  0.09 sec
2023-04-02 19:53:02,435 
2023-04-02 19:53:02,436 			Learning rate: weights:   1.000e-02    
2023-04-02 19:53:02,436 			Last test performance: 99.02%
2023-04-02 19:53:02,436 ----------------
2023-04-02 19:53:04,538   22  =>  0    		Training 486 pattern with 99.58% 	Forward time: 	 1.97 sec
2023-04-02 19:53:04,539 			Loss:    1.900e-02    			Backward time: 	 0.13 sec 
2023-04-02 19:53:04,539 ADAM: Layer 0 -> dw_min:9.9683e-01  dw_max:1.0036e+00 lr:1.0000e-02
2023-04-02 19:53:04,539 ADAM: Layer 1 -> dw_min:9.9165e-01  dw_max:1.0091e+00 lr:1.0000e-02
2023-04-02 19:53:04,539 ADAM: Layer 2 -> dw_min:9.8703e-01  dw_max:1.0137e+00 lr:1.0000e-02
2023-04-02 19:53:04,539 ADAM: Layer 3 -> dw_min:9.9424e-01  dw_max:1.0052e+00 lr:1.0000e-02
2023-04-02 19:53:04,562 			Learning rate: weights:   1.000e-02    
2023-04-02 19:53:04,562 			Last test performance: 99.02%
2023-04-02 19:53:04,562 ----------------
2023-04-02 19:53:06,653   22  =>  1    		Training 486 pattern with 98.54% 	Forward time: 	 1.96 sec
2023-04-02 19:53:06,653 			Loss:    2.310e-02    			Backward time: 	 0.13 sec 
2023-04-02 19:53:06,654 ADAM: Layer 0 -> dw_min:9.9738e-01  dw_max:1.0033e+00 lr:1.0000e-02
2023-04-02 19:53:06,654 ADAM: Layer 1 -> dw_min:9.8990e-01  dw_max:1.0142e+00 lr:1.0000e-02
2023-04-02 19:53:06,654 ADAM: Layer 2 -> dw_min:9.8432e-01  dw_max:1.0123e+00 lr:1.0000e-02
2023-04-02 19:53:06,654 ADAM: Layer 3 -> dw_min:9.9275e-01  dw_max:1.0060e+00 lr:1.0000e-02
2023-04-02 19:53:06,691 			Learning rate: weights:   1.000e-02    
2023-04-02 19:53:06,691 			Last test performance: 99.02%
2023-04-02 19:53:06,692 ----------------
2023-04-02 19:53:08,852   22  =>  2    		Training 486 pattern with 99.58% 	Forward time: 	 2.03 sec
2023-04-02 19:53:08,852 			Loss:    9.228e-03    			Backward time: 	 0.13 sec 
2023-04-02 19:53:08,852 ADAM: Layer 0 -> dw_min:9.9690e-01  dw_max:1.0029e+00 lr:1.0000e-02
2023-04-02 19:53:08,852 ADAM: Layer 1 -> dw_min:9.9000e-01  dw_max:1.0128e+00 lr:1.0000e-02
2023-04-02 19:53:08,853 ADAM: Layer 2 -> dw_min:9.8352e-01  dw_max:1.0144e+00 lr:1.0000e-02
2023-04-02 19:53:08,853 ADAM: Layer 3 -> dw_min:9.9351e-01  dw_max:1.0138e+00 lr:1.0000e-02
2023-04-02 19:53:08,929 			Learning rate: weights:   1.000e-02    
2023-04-02 19:53:08,929 			Last test performance: 99.02%
2023-04-02 19:53:08,929 ----------------
2023-04-02 19:53:10,994   22  =>  3    		Training 486 pattern with 99.58% 	Forward time: 	 1.93 sec
2023-04-02 19:53:10,994 			Loss:    1.329e-02    			Backward time: 	 0.13 sec 
2023-04-02 19:53:10,994 ADAM: Layer 0 -> dw_min:9.9720e-01  dw_max:1.0035e+00 lr:1.0000e-02
2023-04-02 19:53:10,994 ADAM: Layer 1 -> dw_min:9.9098e-01  dw_max:1.0109e+00 lr:1.0000e-02
2023-04-02 19:53:10,994 ADAM: Layer 2 -> dw_min:9.8516e-01  dw_max:1.0130e+00 lr:1.0000e-02
2023-04-02 19:53:10,995 ADAM: Layer 3 -> dw_min:9.9416e-01  dw_max:1.0124e+00 lr:1.0000e-02
2023-04-02 19:53:11,012 			Learning rate: weights:   1.000e-02    
2023-04-02 19:53:11,012 			Last test performance: 99.02%
2023-04-02 19:53:11,012 ----------------
2023-04-02 19:53:13,096   22  =>  4    		Training 486 pattern with 100.00% 	Forward time: 	 1.95 sec
2023-04-02 19:53:13,096 			Loss:    1.879e-03    			Backward time: 	 0.13 sec 
2023-04-02 19:53:13,096 ADAM: Layer 0 -> dw_min:9.9763e-01  dw_max:1.0032e+00 lr:1.0000e-02
2023-04-02 19:53:13,096 ADAM: Layer 1 -> dw_min:9.9186e-01  dw_max:1.0095e+00 lr:1.0000e-02
2023-04-02 19:53:13,097 ADAM: Layer 2 -> dw_min:9.8662e-01  dw_max:1.0117e+00 lr:1.0000e-02
2023-04-02 19:53:13,097 ADAM: Layer 3 -> dw_min:9.9474e-01  dw_max:1.0112e+00 lr:1.0000e-02
2023-04-02 19:53:13,118 			Learning rate: weights:   1.000e-02    
2023-04-02 19:53:13,119 			Last test performance: 99.02%
2023-04-02 19:53:13,119 ----------------
2023-04-02 19:53:15,113   22  =>  5    		Training 486 pattern with 98.96% 	Forward time: 	 1.86 sec
2023-04-02 19:53:15,113 			Loss:    3.421e-02    			Backward time: 	 0.13 sec 
2023-04-02 19:53:15,113 ADAM: Layer 0 -> dw_min:9.9726e-01  dw_max:1.0036e+00 lr:1.0000e-02
2023-04-02 19:53:15,113 ADAM: Layer 1 -> dw_min:9.9211e-01  dw_max:1.0084e+00 lr:1.0000e-02
2023-04-02 19:53:15,113 ADAM: Layer 2 -> dw_min:9.8509e-01  dw_max:1.0144e+00 lr:1.0000e-02
2023-04-02 19:53:15,113 ADAM: Layer 3 -> dw_min:9.9526e-01  dw_max:1.0121e+00 lr:1.0000e-02
2023-04-02 19:53:15,134 			Learning rate: weights:   1.000e-02    
2023-04-02 19:53:15,134 			Last test performance: 99.02%
2023-04-02 19:53:15,135 ----------------
2023-04-02 19:53:17,328   22  =>  6    		Training 486 pattern with 99.58% 	Forward time: 	 2.06 sec
2023-04-02 19:53:17,328 			Loss:    1.247e-02    			Backward time: 	 0.13 sec 
2023-04-02 19:53:17,328 ADAM: Layer 0 -> dw_min:9.9701e-01  dw_max:1.0037e+00 lr:1.0000e-02
2023-04-02 19:53:17,328 ADAM: Layer 1 -> dw_min:9.8849e-01  dw_max:1.0097e+00 lr:1.0000e-02
2023-04-02 19:53:17,328 ADAM: Layer 2 -> dw_min:9.8155e-01  dw_max:1.0147e+00 lr:1.0000e-02
2023-04-02 19:53:17,329 ADAM: Layer 3 -> dw_min:9.9327e-01  dw_max:1.0120e+00 lr:1.0000e-02
2023-04-02 19:53:17,411 			Learning rate: weights:   1.000e-02    
2023-04-02 19:53:17,411 			Last test performance: 99.02%
2023-04-02 19:53:17,411 ----------------
2023-04-02 19:53:19,512   22  =>  7    		Training 486 pattern with 100.00% 	Forward time: 	 1.97 sec
2023-04-02 19:53:19,512 			Loss:    2.163e-03    			Backward time: 	 0.13 sec 
2023-04-02 19:53:19,513 ADAM: Layer 0 -> dw_min:9.9726e-01  dw_max:1.0035e+00 lr:1.0000e-02
2023-04-02 19:53:19,513 ADAM: Layer 1 -> dw_min:9.8970e-01  dw_max:1.0087e+00 lr:1.0000e-02
2023-04-02 19:53:19,513 ADAM: Layer 2 -> dw_min:9.8338e-01  dw_max:1.0135e+00 lr:1.0000e-02
2023-04-02 19:53:19,513 ADAM: Layer 3 -> dw_min:9.9393e-01  dw_max:1.0108e+00 lr:1.0000e-02
2023-04-02 19:53:19,553 			Learning rate: weights:   1.000e-02    
2023-04-02 19:53:19,553 			Last test performance: 99.02%
2023-04-02 19:53:19,554 ----------------
2023-04-02 19:53:21,609   22  =>  8    		Training 486 pattern with 99.58% 	Forward time: 	 1.92 sec
2023-04-02 19:53:21,609 			Loss:    1.268e-02    			Backward time: 	 0.13 sec 
2023-04-02 19:53:21,609 ADAM: Layer 0 -> dw_min:9.9707e-01  dw_max:1.0043e+00 lr:1.0000e-02
2023-04-02 19:53:21,609 ADAM: Layer 1 -> dw_min:9.9033e-01  dw_max:1.0079e+00 lr:1.0000e-02
2023-04-02 19:53:21,609 ADAM: Layer 2 -> dw_min:9.8503e-01  dw_max:1.0121e+00 lr:1.0000e-02
2023-04-02 19:53:21,609 ADAM: Layer 3 -> dw_min:9.9453e-01  dw_max:1.0097e+00 lr:1.0000e-02
2023-04-02 19:53:21,670 			Learning rate: weights:   1.000e-02    
2023-04-02 19:53:21,670 			Last test performance: 99.02%
2023-04-02 19:53:21,670 ----------------
2023-04-02 19:53:23,642   22  =>  9    		Training 486 pattern with 99.58% 	Forward time: 	 1.84 sec
2023-04-02 19:53:23,642 			Loss:    1.783e-02    			Backward time: 	 0.13 sec 
2023-04-02 19:53:23,642 ADAM: Layer 0 -> dw_min:9.9699e-01  dw_max:1.0034e+00 lr:1.0000e-02
2023-04-02 19:53:23,642 ADAM: Layer 1 -> dw_min:9.9003e-01  dw_max:1.0138e+00 lr:1.0000e-02
2023-04-02 19:53:23,643 ADAM: Layer 2 -> dw_min:9.8510e-01  dw_max:1.0149e+00 lr:1.0000e-02
2023-04-02 19:53:23,643 ADAM: Layer 3 -> dw_min:9.9508e-01  dw_max:1.0088e+00 lr:1.0000e-02
2023-04-02 19:53:23,662 			Learning rate: weights:   1.000e-02    
2023-04-02 19:53:23,662 			Last test performance: 99.02%
2023-04-02 19:53:23,662 ----------------
2023-04-02 19:53:25,768   22  =>  10   		Training 486 pattern with 98.96% 	Forward time: 	 1.97 sec
2023-04-02 19:53:25,768 			Loss:    4.835e-02    			Backward time: 	 0.13 sec 
2023-04-02 19:53:25,769 ADAM: Layer 0 -> dw_min:9.9656e-01  dw_max:1.0030e+00 lr:1.0000e-02
2023-04-02 19:53:25,769 ADAM: Layer 1 -> dw_min:9.9105e-01  dw_max:1.0124e+00 lr:1.0000e-02
2023-04-02 19:53:25,769 ADAM: Layer 2 -> dw_min:9.8530e-01  dw_max:1.0148e+00 lr:1.0000e-02
2023-04-02 19:53:25,769 ADAM: Layer 3 -> dw_min:9.9530e-01  dw_max:1.0095e+00 lr:1.0000e-02
2023-04-02 19:53:25,918 			Learning rate: weights:   1.000e-02    
2023-04-02 19:53:25,918 			Last test performance: 99.02%
2023-04-02 19:53:25,918 ----------------
2023-04-02 19:53:28,028   22  =>  11   		Training 486 pattern with 99.58% 	Forward time: 	 1.98 sec
2023-04-02 19:53:28,028 			Loss:    1.467e-02    			Backward time: 	 0.13 sec 
2023-04-02 19:53:28,028 ADAM: Layer 0 -> dw_min:9.9644e-01  dw_max:1.0034e+00 lr:1.0000e-02
2023-04-02 19:53:28,028 ADAM: Layer 1 -> dw_min:9.9196e-01  dw_max:1.0113e+00 lr:1.0000e-02
2023-04-02 19:53:28,029 ADAM: Layer 2 -> dw_min:9.8676e-01  dw_max:1.0136e+00 lr:1.0000e-02
2023-04-02 19:53:28,029 ADAM: Layer 3 -> dw_min:9.9227e-01  dw_max:1.0086e+00 lr:1.0000e-02
2023-04-02 19:53:28,047 			Learning rate: weights:   1.000e-02    
2023-04-02 19:53:28,047 			Last test performance: 99.02%
2023-04-02 19:53:28,047 ----------------
2023-04-02 19:53:30,105   22  =>  12   		Training 486 pattern with 99.58% 	Forward time: 	 1.92 sec
2023-04-02 19:53:30,105 			Loss:    8.331e-03    			Backward time: 	 0.13 sec 
2023-04-02 19:53:30,105 ADAM: Layer 0 -> dw_min:9.9668e-01  dw_max:1.0034e+00 lr:1.0000e-02
2023-04-02 19:53:30,105 ADAM: Layer 1 -> dw_min:9.8754e-01  dw_max:1.0103e+00 lr:1.0000e-02
2023-04-02 19:53:30,105 ADAM: Layer 2 -> dw_min:9.8584e-01  dw_max:1.0149e+00 lr:1.0000e-02
2023-04-02 19:53:30,105 ADAM: Layer 3 -> dw_min:9.9304e-01  dw_max:1.0077e+00 lr:1.0000e-02
2023-04-02 19:53:30,131 			Learning rate: weights:   1.000e-02    
2023-04-02 19:53:30,131 			Last test performance: 99.02%
2023-04-02 19:53:30,131 ----------------
2023-04-02 19:53:32,164   22  =>  13   		Training 486 pattern with 98.96% 	Forward time: 	 1.90 sec
2023-04-02 19:53:32,164 			Loss:    4.011e-02    			Backward time: 	 0.13 sec 
2023-04-02 19:53:32,164 ADAM: Layer 0 -> dw_min:9.9670e-01  dw_max:1.0028e+00 lr:1.0000e-02
2023-04-02 19:53:32,164 ADAM: Layer 1 -> dw_min:9.8701e-01  dw_max:1.0108e+00 lr:1.0000e-02
2023-04-02 19:53:32,164 ADAM: Layer 2 -> dw_min:9.8479e-01  dw_max:1.0151e+00 lr:1.0000e-02
2023-04-02 19:53:32,164 ADAM: Layer 3 -> dw_min:9.9372e-01  dw_max:1.0070e+00 lr:1.0000e-02
2023-04-02 19:53:32,196 			Learning rate: weights:   1.000e-02    
2023-04-02 19:53:32,197 			Last test performance: 99.02%
2023-04-02 19:53:32,197 ----------------
2023-04-02 19:53:34,264   22  =>  14   		Training 486 pattern with 98.96% 	Forward time: 	 1.93 sec
2023-04-02 19:53:34,264 			Loss:    2.350e-02    			Backward time: 	 0.13 sec 
2023-04-02 19:53:34,264 ADAM: Layer 0 -> dw_min:9.9678e-01  dw_max:1.0025e+00 lr:1.0000e-02
2023-04-02 19:53:34,264 ADAM: Layer 1 -> dw_min:9.9062e-01  dw_max:1.0101e+00 lr:1.0000e-02
2023-04-02 19:53:34,264 ADAM: Layer 2 -> dw_min:9.8557e-01  dw_max:1.0136e+00 lr:1.0000e-02
2023-04-02 19:53:34,264 ADAM: Layer 3 -> dw_min:9.9354e-01  dw_max:1.0063e+00 lr:1.0000e-02
2023-04-02 19:53:34,288 			Learning rate: weights:   1.000e-02    
2023-04-02 19:53:34,288 			Last test performance: 99.02%
2023-04-02 19:53:34,288 ----------------
2023-04-02 19:53:36,461   22  =>  15   		Training 486 pattern with 99.17% 	Forward time: 	 2.04 sec
2023-04-02 19:53:36,461 			Loss:    3.442e-02    			Backward time: 	 0.13 sec 
2023-04-02 19:53:36,461 ADAM: Layer 0 -> dw_min:9.9712e-01  dw_max:1.0029e+00 lr:1.0000e-02
2023-04-02 19:53:36,461 ADAM: Layer 1 -> dw_min:9.9019e-01  dw_max:1.0089e+00 lr:1.0000e-02
2023-04-02 19:53:36,461 ADAM: Layer 2 -> dw_min:9.8560e-01  dw_max:1.0159e+00 lr:1.0000e-02
2023-04-02 19:53:36,462 ADAM: Layer 3 -> dw_min:9.9362e-01  dw_max:1.0057e+00 lr:1.0000e-02
2023-04-02 19:53:36,498 			Learning rate: weights:   1.000e-02    
2023-04-02 19:53:36,498 			Last test performance: 99.02%
2023-04-02 19:53:36,499 ----------------
2023-04-02 19:53:38,618   22  =>  16   		Training 486 pattern with 99.38% 	Forward time: 	 1.99 sec
2023-04-02 19:53:38,618 			Loss:    1.161e-02    			Backward time: 	 0.13 sec 
2023-04-02 19:53:38,619 ADAM: Layer 0 -> dw_min:9.9744e-01  dw_max:1.0031e+00 lr:1.0000e-02
2023-04-02 19:53:38,619 ADAM: Layer 1 -> dw_min:9.9121e-01  dw_max:1.0145e+00 lr:1.0000e-02
2023-04-02 19:53:38,619 ADAM: Layer 2 -> dw_min:9.8666e-01  dw_max:1.0143e+00 lr:1.0000e-02
2023-04-02 19:53:38,619 ADAM: Layer 3 -> dw_min:9.9541e-01  dw_max:1.0051e+00 lr:1.0000e-02
2023-04-02 19:53:38,698 			Learning rate: weights:   1.000e-02    
2023-04-02 19:53:38,698 			Last test performance: 99.02%
2023-04-02 19:53:38,698 ----------------
2023-04-02 19:53:40,776   22  =>  17   		Training 486 pattern with 98.75% 	Forward time: 	 1.94 sec
2023-04-02 19:53:40,776 			Loss:    3.891e-02    			Backward time: 	 0.13 sec 
2023-04-02 19:53:40,776 ADAM: Layer 0 -> dw_min:9.9754e-01  dw_max:1.0025e+00 lr:1.0000e-02
2023-04-02 19:53:40,776 ADAM: Layer 1 -> dw_min:9.8507e-01  dw_max:1.0155e+00 lr:1.0000e-02
2023-04-02 19:53:40,776 ADAM: Layer 2 -> dw_min:9.8578e-01  dw_max:1.0129e+00 lr:1.0000e-02
2023-04-02 19:53:40,776 ADAM: Layer 3 -> dw_min:9.9587e-01  dw_max:1.0046e+00 lr:1.0000e-02
2023-04-02 19:53:40,828 			Learning rate: weights:   1.000e-02    
2023-04-02 19:53:40,828 			Last test performance: 99.02%
2023-04-02 19:53:40,829 ----------------
2023-04-02 19:53:42,874   22  =>  18   		Training 486 pattern with 99.38% 	Forward time: 	 1.91 sec
2023-04-02 19:53:42,874 			Loss:    1.762e-02    			Backward time: 	 0.13 sec 
2023-04-02 19:53:42,875 ADAM: Layer 0 -> dw_min:9.9747e-01  dw_max:1.0032e+00 lr:1.0000e-02
2023-04-02 19:53:42,875 ADAM: Layer 1 -> dw_min:9.8600e-01  dw_max:1.0141e+00 lr:1.0000e-02
2023-04-02 19:53:42,875 ADAM: Layer 2 -> dw_min:9.8666e-01  dw_max:1.0148e+00 lr:1.0000e-02
2023-04-02 19:53:42,875 ADAM: Layer 3 -> dw_min:9.9635e-01  dw_max:1.0041e+00 lr:1.0000e-02
2023-04-02 19:53:42,942 			Learning rate: weights:   1.000e-02    
2023-04-02 19:53:42,943 			Last test performance: 99.02%
2023-04-02 19:53:42,943 ----------------
2023-04-02 19:53:45,033   22  =>  19   		Training 486 pattern with 99.17% 	Forward time: 	 1.95 sec
2023-04-02 19:53:45,033 			Loss:    2.419e-02    			Backward time: 	 0.13 sec 
2023-04-02 19:53:45,033 ADAM: Layer 0 -> dw_min:9.9647e-01  dw_max:1.0033e+00 lr:1.0000e-02
2023-04-02 19:53:45,034 ADAM: Layer 1 -> dw_min:9.8223e-01  dw_max:1.0126e+00 lr:1.0000e-02
2023-04-02 19:53:45,034 ADAM: Layer 2 -> dw_min:9.8478e-01  dw_max:1.0143e+00 lr:1.0000e-02
2023-04-02 19:53:45,034 ADAM: Layer 3 -> dw_min:9.9356e-01  dw_max:1.0067e+00 lr:1.0000e-02
2023-04-02 19:53:45,147 			Learning rate: weights:   1.000e-02    
2023-04-02 19:53:45,147 			Last test performance: 99.02%
2023-04-02 19:53:45,147 ----------------
2023-04-02 19:53:47,216   22  =>  20   		Training 486 pattern with 99.58% 	Forward time: 	 1.94 sec
2023-04-02 19:53:47,216 			Loss:    1.275e-02    			Backward time: 	 0.13 sec 
2023-04-02 19:53:47,216 ADAM: Layer 0 -> dw_min:9.9672e-01  dw_max:1.0031e+00 lr:1.0000e-02
2023-04-02 19:53:47,216 ADAM: Layer 1 -> dw_min:9.8400e-01  dw_max:1.0165e+00 lr:1.0000e-02
2023-04-02 19:53:47,217 ADAM: Layer 2 -> dw_min:9.8582e-01  dw_max:1.0182e+00 lr:1.0000e-02
2023-04-02 19:53:47,217 ADAM: Layer 3 -> dw_min:9.9289e-01  dw_max:1.0060e+00 lr:1.0000e-02
2023-04-02 19:53:47,235 			Learning rate: weights:   1.000e-02    
2023-04-02 19:53:47,235 			Last test performance: 99.02%
2023-04-02 19:53:47,235 ----------------
2023-04-02 19:53:49,346   22  =>  21   		Training 486 pattern with 99.17% 	Forward time: 	 1.97 sec
2023-04-02 19:53:49,346 			Loss:    2.458e-02    			Backward time: 	 0.13 sec 
2023-04-02 19:53:49,346 ADAM: Layer 0 -> dw_min:9.9695e-01  dw_max:1.0029e+00 lr:1.0000e-02
2023-04-02 19:53:49,346 ADAM: Layer 1 -> dw_min:9.8410e-01  dw_max:1.0160e+00 lr:1.0000e-02
2023-04-02 19:53:49,346 ADAM: Layer 2 -> dw_min:9.8559e-01  dw_max:1.0164e+00 lr:1.0000e-02
2023-04-02 19:53:49,346 ADAM: Layer 3 -> dw_min:9.9360e-01  dw_max:1.0054e+00 lr:1.0000e-02
2023-04-02 19:53:49,375 			Learning rate: weights:   1.000e-02    
2023-04-02 19:53:49,375 			Last test performance: 99.02%
2023-04-02 19:53:49,375 ----------------
2023-04-02 19:53:51,451   22  =>  22   		Training 486 pattern with 99.38% 	Forward time: 	 1.94 sec
2023-04-02 19:53:51,452 			Loss:    1.602e-02    			Backward time: 	 0.13 sec 
2023-04-02 19:53:51,452 ADAM: Layer 0 -> dw_min:9.9624e-01  dw_max:1.0028e+00 lr:1.0000e-02
2023-04-02 19:53:51,452 ADAM: Layer 1 -> dw_min:9.8578e-01  dw_max:1.0144e+00 lr:1.0000e-02
2023-04-02 19:53:51,452 ADAM: Layer 2 -> dw_min:9.8702e-01  dw_max:1.0148e+00 lr:1.0000e-02
2023-04-02 19:53:51,452 ADAM: Layer 3 -> dw_min:9.9424e-01  dw_max:1.0048e+00 lr:1.0000e-02
2023-04-02 19:53:51,540 			Learning rate: weights:   1.000e-02    
2023-04-02 19:53:51,540 			Last test performance: 99.02%
2023-04-02 19:53:51,540 ----------------
2023-04-02 19:53:53,655   22  =>  23   		Training 486 pattern with 99.38% 	Forward time: 	 1.98 sec
2023-04-02 19:53:53,655 			Loss:    2.577e-02    			Backward time: 	 0.13 sec 
2023-04-02 19:53:53,656 ADAM: Layer 0 -> dw_min:9.9663e-01  dw_max:1.0026e+00 lr:1.0000e-02
2023-04-02 19:53:53,656 ADAM: Layer 1 -> dw_min:9.8635e-01  dw_max:1.0142e+00 lr:1.0000e-02
2023-04-02 19:53:53,656 ADAM: Layer 2 -> dw_min:9.8676e-01  dw_max:1.0141e+00 lr:1.0000e-02
2023-04-02 19:53:53,656 ADAM: Layer 3 -> dw_min:9.9375e-01  dw_max:1.0067e+00 lr:1.0000e-02
2023-04-02 19:53:53,712 			Learning rate: weights:   1.000e-02    
2023-04-02 19:53:53,712 			Last test performance: 99.02%
2023-04-02 19:53:53,712 ----------------
2023-04-02 19:53:55,816   22  =>  24   		Training 486 pattern with 99.17% 	Forward time: 	 1.97 sec
2023-04-02 19:53:55,816 			Loss:    4.330e-02    			Backward time: 	 0.13 sec 
2023-04-02 19:53:55,816 ADAM: Layer 0 -> dw_min:9.9697e-01  dw_max:1.0030e+00 lr:1.0000e-02
2023-04-02 19:53:55,816 ADAM: Layer 1 -> dw_min:9.8639e-01  dw_max:1.0135e+00 lr:1.0000e-02
2023-04-02 19:53:55,817 ADAM: Layer 2 -> dw_min:9.8654e-01  dw_max:1.0139e+00 lr:1.0000e-02
2023-04-02 19:53:55,817 ADAM: Layer 3 -> dw_min:9.9437e-01  dw_max:1.0060e+00 lr:1.0000e-02
2023-04-02 19:53:55,892 			Learning rate: weights:   1.000e-02    
2023-04-02 19:53:55,892 			Last test performance: 99.02%
2023-04-02 19:53:55,892 ----------------
2023-04-02 19:53:57,923   22  =>  25   		Training 486 pattern with 99.38% 	Forward time: 	 1.90 sec
2023-04-02 19:53:57,923 			Loss:    1.576e-02    			Backward time: 	 0.13 sec 
2023-04-02 19:53:57,923 ADAM: Layer 0 -> dw_min:9.9688e-01  dw_max:1.0033e+00 lr:1.0000e-02
2023-04-02 19:53:57,923 ADAM: Layer 1 -> dw_min:9.8775e-01  dw_max:1.0136e+00 lr:1.0000e-02
2023-04-02 19:53:57,924 ADAM: Layer 2 -> dw_min:9.8788e-01  dw_max:1.0156e+00 lr:1.0000e-02
2023-04-02 19:53:57,924 ADAM: Layer 3 -> dw_min:9.9493e-01  dw_max:1.0054e+00 lr:1.0000e-02
2023-04-02 19:53:58,005 			Learning rate: weights:   1.000e-02    
2023-04-02 19:53:58,005 			Last test performance: 99.02%
2023-04-02 19:53:58,005 ----------------
2023-04-02 19:54:00,090   22  =>  26   		Training 486 pattern with 99.58% 	Forward time: 	 1.95 sec
2023-04-02 19:54:00,090 			Loss:    2.112e-02    			Backward time: 	 0.13 sec 
2023-04-02 19:54:00,091 ADAM: Layer 0 -> dw_min:9.9663e-01  dw_max:1.0030e+00 lr:1.0000e-02
2023-04-02 19:54:00,091 ADAM: Layer 1 -> dw_min:9.8781e-01  dw_max:1.0153e+00 lr:1.0000e-02
2023-04-02 19:54:00,091 ADAM: Layer 2 -> dw_min:9.8500e-01  dw_max:1.0150e+00 lr:1.0000e-02
2023-04-02 19:54:00,091 ADAM: Layer 3 -> dw_min:9.9543e-01  dw_max:1.0049e+00 lr:1.0000e-02
2023-04-02 19:54:00,206 			Learning rate: weights:   1.000e-02    
2023-04-02 19:54:00,206 			Last test performance: 99.02%
2023-04-02 19:54:00,206 ----------------
2023-04-02 19:54:02,222   22  =>  27   		Training 486 pattern with 99.38% 	Forward time: 	 1.88 sec
2023-04-02 19:54:02,222 			Loss:    2.367e-02    			Backward time: 	 0.13 sec 
2023-04-02 19:54:02,222 ADAM: Layer 0 -> dw_min:9.9693e-01  dw_max:1.0021e+00 lr:1.0000e-02
2023-04-02 19:54:02,222 ADAM: Layer 1 -> dw_min:9.8858e-01  dw_max:1.0144e+00 lr:1.0000e-02
2023-04-02 19:54:02,222 ADAM: Layer 2 -> dw_min:9.8481e-01  dw_max:1.0151e+00 lr:1.0000e-02
2023-04-02 19:54:02,222 ADAM: Layer 3 -> dw_min:9.9122e-01  dw_max:1.0092e+00 lr:1.0000e-02
2023-04-02 19:54:02,300 			Learning rate: weights:   1.000e-02    
2023-04-02 19:54:02,300 			Last test performance: 99.02%
2023-04-02 19:54:02,300 ----------------
2023-04-02 19:54:04,437   22  =>  28   		Training 486 pattern with 99.79% 	Forward time: 	 2.00 sec
2023-04-02 19:54:04,437 			Loss:    1.554e-02    			Backward time: 	 0.13 sec 
2023-04-02 19:54:04,438 ADAM: Layer 0 -> dw_min:9.9705e-01  dw_max:1.0019e+00 lr:1.0000e-02
2023-04-02 19:54:04,438 ADAM: Layer 1 -> dw_min:9.8973e-01  dw_max:1.0131e+00 lr:1.0000e-02
2023-04-02 19:54:04,438 ADAM: Layer 2 -> dw_min:9.8632e-01  dw_max:1.0136e+00 lr:1.0000e-02
2023-04-02 19:54:04,438 ADAM: Layer 3 -> dw_min:9.9209e-01  dw_max:1.0083e+00 lr:1.0000e-02
2023-04-02 19:54:04,473 			Learning rate: weights:   1.000e-02    
2023-04-02 19:54:04,473 			Last test performance: 99.02%
2023-04-02 19:54:04,474 ----------------
2023-04-02 19:54:06,551   22  =>  29   		Training 486 pattern with 99.38% 	Forward time: 	 1.94 sec
2023-04-02 19:54:06,551 			Loss:    1.878e-02    			Backward time: 	 0.13 sec 
2023-04-02 19:54:06,551 ADAM: Layer 0 -> dw_min:9.9625e-01  dw_max:1.0021e+00 lr:1.0000e-02
2023-04-02 19:54:06,552 ADAM: Layer 1 -> dw_min:9.9051e-01  dw_max:1.0117e+00 lr:1.0000e-02
2023-04-02 19:54:06,552 ADAM: Layer 2 -> dw_min:9.8645e-01  dw_max:1.0160e+00 lr:1.0000e-02
2023-04-02 19:54:06,552 ADAM: Layer 3 -> dw_min:9.9287e-01  dw_max:1.0075e+00 lr:1.0000e-02
2023-04-02 19:54:06,706 			Learning rate: weights:   1.000e-02    
2023-04-02 19:54:06,706 			Last test performance: 99.02%
2023-04-02 19:54:06,706 ----------------
2023-04-02 19:54:08,755   22  =>  30   		Training 486 pattern with 99.17% 	Forward time: 	 1.92 sec
2023-04-02 19:54:08,755 			Loss:    2.979e-02    			Backward time: 	 0.13 sec 
2023-04-02 19:54:08,756 ADAM: Layer 0 -> dw_min:9.9757e-01  dw_max:1.0025e+00 lr:1.0000e-02
2023-04-02 19:54:08,756 ADAM: Layer 1 -> dw_min:9.8925e-01  dw_max:1.0124e+00 lr:1.0000e-02
2023-04-02 19:54:08,756 ADAM: Layer 2 -> dw_min:9.8601e-01  dw_max:1.0146e+00 lr:1.0000e-02
2023-04-02 19:54:08,756 ADAM: Layer 3 -> dw_min:9.9358e-01  dw_max:1.0080e+00 lr:1.0000e-02
2023-04-02 19:54:08,828 			Learning rate: weights:   1.000e-02    
2023-04-02 19:54:08,828 			Last test performance: 99.02%
2023-04-02 19:54:08,828 ----------------
2023-04-02 19:54:10,899   22  =>  31   		Training 486 pattern with 99.38% 	Forward time: 	 1.94 sec
2023-04-02 19:54:10,899 			Loss:    1.470e-02    			Backward time: 	 0.13 sec 
2023-04-02 19:54:10,899 ADAM: Layer 0 -> dw_min:9.9781e-01  dw_max:1.0025e+00 lr:1.0000e-02
2023-04-02 19:54:10,900 ADAM: Layer 1 -> dw_min:9.8670e-01  dw_max:1.0110e+00 lr:1.0000e-02
2023-04-02 19:54:10,900 ADAM: Layer 2 -> dw_min:9.8470e-01  dw_max:1.0150e+00 lr:1.0000e-02
2023-04-02 19:54:10,900 ADAM: Layer 3 -> dw_min:9.9422e-01  dw_max:1.0072e+00 lr:1.0000e-02
2023-04-02 19:54:10,922 			Learning rate: weights:   1.000e-02    
2023-04-02 19:54:10,922 			Last test performance: 99.02%
2023-04-02 19:54:10,922 ----------------
2023-04-02 19:54:12,988   22  =>  32   		Training 486 pattern with 98.33% 	Forward time: 	 1.93 sec
2023-04-02 19:54:12,988 			Loss:    3.943e-02    			Backward time: 	 0.13 sec 
2023-04-02 19:54:12,988 ADAM: Layer 0 -> dw_min:9.9712e-01  dw_max:1.0022e+00 lr:1.0000e-02
2023-04-02 19:54:12,989 ADAM: Layer 1 -> dw_min:9.8620e-01  dw_max:1.0091e+00 lr:1.0000e-02
2023-04-02 19:54:12,989 ADAM: Layer 2 -> dw_min:9.8622e-01  dw_max:1.0152e+00 lr:1.0000e-02
2023-04-02 19:54:12,989 ADAM: Layer 3 -> dw_min:9.9479e-01  dw_max:1.0113e+00 lr:1.0000e-02
2023-04-02 19:54:13,071 			Learning rate: weights:   1.000e-02    
2023-04-02 19:54:13,071 			Last test performance: 99.02%
2023-04-02 19:54:13,071 ----------------
2023-04-02 19:54:15,176   22  =>  33   		Training 486 pattern with 99.17% 	Forward time: 	 1.97 sec
2023-04-02 19:54:15,177 			Loss:    3.343e-02    			Backward time: 	 0.13 sec 
2023-04-02 19:54:15,177 ADAM: Layer 0 -> dw_min:9.9636e-01  dw_max:1.0026e+00 lr:1.0000e-02
2023-04-02 19:54:15,177 ADAM: Layer 1 -> dw_min:9.8434e-01  dw_max:1.0091e+00 lr:1.0000e-02
2023-04-02 19:54:15,177 ADAM: Layer 2 -> dw_min:9.8472e-01  dw_max:1.0144e+00 lr:1.0000e-02
2023-04-02 19:54:15,177 ADAM: Layer 3 -> dw_min:9.9348e-01  dw_max:1.0102e+00 lr:1.0000e-02
2023-04-02 19:54:15,202 			Learning rate: weights:   1.000e-02    
2023-04-02 19:54:15,202 			Last test performance: 99.02%
2023-04-02 19:54:15,202 ----------------
2023-04-02 19:54:17,276   22  =>  34   		Training 486 pattern with 99.58% 	Forward time: 	 1.94 sec
2023-04-02 19:54:17,276 			Loss:    2.586e-02    			Backward time: 	 0.13 sec 
2023-04-02 19:54:17,277 ADAM: Layer 0 -> dw_min:9.9678e-01  dw_max:1.0024e+00 lr:1.0000e-02
2023-04-02 19:54:17,277 ADAM: Layer 1 -> dw_min:9.8404e-01  dw_max:1.0083e+00 lr:1.0000e-02
2023-04-02 19:54:17,277 ADAM: Layer 2 -> dw_min:9.8625e-01  dw_max:1.0130e+00 lr:1.0000e-02
2023-04-02 19:54:17,277 ADAM: Layer 3 -> dw_min:9.9392e-01  dw_max:1.0092e+00 lr:1.0000e-02
2023-04-02 19:54:17,394 			Learning rate: weights:   1.000e-02    
2023-04-02 19:54:17,395 			Last test performance: 99.02%
2023-04-02 19:54:17,395 ----------------
2023-04-02 19:54:19,510   22  =>  35   		Training 486 pattern with 98.96% 	Forward time: 	 1.98 sec
2023-04-02 19:54:19,510 			Loss:    3.620e-02    			Backward time: 	 0.13 sec 
2023-04-02 19:54:19,510 ADAM: Layer 0 -> dw_min:9.9692e-01  dw_max:1.0029e+00 lr:1.0000e-02
2023-04-02 19:54:19,510 ADAM: Layer 1 -> dw_min:9.8484e-01  dw_max:1.0093e+00 lr:1.0000e-02
2023-04-02 19:54:19,510 ADAM: Layer 2 -> dw_min:9.8500e-01  dw_max:1.0171e+00 lr:1.0000e-02
2023-04-02 19:54:19,510 ADAM: Layer 3 -> dw_min:9.9148e-01  dw_max:1.0083e+00 lr:1.0000e-02
2023-04-02 19:54:19,600 			Learning rate: weights:   1.000e-02    
2023-04-02 19:54:19,600 			Last test performance: 99.02%
2023-04-02 19:54:19,600 ----------------
2023-04-02 19:54:21,719   22  =>  36   		Training 486 pattern with 99.38% 	Forward time: 	 1.98 sec
2023-04-02 19:54:21,719 			Loss:    1.624e-02    			Backward time: 	 0.13 sec 
2023-04-02 19:54:21,719 ADAM: Layer 0 -> dw_min:9.9755e-01  dw_max:1.0026e+00 lr:1.0000e-02
2023-04-02 19:54:21,719 ADAM: Layer 1 -> dw_min:9.8610e-01  dw_max:1.0106e+00 lr:1.0000e-02
2023-04-02 19:54:21,719 ADAM: Layer 2 -> dw_min:9.8649e-01  dw_max:1.0154e+00 lr:1.0000e-02
2023-04-02 19:54:21,720 ADAM: Layer 3 -> dw_min:9.9232e-01  dw_max:1.0094e+00 lr:1.0000e-02
2023-04-02 19:54:21,824 			Learning rate: weights:   1.000e-02    
2023-04-02 19:54:21,824 			Last test performance: 99.02%
2023-04-02 19:54:21,824 ----------------
2023-04-02 19:54:23,893   22  =>  37   		Training 486 pattern with 98.96% 	Forward time: 	 1.94 sec
2023-04-02 19:54:23,893 			Loss:    2.946e-02    			Backward time: 	 0.13 sec 
2023-04-02 19:54:23,893 ADAM: Layer 0 -> dw_min:9.9745e-01  dw_max:1.0026e+00 lr:1.0000e-02
2023-04-02 19:54:23,893 ADAM: Layer 1 -> dw_min:9.8457e-01  dw_max:1.0115e+00 lr:1.0000e-02
2023-04-02 19:54:23,894 ADAM: Layer 2 -> dw_min:9.8602e-01  dw_max:1.0179e+00 lr:1.0000e-02
2023-04-02 19:54:23,894 ADAM: Layer 3 -> dw_min:9.9309e-01  dw_max:1.0084e+00 lr:1.0000e-02
2023-04-02 19:54:23,970 			Learning rate: weights:   1.000e-02    
2023-04-02 19:54:23,970 			Last test performance: 99.02%
2023-04-02 19:54:23,970 ----------------
2023-04-02 19:54:26,067   22  =>  38   		Training 486 pattern with 99.17% 	Forward time: 	 1.96 sec
2023-04-02 19:54:26,067 			Loss:    2.482e-02    			Backward time: 	 0.13 sec 
2023-04-02 19:54:26,068 ADAM: Layer 0 -> dw_min:9.9734e-01  dw_max:1.0033e+00 lr:1.0000e-02
2023-04-02 19:54:26,068 ADAM: Layer 1 -> dw_min:9.8601e-01  dw_max:1.0105e+00 lr:1.0000e-02
2023-04-02 19:54:26,068 ADAM: Layer 2 -> dw_min:9.8527e-01  dw_max:1.0161e+00 lr:1.0000e-02
2023-04-02 19:54:26,068 ADAM: Layer 3 -> dw_min:9.9377e-01  dw_max:1.0075e+00 lr:1.0000e-02
2023-04-02 19:54:26,197 			Learning rate: weights:   1.000e-02    
2023-04-02 19:54:26,197 			Last test performance: 99.02%
2023-04-02 19:54:26,197 ----------------
2023-04-02 19:54:28,297   22  =>  39   		Training 486 pattern with 99.17% 	Forward time: 	 1.97 sec
2023-04-02 19:54:28,297 			Loss:    1.435e-02    			Backward time: 	 0.13 sec 
2023-04-02 19:54:28,298 ADAM: Layer 0 -> dw_min:9.9787e-01  dw_max:1.0036e+00 lr:1.0000e-02
2023-04-02 19:54:28,298 ADAM: Layer 1 -> dw_min:9.8719e-01  dw_max:1.0098e+00 lr:1.0000e-02
2023-04-02 19:54:28,298 ADAM: Layer 2 -> dw_min:9.8548e-01  dw_max:1.0165e+00 lr:1.0000e-02
2023-04-02 19:54:28,298 ADAM: Layer 3 -> dw_min:9.9059e-01  dw_max:1.0068e+00 lr:1.0000e-02
2023-04-02 19:54:28,378 			Learning rate: weights:   1.000e-02    
2023-04-02 19:54:28,378 			Last test performance: 99.02%
2023-04-02 19:54:28,378 ----------------
2023-04-02 19:54:30,457   22  =>  40   		Training 486 pattern with 98.33% 	Forward time: 	 1.95 sec
2023-04-02 19:54:30,457 			Loss:    2.663e-02    			Backward time: 	 0.13 sec 
2023-04-02 19:54:30,457 ADAM: Layer 0 -> dw_min:9.9693e-01  dw_max:1.0033e+00 lr:1.0000e-02
2023-04-02 19:54:30,458 ADAM: Layer 1 -> dw_min:9.8840e-01  dw_max:1.0095e+00 lr:1.0000e-02
2023-04-02 19:54:30,458 ADAM: Layer 2 -> dw_min:9.8597e-01  dw_max:1.0152e+00 lr:1.0000e-02
2023-04-02 19:54:30,458 ADAM: Layer 3 -> dw_min:9.9147e-01  dw_max:1.0061e+00 lr:1.0000e-02
2023-04-02 19:54:30,534 			Learning rate: weights:   1.000e-02    
2023-04-02 19:54:30,534 			Last test performance: 99.02%
2023-04-02 19:54:30,534 ----------------
2023-04-02 19:54:32,524   22  =>  41   		Training 486 pattern with 99.17% 	Forward time: 	 1.86 sec
2023-04-02 19:54:32,524 			Loss:    1.787e-02    			Backward time: 	 0.13 sec 
2023-04-02 19:54:32,524 ADAM: Layer 0 -> dw_min:9.9743e-01  dw_max:1.0040e+00 lr:1.0000e-02
2023-04-02 19:54:32,524 ADAM: Layer 1 -> dw_min:9.8713e-01  dw_max:1.0094e+00 lr:1.0000e-02
2023-04-02 19:54:32,525 ADAM: Layer 2 -> dw_min:9.8601e-01  dw_max:1.0162e+00 lr:1.0000e-02
2023-04-02 19:54:32,525 ADAM: Layer 3 -> dw_min:9.9229e-01  dw_max:1.0055e+00 lr:1.0000e-02
2023-04-02 19:54:32,604 			Learning rate: weights:   1.000e-02    
2023-04-02 19:54:32,604 			Last test performance: 99.02%
2023-04-02 19:54:32,604 ----------------
2023-04-02 19:54:34,621   22  =>  42   		Training 486 pattern with 99.38% 	Forward time: 	 1.88 sec
2023-04-02 19:54:34,621 			Loss:    1.132e-02    			Backward time: 	 0.13 sec 
2023-04-02 19:54:34,621 ADAM: Layer 0 -> dw_min:9.9719e-01  dw_max:1.0036e+00 lr:1.0000e-02
2023-04-02 19:54:34,621 ADAM: Layer 1 -> dw_min:9.8794e-01  dw_max:1.0083e+00 lr:1.0000e-02
2023-04-02 19:54:34,622 ADAM: Layer 2 -> dw_min:9.8557e-01  dw_max:1.0146e+00 lr:1.0000e-02
2023-04-02 19:54:34,622 ADAM: Layer 3 -> dw_min:9.9304e-01  dw_max:1.0055e+00 lr:1.0000e-02
2023-04-02 19:54:34,655 			Learning rate: weights:   1.000e-02    
2023-04-02 19:54:34,655 			Last test performance: 99.02%
2023-04-02 19:54:34,655 ----------------
2023-04-02 19:54:36,690   22  =>  43   		Training 486 pattern with 99.79% 	Forward time: 	 1.90 sec
2023-04-02 19:54:36,690 			Loss:    1.156e-02    			Backward time: 	 0.13 sec 
2023-04-02 19:54:36,690 ADAM: Layer 0 -> dw_min:9.9727e-01  dw_max:1.0030e+00 lr:1.0000e-02
2023-04-02 19:54:36,690 ADAM: Layer 1 -> dw_min:9.8919e-01  dw_max:1.0075e+00 lr:1.0000e-02
2023-04-02 19:54:36,690 ADAM: Layer 2 -> dw_min:9.8701e-01  dw_max:1.0131e+00 lr:1.0000e-02
2023-04-02 19:54:36,691 ADAM: Layer 3 -> dw_min:9.9373e-01  dw_max:1.0050e+00 lr:1.0000e-02
2023-04-02 19:54:36,787 			Learning rate: weights:   1.000e-02    
2023-04-02 19:54:36,788 			Last test performance: 99.02%
2023-04-02 19:54:36,788 ----------------
2023-04-02 19:54:38,831   22  =>  44   		Training 486 pattern with 99.38% 	Forward time: 	 1.91 sec
2023-04-02 19:54:38,831 			Loss:    1.605e-02    			Backward time: 	 0.13 sec 
2023-04-02 19:54:38,832 ADAM: Layer 0 -> dw_min:9.9780e-01  dw_max:1.0025e+00 lr:1.0000e-02
2023-04-02 19:54:38,832 ADAM: Layer 1 -> dw_min:9.9005e-01  dw_max:1.0087e+00 lr:1.0000e-02
2023-04-02 19:54:38,832 ADAM: Layer 2 -> dw_min:9.8487e-01  dw_max:1.0118e+00 lr:1.0000e-02
2023-04-02 19:54:38,832 ADAM: Layer 3 -> dw_min:9.9434e-01  dw_max:1.0067e+00 lr:1.0000e-02
2023-04-02 19:54:38,854 			Learning rate: weights:   1.000e-02    
2023-04-02 19:54:38,854 			Last test performance: 99.02%
2023-04-02 19:54:38,854 ----------------
2023-04-02 19:54:40,971   22  =>  45   		Training 486 pattern with 99.38% 	Forward time: 	 1.98 sec
2023-04-02 19:54:40,971 			Loss:    1.810e-02    			Backward time: 	 0.13 sec 
2023-04-02 19:54:40,971 ADAM: Layer 0 -> dw_min:9.9774e-01  dw_max:1.0030e+00 lr:1.0000e-02
2023-04-02 19:54:40,971 ADAM: Layer 1 -> dw_min:9.9128e-01  dw_max:1.0114e+00 lr:1.0000e-02
2023-04-02 19:54:40,971 ADAM: Layer 2 -> dw_min:9.8638e-01  dw_max:1.0106e+00 lr:1.0000e-02
2023-04-02 19:54:40,971 ADAM: Layer 3 -> dw_min:9.9490e-01  dw_max:1.0061e+00 lr:1.0000e-02
2023-04-02 19:54:41,053 			Learning rate: weights:   1.000e-02    
2023-04-02 19:54:41,053 			Last test performance: 99.02%
2023-04-02 19:54:41,053 ----------------
2023-04-02 19:54:43,053   22  =>  46   		Training 486 pattern with 98.96% 	Forward time: 	 1.87 sec
2023-04-02 19:54:43,053 			Loss:    4.968e-02    			Backward time: 	 0.13 sec 
2023-04-02 19:54:43,053 ADAM: Layer 0 -> dw_min:9.9718e-01  dw_max:1.0026e+00 lr:1.0000e-02
2023-04-02 19:54:43,053 ADAM: Layer 1 -> dw_min:9.8888e-01  dw_max:1.0116e+00 lr:1.0000e-02
2023-04-02 19:54:43,053 ADAM: Layer 2 -> dw_min:9.8372e-01  dw_max:1.0139e+00 lr:1.0000e-02
2023-04-02 19:54:43,053 ADAM: Layer 3 -> dw_min:9.9541e-01  dw_max:1.0072e+00 lr:1.0000e-02
2023-04-02 19:54:43,188 			Learning rate: weights:   1.000e-02    
2023-04-02 19:54:43,188 			Last test performance: 99.02%
2023-04-02 19:54:43,188 ----------------
2023-04-02 19:54:45,214   22  =>  47   		Training 486 pattern with 99.17% 	Forward time: 	 1.89 sec
2023-04-02 19:54:45,214 			Loss:    2.564e-02    			Backward time: 	 0.13 sec 
2023-04-02 19:54:45,214 ADAM: Layer 0 -> dw_min:9.9703e-01  dw_max:1.0027e+00 lr:1.0000e-02
2023-04-02 19:54:45,214 ADAM: Layer 1 -> dw_min:9.8993e-01  dw_max:1.0108e+00 lr:1.0000e-02
2023-04-02 19:54:45,214 ADAM: Layer 2 -> dw_min:9.8500e-01  dw_max:1.0136e+00 lr:1.0000e-02
2023-04-02 19:54:45,214 ADAM: Layer 3 -> dw_min:9.9586e-01  dw_max:1.0068e+00 lr:1.0000e-02
2023-04-02 19:54:45,249 			Learning rate: weights:   1.000e-02    
2023-04-02 19:54:45,249 			Last test performance: 99.02%
2023-04-02 19:54:45,249 ----------------
2023-04-02 19:54:47,276   22  =>  48   		Training 486 pattern with 99.58% 	Forward time: 	 1.89 sec
2023-04-02 19:54:47,276 			Loss:    1.570e-02    			Backward time: 	 0.13 sec 
2023-04-02 19:54:47,276 ADAM: Layer 0 -> dw_min:9.9676e-01  dw_max:1.0027e+00 lr:1.0000e-02
2023-04-02 19:54:47,276 ADAM: Layer 1 -> dw_min:9.8807e-01  dw_max:1.0145e+00 lr:1.0000e-02
2023-04-02 19:54:47,277 ADAM: Layer 2 -> dw_min:9.8649e-01  dw_max:1.0122e+00 lr:1.0000e-02
2023-04-02 19:54:47,277 ADAM: Layer 3 -> dw_min:9.9578e-01  dw_max:1.0062e+00 lr:1.0000e-02
2023-04-02 19:54:47,389 			Learning rate: weights:   1.000e-02    
2023-04-02 19:54:47,389 			Last test performance: 99.02%
2023-04-02 19:54:47,389 ----------------
2023-04-02 19:54:49,406   22  =>  49   		Training 486 pattern with 99.17% 	Forward time: 	 1.88 sec
2023-04-02 19:54:49,406 			Loss:    2.852e-02    			Backward time: 	 0.13 sec 
2023-04-02 19:54:49,406 ADAM: Layer 0 -> dw_min:9.9673e-01  dw_max:1.0025e+00 lr:1.0000e-02
2023-04-02 19:54:49,407 ADAM: Layer 1 -> dw_min:9.8973e-01  dw_max:1.0132e+00 lr:1.0000e-02
2023-04-02 19:54:49,407 ADAM: Layer 2 -> dw_min:9.8784e-01  dw_max:1.0144e+00 lr:1.0000e-02
2023-04-02 19:54:49,407 ADAM: Layer 3 -> dw_min:9.9308e-01  dw_max:1.0055e+00 lr:1.0000e-02
2023-04-02 19:54:49,431 			Learning rate: weights:   1.000e-02    
2023-04-02 19:54:49,432 			Last test performance: 99.02%
2023-04-02 19:54:49,432 ----------------
2023-04-02 19:54:51,574   22  =>  50   		Training 486 pattern with 99.58% 	Forward time: 	 2.01 sec
2023-04-02 19:54:51,574 			Loss:    1.048e-02    			Backward time: 	 0.13 sec 
2023-04-02 19:54:51,575 ADAM: Layer 0 -> dw_min:9.9698e-01  dw_max:1.0022e+00 lr:1.0000e-02
2023-04-02 19:54:51,575 ADAM: Layer 1 -> dw_min:9.9053e-01  dw_max:1.0119e+00 lr:1.0000e-02
2023-04-02 19:54:51,575 ADAM: Layer 2 -> dw_min:9.8907e-01  dw_max:1.0130e+00 lr:1.0000e-02
2023-04-02 19:54:51,576 ADAM: Layer 3 -> dw_min:9.9377e-01  dw_max:1.0076e+00 lr:1.0000e-02
2023-04-02 19:54:51,645 			Learning rate: weights:   1.000e-02    
2023-04-02 19:54:51,645 			Last test performance: 99.02%
2023-04-02 19:54:51,645 ----------------
2023-04-02 19:54:53,696   22  =>  51   		Training 486 pattern with 99.38% 	Forward time: 	 1.91 sec
2023-04-02 19:54:53,696 			Loss:    1.341e-02    			Backward time: 	 0.13 sec 
2023-04-02 19:54:53,696 ADAM: Layer 0 -> dw_min:9.9728e-01  dw_max:1.0021e+00 lr:1.0000e-02
2023-04-02 19:54:53,697 ADAM: Layer 1 -> dw_min:9.9164e-01  dw_max:1.0106e+00 lr:1.0000e-02
2023-04-02 19:54:53,697 ADAM: Layer 2 -> dw_min:9.8758e-01  dw_max:1.0136e+00 lr:1.0000e-02
2023-04-02 19:54:53,697 ADAM: Layer 3 -> dw_min:9.9440e-01  dw_max:1.0098e+00 lr:1.0000e-02
2023-04-02 19:54:53,777 			Learning rate: weights:   1.000e-02    
2023-04-02 19:54:53,777 			Last test performance: 99.02%
2023-04-02 19:54:53,777 ----------------
2023-04-02 19:54:55,950   22  =>  52   		Training 486 pattern with 98.96% 	Forward time: 	 2.03 sec
2023-04-02 19:54:55,950 			Loss:    3.050e-02    			Backward time: 	 0.13 sec 
2023-04-02 19:54:55,951 ADAM: Layer 0 -> dw_min:9.9730e-01  dw_max:1.0027e+00 lr:1.0000e-02
2023-04-02 19:54:55,951 ADAM: Layer 1 -> dw_min:9.8821e-01  dw_max:1.0125e+00 lr:1.0000e-02
2023-04-02 19:54:55,951 ADAM: Layer 2 -> dw_min:9.8653e-01  dw_max:1.0123e+00 lr:1.0000e-02
2023-04-02 19:54:55,951 ADAM: Layer 3 -> dw_min:9.9490e-01  dw_max:1.0088e+00 lr:1.0000e-02
2023-04-02 19:54:56,019 			Learning rate: weights:   1.000e-02    
2023-04-02 19:54:56,019 			Last test performance: 99.02%
2023-04-02 19:54:56,020 ----------------
2023-04-02 19:54:58,180   22  =>  53   		Training 486 pattern with 99.17% 	Forward time: 	 2.02 sec
2023-04-02 19:54:58,180 			Loss:    2.456e-02    			Backward time: 	 0.13 sec 
2023-04-02 19:54:58,180 ADAM: Layer 0 -> dw_min:9.9654e-01  dw_max:1.0024e+00 lr:1.0000e-02
2023-04-02 19:54:58,181 ADAM: Layer 1 -> dw_min:9.8707e-01  dw_max:1.0109e+00 lr:1.0000e-02
2023-04-02 19:54:58,181 ADAM: Layer 2 -> dw_min:9.8481e-01  dw_max:1.0140e+00 lr:1.0000e-02
2023-04-02 19:54:58,181 ADAM: Layer 3 -> dw_min:9.9541e-01  dw_max:1.0078e+00 lr:1.0000e-02
2023-04-02 19:54:58,259 			Learning rate: weights:   1.000e-02    
2023-04-02 19:54:58,259 			Last test performance: 99.02%
2023-04-02 19:54:58,259 ----------------
2023-04-02 19:55:00,382   22  =>  54   		Training 486 pattern with 98.96% 	Forward time: 	 1.99 sec
2023-04-02 19:55:00,382 			Loss:    3.119e-02    			Backward time: 	 0.13 sec 
2023-04-02 19:55:00,382 ADAM: Layer 0 -> dw_min:9.9703e-01  dw_max:1.0022e+00 lr:1.0000e-02
2023-04-02 19:55:00,382 ADAM: Layer 1 -> dw_min:9.8838e-01  dw_max:1.0095e+00 lr:1.0000e-02
2023-04-02 19:55:00,383 ADAM: Layer 2 -> dw_min:9.8497e-01  dw_max:1.0144e+00 lr:1.0000e-02
2023-04-02 19:55:00,383 ADAM: Layer 3 -> dw_min:9.9586e-01  dw_max:1.0070e+00 lr:1.0000e-02
2023-04-02 19:55:00,458 			Learning rate: weights:   1.000e-02    
2023-04-02 19:55:00,458 			Last test performance: 99.02%
2023-04-02 19:55:00,458 ----------------
2023-04-02 19:55:02,675   22  =>  55   		Training 486 pattern with 99.38% 	Forward time: 	 2.08 sec
2023-04-02 19:55:02,675 			Loss:    1.722e-02    			Backward time: 	 0.13 sec 
2023-04-02 19:55:02,675 ADAM: Layer 0 -> dw_min:9.9704e-01  dw_max:1.0023e+00 lr:1.0000e-02
2023-04-02 19:55:02,675 ADAM: Layer 1 -> dw_min:9.8956e-01  dw_max:1.0085e+00 lr:1.0000e-02
2023-04-02 19:55:02,676 ADAM: Layer 2 -> dw_min:9.8459e-01  dw_max:1.0131e+00 lr:1.0000e-02
2023-04-02 19:55:02,676 ADAM: Layer 3 -> dw_min:9.9627e-01  dw_max:1.0062e+00 lr:1.0000e-02
2023-04-02 19:55:02,752 			Learning rate: weights:   1.000e-02    
2023-04-02 19:55:02,752 			Last test performance: 99.02%
2023-04-02 19:55:02,752 ----------------
2023-04-02 19:55:04,885   22  =>  56   		Training 486 pattern with 98.96% 	Forward time: 	 2.00 sec
2023-04-02 19:55:04,885 			Loss:    4.615e-02    			Backward time: 	 0.13 sec 
2023-04-02 19:55:04,885 ADAM: Layer 0 -> dw_min:9.9701e-01  dw_max:1.0030e+00 lr:1.0000e-02
2023-04-02 19:55:04,886 ADAM: Layer 1 -> dw_min:9.9059e-01  dw_max:1.0082e+00 lr:1.0000e-02
2023-04-02 19:55:04,886 ADAM: Layer 2 -> dw_min:9.8612e-01  dw_max:1.0133e+00 lr:1.0000e-02
2023-04-02 19:55:04,886 ADAM: Layer 3 -> dw_min:9.9640e-01  dw_max:1.0083e+00 lr:1.0000e-02
2023-04-02 19:55:04,945 			Learning rate: weights:   1.000e-02    
2023-04-02 19:55:04,945 			Last test performance: 99.02%
2023-04-02 19:55:04,945 ----------------
2023-04-02 19:55:07,021   22  =>  57   		Training 486 pattern with 99.38% 	Forward time: 	 1.94 sec
2023-04-02 19:55:07,021 			Loss:    2.050e-02    			Backward time: 	 0.13 sec 
2023-04-02 19:55:07,021 ADAM: Layer 0 -> dw_min:9.9726e-01  dw_max:1.0031e+00 lr:1.0000e-02
2023-04-02 19:55:07,022 ADAM: Layer 1 -> dw_min:9.9045e-01  dw_max:1.0077e+00 lr:1.0000e-02
2023-04-02 19:55:07,022 ADAM: Layer 2 -> dw_min:9.8631e-01  dw_max:1.0119e+00 lr:1.0000e-02
2023-04-02 19:55:07,022 ADAM: Layer 3 -> dw_min:9.9533e-01  dw_max:1.0074e+00 lr:1.0000e-02
2023-04-02 19:55:07,173 			Learning rate: weights:   1.000e-02    
2023-04-02 19:55:07,173 			Last test performance: 99.02%
2023-04-02 19:55:07,173 ----------------
2023-04-02 19:55:09,344   22  =>  58   		Training 486 pattern with 99.58% 	Forward time: 	 2.03 sec
2023-04-02 19:55:09,344 			Loss:    8.360e-03    			Backward time: 	 0.13 sec 
2023-04-02 19:55:09,345 ADAM: Layer 0 -> dw_min:9.9757e-01  dw_max:1.0025e+00 lr:1.0000e-02
2023-04-02 19:55:09,345 ADAM: Layer 1 -> dw_min:9.9140e-01  dw_max:1.0071e+00 lr:1.0000e-02
2023-04-02 19:55:09,345 ADAM: Layer 2 -> dw_min:9.8768e-01  dw_max:1.0145e+00 lr:1.0000e-02
2023-04-02 19:55:09,345 ADAM: Layer 3 -> dw_min:9.9033e-01  dw_max:1.0067e+00 lr:1.0000e-02
2023-04-02 19:55:09,424 			Learning rate: weights:   1.000e-02    
2023-04-02 19:55:09,424 			Last test performance: 99.02%
2023-04-02 19:55:09,424 ----------------
2023-04-02 19:55:11,596   22  =>  59   		Training 486 pattern with 99.79% 	Forward time: 	 2.03 sec
2023-04-02 19:55:11,596 			Loss:    4.902e-03    			Backward time: 	 0.13 sec 
2023-04-02 19:55:11,596 ADAM: Layer 0 -> dw_min:9.9769e-01  dw_max:1.0022e+00 lr:1.0000e-02
2023-04-02 19:55:11,597 ADAM: Layer 1 -> dw_min:9.9231e-01  dw_max:1.0066e+00 lr:1.0000e-02
2023-04-02 19:55:11,597 ADAM: Layer 2 -> dw_min:9.8823e-01  dw_max:1.0131e+00 lr:1.0000e-02
2023-04-02 19:55:11,597 ADAM: Layer 3 -> dw_min:9.9129e-01  dw_max:1.0060e+00 lr:1.0000e-02
2023-04-02 19:55:11,673 			Learning rate: weights:   1.000e-02    
2023-04-02 19:55:11,673 			Last test performance: 99.02%
2023-04-02 19:55:11,673 ----------------
2023-04-02 19:55:13,863   22  =>  60   		Training 486 pattern with 99.58% 	Forward time: 	 2.05 sec
2023-04-02 19:55:13,863 			Loss:    8.420e-03    			Backward time: 	 0.13 sec 
2023-04-02 19:55:13,864 ADAM: Layer 0 -> dw_min:9.9727e-01  dw_max:1.0021e+00 lr:1.0000e-02
2023-04-02 19:55:13,864 ADAM: Layer 1 -> dw_min:9.8990e-01  dw_max:1.0068e+00 lr:1.0000e-02
2023-04-02 19:55:13,864 ADAM: Layer 2 -> dw_min:9.8940e-01  dw_max:1.0126e+00 lr:1.0000e-02
2023-04-02 19:55:13,864 ADAM: Layer 3 -> dw_min:9.9216e-01  dw_max:1.0054e+00 lr:1.0000e-02
2023-04-02 19:55:13,943 			Learning rate: weights:   1.000e-02    
2023-04-02 19:55:13,943 			Last test performance: 99.02%
2023-04-02 19:55:13,943 ----------------
2023-04-02 19:55:16,161   22  =>  61   		Training 486 pattern with 99.38% 	Forward time: 	 2.08 sec
2023-04-02 19:55:16,161 			Loss:    1.959e-02    			Backward time: 	 0.13 sec 
2023-04-02 19:55:16,161 ADAM: Layer 0 -> dw_min:9.9651e-01  dw_max:1.0023e+00 lr:1.0000e-02
2023-04-02 19:55:16,161 ADAM: Layer 1 -> dw_min:9.9071e-01  dw_max:1.0095e+00 lr:1.0000e-02
2023-04-02 19:55:16,162 ADAM: Layer 2 -> dw_min:9.8520e-01  dw_max:1.0129e+00 lr:1.0000e-02
2023-04-02 19:55:16,162 ADAM: Layer 3 -> dw_min:9.9294e-01  dw_max:1.0072e+00 lr:1.0000e-02
2023-04-02 19:55:16,241 			Learning rate: weights:   1.000e-02    
2023-04-02 19:55:16,242 			Last test performance: 99.02%
2023-04-02 19:55:16,242 ----------------
2023-04-02 19:55:18,379   22  =>  62   		Training 486 pattern with 98.75% 	Forward time: 	 2.00 sec
2023-04-02 19:55:18,379 			Loss:    2.472e-02    			Backward time: 	 0.13 sec 
2023-04-02 19:55:18,379 ADAM: Layer 0 -> dw_min:9.9585e-01  dw_max:1.0027e+00 lr:1.0000e-02
2023-04-02 19:55:18,379 ADAM: Layer 1 -> dw_min:9.9049e-01  dw_max:1.0091e+00 lr:1.0000e-02
2023-04-02 19:55:18,379 ADAM: Layer 2 -> dw_min:9.8552e-01  dw_max:1.0145e+00 lr:1.0000e-02
2023-04-02 19:55:18,379 ADAM: Layer 3 -> dw_min:9.9312e-01  dw_max:1.0064e+00 lr:1.0000e-02
2023-04-02 19:55:18,416 			Learning rate: weights:   1.000e-02    
2023-04-02 19:55:18,416 			Last test performance: 99.02%
2023-04-02 19:55:18,416 ----------------
2023-04-02 19:55:20,541   22  =>  63   		Training 486 pattern with 99.79% 	Forward time: 	 1.99 sec
2023-04-02 19:55:20,541 			Loss:    4.261e-03    			Backward time: 	 0.13 sec 
2023-04-02 19:55:20,541 ADAM: Layer 0 -> dw_min:9.9646e-01  dw_max:1.0023e+00 lr:1.0000e-02
2023-04-02 19:55:20,542 ADAM: Layer 1 -> dw_min:9.9167e-01  dw_max:1.0082e+00 lr:1.0000e-02
2023-04-02 19:55:20,542 ADAM: Layer 2 -> dw_min:9.8667e-01  dw_max:1.0143e+00 lr:1.0000e-02
2023-04-02 19:55:20,542 ADAM: Layer 3 -> dw_min:9.9381e-01  dw_max:1.0058e+00 lr:1.0000e-02
2023-04-02 19:55:20,654 			Learning rate: weights:   1.000e-02    
2023-04-02 19:55:20,654 			Last test performance: 99.02%
2023-04-02 19:55:20,654 ----------------
2023-04-02 19:55:22,637   22  =>  64   		Training 486 pattern with 99.17% 	Forward time: 	 1.85 sec
2023-04-02 19:55:22,637 			Loss:    2.128e-02    			Backward time: 	 0.13 sec 
2023-04-02 19:55:22,637 ADAM: Layer 0 -> dw_min:9.9712e-01  dw_max:1.0024e+00 lr:1.0000e-02
2023-04-02 19:55:22,637 ADAM: Layer 1 -> dw_min:9.8975e-01  dw_max:1.0082e+00 lr:1.0000e-02
2023-04-02 19:55:22,637 ADAM: Layer 2 -> dw_min:9.8482e-01  dw_max:1.0129e+00 lr:1.0000e-02
2023-04-02 19:55:22,637 ADAM: Layer 3 -> dw_min:9.9442e-01  dw_max:1.0052e+00 lr:1.0000e-02
2023-04-02 19:55:22,712 			Learning rate: weights:   1.000e-02    
2023-04-02 19:55:22,712 			Last test performance: 99.02%
2023-04-02 19:55:22,712 ----------------
2023-04-02 19:55:24,828   22  =>  65   		Training 486 pattern with 99.17% 	Forward time: 	 1.98 sec
2023-04-02 19:55:24,828 			Loss:    3.110e-02    			Backward time: 	 0.13 sec 
2023-04-02 19:55:24,828 ADAM: Layer 0 -> dw_min:9.9725e-01  dw_max:1.0023e+00 lr:1.0000e-02
2023-04-02 19:55:24,828 ADAM: Layer 1 -> dw_min:9.8974e-01  dw_max:1.0077e+00 lr:1.0000e-02
2023-04-02 19:55:24,828 ADAM: Layer 2 -> dw_min:9.8633e-01  dw_max:1.0128e+00 lr:1.0000e-02
2023-04-02 19:55:24,828 ADAM: Layer 3 -> dw_min:9.9414e-01  dw_max:1.0053e+00 lr:1.0000e-02
2023-04-02 19:55:24,862 			Learning rate: weights:   1.000e-02    
2023-04-02 19:55:24,862 			Last test performance: 99.02%
2023-04-02 19:55:24,862 ----------------
2023-04-02 19:55:27,086   22  =>  66   		Training 486 pattern with 99.58% 	Forward time: 	 2.09 sec
2023-04-02 19:55:27,086 			Loss:    1.535e-02    			Backward time: 	 0.13 sec 
2023-04-02 19:55:27,086 ADAM: Layer 0 -> dw_min:9.9721e-01  dw_max:1.0023e+00 lr:1.0000e-02
2023-04-02 19:55:27,086 ADAM: Layer 1 -> dw_min:9.9020e-01  dw_max:1.0104e+00 lr:1.0000e-02
2023-04-02 19:55:27,086 ADAM: Layer 2 -> dw_min:9.8528e-01  dw_max:1.0116e+00 lr:1.0000e-02
2023-04-02 19:55:27,087 ADAM: Layer 3 -> dw_min:9.9465e-01  dw_max:1.0072e+00 lr:1.0000e-02
2023-04-02 19:55:27,107 			Learning rate: weights:   1.000e-02    
2023-04-02 19:55:27,107 			Last test performance: 99.02%
2023-04-02 19:55:27,107 ----------------
2023-04-02 19:55:29,155   22  =>  67   		Training 486 pattern with 99.38% 	Forward time: 	 1.92 sec
2023-04-02 19:55:29,155 			Loss:    3.002e-02    			Backward time: 	 0.13 sec 
2023-04-02 19:55:29,155 ADAM: Layer 0 -> dw_min:9.9747e-01  dw_max:1.0024e+00 lr:1.0000e-02
2023-04-02 19:55:29,155 ADAM: Layer 1 -> dw_min:9.9065e-01  dw_max:1.0093e+00 lr:1.0000e-02
2023-04-02 19:55:29,155 ADAM: Layer 2 -> dw_min:9.8578e-01  dw_max:1.0165e+00 lr:1.0000e-02
2023-04-02 19:55:29,155 ADAM: Layer 3 -> dw_min:9.9310e-01  dw_max:1.0091e+00 lr:1.0000e-02
2023-04-02 19:55:29,183 			Learning rate: weights:   1.000e-02    
2023-04-02 19:55:29,183 			Last test performance: 99.02%
2023-04-02 19:55:29,183 ----------------
2023-04-02 19:55:31,280   22  =>  68   		Training 486 pattern with 98.96% 	Forward time: 	 1.96 sec
2023-04-02 19:55:31,280 			Loss:    3.231e-02    			Backward time: 	 0.13 sec 
2023-04-02 19:55:31,280 ADAM: Layer 0 -> dw_min:9.9738e-01  dw_max:1.0026e+00 lr:1.0000e-02
2023-04-02 19:55:31,280 ADAM: Layer 1 -> dw_min:9.9086e-01  dw_max:1.0083e+00 lr:1.0000e-02
2023-04-02 19:55:31,280 ADAM: Layer 2 -> dw_min:9.8541e-01  dw_max:1.0149e+00 lr:1.0000e-02
2023-04-02 19:55:31,280 ADAM: Layer 3 -> dw_min:9.9378e-01  dw_max:1.0089e+00 lr:1.0000e-02
2023-04-02 19:55:31,301 			Learning rate: weights:   1.000e-02    
2023-04-02 19:55:31,302 			Last test performance: 99.02%
2023-04-02 19:55:31,302 ----------------
2023-04-02 19:55:33,473   22  =>  69   		Training 486 pattern with 99.58% 	Forward time: 	 2.03 sec
2023-04-02 19:55:33,473 			Loss:    1.025e-02    			Backward time: 	 0.13 sec 
2023-04-02 19:55:33,473 ADAM: Layer 0 -> dw_min:9.9725e-01  dw_max:1.0023e+00 lr:1.0000e-02
2023-04-02 19:55:33,474 ADAM: Layer 1 -> dw_min:9.9162e-01  dw_max:1.0075e+00 lr:1.0000e-02
2023-04-02 19:55:33,474 ADAM: Layer 2 -> dw_min:9.8686e-01  dw_max:1.0134e+00 lr:1.0000e-02
2023-04-02 19:55:33,474 ADAM: Layer 3 -> dw_min:9.9430e-01  dw_max:1.0080e+00 lr:1.0000e-02
2023-04-02 19:55:33,501 			Learning rate: weights:   1.000e-02    
2023-04-02 19:55:33,501 			Last test performance: 99.02%
2023-04-02 19:55:33,501 ----------------
2023-04-02 19:55:35,637   22  =>  70   		Training 486 pattern with 98.75% 	Forward time: 	 2.00 sec
2023-04-02 19:55:35,637 			Loss:    4.227e-02    			Backward time: 	 0.13 sec 
2023-04-02 19:55:35,638 ADAM: Layer 0 -> dw_min:9.9698e-01  dw_max:1.0027e+00 lr:1.0000e-02
2023-04-02 19:55:35,638 ADAM: Layer 1 -> dw_min:9.8710e-01  dw_max:1.0100e+00 lr:1.0000e-02
2023-04-02 19:55:35,638 ADAM: Layer 2 -> dw_min:9.8525e-01  dw_max:1.0150e+00 lr:1.0000e-02
2023-04-02 19:55:35,638 ADAM: Layer 3 -> dw_min:9.9485e-01  dw_max:1.0072e+00 lr:1.0000e-02
2023-04-02 19:55:35,671 			Learning rate: weights:   1.000e-02    
2023-04-02 19:55:35,671 			Last test performance: 99.02%
2023-04-02 19:55:35,671 ----------------
2023-04-02 19:55:37,774   22  =>  71   		Training 486 pattern with 99.58% 	Forward time: 	 1.97 sec
2023-04-02 19:55:37,774 			Loss:    2.081e-02    			Backward time: 	 0.13 sec 
2023-04-02 19:55:37,774 ADAM: Layer 0 -> dw_min:9.9740e-01  dw_max:1.0024e+00 lr:1.0000e-02
2023-04-02 19:55:37,774 ADAM: Layer 1 -> dw_min:9.8838e-01  dw_max:1.0090e+00 lr:1.0000e-02
2023-04-02 19:55:37,774 ADAM: Layer 2 -> dw_min:9.8672e-01  dw_max:1.0135e+00 lr:1.0000e-02
2023-04-02 19:55:37,774 ADAM: Layer 3 -> dw_min:9.9418e-01  dw_max:1.0065e+00 lr:1.0000e-02
2023-04-02 19:55:37,850 			Learning rate: weights:   1.000e-02    
2023-04-02 19:55:37,850 			Last test performance: 99.02%
2023-04-02 19:55:37,850 ----------------
2023-04-02 19:55:39,980   22  =>  72   		Training 486 pattern with 99.58% 	Forward time: 	 1.99 sec
2023-04-02 19:55:39,980 			Loss:    6.544e-03    			Backward time: 	 0.13 sec 
2023-04-02 19:55:39,980 ADAM: Layer 0 -> dw_min:9.9749e-01  dw_max:1.0024e+00 lr:1.0000e-02
2023-04-02 19:55:39,980 ADAM: Layer 1 -> dw_min:9.8952e-01  dw_max:1.0098e+00 lr:1.0000e-02
2023-04-02 19:55:39,980 ADAM: Layer 2 -> dw_min:9.8663e-01  dw_max:1.0144e+00 lr:1.0000e-02
2023-04-02 19:55:39,981 ADAM: Layer 3 -> dw_min:9.9213e-01  dw_max:1.0070e+00 lr:1.0000e-02
2023-04-02 19:55:40,057 			Learning rate: weights:   1.000e-02    
2023-04-02 19:55:40,057 			Last test performance: 99.02%
2023-04-02 19:55:40,057 ----------------
2023-04-02 19:55:42,156   22  =>  73   		Training 486 pattern with 99.79% 	Forward time: 	 1.97 sec
2023-04-02 19:55:42,157 			Loss:    3.441e-03    			Backward time: 	 0.13 sec 
2023-04-02 19:55:42,157 ADAM: Layer 0 -> dw_min:9.9759e-01  dw_max:1.0021e+00 lr:1.0000e-02
2023-04-02 19:55:42,157 ADAM: Layer 1 -> dw_min:9.9051e-01  dw_max:1.0092e+00 lr:1.0000e-02
2023-04-02 19:55:42,157 ADAM: Layer 2 -> dw_min:9.8373e-01  dw_max:1.0130e+00 lr:1.0000e-02
2023-04-02 19:55:42,157 ADAM: Layer 3 -> dw_min:9.9291e-01  dw_max:1.0063e+00 lr:1.0000e-02
2023-04-02 19:55:42,238 			Learning rate: weights:   1.000e-02    
2023-04-02 19:55:42,239 			Last test performance: 99.02%
2023-04-02 19:55:42,239 ----------------
2023-04-02 19:55:44,339   22  =>  74   		Training 486 pattern with 99.58% 	Forward time: 	 1.97 sec
2023-04-02 19:55:44,340 			Loss:    6.995e-03    			Backward time: 	 0.13 sec 
2023-04-02 19:55:44,340 ADAM: Layer 0 -> dw_min:9.9610e-01  dw_max:1.0023e+00 lr:1.0000e-02
2023-04-02 19:55:44,340 ADAM: Layer 1 -> dw_min:9.8820e-01  dw_max:1.0108e+00 lr:1.0000e-02
2023-04-02 19:55:44,340 ADAM: Layer 2 -> dw_min:9.8538e-01  dw_max:1.0151e+00 lr:1.0000e-02
2023-04-02 19:55:44,340 ADAM: Layer 3 -> dw_min:9.9359e-01  dw_max:1.0062e+00 lr:1.0000e-02
2023-04-02 19:55:44,431 			Learning rate: weights:   1.000e-02    
2023-04-02 19:55:44,431 			Last test performance: 99.02%
2023-04-02 19:55:44,431 ----------------
2023-04-02 19:55:46,540   22  =>  75   		Training 486 pattern with 98.96% 	Forward time: 	 1.98 sec
2023-04-02 19:55:46,540 			Loss:    1.631e-02    			Backward time: 	 0.13 sec 
2023-04-02 19:55:46,540 ADAM: Layer 0 -> dw_min:9.9522e-01  dw_max:1.0023e+00 lr:1.0000e-02
2023-04-02 19:55:46,540 ADAM: Layer 1 -> dw_min:9.8926e-01  dw_max:1.0096e+00 lr:1.0000e-02
2023-04-02 19:55:46,541 ADAM: Layer 2 -> dw_min:9.8495e-01  dw_max:1.0144e+00 lr:1.0000e-02
2023-04-02 19:55:46,541 ADAM: Layer 3 -> dw_min:9.9208e-01  dw_max:1.0065e+00 lr:1.0000e-02
2023-04-02 19:55:46,617 			Learning rate: weights:   1.000e-02    
2023-04-02 19:55:46,617 			Last test performance: 99.02%
2023-04-02 19:55:46,617 ----------------
2023-04-02 19:55:48,661   22  =>  76   		Training 486 pattern with 99.79% 	Forward time: 	 1.91 sec
2023-04-02 19:55:48,661 			Loss:    1.133e-02    			Backward time: 	 0.13 sec 
2023-04-02 19:55:48,661 ADAM: Layer 0 -> dw_min:9.9489e-01  dw_max:1.0020e+00 lr:1.0000e-02
2023-04-02 19:55:48,661 ADAM: Layer 1 -> dw_min:9.9004e-01  dw_max:1.0103e+00 lr:1.0000e-02
2023-04-02 19:55:48,661 ADAM: Layer 2 -> dw_min:9.8644e-01  dw_max:1.0130e+00 lr:1.0000e-02
2023-04-02 19:55:48,662 ADAM: Layer 3 -> dw_min:9.9287e-01  dw_max:1.0059e+00 lr:1.0000e-02
2023-04-02 19:55:48,728 			Learning rate: weights:   1.000e-02    
2023-04-02 19:55:48,728 			Last test performance: 99.02%
2023-04-02 19:55:48,728 ----------------
2023-04-02 19:55:50,807   22  =>  77   		Training 486 pattern with 99.38% 	Forward time: 	 1.94 sec
2023-04-02 19:55:50,807 			Loss:    8.373e-03    			Backward time: 	 0.13 sec 
2023-04-02 19:55:50,807 ADAM: Layer 0 -> dw_min:9.9496e-01  dw_max:1.0020e+00 lr:1.0000e-02
2023-04-02 19:55:50,807 ADAM: Layer 1 -> dw_min:9.9108e-01  dw_max:1.0091e+00 lr:1.0000e-02
2023-04-02 19:55:50,808 ADAM: Layer 2 -> dw_min:9.8779e-01  dw_max:1.0124e+00 lr:1.0000e-02
2023-04-02 19:55:50,808 ADAM: Layer 3 -> dw_min:9.9358e-01  dw_max:1.0053e+00 lr:1.0000e-02
2023-04-02 19:55:50,903 			Learning rate: weights:   1.000e-02    
2023-04-02 19:55:50,903 			Last test performance: 99.02%
2023-04-02 19:55:50,903 ----------------
2023-04-02 19:55:52,904   22  =>  78   		Training 486 pattern with 99.58% 	Forward time: 	 1.87 sec
2023-04-02 19:55:52,904 			Loss:    6.211e-03    			Backward time: 	 0.13 sec 
2023-04-02 19:55:52,904 ADAM: Layer 0 -> dw_min:9.9479e-01  dw_max:1.0027e+00 lr:1.0000e-02
2023-04-02 19:55:52,904 ADAM: Layer 1 -> dw_min:9.9217e-01  dw_max:1.0080e+00 lr:1.0000e-02
2023-04-02 19:55:52,904 ADAM: Layer 2 -> dw_min:9.8648e-01  dw_max:1.0111e+00 lr:1.0000e-02
2023-04-02 19:55:52,904 ADAM: Layer 3 -> dw_min:9.9422e-01  dw_max:1.0047e+00 lr:1.0000e-02
2023-04-02 19:55:52,986 			Learning rate: weights:   1.000e-02    
2023-04-02 19:55:52,986 			Last test performance: 99.02%
2023-04-02 19:55:52,986 ----------------
2023-04-02 19:55:55,139   22  =>  79   		Training 486 pattern with 99.58% 	Forward time: 	 2.02 sec
2023-04-02 19:55:55,139 			Loss:    1.511e-02    			Backward time: 	 0.13 sec 
2023-04-02 19:55:55,140 ADAM: Layer 0 -> dw_min:9.9521e-01  dw_max:1.0026e+00 lr:1.0000e-02
2023-04-02 19:55:55,140 ADAM: Layer 1 -> dw_min:9.9136e-01  dw_max:1.0072e+00 lr:1.0000e-02
2023-04-02 19:55:55,140 ADAM: Layer 2 -> dw_min:9.8712e-01  dw_max:1.0111e+00 lr:1.0000e-02
2023-04-02 19:55:55,140 ADAM: Layer 3 -> dw_min:9.9479e-01  dw_max:1.0043e+00 lr:1.0000e-02
2023-04-02 19:55:55,212 			Learning rate: weights:   1.000e-02    
2023-04-02 19:55:55,212 			Last test performance: 99.02%
2023-04-02 19:55:55,212 ----------------
2023-04-02 19:55:57,319   22  =>  80   		Training 486 pattern with 99.17% 	Forward time: 	 1.97 sec
2023-04-02 19:55:57,319 			Loss:    3.329e-02    			Backward time: 	 0.13 sec 
2023-04-02 19:55:57,320 ADAM: Layer 0 -> dw_min:9.9543e-01  dw_max:1.0022e+00 lr:1.0000e-02
2023-04-02 19:55:57,320 ADAM: Layer 1 -> dw_min:9.9231e-01  dw_max:1.0126e+00 lr:1.0000e-02
2023-04-02 19:55:57,320 ADAM: Layer 2 -> dw_min:9.8840e-01  dw_max:1.0135e+00 lr:1.0000e-02
2023-04-02 19:55:57,321 ADAM: Layer 3 -> dw_min:9.9531e-01  dw_max:1.0038e+00 lr:1.0000e-02
2023-04-02 19:55:57,417 			Learning rate: weights:   1.000e-02    
2023-04-02 19:55:57,417 			Last test performance: 99.02%
2023-04-02 19:55:57,417 ----------------
2023-04-02 19:55:59,441   22  =>  81   		Training 486 pattern with 98.54% 	Forward time: 	 1.88 sec
2023-04-02 19:55:59,441 			Loss:    4.105e-02    			Backward time: 	 0.13 sec 
2023-04-02 19:55:59,441 ADAM: Layer 0 -> dw_min:9.9539e-01  dw_max:1.0020e+00 lr:1.0000e-02
2023-04-02 19:55:59,442 ADAM: Layer 1 -> dw_min:9.9000e-01  dw_max:1.0127e+00 lr:1.0000e-02
2023-04-02 19:55:59,442 ADAM: Layer 2 -> dw_min:9.8504e-01  dw_max:1.0145e+00 lr:1.0000e-02
2023-04-02 19:55:59,442 ADAM: Layer 3 -> dw_min:9.9456e-01  dw_max:1.0064e+00 lr:1.0000e-02
2023-04-02 19:55:59,524 			Learning rate: weights:   1.000e-02    
2023-04-02 19:55:59,524 			Last test performance: 99.02%
2023-04-02 19:55:59,524 ----------------
2023-04-02 19:56:01,572   22  =>  82   		Training 486 pattern with 99.79% 	Forward time: 	 1.91 sec
2023-04-02 19:56:01,572 			Loss:    1.329e-02    			Backward time: 	 0.13 sec 
2023-04-02 19:56:01,572 ADAM: Layer 0 -> dw_min:9.9589e-01  dw_max:1.0019e+00 lr:1.0000e-02
2023-04-02 19:56:01,572 ADAM: Layer 1 -> dw_min:9.9093e-01  dw_max:1.0116e+00 lr:1.0000e-02
2023-04-02 19:56:01,572 ADAM: Layer 2 -> dw_min:9.8652e-01  dw_max:1.0131e+00 lr:1.0000e-02
2023-04-02 19:56:01,572 ADAM: Layer 3 -> dw_min:9.9510e-01  dw_max:1.0058e+00 lr:1.0000e-02
2023-04-02 19:56:01,639 			Learning rate: weights:   1.000e-02    
2023-04-02 19:56:01,639 			Last test performance: 99.02%
2023-04-02 19:56:01,639 ----------------
2023-04-02 19:56:03,723   22  =>  83   		Training 486 pattern with 98.96% 	Forward time: 	 1.95 sec
2023-04-02 19:56:03,723 			Loss:    3.699e-02    			Backward time: 	 0.13 sec 
2023-04-02 19:56:03,723 ADAM: Layer 0 -> dw_min:9.9623e-01  dw_max:1.0020e+00 lr:1.0000e-02
2023-04-02 19:56:03,723 ADAM: Layer 1 -> dw_min:9.8952e-01  dw_max:1.0121e+00 lr:1.0000e-02
2023-04-02 19:56:03,724 ADAM: Layer 2 -> dw_min:9.8655e-01  dw_max:1.0119e+00 lr:1.0000e-02
2023-04-02 19:56:03,724 ADAM: Layer 3 -> dw_min:9.9557e-01  dw_max:1.0052e+00 lr:1.0000e-02
2023-04-02 19:56:03,749 			Learning rate: weights:   1.000e-02    
2023-04-02 19:56:03,749 			Last test performance: 99.02%
2023-04-02 19:56:03,749 ----------------
2023-04-02 19:56:05,818   22  =>  84   		Training 486 pattern with 99.17% 	Forward time: 	 1.93 sec
2023-04-02 19:56:05,818 			Loss:    3.890e-02    			Backward time: 	 0.13 sec 
2023-04-02 19:56:05,818 ADAM: Layer 0 -> dw_min:9.9673e-01  dw_max:1.0018e+00 lr:1.0000e-02
2023-04-02 19:56:05,818 ADAM: Layer 1 -> dw_min:9.9080e-01  dw_max:1.0106e+00 lr:1.0000e-02
2023-04-02 19:56:05,818 ADAM: Layer 2 -> dw_min:9.8788e-01  dw_max:1.0112e+00 lr:1.0000e-02
2023-04-02 19:56:05,818 ADAM: Layer 3 -> dw_min:9.9596e-01  dw_max:1.0056e+00 lr:1.0000e-02
2023-04-02 19:56:05,859 			Learning rate: weights:   1.000e-02    
2023-04-02 19:56:05,859 			Last test performance: 99.02%
2023-04-02 19:56:05,859 ----------------
2023-04-02 19:56:07,981   22  =>  85   		Training 486 pattern with 99.38% 	Forward time: 	 1.99 sec
2023-04-02 19:56:07,982 			Loss:    1.677e-02    			Backward time: 	 0.13 sec 
2023-04-02 19:56:07,982 ADAM: Layer 0 -> dw_min:9.9733e-01  dw_max:1.0018e+00 lr:1.0000e-02
2023-04-02 19:56:07,982 ADAM: Layer 1 -> dw_min:9.9153e-01  dw_max:1.0106e+00 lr:1.0000e-02
2023-04-02 19:56:07,982 ADAM: Layer 2 -> dw_min:9.8909e-01  dw_max:1.0142e+00 lr:1.0000e-02
2023-04-02 19:56:07,982 ADAM: Layer 3 -> dw_min:9.9635e-01  dw_max:1.0050e+00 lr:1.0000e-02
2023-04-02 19:56:08,059 			Learning rate: weights:   1.000e-02    
2023-04-02 19:56:08,060 			Last test performance: 99.02%
2023-04-02 19:56:08,060 ----------------
2023-04-02 19:56:10,186   22  =>  86   		Training 486 pattern with 99.17% 	Forward time: 	 1.99 sec
2023-04-02 19:56:10,186 			Loss:    3.487e-02    			Backward time: 	 0.13 sec 
2023-04-02 19:56:10,186 ADAM: Layer 0 -> dw_min:9.9763e-01  dw_max:1.0016e+00 lr:1.0000e-02
2023-04-02 19:56:10,186 ADAM: Layer 1 -> dw_min:9.8919e-01  dw_max:1.0089e+00 lr:1.0000e-02
2023-04-02 19:56:10,186 ADAM: Layer 2 -> dw_min:9.8758e-01  dw_max:1.0151e+00 lr:1.0000e-02
2023-04-02 19:56:10,186 ADAM: Layer 3 -> dw_min:9.9671e-01  dw_max:1.0050e+00 lr:1.0000e-02
2023-04-02 19:56:10,327 			Learning rate: weights:   1.000e-02    
2023-04-02 19:56:10,327 			Last test performance: 99.02%
2023-04-02 19:56:10,327 ----------------
2023-04-02 19:56:12,456   22  =>  87   		Training 486 pattern with 99.38% 	Forward time: 	 1.99 sec
2023-04-02 19:56:12,456 			Loss:    1.405e-02    			Backward time: 	 0.13 sec 
2023-04-02 19:56:12,456 ADAM: Layer 0 -> dw_min:9.9746e-01  dw_max:1.0025e+00 lr:1.0000e-02
2023-04-02 19:56:12,456 ADAM: Layer 1 -> dw_min:9.8834e-01  dw_max:1.0122e+00 lr:1.0000e-02
2023-04-02 19:56:12,457 ADAM: Layer 2 -> dw_min:9.8527e-01  dw_max:1.0152e+00 lr:1.0000e-02
2023-04-02 19:56:12,457 ADAM: Layer 3 -> dw_min:9.8874e-01  dw_max:1.0052e+00 lr:1.0000e-02
2023-04-02 19:56:12,545 			Learning rate: weights:   1.000e-02    
2023-04-02 19:56:12,545 			Last test performance: 99.02%
2023-04-02 19:56:12,546 ----------------
2023-04-02 19:56:14,694   22  =>  88   		Training 486 pattern with 99.79% 	Forward time: 	 2.01 sec
2023-04-02 19:56:14,694 			Loss:    8.309e-03    			Backward time: 	 0.13 sec 
2023-04-02 19:56:14,694 ADAM: Layer 0 -> dw_min:9.9758e-01  dw_max:1.0020e+00 lr:1.0000e-02
2023-04-02 19:56:14,694 ADAM: Layer 1 -> dw_min:9.8962e-01  dw_max:1.0098e+00 lr:1.0000e-02
2023-04-02 19:56:14,694 ADAM: Layer 2 -> dw_min:9.8626e-01  dw_max:1.0145e+00 lr:1.0000e-02
2023-04-02 19:56:14,694 ADAM: Layer 3 -> dw_min:9.8986e-01  dw_max:1.0047e+00 lr:1.0000e-02
2023-04-02 19:56:14,767 			Learning rate: weights:   1.000e-02    
2023-04-02 19:56:14,767 			Last test performance: 99.02%
2023-04-02 19:56:14,767 ----------------
2023-04-02 19:56:16,850   22  =>  89   		Training 486 pattern with 99.17% 	Forward time: 	 1.95 sec
2023-04-02 19:56:16,850 			Loss:    2.532e-02    			Backward time: 	 0.13 sec 
2023-04-02 19:56:16,850 ADAM: Layer 0 -> dw_min:9.9740e-01  dw_max:1.0025e+00 lr:1.0000e-02
2023-04-02 19:56:16,850 ADAM: Layer 1 -> dw_min:9.8824e-01  dw_max:1.0091e+00 lr:1.0000e-02
2023-04-02 19:56:16,850 ADAM: Layer 2 -> dw_min:9.8762e-01  dw_max:1.0151e+00 lr:1.0000e-02
2023-04-02 19:56:16,850 ADAM: Layer 3 -> dw_min:9.9087e-01  dw_max:1.0053e+00 lr:1.0000e-02
2023-04-02 19:56:16,929 			Learning rate: weights:   1.000e-02    
2023-04-02 19:56:16,929 			Last test performance: 99.02%
2023-04-02 19:56:16,929 ----------------
2023-04-02 19:56:18,957   22  =>  90   		Training 486 pattern with 99.38% 	Forward time: 	 1.90 sec
2023-04-02 19:56:18,957 			Loss:    1.520e-02    			Backward time: 	 0.13 sec 
2023-04-02 19:56:18,958 ADAM: Layer 0 -> dw_min:9.9740e-01  dw_max:1.0024e+00 lr:1.0000e-02
2023-04-02 19:56:18,958 ADAM: Layer 1 -> dw_min:9.8888e-01  dw_max:1.0095e+00 lr:1.0000e-02
2023-04-02 19:56:18,958 ADAM: Layer 2 -> dw_min:9.8687e-01  dw_max:1.0136e+00 lr:1.0000e-02
2023-04-02 19:56:18,958 ADAM: Layer 3 -> dw_min:9.9178e-01  dw_max:1.0049e+00 lr:1.0000e-02
2023-04-02 19:56:18,979 			Learning rate: weights:   1.000e-02    
2023-04-02 19:56:18,979 			Last test performance: 99.02%
2023-04-02 19:56:18,979 ----------------
2023-04-02 19:56:21,039   22  =>  91   		Training 486 pattern with 98.33% 	Forward time: 	 1.93 sec
2023-04-02 19:56:21,039 			Loss:    4.749e-02    			Backward time: 	 0.13 sec 
2023-04-02 19:56:21,039 ADAM: Layer 0 -> dw_min:9.9717e-01  dw_max:1.0025e+00 lr:1.0000e-02
2023-04-02 19:56:21,039 ADAM: Layer 1 -> dw_min:9.8818e-01  dw_max:1.0101e+00 lr:1.0000e-02
2023-04-02 19:56:21,040 ADAM: Layer 2 -> dw_min:9.8525e-01  dw_max:1.0144e+00 lr:1.0000e-02
2023-04-02 19:56:21,040 ADAM: Layer 3 -> dw_min:9.9176e-01  dw_max:1.0064e+00 lr:1.0000e-02
2023-04-02 19:56:21,069 			Learning rate: weights:   1.000e-02    
2023-04-02 19:56:21,069 			Last test performance: 99.02%
2023-04-02 19:56:21,069 ----------------
2023-04-02 19:56:23,136   22  =>  92   		Training 486 pattern with 98.96% 	Forward time: 	 1.93 sec
2023-04-02 19:56:23,136 			Loss:    2.929e-02    			Backward time: 	 0.13 sec 
2023-04-02 19:56:23,136 ADAM: Layer 0 -> dw_min:9.9705e-01  dw_max:1.0042e+00 lr:1.0000e-02
2023-04-02 19:56:23,137 ADAM: Layer 1 -> dw_min:9.8819e-01  dw_max:1.0095e+00 lr:1.0000e-02
2023-04-02 19:56:23,137 ADAM: Layer 2 -> dw_min:9.8489e-01  dw_max:1.0146e+00 lr:1.0000e-02
2023-04-02 19:56:23,137 ADAM: Layer 3 -> dw_min:9.9258e-01  dw_max:1.0058e+00 lr:1.0000e-02
2023-04-02 19:56:23,267 			Learning rate: weights:   1.000e-02    
2023-04-02 19:56:23,267 			Last test performance: 99.02%
2023-04-02 19:56:23,267 ----------------
2023-04-02 19:56:25,244   22  =>  93   		Training 486 pattern with 98.96% 	Forward time: 	 1.84 sec
2023-04-02 19:56:25,244 			Loss:    2.775e-02    			Backward time: 	 0.13 sec 
2023-04-02 19:56:25,245 ADAM: Layer 0 -> dw_min:9.9698e-01  dw_max:1.0036e+00 lr:1.0000e-02
2023-04-02 19:56:25,245 ADAM: Layer 1 -> dw_min:9.8860e-01  dw_max:1.0098e+00 lr:1.0000e-02
2023-04-02 19:56:25,245 ADAM: Layer 2 -> dw_min:9.8599e-01  dw_max:1.0149e+00 lr:1.0000e-02
2023-04-02 19:56:25,245 ADAM: Layer 3 -> dw_min:9.9332e-01  dw_max:1.0052e+00 lr:1.0000e-02
2023-04-02 19:56:25,327 			Learning rate: weights:   1.000e-02    
2023-04-02 19:56:25,327 			Last test performance: 99.02%
2023-04-02 19:56:25,327 ----------------
2023-04-02 19:56:27,404   22  =>  94   		Training 486 pattern with 99.58% 	Forward time: 	 1.94 sec
2023-04-02 19:56:27,404 			Loss:    1.801e-02    			Backward time: 	 0.13 sec 
2023-04-02 19:56:27,404 ADAM: Layer 0 -> dw_min:9.9675e-01  dw_max:1.0033e+00 lr:1.0000e-02
2023-04-02 19:56:27,404 ADAM: Layer 1 -> dw_min:9.8975e-01  dw_max:1.0080e+00 lr:1.0000e-02
2023-04-02 19:56:27,404 ADAM: Layer 2 -> dw_min:9.8739e-01  dw_max:1.0134e+00 lr:1.0000e-02
2023-04-02 19:56:27,404 ADAM: Layer 3 -> dw_min:9.9398e-01  dw_max:1.0046e+00 lr:1.0000e-02
2023-04-02 19:56:27,471 			Learning rate: weights:   1.000e-02    
2023-04-02 19:56:27,471 			Last test performance: 99.02%
2023-04-02 19:56:27,471 ----------------
2023-04-02 19:56:29,510   22  =>  95   		Training 486 pattern with 99.17% 	Forward time: 	 1.90 sec
2023-04-02 19:56:29,511 			Loss:    3.275e-02    			Backward time: 	 0.13 sec 
2023-04-02 19:56:29,511 ADAM: Layer 0 -> dw_min:9.9668e-01  dw_max:1.0030e+00 lr:1.0000e-02
2023-04-02 19:56:29,511 ADAM: Layer 1 -> dw_min:9.8889e-01  dw_max:1.0090e+00 lr:1.0000e-02
2023-04-02 19:56:29,511 ADAM: Layer 2 -> dw_min:9.8590e-01  dw_max:1.0121e+00 lr:1.0000e-02
2023-04-02 19:56:29,511 ADAM: Layer 3 -> dw_min:9.9458e-01  dw_max:1.0042e+00 lr:1.0000e-02
2023-04-02 19:56:29,553 			Learning rate: weights:   1.000e-02    
2023-04-02 19:56:29,553 			Last test performance: 99.02%
2023-04-02 19:56:29,553 ----------------
2023-04-02 19:56:31,607   22  =>  96   		Training 486 pattern with 99.58% 	Forward time: 	 1.92 sec
2023-04-02 19:56:31,607 			Loss:    1.083e-02    			Backward time: 	 0.13 sec 
2023-04-02 19:56:31,607 ADAM: Layer 0 -> dw_min:9.9697e-01  dw_max:1.0028e+00 lr:1.0000e-02
2023-04-02 19:56:31,607 ADAM: Layer 1 -> dw_min:9.8876e-01  dw_max:1.0081e+00 lr:1.0000e-02
2023-04-02 19:56:31,607 ADAM: Layer 2 -> dw_min:9.8386e-01  dw_max:1.0141e+00 lr:1.0000e-02
2023-04-02 19:56:31,608 ADAM: Layer 3 -> dw_min:9.9512e-01  dw_max:1.0038e+00 lr:1.0000e-02
2023-04-02 19:56:31,687 			Learning rate: weights:   1.000e-02    
2023-04-02 19:56:31,687 			Last test performance: 99.02%
2023-04-02 19:56:31,687 ----------------
2023-04-02 19:56:33,775   22  =>  97   		Training 486 pattern with 98.75% 	Forward time: 	 1.95 sec
2023-04-02 19:56:33,775 			Loss:    3.168e-02    			Backward time: 	 0.13 sec 
2023-04-02 19:56:33,775 ADAM: Layer 0 -> dw_min:9.9654e-01  dw_max:1.0027e+00 lr:1.0000e-02
2023-04-02 19:56:33,775 ADAM: Layer 1 -> dw_min:9.8997e-01  dw_max:1.0080e+00 lr:1.0000e-02
2023-04-02 19:56:33,776 ADAM: Layer 2 -> dw_min:9.8470e-01  dw_max:1.0127e+00 lr:1.0000e-02
2023-04-02 19:56:33,776 ADAM: Layer 3 -> dw_min:9.9560e-01  dw_max:1.0072e+00 lr:1.0000e-02
2023-04-02 19:56:33,794 			Learning rate: weights:   1.000e-02    
2023-04-02 19:56:33,795 			Last test performance: 99.02%
2023-04-02 19:56:33,795 ----------------
2023-04-02 19:56:35,970   22  =>  98   		Training 486 pattern with 99.38% 	Forward time: 	 2.04 sec
2023-04-02 19:56:35,970 			Loss:    2.770e-02    			Backward time: 	 0.13 sec 
2023-04-02 19:56:35,970 ADAM: Layer 0 -> dw_min:9.9663e-01  dw_max:1.0025e+00 lr:1.0000e-02
2023-04-02 19:56:35,970 ADAM: Layer 1 -> dw_min:9.8717e-01  dw_max:1.0123e+00 lr:1.0000e-02
2023-04-02 19:56:35,970 ADAM: Layer 2 -> dw_min:9.8596e-01  dw_max:1.0115e+00 lr:1.0000e-02
2023-04-02 19:56:35,970 ADAM: Layer 3 -> dw_min:9.9604e-01  dw_max:1.0064e+00 lr:1.0000e-02
2023-04-02 19:56:36,144 			Learning rate: weights:   1.000e-02    
2023-04-02 19:56:36,144 			Last test performance: 99.02%
2023-04-02 19:56:36,144 ----------------
2023-04-02 19:56:38,282   22  =>  99   		Training 486 pattern with 99.38% 	Forward time: 	 2.00 sec
2023-04-02 19:56:38,282 			Loss:    1.988e-02    			Backward time: 	 0.13 sec 
2023-04-02 19:56:38,282 ADAM: Layer 0 -> dw_min:9.9689e-01  dw_max:1.0025e+00 lr:1.0000e-02
2023-04-02 19:56:38,283 ADAM: Layer 1 -> dw_min:9.8959e-01  dw_max:1.0111e+00 lr:1.0000e-02
2023-04-02 19:56:38,283 ADAM: Layer 2 -> dw_min:9.8652e-01  dw_max:1.0137e+00 lr:1.0000e-02
2023-04-02 19:56:38,283 ADAM: Layer 3 -> dw_min:9.9612e-01  dw_max:1.0102e+00 lr:1.0000e-02
2023-04-02 19:56:38,308 			Learning rate: weights:   1.000e-02    
2023-04-02 19:56:38,308 			Last test performance: 99.02%
2023-04-02 19:56:38,308 ----------------
2023-04-02 19:56:40,410   22  => 100   		Training 486 pattern with 98.33% 	Forward time: 	 1.97 sec
2023-04-02 19:56:40,410 			Loss:    5.467e-02    			Backward time: 	 0.13 sec 
2023-04-02 19:56:40,410 ADAM: Layer 0 -> dw_min:9.9701e-01  dw_max:1.0021e+00 lr:1.0000e-02
2023-04-02 19:56:40,410 ADAM: Layer 1 -> dw_min:9.8943e-01  dw_max:1.0141e+00 lr:1.0000e-02
2023-04-02 19:56:40,410 ADAM: Layer 2 -> dw_min:9.8742e-01  dw_max:1.0123e+00 lr:1.0000e-02
2023-04-02 19:56:40,410 ADAM: Layer 3 -> dw_min:9.9547e-01  dw_max:1.0092e+00 lr:1.0000e-02
2023-04-02 19:56:40,431 			Learning rate: weights:   1.000e-02    
2023-04-02 19:56:40,431 			Last test performance: 99.02%
2023-04-02 19:56:40,431 ----------------
2023-04-02 19:56:42,555   22  => 101   		Training 486 pattern with 98.96% 	Forward time: 	 1.99 sec
2023-04-02 19:56:42,555 			Loss:    2.373e-02    			Backward time: 	 0.13 sec 
2023-04-02 19:56:42,555 ADAM: Layer 0 -> dw_min:9.9706e-01  dw_max:1.0025e+00 lr:1.0000e-02
2023-04-02 19:56:42,555 ADAM: Layer 1 -> dw_min:9.8751e-01  dw_max:1.0126e+00 lr:1.0000e-02
2023-04-02 19:56:42,555 ADAM: Layer 2 -> dw_min:9.8595e-01  dw_max:1.0142e+00 lr:1.0000e-02
2023-04-02 19:56:42,556 ADAM: Layer 3 -> dw_min:9.9592e-01  dw_max:1.0083e+00 lr:1.0000e-02
2023-04-02 19:56:42,640 			Learning rate: weights:   1.000e-02    
2023-04-02 19:56:42,640 			Last test performance: 99.02%
2023-04-02 19:56:42,640 ----------------
2023-04-02 19:56:44,812   22  => 102   		Training 486 pattern with 99.38% 	Forward time: 	 2.04 sec
2023-04-02 19:56:44,813 			Loss:    1.675e-02    			Backward time: 	 0.13 sec 
2023-04-02 19:56:44,813 ADAM: Layer 0 -> dw_min:9.9706e-01  dw_max:1.0028e+00 lr:1.0000e-02
2023-04-02 19:56:44,813 ADAM: Layer 1 -> dw_min:9.8603e-01  dw_max:1.0100e+00 lr:1.0000e-02
2023-04-02 19:56:44,813 ADAM: Layer 2 -> dw_min:9.8597e-01  dw_max:1.0157e+00 lr:1.0000e-02
2023-04-02 19:56:44,813 ADAM: Layer 3 -> dw_min:9.9580e-01  dw_max:1.0074e+00 lr:1.0000e-02
2023-04-02 19:56:44,909 			Learning rate: weights:   1.000e-02    
2023-04-02 19:56:44,909 			Last test performance: 99.02%
2023-04-02 19:56:44,909 ----------------
2023-04-02 19:56:46,915   22  => 103   		Training 486 pattern with 99.17% 	Forward time: 	 1.87 sec
2023-04-02 19:56:46,915 			Loss:    2.115e-02    			Backward time: 	 0.13 sec 
2023-04-02 19:56:46,915 ADAM: Layer 0 -> dw_min:9.9707e-01  dw_max:1.0033e+00 lr:1.0000e-02
2023-04-02 19:56:46,915 ADAM: Layer 1 -> dw_min:9.8719e-01  dw_max:1.0102e+00 lr:1.0000e-02
2023-04-02 19:56:46,916 ADAM: Layer 2 -> dw_min:9.8478e-01  dw_max:1.0161e+00 lr:1.0000e-02
2023-04-02 19:56:46,916 ADAM: Layer 3 -> dw_min:9.9510e-01  dw_max:1.0067e+00 lr:1.0000e-02
2023-04-02 19:56:46,970 			Learning rate: weights:   1.000e-02    
2023-04-02 19:56:46,970 			Last test performance: 99.02%
2023-04-02 19:56:46,970 ----------------
2023-04-02 19:56:48,976   22  => 104   		Training 486 pattern with 99.79% 	Forward time: 	 1.87 sec
2023-04-02 19:56:48,977 			Loss:    1.184e-02    			Backward time: 	 0.13 sec 
2023-04-02 19:56:48,977 ADAM: Layer 0 -> dw_min:9.9733e-01  dw_max:1.0028e+00 lr:1.0000e-02
2023-04-02 19:56:48,977 ADAM: Layer 1 -> dw_min:9.8463e-01  dw_max:1.0087e+00 lr:1.0000e-02
2023-04-02 19:56:48,977 ADAM: Layer 2 -> dw_min:9.8533e-01  dw_max:1.0160e+00 lr:1.0000e-02
2023-04-02 19:56:48,977 ADAM: Layer 3 -> dw_min:9.9559e-01  dw_max:1.0060e+00 lr:1.0000e-02
2023-04-02 19:56:49,135 			Learning rate: weights:   1.000e-02    
2023-04-02 19:56:49,135 			Last test performance: 99.02%
2023-04-02 19:56:49,135 ----------------
2023-04-02 19:56:51,166   22  => 105   		Training 486 pattern with 99.38% 	Forward time: 	 1.90 sec
2023-04-02 19:56:51,166 			Loss:    1.432e-02    			Backward time: 	 0.13 sec 
2023-04-02 19:56:51,167 ADAM: Layer 0 -> dw_min:9.9743e-01  dw_max:1.0026e+00 lr:1.0000e-02
2023-04-02 19:56:51,167 ADAM: Layer 1 -> dw_min:9.8600e-01  dw_max:1.0090e+00 lr:1.0000e-02
2023-04-02 19:56:51,167 ADAM: Layer 2 -> dw_min:9.8679e-01  dw_max:1.0188e+00 lr:1.0000e-02
2023-04-02 19:56:51,167 ADAM: Layer 3 -> dw_min:9.9372e-01  dw_max:1.0054e+00 lr:1.0000e-02
2023-04-02 19:56:51,249 			Learning rate: weights:   1.000e-02    
2023-04-02 19:56:51,250 			Last test performance: 99.02%
2023-04-02 19:56:51,250 ----------------
2023-04-02 19:56:53,320   22  => 106   		Training 486 pattern with 99.38% 	Forward time: 	 1.93 sec
2023-04-02 19:56:53,320 			Loss:    9.679e-03    			Backward time: 	 0.13 sec 
2023-04-02 19:56:53,320 ADAM: Layer 0 -> dw_min:9.9696e-01  dw_max:1.0040e+00 lr:1.0000e-02
2023-04-02 19:56:53,320 ADAM: Layer 1 -> dw_min:9.8332e-01  dw_max:1.0113e+00 lr:1.0000e-02
2023-04-02 19:56:53,321 ADAM: Layer 2 -> dw_min:9.8797e-01  dw_max:1.0172e+00 lr:1.0000e-02
2023-04-02 19:56:53,321 ADAM: Layer 3 -> dw_min:9.9433e-01  dw_max:1.0049e+00 lr:1.0000e-02
2023-04-02 19:56:53,407 			Learning rate: weights:   1.000e-02    
2023-04-02 19:56:53,408 			Last test performance: 99.02%
2023-04-02 19:56:53,408 ----------------
2023-04-02 19:56:55,506   22  => 107   		Training 486 pattern with 99.17% 	Forward time: 	 1.97 sec
2023-04-02 19:56:55,506 			Loss:    1.495e-02    			Backward time: 	 0.13 sec 
2023-04-02 19:56:55,506 ADAM: Layer 0 -> dw_min:9.9527e-01  dw_max:1.0040e+00 lr:1.0000e-02
2023-04-02 19:56:55,506 ADAM: Layer 1 -> dw_min:9.8482e-01  dw_max:1.0118e+00 lr:1.0000e-02
2023-04-02 19:56:55,506 ADAM: Layer 2 -> dw_min:9.8821e-01  dw_max:1.0155e+00 lr:1.0000e-02
2023-04-02 19:56:55,506 ADAM: Layer 3 -> dw_min:9.9153e-01  dw_max:1.0044e+00 lr:1.0000e-02
2023-04-02 19:56:55,583 			Learning rate: weights:   1.000e-02    
2023-04-02 19:56:55,584 			Last test performance: 99.02%
2023-04-02 19:56:55,584 ----------------
2023-04-02 19:56:57,600   22  => 108   		Training 486 pattern with 99.38% 	Forward time: 	 1.88 sec
2023-04-02 19:56:57,600 			Loss:    1.710e-02    			Backward time: 	 0.13 sec 
2023-04-02 19:56:57,600 ADAM: Layer 0 -> dw_min:9.9498e-01  dw_max:1.0032e+00 lr:1.0000e-02
2023-04-02 19:56:57,600 ADAM: Layer 1 -> dw_min:9.8598e-01  dw_max:1.0115e+00 lr:1.0000e-02
2023-04-02 19:56:57,600 ADAM: Layer 2 -> dw_min:9.8938e-01  dw_max:1.0139e+00 lr:1.0000e-02
2023-04-02 19:56:57,601 ADAM: Layer 3 -> dw_min:9.9238e-01  dw_max:1.0040e+00 lr:1.0000e-02
2023-04-02 19:56:57,619 			Learning rate: weights:   1.000e-02    
2023-04-02 19:56:57,619 			Last test performance: 99.02%
2023-04-02 19:56:57,619 ----------------
2023-04-02 19:56:59,764   22  => 109   		Training 486 pattern with 99.38% 	Forward time: 	 2.01 sec
2023-04-02 19:56:59,764 			Loss:    1.712e-02    			Backward time: 	 0.13 sec 
2023-04-02 19:56:59,764 ADAM: Layer 0 -> dw_min:9.9617e-01  dw_max:1.0027e+00 lr:1.0000e-02
2023-04-02 19:56:59,765 ADAM: Layer 1 -> dw_min:9.8749e-01  dw_max:1.0101e+00 lr:1.0000e-02
2023-04-02 19:56:59,765 ADAM: Layer 2 -> dw_min:9.8544e-01  dw_max:1.0152e+00 lr:1.0000e-02
2023-04-02 19:56:59,765 ADAM: Layer 3 -> dw_min:9.9313e-01  dw_max:1.0040e+00 lr:1.0000e-02
2023-04-02 19:56:59,843 			Learning rate: weights:   1.000e-02    
2023-04-02 19:56:59,843 			Last test performance: 99.02%
2023-04-02 19:56:59,843 ----------------
2023-04-02 19:57:01,808   22  => 110   		Training 486 pattern with 99.17% 	Forward time: 	 1.83 sec
2023-04-02 19:57:01,808 			Loss:    1.841e-02    			Backward time: 	 0.13 sec 
2023-04-02 19:57:01,809 ADAM: Layer 0 -> dw_min:9.9701e-01  dw_max:1.0031e+00 lr:1.0000e-02
2023-04-02 19:57:01,809 ADAM: Layer 1 -> dw_min:9.8878e-01  dw_max:1.0092e+00 lr:1.0000e-02
2023-04-02 19:57:01,809 ADAM: Layer 2 -> dw_min:9.8624e-01  dw_max:1.0137e+00 lr:1.0000e-02
2023-04-02 19:57:01,809 ADAM: Layer 3 -> dw_min:9.9382e-01  dw_max:1.0050e+00 lr:1.0000e-02
2023-04-02 19:57:01,887 			Learning rate: weights:   1.000e-02    
2023-04-02 19:57:01,887 			Last test performance: 99.02%
2023-04-02 19:57:01,888 ----------------
2023-04-02 19:57:04,054   22  => 111   		Training 486 pattern with 99.17% 	Forward time: 	 2.03 sec
2023-04-02 19:57:04,054 			Loss:    2.119e-02    			Backward time: 	 0.13 sec 
2023-04-02 19:57:04,054 ADAM: Layer 0 -> dw_min:9.9755e-01  dw_max:1.0028e+00 lr:1.0000e-02
2023-04-02 19:57:04,055 ADAM: Layer 1 -> dw_min:9.8952e-01  dw_max:1.0090e+00 lr:1.0000e-02
2023-04-02 19:57:04,055 ADAM: Layer 2 -> dw_min:9.8761e-01  dw_max:1.0123e+00 lr:1.0000e-02
2023-04-02 19:57:04,056 ADAM: Layer 3 -> dw_min:9.9445e-01  dw_max:1.0045e+00 lr:1.0000e-02
2023-04-02 19:57:04,128 			Learning rate: weights:   1.000e-02    
2023-04-02 19:57:04,129 			Last test performance: 99.02%
2023-04-02 19:57:04,129 ----------------
2023-04-02 19:57:06,107   22  => 112   		Training 486 pattern with 99.17% 	Forward time: 	 1.84 sec
2023-04-02 19:57:06,107 			Loss:    2.370e-02    			Backward time: 	 0.13 sec 
2023-04-02 19:57:06,107 ADAM: Layer 0 -> dw_min:9.9672e-01  dw_max:1.0030e+00 lr:1.0000e-02
2023-04-02 19:57:06,107 ADAM: Layer 1 -> dw_min:9.8959e-01  dw_max:1.0097e+00 lr:1.0000e-02
2023-04-02 19:57:06,107 ADAM: Layer 2 -> dw_min:9.8485e-01  dw_max:1.0147e+00 lr:1.0000e-02
2023-04-02 19:57:06,107 ADAM: Layer 3 -> dw_min:9.9500e-01  dw_max:1.0082e+00 lr:1.0000e-02
2023-04-02 19:57:06,215 			Learning rate: weights:   1.000e-02    
2023-04-02 19:57:06,215 			Last test performance: 99.02%
2023-04-02 19:57:06,215 ----------------
2023-04-02 19:57:08,270   22  => 113   		Training 486 pattern with 99.58% 	Forward time: 	 1.92 sec
2023-04-02 19:57:08,270 			Loss:    1.236e-02    			Backward time: 	 0.13 sec 
2023-04-02 19:57:08,270 ADAM: Layer 0 -> dw_min:9.9674e-01  dw_max:1.0030e+00 lr:1.0000e-02
2023-04-02 19:57:08,270 ADAM: Layer 1 -> dw_min:9.8980e-01  dw_max:1.0091e+00 lr:1.0000e-02
2023-04-02 19:57:08,271 ADAM: Layer 2 -> dw_min:9.8560e-01  dw_max:1.0132e+00 lr:1.0000e-02
2023-04-02 19:57:08,271 ADAM: Layer 3 -> dw_min:9.9550e-01  dw_max:1.0074e+00 lr:1.0000e-02
2023-04-02 19:57:08,363 			Learning rate: weights:   1.000e-02    
2023-04-02 19:57:08,363 			Last test performance: 99.02%
2023-04-02 19:57:08,363 ----------------
2023-04-02 19:57:10,406   22  => 114   		Training 486 pattern with 98.54% 	Forward time: 	 1.91 sec
2023-04-02 19:57:10,406 			Loss:    3.393e-02    			Backward time: 	 0.13 sec 
2023-04-02 19:57:10,406 ADAM: Layer 0 -> dw_min:9.9642e-01  dw_max:1.0029e+00 lr:1.0000e-02
2023-04-02 19:57:10,406 ADAM: Layer 1 -> dw_min:9.9104e-01  dw_max:1.0083e+00 lr:1.0000e-02
2023-04-02 19:57:10,407 ADAM: Layer 2 -> dw_min:9.8530e-01  dw_max:1.0142e+00 lr:1.0000e-02
2023-04-02 19:57:10,407 ADAM: Layer 3 -> dw_min:9.9595e-01  dw_max:1.0077e+00 lr:1.0000e-02
2023-04-02 19:57:10,427 			Learning rate: weights:   1.000e-02    
2023-04-02 19:57:10,427 			Last test performance: 99.02%
2023-04-02 19:57:10,427 ----------------
2023-04-02 19:57:12,506   22  => 115   		Training 486 pattern with 99.38% 	Forward time: 	 1.95 sec
2023-04-02 19:57:12,506 			Loss:    1.652e-02    			Backward time: 	 0.13 sec 
2023-04-02 19:57:12,506 ADAM: Layer 0 -> dw_min:9.9503e-01  dw_max:1.0029e+00 lr:1.0000e-02
2023-04-02 19:57:12,506 ADAM: Layer 1 -> dw_min:9.9043e-01  dw_max:1.0078e+00 lr:1.0000e-02
2023-04-02 19:57:12,506 ADAM: Layer 2 -> dw_min:9.8409e-01  dw_max:1.0131e+00 lr:1.0000e-02
2023-04-02 19:57:12,506 ADAM: Layer 3 -> dw_min:9.9636e-01  dw_max:1.0069e+00 lr:1.0000e-02
2023-04-02 19:57:12,549 			Learning rate: weights:   1.000e-02    
2023-04-02 19:57:12,550 			Last test performance: 99.02%
2023-04-02 19:57:12,550 ----------------
2023-04-02 19:57:14,651   22  => 116   		Training 486 pattern with 98.96% 	Forward time: 	 1.97 sec
2023-04-02 19:57:14,651 			Loss:    3.198e-02    			Backward time: 	 0.13 sec 
2023-04-02 19:57:14,652 ADAM: Layer 0 -> dw_min:9.9419e-01  dw_max:1.0032e+00 lr:1.0000e-02
2023-04-02 19:57:14,652 ADAM: Layer 1 -> dw_min:9.8831e-01  dw_max:1.0100e+00 lr:1.0000e-02
2023-04-02 19:57:14,652 ADAM: Layer 2 -> dw_min:9.8586e-01  dw_max:1.0143e+00 lr:1.0000e-02
2023-04-02 19:57:14,652 ADAM: Layer 3 -> dw_min:9.9495e-01  dw_max:1.0063e+00 lr:1.0000e-02
2023-04-02 19:57:14,814 			Learning rate: weights:   1.000e-02    
2023-04-02 19:57:14,814 			Last test performance: 99.02%
2023-04-02 19:57:14,814 ----------------
2023-04-02 19:57:16,845   22  => 117   		Training 486 pattern with 99.79% 	Forward time: 	 1.90 sec
2023-04-02 19:57:16,845 			Loss:    3.887e-03    			Backward time: 	 0.13 sec 
2023-04-02 19:57:16,845 ADAM: Layer 0 -> dw_min:9.9482e-01  dw_max:1.0033e+00 lr:1.0000e-02
2023-04-02 19:57:16,845 ADAM: Layer 1 -> dw_min:9.8948e-01  dw_max:1.0100e+00 lr:1.0000e-02
2023-04-02 19:57:16,845 ADAM: Layer 2 -> dw_min:9.8725e-01  dw_max:1.0134e+00 lr:1.0000e-02
2023-04-02 19:57:16,845 ADAM: Layer 3 -> dw_min:9.9545e-01  dw_max:1.0057e+00 lr:1.0000e-02
2023-04-02 19:57:16,867 			Learning rate: weights:   1.000e-02    
2023-04-02 19:57:16,867 			Last test performance: 99.02%
2023-04-02 19:57:16,867 ----------------
2023-04-02 19:57:18,886   22  => 118   		Training 486 pattern with 99.58% 	Forward time: 	 1.89 sec
2023-04-02 19:57:18,886 			Loss:    9.401e-03    			Backward time: 	 0.13 sec 
2023-04-02 19:57:18,887 ADAM: Layer 0 -> dw_min:9.9599e-01  dw_max:1.0031e+00 lr:1.0000e-02
2023-04-02 19:57:18,887 ADAM: Layer 1 -> dw_min:9.9051e-01  dw_max:1.0090e+00 lr:1.0000e-02
2023-04-02 19:57:18,887 ADAM: Layer 2 -> dw_min:9.8851e-01  dw_max:1.0121e+00 lr:1.0000e-02
2023-04-02 19:57:18,887 ADAM: Layer 3 -> dw_min:9.9587e-01  dw_max:1.0051e+00 lr:1.0000e-02
2023-04-02 19:57:18,979 			Learning rate: weights:   1.000e-02    
2023-04-02 19:57:18,979 			Last test performance: 99.02%
2023-04-02 19:57:18,979 ----------------
2023-04-02 19:57:21,167   22  => 119   		Training 486 pattern with 98.96% 	Forward time: 	 2.05 sec
2023-04-02 19:57:21,168 			Loss:    2.606e-02    			Backward time: 	 0.13 sec 
2023-04-02 19:57:21,168 ADAM: Layer 0 -> dw_min:9.9596e-01  dw_max:1.0029e+00 lr:1.0000e-02
2023-04-02 19:57:21,168 ADAM: Layer 1 -> dw_min:9.9149e-01  dw_max:1.0080e+00 lr:1.0000e-02
2023-04-02 19:57:21,168 ADAM: Layer 2 -> dw_min:9.8508e-01  dw_max:1.0152e+00 lr:1.0000e-02
2023-04-02 19:57:21,168 ADAM: Layer 3 -> dw_min:9.9559e-01  dw_max:1.0069e+00 lr:1.0000e-02
2023-04-02 19:57:21,251 			Learning rate: weights:   1.000e-02    
2023-04-02 19:57:21,251 			Last test performance: 99.02%
2023-04-02 19:57:21,251 ----------------
2023-04-02 19:57:23,356   22  => 120   		Training 486 pattern with 99.58% 	Forward time: 	 1.97 sec
2023-04-02 19:57:23,356 			Loss:    7.259e-03    			Backward time: 	 0.13 sec 
2023-04-02 19:57:23,357 ADAM: Layer 0 -> dw_min:9.9642e-01  dw_max:1.0026e+00 lr:1.0000e-02
2023-04-02 19:57:23,357 ADAM: Layer 1 -> dw_min:9.9182e-01  dw_max:1.0073e+00 lr:1.0000e-02
2023-04-02 19:57:23,357 ADAM: Layer 2 -> dw_min:9.8656e-01  dw_max:1.0137e+00 lr:1.0000e-02
2023-04-02 19:57:23,357 ADAM: Layer 3 -> dw_min:9.9605e-01  dw_max:1.0063e+00 lr:1.0000e-02
2023-04-02 19:57:23,478 			Learning rate: weights:   1.000e-02    
2023-04-02 19:57:23,478 			Last test performance: 99.02%
2023-04-02 19:57:23,478 ----------------
2023-04-02 19:57:25,561   22  => 121   		Training 486 pattern with 99.58% 	Forward time: 	 1.95 sec
2023-04-02 19:57:25,562 			Loss:    8.873e-03    			Backward time: 	 0.13 sec 
2023-04-02 19:57:25,562 ADAM: Layer 0 -> dw_min:9.9669e-01  dw_max:1.0026e+00 lr:1.0000e-02
2023-04-02 19:57:25,562 ADAM: Layer 1 -> dw_min:9.9040e-01  dw_max:1.0080e+00 lr:1.0000e-02
2023-04-02 19:57:25,562 ADAM: Layer 2 -> dw_min:9.8705e-01  dw_max:1.0130e+00 lr:1.0000e-02
2023-04-02 19:57:25,562 ADAM: Layer 3 -> dw_min:9.9644e-01  dw_max:1.0056e+00 lr:1.0000e-02
2023-04-02 19:57:25,645 			Learning rate: weights:   1.000e-02    
2023-04-02 19:57:25,646 			Last test performance: 99.02%
2023-04-02 19:57:25,646 ----------------
2023-04-02 19:57:27,724   22  => 122   		Training 486 pattern with 99.58% 	Forward time: 	 1.94 sec
2023-04-02 19:57:27,724 			Loss:    1.493e-02    			Backward time: 	 0.13 sec 
2023-04-02 19:57:27,724 ADAM: Layer 0 -> dw_min:9.9725e-01  dw_max:1.0026e+00 lr:1.0000e-02
2023-04-02 19:57:27,725 ADAM: Layer 1 -> dw_min:9.8659e-01  dw_max:1.0072e+00 lr:1.0000e-02
2023-04-02 19:57:27,725 ADAM: Layer 2 -> dw_min:9.8485e-01  dw_max:1.0145e+00 lr:1.0000e-02
2023-04-02 19:57:27,725 ADAM: Layer 3 -> dw_min:9.9614e-01  dw_max:1.0051e+00 lr:1.0000e-02
2023-04-02 19:57:27,756 			Learning rate: weights:   1.000e-02    
2023-04-02 19:57:27,756 			Last test performance: 99.02%
2023-04-02 19:57:27,756 ----------------
2023-04-02 19:57:29,837   22  => 123   		Training 486 pattern with 99.58% 	Forward time: 	 1.95 sec
2023-04-02 19:57:29,837 			Loss:    1.082e-02    			Backward time: 	 0.13 sec 
2023-04-02 19:57:29,837 ADAM: Layer 0 -> dw_min:9.9689e-01  dw_max:1.0021e+00 lr:1.0000e-02
2023-04-02 19:57:29,837 ADAM: Layer 1 -> dw_min:9.8794e-01  dw_max:1.0103e+00 lr:1.0000e-02
2023-04-02 19:57:29,838 ADAM: Layer 2 -> dw_min:9.8494e-01  dw_max:1.0131e+00 lr:1.0000e-02
2023-04-02 19:57:29,838 ADAM: Layer 3 -> dw_min:9.9516e-01  dw_max:1.0056e+00 lr:1.0000e-02
2023-04-02 19:57:29,929 			Learning rate: weights:   1.000e-02    
2023-04-02 19:57:29,929 			Last test performance: 99.02%
2023-04-02 19:57:29,929 ----------------
2023-04-02 19:57:32,117   22  => 124   		Training 486 pattern with 99.38% 	Forward time: 	 2.05 sec
2023-04-02 19:57:32,117 			Loss:    1.195e-02    			Backward time: 	 0.13 sec 
2023-04-02 19:57:32,118 ADAM: Layer 0 -> dw_min:9.9659e-01  dw_max:1.0023e+00 lr:1.0000e-02
2023-04-02 19:57:32,118 ADAM: Layer 1 -> dw_min:9.8919e-01  dw_max:1.0114e+00 lr:1.0000e-02
2023-04-02 19:57:32,118 ADAM: Layer 2 -> dw_min:9.8574e-01  dw_max:1.0152e+00 lr:1.0000e-02
2023-04-02 19:57:32,118 ADAM: Layer 3 -> dw_min:9.9278e-01  dw_max:1.0053e+00 lr:1.0000e-02
2023-04-02 19:57:32,191 
2023-04-02 19:57:32,191 Testing:
2023-04-02 19:57:32,310 		24 of 10000 with 91.67% 	 Time used:  0.12 sec
2023-04-02 19:57:32,391 		48 of 10000 with 91.67% 	 Time used:  0.08 sec
2023-04-02 19:57:32,493 		72 of 10000 with 94.44% 	 Time used:  0.10 sec
2023-04-02 19:57:32,614 		96 of 10000 with 95.83% 	 Time used:  0.12 sec
2023-04-02 19:57:32,731 		120 of 10000 with 96.67% 	 Time used:  0.12 sec
2023-04-02 19:57:32,839 		144 of 10000 with 97.22% 	 Time used:  0.11 sec
2023-04-02 19:57:32,952 		168 of 10000 with 97.62% 	 Time used:  0.11 sec
2023-04-02 19:57:33,054 		192 of 10000 with 97.92% 	 Time used:  0.10 sec
2023-04-02 19:57:33,151 		216 of 10000 with 98.15% 	 Time used:  0.10 sec
2023-04-02 19:57:33,238 		240 of 10000 with 98.33% 	 Time used:  0.09 sec
2023-04-02 19:57:33,328 		264 of 10000 with 98.48% 	 Time used:  0.09 sec
2023-04-02 19:57:33,430 		288 of 10000 with 98.61% 	 Time used:  0.10 sec
2023-04-02 19:57:33,523 		312 of 10000 with 98.40% 	 Time used:  0.09 sec
2023-04-02 19:57:33,603 		336 of 10000 with 98.51% 	 Time used:  0.08 sec
2023-04-02 19:57:33,704 		360 of 10000 with 98.33% 	 Time used:  0.10 sec
2023-04-02 19:57:33,788 		384 of 10000 with 98.44% 	 Time used:  0.08 sec
2023-04-02 19:57:33,875 		408 of 10000 with 98.53% 	 Time used:  0.09 sec
2023-04-02 19:57:33,987 		432 of 10000 with 98.61% 	 Time used:  0.11 sec
2023-04-02 19:57:34,097 		456 of 10000 with 98.46% 	 Time used:  0.11 sec
2023-04-02 19:57:34,187 		480 of 10000 with 98.54% 	 Time used:  0.09 sec
2023-04-02 19:57:34,286 		504 of 10000 with 98.61% 	 Time used:  0.10 sec
2023-04-02 19:57:34,406 		528 of 10000 with 98.67% 	 Time used:  0.12 sec
2023-04-02 19:57:34,497 		552 of 10000 with 98.73% 	 Time used:  0.09 sec
2023-04-02 19:57:34,591 		576 of 10000 with 98.61% 	 Time used:  0.09 sec
2023-04-02 19:57:34,693 		600 of 10000 with 98.67% 	 Time used:  0.10 sec
2023-04-02 19:57:34,803 		624 of 10000 with 98.72% 	 Time used:  0.11 sec
2023-04-02 19:57:34,898 		648 of 10000 with 98.77% 	 Time used:  0.10 sec
2023-04-02 19:57:34,998 		672 of 10000 with 98.81% 	 Time used:  0.10 sec
2023-04-02 19:57:35,096 		696 of 10000 with 98.85% 	 Time used:  0.10 sec
2023-04-02 19:57:35,177 		720 of 10000 with 98.75% 	 Time used:  0.08 sec
2023-04-02 19:57:35,269 		744 of 10000 with 98.79% 	 Time used:  0.09 sec
2023-04-02 19:57:35,370 		768 of 10000 with 98.83% 	 Time used:  0.10 sec
2023-04-02 19:57:35,461 		792 of 10000 with 98.86% 	 Time used:  0.09 sec
2023-04-02 19:57:35,562 		816 of 10000 with 98.77% 	 Time used:  0.10 sec
2023-04-02 19:57:35,659 		840 of 10000 with 98.69% 	 Time used:  0.10 sec
2023-04-02 19:57:35,759 		864 of 10000 with 98.61% 	 Time used:  0.10 sec
2023-04-02 19:57:35,857 		888 of 10000 with 98.65% 	 Time used:  0.10 sec
2023-04-02 19:57:35,958 		912 of 10000 with 98.57% 	 Time used:  0.10 sec
2023-04-02 19:57:36,054 		936 of 10000 with 98.61% 	 Time used:  0.10 sec
2023-04-02 19:57:36,152 		960 of 10000 with 98.65% 	 Time used:  0.10 sec
2023-04-02 19:57:36,244 		984 of 10000 with 98.68% 	 Time used:  0.09 sec
2023-04-02 19:57:36,328 		1008 of 10000 with 98.71% 	 Time used:  0.08 sec
2023-04-02 19:57:36,407 		1032 of 10000 with 98.74% 	 Time used:  0.08 sec
2023-04-02 19:57:36,497 		1056 of 10000 with 98.67% 	 Time used:  0.09 sec
2023-04-02 19:57:36,581 		1080 of 10000 with 98.70% 	 Time used:  0.08 sec
2023-04-02 19:57:36,676 		1104 of 10000 with 98.73% 	 Time used:  0.09 sec
2023-04-02 19:57:36,767 		1128 of 10000 with 98.76% 	 Time used:  0.09 sec
2023-04-02 19:57:36,875 		1152 of 10000 with 98.70% 	 Time used:  0.11 sec
2023-04-02 19:57:36,984 		1176 of 10000 with 98.64% 	 Time used:  0.11 sec
2023-04-02 19:57:37,066 		1200 of 10000 with 98.58% 	 Time used:  0.08 sec
2023-04-02 19:57:37,157 		1224 of 10000 with 98.61% 	 Time used:  0.09 sec
2023-04-02 19:57:37,260 		1248 of 10000 with 98.64% 	 Time used:  0.10 sec
2023-04-02 19:57:37,365 		1272 of 10000 with 98.66% 	 Time used:  0.10 sec
2023-04-02 19:57:37,470 		1296 of 10000 with 98.69% 	 Time used:  0.10 sec
2023-04-02 19:57:37,551 		1320 of 10000 with 98.71% 	 Time used:  0.08 sec
2023-04-02 19:57:37,646 		1344 of 10000 with 98.74% 	 Time used:  0.09 sec
2023-04-02 19:57:37,737 		1368 of 10000 with 98.76% 	 Time used:  0.09 sec
2023-04-02 19:57:37,821 		1392 of 10000 with 98.78% 	 Time used:  0.08 sec
2023-04-02 19:57:37,921 		1416 of 10000 with 98.80% 	 Time used:  0.10 sec
2023-04-02 19:57:38,006 		1440 of 10000 with 98.82% 	 Time used:  0.08 sec
2023-04-02 19:57:38,123 		1464 of 10000 with 98.84% 	 Time used:  0.12 sec
2023-04-02 19:57:38,238 		1488 of 10000 with 98.79% 	 Time used:  0.12 sec
2023-04-02 19:57:38,357 		1512 of 10000 with 98.81% 	 Time used:  0.12 sec
2023-04-02 19:57:38,447 		1536 of 10000 with 98.76% 	 Time used:  0.09 sec
2023-04-02 19:57:38,526 		1560 of 10000 with 98.78% 	 Time used:  0.08 sec
2023-04-02 19:57:38,604 		1584 of 10000 with 98.74% 	 Time used:  0.08 sec
2023-04-02 19:57:38,699 		1608 of 10000 with 98.76% 	 Time used:  0.09 sec
2023-04-02 19:57:38,795 		1632 of 10000 with 98.71% 	 Time used:  0.10 sec
2023-04-02 19:57:38,889 		1656 of 10000 with 98.73% 	 Time used:  0.09 sec
2023-04-02 19:57:38,971 		1680 of 10000 with 98.75% 	 Time used:  0.08 sec
2023-04-02 19:57:39,070 		1704 of 10000 with 98.77% 	 Time used:  0.10 sec
2023-04-02 19:57:39,163 		1728 of 10000 with 98.78% 	 Time used:  0.09 sec
2023-04-02 19:57:39,253 		1752 of 10000 with 98.80% 	 Time used:  0.09 sec
2023-04-02 19:57:39,332 		1776 of 10000 with 98.82% 	 Time used:  0.08 sec
2023-04-02 19:57:39,439 		1800 of 10000 with 98.83% 	 Time used:  0.11 sec
2023-04-02 19:57:39,532 		1824 of 10000 with 98.85% 	 Time used:  0.09 sec
2023-04-02 19:57:39,628 		1848 of 10000 with 98.86% 	 Time used:  0.10 sec
2023-04-02 19:57:39,726 		1872 of 10000 with 98.82% 	 Time used:  0.10 sec
2023-04-02 19:57:39,821 		1896 of 10000 with 98.84% 	 Time used:  0.09 sec
2023-04-02 19:57:39,916 		1920 of 10000 with 98.85% 	 Time used:  0.09 sec
2023-04-02 19:57:40,014 		1944 of 10000 with 98.87% 	 Time used:  0.10 sec
2023-04-02 19:57:40,093 		1968 of 10000 with 98.88% 	 Time used:  0.08 sec
2023-04-02 19:57:40,176 		1992 of 10000 with 98.90% 	 Time used:  0.08 sec
2023-04-02 19:57:40,275 		2016 of 10000 with 98.91% 	 Time used:  0.10 sec
2023-04-02 19:57:40,367 		2040 of 10000 with 98.92% 	 Time used:  0.09 sec
2023-04-02 19:57:40,471 		2064 of 10000 with 98.89% 	 Time used:  0.10 sec
2023-04-02 19:57:40,573 		2088 of 10000 with 98.85% 	 Time used:  0.10 sec
2023-04-02 19:57:40,666 		2112 of 10000 with 98.86% 	 Time used:  0.09 sec
2023-04-02 19:57:40,749 		2136 of 10000 with 98.88% 	 Time used:  0.08 sec
2023-04-02 19:57:40,844 		2160 of 10000 with 98.89% 	 Time used:  0.09 sec
2023-04-02 19:57:40,932 		2184 of 10000 with 98.90% 	 Time used:  0.09 sec
2023-04-02 19:57:41,033 		2208 of 10000 with 98.91% 	 Time used:  0.10 sec
2023-04-02 19:57:41,144 		2232 of 10000 with 98.92% 	 Time used:  0.11 sec
2023-04-02 19:57:41,244 		2256 of 10000 with 98.94% 	 Time used:  0.10 sec
2023-04-02 19:57:41,347 		2280 of 10000 with 98.95% 	 Time used:  0.10 sec
2023-04-02 19:57:41,432 		2304 of 10000 with 98.96% 	 Time used:  0.08 sec
2023-04-02 19:57:41,526 		2328 of 10000 with 98.97% 	 Time used:  0.09 sec
2023-04-02 19:57:41,605 		2352 of 10000 with 98.98% 	 Time used:  0.08 sec
2023-04-02 19:57:41,697 		2376 of 10000 with 98.99% 	 Time used:  0.09 sec
2023-04-02 19:57:41,797 		2400 of 10000 with 99.00% 	 Time used:  0.10 sec
2023-04-02 19:57:41,899 		2424 of 10000 with 98.97% 	 Time used:  0.10 sec
2023-04-02 19:57:41,995 		2448 of 10000 with 98.98% 	 Time used:  0.10 sec
2023-04-02 19:57:42,087 		2472 of 10000 with 98.99% 	 Time used:  0.09 sec
2023-04-02 19:57:42,199 		2496 of 10000 with 99.00% 	 Time used:  0.11 sec
2023-04-02 19:57:42,315 		2520 of 10000 with 99.01% 	 Time used:  0.12 sec
2023-04-02 19:57:42,410 		2544 of 10000 with 99.02% 	 Time used:  0.09 sec
2023-04-02 19:57:42,491 		2568 of 10000 with 99.03% 	 Time used:  0.08 sec
2023-04-02 19:57:42,607 		2592 of 10000 with 99.04% 	 Time used:  0.12 sec
2023-04-02 19:57:42,707 		2616 of 10000 with 99.04% 	 Time used:  0.10 sec
2023-04-02 19:57:42,825 		2640 of 10000 with 99.05% 	 Time used:  0.12 sec
2023-04-02 19:57:42,933 		2664 of 10000 with 99.06% 	 Time used:  0.11 sec
2023-04-02 19:57:43,038 		2688 of 10000 with 99.07% 	 Time used:  0.11 sec
2023-04-02 19:57:43,132 		2712 of 10000 with 99.08% 	 Time used:  0.09 sec
2023-04-02 19:57:43,240 		2736 of 10000 with 99.09% 	 Time used:  0.11 sec
2023-04-02 19:57:43,353 		2760 of 10000 with 99.09% 	 Time used:  0.11 sec
2023-04-02 19:57:43,445 		2784 of 10000 with 99.10% 	 Time used:  0.09 sec
2023-04-02 19:57:43,542 		2808 of 10000 with 99.11% 	 Time used:  0.10 sec
2023-04-02 19:57:43,637 		2832 of 10000 with 99.12% 	 Time used:  0.09 sec
2023-04-02 19:57:43,738 		2856 of 10000 with 99.12% 	 Time used:  0.10 sec
2023-04-02 19:57:43,834 		2880 of 10000 with 99.10% 	 Time used:  0.10 sec
2023-04-02 19:57:43,938 		2904 of 10000 with 99.10% 	 Time used:  0.10 sec
2023-04-02 19:57:44,046 		2928 of 10000 with 99.11% 	 Time used:  0.11 sec
2023-04-02 19:57:44,126 		2952 of 10000 with 99.12% 	 Time used:  0.08 sec
2023-04-02 19:57:44,232 		2976 of 10000 with 99.13% 	 Time used:  0.11 sec
2023-04-02 19:57:44,322 		3000 of 10000 with 99.10% 	 Time used:  0.09 sec
2023-04-02 19:57:44,416 		3024 of 10000 with 99.11% 	 Time used:  0.09 sec
2023-04-02 19:57:44,506 		3048 of 10000 with 99.11% 	 Time used:  0.09 sec
2023-04-02 19:57:44,604 		3072 of 10000 with 99.09% 	 Time used:  0.10 sec
2023-04-02 19:57:44,715 		3096 of 10000 with 99.10% 	 Time used:  0.11 sec
2023-04-02 19:57:44,813 		3120 of 10000 with 99.10% 	 Time used:  0.10 sec
2023-04-02 19:57:44,912 		3144 of 10000 with 99.11% 	 Time used:  0.10 sec
2023-04-02 19:57:45,013 		3168 of 10000 with 99.05% 	 Time used:  0.10 sec
2023-04-02 19:57:45,113 		3192 of 10000 with 99.00% 	 Time used:  0.10 sec
2023-04-02 19:57:45,205 		3216 of 10000 with 98.97% 	 Time used:  0.09 sec
2023-04-02 19:57:45,294 		3240 of 10000 with 98.95% 	 Time used:  0.09 sec
2023-04-02 19:57:45,386 		3264 of 10000 with 98.96% 	 Time used:  0.09 sec
2023-04-02 19:57:45,468 		3288 of 10000 with 98.94% 	 Time used:  0.08 sec
2023-04-02 19:57:45,549 		3312 of 10000 with 98.94% 	 Time used:  0.08 sec
2023-04-02 19:57:45,627 		3336 of 10000 with 98.95% 	 Time used:  0.08 sec
2023-04-02 19:57:45,721 		3360 of 10000 with 98.96% 	 Time used:  0.09 sec
2023-04-02 19:57:45,826 		3384 of 10000 with 98.97% 	 Time used:  0.10 sec
2023-04-02 19:57:45,935 		3408 of 10000 with 98.97% 	 Time used:  0.11 sec
2023-04-02 19:57:46,037 		3432 of 10000 with 98.98% 	 Time used:  0.10 sec
2023-04-02 19:57:46,127 		3456 of 10000 with 98.96% 	 Time used:  0.09 sec
2023-04-02 19:57:46,221 		3480 of 10000 with 98.94% 	 Time used:  0.09 sec
2023-04-02 19:57:46,314 		3504 of 10000 with 98.92% 	 Time used:  0.09 sec
2023-04-02 19:57:46,414 		3528 of 10000 with 98.92% 	 Time used:  0.10 sec
2023-04-02 19:57:46,519 		3552 of 10000 with 98.93% 	 Time used:  0.11 sec
2023-04-02 19:57:46,602 		3576 of 10000 with 98.91% 	 Time used:  0.08 sec
2023-04-02 19:57:46,687 		3600 of 10000 with 98.92% 	 Time used:  0.08 sec
2023-04-02 19:57:46,785 		3624 of 10000 with 98.92% 	 Time used:  0.10 sec
2023-04-02 19:57:46,882 		3648 of 10000 with 98.93% 	 Time used:  0.10 sec
2023-04-02 19:57:46,991 		3672 of 10000 with 98.94% 	 Time used:  0.11 sec
2023-04-02 19:57:47,074 		3696 of 10000 with 98.92% 	 Time used:  0.08 sec
2023-04-02 19:57:47,169 		3720 of 10000 with 98.92% 	 Time used:  0.09 sec
2023-04-02 19:57:47,254 		3744 of 10000 with 98.93% 	 Time used:  0.08 sec
2023-04-02 19:57:47,360 		3768 of 10000 with 98.94% 	 Time used:  0.11 sec
2023-04-02 19:57:47,453 		3792 of 10000 with 98.95% 	 Time used:  0.09 sec
2023-04-02 19:57:47,545 		3816 of 10000 with 98.95% 	 Time used:  0.09 sec
2023-04-02 19:57:47,634 		3840 of 10000 with 98.96% 	 Time used:  0.09 sec
2023-04-02 19:57:47,720 		3864 of 10000 with 98.94% 	 Time used:  0.09 sec
2023-04-02 19:57:47,804 		3888 of 10000 with 98.95% 	 Time used:  0.08 sec
2023-04-02 19:57:47,904 		3912 of 10000 with 98.95% 	 Time used:  0.10 sec
2023-04-02 19:57:48,007 		3936 of 10000 with 98.96% 	 Time used:  0.10 sec
2023-04-02 19:57:48,098 		3960 of 10000 with 98.96% 	 Time used:  0.09 sec
2023-04-02 19:57:48,194 		3984 of 10000 with 98.95% 	 Time used:  0.10 sec
2023-04-02 19:57:48,290 		4008 of 10000 with 98.93% 	 Time used:  0.10 sec
2023-04-02 19:57:48,386 		4032 of 10000 with 98.93% 	 Time used:  0.10 sec
2023-04-02 19:57:48,479 		4056 of 10000 with 98.94% 	 Time used:  0.09 sec
2023-04-02 19:57:48,583 		4080 of 10000 with 98.95% 	 Time used:  0.10 sec
2023-04-02 19:57:48,686 		4104 of 10000 with 98.95% 	 Time used:  0.10 sec
2023-04-02 19:57:48,766 		4128 of 10000 with 98.96% 	 Time used:  0.08 sec
2023-04-02 19:57:48,846 		4152 of 10000 with 98.94% 	 Time used:  0.08 sec
2023-04-02 19:57:48,952 		4176 of 10000 with 98.90% 	 Time used:  0.11 sec
2023-04-02 19:57:49,050 		4200 of 10000 with 98.86% 	 Time used:  0.10 sec
2023-04-02 19:57:49,156 		4224 of 10000 with 98.86% 	 Time used:  0.11 sec
2023-04-02 19:57:49,250 		4248 of 10000 with 98.87% 	 Time used:  0.09 sec
2023-04-02 19:57:49,342 		4272 of 10000 with 98.88% 	 Time used:  0.09 sec
2023-04-02 19:57:49,434 		4296 of 10000 with 98.88% 	 Time used:  0.09 sec
2023-04-02 19:57:49,518 		4320 of 10000 with 98.84% 	 Time used:  0.08 sec
2023-04-02 19:57:49,613 		4344 of 10000 with 98.85% 	 Time used:  0.09 sec
2023-04-02 19:57:49,694 		4368 of 10000 with 98.86% 	 Time used:  0.08 sec
2023-04-02 19:57:49,793 		4392 of 10000 with 98.86% 	 Time used:  0.10 sec
2023-04-02 19:57:49,884 		4416 of 10000 with 98.87% 	 Time used:  0.09 sec
2023-04-02 19:57:49,984 		4440 of 10000 with 98.87% 	 Time used:  0.10 sec
2023-04-02 19:57:50,075 		4464 of 10000 with 98.88% 	 Time used:  0.09 sec
2023-04-02 19:57:50,163 		4488 of 10000 with 98.89% 	 Time used:  0.09 sec
2023-04-02 19:57:50,239 		4512 of 10000 with 98.87% 	 Time used:  0.08 sec
2023-04-02 19:57:50,334 		4536 of 10000 with 98.85% 	 Time used:  0.09 sec
2023-04-02 19:57:50,433 		4560 of 10000 with 98.86% 	 Time used:  0.10 sec
2023-04-02 19:57:50,515 		4584 of 10000 with 98.87% 	 Time used:  0.08 sec
2023-04-02 19:57:50,596 		4608 of 10000 with 98.87% 	 Time used:  0.08 sec
2023-04-02 19:57:50,674 		4632 of 10000 with 98.88% 	 Time used:  0.08 sec
2023-04-02 19:57:50,759 		4656 of 10000 with 98.88% 	 Time used:  0.08 sec
2023-04-02 19:57:50,862 		4680 of 10000 with 98.89% 	 Time used:  0.10 sec
2023-04-02 19:57:50,951 		4704 of 10000 with 98.89% 	 Time used:  0.09 sec
2023-04-02 19:57:51,048 		4728 of 10000 with 98.88% 	 Time used:  0.10 sec
2023-04-02 19:57:51,132 		4752 of 10000 with 98.88% 	 Time used:  0.08 sec
2023-04-02 19:57:51,210 		4776 of 10000 with 98.89% 	 Time used:  0.08 sec
2023-04-02 19:57:51,305 		4800 of 10000 with 98.90% 	 Time used:  0.09 sec
2023-04-02 19:57:51,386 		4824 of 10000 with 98.90% 	 Time used:  0.08 sec
2023-04-02 19:57:51,477 		4848 of 10000 with 98.91% 	 Time used:  0.09 sec
2023-04-02 19:57:51,561 		4872 of 10000 with 98.89% 	 Time used:  0.08 sec
2023-04-02 19:57:51,658 		4896 of 10000 with 98.90% 	 Time used:  0.10 sec
2023-04-02 19:57:51,763 		4920 of 10000 with 98.88% 	 Time used:  0.10 sec
2023-04-02 19:57:51,871 		4944 of 10000 with 98.89% 	 Time used:  0.11 sec
2023-04-02 19:57:51,954 		4968 of 10000 with 98.89% 	 Time used:  0.08 sec
2023-04-02 19:57:52,050 		4992 of 10000 with 98.88% 	 Time used:  0.10 sec
2023-04-02 19:57:52,129 		5016 of 10000 with 98.88% 	 Time used:  0.08 sec
2023-04-02 19:57:52,221 		5040 of 10000 with 98.89% 	 Time used:  0.09 sec
2023-04-02 19:57:52,329 		5064 of 10000 with 98.89% 	 Time used:  0.11 sec
2023-04-02 19:57:52,421 		5088 of 10000 with 98.90% 	 Time used:  0.09 sec
2023-04-02 19:57:52,504 		5112 of 10000 with 98.90% 	 Time used:  0.08 sec
2023-04-02 19:57:52,595 		5136 of 10000 with 98.91% 	 Time used:  0.09 sec
2023-04-02 19:57:52,672 		5160 of 10000 with 98.91% 	 Time used:  0.08 sec
2023-04-02 19:57:52,768 		5184 of 10000 with 98.92% 	 Time used:  0.10 sec
2023-04-02 19:57:52,849 		5208 of 10000 with 98.92% 	 Time used:  0.08 sec
2023-04-02 19:57:52,928 		5232 of 10000 with 98.93% 	 Time used:  0.08 sec
2023-04-02 19:57:53,009 		5256 of 10000 with 98.92% 	 Time used:  0.08 sec
2023-04-02 19:57:53,112 		5280 of 10000 with 98.92% 	 Time used:  0.10 sec
2023-04-02 19:57:53,217 		5304 of 10000 with 98.93% 	 Time used:  0.10 sec
2023-04-02 19:57:53,323 		5328 of 10000 with 98.91% 	 Time used:  0.11 sec
2023-04-02 19:57:53,431 		5352 of 10000 with 98.92% 	 Time used:  0.11 sec
2023-04-02 19:57:53,529 		5376 of 10000 with 98.92% 	 Time used:  0.10 sec
2023-04-02 19:57:53,624 		5400 of 10000 with 98.91% 	 Time used:  0.09 sec
2023-04-02 19:57:53,719 		5424 of 10000 with 98.91% 	 Time used:  0.10 sec
2023-04-02 19:57:53,812 		5448 of 10000 with 98.92% 	 Time used:  0.09 sec
2023-04-02 19:57:53,891 		5472 of 10000 with 98.90% 	 Time used:  0.08 sec
2023-04-02 19:57:53,986 		5496 of 10000 with 98.91% 	 Time used:  0.10 sec
2023-04-02 19:57:54,073 		5520 of 10000 with 98.91% 	 Time used:  0.09 sec
2023-04-02 19:57:54,177 		5544 of 10000 with 98.92% 	 Time used:  0.10 sec
2023-04-02 19:57:54,278 		5568 of 10000 with 98.90% 	 Time used:  0.10 sec
2023-04-02 19:57:54,391 		5592 of 10000 with 98.89% 	 Time used:  0.11 sec
2023-04-02 19:57:54,489 		5616 of 10000 with 98.90% 	 Time used:  0.10 sec
2023-04-02 19:57:54,575 		5640 of 10000 with 98.88% 	 Time used:  0.09 sec
2023-04-02 19:57:54,669 		5664 of 10000 with 98.89% 	 Time used:  0.09 sec
2023-04-02 19:57:54,772 		5688 of 10000 with 98.89% 	 Time used:  0.10 sec
2023-04-02 19:57:54,883 		5712 of 10000 with 98.88% 	 Time used:  0.11 sec
2023-04-02 19:57:54,980 		5736 of 10000 with 98.83% 	 Time used:  0.10 sec
2023-04-02 19:57:55,074 		5760 of 10000 with 98.84% 	 Time used:  0.09 sec
2023-04-02 19:57:55,168 		5784 of 10000 with 98.84% 	 Time used:  0.09 sec
2023-04-02 19:57:55,263 		5808 of 10000 with 98.85% 	 Time used:  0.09 sec
2023-04-02 19:57:55,366 		5832 of 10000 with 98.83% 	 Time used:  0.10 sec
2023-04-02 19:57:55,486 		5856 of 10000 with 98.84% 	 Time used:  0.12 sec
2023-04-02 19:57:55,577 		5880 of 10000 with 98.84% 	 Time used:  0.09 sec
2023-04-02 19:57:55,670 		5904 of 10000 with 98.83% 	 Time used:  0.09 sec
2023-04-02 19:57:55,747 		5928 of 10000 with 98.84% 	 Time used:  0.08 sec
2023-04-02 19:57:55,841 		5952 of 10000 with 98.84% 	 Time used:  0.09 sec
2023-04-02 19:57:55,941 		5976 of 10000 with 98.85% 	 Time used:  0.10 sec
2023-04-02 19:57:56,045 		6000 of 10000 with 98.83% 	 Time used:  0.10 sec
2023-04-02 19:57:56,134 		6024 of 10000 with 98.84% 	 Time used:  0.09 sec
2023-04-02 19:57:56,222 		6048 of 10000 with 98.83% 	 Time used:  0.09 sec
2023-04-02 19:57:56,309 		6072 of 10000 with 98.83% 	 Time used:  0.09 sec
2023-04-02 19:57:56,389 		6096 of 10000 with 98.82% 	 Time used:  0.08 sec
2023-04-02 19:57:56,473 		6120 of 10000 with 98.82% 	 Time used:  0.08 sec
2023-04-02 19:57:56,552 		6144 of 10000 with 98.83% 	 Time used:  0.08 sec
2023-04-02 19:57:56,633 		6168 of 10000 with 98.82% 	 Time used:  0.08 sec
2023-04-02 19:57:56,715 		6192 of 10000 with 98.82% 	 Time used:  0.08 sec
2023-04-02 19:57:56,801 		6216 of 10000 with 98.83% 	 Time used:  0.09 sec
2023-04-02 19:57:56,902 		6240 of 10000 with 98.83% 	 Time used:  0.10 sec
2023-04-02 19:57:57,001 		6264 of 10000 with 98.83% 	 Time used:  0.10 sec
2023-04-02 19:57:57,110 		6288 of 10000 with 98.84% 	 Time used:  0.11 sec
2023-04-02 19:57:57,216 		6312 of 10000 with 98.84% 	 Time used:  0.11 sec
2023-04-02 19:57:57,310 		6336 of 10000 with 98.85% 	 Time used:  0.09 sec
2023-04-02 19:57:57,412 		6360 of 10000 with 98.85% 	 Time used:  0.10 sec
2023-04-02 19:57:57,497 		6384 of 10000 with 98.86% 	 Time used:  0.09 sec
2023-04-02 19:57:57,584 		6408 of 10000 with 98.86% 	 Time used:  0.09 sec
2023-04-02 19:57:57,679 		6432 of 10000 with 98.87% 	 Time used:  0.10 sec
2023-04-02 19:57:57,764 		6456 of 10000 with 98.87% 	 Time used:  0.08 sec
2023-04-02 19:57:57,873 		6480 of 10000 with 98.87% 	 Time used:  0.11 sec
2023-04-02 19:57:57,970 		6504 of 10000 with 98.86% 	 Time used:  0.10 sec
2023-04-02 19:57:58,051 		6528 of 10000 with 98.85% 	 Time used:  0.08 sec
2023-04-02 19:57:58,142 		6552 of 10000 with 98.86% 	 Time used:  0.09 sec
2023-04-02 19:57:58,221 		6576 of 10000 with 98.84% 	 Time used:  0.08 sec
2023-04-02 19:57:58,328 		6600 of 10000 with 98.85% 	 Time used:  0.11 sec
2023-04-02 19:57:58,446 		6624 of 10000 with 98.85% 	 Time used:  0.12 sec
2023-04-02 19:57:58,545 		6648 of 10000 with 98.86% 	 Time used:  0.10 sec
2023-04-02 19:57:58,651 		6672 of 10000 with 98.86% 	 Time used:  0.11 sec
2023-04-02 19:57:58,751 		6696 of 10000 with 98.85% 	 Time used:  0.10 sec
2023-04-02 19:57:58,843 		6720 of 10000 with 98.85% 	 Time used:  0.09 sec
2023-04-02 19:57:58,955 		6744 of 10000 with 98.86% 	 Time used:  0.11 sec
2023-04-02 19:57:59,066 		6768 of 10000 with 98.86% 	 Time used:  0.11 sec
2023-04-02 19:57:59,166 		6792 of 10000 with 98.82% 	 Time used:  0.10 sec
2023-04-02 19:57:59,255 		6816 of 10000 with 98.83% 	 Time used:  0.09 sec
2023-04-02 19:57:59,370 		6840 of 10000 with 98.82% 	 Time used:  0.11 sec
2023-04-02 19:57:59,476 		6864 of 10000 with 98.82% 	 Time used:  0.11 sec
2023-04-02 19:57:59,559 		6888 of 10000 with 98.82% 	 Time used:  0.08 sec
2023-04-02 19:57:59,638 		6912 of 10000 with 98.83% 	 Time used:  0.08 sec
2023-04-02 19:57:59,717 		6936 of 10000 with 98.83% 	 Time used:  0.08 sec
2023-04-02 19:57:59,796 		6960 of 10000 with 98.84% 	 Time used:  0.08 sec
2023-04-02 19:57:59,900 		6984 of 10000 with 98.83% 	 Time used:  0.10 sec
2023-04-02 19:57:59,983 		7008 of 10000 with 98.83% 	 Time used:  0.08 sec
2023-04-02 19:58:00,082 		7032 of 10000 with 98.83% 	 Time used:  0.10 sec
2023-04-02 19:58:00,196 		7056 of 10000 with 98.84% 	 Time used:  0.11 sec
2023-04-02 19:58:00,313 		7080 of 10000 with 98.84% 	 Time used:  0.12 sec
2023-04-02 19:58:00,399 		7104 of 10000 with 98.85% 	 Time used:  0.09 sec
2023-04-02 19:58:00,487 		7128 of 10000 with 98.84% 	 Time used:  0.09 sec
2023-04-02 19:58:00,589 		7152 of 10000 with 98.84% 	 Time used:  0.10 sec
2023-04-02 19:58:00,678 		7176 of 10000 with 98.84% 	 Time used:  0.09 sec
2023-04-02 19:58:00,788 		7200 of 10000 with 98.85% 	 Time used:  0.11 sec
2023-04-02 19:58:00,887 		7224 of 10000 with 98.85% 	 Time used:  0.10 sec
2023-04-02 19:58:00,978 		7248 of 10000 with 98.84% 	 Time used:  0.09 sec
2023-04-02 19:58:01,065 		7272 of 10000 with 98.84% 	 Time used:  0.09 sec
2023-04-02 19:58:01,157 		7296 of 10000 with 98.85% 	 Time used:  0.09 sec
2023-04-02 19:58:01,231 		7320 of 10000 with 98.85% 	 Time used:  0.07 sec
2023-04-02 19:58:01,325 		7344 of 10000 with 98.83% 	 Time used:  0.09 sec
2023-04-02 19:58:01,424 		7368 of 10000 with 98.83% 	 Time used:  0.10 sec
2023-04-02 19:58:01,516 		7392 of 10000 with 98.84% 	 Time used:  0.09 sec
2023-04-02 19:58:01,611 		7416 of 10000 with 98.84% 	 Time used:  0.10 sec
2023-04-02 19:58:01,721 		7440 of 10000 with 98.84% 	 Time used:  0.11 sec
2023-04-02 19:58:01,818 		7464 of 10000 with 98.85% 	 Time used:  0.10 sec
2023-04-02 19:58:01,917 		7488 of 10000 with 98.85% 	 Time used:  0.10 sec
2023-04-02 19:58:02,010 		7512 of 10000 with 98.86% 	 Time used:  0.09 sec
2023-04-02 19:58:02,119 		7536 of 10000 with 98.86% 	 Time used:  0.11 sec
2023-04-02 19:58:02,201 		7560 of 10000 with 98.86% 	 Time used:  0.08 sec
2023-04-02 19:58:02,284 		7584 of 10000 with 98.87% 	 Time used:  0.08 sec
2023-04-02 19:58:02,381 		7608 of 10000 with 98.87% 	 Time used:  0.10 sec
2023-04-02 19:58:02,480 		7632 of 10000 with 98.87% 	 Time used:  0.10 sec
2023-04-02 19:58:02,576 		7656 of 10000 with 98.88% 	 Time used:  0.10 sec
2023-04-02 19:58:02,682 		7680 of 10000 with 98.88% 	 Time used:  0.11 sec
2023-04-02 19:58:02,788 		7704 of 10000 with 98.88% 	 Time used:  0.11 sec
2023-04-02 19:58:02,892 		7728 of 10000 with 98.89% 	 Time used:  0.10 sec
2023-04-02 19:58:02,973 		7752 of 10000 with 98.89% 	 Time used:  0.08 sec
2023-04-02 19:58:03,074 		7776 of 10000 with 98.89% 	 Time used:  0.10 sec
2023-04-02 19:58:03,163 		7800 of 10000 with 98.90% 	 Time used:  0.09 sec
2023-04-02 19:58:03,254 		7824 of 10000 with 98.90% 	 Time used:  0.09 sec
2023-04-02 19:58:03,347 		7848 of 10000 with 98.90% 	 Time used:  0.09 sec
2023-04-02 19:58:03,438 		7872 of 10000 with 98.89% 	 Time used:  0.09 sec
2023-04-02 19:58:03,529 		7896 of 10000 with 98.90% 	 Time used:  0.09 sec
2023-04-02 19:58:03,607 		7920 of 10000 with 98.88% 	 Time used:  0.08 sec
2023-04-02 19:58:03,689 		7944 of 10000 with 98.88% 	 Time used:  0.08 sec
2023-04-02 19:58:03,768 		7968 of 10000 with 98.88% 	 Time used:  0.08 sec
2023-04-02 19:58:03,868 		7992 of 10000 with 98.89% 	 Time used:  0.10 sec
2023-04-02 19:58:03,984 		8016 of 10000 with 98.89% 	 Time used:  0.12 sec
2023-04-02 19:58:04,102 		8040 of 10000 with 98.89% 	 Time used:  0.12 sec
2023-04-02 19:58:04,187 		8064 of 10000 with 98.90% 	 Time used:  0.08 sec
2023-04-02 19:58:04,269 		8088 of 10000 with 98.90% 	 Time used:  0.08 sec
2023-04-02 19:58:04,351 		8112 of 10000 with 98.90% 	 Time used:  0.08 sec
2023-04-02 19:58:04,431 		8136 of 10000 with 98.91% 	 Time used:  0.08 sec
2023-04-02 19:58:04,511 		8160 of 10000 with 98.90% 	 Time used:  0.08 sec
2023-04-02 19:58:04,589 		8184 of 10000 with 98.90% 	 Time used:  0.08 sec
2023-04-02 19:58:04,683 		8208 of 10000 with 98.89% 	 Time used:  0.09 sec
2023-04-02 19:58:04,796 		8232 of 10000 with 98.88% 	 Time used:  0.11 sec
2023-04-02 19:58:04,908 		8256 of 10000 with 98.89% 	 Time used:  0.11 sec
2023-04-02 19:58:05,013 		8280 of 10000 with 98.89% 	 Time used:  0.10 sec
2023-04-02 19:58:05,096 		8304 of 10000 with 98.89% 	 Time used:  0.08 sec
2023-04-02 19:58:05,190 		8328 of 10000 with 98.90% 	 Time used:  0.09 sec
2023-04-02 19:58:05,281 		8352 of 10000 with 98.89% 	 Time used:  0.09 sec
2023-04-02 19:58:05,374 		8376 of 10000 with 98.89% 	 Time used:  0.09 sec
2023-04-02 19:58:05,475 		8400 of 10000 with 98.89% 	 Time used:  0.10 sec
2023-04-02 19:58:05,571 		8424 of 10000 with 98.90% 	 Time used:  0.10 sec
2023-04-02 19:58:05,678 		8448 of 10000 with 98.90% 	 Time used:  0.11 sec
2023-04-02 19:58:05,777 		8472 of 10000 with 98.90% 	 Time used:  0.10 sec
2023-04-02 19:58:05,877 		8496 of 10000 with 98.89% 	 Time used:  0.10 sec
2023-04-02 19:58:05,965 		8520 of 10000 with 98.90% 	 Time used:  0.09 sec
2023-04-02 19:58:06,058 		8544 of 10000 with 98.89% 	 Time used:  0.09 sec
2023-04-02 19:58:06,152 		8568 of 10000 with 98.89% 	 Time used:  0.09 sec
2023-04-02 19:58:06,237 		8592 of 10000 with 98.88% 	 Time used:  0.09 sec
2023-04-02 19:58:06,338 		8616 of 10000 with 98.89% 	 Time used:  0.10 sec
2023-04-02 19:58:06,416 		8640 of 10000 with 98.88% 	 Time used:  0.08 sec
2023-04-02 19:58:06,516 		8664 of 10000 with 98.88% 	 Time used:  0.10 sec
2023-04-02 19:58:06,602 		8688 of 10000 with 98.88% 	 Time used:  0.09 sec
2023-04-02 19:58:06,693 		8712 of 10000 with 98.89% 	 Time used:  0.09 sec
2023-04-02 19:58:06,781 		8736 of 10000 with 98.89% 	 Time used:  0.09 sec
2023-04-02 19:58:06,870 		8760 of 10000 with 98.89% 	 Time used:  0.09 sec
2023-04-02 19:58:06,958 		8784 of 10000 with 98.90% 	 Time used:  0.09 sec
2023-04-02 19:58:07,041 		8808 of 10000 with 98.89% 	 Time used:  0.08 sec
2023-04-02 19:58:07,132 		8832 of 10000 with 98.89% 	 Time used:  0.09 sec
2023-04-02 19:58:07,222 		8856 of 10000 with 98.89% 	 Time used:  0.09 sec
2023-04-02 19:58:07,330 		8880 of 10000 with 98.90% 	 Time used:  0.11 sec
2023-04-02 19:58:07,436 		8904 of 10000 with 98.90% 	 Time used:  0.11 sec
2023-04-02 19:58:07,537 		8928 of 10000 with 98.90% 	 Time used:  0.10 sec
2023-04-02 19:58:07,641 		8952 of 10000 with 98.91% 	 Time used:  0.10 sec
2023-04-02 19:58:07,720 		8976 of 10000 with 98.91% 	 Time used:  0.08 sec
2023-04-02 19:58:07,808 		9000 of 10000 with 98.91% 	 Time used:  0.09 sec
2023-04-02 19:58:07,896 		9024 of 10000 with 98.90% 	 Time used:  0.09 sec
2023-04-02 19:58:08,005 		9048 of 10000 with 98.91% 	 Time used:  0.11 sec
2023-04-02 19:58:08,098 		9072 of 10000 with 98.89% 	 Time used:  0.09 sec
2023-04-02 19:58:08,192 		9096 of 10000 with 98.88% 	 Time used:  0.09 sec
2023-04-02 19:58:08,287 		9120 of 10000 with 98.88% 	 Time used:  0.09 sec
2023-04-02 19:58:08,382 		9144 of 10000 with 98.88% 	 Time used:  0.09 sec
2023-04-02 19:58:08,471 		9168 of 10000 with 98.89% 	 Time used:  0.09 sec
2023-04-02 19:58:08,566 		9192 of 10000 with 98.89% 	 Time used:  0.09 sec
2023-04-02 19:58:08,666 		9216 of 10000 with 98.87% 	 Time used:  0.10 sec
2023-04-02 19:58:08,774 		9240 of 10000 with 98.86% 	 Time used:  0.11 sec
2023-04-02 19:58:08,885 		9264 of 10000 with 98.87% 	 Time used:  0.11 sec
2023-04-02 19:58:08,977 		9288 of 10000 with 98.87% 	 Time used:  0.09 sec
2023-04-02 19:58:09,059 		9312 of 10000 with 98.86% 	 Time used:  0.08 sec
2023-04-02 19:58:09,150 		9336 of 10000 with 98.86% 	 Time used:  0.09 sec
2023-04-02 19:58:09,260 		9360 of 10000 with 98.87% 	 Time used:  0.11 sec
2023-04-02 19:58:09,355 		9384 of 10000 with 98.87% 	 Time used:  0.09 sec
2023-04-02 19:58:09,454 		9408 of 10000 with 98.87% 	 Time used:  0.10 sec
2023-04-02 19:58:09,564 		9432 of 10000 with 98.88% 	 Time used:  0.11 sec
2023-04-02 19:58:09,653 		9456 of 10000 with 98.88% 	 Time used:  0.09 sec
2023-04-02 19:58:09,735 		9480 of 10000 with 98.87% 	 Time used:  0.08 sec
2023-04-02 19:58:09,821 		9504 of 10000 with 98.86% 	 Time used:  0.09 sec
2023-04-02 19:58:09,929 		9528 of 10000 with 98.87% 	 Time used:  0.11 sec
2023-04-02 19:58:10,015 		9552 of 10000 with 98.87% 	 Time used:  0.09 sec
2023-04-02 19:58:10,107 		9576 of 10000 with 98.87% 	 Time used:  0.09 sec
2023-04-02 19:58:10,196 		9600 of 10000 with 98.88% 	 Time used:  0.09 sec
2023-04-02 19:58:10,278 		9624 of 10000 with 98.88% 	 Time used:  0.08 sec
2023-04-02 19:58:10,373 		9648 of 10000 with 98.86% 	 Time used:  0.09 sec
2023-04-02 19:58:10,466 		9672 of 10000 with 98.86% 	 Time used:  0.09 sec
2023-04-02 19:58:10,576 		9696 of 10000 with 98.87% 	 Time used:  0.11 sec
2023-04-02 19:58:10,687 		9720 of 10000 with 98.87% 	 Time used:  0.11 sec
2023-04-02 19:58:10,778 		9744 of 10000 with 98.87% 	 Time used:  0.09 sec
2023-04-02 19:58:10,887 		9768 of 10000 with 98.87% 	 Time used:  0.11 sec
2023-04-02 19:58:10,995 		9792 of 10000 with 98.88% 	 Time used:  0.11 sec
2023-04-02 19:58:11,088 		9816 of 10000 with 98.87% 	 Time used:  0.09 sec
2023-04-02 19:58:11,171 		9840 of 10000 with 98.87% 	 Time used:  0.08 sec
2023-04-02 19:58:11,268 		9864 of 10000 with 98.87% 	 Time used:  0.10 sec
2023-04-02 19:58:11,364 		9888 of 10000 with 98.87% 	 Time used:  0.10 sec
2023-04-02 19:58:11,461 		9912 of 10000 with 98.87% 	 Time used:  0.10 sec
2023-04-02 19:58:11,545 		9936 of 10000 with 98.87% 	 Time used:  0.08 sec
2023-04-02 19:58:11,638 		9960 of 10000 with 98.88% 	 Time used:  0.09 sec
2023-04-02 19:58:11,748 		9984 of 10000 with 98.88% 	 Time used:  0.11 sec
2023-04-02 19:58:11,852 		10000 of 10000 with 98.87% 	 Time used:  0.10 sec
2023-04-02 19:58:11,852 
2023-04-02 19:58:11,855 			Learning rate: weights:   1.000e-02    
2023-04-02 19:58:11,856 			Last test performance: 98.87%
2023-04-02 19:58:11,856 ----------------
2023-04-02 19:58:13,952   23  =>  0    		Training 486 pattern with 99.58% 	Forward time: 	 1.96 sec
2023-04-02 19:58:13,952 			Loss:    2.446e-02    			Backward time: 	 0.13 sec 
2023-04-02 19:58:13,953 ADAM: Layer 0 -> dw_min:9.9694e-01  dw_max:1.0021e+00 lr:1.0000e-02
2023-04-02 19:58:13,953 ADAM: Layer 1 -> dw_min:9.9026e-01  dw_max:1.0103e+00 lr:1.0000e-02
2023-04-02 19:58:13,953 ADAM: Layer 2 -> dw_min:9.8716e-01  dw_max:1.0137e+00 lr:1.0000e-02
2023-04-02 19:58:13,953 ADAM: Layer 3 -> dw_min:9.9349e-01  dw_max:1.0047e+00 lr:1.0000e-02
2023-04-02 19:58:13,994 			Learning rate: weights:   1.000e-02    
2023-04-02 19:58:13,994 			Last test performance: 98.87%
2023-04-02 19:58:13,994 ----------------
2023-04-02 19:58:16,069   23  =>  1    		Training 486 pattern with 99.38% 	Forward time: 	 1.94 sec
2023-04-02 19:58:16,069 			Loss:    1.021e-02    			Backward time: 	 0.13 sec 
2023-04-02 19:58:16,069 ADAM: Layer 0 -> dw_min:9.9617e-01  dw_max:1.0018e+00 lr:1.0000e-02
2023-04-02 19:58:16,069 ADAM: Layer 1 -> dw_min:9.9049e-01  dw_max:1.0093e+00 lr:1.0000e-02
2023-04-02 19:58:16,069 ADAM: Layer 2 -> dw_min:9.8558e-01  dw_max:1.0138e+00 lr:1.0000e-02
2023-04-02 19:58:16,069 ADAM: Layer 3 -> dw_min:9.9414e-01  dw_max:1.0058e+00 lr:1.0000e-02
2023-04-02 19:58:16,141 			Learning rate: weights:   1.000e-02    
2023-04-02 19:58:16,142 			Last test performance: 98.87%
2023-04-02 19:58:16,142 ----------------
2023-04-02 19:58:18,304   23  =>  2    		Training 486 pattern with 100.00% 	Forward time: 	 2.03 sec
2023-04-02 19:58:18,304 			Loss:    7.979e-03    			Backward time: 	 0.13 sec 
2023-04-02 19:58:18,304 ADAM: Layer 0 -> dw_min:9.9722e-01  dw_max:1.0017e+00 lr:1.0000e-02
2023-04-02 19:58:18,304 ADAM: Layer 1 -> dw_min:9.9116e-01  dw_max:1.0084e+00 lr:1.0000e-02
2023-04-02 19:58:18,304 ADAM: Layer 2 -> dw_min:9.8706e-01  dw_max:1.0131e+00 lr:1.0000e-02
2023-04-02 19:58:18,305 ADAM: Layer 3 -> dw_min:9.9472e-01  dw_max:1.0067e+00 lr:1.0000e-02
2023-04-02 19:58:18,339 			Learning rate: weights:   1.000e-02    
2023-04-02 19:58:18,339 			Last test performance: 98.87%
2023-04-02 19:58:18,339 ----------------
2023-04-02 19:58:20,406   23  =>  3    		Training 486 pattern with 99.38% 	Forward time: 	 1.93 sec
2023-04-02 19:58:20,406 			Loss:    2.093e-02    			Backward time: 	 0.13 sec 
2023-04-02 19:58:20,407 ADAM: Layer 0 -> dw_min:9.9658e-01  dw_max:1.0021e+00 lr:1.0000e-02
2023-04-02 19:58:20,407 ADAM: Layer 1 -> dw_min:9.9081e-01  dw_max:1.0109e+00 lr:1.0000e-02
2023-04-02 19:58:20,408 ADAM: Layer 2 -> dw_min:9.8835e-01  dw_max:1.0146e+00 lr:1.0000e-02
2023-04-02 19:58:20,408 ADAM: Layer 3 -> dw_min:9.9525e-01  dw_max:1.0060e+00 lr:1.0000e-02
2023-04-02 19:58:20,486 			Learning rate: weights:   1.000e-02    
2023-04-02 19:58:20,486 			Last test performance: 98.87%
2023-04-02 19:58:20,486 ----------------
2023-04-02 19:58:22,549   23  =>  4    		Training 486 pattern with 99.58% 	Forward time: 	 1.93 sec
2023-04-02 19:58:22,549 			Loss:    1.409e-02    			Backward time: 	 0.13 sec 
2023-04-02 19:58:22,550 ADAM: Layer 0 -> dw_min:9.9699e-01  dw_max:1.0022e+00 lr:1.0000e-02
2023-04-02 19:58:22,550 ADAM: Layer 1 -> dw_min:9.9203e-01  dw_max:1.0105e+00 lr:1.0000e-02
2023-04-02 19:58:22,550 ADAM: Layer 2 -> dw_min:9.8955e-01  dw_max:1.0147e+00 lr:1.0000e-02
2023-04-02 19:58:22,550 ADAM: Layer 3 -> dw_min:9.9230e-01  dw_max:1.0054e+00 lr:1.0000e-02
2023-04-02 19:58:22,629 			Learning rate: weights:   1.000e-02    
2023-04-02 19:58:22,629 			Last test performance: 98.87%
2023-04-02 19:58:22,629 ----------------
2023-04-02 19:58:24,745   23  =>  5    		Training 486 pattern with 99.58% 	Forward time: 	 1.98 sec
2023-04-02 19:58:24,745 			Loss:    1.128e-02    			Backward time: 	 0.13 sec 
2023-04-02 19:58:24,746 ADAM: Layer 0 -> dw_min:9.9714e-01  dw_max:1.0020e+00 lr:1.0000e-02
2023-04-02 19:58:24,746 ADAM: Layer 1 -> dw_min:9.9250e-01  dw_max:1.0091e+00 lr:1.0000e-02
2023-04-02 19:58:24,746 ADAM: Layer 2 -> dw_min:9.8706e-01  dw_max:1.0132e+00 lr:1.0000e-02
2023-04-02 19:58:24,746 ADAM: Layer 3 -> dw_min:9.9307e-01  dw_max:1.0049e+00 lr:1.0000e-02
2023-04-02 19:58:24,773 			Learning rate: weights:   1.000e-02    
2023-04-02 19:58:24,773 			Last test performance: 98.87%
2023-04-02 19:58:24,773 ----------------
2023-04-02 19:58:26,806   23  =>  6    		Training 486 pattern with 99.17% 	Forward time: 	 1.90 sec
2023-04-02 19:58:26,806 			Loss:    2.120e-02    			Backward time: 	 0.13 sec 
2023-04-02 19:58:26,807 ADAM: Layer 0 -> dw_min:9.9723e-01  dw_max:1.0017e+00 lr:1.0000e-02
2023-04-02 19:58:26,807 ADAM: Layer 1 -> dw_min:9.9209e-01  dw_max:1.0085e+00 lr:1.0000e-02
2023-04-02 19:58:26,807 ADAM: Layer 2 -> dw_min:9.8538e-01  dw_max:1.0145e+00 lr:1.0000e-02
2023-04-02 19:58:26,807 ADAM: Layer 3 -> dw_min:9.9376e-01  dw_max:1.0089e+00 lr:1.0000e-02
2023-04-02 19:58:26,835 			Learning rate: weights:   1.000e-02    
2023-04-02 19:58:26,835 			Last test performance: 98.87%
2023-04-02 19:58:26,835 ----------------
2023-04-02 19:58:28,931   23  =>  7    		Training 486 pattern with 100.00% 	Forward time: 	 1.96 sec
2023-04-02 19:58:28,931 			Loss:    2.818e-03    			Backward time: 	 0.13 sec 
2023-04-02 19:58:28,931 ADAM: Layer 0 -> dw_min:9.9775e-01  dw_max:1.0016e+00 lr:1.0000e-02
2023-04-02 19:58:28,931 ADAM: Layer 1 -> dw_min:9.9262e-01  dw_max:1.0076e+00 lr:1.0000e-02
2023-04-02 19:58:28,931 ADAM: Layer 2 -> dw_min:9.8683e-01  dw_max:1.0131e+00 lr:1.0000e-02
2023-04-02 19:58:28,931 ADAM: Layer 3 -> dw_min:9.9438e-01  dw_max:1.0076e+00 lr:1.0000e-02
2023-04-02 19:58:29,045 			Learning rate: weights:   1.000e-02    
2023-04-02 19:58:29,045 			Last test performance: 98.87%
2023-04-02 19:58:29,045 ----------------
2023-04-02 19:58:31,031   23  =>  8    		Training 486 pattern with 99.17% 	Forward time: 	 1.85 sec
2023-04-02 19:58:31,031 			Loss:    1.477e-02    			Backward time: 	 0.13 sec 
2023-04-02 19:58:31,031 ADAM: Layer 0 -> dw_min:9.9776e-01  dw_max:1.0018e+00 lr:1.0000e-02
2023-04-02 19:58:31,031 ADAM: Layer 1 -> dw_min:9.9331e-01  dw_max:1.0070e+00 lr:1.0000e-02
2023-04-02 19:58:31,031 ADAM: Layer 2 -> dw_min:9.8814e-01  dw_max:1.0118e+00 lr:1.0000e-02
2023-04-02 19:58:31,031 ADAM: Layer 3 -> dw_min:9.9494e-01  dw_max:1.0066e+00 lr:1.0000e-02
2023-04-02 19:58:31,109 			Learning rate: weights:   1.000e-02    
2023-04-02 19:58:31,109 			Last test performance: 98.87%
2023-04-02 19:58:31,109 ----------------
2023-04-02 19:58:33,180   23  =>  9    		Training 486 pattern with 99.38% 	Forward time: 	 1.94 sec
2023-04-02 19:58:33,180 			Loss:    1.794e-02    			Backward time: 	 0.13 sec 
2023-04-02 19:58:33,180 ADAM: Layer 0 -> dw_min:9.9649e-01  dw_max:1.0026e+00 lr:1.0000e-02
2023-04-02 19:58:33,180 ADAM: Layer 1 -> dw_min:9.9144e-01  dw_max:1.0100e+00 lr:1.0000e-02
2023-04-02 19:58:33,180 ADAM: Layer 2 -> dw_min:9.8932e-01  dw_max:1.0128e+00 lr:1.0000e-02
2023-04-02 19:58:33,181 ADAM: Layer 3 -> dw_min:9.9544e-01  dw_max:1.0059e+00 lr:1.0000e-02
2023-04-02 19:58:33,262 			Learning rate: weights:   1.000e-02    
2023-04-02 19:58:33,262 			Last test performance: 98.87%
2023-04-02 19:58:33,262 ----------------
2023-04-02 19:58:35,340   23  =>  10   		Training 486 pattern with 99.58% 	Forward time: 	 1.94 sec
2023-04-02 19:58:35,340 			Loss:    9.674e-03    			Backward time: 	 0.13 sec 
2023-04-02 19:58:35,341 ADAM: Layer 0 -> dw_min:9.9699e-01  dw_max:1.0026e+00 lr:1.0000e-02
2023-04-02 19:58:35,341 ADAM: Layer 1 -> dw_min:9.9230e-01  dw_max:1.0090e+00 lr:1.0000e-02
2023-04-02 19:58:35,341 ADAM: Layer 2 -> dw_min:9.8802e-01  dw_max:1.0118e+00 lr:1.0000e-02
2023-04-02 19:58:35,341 ADAM: Layer 3 -> dw_min:9.9590e-01  dw_max:1.0053e+00 lr:1.0000e-02
2023-04-02 19:58:35,420 			Learning rate: weights:   1.000e-02    
2023-04-02 19:58:35,420 			Last test performance: 98.87%
2023-04-02 19:58:35,420 ----------------
2023-04-02 19:58:37,482   23  =>  11   		Training 486 pattern with 99.58% 	Forward time: 	 1.93 sec
2023-04-02 19:58:37,482 			Loss:    2.854e-02    			Backward time: 	 0.13 sec 
2023-04-02 19:58:37,482 ADAM: Layer 0 -> dw_min:9.9730e-01  dw_max:1.0023e+00 lr:1.0000e-02
2023-04-02 19:58:37,482 ADAM: Layer 1 -> dw_min:9.9310e-01  dw_max:1.0080e+00 lr:1.0000e-02
2023-04-02 19:58:37,482 ADAM: Layer 2 -> dw_min:9.8680e-01  dw_max:1.0107e+00 lr:1.0000e-02
2023-04-02 19:58:37,483 ADAM: Layer 3 -> dw_min:9.9630e-01  dw_max:1.0047e+00 lr:1.0000e-02
2023-04-02 19:58:37,573 			Learning rate: weights:   1.000e-02    
2023-04-02 19:58:37,573 			Last test performance: 98.87%
2023-04-02 19:58:37,573 ----------------
2023-04-02 19:58:39,813   23  =>  12   		Training 486 pattern with 99.17% 	Forward time: 	 2.10 sec
2023-04-02 19:58:39,814 			Loss:    1.720e-02    			Backward time: 	 0.13 sec 
2023-04-02 19:58:39,814 ADAM: Layer 0 -> dw_min:9.9725e-01  dw_max:1.0019e+00 lr:1.0000e-02
2023-04-02 19:58:39,814 ADAM: Layer 1 -> dw_min:9.9185e-01  dw_max:1.0117e+00 lr:1.0000e-02
2023-04-02 19:58:39,814 ADAM: Layer 2 -> dw_min:9.8786e-01  dw_max:1.0131e+00 lr:1.0000e-02
2023-04-02 19:58:39,814 ADAM: Layer 3 -> dw_min:9.9323e-01  dw_max:1.0044e+00 lr:1.0000e-02
2023-04-02 19:58:39,884 			Learning rate: weights:   1.000e-02    
2023-04-02 19:58:39,884 			Last test performance: 98.87%
2023-04-02 19:58:39,885 ----------------
2023-04-02 19:58:41,977   23  =>  13   		Training 486 pattern with 99.38% 	Forward time: 	 1.96 sec
2023-04-02 19:58:41,977 			Loss:    9.889e-03    			Backward time: 	 0.13 sec 
2023-04-02 19:58:41,978 ADAM: Layer 0 -> dw_min:9.9763e-01  dw_max:1.0018e+00 lr:1.0000e-02
2023-04-02 19:58:41,978 ADAM: Layer 1 -> dw_min:9.9268e-01  dw_max:1.0109e+00 lr:1.0000e-02
2023-04-02 19:58:41,978 ADAM: Layer 2 -> dw_min:9.8471e-01  dw_max:1.0118e+00 lr:1.0000e-02
2023-04-02 19:58:41,978 ADAM: Layer 3 -> dw_min:9.9390e-01  dw_max:1.0068e+00 lr:1.0000e-02
2023-04-02 19:58:42,000 			Learning rate: weights:   1.000e-02    
2023-04-02 19:58:42,000 			Last test performance: 98.87%
2023-04-02 19:58:42,000 ----------------
2023-04-02 19:58:44,039   23  =>  14   		Training 486 pattern with 98.96% 	Forward time: 	 1.91 sec
2023-04-02 19:58:44,039 			Loss:    3.050e-02    			Backward time: 	 0.13 sec 
2023-04-02 19:58:44,039 ADAM: Layer 0 -> dw_min:9.9734e-01  dw_max:1.0020e+00 lr:1.0000e-02
2023-04-02 19:58:44,039 ADAM: Layer 1 -> dw_min:9.9095e-01  dw_max:1.0100e+00 lr:1.0000e-02
2023-04-02 19:58:44,039 ADAM: Layer 2 -> dw_min:9.8623e-01  dw_max:1.0136e+00 lr:1.0000e-02
2023-04-02 19:58:44,039 ADAM: Layer 3 -> dw_min:9.9451e-01  dw_max:1.0062e+00 lr:1.0000e-02
2023-04-02 19:58:44,140 			Learning rate: weights:   1.000e-02    
2023-04-02 19:58:44,140 			Last test performance: 98.87%
2023-04-02 19:58:44,140 ----------------
2023-04-02 19:58:46,132   23  =>  15   		Training 486 pattern with 99.17% 	Forward time: 	 1.86 sec
2023-04-02 19:58:46,132 			Loss:    2.366e-02    			Backward time: 	 0.13 sec 
2023-04-02 19:58:46,132 ADAM: Layer 0 -> dw_min:9.9756e-01  dw_max:1.0027e+00 lr:1.0000e-02
2023-04-02 19:58:46,132 ADAM: Layer 1 -> dw_min:9.9072e-01  dw_max:1.0107e+00 lr:1.0000e-02
2023-04-02 19:58:46,132 ADAM: Layer 2 -> dw_min:9.8573e-01  dw_max:1.0126e+00 lr:1.0000e-02
2023-04-02 19:58:46,132 ADAM: Layer 3 -> dw_min:9.9505e-01  dw_max:1.0055e+00 lr:1.0000e-02
2023-04-02 19:58:46,188 			Learning rate: weights:   1.000e-02    
2023-04-02 19:58:46,189 			Last test performance: 98.87%
2023-04-02 19:58:46,189 ----------------
2023-04-02 19:58:48,267   23  =>  16   		Training 486 pattern with 99.79% 	Forward time: 	 1.94 sec
2023-04-02 19:58:48,267 			Loss:    4.999e-03    			Backward time: 	 0.13 sec 
2023-04-02 19:58:48,267 ADAM: Layer 0 -> dw_min:9.9742e-01  dw_max:1.0023e+00 lr:1.0000e-02
2023-04-02 19:58:48,267 ADAM: Layer 1 -> dw_min:9.9168e-01  dw_max:1.0096e+00 lr:1.0000e-02
2023-04-02 19:58:48,267 ADAM: Layer 2 -> dw_min:9.8715e-01  dw_max:1.0114e+00 lr:1.0000e-02
2023-04-02 19:58:48,268 ADAM: Layer 3 -> dw_min:9.9550e-01  dw_max:1.0050e+00 lr:1.0000e-02
2023-04-02 19:58:48,295 			Learning rate: weights:   1.000e-02    
2023-04-02 19:58:48,295 			Last test performance: 98.87%
2023-04-02 19:58:48,295 ----------------
2023-04-02 19:58:50,376   23  =>  17   		Training 486 pattern with 99.38% 	Forward time: 	 1.95 sec
2023-04-02 19:58:50,376 			Loss:    1.881e-02    			Backward time: 	 0.13 sec 
2023-04-02 19:58:50,376 ADAM: Layer 0 -> dw_min:9.9796e-01  dw_max:1.0024e+00 lr:1.0000e-02
2023-04-02 19:58:50,376 ADAM: Layer 1 -> dw_min:9.8994e-01  dw_max:1.0085e+00 lr:1.0000e-02
2023-04-02 19:58:50,376 ADAM: Layer 2 -> dw_min:9.8786e-01  dw_max:1.0109e+00 lr:1.0000e-02
2023-04-02 19:58:50,376 ADAM: Layer 3 -> dw_min:9.9218e-01  dw_max:1.0075e+00 lr:1.0000e-02
2023-04-02 19:58:50,486 			Learning rate: weights:   1.000e-02    
2023-04-02 19:58:50,486 			Last test performance: 98.87%
2023-04-02 19:58:50,486 ----------------
2023-04-02 19:58:52,501   23  =>  18   		Training 486 pattern with 100.00% 	Forward time: 	 1.88 sec
2023-04-02 19:58:52,501 			Loss:    5.408e-03    			Backward time: 	 0.13 sec 
2023-04-02 19:58:52,501 ADAM: Layer 0 -> dw_min:9.9756e-01  dw_max:1.0019e+00 lr:1.0000e-02
2023-04-02 19:58:52,502 ADAM: Layer 1 -> dw_min:9.8977e-01  dw_max:1.0085e+00 lr:1.0000e-02
2023-04-02 19:58:52,502 ADAM: Layer 2 -> dw_min:9.8857e-01  dw_max:1.0098e+00 lr:1.0000e-02
2023-04-02 19:58:52,502 ADAM: Layer 3 -> dw_min:9.9296e-01  dw_max:1.0068e+00 lr:1.0000e-02
2023-04-02 19:58:52,531 			Learning rate: weights:   1.000e-02    
2023-04-02 19:58:52,531 			Last test performance: 98.87%
2023-04-02 19:58:52,531 ----------------
2023-04-02 19:58:54,682   23  =>  19   		Training 486 pattern with 99.38% 	Forward time: 	 2.02 sec
2023-04-02 19:58:54,682 			Loss:    1.566e-02    			Backward time: 	 0.13 sec 
2023-04-02 19:58:54,682 ADAM: Layer 0 -> dw_min:9.9780e-01  dw_max:1.0019e+00 lr:1.0000e-02
2023-04-02 19:58:54,683 ADAM: Layer 1 -> dw_min:9.8715e-01  dw_max:1.0103e+00 lr:1.0000e-02
2023-04-02 19:58:54,683 ADAM: Layer 2 -> dw_min:9.8630e-01  dw_max:1.0129e+00 lr:1.0000e-02
2023-04-02 19:58:54,683 ADAM: Layer 3 -> dw_min:9.9366e-01  dw_max:1.0061e+00 lr:1.0000e-02
2023-04-02 19:58:54,754 			Learning rate: weights:   1.000e-02    
2023-04-02 19:58:54,755 			Last test performance: 98.87%
2023-04-02 19:58:54,755 ----------------
2023-04-02 19:58:56,919   23  =>  20   		Training 486 pattern with 98.96% 	Forward time: 	 2.03 sec
2023-04-02 19:58:56,919 			Loss:    2.206e-02    			Backward time: 	 0.13 sec 
2023-04-02 19:58:56,920 ADAM: Layer 0 -> dw_min:9.9792e-01  dw_max:1.0020e+00 lr:1.0000e-02
2023-04-02 19:58:56,920 ADAM: Layer 1 -> dw_min:9.8825e-01  dw_max:1.0092e+00 lr:1.0000e-02
2023-04-02 19:58:56,921 ADAM: Layer 2 -> dw_min:9.8632e-01  dw_max:1.0117e+00 lr:1.0000e-02
2023-04-02 19:58:56,921 ADAM: Layer 3 -> dw_min:9.9426e-01  dw_max:1.0098e+00 lr:1.0000e-02
2023-04-02 19:58:56,999 			Learning rate: weights:   1.000e-02    
2023-04-02 19:58:56,999 			Last test performance: 98.87%
2023-04-02 19:58:56,999 ----------------
2023-04-02 19:58:59,035   23  =>  21   		Training 486 pattern with 98.75% 	Forward time: 	 1.90 sec
2023-04-02 19:58:59,035 			Loss:    3.888e-02    			Backward time: 	 0.13 sec 
2023-04-02 19:58:59,035 ADAM: Layer 0 -> dw_min:9.9741e-01  dw_max:1.0028e+00 lr:1.0000e-02
2023-04-02 19:58:59,036 ADAM: Layer 1 -> dw_min:9.8690e-01  dw_max:1.0108e+00 lr:1.0000e-02
2023-04-02 19:58:59,036 ADAM: Layer 2 -> dw_min:9.8514e-01  dw_max:1.0151e+00 lr:1.0000e-02
2023-04-02 19:58:59,036 ADAM: Layer 3 -> dw_min:9.9482e-01  dw_max:1.0088e+00 lr:1.0000e-02
2023-04-02 19:58:59,129 			Learning rate: weights:   1.000e-02    
2023-04-02 19:58:59,130 			Last test performance: 98.87%
2023-04-02 19:58:59,130 ----------------
2023-04-02 19:59:01,220   23  =>  22   		Training 486 pattern with 99.17% 	Forward time: 	 1.96 sec
2023-04-02 19:59:01,220 			Loss:    2.388e-02    			Backward time: 	 0.13 sec 
2023-04-02 19:59:01,220 ADAM: Layer 0 -> dw_min:9.9763e-01  dw_max:1.0029e+00 lr:1.0000e-02
2023-04-02 19:59:01,221 ADAM: Layer 1 -> dw_min:9.8791e-01  dw_max:1.0096e+00 lr:1.0000e-02
2023-04-02 19:59:01,221 ADAM: Layer 2 -> dw_min:9.8635e-01  dw_max:1.0150e+00 lr:1.0000e-02
2023-04-02 19:59:01,221 ADAM: Layer 3 -> dw_min:9.9176e-01  dw_max:1.0079e+00 lr:1.0000e-02
2023-04-02 19:59:01,277 			Learning rate: weights:   1.000e-02    
2023-04-02 19:59:01,278 			Last test performance: 98.87%
2023-04-02 19:59:01,278 ----------------
2023-04-02 19:59:03,331   23  =>  23   		Training 486 pattern with 99.58% 	Forward time: 	 1.92 sec
2023-04-02 19:59:03,331 			Loss:    1.438e-02    			Backward time: 	 0.13 sec 
2023-04-02 19:59:03,331 ADAM: Layer 0 -> dw_min:9.9715e-01  dw_max:1.0030e+00 lr:1.0000e-02
2023-04-02 19:59:03,331 ADAM: Layer 1 -> dw_min:9.8914e-01  dw_max:1.0088e+00 lr:1.0000e-02
2023-04-02 19:59:03,331 ADAM: Layer 2 -> dw_min:9.8771e-01  dw_max:1.0135e+00 lr:1.0000e-02
2023-04-02 19:59:03,331 ADAM: Layer 3 -> dw_min:9.9258e-01  dw_max:1.0071e+00 lr:1.0000e-02
2023-04-02 19:59:03,349 			Learning rate: weights:   1.000e-02    
2023-04-02 19:59:03,349 			Last test performance: 98.87%
2023-04-02 19:59:03,349 ----------------
2023-04-02 19:59:05,582   23  =>  24   		Training 486 pattern with 98.96% 	Forward time: 	 2.10 sec
2023-04-02 19:59:05,582 			Loss:    2.843e-02    			Backward time: 	 0.13 sec 
2023-04-02 19:59:05,582 ADAM: Layer 0 -> dw_min:9.9692e-01  dw_max:1.0028e+00 lr:1.0000e-02
2023-04-02 19:59:05,582 ADAM: Layer 1 -> dw_min:9.8787e-01  dw_max:1.0089e+00 lr:1.0000e-02
2023-04-02 19:59:05,583 ADAM: Layer 2 -> dw_min:9.8590e-01  dw_max:1.0139e+00 lr:1.0000e-02
2023-04-02 19:59:05,583 ADAM: Layer 3 -> dw_min:9.9331e-01  dw_max:1.0064e+00 lr:1.0000e-02
2023-04-02 19:59:05,614 			Learning rate: weights:   1.000e-02    
2023-04-02 19:59:05,614 			Last test performance: 98.87%
2023-04-02 19:59:05,614 ----------------
2023-04-02 19:59:07,706   23  =>  25   		Training 486 pattern with 99.17% 	Forward time: 	 1.96 sec
2023-04-02 19:59:07,706 			Loss:    3.059e-02    			Backward time: 	 0.13 sec 
2023-04-02 19:59:07,706 ADAM: Layer 0 -> dw_min:9.9583e-01  dw_max:1.0030e+00 lr:1.0000e-02
2023-04-02 19:59:07,706 ADAM: Layer 1 -> dw_min:9.8873e-01  dw_max:1.0106e+00 lr:1.0000e-02
2023-04-02 19:59:07,706 ADAM: Layer 2 -> dw_min:9.8674e-01  dw_max:1.0135e+00 lr:1.0000e-02
2023-04-02 19:59:07,707 ADAM: Layer 3 -> dw_min:9.9398e-01  dw_max:1.0057e+00 lr:1.0000e-02
2023-04-02 19:59:07,787 			Learning rate: weights:   1.000e-02    
2023-04-02 19:59:07,787 			Last test performance: 98.87%
2023-04-02 19:59:07,787 ----------------
2023-04-02 19:59:09,818   23  =>  26   		Training 486 pattern with 99.38% 	Forward time: 	 1.90 sec
2023-04-02 19:59:09,818 			Loss:    1.870e-02    			Backward time: 	 0.13 sec 
2023-04-02 19:59:09,818 ADAM: Layer 0 -> dw_min:9.9590e-01  dw_max:1.0035e+00 lr:1.0000e-02
2023-04-02 19:59:09,818 ADAM: Layer 1 -> dw_min:9.8812e-01  dw_max:1.0094e+00 lr:1.0000e-02
2023-04-02 19:59:09,818 ADAM: Layer 2 -> dw_min:9.8806e-01  dw_max:1.0145e+00 lr:1.0000e-02
2023-04-02 19:59:09,819 ADAM: Layer 3 -> dw_min:9.9459e-01  dw_max:1.0061e+00 lr:1.0000e-02
2023-04-02 19:59:09,898 			Learning rate: weights:   1.000e-02    
2023-04-02 19:59:09,898 			Last test performance: 98.87%
2023-04-02 19:59:09,898 ----------------
2023-04-02 19:59:11,965   23  =>  27   		Training 486 pattern with 99.38% 	Forward time: 	 1.93 sec
2023-04-02 19:59:11,965 			Loss:    2.975e-02    			Backward time: 	 0.13 sec 
2023-04-02 19:59:11,965 ADAM: Layer 0 -> dw_min:9.9664e-01  dw_max:1.0033e+00 lr:1.0000e-02
2023-04-02 19:59:11,965 ADAM: Layer 1 -> dw_min:9.8938e-01  dw_max:1.0084e+00 lr:1.0000e-02
2023-04-02 19:59:11,965 ADAM: Layer 2 -> dw_min:9.8479e-01  dw_max:1.0151e+00 lr:1.0000e-02
2023-04-02 19:59:11,965 ADAM: Layer 3 -> dw_min:9.9513e-01  dw_max:1.0080e+00 lr:1.0000e-02
2023-04-02 19:59:12,003 			Learning rate: weights:   1.000e-02    
2023-04-02 19:59:12,003 			Last test performance: 98.87%
2023-04-02 19:59:12,003 ----------------
2023-04-02 19:59:14,015   23  =>  28   		Training 486 pattern with 99.58% 	Forward time: 	 1.88 sec
2023-04-02 19:59:14,015 			Loss:    1.952e-02    			Backward time: 	 0.13 sec 
2023-04-02 19:59:14,015 ADAM: Layer 0 -> dw_min:9.9736e-01  dw_max:1.0028e+00 lr:1.0000e-02
2023-04-02 19:59:14,015 ADAM: Layer 1 -> dw_min:9.9010e-01  dw_max:1.0084e+00 lr:1.0000e-02
2023-04-02 19:59:14,016 ADAM: Layer 2 -> dw_min:9.8631e-01  dw_max:1.0136e+00 lr:1.0000e-02
2023-04-02 19:59:14,016 ADAM: Layer 3 -> dw_min:9.9596e-01  dw_max:1.0072e+00 lr:1.0000e-02
2023-04-02 19:59:14,041 			Learning rate: weights:   1.000e-02    
2023-04-02 19:59:14,041 			Last test performance: 98.87%
2023-04-02 19:59:14,041 ----------------
2023-04-02 19:59:16,075   23  =>  29   		Training 486 pattern with 99.58% 	Forward time: 	 1.90 sec
2023-04-02 19:59:16,075 			Loss:    2.524e-02    			Backward time: 	 0.13 sec 
2023-04-02 19:59:16,075 ADAM: Layer 0 -> dw_min:9.9787e-01  dw_max:1.0024e+00 lr:1.0000e-02
2023-04-02 19:59:16,075 ADAM: Layer 1 -> dw_min:9.9094e-01  dw_max:1.0103e+00 lr:1.0000e-02
2023-04-02 19:59:16,075 ADAM: Layer 2 -> dw_min:9.8767e-01  dw_max:1.0122e+00 lr:1.0000e-02
2023-04-02 19:59:16,075 ADAM: Layer 3 -> dw_min:9.9637e-01  dw_max:1.0065e+00 lr:1.0000e-02
2023-04-02 19:59:16,164 			Learning rate: weights:   1.000e-02    
2023-04-02 19:59:16,164 			Last test performance: 98.87%
2023-04-02 19:59:16,164 ----------------
2023-04-02 19:59:18,231   23  =>  30   		Training 486 pattern with 99.38% 	Forward time: 	 1.93 sec
2023-04-02 19:59:18,231 			Loss:    1.922e-02    			Backward time: 	 0.13 sec 
2023-04-02 19:59:18,231 ADAM: Layer 0 -> dw_min:9.9767e-01  dw_max:1.0024e+00 lr:1.0000e-02
2023-04-02 19:59:18,231 ADAM: Layer 1 -> dw_min:9.9182e-01  dw_max:1.0093e+00 lr:1.0000e-02
2023-04-02 19:59:18,231 ADAM: Layer 2 -> dw_min:9.8890e-01  dw_max:1.0135e+00 lr:1.0000e-02
2023-04-02 19:59:18,231 ADAM: Layer 3 -> dw_min:9.9543e-01  dw_max:1.0059e+00 lr:1.0000e-02
2023-04-02 19:59:18,353 			Learning rate: weights:   1.000e-02    
2023-04-02 19:59:18,353 			Last test performance: 98.87%
2023-04-02 19:59:18,353 ----------------
2023-04-02 19:59:20,539   23  =>  31   		Training 486 pattern with 98.75% 	Forward time: 	 2.05 sec
2023-04-02 19:59:20,539 			Loss:    3.979e-02    			Backward time: 	 0.13 sec 
2023-04-02 19:59:20,540 ADAM: Layer 0 -> dw_min:9.9765e-01  dw_max:1.0026e+00 lr:1.0000e-02
2023-04-02 19:59:20,540 ADAM: Layer 1 -> dw_min:9.8746e-01  dw_max:1.0108e+00 lr:1.0000e-02
2023-04-02 19:59:20,540 ADAM: Layer 2 -> dw_min:9.8397e-01  dw_max:1.0150e+00 lr:1.0000e-02
2023-04-02 19:59:20,540 ADAM: Layer 3 -> dw_min:9.9029e-01  dw_max:1.0147e+00 lr:1.0000e-02
2023-04-02 19:59:20,586 			Learning rate: weights:   1.000e-02    
2023-04-02 19:59:20,586 			Last test performance: 98.87%
2023-04-02 19:59:20,586 ----------------
2023-04-02 19:59:22,653   23  =>  32   		Training 486 pattern with 98.54% 	Forward time: 	 1.93 sec
2023-04-02 19:59:22,653 			Loss:    4.951e-02    			Backward time: 	 0.13 sec 
2023-04-02 19:59:22,653 ADAM: Layer 0 -> dw_min:9.9768e-01  dw_max:1.0027e+00 lr:1.0000e-02
2023-04-02 19:59:22,653 ADAM: Layer 1 -> dw_min:9.8877e-01  dw_max:1.0097e+00 lr:1.0000e-02
2023-04-02 19:59:22,654 ADAM: Layer 2 -> dw_min:9.8556e-01  dw_max:1.0135e+00 lr:1.0000e-02
2023-04-02 19:59:22,654 ADAM: Layer 3 -> dw_min:9.9128e-01  dw_max:1.0132e+00 lr:1.0000e-02
2023-04-02 19:59:22,729 			Learning rate: weights:   1.000e-02    
2023-04-02 19:59:22,729 			Last test performance: 98.87%
2023-04-02 19:59:22,729 ----------------
2023-04-02 19:59:24,850   23  =>  33   		Training 486 pattern with 99.17% 	Forward time: 	 1.99 sec
2023-04-02 19:59:24,850 			Loss:    4.215e-02    			Backward time: 	 0.13 sec 
2023-04-02 19:59:24,851 ADAM: Layer 0 -> dw_min:9.9793e-01  dw_max:1.0032e+00 lr:1.0000e-02
2023-04-02 19:59:24,851 ADAM: Layer 1 -> dw_min:9.8681e-01  dw_max:1.0100e+00 lr:1.0000e-02
2023-04-02 19:59:24,851 ADAM: Layer 2 -> dw_min:9.8591e-01  dw_max:1.0123e+00 lr:1.0000e-02
2023-04-02 19:59:24,851 ADAM: Layer 3 -> dw_min:9.9215e-01  dw_max:1.0119e+00 lr:1.0000e-02
2023-04-02 19:59:24,873 			Learning rate: weights:   1.000e-02    
2023-04-02 19:59:24,873 			Last test performance: 98.87%
2023-04-02 19:59:24,873 ----------------
2023-04-02 19:59:26,927   23  =>  34   		Training 486 pattern with 99.58% 	Forward time: 	 1.92 sec
2023-04-02 19:59:26,927 			Loss:    2.027e-02    			Backward time: 	 0.13 sec 
2023-04-02 19:59:26,928 ADAM: Layer 0 -> dw_min:9.9780e-01  dw_max:1.0030e+00 lr:1.0000e-02
2023-04-02 19:59:26,928 ADAM: Layer 1 -> dw_min:9.8813e-01  dw_max:1.0090e+00 lr:1.0000e-02
2023-04-02 19:59:26,928 ADAM: Layer 2 -> dw_min:9.8731e-01  dw_max:1.0135e+00 lr:1.0000e-02
2023-04-02 19:59:26,928 ADAM: Layer 3 -> dw_min:9.9293e-01  dw_max:1.0107e+00 lr:1.0000e-02
2023-04-02 19:59:27,028 			Learning rate: weights:   1.000e-02    
2023-04-02 19:59:27,028 			Last test performance: 98.87%
2023-04-02 19:59:27,028 ----------------
2023-04-02 19:59:29,086   23  =>  35   		Training 486 pattern with 99.17% 	Forward time: 	 1.92 sec
2023-04-02 19:59:29,086 			Loss:    4.291e-02    			Backward time: 	 0.13 sec 
2023-04-02 19:59:29,087 ADAM: Layer 0 -> dw_min:9.9781e-01  dw_max:1.0029e+00 lr:1.0000e-02
2023-04-02 19:59:29,087 ADAM: Layer 1 -> dw_min:9.8869e-01  dw_max:1.0104e+00 lr:1.0000e-02
2023-04-02 19:59:29,087 ADAM: Layer 2 -> dw_min:9.8744e-01  dw_max:1.0121e+00 lr:1.0000e-02
2023-04-02 19:59:29,087 ADAM: Layer 3 -> dw_min:9.9364e-01  dw_max:1.0096e+00 lr:1.0000e-02
2023-04-02 19:59:29,164 			Learning rate: weights:   1.000e-02    
2023-04-02 19:59:29,164 			Last test performance: 98.87%
2023-04-02 19:59:29,164 ----------------
2023-04-02 19:59:31,179   23  =>  36   		Training 486 pattern with 99.17% 	Forward time: 	 1.88 sec
2023-04-02 19:59:31,179 			Loss:    2.104e-02    			Backward time: 	 0.13 sec 
2023-04-02 19:59:31,179 ADAM: Layer 0 -> dw_min:9.9741e-01  dw_max:1.0029e+00 lr:1.0000e-02
2023-04-02 19:59:31,179 ADAM: Layer 1 -> dw_min:9.8918e-01  dw_max:1.0126e+00 lr:1.0000e-02
2023-04-02 19:59:31,179 ADAM: Layer 2 -> dw_min:9.8505e-01  dw_max:1.0136e+00 lr:1.0000e-02
2023-04-02 19:59:31,179 ADAM: Layer 3 -> dw_min:9.8878e-01  dw_max:1.0087e+00 lr:1.0000e-02
2023-04-02 19:59:31,199 			Learning rate: weights:   1.000e-02    
2023-04-02 19:59:31,199 			Last test performance: 98.87%
2023-04-02 19:59:31,199 ----------------
2023-04-02 19:59:33,362   23  =>  37   		Training 486 pattern with 98.75% 	Forward time: 	 2.03 sec
2023-04-02 19:59:33,362 			Loss:    5.169e-02    			Backward time: 	 0.13 sec 
2023-04-02 19:59:33,362 ADAM: Layer 0 -> dw_min:9.9742e-01  dw_max:1.0028e+00 lr:1.0000e-02
2023-04-02 19:59:33,362 ADAM: Layer 1 -> dw_min:9.8750e-01  dw_max:1.0113e+00 lr:1.0000e-02
2023-04-02 19:59:33,363 ADAM: Layer 2 -> dw_min:9.8517e-01  dw_max:1.0145e+00 lr:1.0000e-02
2023-04-02 19:59:33,363 ADAM: Layer 3 -> dw_min:9.8989e-01  dw_max:1.0078e+00 lr:1.0000e-02
2023-04-02 19:59:33,467 			Learning rate: weights:   1.000e-02    
2023-04-02 19:59:33,467 			Last test performance: 98.87%
2023-04-02 19:59:33,467 ----------------
2023-04-02 19:59:35,555   23  =>  38   		Training 486 pattern with 99.58% 	Forward time: 	 1.95 sec
2023-04-02 19:59:35,555 			Loss:    1.148e-02    			Backward time: 	 0.13 sec 
2023-04-02 19:59:35,555 ADAM: Layer 0 -> dw_min:9.9780e-01  dw_max:1.0024e+00 lr:1.0000e-02
2023-04-02 19:59:35,555 ADAM: Layer 1 -> dw_min:9.8891e-01  dw_max:1.0102e+00 lr:1.0000e-02
2023-04-02 19:59:35,556 ADAM: Layer 2 -> dw_min:9.8661e-01  dw_max:1.0129e+00 lr:1.0000e-02
2023-04-02 19:59:35,556 ADAM: Layer 3 -> dw_min:9.9090e-01  dw_max:1.0070e+00 lr:1.0000e-02
2023-04-02 19:59:35,653 			Learning rate: weights:   1.000e-02    
2023-04-02 19:59:35,653 			Last test performance: 98.87%
2023-04-02 19:59:35,653 ----------------
2023-04-02 19:59:37,710   23  =>  39   		Training 486 pattern with 99.17% 	Forward time: 	 1.92 sec
2023-04-02 19:59:37,710 			Loss:    1.950e-02    			Backward time: 	 0.13 sec 
2023-04-02 19:59:37,711 ADAM: Layer 0 -> dw_min:9.9624e-01  dw_max:1.0040e+00 lr:1.0000e-02
2023-04-02 19:59:37,711 ADAM: Layer 1 -> dw_min:9.8617e-01  dw_max:1.0094e+00 lr:1.0000e-02
2023-04-02 19:59:37,712 ADAM: Layer 2 -> dw_min:9.8466e-01  dw_max:1.0128e+00 lr:1.0000e-02
2023-04-02 19:59:37,712 ADAM: Layer 3 -> dw_min:9.9179e-01  dw_max:1.0085e+00 lr:1.0000e-02
2023-04-02 19:59:37,768 			Learning rate: weights:   1.000e-02    
2023-04-02 19:59:37,768 			Last test performance: 98.87%
2023-04-02 19:59:37,768 ----------------
2023-04-02 19:59:39,792   23  =>  40   		Training 486 pattern with 99.58% 	Forward time: 	 1.89 sec
2023-04-02 19:59:39,792 			Loss:    1.712e-02    			Backward time: 	 0.13 sec 
2023-04-02 19:59:39,792 ADAM: Layer 0 -> dw_min:9.9729e-01  dw_max:1.0035e+00 lr:1.0000e-02
2023-04-02 19:59:39,793 ADAM: Layer 1 -> dw_min:9.8816e-01  dw_max:1.0077e+00 lr:1.0000e-02
2023-04-02 19:59:39,793 ADAM: Layer 2 -> dw_min:9.8619e-01  dw_max:1.0135e+00 lr:1.0000e-02
2023-04-02 19:59:39,793 ADAM: Layer 3 -> dw_min:9.9260e-01  dw_max:1.0076e+00 lr:1.0000e-02
2023-04-02 19:59:39,814 			Learning rate: weights:   1.000e-02    
2023-04-02 19:59:39,815 			Last test performance: 98.87%
2023-04-02 19:59:39,815 ----------------
2023-04-02 19:59:41,964   23  =>  41   		Training 486 pattern with 99.38% 	Forward time: 	 2.01 sec
2023-04-02 19:59:41,965 			Loss:    2.422e-02    			Backward time: 	 0.13 sec 
2023-04-02 19:59:41,965 ADAM: Layer 0 -> dw_min:9.9776e-01  dw_max:1.0028e+00 lr:1.0000e-02
2023-04-02 19:59:41,965 ADAM: Layer 1 -> dw_min:9.8944e-01  dw_max:1.0078e+00 lr:1.0000e-02
2023-04-02 19:59:41,965 ADAM: Layer 2 -> dw_min:9.8565e-01  dw_max:1.0122e+00 lr:1.0000e-02
2023-04-02 19:59:41,965 ADAM: Layer 3 -> dw_min:9.9334e-01  dw_max:1.0068e+00 lr:1.0000e-02
2023-04-02 19:59:42,015 			Learning rate: weights:   1.000e-02    
2023-04-02 19:59:42,016 			Last test performance: 98.87%
2023-04-02 19:59:42,016 ----------------
2023-04-02 19:59:44,137   23  =>  42   		Training 486 pattern with 99.17% 	Forward time: 	 1.99 sec
2023-04-02 19:59:44,137 			Loss:    2.925e-02    			Backward time: 	 0.13 sec 
2023-04-02 19:59:44,137 ADAM: Layer 0 -> dw_min:9.9774e-01  dw_max:1.0028e+00 lr:1.0000e-02
2023-04-02 19:59:44,137 ADAM: Layer 1 -> dw_min:9.8876e-01  dw_max:1.0081e+00 lr:1.0000e-02
2023-04-02 19:59:44,137 ADAM: Layer 2 -> dw_min:9.8530e-01  dw_max:1.0153e+00 lr:1.0000e-02
2023-04-02 19:59:44,137 ADAM: Layer 3 -> dw_min:9.9400e-01  dw_max:1.0062e+00 lr:1.0000e-02
2023-04-02 19:59:44,232 			Learning rate: weights:   1.000e-02    
2023-04-02 19:59:44,232 			Last test performance: 98.87%
2023-04-02 19:59:44,232 ----------------
2023-04-02 19:59:46,199   23  =>  43   		Training 486 pattern with 99.38% 	Forward time: 	 1.83 sec
2023-04-02 19:59:46,199 			Loss:    1.973e-02    			Backward time: 	 0.13 sec 
2023-04-02 19:59:46,199 ADAM: Layer 0 -> dw_min:9.9777e-01  dw_max:1.0031e+00 lr:1.0000e-02
2023-04-02 19:59:46,200 ADAM: Layer 1 -> dw_min:9.8722e-01  dw_max:1.0088e+00 lr:1.0000e-02
2023-04-02 19:59:46,200 ADAM: Layer 2 -> dw_min:9.8676e-01  dw_max:1.0138e+00 lr:1.0000e-02
2023-04-02 19:59:46,200 ADAM: Layer 3 -> dw_min:9.9460e-01  dw_max:1.0055e+00 lr:1.0000e-02
2023-04-02 19:59:46,347 			Learning rate: weights:   1.000e-02    
2023-04-02 19:59:46,347 			Last test performance: 98.87%
2023-04-02 19:59:46,347 ----------------
2023-04-02 19:59:48,461   23  =>  44   		Training 486 pattern with 99.38% 	Forward time: 	 1.98 sec
2023-04-02 19:59:48,462 			Loss:    1.900e-02    			Backward time: 	 0.13 sec 
2023-04-02 19:59:48,462 ADAM: Layer 0 -> dw_min:9.9764e-01  dw_max:1.0030e+00 lr:1.0000e-02
2023-04-02 19:59:48,462 ADAM: Layer 1 -> dw_min:9.8846e-01  dw_max:1.0086e+00 lr:1.0000e-02
2023-04-02 19:59:48,462 ADAM: Layer 2 -> dw_min:9.8656e-01  dw_max:1.0152e+00 lr:1.0000e-02
2023-04-02 19:59:48,462 ADAM: Layer 3 -> dw_min:9.9513e-01  dw_max:1.0099e+00 lr:1.0000e-02
2023-04-02 19:59:48,494 			Learning rate: weights:   1.000e-02    
2023-04-02 19:59:48,494 			Last test performance: 98.87%
2023-04-02 19:59:48,494 ----------------
2023-04-02 19:59:50,589   23  =>  45   		Training 486 pattern with 99.58% 	Forward time: 	 1.96 sec
2023-04-02 19:59:50,589 			Loss:    5.406e-03    			Backward time: 	 0.13 sec 
2023-04-02 19:59:50,589 ADAM: Layer 0 -> dw_min:9.9750e-01  dw_max:1.0028e+00 lr:1.0000e-02
2023-04-02 19:59:50,589 ADAM: Layer 1 -> dw_min:9.8961e-01  dw_max:1.0122e+00 lr:1.0000e-02
2023-04-02 19:59:50,589 ADAM: Layer 2 -> dw_min:9.8792e-01  dw_max:1.0147e+00 lr:1.0000e-02
2023-04-02 19:59:50,589 ADAM: Layer 3 -> dw_min:9.9562e-01  dw_max:1.0090e+00 lr:1.0000e-02
2023-04-02 19:59:50,691 			Learning rate: weights:   1.000e-02    
2023-04-02 19:59:50,692 			Last test performance: 98.87%
2023-04-02 19:59:50,692 ----------------
2023-04-02 19:59:52,797   23  =>  46   		Training 486 pattern with 99.38% 	Forward time: 	 1.97 sec
2023-04-02 19:59:52,798 			Loss:    3.594e-02    			Backward time: 	 0.13 sec 
2023-04-02 19:59:52,798 ADAM: Layer 0 -> dw_min:9.9747e-01  dw_max:1.0025e+00 lr:1.0000e-02
2023-04-02 19:59:52,798 ADAM: Layer 1 -> dw_min:9.9067e-01  dw_max:1.0112e+00 lr:1.0000e-02
2023-04-02 19:59:52,798 ADAM: Layer 2 -> dw_min:9.8605e-01  dw_max:1.0139e+00 lr:1.0000e-02
2023-04-02 19:59:52,798 ADAM: Layer 3 -> dw_min:9.9604e-01  dw_max:1.0081e+00 lr:1.0000e-02
2023-04-02 19:59:52,820 			Learning rate: weights:   1.000e-02    
2023-04-02 19:59:52,820 			Last test performance: 98.87%
2023-04-02 19:59:52,820 ----------------
2023-04-02 19:59:54,983   23  =>  47   		Training 486 pattern with 99.38% 	Forward time: 	 2.03 sec
2023-04-02 19:59:54,983 			Loss:    1.597e-02    			Backward time: 	 0.13 sec 
2023-04-02 19:59:54,983 ADAM: Layer 0 -> dw_min:9.9749e-01  dw_max:1.0026e+00 lr:1.0000e-02
2023-04-02 19:59:54,983 ADAM: Layer 1 -> dw_min:9.9143e-01  dw_max:1.0096e+00 lr:1.0000e-02
2023-04-02 19:59:54,983 ADAM: Layer 2 -> dw_min:9.8744e-01  dw_max:1.0125e+00 lr:1.0000e-02
2023-04-02 19:59:54,983 ADAM: Layer 3 -> dw_min:9.9644e-01  dw_max:1.0073e+00 lr:1.0000e-02
2023-04-02 19:59:55,025 			Learning rate: weights:   1.000e-02    
2023-04-02 19:59:55,025 			Last test performance: 98.87%
2023-04-02 19:59:55,025 ----------------
2023-04-02 19:59:57,155   23  =>  48   		Training 486 pattern with 99.38% 	Forward time: 	 2.00 sec
2023-04-02 19:59:57,156 			Loss:    1.861e-02    			Backward time: 	 0.13 sec 
2023-04-02 19:59:57,156 ADAM: Layer 0 -> dw_min:9.9793e-01  dw_max:1.0033e+00 lr:1.0000e-02
2023-04-02 19:59:57,156 ADAM: Layer 1 -> dw_min:9.9224e-01  dw_max:1.0079e+00 lr:1.0000e-02
2023-04-02 19:59:57,156 ADAM: Layer 2 -> dw_min:9.8778e-01  dw_max:1.0113e+00 lr:1.0000e-02
2023-04-02 19:59:57,156 ADAM: Layer 3 -> dw_min:9.9574e-01  dw_max:1.0065e+00 lr:1.0000e-02
2023-04-02 19:59:57,182 			Learning rate: weights:   1.000e-02    
2023-04-02 19:59:57,182 			Last test performance: 98.87%
2023-04-02 19:59:57,182 ----------------
2023-04-02 19:59:59,253   23  =>  49   		Training 486 pattern with 99.58% 	Forward time: 	 1.94 sec
2023-04-02 19:59:59,253 			Loss:    1.206e-02    			Backward time: 	 0.13 sec 
2023-04-02 19:59:59,253 ADAM: Layer 0 -> dw_min:9.9711e-01  dw_max:1.0033e+00 lr:1.0000e-02
2023-04-02 19:59:59,254 ADAM: Layer 1 -> dw_min:9.9309e-01  dw_max:1.0083e+00 lr:1.0000e-02
2023-04-02 19:59:59,254 ADAM: Layer 2 -> dw_min:9.8393e-01  dw_max:1.0128e+00 lr:1.0000e-02
2023-04-02 19:59:59,254 ADAM: Layer 3 -> dw_min:9.9509e-01  dw_max:1.0059e+00 lr:1.0000e-02
2023-04-02 19:59:59,334 			Learning rate: weights:   1.000e-02    
2023-04-02 19:59:59,334 			Last test performance: 98.87%
2023-04-02 19:59:59,334 ----------------
2023-04-02 20:00:01,465   23  =>  50   		Training 486 pattern with 99.17% 	Forward time: 	 2.00 sec
2023-04-02 20:00:01,465 			Loss:    1.725e-02    			Backward time: 	 0.13 sec 
2023-04-02 20:00:01,465 ADAM: Layer 0 -> dw_min:9.9656e-01  dw_max:1.0030e+00 lr:1.0000e-02
2023-04-02 20:00:01,465 ADAM: Layer 1 -> dw_min:9.8925e-01  dw_max:1.0124e+00 lr:1.0000e-02
2023-04-02 20:00:01,465 ADAM: Layer 2 -> dw_min:9.8550e-01  dw_max:1.0130e+00 lr:1.0000e-02
2023-04-02 20:00:01,465 ADAM: Layer 3 -> dw_min:9.9527e-01  dw_max:1.0053e+00 lr:1.0000e-02
2023-04-02 20:00:01,569 			Learning rate: weights:   1.000e-02    
2023-04-02 20:00:01,569 			Last test performance: 98.87%
2023-04-02 20:00:01,569 ----------------
2023-04-02 20:00:03,643   23  =>  51   		Training 486 pattern with 99.38% 	Forward time: 	 1.94 sec
2023-04-02 20:00:03,643 			Loss:    9.002e-03    			Backward time: 	 0.13 sec 
2023-04-02 20:00:03,644 ADAM: Layer 0 -> dw_min:9.9733e-01  dw_max:1.0026e+00 lr:1.0000e-02
2023-04-02 20:00:03,644 ADAM: Layer 1 -> dw_min:9.8945e-01  dw_max:1.0112e+00 lr:1.0000e-02
2023-04-02 20:00:03,644 ADAM: Layer 2 -> dw_min:9.8519e-01  dw_max:1.0141e+00 lr:1.0000e-02
2023-04-02 20:00:03,644 ADAM: Layer 3 -> dw_min:9.9574e-01  dw_max:1.0048e+00 lr:1.0000e-02
2023-04-02 20:00:03,713 			Learning rate: weights:   1.000e-02    
2023-04-02 20:00:03,713 			Last test performance: 98.87%
2023-04-02 20:00:03,713 ----------------
2023-04-02 20:00:05,841   23  =>  52   		Training 486 pattern with 98.96% 	Forward time: 	 1.99 sec
2023-04-02 20:00:05,841 			Loss:    2.499e-02    			Backward time: 	 0.13 sec 
2023-04-02 20:00:05,841 ADAM: Layer 0 -> dw_min:9.9758e-01  dw_max:1.0028e+00 lr:1.0000e-02
2023-04-02 20:00:05,842 ADAM: Layer 1 -> dw_min:9.9024e-01  dw_max:1.0105e+00 lr:1.0000e-02
2023-04-02 20:00:05,842 ADAM: Layer 2 -> dw_min:9.8463e-01  dw_max:1.0151e+00 lr:1.0000e-02
2023-04-02 20:00:05,842 ADAM: Layer 3 -> dw_min:9.9564e-01  dw_max:1.0043e+00 lr:1.0000e-02
2023-04-02 20:00:05,881 			Learning rate: weights:   1.000e-02    
2023-04-02 20:00:05,881 			Last test performance: 98.87%
2023-04-02 20:00:05,881 ----------------
2023-04-02 20:00:08,003   23  =>  53   		Training 486 pattern with 99.58% 	Forward time: 	 1.99 sec
2023-04-02 20:00:08,004 			Loss:    9.844e-03    			Backward time: 	 0.13 sec 
2023-04-02 20:00:08,004 ADAM: Layer 0 -> dw_min:9.9748e-01  dw_max:1.0041e+00 lr:1.0000e-02
2023-04-02 20:00:08,004 ADAM: Layer 1 -> dw_min:9.8997e-01  dw_max:1.0095e+00 lr:1.0000e-02
2023-04-02 20:00:08,004 ADAM: Layer 2 -> dw_min:9.8616e-01  dw_max:1.0140e+00 lr:1.0000e-02
2023-04-02 20:00:08,004 ADAM: Layer 3 -> dw_min:9.9385e-01  dw_max:1.0086e+00 lr:1.0000e-02
2023-04-02 20:00:08,070 			Learning rate: weights:   1.000e-02    
2023-04-02 20:00:08,070 			Last test performance: 98.87%
2023-04-02 20:00:08,070 ----------------
2023-04-02 20:00:10,061   23  =>  54   		Training 486 pattern with 99.79% 	Forward time: 	 1.86 sec
2023-04-02 20:00:10,061 			Loss:    1.197e-02    			Backward time: 	 0.13 sec 
2023-04-02 20:00:10,061 ADAM: Layer 0 -> dw_min:9.9794e-01  dw_max:1.0030e+00 lr:1.0000e-02
2023-04-02 20:00:10,061 ADAM: Layer 1 -> dw_min:9.9093e-01  dw_max:1.0083e+00 lr:1.0000e-02
2023-04-02 20:00:10,061 ADAM: Layer 2 -> dw_min:9.8469e-01  dw_max:1.0126e+00 lr:1.0000e-02
2023-04-02 20:00:10,061 ADAM: Layer 3 -> dw_min:9.9446e-01  dw_max:1.0118e+00 lr:1.0000e-02
2023-04-02 20:00:10,143 			Learning rate: weights:   1.000e-02    
2023-04-02 20:00:10,143 			Last test performance: 98.87%
2023-04-02 20:00:10,143 ----------------
2023-04-02 20:00:12,336   23  =>  55   		Training 486 pattern with 99.38% 	Forward time: 	 2.06 sec
2023-04-02 20:00:12,336 			Loss:    1.119e-02    			Backward time: 	 0.13 sec 
2023-04-02 20:00:12,336 ADAM: Layer 0 -> dw_min:9.9794e-01  dw_max:1.0023e+00 lr:1.0000e-02
2023-04-02 20:00:12,336 ADAM: Layer 1 -> dw_min:9.9108e-01  dw_max:1.0099e+00 lr:1.0000e-02
2023-04-02 20:00:12,337 ADAM: Layer 2 -> dw_min:9.8503e-01  dw_max:1.0153e+00 lr:1.0000e-02
2023-04-02 20:00:12,337 ADAM: Layer 3 -> dw_min:9.9464e-01  dw_max:1.0106e+00 lr:1.0000e-02
2023-04-02 20:00:12,367 			Learning rate: weights:   1.000e-02    
2023-04-02 20:00:12,367 			Last test performance: 98.87%
2023-04-02 20:00:12,367 ----------------
2023-04-02 20:00:14,352   23  =>  56   		Training 486 pattern with 99.58% 	Forward time: 	 1.85 sec
2023-04-02 20:00:14,352 			Loss:    2.468e-02    			Backward time: 	 0.13 sec 
2023-04-02 20:00:14,352 ADAM: Layer 0 -> dw_min:9.9792e-01  dw_max:1.0028e+00 lr:1.0000e-02
2023-04-02 20:00:14,352 ADAM: Layer 1 -> dw_min:9.8951e-01  dw_max:1.0089e+00 lr:1.0000e-02
2023-04-02 20:00:14,352 ADAM: Layer 2 -> dw_min:9.8651e-01  dw_max:1.0138e+00 lr:1.0000e-02
2023-04-02 20:00:14,352 ADAM: Layer 3 -> dw_min:9.9517e-01  dw_max:1.0099e+00 lr:1.0000e-02
2023-04-02 20:00:14,374 			Learning rate: weights:   1.000e-02    
2023-04-02 20:00:14,374 			Last test performance: 98.87%
2023-04-02 20:00:14,374 ----------------
2023-04-02 20:00:16,351   23  =>  57   		Training 486 pattern with 100.00% 	Forward time: 	 1.84 sec
2023-04-02 20:00:16,351 			Loss:    3.992e-03    			Backward time: 	 0.13 sec 
2023-04-02 20:00:16,352 ADAM: Layer 0 -> dw_min:9.9773e-01  dw_max:1.0024e+00 lr:1.0000e-02
2023-04-02 20:00:16,352 ADAM: Layer 1 -> dw_min:9.8922e-01  dw_max:1.0086e+00 lr:1.0000e-02
2023-04-02 20:00:16,352 ADAM: Layer 2 -> dw_min:9.8785e-01  dw_max:1.0124e+00 lr:1.0000e-02
2023-04-02 20:00:16,352 ADAM: Layer 3 -> dw_min:9.9565e-01  dw_max:1.0089e+00 lr:1.0000e-02
2023-04-02 20:00:16,475 			Learning rate: weights:   1.000e-02    
2023-04-02 20:00:16,475 			Last test performance: 98.87%
2023-04-02 20:00:16,475 ----------------
2023-04-02 20:00:18,495   23  =>  58   		Training 486 pattern with 99.38% 	Forward time: 	 1.88 sec
2023-04-02 20:00:18,495 			Loss:    1.472e-02    			Backward time: 	 0.13 sec 
2023-04-02 20:00:18,495 ADAM: Layer 0 -> dw_min:9.9797e-01  dw_max:1.0022e+00 lr:1.0000e-02
2023-04-02 20:00:18,495 ADAM: Layer 1 -> dw_min:9.9018e-01  dw_max:1.0087e+00 lr:1.0000e-02
2023-04-02 20:00:18,495 ADAM: Layer 2 -> dw_min:9.8785e-01  dw_max:1.0112e+00 lr:1.0000e-02
2023-04-02 20:00:18,496 ADAM: Layer 3 -> dw_min:9.9608e-01  dw_max:1.0080e+00 lr:1.0000e-02
2023-04-02 20:00:18,575 			Learning rate: weights:   1.000e-02    
2023-04-02 20:00:18,575 			Last test performance: 98.87%
2023-04-02 20:00:18,576 ----------------
2023-04-02 20:00:20,615   23  =>  59   		Training 486 pattern with 98.96% 	Forward time: 	 1.91 sec
2023-04-02 20:00:20,616 			Loss:    2.685e-02    			Backward time: 	 0.13 sec 
2023-04-02 20:00:20,616 ADAM: Layer 0 -> dw_min:9.9796e-01  dw_max:1.0021e+00 lr:1.0000e-02
2023-04-02 20:00:20,616 ADAM: Layer 1 -> dw_min:9.9048e-01  dw_max:1.0097e+00 lr:1.0000e-02
2023-04-02 20:00:20,616 ADAM: Layer 2 -> dw_min:9.8486e-01  dw_max:1.0147e+00 lr:1.0000e-02
2023-04-02 20:00:20,616 ADAM: Layer 3 -> dw_min:9.9399e-01  dw_max:1.0072e+00 lr:1.0000e-02
2023-04-02 20:00:20,741 			Learning rate: weights:   1.000e-02    
2023-04-02 20:00:20,741 			Last test performance: 98.87%
2023-04-02 20:00:20,741 ----------------
2023-04-02 20:00:22,806   23  =>  60   		Training 486 pattern with 99.38% 	Forward time: 	 1.93 sec
2023-04-02 20:00:22,806 			Loss:    9.087e-03    			Backward time: 	 0.13 sec 
2023-04-02 20:00:22,806 ADAM: Layer 0 -> dw_min:9.9696e-01  dw_max:1.0029e+00 lr:1.0000e-02
2023-04-02 20:00:22,807 ADAM: Layer 1 -> dw_min:9.8956e-01  dw_max:1.0098e+00 lr:1.0000e-02
2023-04-02 20:00:22,807 ADAM: Layer 2 -> dw_min:9.8502e-01  dw_max:1.0141e+00 lr:1.0000e-02
2023-04-02 20:00:22,807 ADAM: Layer 3 -> dw_min:9.9175e-01  dw_max:1.0077e+00 lr:1.0000e-02
2023-04-02 20:00:22,830 			Learning rate: weights:   1.000e-02    
2023-04-02 20:00:22,830 			Last test performance: 98.87%
2023-04-02 20:00:22,830 ----------------
2023-04-02 20:00:24,994   23  =>  61   		Training 486 pattern with 98.75% 	Forward time: 	 2.03 sec
2023-04-02 20:00:24,994 			Loss:    3.978e-02    			Backward time: 	 0.13 sec 
2023-04-02 20:00:24,995 ADAM: Layer 0 -> dw_min:9.9669e-01  dw_max:1.0024e+00 lr:1.0000e-02
2023-04-02 20:00:24,995 ADAM: Layer 1 -> dw_min:9.8878e-01  dw_max:1.0102e+00 lr:1.0000e-02
2023-04-02 20:00:24,996 ADAM: Layer 2 -> dw_min:9.8651e-01  dw_max:1.0127e+00 lr:1.0000e-02
2023-04-02 20:00:24,996 ADAM: Layer 3 -> dw_min:9.9257e-01  dw_max:1.0070e+00 lr:1.0000e-02
2023-04-02 20:00:25,075 			Learning rate: weights:   1.000e-02    
2023-04-02 20:00:25,075 			Last test performance: 98.87%
2023-04-02 20:00:25,075 ----------------
2023-04-02 20:00:27,116   23  =>  62   		Training 486 pattern with 99.17% 	Forward time: 	 1.91 sec
2023-04-02 20:00:27,116 			Loss:    2.384e-02    			Backward time: 	 0.13 sec 
2023-04-02 20:00:27,117 ADAM: Layer 0 -> dw_min:9.9640e-01  dw_max:1.0022e+00 lr:1.0000e-02
2023-04-02 20:00:27,117 ADAM: Layer 1 -> dw_min:9.8921e-01  dw_max:1.0081e+00 lr:1.0000e-02
2023-04-02 20:00:27,117 ADAM: Layer 2 -> dw_min:9.8611e-01  dw_max:1.0114e+00 lr:1.0000e-02
2023-04-02 20:00:27,117 ADAM: Layer 3 -> dw_min:9.9331e-01  dw_max:1.0089e+00 lr:1.0000e-02
2023-04-02 20:00:27,193 			Learning rate: weights:   1.000e-02    
2023-04-02 20:00:27,193 			Last test performance: 98.87%
2023-04-02 20:00:27,193 ----------------
2023-04-02 20:00:29,349   23  =>  63   		Training 486 pattern with 99.58% 	Forward time: 	 2.02 sec
2023-04-02 20:00:29,349 			Loss:    1.375e-02    			Backward time: 	 0.13 sec 
2023-04-02 20:00:29,349 ADAM: Layer 0 -> dw_min:9.9558e-01  dw_max:1.0027e+00 lr:1.0000e-02
2023-04-02 20:00:29,349 ADAM: Layer 1 -> dw_min:9.9033e-01  dw_max:1.0123e+00 lr:1.0000e-02
2023-04-02 20:00:29,349 ADAM: Layer 2 -> dw_min:9.8749e-01  dw_max:1.0139e+00 lr:1.0000e-02
2023-04-02 20:00:29,349 ADAM: Layer 3 -> dw_min:9.9398e-01  dw_max:1.0081e+00 lr:1.0000e-02
2023-04-02 20:00:29,450 			Learning rate: weights:   1.000e-02    
2023-04-02 20:00:29,450 			Last test performance: 98.87%
2023-04-02 20:00:29,450 ----------------
2023-04-02 20:00:31,537   23  =>  64   		Training 486 pattern with 99.17% 	Forward time: 	 1.95 sec
2023-04-02 20:00:31,537 			Loss:    2.211e-02    			Backward time: 	 0.13 sec 
2023-04-02 20:00:31,538 ADAM: Layer 0 -> dw_min:9.9603e-01  dw_max:1.0028e+00 lr:1.0000e-02
2023-04-02 20:00:31,538 ADAM: Layer 1 -> dw_min:9.8943e-01  dw_max:1.0111e+00 lr:1.0000e-02
2023-04-02 20:00:31,538 ADAM: Layer 2 -> dw_min:9.8530e-01  dw_max:1.0151e+00 lr:1.0000e-02
2023-04-02 20:00:31,538 ADAM: Layer 3 -> dw_min:9.9456e-01  dw_max:1.0073e+00 lr:1.0000e-02
2023-04-02 20:00:31,622 			Learning rate: weights:   1.000e-02    
2023-04-02 20:00:31,622 			Last test performance: 98.87%
2023-04-02 20:00:31,622 ----------------
2023-04-02 20:00:33,705   23  =>  65   		Training 486 pattern with 99.17% 	Forward time: 	 1.95 sec
2023-04-02 20:00:33,705 			Loss:    2.029e-02    			Backward time: 	 0.13 sec 
2023-04-02 20:00:33,706 ADAM: Layer 0 -> dw_min:9.9627e-01  dw_max:1.0027e+00 lr:1.0000e-02
2023-04-02 20:00:33,706 ADAM: Layer 1 -> dw_min:9.8991e-01  dw_max:1.0156e+00 lr:1.0000e-02
2023-04-02 20:00:33,706 ADAM: Layer 2 -> dw_min:9.8652e-01  dw_max:1.0136e+00 lr:1.0000e-02
2023-04-02 20:00:33,706 ADAM: Layer 3 -> dw_min:9.9510e-01  dw_max:1.0066e+00 lr:1.0000e-02
2023-04-02 20:00:33,732 			Learning rate: weights:   1.000e-02    
2023-04-02 20:00:33,732 			Last test performance: 98.87%
2023-04-02 20:00:33,732 ----------------
2023-04-02 20:00:35,834   23  =>  66   		Training 486 pattern with 99.38% 	Forward time: 	 1.96 sec
2023-04-02 20:00:35,834 			Loss:    1.442e-02    			Backward time: 	 0.13 sec 
2023-04-02 20:00:35,834 ADAM: Layer 0 -> dw_min:9.9595e-01  dw_max:1.0028e+00 lr:1.0000e-02
2023-04-02 20:00:35,834 ADAM: Layer 1 -> dw_min:9.8906e-01  dw_max:1.0142e+00 lr:1.0000e-02
2023-04-02 20:00:35,834 ADAM: Layer 2 -> dw_min:9.8611e-01  dw_max:1.0142e+00 lr:1.0000e-02
2023-04-02 20:00:35,835 ADAM: Layer 3 -> dw_min:9.9563e-01  dw_max:1.0059e+00 lr:1.0000e-02
2023-04-02 20:00:35,873 			Learning rate: weights:   1.000e-02    
2023-04-02 20:00:35,873 			Last test performance: 98.87%
2023-04-02 20:00:35,873 ----------------
2023-04-02 20:00:38,001   23  =>  67   		Training 486 pattern with 99.58% 	Forward time: 	 1.99 sec
2023-04-02 20:00:38,001 			Loss:    6.818e-03    			Backward time: 	 0.13 sec 
2023-04-02 20:00:38,001 ADAM: Layer 0 -> dw_min:9.9616e-01  dw_max:1.0019e+00 lr:1.0000e-02
2023-04-02 20:00:38,001 ADAM: Layer 1 -> dw_min:9.8773e-01  dw_max:1.0128e+00 lr:1.0000e-02
2023-04-02 20:00:38,001 ADAM: Layer 2 -> dw_min:9.8533e-01  dw_max:1.0142e+00 lr:1.0000e-02
2023-04-02 20:00:38,002 ADAM: Layer 3 -> dw_min:9.9606e-01  dw_max:1.0053e+00 lr:1.0000e-02
2023-04-02 20:00:38,078 			Learning rate: weights:   1.000e-02    
2023-04-02 20:00:38,078 			Last test performance: 98.87%
2023-04-02 20:00:38,078 ----------------
2023-04-02 20:00:40,179   23  =>  68   		Training 486 pattern with 99.58% 	Forward time: 	 1.96 sec
2023-04-02 20:00:40,179 			Loss:    5.211e-03    			Backward time: 	 0.13 sec 
2023-04-02 20:00:40,179 ADAM: Layer 0 -> dw_min:9.9618e-01  dw_max:1.0024e+00 lr:1.0000e-02
2023-04-02 20:00:40,179 ADAM: Layer 1 -> dw_min:9.8760e-01  dw_max:1.0117e+00 lr:1.0000e-02
2023-04-02 20:00:40,179 ADAM: Layer 2 -> dw_min:9.8425e-01  dw_max:1.0149e+00 lr:1.0000e-02
2023-04-02 20:00:40,179 ADAM: Layer 3 -> dw_min:9.9553e-01  dw_max:1.0048e+00 lr:1.0000e-02
2023-04-02 20:00:40,278 			Learning rate: weights:   1.000e-02    
2023-04-02 20:00:40,278 			Last test performance: 98.87%
2023-04-02 20:00:40,278 ----------------
2023-04-02 20:00:42,451   23  =>  69   		Training 486 pattern with 99.79% 	Forward time: 	 2.03 sec
2023-04-02 20:00:42,451 			Loss:    3.009e-03    			Backward time: 	 0.13 sec 
2023-04-02 20:00:42,451 ADAM: Layer 0 -> dw_min:9.9665e-01  dw_max:1.0022e+00 lr:1.0000e-02
2023-04-02 20:00:42,451 ADAM: Layer 1 -> dw_min:9.8868e-01  dw_max:1.0105e+00 lr:1.0000e-02
2023-04-02 20:00:42,451 ADAM: Layer 2 -> dw_min:9.8581e-01  dw_max:1.0134e+00 lr:1.0000e-02
2023-04-02 20:00:42,451 ADAM: Layer 3 -> dw_min:9.9597e-01  dw_max:1.0043e+00 lr:1.0000e-02
2023-04-02 20:00:42,540 			Learning rate: weights:   1.000e-02    
2023-04-02 20:00:42,540 			Last test performance: 98.87%
2023-04-02 20:00:42,540 ----------------
2023-04-02 20:00:44,693   23  =>  70   		Training 486 pattern with 99.17% 	Forward time: 	 2.02 sec
2023-04-02 20:00:44,693 			Loss:    2.612e-02    			Backward time: 	 0.13 sec 
2023-04-02 20:00:44,694 ADAM: Layer 0 -> dw_min:9.9693e-01  dw_max:1.0025e+00 lr:1.0000e-02
2023-04-02 20:00:44,694 ADAM: Layer 1 -> dw_min:9.8932e-01  dw_max:1.0113e+00 lr:1.0000e-02
2023-04-02 20:00:44,694 ADAM: Layer 2 -> dw_min:9.8696e-01  dw_max:1.0144e+00 lr:1.0000e-02
2023-04-02 20:00:44,694 ADAM: Layer 3 -> dw_min:9.9602e-01  dw_max:1.0060e+00 lr:1.0000e-02
2023-04-02 20:00:44,716 			Learning rate: weights:   1.000e-02    
2023-04-02 20:00:44,716 			Last test performance: 98.87%
2023-04-02 20:00:44,716 ----------------
2023-04-02 20:00:46,751   23  =>  71   		Training 486 pattern with 99.38% 	Forward time: 	 1.90 sec
2023-04-02 20:00:46,751 			Loss:    1.162e-02    			Backward time: 	 0.13 sec 
2023-04-02 20:00:46,751 ADAM: Layer 0 -> dw_min:9.9774e-01  dw_max:1.0024e+00 lr:1.0000e-02
2023-04-02 20:00:46,751 ADAM: Layer 1 -> dw_min:9.8891e-01  dw_max:1.0109e+00 lr:1.0000e-02
2023-04-02 20:00:46,751 ADAM: Layer 2 -> dw_min:9.8544e-01  dw_max:1.0138e+00 lr:1.0000e-02
2023-04-02 20:00:46,751 ADAM: Layer 3 -> dw_min:9.9642e-01  dw_max:1.0054e+00 lr:1.0000e-02
2023-04-02 20:00:46,828 			Learning rate: weights:   1.000e-02    
2023-04-02 20:00:46,828 			Last test performance: 98.87%
2023-04-02 20:00:46,828 ----------------
2023-04-02 20:00:48,938   23  =>  72   		Training 486 pattern with 99.58% 	Forward time: 	 1.97 sec
2023-04-02 20:00:48,938 			Loss:    1.545e-02    			Backward time: 	 0.13 sec 
2023-04-02 20:00:48,939 ADAM: Layer 0 -> dw_min:9.9790e-01  dw_max:1.0027e+00 lr:1.0000e-02
2023-04-02 20:00:48,939 ADAM: Layer 1 -> dw_min:9.8795e-01  dw_max:1.0099e+00 lr:1.0000e-02
2023-04-02 20:00:48,939 ADAM: Layer 2 -> dw_min:9.8558e-01  dw_max:1.0127e+00 lr:1.0000e-02
2023-04-02 20:00:48,939 ADAM: Layer 3 -> dw_min:9.9678e-01  dw_max:1.0049e+00 lr:1.0000e-02
2023-04-02 20:00:49,017 			Learning rate: weights:   1.000e-02    
2023-04-02 20:00:49,017 			Last test performance: 98.87%
2023-04-02 20:00:49,017 ----------------
2023-04-02 20:00:51,109   23  =>  73   		Training 486 pattern with 98.75% 	Forward time: 	 1.96 sec
2023-04-02 20:00:51,109 			Loss:    3.397e-02    			Backward time: 	 0.13 sec 
2023-04-02 20:00:51,110 ADAM: Layer 0 -> dw_min:9.9667e-01  dw_max:1.0018e+00 lr:1.0000e-02
2023-04-02 20:00:51,110 ADAM: Layer 1 -> dw_min:9.8686e-01  dw_max:1.0115e+00 lr:1.0000e-02
2023-04-02 20:00:51,110 ADAM: Layer 2 -> dw_min:9.8547e-01  dw_max:1.0129e+00 lr:1.0000e-02
2023-04-02 20:00:51,110 ADAM: Layer 3 -> dw_min:9.9649e-01  dw_max:1.0062e+00 lr:1.0000e-02
2023-04-02 20:00:51,129 			Learning rate: weights:   1.000e-02    
2023-04-02 20:00:51,129 			Last test performance: 98.87%
2023-04-02 20:00:51,129 ----------------
2023-04-02 20:00:53,196   23  =>  74   		Training 486 pattern with 99.38% 	Forward time: 	 1.93 sec
2023-04-02 20:00:53,196 			Loss:    1.318e-02    			Backward time: 	 0.13 sec 
2023-04-02 20:00:53,197 ADAM: Layer 0 -> dw_min:9.9721e-01  dw_max:1.0018e+00 lr:1.0000e-02
2023-04-02 20:00:53,197 ADAM: Layer 1 -> dw_min:9.8840e-01  dw_max:1.0107e+00 lr:1.0000e-02
2023-04-02 20:00:53,197 ADAM: Layer 2 -> dw_min:9.8471e-01  dw_max:1.0116e+00 lr:1.0000e-02
2023-04-02 20:00:53,197 ADAM: Layer 3 -> dw_min:9.9530e-01  dw_max:1.0135e+00 lr:1.0000e-02
2023-04-02 20:00:53,290 			Learning rate: weights:   1.000e-02    
2023-04-02 20:00:53,290 			Last test performance: 98.87%
2023-04-02 20:00:53,290 ----------------
2023-04-02 20:00:55,326   23  =>  75   		Training 486 pattern with 99.38% 	Forward time: 	 1.90 sec
2023-04-02 20:00:55,327 			Loss:    3.518e-02    			Backward time: 	 0.13 sec 
2023-04-02 20:00:55,327 ADAM: Layer 0 -> dw_min:9.9746e-01  dw_max:1.0018e+00 lr:1.0000e-02
2023-04-02 20:00:55,327 ADAM: Layer 1 -> dw_min:9.8973e-01  dw_max:1.0101e+00 lr:1.0000e-02
2023-04-02 20:00:55,327 ADAM: Layer 2 -> dw_min:9.8623e-01  dw_max:1.0129e+00 lr:1.0000e-02
2023-04-02 20:00:55,327 ADAM: Layer 3 -> dw_min:9.9576e-01  dw_max:1.0122e+00 lr:1.0000e-02
2023-04-02 20:00:55,409 			Learning rate: weights:   1.000e-02    
2023-04-02 20:00:55,409 			Last test performance: 98.87%
2023-04-02 20:00:55,409 ----------------
2023-04-02 20:00:57,479   23  =>  76   		Training 486 pattern with 99.58% 	Forward time: 	 1.94 sec
2023-04-02 20:00:57,479 			Loss:    1.358e-02    			Backward time: 	 0.13 sec 
2023-04-02 20:00:57,479 ADAM: Layer 0 -> dw_min:9.9776e-01  dw_max:1.0022e+00 lr:1.0000e-02
2023-04-02 20:00:57,479 ADAM: Layer 1 -> dw_min:9.9107e-01  dw_max:1.0097e+00 lr:1.0000e-02
2023-04-02 20:00:57,479 ADAM: Layer 2 -> dw_min:9.8563e-01  dw_max:1.0143e+00 lr:1.0000e-02
2023-04-02 20:00:57,479 ADAM: Layer 3 -> dw_min:9.9482e-01  dw_max:1.0110e+00 lr:1.0000e-02
2023-04-02 20:00:57,507 			Learning rate: weights:   1.000e-02    
2023-04-02 20:00:57,507 			Last test performance: 98.87%
2023-04-02 20:00:57,507 ----------------
2023-04-02 20:00:59,534   23  =>  77   		Training 486 pattern with 98.96% 	Forward time: 	 1.89 sec
2023-04-02 20:00:59,534 			Loss:    3.077e-02    			Backward time: 	 0.13 sec 
2023-04-02 20:00:59,534 ADAM: Layer 0 -> dw_min:9.9723e-01  dw_max:1.0023e+00 lr:1.0000e-02
2023-04-02 20:00:59,534 ADAM: Layer 1 -> dw_min:9.9005e-01  dw_max:1.0090e+00 lr:1.0000e-02
2023-04-02 20:00:59,534 ADAM: Layer 2 -> dw_min:9.8481e-01  dw_max:1.0149e+00 lr:1.0000e-02
2023-04-02 20:00:59,534 ADAM: Layer 3 -> dw_min:9.9130e-01  dw_max:1.0103e+00 lr:1.0000e-02
2023-04-02 20:00:59,610 			Learning rate: weights:   1.000e-02    
2023-04-02 20:00:59,610 			Last test performance: 98.87%
2023-04-02 20:00:59,610 ----------------
2023-04-02 20:01:01,662   23  =>  78   		Training 486 pattern with 99.58% 	Forward time: 	 1.92 sec
2023-04-02 20:01:01,662 			Loss:    1.207e-02    			Backward time: 	 0.13 sec 
2023-04-02 20:01:01,662 ADAM: Layer 0 -> dw_min:9.9754e-01  dw_max:1.0022e+00 lr:1.0000e-02
2023-04-02 20:01:01,662 ADAM: Layer 1 -> dw_min:9.9110e-01  dw_max:1.0081e+00 lr:1.0000e-02
2023-04-02 20:01:01,662 ADAM: Layer 2 -> dw_min:9.8632e-01  dw_max:1.0151e+00 lr:1.0000e-02
2023-04-02 20:01:01,663 ADAM: Layer 3 -> dw_min:9.9217e-01  dw_max:1.0095e+00 lr:1.0000e-02
2023-04-02 20:01:01,693 			Learning rate: weights:   1.000e-02    
2023-04-02 20:01:01,693 			Last test performance: 98.87%
2023-04-02 20:01:01,693 ----------------
2023-04-02 20:01:03,769   23  =>  79   		Training 486 pattern with 99.38% 	Forward time: 	 1.94 sec
2023-04-02 20:01:03,769 			Loss:    1.069e-02    			Backward time: 	 0.13 sec 
2023-04-02 20:01:03,769 ADAM: Layer 0 -> dw_min:9.9644e-01  dw_max:1.0038e+00 lr:1.0000e-02
2023-04-02 20:01:03,769 ADAM: Layer 1 -> dw_min:9.9007e-01  dw_max:1.0124e+00 lr:1.0000e-02
2023-04-02 20:01:03,769 ADAM: Layer 2 -> dw_min:9.8451e-01  dw_max:1.0137e+00 lr:1.0000e-02
2023-04-02 20:01:03,770 ADAM: Layer 3 -> dw_min:9.9115e-01  dw_max:1.0084e+00 lr:1.0000e-02
2023-04-02 20:01:03,836 			Learning rate: weights:   1.000e-02    
2023-04-02 20:01:03,836 			Last test performance: 98.87%
2023-04-02 20:01:03,836 ----------------
2023-04-02 20:01:05,981   23  =>  80   		Training 486 pattern with 99.38% 	Forward time: 	 2.01 sec
2023-04-02 20:01:05,981 			Loss:    2.047e-02    			Backward time: 	 0.13 sec 
2023-04-02 20:01:05,981 ADAM: Layer 0 -> dw_min:9.9655e-01  dw_max:1.0037e+00 lr:1.0000e-02
2023-04-02 20:01:05,981 ADAM: Layer 1 -> dw_min:9.9102e-01  dw_max:1.0111e+00 lr:1.0000e-02
2023-04-02 20:01:05,981 ADAM: Layer 2 -> dw_min:9.8605e-01  dw_max:1.0147e+00 lr:1.0000e-02
2023-04-02 20:01:05,981 ADAM: Layer 3 -> dw_min:9.9202e-01  dw_max:1.0076e+00 lr:1.0000e-02
2023-04-02 20:01:06,044 			Learning rate: weights:   1.000e-02    
2023-04-02 20:01:06,044 			Last test performance: 98.87%
2023-04-02 20:01:06,044 ----------------
2023-04-02 20:01:08,040   23  =>  81   		Training 486 pattern with 99.17% 	Forward time: 	 1.86 sec
2023-04-02 20:01:08,040 			Loss:    1.853e-02    			Backward time: 	 0.13 sec 
2023-04-02 20:01:08,040 ADAM: Layer 0 -> dw_min:9.9648e-01  dw_max:1.0036e+00 lr:1.0000e-02
2023-04-02 20:01:08,040 ADAM: Layer 1 -> dw_min:9.8880e-01  dw_max:1.0100e+00 lr:1.0000e-02
2023-04-02 20:01:08,040 ADAM: Layer 2 -> dw_min:9.8743e-01  dw_max:1.0132e+00 lr:1.0000e-02
2023-04-02 20:01:08,041 ADAM: Layer 3 -> dw_min:9.9281e-01  dw_max:1.0078e+00 lr:1.0000e-02
2023-04-02 20:01:08,059 			Learning rate: weights:   1.000e-02    
2023-04-02 20:01:08,059 			Last test performance: 98.87%
2023-04-02 20:01:08,059 ----------------
2023-04-02 20:01:10,222   23  =>  82   		Training 486 pattern with 100.00% 	Forward time: 	 2.03 sec
2023-04-02 20:01:10,222 			Loss:    3.096e-03    			Backward time: 	 0.13 sec 
2023-04-02 20:01:10,223 ADAM: Layer 0 -> dw_min:9.9684e-01  dw_max:1.0032e+00 lr:1.0000e-02
2023-04-02 20:01:10,223 ADAM: Layer 1 -> dw_min:9.8974e-01  dw_max:1.0090e+00 lr:1.0000e-02
2023-04-02 20:01:10,223 ADAM: Layer 2 -> dw_min:9.8565e-01  dw_max:1.0119e+00 lr:1.0000e-02
2023-04-02 20:01:10,223 ADAM: Layer 3 -> dw_min:9.9353e-01  dw_max:1.0070e+00 lr:1.0000e-02
2023-04-02 20:01:10,265 			Learning rate: weights:   1.000e-02    
2023-04-02 20:01:10,266 			Last test performance: 98.87%
2023-04-02 20:01:10,266 ----------------
2023-04-02 20:01:12,407   23  =>  83   		Training 486 pattern with 100.00% 	Forward time: 	 2.01 sec
2023-04-02 20:01:12,407 			Loss:    3.134e-03    			Backward time: 	 0.13 sec 
2023-04-02 20:01:12,407 ADAM: Layer 0 -> dw_min:9.9701e-01  dw_max:1.0028e+00 lr:1.0000e-02
2023-04-02 20:01:12,407 ADAM: Layer 1 -> dw_min:9.9096e-01  dw_max:1.0081e+00 lr:1.0000e-02
2023-04-02 20:01:12,407 ADAM: Layer 2 -> dw_min:9.8707e-01  dw_max:1.0107e+00 lr:1.0000e-02
2023-04-02 20:01:12,408 ADAM: Layer 3 -> dw_min:9.9417e-01  dw_max:1.0063e+00 lr:1.0000e-02
2023-04-02 20:01:12,430 			Learning rate: weights:   1.000e-02    
2023-04-02 20:01:12,430 			Last test performance: 98.87%
2023-04-02 20:01:12,430 ----------------
2023-04-02 20:01:14,604   23  =>  84   		Training 486 pattern with 99.17% 	Forward time: 	 2.04 sec
2023-04-02 20:01:14,605 			Loss:    3.078e-02    			Backward time: 	 0.13 sec 
2023-04-02 20:01:14,605 ADAM: Layer 0 -> dw_min:9.9699e-01  dw_max:1.0028e+00 lr:1.0000e-02
2023-04-02 20:01:14,605 ADAM: Layer 1 -> dw_min:9.9047e-01  dw_max:1.0073e+00 lr:1.0000e-02
2023-04-02 20:01:14,605 ADAM: Layer 2 -> dw_min:9.8677e-01  dw_max:1.0126e+00 lr:1.0000e-02
2023-04-02 20:01:14,605 ADAM: Layer 3 -> dw_min:9.9475e-01  dw_max:1.0057e+00 lr:1.0000e-02
2023-04-02 20:01:14,635 			Learning rate: weights:   1.000e-02    
2023-04-02 20:01:14,636 			Last test performance: 98.87%
2023-04-02 20:01:14,636 ----------------
2023-04-02 20:01:16,740   23  =>  85   		Training 486 pattern with 99.17% 	Forward time: 	 1.97 sec
2023-04-02 20:01:16,740 			Loss:    2.356e-02    			Backward time: 	 0.13 sec 
2023-04-02 20:01:16,740 ADAM: Layer 0 -> dw_min:9.9713e-01  dw_max:1.0026e+00 lr:1.0000e-02
2023-04-02 20:01:16,740 ADAM: Layer 1 -> dw_min:9.9113e-01  dw_max:1.0073e+00 lr:1.0000e-02
2023-04-02 20:01:16,740 ADAM: Layer 2 -> dw_min:9.8777e-01  dw_max:1.0146e+00 lr:1.0000e-02
2023-04-02 20:01:16,740 ADAM: Layer 3 -> dw_min:9.9527e-01  dw_max:1.0051e+00 lr:1.0000e-02
2023-04-02 20:01:16,825 			Learning rate: weights:   1.000e-02    
2023-04-02 20:01:16,825 			Last test performance: 98.87%
2023-04-02 20:01:16,826 ----------------
2023-04-02 20:01:18,917   23  =>  86   		Training 486 pattern with 99.79% 	Forward time: 	 1.96 sec
2023-04-02 20:01:18,917 			Loss:    3.083e-03    			Backward time: 	 0.13 sec 
2023-04-02 20:01:18,917 ADAM: Layer 0 -> dw_min:9.9750e-01  dw_max:1.0023e+00 lr:1.0000e-02
2023-04-02 20:01:18,918 ADAM: Layer 1 -> dw_min:9.9210e-01  dw_max:1.0086e+00 lr:1.0000e-02
2023-04-02 20:01:18,918 ADAM: Layer 2 -> dw_min:9.8680e-01  dw_max:1.0132e+00 lr:1.0000e-02
2023-04-02 20:01:18,918 ADAM: Layer 3 -> dw_min:9.9573e-01  dw_max:1.0046e+00 lr:1.0000e-02
2023-04-02 20:01:18,938 			Learning rate: weights:   1.000e-02    
2023-04-02 20:01:18,938 			Last test performance: 98.87%
2023-04-02 20:01:18,938 ----------------
2023-04-02 20:01:21,003   23  =>  87   		Training 486 pattern with 99.17% 	Forward time: 	 1.93 sec
2023-04-02 20:01:21,003 			Loss:    1.878e-02    			Backward time: 	 0.13 sec 
2023-04-02 20:01:21,003 ADAM: Layer 0 -> dw_min:9.9729e-01  dw_max:1.0031e+00 lr:1.0000e-02
2023-04-02 20:01:21,003 ADAM: Layer 1 -> dw_min:9.8922e-01  dw_max:1.0117e+00 lr:1.0000e-02
2023-04-02 20:01:21,004 ADAM: Layer 2 -> dw_min:9.8642e-01  dw_max:1.0153e+00 lr:1.0000e-02
2023-04-02 20:01:21,004 ADAM: Layer 3 -> dw_min:9.9615e-01  dw_max:1.0047e+00 lr:1.0000e-02
2023-04-02 20:01:21,068 			Learning rate: weights:   1.000e-02    
2023-04-02 20:01:21,068 			Last test performance: 98.87%
2023-04-02 20:01:21,068 ----------------
2023-04-02 20:01:23,152   23  =>  88   		Training 486 pattern with 98.96% 	Forward time: 	 1.95 sec
2023-04-02 20:01:23,152 			Loss:    3.164e-02    			Backward time: 	 0.13 sec 
2023-04-02 20:01:23,153 ADAM: Layer 0 -> dw_min:9.9748e-01  dw_max:1.0026e+00 lr:1.0000e-02
2023-04-02 20:01:23,153 ADAM: Layer 1 -> dw_min:9.9001e-01  dw_max:1.0118e+00 lr:1.0000e-02
2023-04-02 20:01:23,153 ADAM: Layer 2 -> dw_min:9.8553e-01  dw_max:1.0142e+00 lr:1.0000e-02
2023-04-02 20:01:23,153 ADAM: Layer 3 -> dw_min:9.9608e-01  dw_max:1.0081e+00 lr:1.0000e-02
2023-04-02 20:01:23,173 			Learning rate: weights:   1.000e-02    
2023-04-02 20:01:23,173 			Last test performance: 98.87%
2023-04-02 20:01:23,173 ----------------
2023-04-02 20:01:25,303   23  =>  89   		Training 486 pattern with 99.58% 	Forward time: 	 2.00 sec
2023-04-02 20:01:25,303 			Loss:    5.228e-03    			Backward time: 	 0.13 sec 
2023-04-02 20:01:25,304 ADAM: Layer 0 -> dw_min:9.9751e-01  dw_max:1.0024e+00 lr:1.0000e-02
2023-04-02 20:01:25,304 ADAM: Layer 1 -> dw_min:9.9125e-01  dw_max:1.0109e+00 lr:1.0000e-02
2023-04-02 20:01:25,304 ADAM: Layer 2 -> dw_min:9.8700e-01  dw_max:1.0128e+00 lr:1.0000e-02
2023-04-02 20:01:25,304 ADAM: Layer 3 -> dw_min:9.9646e-01  dw_max:1.0072e+00 lr:1.0000e-02
2023-04-02 20:01:25,384 			Learning rate: weights:   1.000e-02    
2023-04-02 20:01:25,384 			Last test performance: 98.87%
2023-04-02 20:01:25,384 ----------------
2023-04-02 20:01:27,428   23  =>  90   		Training 486 pattern with 98.75% 	Forward time: 	 1.91 sec
2023-04-02 20:01:27,428 			Loss:    4.076e-02    			Backward time: 	 0.13 sec 
2023-04-02 20:01:27,428 ADAM: Layer 0 -> dw_min:9.9700e-01  dw_max:1.0028e+00 lr:1.0000e-02
2023-04-02 20:01:27,428 ADAM: Layer 1 -> dw_min:9.9021e-01  dw_max:1.0121e+00 lr:1.0000e-02
2023-04-02 20:01:27,428 ADAM: Layer 2 -> dw_min:9.8584e-01  dw_max:1.0150e+00 lr:1.0000e-02
2023-04-02 20:01:27,429 ADAM: Layer 3 -> dw_min:9.9637e-01  dw_max:1.0065e+00 lr:1.0000e-02
2023-04-02 20:01:27,506 			Learning rate: weights:   1.000e-02    
2023-04-02 20:01:27,506 			Last test performance: 98.87%
2023-04-02 20:01:27,506 ----------------
2023-04-02 20:01:29,573   23  =>  91   		Training 486 pattern with 98.96% 	Forward time: 	 1.93 sec
2023-04-02 20:01:29,573 			Loss:    2.117e-02    			Backward time: 	 0.13 sec 
2023-04-02 20:01:29,573 ADAM: Layer 0 -> dw_min:9.9726e-01  dw_max:1.0022e+00 lr:1.0000e-02
2023-04-02 20:01:29,573 ADAM: Layer 1 -> dw_min:9.8999e-01  dw_max:1.0113e+00 lr:1.0000e-02
2023-04-02 20:01:29,573 ADAM: Layer 2 -> dw_min:9.8484e-01  dw_max:1.0135e+00 lr:1.0000e-02
2023-04-02 20:01:29,574 ADAM: Layer 3 -> dw_min:9.9538e-01  dw_max:1.0106e+00 lr:1.0000e-02
2023-04-02 20:01:29,649 			Learning rate: weights:   1.000e-02    
2023-04-02 20:01:29,649 			Last test performance: 98.87%
2023-04-02 20:01:29,649 ----------------
2023-04-02 20:01:31,698   23  =>  92   		Training 486 pattern with 99.17% 	Forward time: 	 1.92 sec
2023-04-02 20:01:31,698 			Loss:    2.136e-02    			Backward time: 	 0.13 sec 
2023-04-02 20:01:31,699 ADAM: Layer 0 -> dw_min:9.9687e-01  dw_max:1.0025e+00 lr:1.0000e-02
2023-04-02 20:01:31,699 ADAM: Layer 1 -> dw_min:9.9095e-01  dw_max:1.0103e+00 lr:1.0000e-02
2023-04-02 20:01:31,699 ADAM: Layer 2 -> dw_min:9.8550e-01  dw_max:1.0141e+00 lr:1.0000e-02
2023-04-02 20:01:31,699 ADAM: Layer 3 -> dw_min:9.9364e-01  dw_max:1.0096e+00 lr:1.0000e-02
2023-04-02 20:01:31,740 			Learning rate: weights:   1.000e-02    
2023-04-02 20:01:31,740 			Last test performance: 98.87%
2023-04-02 20:01:31,740 ----------------
2023-04-02 20:01:33,860   23  =>  93   		Training 486 pattern with 99.79% 	Forward time: 	 1.98 sec
2023-04-02 20:01:33,860 			Loss:    9.510e-03    			Backward time: 	 0.13 sec 
2023-04-02 20:01:33,860 ADAM: Layer 0 -> dw_min:9.9698e-01  dw_max:1.0024e+00 lr:1.0000e-02
2023-04-02 20:01:33,860 ADAM: Layer 1 -> dw_min:9.9084e-01  dw_max:1.0093e+00 lr:1.0000e-02
2023-04-02 20:01:33,860 ADAM: Layer 2 -> dw_min:9.8694e-01  dw_max:1.0127e+00 lr:1.0000e-02
2023-04-02 20:01:33,860 ADAM: Layer 3 -> dw_min:9.9425e-01  dw_max:1.0086e+00 lr:1.0000e-02
2023-04-02 20:01:33,938 			Learning rate: weights:   1.000e-02    
2023-04-02 20:01:33,938 			Last test performance: 98.87%
2023-04-02 20:01:33,938 ----------------
2023-04-02 20:01:36,075   23  =>  94   		Training 486 pattern with 99.38% 	Forward time: 	 2.00 sec
2023-04-02 20:01:36,075 			Loss:    1.831e-02    			Backward time: 	 0.13 sec 
2023-04-02 20:01:36,075 ADAM: Layer 0 -> dw_min:9.9635e-01  dw_max:1.0022e+00 lr:1.0000e-02
2023-04-02 20:01:36,075 ADAM: Layer 1 -> dw_min:9.8840e-01  dw_max:1.0083e+00 lr:1.0000e-02
2023-04-02 20:01:36,075 ADAM: Layer 2 -> dw_min:9.8677e-01  dw_max:1.0117e+00 lr:1.0000e-02
2023-04-02 20:01:36,075 ADAM: Layer 3 -> dw_min:9.9476e-01  dw_max:1.0077e+00 lr:1.0000e-02
2023-04-02 20:01:36,238 			Learning rate: weights:   1.000e-02    
2023-04-02 20:01:36,238 			Last test performance: 98.87%
2023-04-02 20:01:36,238 ----------------
2023-04-02 20:01:38,385   23  =>  95   		Training 486 pattern with 99.17% 	Forward time: 	 2.01 sec
2023-04-02 20:01:38,385 			Loss:    1.795e-02    			Backward time: 	 0.13 sec 
2023-04-02 20:01:38,385 ADAM: Layer 0 -> dw_min:9.9554e-01  dw_max:1.0022e+00 lr:1.0000e-02
2023-04-02 20:01:38,386 ADAM: Layer 1 -> dw_min:9.8705e-01  dw_max:1.0084e+00 lr:1.0000e-02
2023-04-02 20:01:38,386 ADAM: Layer 2 -> dw_min:9.8617e-01  dw_max:1.0107e+00 lr:1.0000e-02
2023-04-02 20:01:38,386 ADAM: Layer 3 -> dw_min:9.9519e-01  dw_max:1.0069e+00 lr:1.0000e-02
2023-04-02 20:01:38,468 			Learning rate: weights:   1.000e-02    
2023-04-02 20:01:38,468 			Last test performance: 98.87%
2023-04-02 20:01:38,468 ----------------
2023-04-02 20:01:40,539   23  =>  96   		Training 486 pattern with 99.17% 	Forward time: 	 1.94 sec
2023-04-02 20:01:40,539 			Loss:    3.527e-02    			Backward time: 	 0.13 sec 
2023-04-02 20:01:40,540 ADAM: Layer 0 -> dw_min:9.9581e-01  dw_max:1.0023e+00 lr:1.0000e-02
2023-04-02 20:01:40,540 ADAM: Layer 1 -> dw_min:9.8829e-01  dw_max:1.0081e+00 lr:1.0000e-02
2023-04-02 20:01:40,540 ADAM: Layer 2 -> dw_min:9.8471e-01  dw_max:1.0142e+00 lr:1.0000e-02
2023-04-02 20:01:40,540 ADAM: Layer 3 -> dw_min:9.9566e-01  dw_max:1.0109e+00 lr:1.0000e-02
2023-04-02 20:01:40,621 			Learning rate: weights:   1.000e-02    
2023-04-02 20:01:40,621 			Last test performance: 98.87%
2023-04-02 20:01:40,621 ----------------
2023-04-02 20:01:42,647   23  =>  97   		Training 486 pattern with 99.38% 	Forward time: 	 1.89 sec
2023-04-02 20:01:42,647 			Loss:    2.968e-02    			Backward time: 	 0.13 sec 
2023-04-02 20:01:42,647 ADAM: Layer 0 -> dw_min:9.9571e-01  dw_max:1.0024e+00 lr:1.0000e-02
2023-04-02 20:01:42,647 ADAM: Layer 1 -> dw_min:9.8964e-01  dw_max:1.0102e+00 lr:1.0000e-02
2023-04-02 20:01:42,647 ADAM: Layer 2 -> dw_min:9.8468e-01  dw_max:1.0159e+00 lr:1.0000e-02
2023-04-02 20:01:42,647 ADAM: Layer 3 -> dw_min:9.9565e-01  dw_max:1.0099e+00 lr:1.0000e-02
2023-04-02 20:01:42,671 			Learning rate: weights:   1.000e-02    
2023-04-02 20:01:42,671 			Last test performance: 98.87%
2023-04-02 20:01:42,671 ----------------
2023-04-02 20:01:44,760   23  =>  98   		Training 486 pattern with 100.00% 	Forward time: 	 1.96 sec
2023-04-02 20:01:44,760 			Loss:    3.118e-03    			Backward time: 	 0.13 sec 
2023-04-02 20:01:44,761 ADAM: Layer 0 -> dw_min:9.9596e-01  dw_max:1.0022e+00 lr:1.0000e-02
2023-04-02 20:01:44,761 ADAM: Layer 1 -> dw_min:9.9068e-01  dw_max:1.0076e+00 lr:1.0000e-02
2023-04-02 20:01:44,761 ADAM: Layer 2 -> dw_min:9.8601e-01  dw_max:1.0143e+00 lr:1.0000e-02
2023-04-02 20:01:44,761 ADAM: Layer 3 -> dw_min:9.9608e-01  dw_max:1.0091e+00 lr:1.0000e-02
2023-04-02 20:01:44,837 			Learning rate: weights:   1.000e-02    
2023-04-02 20:01:44,838 			Last test performance: 98.87%
2023-04-02 20:01:44,838 ----------------
2023-04-02 20:01:46,898   23  =>  99   		Training 486 pattern with 99.38% 	Forward time: 	 1.93 sec
2023-04-02 20:01:46,898 			Loss:    1.206e-02    			Backward time: 	 0.13 sec 
2023-04-02 20:01:46,899 ADAM: Layer 0 -> dw_min:9.9641e-01  dw_max:1.0025e+00 lr:1.0000e-02
2023-04-02 20:01:46,899 ADAM: Layer 1 -> dw_min:9.8723e-01  dw_max:1.0107e+00 lr:1.0000e-02
2023-04-02 20:01:46,899 ADAM: Layer 2 -> dw_min:9.8514e-01  dw_max:1.0191e+00 lr:1.0000e-02
2023-04-02 20:01:46,899 ADAM: Layer 3 -> dw_min:9.9357e-01  dw_max:1.0081e+00 lr:1.0000e-02
2023-04-02 20:01:46,975 			Learning rate: weights:   1.000e-02    
2023-04-02 20:01:46,975 			Last test performance: 98.87%
2023-04-02 20:01:46,975 ----------------
2023-04-02 20:01:49,129   23  => 100   		Training 486 pattern with 99.79% 	Forward time: 	 2.02 sec
2023-04-02 20:01:49,130 			Loss:    5.690e-03    			Backward time: 	 0.13 sec 
2023-04-02 20:01:49,130 ADAM: Layer 0 -> dw_min:9.9596e-01  dw_max:1.0025e+00 lr:1.0000e-02
2023-04-02 20:01:49,130 ADAM: Layer 1 -> dw_min:9.8665e-01  dw_max:1.0096e+00 lr:1.0000e-02
2023-04-02 20:01:49,130 ADAM: Layer 2 -> dw_min:9.8662e-01  dw_max:1.0172e+00 lr:1.0000e-02
2023-04-02 20:01:49,130 ADAM: Layer 3 -> dw_min:9.9420e-01  dw_max:1.0073e+00 lr:1.0000e-02
2023-04-02 20:01:49,226 			Learning rate: weights:   1.000e-02    
2023-04-02 20:01:49,226 			Last test performance: 98.87%
2023-04-02 20:01:49,226 ----------------
2023-04-02 20:01:51,379   23  => 101   		Training 486 pattern with 99.58% 	Forward time: 	 2.02 sec
2023-04-02 20:01:51,379 			Loss:    1.196e-02    			Backward time: 	 0.13 sec 
2023-04-02 20:01:51,380 ADAM: Layer 0 -> dw_min:9.9624e-01  dw_max:1.0028e+00 lr:1.0000e-02
2023-04-02 20:01:51,380 ADAM: Layer 1 -> dw_min:9.8800e-01  dw_max:1.0099e+00 lr:1.0000e-02
2023-04-02 20:01:51,380 ADAM: Layer 2 -> dw_min:9.8664e-01  dw_max:1.0155e+00 lr:1.0000e-02
2023-04-02 20:01:51,380 ADAM: Layer 3 -> dw_min:9.9477e-01  dw_max:1.0066e+00 lr:1.0000e-02
2023-04-02 20:01:51,448 			Learning rate: weights:   1.000e-02    
2023-04-02 20:01:51,448 			Last test performance: 98.87%
2023-04-02 20:01:51,448 ----------------
2023-04-02 20:01:53,623   23  => 102   		Training 486 pattern with 97.71% 	Forward time: 	 2.04 sec
2023-04-02 20:01:53,623 			Loss:    5.932e-02    			Backward time: 	 0.13 sec 
2023-04-02 20:01:53,623 ADAM: Layer 0 -> dw_min:9.9472e-01  dw_max:1.0044e+00 lr:1.0000e-02
2023-04-02 20:01:53,623 ADAM: Layer 1 -> dw_min:9.8589e-01  dw_max:1.0134e+00 lr:1.0000e-02
2023-04-02 20:01:53,623 ADAM: Layer 2 -> dw_min:9.8483e-01  dw_max:1.0151e+00 lr:1.0000e-02
2023-04-02 20:01:53,623 ADAM: Layer 3 -> dw_min:9.9183e-01  dw_max:1.0089e+00 lr:1.0000e-02
2023-04-02 20:01:53,699 			Learning rate: weights:   1.000e-02    
2023-04-02 20:01:53,699 			Last test performance: 98.87%
2023-04-02 20:01:53,700 ----------------
2023-04-02 20:01:55,703   23  => 103   		Training 486 pattern with 99.58% 	Forward time: 	 1.87 sec
2023-04-02 20:01:55,703 			Loss:    9.963e-03    			Backward time: 	 0.13 sec 
2023-04-02 20:01:55,703 ADAM: Layer 0 -> dw_min:9.9524e-01  dw_max:1.0041e+00 lr:1.0000e-02
2023-04-02 20:01:55,703 ADAM: Layer 1 -> dw_min:9.8728e-01  dw_max:1.0120e+00 lr:1.0000e-02
2023-04-02 20:01:55,703 ADAM: Layer 2 -> dw_min:9.8634e-01  dw_max:1.0136e+00 lr:1.0000e-02
2023-04-02 20:01:55,703 ADAM: Layer 3 -> dw_min:9.9265e-01  dw_max:1.0080e+00 lr:1.0000e-02
2023-04-02 20:01:55,726 			Learning rate: weights:   1.000e-02    
2023-04-02 20:01:55,726 			Last test performance: 98.87%
2023-04-02 20:01:55,726 ----------------
2023-04-02 20:01:57,758   23  => 104   		Training 486 pattern with 98.96% 	Forward time: 	 1.90 sec
2023-04-02 20:01:57,758 			Loss:    2.167e-02    			Backward time: 	 0.13 sec 
2023-04-02 20:01:57,758 ADAM: Layer 0 -> dw_min:9.9560e-01  dw_max:1.0046e+00 lr:1.0000e-02
2023-04-02 20:01:57,758 ADAM: Layer 1 -> dw_min:9.8845e-01  dw_max:1.0111e+00 lr:1.0000e-02
2023-04-02 20:01:57,758 ADAM: Layer 2 -> dw_min:9.8637e-01  dw_max:1.0142e+00 lr:1.0000e-02
2023-04-02 20:01:57,759 ADAM: Layer 3 -> dw_min:9.9338e-01  dw_max:1.0072e+00 lr:1.0000e-02
2023-04-02 20:01:57,837 			Learning rate: weights:   1.000e-02    
2023-04-02 20:01:57,837 			Last test performance: 98.87%
2023-04-02 20:01:57,837 ----------------
2023-04-02 20:01:59,974   23  => 105   		Training 486 pattern with 99.17% 	Forward time: 	 2.00 sec
2023-04-02 20:01:59,974 			Loss:    1.516e-02    			Backward time: 	 0.13 sec 
2023-04-02 20:01:59,975 ADAM: Layer 0 -> dw_min:9.9460e-01  dw_max:1.0047e+00 lr:1.0000e-02
2023-04-02 20:01:59,975 ADAM: Layer 1 -> dw_min:9.8820e-01  dw_max:1.0126e+00 lr:1.0000e-02
2023-04-02 20:01:59,975 ADAM: Layer 2 -> dw_min:9.8466e-01  dw_max:1.0153e+00 lr:1.0000e-02
2023-04-02 20:01:59,975 ADAM: Layer 3 -> dw_min:9.9245e-01  dw_max:1.0117e+00 lr:1.0000e-02
2023-04-02 20:02:00,064 			Learning rate: weights:   1.000e-02    
2023-04-02 20:02:00,064 			Last test performance: 98.87%
2023-04-02 20:02:00,064 ----------------
2023-04-02 20:02:02,069   23  => 106   		Training 486 pattern with 99.38% 	Forward time: 	 1.87 sec
2023-04-02 20:02:02,069 			Loss:    1.777e-02    			Backward time: 	 0.13 sec 
2023-04-02 20:02:02,069 ADAM: Layer 0 -> dw_min:9.9573e-01  dw_max:1.0038e+00 lr:1.0000e-02
2023-04-02 20:02:02,069 ADAM: Layer 1 -> dw_min:9.8939e-01  dw_max:1.0109e+00 lr:1.0000e-02
2023-04-02 20:02:02,069 ADAM: Layer 2 -> dw_min:9.8619e-01  dw_max:1.0145e+00 lr:1.0000e-02
2023-04-02 20:02:02,069 ADAM: Layer 3 -> dw_min:9.9320e-01  dw_max:1.0106e+00 lr:1.0000e-02
2023-04-02 20:02:02,145 			Learning rate: weights:   1.000e-02    
2023-04-02 20:02:02,146 			Last test performance: 98.87%
2023-04-02 20:02:02,146 ----------------
2023-04-02 20:02:04,215   23  => 107   		Training 486 pattern with 99.38% 	Forward time: 	 1.94 sec
2023-04-02 20:02:04,216 			Loss:    2.461e-02    			Backward time: 	 0.13 sec 
2023-04-02 20:02:04,216 ADAM: Layer 0 -> dw_min:9.9582e-01  dw_max:1.0033e+00 lr:1.0000e-02
2023-04-02 20:02:04,216 ADAM: Layer 1 -> dw_min:9.9042e-01  dw_max:1.0100e+00 lr:1.0000e-02
2023-04-02 20:02:04,217 ADAM: Layer 2 -> dw_min:9.8726e-01  dw_max:1.0131e+00 lr:1.0000e-02
2023-04-02 20:02:04,217 ADAM: Layer 3 -> dw_min:9.9388e-01  dw_max:1.0095e+00 lr:1.0000e-02
2023-04-02 20:02:04,307 			Learning rate: weights:   1.000e-02    
2023-04-02 20:02:04,307 			Last test performance: 98.87%
2023-04-02 20:02:04,307 ----------------
2023-04-02 20:02:06,373   23  => 108   		Training 486 pattern with 98.96% 	Forward time: 	 1.93 sec
2023-04-02 20:02:06,373 			Loss:    3.790e-02    			Backward time: 	 0.13 sec 
2023-04-02 20:02:06,373 ADAM: Layer 0 -> dw_min:9.9649e-01  dw_max:1.0035e+00 lr:1.0000e-02
2023-04-02 20:02:06,373 ADAM: Layer 1 -> dw_min:9.9092e-01  dw_max:1.0100e+00 lr:1.0000e-02
2023-04-02 20:02:06,373 ADAM: Layer 2 -> dw_min:9.8654e-01  dw_max:1.0165e+00 lr:1.0000e-02
2023-04-02 20:02:06,373 ADAM: Layer 3 -> dw_min:9.9449e-01  dw_max:1.0086e+00 lr:1.0000e-02
2023-04-02 20:02:06,395 			Learning rate: weights:   1.000e-02    
2023-04-02 20:02:06,396 			Last test performance: 98.87%
2023-04-02 20:02:06,396 ----------------
2023-04-02 20:02:08,498   23  => 109   		Training 486 pattern with 99.38% 	Forward time: 	 1.97 sec
2023-04-02 20:02:08,498 			Loss:    2.107e-02    			Backward time: 	 0.13 sec 
2023-04-02 20:02:08,499 ADAM: Layer 0 -> dw_min:9.9631e-01  dw_max:1.0041e+00 lr:1.0000e-02
2023-04-02 20:02:08,499 ADAM: Layer 1 -> dw_min:9.8968e-01  dw_max:1.0088e+00 lr:1.0000e-02
2023-04-02 20:02:08,499 ADAM: Layer 2 -> dw_min:9.8795e-01  dw_max:1.0148e+00 lr:1.0000e-02
2023-04-02 20:02:08,500 ADAM: Layer 3 -> dw_min:9.9504e-01  dw_max:1.0077e+00 lr:1.0000e-02
2023-04-02 20:02:08,582 			Learning rate: weights:   1.000e-02    
2023-04-02 20:02:08,583 			Last test performance: 98.87%
2023-04-02 20:02:08,583 ----------------
2023-04-02 20:02:10,624   23  => 110   		Training 486 pattern with 98.75% 	Forward time: 	 1.91 sec
2023-04-02 20:02:10,624 			Loss:    2.394e-02    			Backward time: 	 0.13 sec 
2023-04-02 20:02:10,624 ADAM: Layer 0 -> dw_min:9.9567e-01  dw_max:1.0034e+00 lr:1.0000e-02
2023-04-02 20:02:10,624 ADAM: Layer 1 -> dw_min:9.8798e-01  dw_max:1.0101e+00 lr:1.0000e-02
2023-04-02 20:02:10,624 ADAM: Layer 2 -> dw_min:9.8786e-01  dw_max:1.0153e+00 lr:1.0000e-02
2023-04-02 20:02:10,624 ADAM: Layer 3 -> dw_min:9.9545e-01  dw_max:1.0070e+00 lr:1.0000e-02
2023-04-02 20:02:10,704 			Learning rate: weights:   1.000e-02    
2023-04-02 20:02:10,704 			Last test performance: 98.87%
2023-04-02 20:02:10,704 ----------------
2023-04-02 20:02:12,844   23  => 111   		Training 486 pattern with 99.17% 	Forward time: 	 2.01 sec
2023-04-02 20:02:12,844 			Loss:    2.656e-02    			Backward time: 	 0.13 sec 
2023-04-02 20:02:12,844 ADAM: Layer 0 -> dw_min:9.9642e-01  dw_max:1.0025e+00 lr:1.0000e-02
2023-04-02 20:02:12,844 ADAM: Layer 1 -> dw_min:9.8723e-01  dw_max:1.0090e+00 lr:1.0000e-02
2023-04-02 20:02:12,845 ADAM: Layer 2 -> dw_min:9.8713e-01  dw_max:1.0138e+00 lr:1.0000e-02
2023-04-02 20:02:12,845 ADAM: Layer 3 -> dw_min:9.9590e-01  dw_max:1.0063e+00 lr:1.0000e-02
2023-04-02 20:02:12,866 			Learning rate: weights:   1.000e-02    
2023-04-02 20:02:12,866 			Last test performance: 98.87%
2023-04-02 20:02:12,866 ----------------
2023-04-02 20:02:14,995   23  => 112   		Training 486 pattern with 99.58% 	Forward time: 	 2.00 sec
2023-04-02 20:02:14,995 			Loss:    8.840e-03    			Backward time: 	 0.13 sec 
2023-04-02 20:02:14,995 ADAM: Layer 0 -> dw_min:9.9663e-01  dw_max:1.0027e+00 lr:1.0000e-02
2023-04-02 20:02:14,995 ADAM: Layer 1 -> dw_min:9.8885e-01  dw_max:1.0080e+00 lr:1.0000e-02
2023-04-02 20:02:14,996 ADAM: Layer 2 -> dw_min:9.8566e-01  dw_max:1.0147e+00 lr:1.0000e-02
2023-04-02 20:02:14,996 ADAM: Layer 3 -> dw_min:9.9367e-01  dw_max:1.0063e+00 lr:1.0000e-02
2023-04-02 20:02:15,073 			Learning rate: weights:   1.000e-02    
2023-04-02 20:02:15,073 			Last test performance: 98.87%
2023-04-02 20:02:15,073 ----------------
2023-04-02 20:02:17,114   23  => 113   		Training 486 pattern with 99.58% 	Forward time: 	 1.90 sec
2023-04-02 20:02:17,114 			Loss:    7.109e-03    			Backward time: 	 0.13 sec 
2023-04-02 20:02:17,115 ADAM: Layer 0 -> dw_min:9.9677e-01  dw_max:1.0031e+00 lr:1.0000e-02
2023-04-02 20:02:17,115 ADAM: Layer 1 -> dw_min:9.8989e-01  dw_max:1.0074e+00 lr:1.0000e-02
2023-04-02 20:02:17,115 ADAM: Layer 2 -> dw_min:9.8676e-01  dw_max:1.0132e+00 lr:1.0000e-02
2023-04-02 20:02:17,115 ADAM: Layer 3 -> dw_min:9.9430e-01  dw_max:1.0057e+00 lr:1.0000e-02
2023-04-02 20:02:17,189 			Learning rate: weights:   1.000e-02    
2023-04-02 20:02:17,189 			Last test performance: 98.87%
2023-04-02 20:02:17,189 ----------------
2023-04-02 20:02:19,355   23  => 114   		Training 486 pattern with 100.00% 	Forward time: 	 2.03 sec
2023-04-02 20:02:19,355 			Loss:    2.458e-03    			Backward time: 	 0.13 sec 
2023-04-02 20:02:19,356 ADAM: Layer 0 -> dw_min:9.9697e-01  dw_max:1.0027e+00 lr:1.0000e-02
2023-04-02 20:02:19,356 ADAM: Layer 1 -> dw_min:9.9090e-01  dw_max:1.0069e+00 lr:1.0000e-02
2023-04-02 20:02:19,356 ADAM: Layer 2 -> dw_min:9.8808e-01  dw_max:1.0119e+00 lr:1.0000e-02
2023-04-02 20:02:19,356 ADAM: Layer 3 -> dw_min:9.9486e-01  dw_max:1.0051e+00 lr:1.0000e-02
2023-04-02 20:02:19,457 			Learning rate: weights:   1.000e-02    
2023-04-02 20:02:19,457 			Last test performance: 98.87%
2023-04-02 20:02:19,457 ----------------
2023-04-02 20:02:21,451   23  => 115   		Training 486 pattern with 99.58% 	Forward time: 	 1.86 sec
2023-04-02 20:02:21,451 			Loss:    1.644e-02    			Backward time: 	 0.13 sec 
2023-04-02 20:02:21,451 ADAM: Layer 0 -> dw_min:9.9709e-01  dw_max:1.0022e+00 lr:1.0000e-02
2023-04-02 20:02:21,452 ADAM: Layer 1 -> dw_min:9.9199e-01  dw_max:1.0063e+00 lr:1.0000e-02
2023-04-02 20:02:21,452 ADAM: Layer 2 -> dw_min:9.8926e-01  dw_max:1.0107e+00 lr:1.0000e-02
2023-04-02 20:02:21,452 ADAM: Layer 3 -> dw_min:9.9457e-01  dw_max:1.0046e+00 lr:1.0000e-02
2023-04-02 20:02:21,471 			Learning rate: weights:   1.000e-02    
2023-04-02 20:02:21,471 			Last test performance: 98.87%
2023-04-02 20:02:21,471 ----------------
2023-04-02 20:02:23,612   23  => 116   		Training 486 pattern with 99.17% 	Forward time: 	 2.00 sec
2023-04-02 20:02:23,612 			Loss:    1.974e-02    			Backward time: 	 0.13 sec 
2023-04-02 20:02:23,613 ADAM: Layer 0 -> dw_min:9.9767e-01  dw_max:1.0018e+00 lr:1.0000e-02
2023-04-02 20:02:23,613 ADAM: Layer 1 -> dw_min:9.9331e-01  dw_max:1.0091e+00 lr:1.0000e-02
2023-04-02 20:02:23,613 ADAM: Layer 2 -> dw_min:9.8530e-01  dw_max:1.0129e+00 lr:1.0000e-02
2023-04-02 20:02:23,613 ADAM: Layer 3 -> dw_min:9.9497e-01  dw_max:1.0081e+00 lr:1.0000e-02
2023-04-02 20:02:23,655 			Learning rate: weights:   1.000e-02    
2023-04-02 20:02:23,656 			Last test performance: 98.87%
2023-04-02 20:02:23,656 ----------------
2023-04-02 20:02:25,886   23  => 117   		Training 486 pattern with 99.17% 	Forward time: 	 2.09 sec
2023-04-02 20:02:25,886 			Loss:    1.628e-02    			Backward time: 	 0.13 sec 
2023-04-02 20:02:25,886 ADAM: Layer 0 -> dw_min:9.9728e-01  dw_max:1.0027e+00 lr:1.0000e-02
2023-04-02 20:02:25,886 ADAM: Layer 1 -> dw_min:9.9242e-01  dw_max:1.0082e+00 lr:1.0000e-02
2023-04-02 20:02:25,886 ADAM: Layer 2 -> dw_min:9.8589e-01  dw_max:1.0132e+00 lr:1.0000e-02
2023-04-02 20:02:25,886 ADAM: Layer 3 -> dw_min:9.9340e-01  dw_max:1.0089e+00 lr:1.0000e-02
2023-04-02 20:02:25,964 			Learning rate: weights:   1.000e-02    
2023-04-02 20:02:25,964 			Last test performance: 98.87%
2023-04-02 20:02:25,964 ----------------
2023-04-02 20:02:27,956   23  => 118   		Training 486 pattern with 99.38% 	Forward time: 	 1.86 sec
2023-04-02 20:02:27,957 			Loss:    1.614e-02    			Backward time: 	 0.13 sec 
2023-04-02 20:02:27,957 ADAM: Layer 0 -> dw_min:9.9609e-01  dw_max:1.0038e+00 lr:1.0000e-02
2023-04-02 20:02:27,957 ADAM: Layer 1 -> dw_min:9.9030e-01  dw_max:1.0156e+00 lr:1.0000e-02
2023-04-02 20:02:27,958 ADAM: Layer 2 -> dw_min:9.8477e-01  dw_max:1.0152e+00 lr:1.0000e-02
2023-04-02 20:02:27,958 ADAM: Layer 3 -> dw_min:9.9433e-01  dw_max:1.0080e+00 lr:1.0000e-02
2023-04-02 20:02:28,013 			Learning rate: weights:   1.000e-02    
2023-04-02 20:02:28,013 			Last test performance: 98.87%
2023-04-02 20:02:28,014 ----------------
2023-04-02 20:02:30,111   23  => 119   		Training 486 pattern with 98.33% 	Forward time: 	 1.96 sec
2023-04-02 20:02:30,111 			Loss:    3.541e-02    			Backward time: 	 0.13 sec 
2023-04-02 20:02:30,111 ADAM: Layer 0 -> dw_min:9.9533e-01  dw_max:1.0036e+00 lr:1.0000e-02
2023-04-02 20:02:30,112 ADAM: Layer 1 -> dw_min:9.8619e-01  dw_max:1.0147e+00 lr:1.0000e-02
2023-04-02 20:02:30,112 ADAM: Layer 2 -> dw_min:9.8471e-01  dw_max:1.0172e+00 lr:1.0000e-02
2023-04-02 20:02:30,112 ADAM: Layer 3 -> dw_min:9.9464e-01  dw_max:1.0072e+00 lr:1.0000e-02
2023-04-02 20:02:30,141 			Learning rate: weights:   1.000e-02    
2023-04-02 20:02:30,141 			Last test performance: 98.87%
2023-04-02 20:02:30,142 ----------------
2023-04-02 20:02:32,334   23  => 120   		Training 486 pattern with 99.58% 	Forward time: 	 2.06 sec
2023-04-02 20:02:32,334 			Loss:    7.852e-03    			Backward time: 	 0.13 sec 
2023-04-02 20:02:32,334 ADAM: Layer 0 -> dw_min:9.9517e-01  dw_max:1.0038e+00 lr:1.0000e-02
2023-04-02 20:02:32,334 ADAM: Layer 1 -> dw_min:9.8776e-01  dw_max:1.0147e+00 lr:1.0000e-02
2023-04-02 20:02:32,335 ADAM: Layer 2 -> dw_min:9.8623e-01  dw_max:1.0155e+00 lr:1.0000e-02
2023-04-02 20:02:32,335 ADAM: Layer 3 -> dw_min:9.9517e-01  dw_max:1.0065e+00 lr:1.0000e-02
2023-04-02 20:02:32,355 			Learning rate: weights:   1.000e-02    
2023-04-02 20:02:32,355 			Last test performance: 98.87%
2023-04-02 20:02:32,355 ----------------
2023-04-02 20:02:34,475   23  => 121   		Training 486 pattern with 99.38% 	Forward time: 	 1.99 sec
2023-04-02 20:02:34,475 			Loss:    1.663e-02    			Backward time: 	 0.13 sec 
2023-04-02 20:02:34,475 ADAM: Layer 0 -> dw_min:9.9527e-01  dw_max:1.0034e+00 lr:1.0000e-02
2023-04-02 20:02:34,476 ADAM: Layer 1 -> dw_min:9.8864e-01  dw_max:1.0133e+00 lr:1.0000e-02
2023-04-02 20:02:34,476 ADAM: Layer 2 -> dw_min:9.8583e-01  dw_max:1.0139e+00 lr:1.0000e-02
2023-04-02 20:02:34,476 ADAM: Layer 3 -> dw_min:9.9565e-01  dw_max:1.0059e+00 lr:1.0000e-02
2023-04-02 20:02:34,553 			Learning rate: weights:   1.000e-02    
2023-04-02 20:02:34,553 			Last test performance: 98.87%
2023-04-02 20:02:34,553 ----------------
2023-04-02 20:02:36,580   23  => 122   		Training 486 pattern with 98.54% 	Forward time: 	 1.89 sec
2023-04-02 20:02:36,580 			Loss:    2.275e-02    			Backward time: 	 0.13 sec 
2023-04-02 20:02:36,580 ADAM: Layer 0 -> dw_min:9.9583e-01  dw_max:1.0038e+00 lr:1.0000e-02
2023-04-02 20:02:36,580 ADAM: Layer 1 -> dw_min:9.8732e-01  dw_max:1.0116e+00 lr:1.0000e-02
2023-04-02 20:02:36,580 ADAM: Layer 2 -> dw_min:9.8322e-01  dw_max:1.0141e+00 lr:1.0000e-02
2023-04-02 20:02:36,581 ADAM: Layer 3 -> dw_min:9.9441e-01  dw_max:1.0055e+00 lr:1.0000e-02
2023-04-02 20:02:36,607 			Learning rate: weights:   1.000e-02    
2023-04-02 20:02:36,608 			Last test performance: 98.87%
2023-04-02 20:02:36,608 ----------------
2023-04-02 20:02:38,737   23  => 123   		Training 486 pattern with 99.58% 	Forward time: 	 2.00 sec
2023-04-02 20:02:38,737 			Loss:    1.186e-02    			Backward time: 	 0.13 sec 
2023-04-02 20:02:38,738 ADAM: Layer 0 -> dw_min:9.9660e-01  dw_max:1.0036e+00 lr:1.0000e-02
2023-04-02 20:02:38,738 ADAM: Layer 1 -> dw_min:9.8852e-01  dw_max:1.0106e+00 lr:1.0000e-02
2023-04-02 20:02:38,738 ADAM: Layer 2 -> dw_min:9.8489e-01  dw_max:1.0131e+00 lr:1.0000e-02
2023-04-02 20:02:38,738 ADAM: Layer 3 -> dw_min:9.9495e-01  dw_max:1.0049e+00 lr:1.0000e-02
2023-04-02 20:02:38,761 			Learning rate: weights:   1.000e-02    
2023-04-02 20:02:38,761 			Last test performance: 98.87%
2023-04-02 20:02:38,761 ----------------
2023-04-02 20:02:40,839   23  => 124   		Training 486 pattern with 98.33% 	Forward time: 	 1.94 sec
2023-04-02 20:02:40,839 			Loss:    4.867e-02    			Backward time: 	 0.13 sec 
2023-04-02 20:02:40,839 ADAM: Layer 0 -> dw_min:9.9639e-01  dw_max:1.0049e+00 lr:1.0000e-02
2023-04-02 20:02:40,839 ADAM: Layer 1 -> dw_min:9.8698e-01  dw_max:1.0102e+00 lr:1.0000e-02
2023-04-02 20:02:40,839 ADAM: Layer 2 -> dw_min:9.8312e-01  dw_max:1.0150e+00 lr:1.0000e-02
2023-04-02 20:02:40,839 ADAM: Layer 3 -> dw_min:9.9545e-01  dw_max:1.0065e+00 lr:1.0000e-02
2023-04-02 20:02:40,872 
2023-04-02 20:02:40,873 Testing:
2023-04-02 20:02:41,000 		24 of 10000 with 91.67% 	 Time used:  0.13 sec
2023-04-02 20:02:41,103 		48 of 10000 with 91.67% 	 Time used:  0.10 sec
2023-04-02 20:02:41,203 		72 of 10000 with 94.44% 	 Time used:  0.10 sec
2023-04-02 20:02:41,301 		96 of 10000 with 95.83% 	 Time used:  0.10 sec
2023-04-02 20:02:41,399 		120 of 10000 with 96.67% 	 Time used:  0.10 sec
2023-04-02 20:02:41,494 		144 of 10000 with 96.53% 	 Time used:  0.10 sec
2023-04-02 20:02:41,597 		168 of 10000 with 97.02% 	 Time used:  0.10 sec
2023-04-02 20:02:41,683 		192 of 10000 with 97.40% 	 Time used:  0.09 sec
2023-04-02 20:02:41,766 		216 of 10000 with 97.22% 	 Time used:  0.08 sec
2023-04-02 20:02:41,860 		240 of 10000 with 97.50% 	 Time used:  0.09 sec
2023-04-02 20:02:41,959 		264 of 10000 with 97.73% 	 Time used:  0.10 sec
2023-04-02 20:02:42,047 		288 of 10000 with 97.92% 	 Time used:  0.09 sec
2023-04-02 20:02:42,139 		312 of 10000 with 97.76% 	 Time used:  0.09 sec
2023-04-02 20:02:42,221 		336 of 10000 with 97.92% 	 Time used:  0.08 sec
2023-04-02 20:02:42,308 		360 of 10000 with 97.78% 	 Time used:  0.09 sec
2023-04-02 20:02:42,388 		384 of 10000 with 97.92% 	 Time used:  0.08 sec
2023-04-02 20:02:42,469 		408 of 10000 with 98.04% 	 Time used:  0.08 sec
2023-04-02 20:02:42,569 		432 of 10000 with 98.15% 	 Time used:  0.10 sec
2023-04-02 20:02:42,682 		456 of 10000 with 97.81% 	 Time used:  0.11 sec
2023-04-02 20:02:42,780 		480 of 10000 with 97.92% 	 Time used:  0.09 sec
2023-04-02 20:02:42,889 		504 of 10000 with 98.02% 	 Time used:  0.11 sec
2023-04-02 20:02:42,994 		528 of 10000 with 98.11% 	 Time used:  0.11 sec
2023-04-02 20:02:43,104 		552 of 10000 with 98.19% 	 Time used:  0.11 sec
2023-04-02 20:02:43,188 		576 of 10000 with 98.09% 	 Time used:  0.08 sec
2023-04-02 20:02:43,302 		600 of 10000 with 98.17% 	 Time used:  0.11 sec
2023-04-02 20:02:43,428 		624 of 10000 with 98.24% 	 Time used:  0.13 sec
2023-04-02 20:02:43,524 		648 of 10000 with 98.30% 	 Time used:  0.10 sec
2023-04-02 20:02:43,627 		672 of 10000 with 98.36% 	 Time used:  0.10 sec
2023-04-02 20:02:43,732 		696 of 10000 with 98.42% 	 Time used:  0.10 sec
2023-04-02 20:02:43,819 		720 of 10000 with 98.47% 	 Time used:  0.09 sec
2023-04-02 20:02:43,910 		744 of 10000 with 98.52% 	 Time used:  0.09 sec
2023-04-02 20:02:44,005 		768 of 10000 with 98.57% 	 Time used:  0.09 sec
2023-04-02 20:02:44,095 		792 of 10000 with 98.61% 	 Time used:  0.09 sec
2023-04-02 20:02:44,186 		816 of 10000 with 98.65% 	 Time used:  0.09 sec
2023-04-02 20:02:44,280 		840 of 10000 with 98.69% 	 Time used:  0.09 sec
2023-04-02 20:02:44,388 		864 of 10000 with 98.61% 	 Time used:  0.11 sec
2023-04-02 20:02:44,491 		888 of 10000 with 98.65% 	 Time used:  0.10 sec
2023-04-02 20:02:44,582 		912 of 10000 with 98.68% 	 Time used:  0.09 sec
2023-04-02 20:02:44,677 		936 of 10000 with 98.72% 	 Time used:  0.09 sec
2023-04-02 20:02:44,780 		960 of 10000 with 98.75% 	 Time used:  0.10 sec
2023-04-02 20:02:44,873 		984 of 10000 with 98.78% 	 Time used:  0.09 sec
2023-04-02 20:02:44,955 		1008 of 10000 with 98.81% 	 Time used:  0.08 sec
2023-04-02 20:02:45,047 		1032 of 10000 with 98.84% 	 Time used:  0.09 sec
2023-04-02 20:02:45,139 		1056 of 10000 with 98.86% 	 Time used:  0.09 sec
2023-04-02 20:02:45,239 		1080 of 10000 with 98.89% 	 Time used:  0.10 sec
2023-04-02 20:02:45,339 		1104 of 10000 with 98.91% 	 Time used:  0.10 sec
2023-04-02 20:02:45,439 		1128 of 10000 with 98.94% 	 Time used:  0.10 sec
2023-04-02 20:02:45,542 		1152 of 10000 with 98.87% 	 Time used:  0.10 sec
2023-04-02 20:02:45,631 		1176 of 10000 with 98.81% 	 Time used:  0.09 sec
2023-04-02 20:02:45,734 		1200 of 10000 with 98.83% 	 Time used:  0.10 sec
2023-04-02 20:02:45,837 		1224 of 10000 with 98.86% 	 Time used:  0.10 sec
2023-04-02 20:02:45,939 		1248 of 10000 with 98.88% 	 Time used:  0.10 sec
2023-04-02 20:02:46,028 		1272 of 10000 with 98.90% 	 Time used:  0.09 sec
2023-04-02 20:02:46,133 		1296 of 10000 with 98.92% 	 Time used:  0.10 sec
2023-04-02 20:02:46,219 		1320 of 10000 with 98.86% 	 Time used:  0.09 sec
2023-04-02 20:02:46,318 		1344 of 10000 with 98.88% 	 Time used:  0.10 sec
2023-04-02 20:02:46,429 		1368 of 10000 with 98.90% 	 Time used:  0.11 sec
2023-04-02 20:02:46,526 		1392 of 10000 with 98.92% 	 Time used:  0.10 sec
2023-04-02 20:02:46,622 		1416 of 10000 with 98.94% 	 Time used:  0.10 sec
2023-04-02 20:02:46,725 		1440 of 10000 with 98.96% 	 Time used:  0.10 sec
2023-04-02 20:02:46,823 		1464 of 10000 with 98.91% 	 Time used:  0.10 sec
2023-04-02 20:02:46,918 		1488 of 10000 with 98.86% 	 Time used:  0.09 sec
2023-04-02 20:02:47,030 		1512 of 10000 with 98.88% 	 Time used:  0.11 sec
2023-04-02 20:02:47,119 		1536 of 10000 with 98.83% 	 Time used:  0.09 sec
2023-04-02 20:02:47,215 		1560 of 10000 with 98.85% 	 Time used:  0.10 sec
2023-04-02 20:02:47,312 		1584 of 10000 with 98.86% 	 Time used:  0.10 sec
2023-04-02 20:02:47,399 		1608 of 10000 with 98.88% 	 Time used:  0.09 sec
2023-04-02 20:02:47,499 		1632 of 10000 with 98.84% 	 Time used:  0.10 sec
2023-04-02 20:02:47,581 		1656 of 10000 with 98.85% 	 Time used:  0.08 sec
2023-04-02 20:02:47,663 		1680 of 10000 with 98.87% 	 Time used:  0.08 sec
2023-04-02 20:02:47,758 		1704 of 10000 with 98.88% 	 Time used:  0.09 sec
2023-04-02 20:02:47,848 		1728 of 10000 with 98.84% 	 Time used:  0.09 sec
2023-04-02 20:02:47,953 		1752 of 10000 with 98.86% 	 Time used:  0.10 sec
2023-04-02 20:02:48,065 		1776 of 10000 with 98.87% 	 Time used:  0.11 sec
2023-04-02 20:02:48,172 		1800 of 10000 with 98.83% 	 Time used:  0.11 sec
2023-04-02 20:02:48,286 		1824 of 10000 with 98.79% 	 Time used:  0.11 sec
2023-04-02 20:02:48,399 		1848 of 10000 with 98.81% 	 Time used:  0.11 sec
2023-04-02 20:02:48,494 		1872 of 10000 with 98.72% 	 Time used:  0.09 sec
2023-04-02 20:02:48,576 		1896 of 10000 with 98.68% 	 Time used:  0.08 sec
2023-04-02 20:02:48,666 		1920 of 10000 with 98.70% 	 Time used:  0.09 sec
2023-04-02 20:02:48,746 		1944 of 10000 with 98.71% 	 Time used:  0.08 sec
2023-04-02 20:02:48,824 		1968 of 10000 with 98.68% 	 Time used:  0.08 sec
2023-04-02 20:02:48,917 		1992 of 10000 with 98.69% 	 Time used:  0.09 sec
2023-04-02 20:02:49,022 		2016 of 10000 with 98.71% 	 Time used:  0.10 sec
2023-04-02 20:02:49,110 		2040 of 10000 with 98.73% 	 Time used:  0.09 sec
2023-04-02 20:02:49,206 		2064 of 10000 with 98.74% 	 Time used:  0.10 sec
2023-04-02 20:02:49,312 		2088 of 10000 with 98.71% 	 Time used:  0.11 sec
2023-04-02 20:02:49,394 		2112 of 10000 with 98.67% 	 Time used:  0.08 sec
2023-04-02 20:02:49,496 		2136 of 10000 with 98.69% 	 Time used:  0.10 sec
2023-04-02 20:02:49,579 		2160 of 10000 with 98.70% 	 Time used:  0.08 sec
2023-04-02 20:02:49,660 		2184 of 10000 with 98.72% 	 Time used:  0.08 sec
2023-04-02 20:02:49,756 		2208 of 10000 with 98.73% 	 Time used:  0.10 sec
2023-04-02 20:02:49,844 		2232 of 10000 with 98.75% 	 Time used:  0.09 sec
2023-04-02 20:02:49,935 		2256 of 10000 with 98.76% 	 Time used:  0.09 sec
2023-04-02 20:02:50,018 		2280 of 10000 with 98.77% 	 Time used:  0.08 sec
2023-04-02 20:02:50,110 		2304 of 10000 with 98.78% 	 Time used:  0.09 sec
2023-04-02 20:02:50,212 		2328 of 10000 with 98.75% 	 Time used:  0.10 sec
2023-04-02 20:02:50,318 		2352 of 10000 with 98.77% 	 Time used:  0.11 sec
2023-04-02 20:02:50,410 		2376 of 10000 with 98.78% 	 Time used:  0.09 sec
2023-04-02 20:02:50,514 		2400 of 10000 with 98.79% 	 Time used:  0.10 sec
2023-04-02 20:02:50,633 		2424 of 10000 with 98.76% 	 Time used:  0.12 sec
2023-04-02 20:02:50,723 		2448 of 10000 with 98.77% 	 Time used:  0.09 sec
2023-04-02 20:02:50,818 		2472 of 10000 with 98.79% 	 Time used:  0.10 sec
2023-04-02 20:02:50,907 		2496 of 10000 with 98.80% 	 Time used:  0.09 sec
2023-04-02 20:02:50,985 		2520 of 10000 with 98.81% 	 Time used:  0.08 sec
2023-04-02 20:02:51,070 		2544 of 10000 with 98.82% 	 Time used:  0.08 sec
2023-04-02 20:02:51,165 		2568 of 10000 with 98.79% 	 Time used:  0.09 sec
2023-04-02 20:02:51,255 		2592 of 10000 with 98.80% 	 Time used:  0.09 sec
2023-04-02 20:02:51,354 		2616 of 10000 with 98.81% 	 Time used:  0.10 sec
2023-04-02 20:02:51,441 		2640 of 10000 with 98.83% 	 Time used:  0.09 sec
2023-04-02 20:02:51,527 		2664 of 10000 with 98.80% 	 Time used:  0.09 sec
2023-04-02 20:02:51,628 		2688 of 10000 with 98.81% 	 Time used:  0.10 sec
2023-04-02 20:02:51,715 		2712 of 10000 with 98.78% 	 Time used:  0.09 sec
2023-04-02 20:02:51,829 		2736 of 10000 with 98.79% 	 Time used:  0.11 sec
2023-04-02 20:02:51,941 		2760 of 10000 with 98.80% 	 Time used:  0.11 sec
2023-04-02 20:02:52,041 		2784 of 10000 with 98.81% 	 Time used:  0.10 sec
2023-04-02 20:02:52,138 		2808 of 10000 with 98.79% 	 Time used:  0.10 sec
2023-04-02 20:02:52,233 		2832 of 10000 with 98.80% 	 Time used:  0.09 sec
2023-04-02 20:02:52,335 		2856 of 10000 with 98.81% 	 Time used:  0.10 sec
2023-04-02 20:02:52,416 		2880 of 10000 with 98.82% 	 Time used:  0.08 sec
2023-04-02 20:02:52,522 		2904 of 10000 with 98.83% 	 Time used:  0.11 sec
2023-04-02 20:02:52,634 		2928 of 10000 with 98.84% 	 Time used:  0.11 sec
2023-04-02 20:02:52,740 		2952 of 10000 with 98.81% 	 Time used:  0.11 sec
2023-04-02 20:02:52,827 		2976 of 10000 with 98.82% 	 Time used:  0.09 sec
2023-04-02 20:02:52,925 		3000 of 10000 with 98.83% 	 Time used:  0.10 sec
2023-04-02 20:02:53,022 		3024 of 10000 with 98.84% 	 Time used:  0.10 sec
2023-04-02 20:02:53,114 		3048 of 10000 with 98.85% 	 Time used:  0.09 sec
2023-04-02 20:02:53,206 		3072 of 10000 with 98.86% 	 Time used:  0.09 sec
2023-04-02 20:02:53,302 		3096 of 10000 with 98.87% 	 Time used:  0.10 sec
2023-04-02 20:02:53,389 		3120 of 10000 with 98.88% 	 Time used:  0.09 sec
2023-04-02 20:02:53,494 		3144 of 10000 with 98.89% 	 Time used:  0.10 sec
2023-04-02 20:02:53,587 		3168 of 10000 with 98.86% 	 Time used:  0.09 sec
2023-04-02 20:02:53,679 		3192 of 10000 with 98.84% 	 Time used:  0.09 sec
2023-04-02 20:02:53,776 		3216 of 10000 with 98.85% 	 Time used:  0.10 sec
2023-04-02 20:02:53,879 		3240 of 10000 with 98.86% 	 Time used:  0.10 sec
2023-04-02 20:02:53,973 		3264 of 10000 with 98.87% 	 Time used:  0.09 sec
2023-04-02 20:02:54,067 		3288 of 10000 with 98.84% 	 Time used:  0.09 sec
2023-04-02 20:02:54,161 		3312 of 10000 with 98.85% 	 Time used:  0.09 sec
2023-04-02 20:02:54,258 		3336 of 10000 with 98.86% 	 Time used:  0.10 sec
2023-04-02 20:02:54,364 		3360 of 10000 with 98.87% 	 Time used:  0.11 sec
2023-04-02 20:02:54,466 		3384 of 10000 with 98.88% 	 Time used:  0.10 sec
2023-04-02 20:02:54,546 		3408 of 10000 with 98.88% 	 Time used:  0.08 sec
2023-04-02 20:02:54,649 		3432 of 10000 with 98.89% 	 Time used:  0.10 sec
2023-04-02 20:02:54,752 		3456 of 10000 with 98.87% 	 Time used:  0.10 sec
2023-04-02 20:02:54,856 		3480 of 10000 with 98.85% 	 Time used:  0.10 sec
2023-04-02 20:02:54,960 		3504 of 10000 with 98.86% 	 Time used:  0.10 sec
2023-04-02 20:02:55,040 		3528 of 10000 with 98.87% 	 Time used:  0.08 sec
2023-04-02 20:02:55,135 		3552 of 10000 with 98.87% 	 Time used:  0.09 sec
2023-04-02 20:02:55,231 		3576 of 10000 with 98.85% 	 Time used:  0.09 sec
2023-04-02 20:02:55,328 		3600 of 10000 with 98.86% 	 Time used:  0.10 sec
2023-04-02 20:02:55,411 		3624 of 10000 with 98.87% 	 Time used:  0.08 sec
2023-04-02 20:02:55,521 		3648 of 10000 with 98.88% 	 Time used:  0.11 sec
2023-04-02 20:02:55,629 		3672 of 10000 with 98.88% 	 Time used:  0.11 sec
2023-04-02 20:02:55,752 		3696 of 10000 with 98.86% 	 Time used:  0.12 sec
2023-04-02 20:02:55,836 		3720 of 10000 with 98.87% 	 Time used:  0.08 sec
2023-04-02 20:02:55,930 		3744 of 10000 with 98.88% 	 Time used:  0.09 sec
2023-04-02 20:02:56,028 		3768 of 10000 with 98.89% 	 Time used:  0.10 sec
2023-04-02 20:02:56,147 		3792 of 10000 with 98.89% 	 Time used:  0.12 sec
2023-04-02 20:02:56,255 		3816 of 10000 with 98.90% 	 Time used:  0.11 sec
2023-04-02 20:02:56,361 		3840 of 10000 with 98.91% 	 Time used:  0.11 sec
2023-04-02 20:02:56,479 		3864 of 10000 with 98.91% 	 Time used:  0.12 sec
2023-04-02 20:02:56,574 		3888 of 10000 with 98.92% 	 Time used:  0.10 sec
2023-04-02 20:02:56,670 		3912 of 10000 with 98.93% 	 Time used:  0.10 sec
2023-04-02 20:02:56,764 		3936 of 10000 with 98.93% 	 Time used:  0.09 sec
2023-04-02 20:02:56,862 		3960 of 10000 with 98.94% 	 Time used:  0.10 sec
2023-04-02 20:02:56,960 		3984 of 10000 with 98.95% 	 Time used:  0.10 sec
2023-04-02 20:02:57,054 		4008 of 10000 with 98.93% 	 Time used:  0.09 sec
2023-04-02 20:02:57,143 		4032 of 10000 with 98.91% 	 Time used:  0.08 sec
2023-04-02 20:02:57,222 		4056 of 10000 with 98.89% 	 Time used:  0.08 sec
2023-04-02 20:02:57,306 		4080 of 10000 with 98.90% 	 Time used:  0.08 sec
2023-04-02 20:02:57,394 		4104 of 10000 with 98.90% 	 Time used:  0.09 sec
2023-04-02 20:02:57,475 		4128 of 10000 with 98.91% 	 Time used:  0.08 sec
2023-04-02 20:02:57,574 		4152 of 10000 with 98.89% 	 Time used:  0.10 sec
2023-04-02 20:02:57,691 		4176 of 10000 with 98.90% 	 Time used:  0.12 sec
2023-04-02 20:02:57,786 		4200 of 10000 with 98.88% 	 Time used:  0.10 sec
2023-04-02 20:02:57,883 		4224 of 10000 with 98.89% 	 Time used:  0.10 sec
2023-04-02 20:02:57,981 		4248 of 10000 with 98.89% 	 Time used:  0.10 sec
2023-04-02 20:02:58,066 		4272 of 10000 with 98.90% 	 Time used:  0.08 sec
2023-04-02 20:02:58,150 		4296 of 10000 with 98.91% 	 Time used:  0.08 sec
2023-04-02 20:02:58,253 		4320 of 10000 with 98.91% 	 Time used:  0.10 sec
2023-04-02 20:02:58,373 		4344 of 10000 with 98.92% 	 Time used:  0.12 sec
2023-04-02 20:02:58,475 		4368 of 10000 with 98.92% 	 Time used:  0.10 sec
2023-04-02 20:02:58,574 		4392 of 10000 with 98.93% 	 Time used:  0.10 sec
2023-04-02 20:02:58,668 		4416 of 10000 with 98.94% 	 Time used:  0.09 sec
2023-04-02 20:02:58,779 		4440 of 10000 with 98.94% 	 Time used:  0.11 sec
2023-04-02 20:02:58,868 		4464 of 10000 with 98.95% 	 Time used:  0.09 sec
2023-04-02 20:02:58,975 		4488 of 10000 with 98.95% 	 Time used:  0.11 sec
2023-04-02 20:02:59,097 		4512 of 10000 with 98.94% 	 Time used:  0.12 sec
2023-04-02 20:02:59,193 		4536 of 10000 with 98.90% 	 Time used:  0.10 sec
2023-04-02 20:02:59,276 		4560 of 10000 with 98.90% 	 Time used:  0.08 sec
2023-04-02 20:02:59,366 		4584 of 10000 with 98.91% 	 Time used:  0.09 sec
2023-04-02 20:02:59,461 		4608 of 10000 with 98.89% 	 Time used:  0.09 sec
2023-04-02 20:02:59,554 		4632 of 10000 with 98.90% 	 Time used:  0.09 sec
2023-04-02 20:02:59,634 		4656 of 10000 with 98.90% 	 Time used:  0.08 sec
2023-04-02 20:02:59,734 		4680 of 10000 with 98.91% 	 Time used:  0.10 sec
2023-04-02 20:02:59,835 		4704 of 10000 with 98.92% 	 Time used:  0.10 sec
2023-04-02 20:02:59,940 		4728 of 10000 with 98.88% 	 Time used:  0.10 sec
2023-04-02 20:03:00,032 		4752 of 10000 with 98.88% 	 Time used:  0.09 sec
2023-04-02 20:03:00,134 		4776 of 10000 with 98.89% 	 Time used:  0.10 sec
2023-04-02 20:03:00,235 		4800 of 10000 with 98.90% 	 Time used:  0.10 sec
2023-04-02 20:03:00,340 		4824 of 10000 with 98.90% 	 Time used:  0.10 sec
2023-04-02 20:03:00,440 		4848 of 10000 with 98.91% 	 Time used:  0.10 sec
2023-04-02 20:03:00,541 		4872 of 10000 with 98.89% 	 Time used:  0.10 sec
2023-04-02 20:03:00,653 		4896 of 10000 with 98.90% 	 Time used:  0.11 sec
2023-04-02 20:03:00,742 		4920 of 10000 with 98.90% 	 Time used:  0.09 sec
2023-04-02 20:03:00,838 		4944 of 10000 with 98.91% 	 Time used:  0.10 sec
2023-04-02 20:03:00,921 		4968 of 10000 with 98.91% 	 Time used:  0.08 sec
2023-04-02 20:03:01,027 		4992 of 10000 with 98.90% 	 Time used:  0.11 sec
2023-04-02 20:03:01,131 		5016 of 10000 with 98.90% 	 Time used:  0.10 sec
2023-04-02 20:03:01,222 		5040 of 10000 with 98.91% 	 Time used:  0.09 sec
2023-04-02 20:03:01,324 		5064 of 10000 with 98.91% 	 Time used:  0.10 sec
2023-04-02 20:03:01,418 		5088 of 10000 with 98.92% 	 Time used:  0.09 sec
2023-04-02 20:03:01,528 		5112 of 10000 with 98.92% 	 Time used:  0.11 sec
2023-04-02 20:03:01,623 		5136 of 10000 with 98.93% 	 Time used:  0.09 sec
2023-04-02 20:03:01,723 		5160 of 10000 with 98.93% 	 Time used:  0.10 sec
2023-04-02 20:03:01,809 		5184 of 10000 with 98.94% 	 Time used:  0.09 sec
2023-04-02 20:03:01,908 		5208 of 10000 with 98.94% 	 Time used:  0.10 sec
2023-04-02 20:03:01,995 		5232 of 10000 with 98.95% 	 Time used:  0.09 sec
2023-04-02 20:03:02,089 		5256 of 10000 with 98.93% 	 Time used:  0.09 sec
2023-04-02 20:03:02,173 		5280 of 10000 with 98.94% 	 Time used:  0.08 sec
2023-04-02 20:03:02,252 		5304 of 10000 with 98.94% 	 Time used:  0.08 sec
2023-04-02 20:03:02,344 		5328 of 10000 with 98.95% 	 Time used:  0.09 sec
2023-04-02 20:03:02,428 		5352 of 10000 with 98.93% 	 Time used:  0.08 sec
2023-04-02 20:03:02,522 		5376 of 10000 with 98.94% 	 Time used:  0.09 sec
2023-04-02 20:03:02,615 		5400 of 10000 with 98.93% 	 Time used:  0.09 sec
2023-04-02 20:03:02,706 		5424 of 10000 with 98.93% 	 Time used:  0.09 sec
2023-04-02 20:03:02,792 		5448 of 10000 with 98.94% 	 Time used:  0.09 sec
2023-04-02 20:03:02,892 		5472 of 10000 with 98.92% 	 Time used:  0.10 sec
2023-04-02 20:03:02,999 		5496 of 10000 with 98.93% 	 Time used:  0.11 sec
2023-04-02 20:03:03,104 		5520 of 10000 with 98.89% 	 Time used:  0.11 sec
2023-04-02 20:03:03,192 		5544 of 10000 with 98.88% 	 Time used:  0.09 sec
2023-04-02 20:03:03,301 		5568 of 10000 with 98.89% 	 Time used:  0.11 sec
2023-04-02 20:03:03,398 		5592 of 10000 with 98.89% 	 Time used:  0.10 sec
2023-04-02 20:03:03,504 		5616 of 10000 with 98.90% 	 Time used:  0.11 sec
2023-04-02 20:03:03,606 		5640 of 10000 with 98.88% 	 Time used:  0.10 sec
2023-04-02 20:03:03,691 		5664 of 10000 with 98.89% 	 Time used:  0.08 sec
2023-04-02 20:03:03,801 		5688 of 10000 with 98.89% 	 Time used:  0.11 sec
2023-04-02 20:03:03,901 		5712 of 10000 with 98.90% 	 Time used:  0.10 sec
2023-04-02 20:03:03,998 		5736 of 10000 with 98.88% 	 Time used:  0.10 sec
2023-04-02 20:03:04,093 		5760 of 10000 with 98.89% 	 Time used:  0.09 sec
2023-04-02 20:03:04,202 		5784 of 10000 with 98.89% 	 Time used:  0.11 sec
2023-04-02 20:03:04,279 		5808 of 10000 with 98.90% 	 Time used:  0.08 sec
2023-04-02 20:03:04,375 		5832 of 10000 with 98.89% 	 Time used:  0.10 sec
2023-04-02 20:03:04,470 		5856 of 10000 with 98.89% 	 Time used:  0.09 sec
2023-04-02 20:03:04,563 		5880 of 10000 with 98.89% 	 Time used:  0.09 sec
2023-04-02 20:03:04,651 		5904 of 10000 with 98.90% 	 Time used:  0.09 sec
2023-04-02 20:03:04,731 		5928 of 10000 with 98.90% 	 Time used:  0.08 sec
2023-04-02 20:03:04,818 		5952 of 10000 with 98.91% 	 Time used:  0.09 sec
2023-04-02 20:03:04,899 		5976 of 10000 with 98.91% 	 Time used:  0.08 sec
2023-04-02 20:03:04,993 		6000 of 10000 with 98.92% 	 Time used:  0.09 sec
2023-04-02 20:03:05,076 		6024 of 10000 with 98.92% 	 Time used:  0.08 sec
2023-04-02 20:03:05,186 		6048 of 10000 with 98.91% 	 Time used:  0.11 sec
2023-04-02 20:03:05,294 		6072 of 10000 with 98.91% 	 Time used:  0.11 sec
2023-04-02 20:03:05,393 		6096 of 10000 with 98.88% 	 Time used:  0.10 sec
2023-04-02 20:03:05,478 		6120 of 10000 with 98.89% 	 Time used:  0.08 sec
2023-04-02 20:03:05,580 		6144 of 10000 with 98.89% 	 Time used:  0.10 sec
2023-04-02 20:03:05,711 		6168 of 10000 with 98.90% 	 Time used:  0.13 sec
2023-04-02 20:03:05,823 		6192 of 10000 with 98.90% 	 Time used:  0.11 sec
2023-04-02 20:03:05,937 		6216 of 10000 with 98.91% 	 Time used:  0.11 sec
2023-04-02 20:03:06,043 		6240 of 10000 with 98.91% 	 Time used:  0.11 sec
2023-04-02 20:03:06,140 		6264 of 10000 with 98.91% 	 Time used:  0.10 sec
2023-04-02 20:03:06,258 		6288 of 10000 with 98.92% 	 Time used:  0.12 sec
2023-04-02 20:03:06,369 		6312 of 10000 with 98.92% 	 Time used:  0.11 sec
2023-04-02 20:03:06,479 		6336 of 10000 with 98.93% 	 Time used:  0.11 sec
2023-04-02 20:03:06,558 		6360 of 10000 with 98.93% 	 Time used:  0.08 sec
2023-04-02 20:03:06,651 		6384 of 10000 with 98.93% 	 Time used:  0.09 sec
2023-04-02 20:03:06,752 		6408 of 10000 with 98.94% 	 Time used:  0.10 sec
2023-04-02 20:03:06,839 		6432 of 10000 with 98.94% 	 Time used:  0.09 sec
2023-04-02 20:03:06,929 		6456 of 10000 with 98.95% 	 Time used:  0.09 sec
2023-04-02 20:03:07,017 		6480 of 10000 with 98.95% 	 Time used:  0.09 sec
2023-04-02 20:03:07,095 		6504 of 10000 with 98.95% 	 Time used:  0.08 sec
2023-04-02 20:03:07,194 		6528 of 10000 with 98.94% 	 Time used:  0.10 sec
2023-04-02 20:03:07,282 		6552 of 10000 with 98.95% 	 Time used:  0.09 sec
2023-04-02 20:03:07,375 		6576 of 10000 with 98.95% 	 Time used:  0.09 sec
2023-04-02 20:03:07,480 		6600 of 10000 with 98.95% 	 Time used:  0.10 sec
2023-04-02 20:03:07,586 		6624 of 10000 with 98.96% 	 Time used:  0.11 sec
2023-04-02 20:03:07,711 		6648 of 10000 with 98.96% 	 Time used:  0.12 sec
2023-04-02 20:03:07,806 		6672 of 10000 with 98.97% 	 Time used:  0.09 sec
2023-04-02 20:03:07,891 		6696 of 10000 with 98.97% 	 Time used:  0.08 sec
2023-04-02 20:03:07,989 		6720 of 10000 with 98.97% 	 Time used:  0.10 sec
2023-04-02 20:03:08,094 		6744 of 10000 with 98.96% 	 Time used:  0.10 sec
2023-04-02 20:03:08,198 		6768 of 10000 with 98.97% 	 Time used:  0.10 sec
2023-04-02 20:03:08,286 		6792 of 10000 with 98.95% 	 Time used:  0.09 sec
2023-04-02 20:03:08,386 		6816 of 10000 with 98.96% 	 Time used:  0.10 sec
2023-04-02 20:03:08,491 		6840 of 10000 with 98.95% 	 Time used:  0.10 sec
2023-04-02 20:03:08,596 		6864 of 10000 with 98.95% 	 Time used:  0.10 sec
2023-04-02 20:03:08,686 		6888 of 10000 with 98.95% 	 Time used:  0.09 sec
2023-04-02 20:03:08,780 		6912 of 10000 with 98.96% 	 Time used:  0.09 sec
2023-04-02 20:03:08,885 		6936 of 10000 with 98.96% 	 Time used:  0.10 sec
2023-04-02 20:03:08,986 		6960 of 10000 with 98.97% 	 Time used:  0.10 sec
2023-04-02 20:03:09,071 		6984 of 10000 with 98.95% 	 Time used:  0.08 sec
2023-04-02 20:03:09,163 		7008 of 10000 with 98.96% 	 Time used:  0.09 sec
2023-04-02 20:03:09,265 		7032 of 10000 with 98.95% 	 Time used:  0.10 sec
2023-04-02 20:03:09,356 		7056 of 10000 with 98.95% 	 Time used:  0.09 sec
2023-04-02 20:03:09,451 		7080 of 10000 with 98.95% 	 Time used:  0.10 sec
2023-04-02 20:03:09,546 		7104 of 10000 with 98.96% 	 Time used:  0.09 sec
2023-04-02 20:03:09,646 		7128 of 10000 with 98.95% 	 Time used:  0.10 sec
2023-04-02 20:03:09,738 		7152 of 10000 with 98.95% 	 Time used:  0.09 sec
2023-04-02 20:03:09,835 		7176 of 10000 with 98.95% 	 Time used:  0.10 sec
2023-04-02 20:03:09,914 		7200 of 10000 with 98.96% 	 Time used:  0.08 sec
2023-04-02 20:03:10,016 		7224 of 10000 with 98.96% 	 Time used:  0.10 sec
2023-04-02 20:03:10,124 		7248 of 10000 with 98.95% 	 Time used:  0.11 sec
2023-04-02 20:03:10,209 		7272 of 10000 with 98.95% 	 Time used:  0.08 sec
2023-04-02 20:03:10,294 		7296 of 10000 with 98.96% 	 Time used:  0.08 sec
2023-04-02 20:03:10,403 		7320 of 10000 with 98.95% 	 Time used:  0.11 sec
2023-04-02 20:03:10,498 		7344 of 10000 with 98.94% 	 Time used:  0.09 sec
2023-04-02 20:03:10,580 		7368 of 10000 with 98.94% 	 Time used:  0.08 sec
2023-04-02 20:03:10,672 		7392 of 10000 with 98.94% 	 Time used:  0.09 sec
2023-04-02 20:03:10,770 		7416 of 10000 with 98.95% 	 Time used:  0.10 sec
2023-04-02 20:03:10,869 		7440 of 10000 with 98.95% 	 Time used:  0.10 sec
2023-04-02 20:03:10,972 		7464 of 10000 with 98.94% 	 Time used:  0.10 sec
2023-04-02 20:03:11,062 		7488 of 10000 with 98.94% 	 Time used:  0.09 sec
2023-04-02 20:03:11,141 		7512 of 10000 with 98.95% 	 Time used:  0.08 sec
2023-04-02 20:03:11,229 		7536 of 10000 with 98.95% 	 Time used:  0.09 sec
2023-04-02 20:03:11,317 		7560 of 10000 with 98.96% 	 Time used:  0.09 sec
2023-04-02 20:03:11,413 		7584 of 10000 with 98.96% 	 Time used:  0.10 sec
2023-04-02 20:03:11,494 		7608 of 10000 with 98.96% 	 Time used:  0.08 sec
2023-04-02 20:03:11,581 		7632 of 10000 with 98.96% 	 Time used:  0.09 sec
2023-04-02 20:03:11,682 		7656 of 10000 with 98.97% 	 Time used:  0.10 sec
2023-04-02 20:03:11,760 		7680 of 10000 with 98.97% 	 Time used:  0.08 sec
2023-04-02 20:03:11,850 		7704 of 10000 with 98.97% 	 Time used:  0.09 sec
2023-04-02 20:03:11,937 		7728 of 10000 with 98.98% 	 Time used:  0.09 sec
2023-04-02 20:03:12,042 		7752 of 10000 with 98.98% 	 Time used:  0.11 sec
2023-04-02 20:03:12,148 		7776 of 10000 with 98.98% 	 Time used:  0.11 sec
2023-04-02 20:03:12,260 		7800 of 10000 with 98.99% 	 Time used:  0.11 sec
2023-04-02 20:03:12,340 		7824 of 10000 with 98.99% 	 Time used:  0.08 sec
2023-04-02 20:03:12,434 		7848 of 10000 with 98.99% 	 Time used:  0.09 sec
2023-04-02 20:03:12,531 		7872 of 10000 with 98.98% 	 Time used:  0.10 sec
2023-04-02 20:03:12,620 		7896 of 10000 with 98.99% 	 Time used:  0.09 sec
2023-04-02 20:03:12,709 		7920 of 10000 with 98.98% 	 Time used:  0.09 sec
2023-04-02 20:03:12,808 		7944 of 10000 with 98.98% 	 Time used:  0.10 sec
2023-04-02 20:03:12,911 		7968 of 10000 with 98.98% 	 Time used:  0.10 sec
2023-04-02 20:03:12,992 		7992 of 10000 with 98.99% 	 Time used:  0.08 sec
2023-04-02 20:03:13,091 		8016 of 10000 with 98.99% 	 Time used:  0.10 sec
2023-04-02 20:03:13,203 		8040 of 10000 with 98.99% 	 Time used:  0.11 sec
2023-04-02 20:03:13,304 		8064 of 10000 with 99.00% 	 Time used:  0.10 sec
2023-04-02 20:03:13,398 		8088 of 10000 with 99.00% 	 Time used:  0.09 sec
2023-04-02 20:03:13,490 		8112 of 10000 with 99.00% 	 Time used:  0.09 sec
2023-04-02 20:03:13,596 		8136 of 10000 with 99.00% 	 Time used:  0.11 sec
2023-04-02 20:03:13,702 		8160 of 10000 with 99.01% 	 Time used:  0.11 sec
2023-04-02 20:03:13,786 		8184 of 10000 with 99.01% 	 Time used:  0.08 sec
2023-04-02 20:03:13,882 		8208 of 10000 with 99.01% 	 Time used:  0.10 sec
2023-04-02 20:03:13,973 		8232 of 10000 with 99.00% 	 Time used:  0.09 sec
2023-04-02 20:03:14,071 		8256 of 10000 with 99.01% 	 Time used:  0.10 sec
2023-04-02 20:03:14,155 		8280 of 10000 with 99.01% 	 Time used:  0.08 sec
2023-04-02 20:03:14,240 		8304 of 10000 with 99.01% 	 Time used:  0.08 sec
2023-04-02 20:03:14,348 		8328 of 10000 with 99.02% 	 Time used:  0.11 sec
2023-04-02 20:03:14,451 		8352 of 10000 with 99.01% 	 Time used:  0.10 sec
2023-04-02 20:03:14,538 		8376 of 10000 with 99.01% 	 Time used:  0.09 sec
2023-04-02 20:03:14,643 		8400 of 10000 with 99.01% 	 Time used:  0.11 sec
2023-04-02 20:03:14,761 		8424 of 10000 with 99.00% 	 Time used:  0.12 sec
2023-04-02 20:03:14,882 		8448 of 10000 with 99.01% 	 Time used:  0.12 sec
2023-04-02 20:03:15,002 		8472 of 10000 with 99.01% 	 Time used:  0.12 sec
2023-04-02 20:03:15,092 		8496 of 10000 with 99.00% 	 Time used:  0.09 sec
2023-04-02 20:03:15,173 		8520 of 10000 with 99.00% 	 Time used:  0.08 sec
2023-04-02 20:03:15,270 		8544 of 10000 with 98.99% 	 Time used:  0.10 sec
2023-04-02 20:03:15,366 		8568 of 10000 with 99.00% 	 Time used:  0.10 sec
2023-04-02 20:03:15,462 		8592 of 10000 with 98.99% 	 Time used:  0.10 sec
2023-04-02 20:03:15,555 		8616 of 10000 with 98.99% 	 Time used:  0.09 sec
2023-04-02 20:03:15,656 		8640 of 10000 with 98.98% 	 Time used:  0.10 sec
2023-04-02 20:03:15,763 		8664 of 10000 with 98.98% 	 Time used:  0.11 sec
2023-04-02 20:03:15,857 		8688 of 10000 with 98.99% 	 Time used:  0.09 sec
2023-04-02 20:03:15,952 		8712 of 10000 with 98.99% 	 Time used:  0.09 sec
2023-04-02 20:03:16,058 		8736 of 10000 with 98.99% 	 Time used:  0.11 sec
2023-04-02 20:03:16,187 		8760 of 10000 with 99.00% 	 Time used:  0.13 sec
2023-04-02 20:03:16,285 		8784 of 10000 with 99.00% 	 Time used:  0.10 sec
2023-04-02 20:03:16,384 		8808 of 10000 with 98.99% 	 Time used:  0.10 sec
2023-04-02 20:03:16,482 		8832 of 10000 with 98.99% 	 Time used:  0.10 sec
2023-04-02 20:03:16,565 		8856 of 10000 with 99.00% 	 Time used:  0.08 sec
2023-04-02 20:03:16,662 		8880 of 10000 with 99.00% 	 Time used:  0.10 sec
2023-04-02 20:03:16,755 		8904 of 10000 with 99.00% 	 Time used:  0.09 sec
2023-04-02 20:03:16,855 		8928 of 10000 with 98.99% 	 Time used:  0.10 sec
2023-04-02 20:03:16,963 		8952 of 10000 with 98.99% 	 Time used:  0.11 sec
2023-04-02 20:03:17,059 		8976 of 10000 with 99.00% 	 Time used:  0.10 sec
2023-04-02 20:03:17,170 		9000 of 10000 with 99.00% 	 Time used:  0.11 sec
2023-04-02 20:03:17,258 		9024 of 10000 with 99.00% 	 Time used:  0.09 sec
2023-04-02 20:03:17,354 		9048 of 10000 with 99.01% 	 Time used:  0.09 sec
2023-04-02 20:03:17,438 		9072 of 10000 with 98.99% 	 Time used:  0.08 sec
2023-04-02 20:03:17,518 		9096 of 10000 with 98.99% 	 Time used:  0.08 sec
2023-04-02 20:03:17,611 		9120 of 10000 with 98.99% 	 Time used:  0.09 sec
2023-04-02 20:03:17,702 		9144 of 10000 with 98.99% 	 Time used:  0.09 sec
2023-04-02 20:03:17,808 		9168 of 10000 with 99.00% 	 Time used:  0.10 sec
2023-04-02 20:03:17,905 		9192 of 10000 with 99.00% 	 Time used:  0.10 sec
2023-04-02 20:03:18,002 		9216 of 10000 with 98.99% 	 Time used:  0.10 sec
2023-04-02 20:03:18,121 		9240 of 10000 with 98.99% 	 Time used:  0.12 sec
2023-04-02 20:03:18,218 		9264 of 10000 with 99.00% 	 Time used:  0.10 sec
2023-04-02 20:03:18,315 		9288 of 10000 with 99.00% 	 Time used:  0.10 sec
2023-04-02 20:03:18,414 		9312 of 10000 with 99.00% 	 Time used:  0.10 sec
2023-04-02 20:03:18,509 		9336 of 10000 with 99.00% 	 Time used:  0.09 sec
2023-04-02 20:03:18,607 		9360 of 10000 with 99.01% 	 Time used:  0.10 sec
2023-04-02 20:03:18,703 		9384 of 10000 with 99.01% 	 Time used:  0.10 sec
2023-04-02 20:03:18,800 		9408 of 10000 with 99.01% 	 Time used:  0.09 sec
2023-04-02 20:03:18,898 		9432 of 10000 with 99.01% 	 Time used:  0.10 sec
2023-04-02 20:03:18,992 		9456 of 10000 with 99.01% 	 Time used:  0.09 sec
2023-04-02 20:03:19,088 		9480 of 10000 with 99.00% 	 Time used:  0.10 sec
2023-04-02 20:03:19,186 		9504 of 10000 with 99.00% 	 Time used:  0.10 sec
2023-04-02 20:03:19,279 		9528 of 10000 with 99.00% 	 Time used:  0.09 sec
2023-04-02 20:03:19,366 		9552 of 10000 with 99.01% 	 Time used:  0.09 sec
2023-04-02 20:03:19,457 		9576 of 10000 with 99.01% 	 Time used:  0.09 sec
2023-04-02 20:03:19,554 		9600 of 10000 with 99.01% 	 Time used:  0.10 sec
2023-04-02 20:03:19,640 		9624 of 10000 with 99.01% 	 Time used:  0.09 sec
2023-04-02 20:03:19,728 		9648 of 10000 with 98.99% 	 Time used:  0.09 sec
2023-04-02 20:03:19,810 		9672 of 10000 with 99.00% 	 Time used:  0.08 sec
2023-04-02 20:03:19,920 		9696 of 10000 with 99.00% 	 Time used:  0.11 sec
2023-04-02 20:03:20,028 		9720 of 10000 with 98.99% 	 Time used:  0.11 sec
2023-04-02 20:03:20,121 		9744 of 10000 with 98.99% 	 Time used:  0.09 sec
2023-04-02 20:03:20,217 		9768 of 10000 with 98.99% 	 Time used:  0.10 sec
2023-04-02 20:03:20,311 		9792 of 10000 with 98.99% 	 Time used:  0.09 sec
2023-04-02 20:03:20,411 		9816 of 10000 with 98.98% 	 Time used:  0.10 sec
2023-04-02 20:03:20,501 		9840 of 10000 with 98.98% 	 Time used:  0.09 sec
2023-04-02 20:03:20,595 		9864 of 10000 with 98.98% 	 Time used:  0.09 sec
2023-04-02 20:03:20,677 		9888 of 10000 with 98.98% 	 Time used:  0.08 sec
2023-04-02 20:03:20,770 		9912 of 10000 with 98.98% 	 Time used:  0.09 sec
2023-04-02 20:03:20,849 		9936 of 10000 with 98.98% 	 Time used:  0.08 sec
2023-04-02 20:03:20,941 		9960 of 10000 with 98.99% 	 Time used:  0.09 sec
2023-04-02 20:03:21,023 		9984 of 10000 with 98.99% 	 Time used:  0.08 sec
2023-04-02 20:03:21,101 		10000 of 10000 with 98.98% 	 Time used:  0.08 sec
2023-04-02 20:03:21,101 
2023-04-02 20:03:21,103 			Learning rate: weights:   1.000e-02    
2023-04-02 20:03:21,103 			Last test performance: 98.98%
2023-04-02 20:03:21,103 ----------------
2023-04-02 20:03:23,154   24  =>  0    		Training 486 pattern with 98.96% 	Forward time: 	 1.92 sec
2023-04-02 20:03:23,154 			Loss:    2.281e-02    			Backward time: 	 0.13 sec 
2023-04-02 20:03:23,155 ADAM: Layer 0 -> dw_min:9.9677e-01  dw_max:1.0044e+00 lr:1.0000e-02
2023-04-02 20:03:23,155 ADAM: Layer 1 -> dw_min:9.8822e-01  dw_max:1.0091e+00 lr:1.0000e-02
2023-04-02 20:03:23,155 ADAM: Layer 2 -> dw_min:9.8479e-01  dw_max:1.0135e+00 lr:1.0000e-02
2023-04-02 20:03:23,155 ADAM: Layer 3 -> dw_min:9.9591e-01  dw_max:1.0058e+00 lr:1.0000e-02
2023-04-02 20:03:23,187 			Learning rate: weights:   1.000e-02    
2023-04-02 20:03:23,187 			Last test performance: 98.98%
2023-04-02 20:03:23,187 ----------------
2023-04-02 20:03:25,154   24  =>  1    		Training 486 pattern with 99.58% 	Forward time: 	 1.83 sec
2023-04-02 20:03:25,154 			Loss:    9.071e-03    			Backward time: 	 0.13 sec 
2023-04-02 20:03:25,154 ADAM: Layer 0 -> dw_min:9.9494e-01  dw_max:1.0037e+00 lr:1.0000e-02
2023-04-02 20:03:25,155 ADAM: Layer 1 -> dw_min:9.8712e-01  dw_max:1.0117e+00 lr:1.0000e-02
2023-04-02 20:03:25,155 ADAM: Layer 2 -> dw_min:9.8478e-01  dw_max:1.0138e+00 lr:1.0000e-02
2023-04-02 20:03:25,156 ADAM: Layer 3 -> dw_min:9.9142e-01  dw_max:1.0093e+00 lr:1.0000e-02
2023-04-02 20:03:25,205 			Learning rate: weights:   1.000e-02    
2023-04-02 20:03:25,205 			Last test performance: 98.98%
2023-04-02 20:03:25,206 ----------------
2023-04-02 20:03:27,161   24  =>  2    		Training 486 pattern with 99.38% 	Forward time: 	 1.82 sec
2023-04-02 20:03:27,161 			Loss:    2.225e-02    			Backward time: 	 0.13 sec 
2023-04-02 20:03:27,161 ADAM: Layer 0 -> dw_min:9.9507e-01  dw_max:1.0031e+00 lr:1.0000e-02
2023-04-02 20:03:27,161 ADAM: Layer 1 -> dw_min:9.8825e-01  dw_max:1.0101e+00 lr:1.0000e-02
2023-04-02 20:03:27,161 ADAM: Layer 2 -> dw_min:9.8576e-01  dw_max:1.0147e+00 lr:1.0000e-02
2023-04-02 20:03:27,162 ADAM: Layer 3 -> dw_min:9.9227e-01  dw_max:1.0084e+00 lr:1.0000e-02
2023-04-02 20:03:27,268 			Learning rate: weights:   1.000e-02    
2023-04-02 20:03:27,268 			Last test performance: 98.98%
2023-04-02 20:03:27,268 ----------------
2023-04-02 20:03:29,433   24  =>  3    		Training 486 pattern with 99.17% 	Forward time: 	 2.03 sec
2023-04-02 20:03:29,433 			Loss:    2.674e-02    			Backward time: 	 0.13 sec 
2023-04-02 20:03:29,434 ADAM: Layer 0 -> dw_min:9.9631e-01  dw_max:1.0031e+00 lr:1.0000e-02
2023-04-02 20:03:29,434 ADAM: Layer 1 -> dw_min:9.8959e-01  dw_max:1.0091e+00 lr:1.0000e-02
2023-04-02 20:03:29,434 ADAM: Layer 2 -> dw_min:9.8440e-01  dw_max:1.0153e+00 lr:1.0000e-02
2023-04-02 20:03:29,434 ADAM: Layer 3 -> dw_min:9.9304e-01  dw_max:1.0076e+00 lr:1.0000e-02
2023-04-02 20:03:29,460 			Learning rate: weights:   1.000e-02    
2023-04-02 20:03:29,460 			Last test performance: 98.98%
2023-04-02 20:03:29,460 ----------------
2023-04-02 20:03:31,533   24  =>  4    		Training 486 pattern with 99.38% 	Forward time: 	 1.94 sec
2023-04-02 20:03:31,533 			Loss:    9.937e-03    			Backward time: 	 0.13 sec 
2023-04-02 20:03:31,533 ADAM: Layer 0 -> dw_min:9.9749e-01  dw_max:1.0025e+00 lr:1.0000e-02
2023-04-02 20:03:31,533 ADAM: Layer 1 -> dw_min:9.8876e-01  dw_max:1.0109e+00 lr:1.0000e-02
2023-04-02 20:03:31,534 ADAM: Layer 2 -> dw_min:9.8597e-01  dw_max:1.0150e+00 lr:1.0000e-02
2023-04-02 20:03:31,534 ADAM: Layer 3 -> dw_min:9.9356e-01  dw_max:1.0068e+00 lr:1.0000e-02
2023-04-02 20:03:31,637 			Learning rate: weights:   1.000e-02    
2023-04-02 20:03:31,638 			Last test performance: 98.98%
2023-04-02 20:03:31,638 ----------------
2023-04-02 20:03:33,658   24  =>  5    		Training 486 pattern with 99.58% 	Forward time: 	 1.89 sec
2023-04-02 20:03:33,658 			Loss:    7.755e-03    			Backward time: 	 0.13 sec 
2023-04-02 20:03:33,658 ADAM: Layer 0 -> dw_min:9.9724e-01  dw_max:1.0028e+00 lr:1.0000e-02
2023-04-02 20:03:33,658 ADAM: Layer 1 -> dw_min:9.8902e-01  dw_max:1.0095e+00 lr:1.0000e-02
2023-04-02 20:03:33,658 ADAM: Layer 2 -> dw_min:9.8638e-01  dw_max:1.0135e+00 lr:1.0000e-02
2023-04-02 20:03:33,658 ADAM: Layer 3 -> dw_min:9.9420e-01  dw_max:1.0061e+00 lr:1.0000e-02
2023-04-02 20:03:33,742 			Learning rate: weights:   1.000e-02    
2023-04-02 20:03:33,742 			Last test performance: 98.98%
2023-04-02 20:03:33,742 ----------------
2023-04-02 20:03:35,923   24  =>  6    		Training 486 pattern with 100.00% 	Forward time: 	 2.05 sec
2023-04-02 20:03:35,923 			Loss:    2.252e-03    			Backward time: 	 0.13 sec 
2023-04-02 20:03:35,923 ADAM: Layer 0 -> dw_min:9.9766e-01  dw_max:1.0024e+00 lr:1.0000e-02
2023-04-02 20:03:35,923 ADAM: Layer 1 -> dw_min:9.9026e-01  dw_max:1.0085e+00 lr:1.0000e-02
2023-04-02 20:03:35,923 ADAM: Layer 2 -> dw_min:9.8774e-01  dw_max:1.0122e+00 lr:1.0000e-02
2023-04-02 20:03:35,924 ADAM: Layer 3 -> dw_min:9.9477e-01  dw_max:1.0055e+00 lr:1.0000e-02
2023-04-02 20:03:35,945 			Learning rate: weights:   1.000e-02    
2023-04-02 20:03:35,945 			Last test performance: 98.98%
2023-04-02 20:03:35,945 ----------------
2023-04-02 20:03:38,038   24  =>  7    		Training 486 pattern with 98.75% 	Forward time: 	 1.96 sec
2023-04-02 20:03:38,038 			Loss:    3.609e-02    			Backward time: 	 0.13 sec 
2023-04-02 20:03:38,038 ADAM: Layer 0 -> dw_min:9.9770e-01  dw_max:1.0026e+00 lr:1.0000e-02
2023-04-02 20:03:38,038 ADAM: Layer 1 -> dw_min:9.8920e-01  dw_max:1.0092e+00 lr:1.0000e-02
2023-04-02 20:03:38,038 ADAM: Layer 2 -> dw_min:9.8597e-01  dw_max:1.0149e+00 lr:1.0000e-02
2023-04-02 20:03:38,038 ADAM: Layer 3 -> dw_min:9.9529e-01  dw_max:1.0069e+00 lr:1.0000e-02
2023-04-02 20:03:38,178 			Learning rate: weights:   1.000e-02    
2023-04-02 20:03:38,178 			Last test performance: 98.98%
2023-04-02 20:03:38,178 ----------------
2023-04-02 20:03:40,342   24  =>  8    		Training 486 pattern with 99.79% 	Forward time: 	 2.03 sec
2023-04-02 20:03:40,342 			Loss:    2.056e-03    			Backward time: 	 0.13 sec 
2023-04-02 20:03:40,342 ADAM: Layer 0 -> dw_min:9.9777e-01  dw_max:1.0024e+00 lr:1.0000e-02
2023-04-02 20:03:40,342 ADAM: Layer 1 -> dw_min:9.8896e-01  dw_max:1.0083e+00 lr:1.0000e-02
2023-04-02 20:03:40,343 ADAM: Layer 2 -> dw_min:9.8592e-01  dw_max:1.0134e+00 lr:1.0000e-02
2023-04-02 20:03:40,343 ADAM: Layer 3 -> dw_min:9.9575e-01  dw_max:1.0062e+00 lr:1.0000e-02
2023-04-02 20:03:40,396 			Learning rate: weights:   1.000e-02    
2023-04-02 20:03:40,397 			Last test performance: 98.98%
2023-04-02 20:03:40,397 ----------------
2023-04-02 20:03:42,609   24  =>  9    		Training 486 pattern with 99.58% 	Forward time: 	 2.08 sec
2023-04-02 20:03:42,609 			Loss:    1.281e-02    			Backward time: 	 0.13 sec 
2023-04-02 20:03:42,609 ADAM: Layer 0 -> dw_min:9.9753e-01  dw_max:1.0026e+00 lr:1.0000e-02
2023-04-02 20:03:42,609 ADAM: Layer 1 -> dw_min:9.8981e-01  dw_max:1.0084e+00 lr:1.0000e-02
2023-04-02 20:03:42,610 ADAM: Layer 2 -> dw_min:9.8495e-01  dw_max:1.0145e+00 lr:1.0000e-02
2023-04-02 20:03:42,610 ADAM: Layer 3 -> dw_min:9.9618e-01  dw_max:1.0056e+00 lr:1.0000e-02
2023-04-02 20:03:42,679 			Learning rate: weights:   1.000e-02    
2023-04-02 20:03:42,679 			Last test performance: 98.98%
2023-04-02 20:03:42,680 ----------------
2023-04-02 20:03:44,805   24  =>  10   		Training 486 pattern with 99.58% 	Forward time: 	 1.99 sec
2023-04-02 20:03:44,805 			Loss:    8.022e-03    			Backward time: 	 0.13 sec 
2023-04-02 20:03:44,805 ADAM: Layer 0 -> dw_min:9.9713e-01  dw_max:1.0027e+00 lr:1.0000e-02
2023-04-02 20:03:44,805 ADAM: Layer 1 -> dw_min:9.8838e-01  dw_max:1.0124e+00 lr:1.0000e-02
2023-04-02 20:03:44,805 ADAM: Layer 2 -> dw_min:9.8600e-01  dw_max:1.0145e+00 lr:1.0000e-02
2023-04-02 20:03:44,805 ADAM: Layer 3 -> dw_min:9.9643e-01  dw_max:1.0050e+00 lr:1.0000e-02
2023-04-02 20:03:44,903 			Learning rate: weights:   1.000e-02    
2023-04-02 20:03:44,903 			Last test performance: 98.98%
2023-04-02 20:03:44,903 ----------------
2023-04-02 20:03:47,034   24  =>  11   		Training 486 pattern with 99.58% 	Forward time: 	 2.00 sec
2023-04-02 20:03:47,034 			Loss:    6.194e-03    			Backward time: 	 0.13 sec 
2023-04-02 20:03:47,034 ADAM: Layer 0 -> dw_min:9.9783e-01  dw_max:1.0022e+00 lr:1.0000e-02
2023-04-02 20:03:47,035 ADAM: Layer 1 -> dw_min:9.8904e-01  dw_max:1.0112e+00 lr:1.0000e-02
2023-04-02 20:03:47,035 ADAM: Layer 2 -> dw_min:9.8530e-01  dw_max:1.0142e+00 lr:1.0000e-02
2023-04-02 20:03:47,035 ADAM: Layer 3 -> dw_min:9.9679e-01  dw_max:1.0045e+00 lr:1.0000e-02
2023-04-02 20:03:47,101 			Learning rate: weights:   1.000e-02    
2023-04-02 20:03:47,101 			Last test performance: 98.98%
2023-04-02 20:03:47,101 ----------------
2023-04-02 20:03:49,093   24  =>  12   		Training 486 pattern with 99.58% 	Forward time: 	 1.86 sec
2023-04-02 20:03:49,093 			Loss:    8.885e-03    			Backward time: 	 0.13 sec 
2023-04-02 20:03:49,093 ADAM: Layer 0 -> dw_min:9.9754e-01  dw_max:1.0021e+00 lr:1.0000e-02
2023-04-02 20:03:49,093 ADAM: Layer 1 -> dw_min:9.8985e-01  dw_max:1.0099e+00 lr:1.0000e-02
2023-04-02 20:03:49,093 ADAM: Layer 2 -> dw_min:9.8676e-01  dw_max:1.0135e+00 lr:1.0000e-02
2023-04-02 20:03:49,093 ADAM: Layer 3 -> dw_min:9.9658e-01  dw_max:1.0041e+00 lr:1.0000e-02
2023-04-02 20:03:49,168 			Learning rate: weights:   1.000e-02    
2023-04-02 20:03:49,168 			Last test performance: 98.98%
2023-04-02 20:03:49,168 ----------------
2023-04-02 20:03:51,312   24  =>  13   		Training 486 pattern with 99.58% 	Forward time: 	 2.01 sec
2023-04-02 20:03:51,312 			Loss:    5.974e-03    			Backward time: 	 0.13 sec 
2023-04-02 20:03:51,312 ADAM: Layer 0 -> dw_min:9.9759e-01  dw_max:1.0023e+00 lr:1.0000e-02
2023-04-02 20:03:51,312 ADAM: Layer 1 -> dw_min:9.9080e-01  dw_max:1.0089e+00 lr:1.0000e-02
2023-04-02 20:03:51,312 ADAM: Layer 2 -> dw_min:9.8808e-01  dw_max:1.0122e+00 lr:1.0000e-02
2023-04-02 20:03:51,312 ADAM: Layer 3 -> dw_min:9.9692e-01  dw_max:1.0034e+00 lr:1.0000e-02
2023-04-02 20:03:51,407 			Learning rate: weights:   1.000e-02    
2023-04-02 20:03:51,407 			Last test performance: 98.98%
2023-04-02 20:03:51,407 ----------------
2023-04-02 20:03:53,488   24  =>  14   		Training 486 pattern with 99.17% 	Forward time: 	 1.95 sec
2023-04-02 20:03:53,488 			Loss:    3.339e-02    			Backward time: 	 0.13 sec 
2023-04-02 20:03:53,488 ADAM: Layer 0 -> dw_min:9.9769e-01  dw_max:1.0022e+00 lr:1.0000e-02
2023-04-02 20:03:53,489 ADAM: Layer 1 -> dw_min:9.9112e-01  dw_max:1.0108e+00 lr:1.0000e-02
2023-04-02 20:03:53,489 ADAM: Layer 2 -> dw_min:9.8632e-01  dw_max:1.0127e+00 lr:1.0000e-02
2023-04-02 20:03:53,489 ADAM: Layer 3 -> dw_min:9.9642e-01  dw_max:1.0061e+00 lr:1.0000e-02
2023-04-02 20:03:53,509 			Learning rate: weights:   1.000e-02    
2023-04-02 20:03:53,509 			Last test performance: 98.98%
2023-04-02 20:03:53,509 ----------------
2023-04-02 20:03:55,594   24  =>  15   		Training 486 pattern with 98.33% 	Forward time: 	 1.95 sec
2023-04-02 20:03:55,594 			Loss:    4.114e-02    			Backward time: 	 0.13 sec 
2023-04-02 20:03:55,595 ADAM: Layer 0 -> dw_min:9.9718e-01  dw_max:1.0026e+00 lr:1.0000e-02
2023-04-02 20:03:55,595 ADAM: Layer 1 -> dw_min:9.9186e-01  dw_max:1.0115e+00 lr:1.0000e-02
2023-04-02 20:03:55,595 ADAM: Layer 2 -> dw_min:9.8456e-01  dw_max:1.0164e+00 lr:1.0000e-02
2023-04-02 20:03:55,595 ADAM: Layer 3 -> dw_min:9.9389e-01  dw_max:1.0067e+00 lr:1.0000e-02
2023-04-02 20:03:55,618 			Learning rate: weights:   1.000e-02    
2023-04-02 20:03:55,618 			Last test performance: 98.98%
2023-04-02 20:03:55,618 ----------------
2023-04-02 20:03:57,697   24  =>  16   		Training 486 pattern with 99.79% 	Forward time: 	 1.95 sec
2023-04-02 20:03:57,697 			Loss:    2.787e-03    			Backward time: 	 0.13 sec 
2023-04-02 20:03:57,697 ADAM: Layer 0 -> dw_min:9.9763e-01  dw_max:1.0024e+00 lr:1.0000e-02
2023-04-02 20:03:57,697 ADAM: Layer 1 -> dw_min:9.9268e-01  dw_max:1.0104e+00 lr:1.0000e-02
2023-04-02 20:03:57,697 ADAM: Layer 2 -> dw_min:9.8609e-01  dw_max:1.0148e+00 lr:1.0000e-02
2023-04-02 20:03:57,698 ADAM: Layer 3 -> dw_min:9.9450e-01  dw_max:1.0060e+00 lr:1.0000e-02
2023-04-02 20:03:57,731 			Learning rate: weights:   1.000e-02    
2023-04-02 20:03:57,731 			Last test performance: 98.98%
2023-04-02 20:03:57,731 ----------------
2023-04-02 20:03:59,817   24  =>  17   		Training 486 pattern with 98.75% 	Forward time: 	 1.95 sec
2023-04-02 20:03:59,818 			Loss:    3.129e-02    			Backward time: 	 0.13 sec 
2023-04-02 20:03:59,818 ADAM: Layer 0 -> dw_min:9.9634e-01  dw_max:1.0031e+00 lr:1.0000e-02
2023-04-02 20:03:59,818 ADAM: Layer 1 -> dw_min:9.8834e-01  dw_max:1.0097e+00 lr:1.0000e-02
2023-04-02 20:03:59,818 ADAM: Layer 2 -> dw_min:9.8748e-01  dw_max:1.0133e+00 lr:1.0000e-02
2023-04-02 20:03:59,818 ADAM: Layer 3 -> dw_min:9.9458e-01  dw_max:1.0054e+00 lr:1.0000e-02
2023-04-02 20:03:59,897 			Learning rate: weights:   1.000e-02    
2023-04-02 20:03:59,897 			Last test performance: 98.98%
2023-04-02 20:03:59,897 ----------------
2023-04-02 20:04:01,965   24  =>  18   		Training 486 pattern with 99.38% 	Forward time: 	 1.94 sec
2023-04-02 20:04:01,966 			Loss:    1.804e-02    			Backward time: 	 0.13 sec 
2023-04-02 20:04:01,966 ADAM: Layer 0 -> dw_min:9.9635e-01  dw_max:1.0048e+00 lr:1.0000e-02
2023-04-02 20:04:01,966 ADAM: Layer 1 -> dw_min:9.8757e-01  dw_max:1.0116e+00 lr:1.0000e-02
2023-04-02 20:04:01,966 ADAM: Layer 2 -> dw_min:9.8545e-01  dw_max:1.0138e+00 lr:1.0000e-02
2023-04-02 20:04:01,966 ADAM: Layer 3 -> dw_min:9.9382e-01  dw_max:1.0048e+00 lr:1.0000e-02
2023-04-02 20:04:02,042 			Learning rate: weights:   1.000e-02    
2023-04-02 20:04:02,042 			Last test performance: 98.98%
2023-04-02 20:04:02,042 ----------------
2023-04-02 20:04:04,138   24  =>  19   		Training 486 pattern with 99.58% 	Forward time: 	 1.96 sec
2023-04-02 20:04:04,138 			Loss:    1.603e-02    			Backward time: 	 0.13 sec 
2023-04-02 20:04:04,138 ADAM: Layer 0 -> dw_min:9.9690e-01  dw_max:1.0040e+00 lr:1.0000e-02
2023-04-02 20:04:04,138 ADAM: Layer 1 -> dw_min:9.8902e-01  dw_max:1.0104e+00 lr:1.0000e-02
2023-04-02 20:04:04,138 ADAM: Layer 2 -> dw_min:9.8690e-01  dw_max:1.0137e+00 lr:1.0000e-02
2023-04-02 20:04:04,138 ADAM: Layer 3 -> dw_min:9.9444e-01  dw_max:1.0046e+00 lr:1.0000e-02
2023-04-02 20:04:04,161 			Learning rate: weights:   1.000e-02    
2023-04-02 20:04:04,161 			Last test performance: 98.98%
2023-04-02 20:04:04,161 ----------------
2023-04-02 20:04:06,309   24  =>  20   		Training 486 pattern with 99.17% 	Forward time: 	 2.02 sec
2023-04-02 20:04:06,309 			Loss:    2.594e-02    			Backward time: 	 0.13 sec 
2023-04-02 20:04:06,309 ADAM: Layer 0 -> dw_min:9.9702e-01  dw_max:1.0032e+00 lr:1.0000e-02
2023-04-02 20:04:06,309 ADAM: Layer 1 -> dw_min:9.9022e-01  dw_max:1.0098e+00 lr:1.0000e-02
2023-04-02 20:04:06,310 ADAM: Layer 2 -> dw_min:9.8585e-01  dw_max:1.0123e+00 lr:1.0000e-02
2023-04-02 20:04:06,310 ADAM: Layer 3 -> dw_min:9.9499e-01  dw_max:1.0042e+00 lr:1.0000e-02
2023-04-02 20:04:06,335 			Learning rate: weights:   1.000e-02    
2023-04-02 20:04:06,336 			Last test performance: 98.98%
2023-04-02 20:04:06,336 ----------------
2023-04-02 20:04:08,398   24  =>  21   		Training 486 pattern with 98.96% 	Forward time: 	 1.93 sec
2023-04-02 20:04:08,398 			Loss:    2.094e-02    			Backward time: 	 0.13 sec 
2023-04-02 20:04:08,399 ADAM: Layer 0 -> dw_min:9.9655e-01  dw_max:1.0038e+00 lr:1.0000e-02
2023-04-02 20:04:08,399 ADAM: Layer 1 -> dw_min:9.8827e-01  dw_max:1.0103e+00 lr:1.0000e-02
2023-04-02 20:04:08,399 ADAM: Layer 2 -> dw_min:9.8583e-01  dw_max:1.0141e+00 lr:1.0000e-02
2023-04-02 20:04:08,399 ADAM: Layer 3 -> dw_min:9.9548e-01  dw_max:1.0054e+00 lr:1.0000e-02
2023-04-02 20:04:08,480 			Learning rate: weights:   1.000e-02    
2023-04-02 20:04:08,480 			Last test performance: 98.98%
2023-04-02 20:04:08,480 ----------------
2023-04-02 20:04:10,591   24  =>  22   		Training 486 pattern with 99.38% 	Forward time: 	 1.98 sec
2023-04-02 20:04:10,591 			Loss:    1.334e-02    			Backward time: 	 0.13 sec 
2023-04-02 20:04:10,591 ADAM: Layer 0 -> dw_min:9.9660e-01  dw_max:1.0034e+00 lr:1.0000e-02
2023-04-02 20:04:10,591 ADAM: Layer 1 -> dw_min:9.8577e-01  dw_max:1.0096e+00 lr:1.0000e-02
2023-04-02 20:04:10,591 ADAM: Layer 2 -> dw_min:9.8520e-01  dw_max:1.0132e+00 lr:1.0000e-02
2023-04-02 20:04:10,591 ADAM: Layer 3 -> dw_min:9.9314e-01  dw_max:1.0067e+00 lr:1.0000e-02
2023-04-02 20:04:10,614 			Learning rate: weights:   1.000e-02    
2023-04-02 20:04:10,615 			Last test performance: 98.98%
2023-04-02 20:04:10,615 ----------------
2023-04-02 20:04:12,682   24  =>  23   		Training 486 pattern with 99.79% 	Forward time: 	 1.94 sec
2023-04-02 20:04:12,682 			Loss:    1.264e-02    			Backward time: 	 0.13 sec 
2023-04-02 20:04:12,683 ADAM: Layer 0 -> dw_min:9.9663e-01  dw_max:1.0031e+00 lr:1.0000e-02
2023-04-02 20:04:12,683 ADAM: Layer 1 -> dw_min:9.8728e-01  dw_max:1.0094e+00 lr:1.0000e-02
2023-04-02 20:04:12,683 ADAM: Layer 2 -> dw_min:9.8647e-01  dw_max:1.0150e+00 lr:1.0000e-02
2023-04-02 20:04:12,683 ADAM: Layer 3 -> dw_min:9.9383e-01  dw_max:1.0061e+00 lr:1.0000e-02
2023-04-02 20:04:12,712 			Learning rate: weights:   1.000e-02    
2023-04-02 20:04:12,712 			Last test performance: 98.98%
2023-04-02 20:04:12,712 ----------------
2023-04-02 20:04:14,697   24  =>  24   		Training 486 pattern with 99.58% 	Forward time: 	 1.85 sec
2023-04-02 20:04:14,697 			Loss:    1.062e-02    			Backward time: 	 0.13 sec 
2023-04-02 20:04:14,698 ADAM: Layer 0 -> dw_min:9.9668e-01  dw_max:1.0039e+00 lr:1.0000e-02
2023-04-02 20:04:14,698 ADAM: Layer 1 -> dw_min:9.8764e-01  dw_max:1.0094e+00 lr:1.0000e-02
2023-04-02 20:04:14,698 ADAM: Layer 2 -> dw_min:9.8272e-01  dw_max:1.0154e+00 lr:1.0000e-02
2023-04-02 20:04:14,698 ADAM: Layer 3 -> dw_min:9.9444e-01  dw_max:1.0054e+00 lr:1.0000e-02
2023-04-02 20:04:14,722 			Learning rate: weights:   1.000e-02    
2023-04-02 20:04:14,722 			Last test performance: 98.98%
2023-04-02 20:04:14,722 ----------------
2023-04-02 20:04:16,746   24  =>  25   		Training 486 pattern with 99.58% 	Forward time: 	 1.89 sec
2023-04-02 20:04:16,746 			Loss:    1.934e-02    			Backward time: 	 0.13 sec 
2023-04-02 20:04:16,746 ADAM: Layer 0 -> dw_min:9.9697e-01  dw_max:1.0033e+00 lr:1.0000e-02
2023-04-02 20:04:16,746 ADAM: Layer 1 -> dw_min:9.8860e-01  dw_max:1.0102e+00 lr:1.0000e-02
2023-04-02 20:04:16,746 ADAM: Layer 2 -> dw_min:9.8331e-01  dw_max:1.0139e+00 lr:1.0000e-02
2023-04-02 20:04:16,746 ADAM: Layer 3 -> dw_min:9.9499e-01  dw_max:1.0049e+00 lr:1.0000e-02
2023-04-02 20:04:16,773 			Learning rate: weights:   1.000e-02    
2023-04-02 20:04:16,773 			Last test performance: 98.98%
2023-04-02 20:04:16,773 ----------------
2023-04-02 20:04:18,956   24  =>  26   		Training 486 pattern with 99.38% 	Forward time: 	 2.05 sec
2023-04-02 20:04:18,956 			Loss:    1.248e-02    			Backward time: 	 0.13 sec 
2023-04-02 20:04:18,956 ADAM: Layer 0 -> dw_min:9.9740e-01  dw_max:1.0034e+00 lr:1.0000e-02
2023-04-02 20:04:18,956 ADAM: Layer 1 -> dw_min:9.9011e-01  dw_max:1.0098e+00 lr:1.0000e-02
2023-04-02 20:04:18,956 ADAM: Layer 2 -> dw_min:9.8497e-01  dw_max:1.0125e+00 lr:1.0000e-02
2023-04-02 20:04:18,956 ADAM: Layer 3 -> dw_min:9.9549e-01  dw_max:1.0044e+00 lr:1.0000e-02
2023-04-02 20:04:19,033 			Learning rate: weights:   1.000e-02    
2023-04-02 20:04:19,033 			Last test performance: 98.98%
2023-04-02 20:04:19,034 ----------------
2023-04-02 20:04:21,118   24  =>  27   		Training 486 pattern with 99.58% 	Forward time: 	 1.95 sec
2023-04-02 20:04:21,118 			Loss:    6.668e-03    			Backward time: 	 0.13 sec 
2023-04-02 20:04:21,118 ADAM: Layer 0 -> dw_min:9.9716e-01  dw_max:1.0030e+00 lr:1.0000e-02
2023-04-02 20:04:21,118 ADAM: Layer 1 -> dw_min:9.9109e-01  dw_max:1.0107e+00 lr:1.0000e-02
2023-04-02 20:04:21,118 ADAM: Layer 2 -> dw_min:9.8647e-01  dw_max:1.0118e+00 lr:1.0000e-02
2023-04-02 20:04:21,118 ADAM: Layer 3 -> dw_min:9.9593e-01  dw_max:1.0040e+00 lr:1.0000e-02
2023-04-02 20:04:21,154 			Learning rate: weights:   1.000e-02    
2023-04-02 20:04:21,154 			Last test performance: 98.98%
2023-04-02 20:04:21,154 ----------------
2023-04-02 20:04:23,258   24  =>  28   		Training 486 pattern with 98.96% 	Forward time: 	 1.97 sec
2023-04-02 20:04:23,259 			Loss:    2.380e-02    			Backward time: 	 0.13 sec 
2023-04-02 20:04:23,259 ADAM: Layer 0 -> dw_min:9.9728e-01  dw_max:1.0023e+00 lr:1.0000e-02
2023-04-02 20:04:23,259 ADAM: Layer 1 -> dw_min:9.8587e-01  dw_max:1.0118e+00 lr:1.0000e-02
2023-04-02 20:04:23,259 ADAM: Layer 2 -> dw_min:9.8505e-01  dw_max:1.0149e+00 lr:1.0000e-02
2023-04-02 20:04:23,259 ADAM: Layer 3 -> dw_min:9.9147e-01  dw_max:1.0063e+00 lr:1.0000e-02
2023-04-02 20:04:23,282 			Learning rate: weights:   1.000e-02    
2023-04-02 20:04:23,282 			Last test performance: 98.98%
2023-04-02 20:04:23,282 ----------------
2023-04-02 20:04:25,360   24  =>  29   		Training 486 pattern with 99.58% 	Forward time: 	 1.95 sec
2023-04-02 20:04:25,360 			Loss:    1.008e-02    			Backward time: 	 0.13 sec 
2023-04-02 20:04:25,360 ADAM: Layer 0 -> dw_min:9.9696e-01  dw_max:1.0021e+00 lr:1.0000e-02
2023-04-02 20:04:25,360 ADAM: Layer 1 -> dw_min:9.8702e-01  dw_max:1.0112e+00 lr:1.0000e-02
2023-04-02 20:04:25,360 ADAM: Layer 2 -> dw_min:9.8653e-01  dw_max:1.0137e+00 lr:1.0000e-02
2023-04-02 20:04:25,360 ADAM: Layer 3 -> dw_min:9.9232e-01  dw_max:1.0057e+00 lr:1.0000e-02
2023-04-02 20:04:25,487 			Learning rate: weights:   1.000e-02    
2023-04-02 20:04:25,487 			Last test performance: 98.98%
2023-04-02 20:04:25,487 ----------------
2023-04-02 20:04:27,512   24  =>  30   		Training 486 pattern with 99.38% 	Forward time: 	 1.89 sec
2023-04-02 20:04:27,512 			Loss:    2.453e-02    			Backward time: 	 0.13 sec 
2023-04-02 20:04:27,513 ADAM: Layer 0 -> dw_min:9.9709e-01  dw_max:1.0024e+00 lr:1.0000e-02
2023-04-02 20:04:27,513 ADAM: Layer 1 -> dw_min:9.8819e-01  dw_max:1.0111e+00 lr:1.0000e-02
2023-04-02 20:04:27,513 ADAM: Layer 2 -> dw_min:9.8556e-01  dw_max:1.0124e+00 lr:1.0000e-02
2023-04-02 20:04:27,513 ADAM: Layer 3 -> dw_min:9.9302e-01  dw_max:1.0051e+00 lr:1.0000e-02
2023-04-02 20:04:27,609 			Learning rate: weights:   1.000e-02    
2023-04-02 20:04:27,609 			Last test performance: 98.98%
2023-04-02 20:04:27,609 ----------------
2023-04-02 20:04:29,749   24  =>  31   		Training 486 pattern with 99.58% 	Forward time: 	 2.01 sec
2023-04-02 20:04:29,749 			Loss:    1.763e-02    			Backward time: 	 0.13 sec 
2023-04-02 20:04:29,749 ADAM: Layer 0 -> dw_min:9.9700e-01  dw_max:1.0029e+00 lr:1.0000e-02
2023-04-02 20:04:29,749 ADAM: Layer 1 -> dw_min:9.8941e-01  dw_max:1.0101e+00 lr:1.0000e-02
2023-04-02 20:04:29,750 ADAM: Layer 2 -> dw_min:9.8419e-01  dw_max:1.0139e+00 lr:1.0000e-02
2023-04-02 20:04:29,750 ADAM: Layer 3 -> dw_min:9.9366e-01  dw_max:1.0060e+00 lr:1.0000e-02
2023-04-02 20:04:29,791 			Learning rate: weights:   1.000e-02    
2023-04-02 20:04:29,791 			Last test performance: 98.98%
2023-04-02 20:04:29,791 ----------------
2023-04-02 20:04:31,864   24  =>  32   		Training 486 pattern with 99.17% 	Forward time: 	 1.94 sec
2023-04-02 20:04:31,864 			Loss:    1.708e-02    			Backward time: 	 0.13 sec 
2023-04-02 20:04:31,865 ADAM: Layer 0 -> dw_min:9.9683e-01  dw_max:1.0028e+00 lr:1.0000e-02
2023-04-02 20:04:31,865 ADAM: Layer 1 -> dw_min:9.8979e-01  dw_max:1.0121e+00 lr:1.0000e-02
2023-04-02 20:04:31,865 ADAM: Layer 2 -> dw_min:9.8575e-01  dw_max:1.0142e+00 lr:1.0000e-02
2023-04-02 20:04:31,866 ADAM: Layer 3 -> dw_min:9.9311e-01  dw_max:1.0061e+00 lr:1.0000e-02
2023-04-02 20:04:31,915 			Learning rate: weights:   1.000e-02    
2023-04-02 20:04:31,915 			Last test performance: 98.98%
2023-04-02 20:04:31,915 ----------------
2023-04-02 20:04:33,935   24  =>  33   		Training 486 pattern with 99.38% 	Forward time: 	 1.89 sec
2023-04-02 20:04:33,935 			Loss:    1.881e-02    			Backward time: 	 0.13 sec 
2023-04-02 20:04:33,935 ADAM: Layer 0 -> dw_min:9.9575e-01  dw_max:1.0034e+00 lr:1.0000e-02
2023-04-02 20:04:33,936 ADAM: Layer 1 -> dw_min:9.8732e-01  dw_max:1.0109e+00 lr:1.0000e-02
2023-04-02 20:04:33,936 ADAM: Layer 2 -> dw_min:9.8506e-01  dw_max:1.0128e+00 lr:1.0000e-02
2023-04-02 20:04:33,936 ADAM: Layer 3 -> dw_min:9.9380e-01  dw_max:1.0054e+00 lr:1.0000e-02
2023-04-02 20:04:34,001 			Learning rate: weights:   1.000e-02    
2023-04-02 20:04:34,002 			Last test performance: 98.98%
2023-04-02 20:04:34,002 ----------------
2023-04-02 20:04:36,062   24  =>  34   		Training 486 pattern with 100.00% 	Forward time: 	 1.93 sec
2023-04-02 20:04:36,062 			Loss:    2.511e-03    			Backward time: 	 0.13 sec 
2023-04-02 20:04:36,063 ADAM: Layer 0 -> dw_min:9.9593e-01  dw_max:1.0032e+00 lr:1.0000e-02
2023-04-02 20:04:36,063 ADAM: Layer 1 -> dw_min:9.8882e-01  dw_max:1.0099e+00 lr:1.0000e-02
2023-04-02 20:04:36,063 ADAM: Layer 2 -> dw_min:9.8655e-01  dw_max:1.0115e+00 lr:1.0000e-02
2023-04-02 20:04:36,063 ADAM: Layer 3 -> dw_min:9.9441e-01  dw_max:1.0049e+00 lr:1.0000e-02
2023-04-02 20:04:36,154 			Learning rate: weights:   1.000e-02    
2023-04-02 20:04:36,154 			Last test performance: 98.98%
2023-04-02 20:04:36,154 ----------------
2023-04-02 20:04:38,287   24  =>  35   		Training 486 pattern with 99.38% 	Forward time: 	 2.00 sec
2023-04-02 20:04:38,287 			Loss:    1.230e-02    			Backward time: 	 0.13 sec 
2023-04-02 20:04:38,288 ADAM: Layer 0 -> dw_min:9.9633e-01  dw_max:1.0032e+00 lr:1.0000e-02
2023-04-02 20:04:38,288 ADAM: Layer 1 -> dw_min:9.8982e-01  dw_max:1.0107e+00 lr:1.0000e-02
2023-04-02 20:04:38,288 ADAM: Layer 2 -> dw_min:9.8612e-01  dw_max:1.0112e+00 lr:1.0000e-02
2023-04-02 20:04:38,289 ADAM: Layer 3 -> dw_min:9.9497e-01  dw_max:1.0041e+00 lr:1.0000e-02
2023-04-02 20:04:38,331 			Learning rate: weights:   1.000e-02    
2023-04-02 20:04:38,331 			Last test performance: 98.98%
2023-04-02 20:04:38,331 ----------------
2023-04-02 20:04:40,405   24  =>  36   		Training 486 pattern with 99.38% 	Forward time: 	 1.94 sec
2023-04-02 20:04:40,405 			Loss:    2.213e-02    			Backward time: 	 0.13 sec 
2023-04-02 20:04:40,406 ADAM: Layer 0 -> dw_min:9.9633e-01  dw_max:1.0029e+00 lr:1.0000e-02
2023-04-02 20:04:40,406 ADAM: Layer 1 -> dw_min:9.9090e-01  dw_max:1.0091e+00 lr:1.0000e-02
2023-04-02 20:04:40,406 ADAM: Layer 2 -> dw_min:9.8750e-01  dw_max:1.0118e+00 lr:1.0000e-02
2023-04-02 20:04:40,406 ADAM: Layer 3 -> dw_min:9.9424e-01  dw_max:1.0037e+00 lr:1.0000e-02
2023-04-02 20:04:40,501 			Learning rate: weights:   1.000e-02    
2023-04-02 20:04:40,501 			Last test performance: 98.98%
2023-04-02 20:04:40,501 ----------------
2023-04-02 20:04:42,509   24  =>  37   		Training 486 pattern with 99.38% 	Forward time: 	 1.88 sec
2023-04-02 20:04:42,510 			Loss:    1.914e-02    			Backward time: 	 0.13 sec 
2023-04-02 20:04:42,510 ADAM: Layer 0 -> dw_min:9.9714e-01  dw_max:1.0027e+00 lr:1.0000e-02
2023-04-02 20:04:42,510 ADAM: Layer 1 -> dw_min:9.9144e-01  dw_max:1.0087e+00 lr:1.0000e-02
2023-04-02 20:04:42,510 ADAM: Layer 2 -> dw_min:9.8652e-01  dw_max:1.0149e+00 lr:1.0000e-02
2023-04-02 20:04:42,510 ADAM: Layer 3 -> dw_min:9.8964e-01  dw_max:1.0057e+00 lr:1.0000e-02
2023-04-02 20:04:42,574 			Learning rate: weights:   1.000e-02    
2023-04-02 20:04:42,574 			Last test performance: 98.98%
2023-04-02 20:04:42,574 ----------------
2023-04-02 20:04:44,641   24  =>  38   		Training 486 pattern with 99.38% 	Forward time: 	 1.93 sec
2023-04-02 20:04:44,641 			Loss:    2.064e-02    			Backward time: 	 0.13 sec 
2023-04-02 20:04:44,641 ADAM: Layer 0 -> dw_min:9.9693e-01  dw_max:1.0030e+00 lr:1.0000e-02
2023-04-02 20:04:44,641 ADAM: Layer 1 -> dw_min:9.8914e-01  dw_max:1.0129e+00 lr:1.0000e-02
2023-04-02 20:04:44,641 ADAM: Layer 2 -> dw_min:9.8493e-01  dw_max:1.0153e+00 lr:1.0000e-02
2023-04-02 20:04:44,642 ADAM: Layer 3 -> dw_min:9.9067e-01  dw_max:1.0100e+00 lr:1.0000e-02
2023-04-02 20:04:44,721 			Learning rate: weights:   1.000e-02    
2023-04-02 20:04:44,721 			Last test performance: 98.98%
2023-04-02 20:04:44,721 ----------------
2023-04-02 20:04:46,865   24  =>  39   		Training 486 pattern with 99.58% 	Forward time: 	 2.01 sec
2023-04-02 20:04:46,865 			Loss:    2.224e-02    			Backward time: 	 0.13 sec 
2023-04-02 20:04:46,866 ADAM: Layer 0 -> dw_min:9.9747e-01  dw_max:1.0027e+00 lr:1.0000e-02
2023-04-02 20:04:46,866 ADAM: Layer 1 -> dw_min:9.9033e-01  dw_max:1.0116e+00 lr:1.0000e-02
2023-04-02 20:04:46,866 ADAM: Layer 2 -> dw_min:9.8643e-01  dw_max:1.0139e+00 lr:1.0000e-02
2023-04-02 20:04:46,866 ADAM: Layer 3 -> dw_min:9.9160e-01  dw_max:1.0090e+00 lr:1.0000e-02
2023-04-02 20:04:46,889 			Learning rate: weights:   1.000e-02    
2023-04-02 20:04:46,890 			Last test performance: 98.98%
2023-04-02 20:04:46,890 ----------------
2023-04-02 20:04:48,989   24  =>  40   		Training 486 pattern with 99.38% 	Forward time: 	 1.97 sec
2023-04-02 20:04:48,989 			Loss:    1.949e-02    			Backward time: 	 0.13 sec 
2023-04-02 20:04:48,989 ADAM: Layer 0 -> dw_min:9.9757e-01  dw_max:1.0024e+00 lr:1.0000e-02
2023-04-02 20:04:48,989 ADAM: Layer 1 -> dw_min:9.9130e-01  dw_max:1.0104e+00 lr:1.0000e-02
2023-04-02 20:04:48,990 ADAM: Layer 2 -> dw_min:9.8777e-01  dw_max:1.0162e+00 lr:1.0000e-02
2023-04-02 20:04:48,990 ADAM: Layer 3 -> dw_min:9.9243e-01  dw_max:1.0081e+00 lr:1.0000e-02
2023-04-02 20:04:49,067 			Learning rate: weights:   1.000e-02    
2023-04-02 20:04:49,067 			Last test performance: 98.98%
2023-04-02 20:04:49,068 ----------------
2023-04-02 20:04:51,174   24  =>  41   		Training 486 pattern with 99.17% 	Forward time: 	 1.97 sec
2023-04-02 20:04:51,174 			Loss:    3.096e-02    			Backward time: 	 0.13 sec 
2023-04-02 20:04:51,175 ADAM: Layer 0 -> dw_min:9.9772e-01  dw_max:1.0026e+00 lr:1.0000e-02
2023-04-02 20:04:51,175 ADAM: Layer 1 -> dw_min:9.9009e-01  dw_max:1.0122e+00 lr:1.0000e-02
2023-04-02 20:04:51,175 ADAM: Layer 2 -> dw_min:9.8756e-01  dw_max:1.0146e+00 lr:1.0000e-02
2023-04-02 20:04:51,175 ADAM: Layer 3 -> dw_min:9.9318e-01  dw_max:1.0073e+00 lr:1.0000e-02
2023-04-02 20:04:51,256 			Learning rate: weights:   1.000e-02    
2023-04-02 20:04:51,256 			Last test performance: 98.98%
2023-04-02 20:04:51,256 ----------------
2023-04-02 20:04:53,255   24  =>  42   		Training 486 pattern with 99.79% 	Forward time: 	 1.87 sec
2023-04-02 20:04:53,256 			Loss:    1.132e-02    			Backward time: 	 0.13 sec 
2023-04-02 20:04:53,256 ADAM: Layer 0 -> dw_min:9.9788e-01  dw_max:1.0024e+00 lr:1.0000e-02
2023-04-02 20:04:53,256 ADAM: Layer 1 -> dw_min:9.8861e-01  dw_max:1.0110e+00 lr:1.0000e-02
2023-04-02 20:04:53,256 ADAM: Layer 2 -> dw_min:9.8880e-01  dw_max:1.0132e+00 lr:1.0000e-02
2023-04-02 20:04:53,256 ADAM: Layer 3 -> dw_min:9.9386e-01  dw_max:1.0066e+00 lr:1.0000e-02
2023-04-02 20:04:53,328 			Learning rate: weights:   1.000e-02    
2023-04-02 20:04:53,328 			Last test performance: 98.98%
2023-04-02 20:04:53,329 ----------------
2023-04-02 20:04:55,360   24  =>  43   		Training 486 pattern with 99.38% 	Forward time: 	 1.90 sec
2023-04-02 20:04:55,360 			Loss:    9.374e-03    			Backward time: 	 0.13 sec 
2023-04-02 20:04:55,360 ADAM: Layer 0 -> dw_min:9.9779e-01  dw_max:1.0029e+00 lr:1.0000e-02
2023-04-02 20:04:55,361 ADAM: Layer 1 -> dw_min:9.8752e-01  dw_max:1.0101e+00 lr:1.0000e-02
2023-04-02 20:04:55,361 ADAM: Layer 2 -> dw_min:9.8518e-01  dw_max:1.0148e+00 lr:1.0000e-02
2023-04-02 20:04:55,361 ADAM: Layer 3 -> dw_min:9.8795e-01  dw_max:1.0074e+00 lr:1.0000e-02
2023-04-02 20:04:55,463 			Learning rate: weights:   1.000e-02    
2023-04-02 20:04:55,463 			Last test performance: 98.98%
2023-04-02 20:04:55,463 ----------------
2023-04-02 20:04:57,546   24  =>  44   		Training 486 pattern with 99.79% 	Forward time: 	 1.95 sec
2023-04-02 20:04:57,546 			Loss:    8.020e-03    			Backward time: 	 0.13 sec 
2023-04-02 20:04:57,547 ADAM: Layer 0 -> dw_min:9.9790e-01  dw_max:1.0027e+00 lr:1.0000e-02
2023-04-02 20:04:57,547 ADAM: Layer 1 -> dw_min:9.8897e-01  dw_max:1.0101e+00 lr:1.0000e-02
2023-04-02 20:04:57,547 ADAM: Layer 2 -> dw_min:9.8629e-01  dw_max:1.0143e+00 lr:1.0000e-02
2023-04-02 20:04:57,547 ADAM: Layer 3 -> dw_min:9.8915e-01  dw_max:1.0067e+00 lr:1.0000e-02
2023-04-02 20:04:57,576 			Learning rate: weights:   1.000e-02    
2023-04-02 20:04:57,577 			Last test performance: 98.98%
2023-04-02 20:04:57,577 ----------------
2023-04-02 20:04:59,711   24  =>  45   		Training 486 pattern with 99.58% 	Forward time: 	 2.00 sec
2023-04-02 20:04:59,711 			Loss:    1.040e-02    			Backward time: 	 0.13 sec 
2023-04-02 20:04:59,711 ADAM: Layer 0 -> dw_min:9.9764e-01  dw_max:1.0025e+00 lr:1.0000e-02
2023-04-02 20:04:59,711 ADAM: Layer 1 -> dw_min:9.8929e-01  dw_max:1.0122e+00 lr:1.0000e-02
2023-04-02 20:04:59,711 ADAM: Layer 2 -> dw_min:9.8626e-01  dw_max:1.0129e+00 lr:1.0000e-02
2023-04-02 20:04:59,712 ADAM: Layer 3 -> dw_min:9.9023e-01  dw_max:1.0072e+00 lr:1.0000e-02
2023-04-02 20:04:59,733 			Learning rate: weights:   1.000e-02    
2023-04-02 20:04:59,734 			Last test performance: 98.98%
2023-04-02 20:04:59,734 ----------------
2023-04-02 20:05:01,756   24  =>  46   		Training 486 pattern with 99.58% 	Forward time: 	 1.89 sec
2023-04-02 20:05:01,756 			Loss:    1.105e-02    			Backward time: 	 0.13 sec 
2023-04-02 20:05:01,757 ADAM: Layer 0 -> dw_min:9.9750e-01  dw_max:1.0024e+00 lr:1.0000e-02
2023-04-02 20:05:01,757 ADAM: Layer 1 -> dw_min:9.9030e-01  dw_max:1.0112e+00 lr:1.0000e-02
2023-04-02 20:05:01,757 ADAM: Layer 2 -> dw_min:9.8763e-01  dw_max:1.0151e+00 lr:1.0000e-02
2023-04-02 20:05:01,757 ADAM: Layer 3 -> dw_min:9.9120e-01  dw_max:1.0065e+00 lr:1.0000e-02
2023-04-02 20:05:01,839 			Learning rate: weights:   1.000e-02    
2023-04-02 20:05:01,839 			Last test performance: 98.98%
2023-04-02 20:05:01,839 ----------------
2023-04-02 20:05:03,912   24  =>  47   		Training 486 pattern with 99.58% 	Forward time: 	 1.94 sec
2023-04-02 20:05:03,912 			Loss:    7.985e-03    			Backward time: 	 0.13 sec 
2023-04-02 20:05:03,913 ADAM: Layer 0 -> dw_min:9.9773e-01  dw_max:1.0027e+00 lr:1.0000e-02
2023-04-02 20:05:03,913 ADAM: Layer 1 -> dw_min:9.9120e-01  dw_max:1.0102e+00 lr:1.0000e-02
2023-04-02 20:05:03,914 ADAM: Layer 2 -> dw_min:9.8694e-01  dw_max:1.0136e+00 lr:1.0000e-02
2023-04-02 20:05:03,914 ADAM: Layer 3 -> dw_min:9.9207e-01  dw_max:1.0058e+00 lr:1.0000e-02
2023-04-02 20:05:03,998 			Learning rate: weights:   1.000e-02    
2023-04-02 20:05:03,998 			Last test performance: 98.98%
2023-04-02 20:05:03,998 ----------------
2023-04-02 20:05:05,996   24  =>  48   		Training 486 pattern with 99.79% 	Forward time: 	 1.87 sec
2023-04-02 20:05:05,996 			Loss:    4.578e-03    			Backward time: 	 0.13 sec 
2023-04-02 20:05:05,996 ADAM: Layer 0 -> dw_min:9.9791e-01  dw_max:1.0020e+00 lr:1.0000e-02
2023-04-02 20:05:05,997 ADAM: Layer 1 -> dw_min:9.8813e-01  dw_max:1.0120e+00 lr:1.0000e-02
2023-04-02 20:05:05,997 ADAM: Layer 2 -> dw_min:9.8606e-01  dw_max:1.0135e+00 lr:1.0000e-02
2023-04-02 20:05:05,997 ADAM: Layer 3 -> dw_min:9.9286e-01  dw_max:1.0053e+00 lr:1.0000e-02
2023-04-02 20:05:06,097 			Learning rate: weights:   1.000e-02    
2023-04-02 20:05:06,097 			Last test performance: 98.98%
2023-04-02 20:05:06,097 ----------------
2023-04-02 20:05:08,186   24  =>  49   		Training 486 pattern with 99.38% 	Forward time: 	 1.96 sec
2023-04-02 20:05:08,186 			Loss:    1.375e-02    			Backward time: 	 0.13 sec 
2023-04-02 20:05:08,186 ADAM: Layer 0 -> dw_min:9.9599e-01  dw_max:1.0037e+00 lr:1.0000e-02
2023-04-02 20:05:08,186 ADAM: Layer 1 -> dw_min:9.8675e-01  dw_max:1.0108e+00 lr:1.0000e-02
2023-04-02 20:05:08,186 ADAM: Layer 2 -> dw_min:9.8744e-01  dw_max:1.0152e+00 lr:1.0000e-02
2023-04-02 20:05:08,187 ADAM: Layer 3 -> dw_min:9.9357e-01  dw_max:1.0047e+00 lr:1.0000e-02
2023-04-02 20:05:08,292 			Learning rate: weights:   1.000e-02    
2023-04-02 20:05:08,293 			Last test performance: 98.98%
2023-04-02 20:05:08,293 ----------------
2023-04-02 20:05:10,451   24  =>  50   		Training 486 pattern with 99.58% 	Forward time: 	 2.03 sec
2023-04-02 20:05:10,451 			Loss:    8.152e-03    			Backward time: 	 0.13 sec 
2023-04-02 20:05:10,451 ADAM: Layer 0 -> dw_min:9.9626e-01  dw_max:1.0036e+00 lr:1.0000e-02
2023-04-02 20:05:10,452 ADAM: Layer 1 -> dw_min:9.8809e-01  dw_max:1.0095e+00 lr:1.0000e-02
2023-04-02 20:05:10,452 ADAM: Layer 2 -> dw_min:9.8521e-01  dw_max:1.0137e+00 lr:1.0000e-02
2023-04-02 20:05:10,452 ADAM: Layer 3 -> dw_min:9.9421e-01  dw_max:1.0043e+00 lr:1.0000e-02
2023-04-02 20:05:10,492 			Learning rate: weights:   1.000e-02    
2023-04-02 20:05:10,493 			Last test performance: 98.98%
2023-04-02 20:05:10,493 ----------------
2023-04-02 20:05:12,455   24  =>  51   		Training 486 pattern with 99.17% 	Forward time: 	 1.83 sec
2023-04-02 20:05:12,455 			Loss:    2.728e-02    			Backward time: 	 0.13 sec 
2023-04-02 20:05:12,456 ADAM: Layer 0 -> dw_min:9.9660e-01  dw_max:1.0034e+00 lr:1.0000e-02
2023-04-02 20:05:12,456 ADAM: Layer 1 -> dw_min:9.8756e-01  dw_max:1.0133e+00 lr:1.0000e-02
2023-04-02 20:05:12,456 ADAM: Layer 2 -> dw_min:9.8539e-01  dw_max:1.0149e+00 lr:1.0000e-02
2023-04-02 20:05:12,456 ADAM: Layer 3 -> dw_min:9.9334e-01  dw_max:1.0076e+00 lr:1.0000e-02
2023-04-02 20:05:12,528 			Learning rate: weights:   1.000e-02    
2023-04-02 20:05:12,529 			Last test performance: 98.98%
2023-04-02 20:05:12,529 ----------------
2023-04-02 20:05:14,562   24  =>  52   		Training 486 pattern with 98.96% 	Forward time: 	 1.90 sec
2023-04-02 20:05:14,562 			Loss:    3.281e-02    			Backward time: 	 0.13 sec 
2023-04-02 20:05:14,563 ADAM: Layer 0 -> dw_min:9.9694e-01  dw_max:1.0032e+00 lr:1.0000e-02
2023-04-02 20:05:14,563 ADAM: Layer 1 -> dw_min:9.8687e-01  dw_max:1.0118e+00 lr:1.0000e-02
2023-04-02 20:05:14,563 ADAM: Layer 2 -> dw_min:9.8506e-01  dw_max:1.0134e+00 lr:1.0000e-02
2023-04-02 20:05:14,564 ADAM: Layer 3 -> dw_min:9.9400e-01  dw_max:1.0069e+00 lr:1.0000e-02
2023-04-02 20:05:14,642 			Learning rate: weights:   1.000e-02    
2023-04-02 20:05:14,642 			Last test performance: 98.98%
2023-04-02 20:05:14,642 ----------------
2023-04-02 20:05:16,721   24  =>  53   		Training 486 pattern with 99.38% 	Forward time: 	 1.95 sec
2023-04-02 20:05:16,721 			Loss:    1.401e-02    			Backward time: 	 0.13 sec 
2023-04-02 20:05:16,721 ADAM: Layer 0 -> dw_min:9.9676e-01  dw_max:1.0037e+00 lr:1.0000e-02
2023-04-02 20:05:16,721 ADAM: Layer 1 -> dw_min:9.8830e-01  dw_max:1.0106e+00 lr:1.0000e-02
2023-04-02 20:05:16,721 ADAM: Layer 2 -> dw_min:9.8539e-01  dw_max:1.0154e+00 lr:1.0000e-02
2023-04-02 20:05:16,722 ADAM: Layer 3 -> dw_min:9.9460e-01  dw_max:1.0062e+00 lr:1.0000e-02
2023-04-02 20:05:16,820 			Learning rate: weights:   1.000e-02    
2023-04-02 20:05:16,820 			Last test performance: 98.98%
2023-04-02 20:05:16,820 ----------------
2023-04-02 20:05:18,938   24  =>  54   		Training 486 pattern with 99.38% 	Forward time: 	 1.99 sec
2023-04-02 20:05:18,938 			Loss:    2.216e-02    			Backward time: 	 0.13 sec 
2023-04-02 20:05:18,938 ADAM: Layer 0 -> dw_min:9.9737e-01  dw_max:1.0040e+00 lr:1.0000e-02
2023-04-02 20:05:18,938 ADAM: Layer 1 -> dw_min:9.8739e-01  dw_max:1.0095e+00 lr:1.0000e-02
2023-04-02 20:05:18,939 ADAM: Layer 2 -> dw_min:9.8477e-01  dw_max:1.0143e+00 lr:1.0000e-02
2023-04-02 20:05:18,939 ADAM: Layer 3 -> dw_min:9.9077e-01  dw_max:1.0068e+00 lr:1.0000e-02
2023-04-02 20:05:19,011 			Learning rate: weights:   1.000e-02    
2023-04-02 20:05:19,011 			Last test performance: 98.98%
2023-04-02 20:05:19,011 ----------------
2023-04-02 20:05:20,984   24  =>  55   		Training 486 pattern with 99.58% 	Forward time: 	 1.84 sec
2023-04-02 20:05:20,984 			Loss:    1.532e-02    			Backward time: 	 0.13 sec 
2023-04-02 20:05:20,984 ADAM: Layer 0 -> dw_min:9.9734e-01  dw_max:1.0033e+00 lr:1.0000e-02
2023-04-02 20:05:20,984 ADAM: Layer 1 -> dw_min:9.8864e-01  dw_max:1.0085e+00 lr:1.0000e-02
2023-04-02 20:05:20,984 ADAM: Layer 2 -> dw_min:9.8531e-01  dw_max:1.0137e+00 lr:1.0000e-02
2023-04-02 20:05:20,984 ADAM: Layer 3 -> dw_min:9.9169e-01  dw_max:1.0061e+00 lr:1.0000e-02
2023-04-02 20:05:21,005 			Learning rate: weights:   1.000e-02    
2023-04-02 20:05:21,005 			Last test performance: 98.98%
2023-04-02 20:05:21,005 ----------------
2023-04-02 20:05:22,997   24  =>  56   		Training 486 pattern with 99.58% 	Forward time: 	 1.86 sec
2023-04-02 20:05:22,997 			Loss:    2.336e-02    			Backward time: 	 0.13 sec 
2023-04-02 20:05:22,997 ADAM: Layer 0 -> dw_min:9.9741e-01  dw_max:1.0024e+00 lr:1.0000e-02
2023-04-02 20:05:22,997 ADAM: Layer 1 -> dw_min:9.8718e-01  dw_max:1.0094e+00 lr:1.0000e-02
2023-04-02 20:05:22,997 ADAM: Layer 2 -> dw_min:9.8678e-01  dw_max:1.0154e+00 lr:1.0000e-02
2023-04-02 20:05:22,997 ADAM: Layer 3 -> dw_min:9.9251e-01  dw_max:1.0055e+00 lr:1.0000e-02
2023-04-02 20:05:23,019 			Learning rate: weights:   1.000e-02    
2023-04-02 20:05:23,019 			Last test performance: 98.98%
2023-04-02 20:05:23,019 ----------------
2023-04-02 20:05:25,001   24  =>  57   		Training 486 pattern with 99.58% 	Forward time: 	 1.85 sec
2023-04-02 20:05:25,002 			Loss:    1.811e-02    			Backward time: 	 0.13 sec 
2023-04-02 20:05:25,002 ADAM: Layer 0 -> dw_min:9.9748e-01  dw_max:1.0023e+00 lr:1.0000e-02
2023-04-02 20:05:25,002 ADAM: Layer 1 -> dw_min:9.8689e-01  dw_max:1.0091e+00 lr:1.0000e-02
2023-04-02 20:05:25,002 ADAM: Layer 2 -> dw_min:9.8810e-01  dw_max:1.0139e+00 lr:1.0000e-02
2023-04-02 20:05:25,002 ADAM: Layer 3 -> dw_min:9.9326e-01  dw_max:1.0050e+00 lr:1.0000e-02
2023-04-02 20:05:25,193 			Learning rate: weights:   1.000e-02    
2023-04-02 20:05:25,193 			Last test performance: 98.98%
2023-04-02 20:05:25,193 ----------------
2023-04-02 20:05:27,274   24  =>  58   		Training 486 pattern with 99.17% 	Forward time: 	 1.95 sec
2023-04-02 20:05:27,274 			Loss:    1.696e-02    			Backward time: 	 0.13 sec 
2023-04-02 20:05:27,274 ADAM: Layer 0 -> dw_min:9.9750e-01  dw_max:1.0028e+00 lr:1.0000e-02
2023-04-02 20:05:27,274 ADAM: Layer 1 -> dw_min:9.8773e-01  dw_max:1.0132e+00 lr:1.0000e-02
2023-04-02 20:05:27,274 ADAM: Layer 2 -> dw_min:9.8485e-01  dw_max:1.0143e+00 lr:1.0000e-02
2023-04-02 20:05:27,274 ADAM: Layer 3 -> dw_min:9.9128e-01  dw_max:1.0061e+00 lr:1.0000e-02
2023-04-02 20:05:27,349 			Learning rate: weights:   1.000e-02    
2023-04-02 20:05:27,350 			Last test performance: 98.98%
2023-04-02 20:05:27,350 ----------------
2023-04-02 20:05:29,406   24  =>  59   		Training 486 pattern with 98.96% 	Forward time: 	 1.92 sec
2023-04-02 20:05:29,406 			Loss:    3.042e-02    			Backward time: 	 0.13 sec 
2023-04-02 20:05:29,406 ADAM: Layer 0 -> dw_min:9.9543e-01  dw_max:1.0031e+00 lr:1.0000e-02
2023-04-02 20:05:29,406 ADAM: Layer 1 -> dw_min:9.8574e-01  dw_max:1.0132e+00 lr:1.0000e-02
2023-04-02 20:05:29,406 ADAM: Layer 2 -> dw_min:9.8454e-01  dw_max:1.0151e+00 lr:1.0000e-02
2023-04-02 20:05:29,407 ADAM: Layer 3 -> dw_min:9.9215e-01  dw_max:1.0070e+00 lr:1.0000e-02
2023-04-02 20:05:29,427 			Learning rate: weights:   1.000e-02    
2023-04-02 20:05:29,427 			Last test performance: 98.98%
2023-04-02 20:05:29,427 ----------------
2023-04-02 20:05:31,515   24  =>  60   		Training 486 pattern with 99.17% 	Forward time: 	 1.96 sec
2023-04-02 20:05:31,515 			Loss:    1.363e-02    			Backward time: 	 0.13 sec 
2023-04-02 20:05:31,515 ADAM: Layer 0 -> dw_min:9.9322e-01  dw_max:1.0039e+00 lr:1.0000e-02
2023-04-02 20:05:31,515 ADAM: Layer 1 -> dw_min:9.8330e-01  dw_max:1.0123e+00 lr:1.0000e-02
2023-04-02 20:05:31,515 ADAM: Layer 2 -> dw_min:9.8509e-01  dw_max:1.0148e+00 lr:1.0000e-02
2023-04-02 20:05:31,515 ADAM: Layer 3 -> dw_min:9.9293e-01  dw_max:1.0063e+00 lr:1.0000e-02
2023-04-02 20:05:31,596 			Learning rate: weights:   1.000e-02    
2023-04-02 20:05:31,596 			Last test performance: 98.98%
2023-04-02 20:05:31,596 ----------------
2023-04-02 20:05:33,615   24  =>  61   		Training 486 pattern with 99.38% 	Forward time: 	 1.89 sec
2023-04-02 20:05:33,615 			Loss:    1.815e-02    			Backward time: 	 0.13 sec 
2023-04-02 20:05:33,616 ADAM: Layer 0 -> dw_min:9.9316e-01  dw_max:1.0042e+00 lr:1.0000e-02
2023-04-02 20:05:33,616 ADAM: Layer 1 -> dw_min:9.8420e-01  dw_max:1.0114e+00 lr:1.0000e-02
2023-04-02 20:05:33,616 ADAM: Layer 2 -> dw_min:9.8657e-01  dw_max:1.0141e+00 lr:1.0000e-02
2023-04-02 20:05:33,616 ADAM: Layer 3 -> dw_min:9.9363e-01  dw_max:1.0057e+00 lr:1.0000e-02
2023-04-02 20:05:33,692 			Learning rate: weights:   1.000e-02    
2023-04-02 20:05:33,692 			Last test performance: 98.98%
2023-04-02 20:05:33,693 ----------------
2023-04-02 20:05:36,031   24  =>  62   		Training 486 pattern with 98.96% 	Forward time: 	 2.20 sec
2023-04-02 20:05:36,031 			Loss:    3.188e-02    			Backward time: 	 0.13 sec 
2023-04-02 20:05:36,032 ADAM: Layer 0 -> dw_min:9.9360e-01  dw_max:1.0039e+00 lr:1.0000e-02
2023-04-02 20:05:36,032 ADAM: Layer 1 -> dw_min:9.8595e-01  dw_max:1.0104e+00 lr:1.0000e-02
2023-04-02 20:05:36,032 ADAM: Layer 2 -> dw_min:9.8758e-01  dw_max:1.0135e+00 lr:1.0000e-02
2023-04-02 20:05:36,032 ADAM: Layer 3 -> dw_min:9.9426e-01  dw_max:1.0049e+00 lr:1.0000e-02
2023-04-02 20:05:36,067 			Learning rate: weights:   1.000e-02    
2023-04-02 20:05:36,068 			Last test performance: 98.98%
2023-04-02 20:05:36,068 ----------------
2023-04-02 20:05:38,066   24  =>  63   		Training 486 pattern with 99.58% 	Forward time: 	 1.87 sec
2023-04-02 20:05:38,066 			Loss:    6.734e-03    			Backward time: 	 0.13 sec 
2023-04-02 20:05:38,067 ADAM: Layer 0 -> dw_min:9.9328e-01  dw_max:1.0037e+00 lr:1.0000e-02
2023-04-02 20:05:38,067 ADAM: Layer 1 -> dw_min:9.8678e-01  dw_max:1.0094e+00 lr:1.0000e-02
2023-04-02 20:05:38,067 ADAM: Layer 2 -> dw_min:9.8608e-01  dw_max:1.0150e+00 lr:1.0000e-02
2023-04-02 20:05:38,067 ADAM: Layer 3 -> dw_min:9.9463e-01  dw_max:1.0110e+00 lr:1.0000e-02
2023-04-02 20:05:38,185 			Learning rate: weights:   1.000e-02    
2023-04-02 20:05:38,185 			Last test performance: 98.98%
2023-04-02 20:05:38,185 ----------------
2023-04-02 20:05:40,322   24  =>  64   		Training 486 pattern with 98.75% 	Forward time: 	 2.00 sec
2023-04-02 20:05:40,322 			Loss:    3.278e-02    			Backward time: 	 0.13 sec 
2023-04-02 20:05:40,323 ADAM: Layer 0 -> dw_min:9.9402e-01  dw_max:1.0030e+00 lr:1.0000e-02
2023-04-02 20:05:40,323 ADAM: Layer 1 -> dw_min:9.8734e-01  dw_max:1.0092e+00 lr:1.0000e-02
2023-04-02 20:05:40,323 ADAM: Layer 2 -> dw_min:9.8567e-01  dw_max:1.0152e+00 lr:1.0000e-02
2023-04-02 20:05:40,323 ADAM: Layer 3 -> dw_min:9.9452e-01  dw_max:1.0099e+00 lr:1.0000e-02
2023-04-02 20:05:40,355 			Learning rate: weights:   1.000e-02    
2023-04-02 20:05:40,355 			Last test performance: 98.98%
2023-04-02 20:05:40,355 ----------------
2023-04-02 20:05:42,508   24  =>  65   		Training 486 pattern with 99.38% 	Forward time: 	 2.02 sec
2023-04-02 20:05:42,508 			Loss:    1.145e-02    			Backward time: 	 0.13 sec 
2023-04-02 20:05:42,508 ADAM: Layer 0 -> dw_min:9.9428e-01  dw_max:1.0026e+00 lr:1.0000e-02
2023-04-02 20:05:42,508 ADAM: Layer 1 -> dw_min:9.8836e-01  dw_max:1.0117e+00 lr:1.0000e-02
2023-04-02 20:05:42,508 ADAM: Layer 2 -> dw_min:9.8466e-01  dw_max:1.0156e+00 lr:1.0000e-02
2023-04-02 20:05:42,508 ADAM: Layer 3 -> dw_min:9.9506e-01  dw_max:1.0089e+00 lr:1.0000e-02
2023-04-02 20:05:42,530 			Learning rate: weights:   1.000e-02    
2023-04-02 20:05:42,530 			Last test performance: 98.98%
2023-04-02 20:05:42,530 ----------------
2023-04-02 20:05:44,491   24  =>  66   		Training 486 pattern with 99.58% 	Forward time: 	 1.83 sec
2023-04-02 20:05:44,491 			Loss:    1.835e-02    			Backward time: 	 0.13 sec 
2023-04-02 20:05:44,491 ADAM: Layer 0 -> dw_min:9.9528e-01  dw_max:1.0021e+00 lr:1.0000e-02
2023-04-02 20:05:44,492 ADAM: Layer 1 -> dw_min:9.8927e-01  dw_max:1.0105e+00 lr:1.0000e-02
2023-04-02 20:05:44,492 ADAM: Layer 2 -> dw_min:9.8619e-01  dw_max:1.0140e+00 lr:1.0000e-02
2023-04-02 20:05:44,492 ADAM: Layer 3 -> dw_min:9.9555e-01  dw_max:1.0080e+00 lr:1.0000e-02
2023-04-02 20:05:44,593 			Learning rate: weights:   1.000e-02    
2023-04-02 20:05:44,593 			Last test performance: 98.98%
2023-04-02 20:05:44,593 ----------------
2023-04-02 20:05:46,751   24  =>  67   		Training 486 pattern with 98.96% 	Forward time: 	 2.03 sec
2023-04-02 20:05:46,752 			Loss:    2.888e-02    			Backward time: 	 0.13 sec 
2023-04-02 20:05:46,752 ADAM: Layer 0 -> dw_min:9.9658e-01  dw_max:1.0021e+00 lr:1.0000e-02
2023-04-02 20:05:46,752 ADAM: Layer 1 -> dw_min:9.9046e-01  dw_max:1.0143e+00 lr:1.0000e-02
2023-04-02 20:05:46,752 ADAM: Layer 2 -> dw_min:9.8740e-01  dw_max:1.0144e+00 lr:1.0000e-02
2023-04-02 20:05:46,752 ADAM: Layer 3 -> dw_min:9.9566e-01  dw_max:1.0072e+00 lr:1.0000e-02
2023-04-02 20:05:46,773 			Learning rate: weights:   1.000e-02    
2023-04-02 20:05:46,773 			Last test performance: 98.98%
2023-04-02 20:05:46,773 ----------------
2023-04-02 20:05:48,842   24  =>  68   		Training 486 pattern with 98.54% 	Forward time: 	 1.94 sec
2023-04-02 20:05:48,842 			Loss:    3.063e-02    			Backward time: 	 0.13 sec 
2023-04-02 20:05:48,842 ADAM: Layer 0 -> dw_min:9.9669e-01  dw_max:1.0019e+00 lr:1.0000e-02
2023-04-02 20:05:48,842 ADAM: Layer 1 -> dw_min:9.8745e-01  dw_max:1.0121e+00 lr:1.0000e-02
2023-04-02 20:05:48,843 ADAM: Layer 2 -> dw_min:9.8468e-01  dw_max:1.0145e+00 lr:1.0000e-02
2023-04-02 20:05:48,843 ADAM: Layer 3 -> dw_min:9.9543e-01  dw_max:1.0066e+00 lr:1.0000e-02
2023-04-02 20:05:48,871 			Learning rate: weights:   1.000e-02    
2023-04-02 20:05:48,871 			Last test performance: 98.98%
2023-04-02 20:05:48,871 ----------------
2023-04-02 20:05:50,948   24  =>  69   		Training 486 pattern with 99.58% 	Forward time: 	 1.94 sec
2023-04-02 20:05:50,948 			Loss:    9.512e-03    			Backward time: 	 0.13 sec 
2023-04-02 20:05:50,948 ADAM: Layer 0 -> dw_min:9.9621e-01  dw_max:1.0025e+00 lr:1.0000e-02
2023-04-02 20:05:50,948 ADAM: Layer 1 -> dw_min:9.8896e-01  dw_max:1.0109e+00 lr:1.0000e-02
2023-04-02 20:05:50,948 ADAM: Layer 2 -> dw_min:9.8461e-01  dw_max:1.0139e+00 lr:1.0000e-02
2023-04-02 20:05:50,948 ADAM: Layer 3 -> dw_min:9.9181e-01  dw_max:1.0074e+00 lr:1.0000e-02
2023-04-02 20:05:51,062 			Learning rate: weights:   1.000e-02    
2023-04-02 20:05:51,062 			Last test performance: 98.98%
2023-04-02 20:05:51,062 ----------------
2023-04-02 20:05:53,208   24  =>  70   		Training 486 pattern with 98.75% 	Forward time: 	 2.01 sec
2023-04-02 20:05:53,208 			Loss:    3.172e-02    			Backward time: 	 0.13 sec 
2023-04-02 20:05:53,208 ADAM: Layer 0 -> dw_min:9.9507e-01  dw_max:1.0036e+00 lr:1.0000e-02
2023-04-02 20:05:53,209 ADAM: Layer 1 -> dw_min:9.8889e-01  dw_max:1.0123e+00 lr:1.0000e-02
2023-04-02 20:05:53,209 ADAM: Layer 2 -> dw_min:9.8323e-01  dw_max:1.0154e+00 lr:1.0000e-02
2023-04-02 20:05:53,209 ADAM: Layer 3 -> dw_min:9.9262e-01  dw_max:1.0087e+00 lr:1.0000e-02
2023-04-02 20:05:53,299 			Learning rate: weights:   1.000e-02    
2023-04-02 20:05:53,299 			Last test performance: 98.98%
2023-04-02 20:05:53,299 ----------------
2023-04-02 20:05:55,496   24  =>  71   		Training 486 pattern with 98.96% 	Forward time: 	 2.06 sec
2023-04-02 20:05:55,496 			Loss:    2.197e-02    			Backward time: 	 0.13 sec 
2023-04-02 20:05:55,497 ADAM: Layer 0 -> dw_min:9.9519e-01  dw_max:1.0037e+00 lr:1.0000e-02
2023-04-02 20:05:55,497 ADAM: Layer 1 -> dw_min:9.8989e-01  dw_max:1.0124e+00 lr:1.0000e-02
2023-04-02 20:05:55,497 ADAM: Layer 2 -> dw_min:9.8496e-01  dw_max:1.0149e+00 lr:1.0000e-02
2023-04-02 20:05:55,498 ADAM: Layer 3 -> dw_min:9.9336e-01  dw_max:1.0078e+00 lr:1.0000e-02
2023-04-02 20:05:55,543 			Learning rate: weights:   1.000e-02    
2023-04-02 20:05:55,543 			Last test performance: 98.98%
2023-04-02 20:05:55,543 ----------------
2023-04-02 20:05:57,735   24  =>  72   		Training 486 pattern with 98.96% 	Forward time: 	 2.06 sec
2023-04-02 20:05:57,735 			Loss:    2.095e-02    			Backward time: 	 0.13 sec 
2023-04-02 20:05:57,735 ADAM: Layer 0 -> dw_min:9.9491e-01  dw_max:1.0023e+00 lr:1.0000e-02
2023-04-02 20:05:57,735 ADAM: Layer 1 -> dw_min:9.9072e-01  dw_max:1.0120e+00 lr:1.0000e-02
2023-04-02 20:05:57,736 ADAM: Layer 2 -> dw_min:9.8306e-01  dw_max:1.0139e+00 lr:1.0000e-02
2023-04-02 20:05:57,736 ADAM: Layer 3 -> dw_min:9.9388e-01  dw_max:1.0071e+00 lr:1.0000e-02
2023-04-02 20:05:57,770 			Learning rate: weights:   1.000e-02    
2023-04-02 20:05:57,770 			Last test performance: 98.98%
2023-04-02 20:05:57,770 ----------------
2023-04-02 20:05:59,824   24  =>  73   		Training 486 pattern with 99.58% 	Forward time: 	 1.92 sec
2023-04-02 20:05:59,824 			Loss:    1.609e-02    			Backward time: 	 0.13 sec 
2023-04-02 20:05:59,824 ADAM: Layer 0 -> dw_min:9.9496e-01  dw_max:1.0025e+00 lr:1.0000e-02
2023-04-02 20:05:59,824 ADAM: Layer 1 -> dw_min:9.8799e-01  dw_max:1.0119e+00 lr:1.0000e-02
2023-04-02 20:05:59,824 ADAM: Layer 2 -> dw_min:9.8475e-01  dw_max:1.0130e+00 lr:1.0000e-02
2023-04-02 20:05:59,825 ADAM: Layer 3 -> dw_min:9.8957e-01  dw_max:1.0096e+00 lr:1.0000e-02
2023-04-02 20:05:59,920 			Learning rate: weights:   1.000e-02    
2023-04-02 20:05:59,920 			Last test performance: 98.98%
2023-04-02 20:05:59,920 ----------------
2023-04-02 20:06:02,131   24  =>  74   		Training 486 pattern with 99.17% 	Forward time: 	 2.08 sec
2023-04-02 20:06:02,131 			Loss:    3.724e-02    			Backward time: 	 0.13 sec 
2023-04-02 20:06:02,131 ADAM: Layer 0 -> dw_min:9.9536e-01  dw_max:1.0031e+00 lr:1.0000e-02
2023-04-02 20:06:02,132 ADAM: Layer 1 -> dw_min:9.8917e-01  dw_max:1.0125e+00 lr:1.0000e-02
2023-04-02 20:06:02,132 ADAM: Layer 2 -> dw_min:9.8627e-01  dw_max:1.0142e+00 lr:1.0000e-02
2023-04-02 20:06:02,132 ADAM: Layer 3 -> dw_min:9.9144e-01  dw_max:1.0087e+00 lr:1.0000e-02
2023-04-02 20:06:02,166 			Learning rate: weights:   1.000e-02    
2023-04-02 20:06:02,166 			Last test performance: 98.98%
2023-04-02 20:06:02,167 ----------------
2023-04-02 20:06:04,189   24  =>  75   		Training 486 pattern with 99.58% 	Forward time: 	 1.89 sec
2023-04-02 20:06:04,189 			Loss:    1.011e-02    			Backward time: 	 0.13 sec 
2023-04-02 20:06:04,189 ADAM: Layer 0 -> dw_min:9.9574e-01  dw_max:1.0030e+00 lr:1.0000e-02
2023-04-02 20:06:04,189 ADAM: Layer 1 -> dw_min:9.8807e-01  dw_max:1.0118e+00 lr:1.0000e-02
2023-04-02 20:06:04,190 ADAM: Layer 2 -> dw_min:9.8764e-01  dw_max:1.0148e+00 lr:1.0000e-02
2023-04-02 20:06:04,190 ADAM: Layer 3 -> dw_min:9.9229e-01  dw_max:1.0078e+00 lr:1.0000e-02
2023-04-02 20:06:04,212 			Learning rate: weights:   1.000e-02    
2023-04-02 20:06:04,212 			Last test performance: 98.98%
2023-04-02 20:06:04,212 ----------------
2023-04-02 20:06:06,303   24  =>  76   		Training 486 pattern with 99.79% 	Forward time: 	 1.96 sec
2023-04-02 20:06:06,303 			Loss:    1.231e-02    			Backward time: 	 0.13 sec 
2023-04-02 20:06:06,303 ADAM: Layer 0 -> dw_min:9.9644e-01  dw_max:1.0026e+00 lr:1.0000e-02
2023-04-02 20:06:06,303 ADAM: Layer 1 -> dw_min:9.8930e-01  dw_max:1.0106e+00 lr:1.0000e-02
2023-04-02 20:06:06,303 ADAM: Layer 2 -> dw_min:9.8892e-01  dw_max:1.0141e+00 lr:1.0000e-02
2023-04-02 20:06:06,303 ADAM: Layer 3 -> dw_min:9.9310e-01  dw_max:1.0070e+00 lr:1.0000e-02
2023-04-02 20:06:06,325 			Learning rate: weights:   1.000e-02    
2023-04-02 20:06:06,325 			Last test performance: 98.98%
2023-04-02 20:06:06,325 ----------------
2023-04-02 20:06:08,401   24  =>  77   		Training 486 pattern with 99.38% 	Forward time: 	 1.94 sec
2023-04-02 20:06:08,401 			Loss:    2.006e-02    			Backward time: 	 0.13 sec 
2023-04-02 20:06:08,401 ADAM: Layer 0 -> dw_min:9.9654e-01  dw_max:1.0032e+00 lr:1.0000e-02
2023-04-02 20:06:08,401 ADAM: Layer 1 -> dw_min:9.8820e-01  dw_max:1.0095e+00 lr:1.0000e-02
2023-04-02 20:06:08,401 ADAM: Layer 2 -> dw_min:9.8479e-01  dw_max:1.0154e+00 lr:1.0000e-02
2023-04-02 20:06:08,401 ADAM: Layer 3 -> dw_min:9.9378e-01  dw_max:1.0063e+00 lr:1.0000e-02
2023-04-02 20:06:08,463 			Learning rate: weights:   1.000e-02    
2023-04-02 20:06:08,463 			Last test performance: 98.98%
2023-04-02 20:06:08,463 ----------------
2023-04-02 20:06:10,659   24  =>  78   		Training 486 pattern with 99.38% 	Forward time: 	 2.06 sec
2023-04-02 20:06:10,659 			Loss:    2.353e-02    			Backward time: 	 0.13 sec 
2023-04-02 20:06:10,660 ADAM: Layer 0 -> dw_min:9.9685e-01  dw_max:1.0029e+00 lr:1.0000e-02
2023-04-02 20:06:10,660 ADAM: Layer 1 -> dw_min:9.8900e-01  dw_max:1.0096e+00 lr:1.0000e-02
2023-04-02 20:06:10,660 ADAM: Layer 2 -> dw_min:9.8513e-01  dw_max:1.0157e+00 lr:1.0000e-02
2023-04-02 20:06:10,660 ADAM: Layer 3 -> dw_min:9.9326e-01  dw_max:1.0057e+00 lr:1.0000e-02
2023-04-02 20:06:10,686 			Learning rate: weights:   1.000e-02    
2023-04-02 20:06:10,687 			Last test performance: 98.98%
2023-04-02 20:06:10,687 ----------------
2023-04-02 20:06:12,795   24  =>  79   		Training 486 pattern with 99.79% 	Forward time: 	 1.98 sec
2023-04-02 20:06:12,795 			Loss:    5.327e-03    			Backward time: 	 0.13 sec 
2023-04-02 20:06:12,795 ADAM: Layer 0 -> dw_min:9.9697e-01  dw_max:1.0030e+00 lr:1.0000e-02
2023-04-02 20:06:12,795 ADAM: Layer 1 -> dw_min:9.9003e-01  dw_max:1.0086e+00 lr:1.0000e-02
2023-04-02 20:06:12,795 ADAM: Layer 2 -> dw_min:9.8470e-01  dw_max:1.0142e+00 lr:1.0000e-02
2023-04-02 20:06:12,795 ADAM: Layer 3 -> dw_min:9.9393e-01  dw_max:1.0056e+00 lr:1.0000e-02
2023-04-02 20:06:12,831 			Learning rate: weights:   1.000e-02    
2023-04-02 20:06:12,831 			Last test performance: 98.98%
2023-04-02 20:06:12,831 ----------------
2023-04-02 20:06:14,908   24  =>  80   		Training 486 pattern with 99.38% 	Forward time: 	 1.95 sec
2023-04-02 20:06:14,908 			Loss:    1.367e-02    			Backward time: 	 0.13 sec 
2023-04-02 20:06:14,908 ADAM: Layer 0 -> dw_min:9.9719e-01  dw_max:1.0027e+00 lr:1.0000e-02
2023-04-02 20:06:14,908 ADAM: Layer 1 -> dw_min:9.9012e-01  dw_max:1.0118e+00 lr:1.0000e-02
2023-04-02 20:06:14,909 ADAM: Layer 2 -> dw_min:9.8622e-01  dw_max:1.0145e+00 lr:1.0000e-02
2023-04-02 20:06:14,909 ADAM: Layer 3 -> dw_min:9.9454e-01  dw_max:1.0051e+00 lr:1.0000e-02
2023-04-02 20:06:14,986 			Learning rate: weights:   1.000e-02    
2023-04-02 20:06:14,986 			Last test performance: 98.98%
2023-04-02 20:06:14,986 ----------------
2023-04-02 20:06:17,063   24  =>  81   		Training 486 pattern with 99.38% 	Forward time: 	 1.94 sec
2023-04-02 20:06:17,063 			Loss:    1.483e-02    			Backward time: 	 0.13 sec 
2023-04-02 20:06:17,063 ADAM: Layer 0 -> dw_min:9.9743e-01  dw_max:1.0025e+00 lr:1.0000e-02
2023-04-02 20:06:17,063 ADAM: Layer 1 -> dw_min:9.9162e-01  dw_max:1.0136e+00 lr:1.0000e-02
2023-04-02 20:06:17,063 ADAM: Layer 2 -> dw_min:9.8472e-01  dw_max:1.0149e+00 lr:1.0000e-02
2023-04-02 20:06:17,063 ADAM: Layer 3 -> dw_min:9.9508e-01  dw_max:1.0046e+00 lr:1.0000e-02
2023-04-02 20:06:17,141 			Learning rate: weights:   1.000e-02    
2023-04-02 20:06:17,141 			Last test performance: 98.98%
2023-04-02 20:06:17,141 ----------------
2023-04-02 20:06:19,170   24  =>  82   		Training 486 pattern with 98.96% 	Forward time: 	 1.90 sec
2023-04-02 20:06:19,170 			Loss:    3.047e-02    			Backward time: 	 0.13 sec 
2023-04-02 20:06:19,170 ADAM: Layer 0 -> dw_min:9.9732e-01  dw_max:1.0026e+00 lr:1.0000e-02
2023-04-02 20:06:19,170 ADAM: Layer 1 -> dw_min:9.9263e-01  dw_max:1.0121e+00 lr:1.0000e-02
2023-04-02 20:06:19,171 ADAM: Layer 2 -> dw_min:9.8593e-01  dw_max:1.0146e+00 lr:1.0000e-02
2023-04-02 20:06:19,171 ADAM: Layer 3 -> dw_min:9.9517e-01  dw_max:1.0060e+00 lr:1.0000e-02
2023-04-02 20:06:19,248 			Learning rate: weights:   1.000e-02    
2023-04-02 20:06:19,248 			Last test performance: 98.98%
2023-04-02 20:06:19,249 ----------------
2023-04-02 20:06:21,416   24  =>  83   		Training 486 pattern with 98.96% 	Forward time: 	 2.03 sec
2023-04-02 20:06:21,416 			Loss:    2.177e-02    			Backward time: 	 0.13 sec 
2023-04-02 20:06:21,416 ADAM: Layer 0 -> dw_min:9.9765e-01  dw_max:1.0020e+00 lr:1.0000e-02
2023-04-02 20:06:21,416 ADAM: Layer 1 -> dw_min:9.8950e-01  dw_max:1.0109e+00 lr:1.0000e-02
2023-04-02 20:06:21,416 ADAM: Layer 2 -> dw_min:9.8496e-01  dw_max:1.0131e+00 lr:1.0000e-02
2023-04-02 20:06:21,416 ADAM: Layer 3 -> dw_min:9.9565e-01  dw_max:1.0128e+00 lr:1.0000e-02
2023-04-02 20:06:21,461 			Learning rate: weights:   1.000e-02    
2023-04-02 20:06:21,461 			Last test performance: 98.98%
2023-04-02 20:06:21,461 ----------------
2023-04-02 20:06:23,502   24  =>  84   		Training 486 pattern with 99.38% 	Forward time: 	 1.91 sec
2023-04-02 20:06:23,502 			Loss:    2.206e-02    			Backward time: 	 0.13 sec 
2023-04-02 20:06:23,502 ADAM: Layer 0 -> dw_min:9.9761e-01  dw_max:1.0024e+00 lr:1.0000e-02
2023-04-02 20:06:23,502 ADAM: Layer 1 -> dw_min:9.9009e-01  dw_max:1.0096e+00 lr:1.0000e-02
2023-04-02 20:06:23,502 ADAM: Layer 2 -> dw_min:9.8646e-01  dw_max:1.0146e+00 lr:1.0000e-02
2023-04-02 20:06:23,502 ADAM: Layer 3 -> dw_min:9.9608e-01  dw_max:1.0115e+00 lr:1.0000e-02
2023-04-02 20:06:23,529 			Learning rate: weights:   1.000e-02    
2023-04-02 20:06:23,530 			Last test performance: 98.98%
2023-04-02 20:06:23,530 ----------------
2023-04-02 20:06:25,627   24  =>  85   		Training 486 pattern with 100.00% 	Forward time: 	 1.96 sec
2023-04-02 20:06:25,627 			Loss:    2.115e-03    			Backward time: 	 0.13 sec 
2023-04-02 20:06:25,627 ADAM: Layer 0 -> dw_min:9.9771e-01  dw_max:1.0022e+00 lr:1.0000e-02
2023-04-02 20:06:25,627 ADAM: Layer 1 -> dw_min:9.9111e-01  dw_max:1.0092e+00 lr:1.0000e-02
2023-04-02 20:06:25,627 ADAM: Layer 2 -> dw_min:9.8780e-01  dw_max:1.0132e+00 lr:1.0000e-02
2023-04-02 20:06:25,627 ADAM: Layer 3 -> dw_min:9.9647e-01  dw_max:1.0104e+00 lr:1.0000e-02
2023-04-02 20:06:25,655 			Learning rate: weights:   1.000e-02    
2023-04-02 20:06:25,656 			Last test performance: 98.98%
2023-04-02 20:06:25,656 ----------------
2023-04-02 20:06:27,749   24  =>  86   		Training 486 pattern with 98.96% 	Forward time: 	 1.96 sec
2023-04-02 20:06:27,749 			Loss:    1.330e-02    			Backward time: 	 0.13 sec 
2023-04-02 20:06:27,749 ADAM: Layer 0 -> dw_min:9.9775e-01  dw_max:1.0021e+00 lr:1.0000e-02
2023-04-02 20:06:27,749 ADAM: Layer 1 -> dw_min:9.9200e-01  dw_max:1.0092e+00 lr:1.0000e-02
2023-04-02 20:06:27,749 ADAM: Layer 2 -> dw_min:9.8479e-01  dw_max:1.0143e+00 lr:1.0000e-02
2023-04-02 20:06:27,749 ADAM: Layer 3 -> dw_min:9.9720e-01  dw_max:1.0094e+00 lr:1.0000e-02
2023-04-02 20:06:27,825 			Learning rate: weights:   1.000e-02    
2023-04-02 20:06:27,825 			Last test performance: 98.98%
2023-04-02 20:06:27,825 ----------------
2023-04-02 20:06:29,926   24  =>  87   		Training 486 pattern with 100.00% 	Forward time: 	 1.97 sec
2023-04-02 20:06:29,926 			Loss:    1.927e-03    			Backward time: 	 0.13 sec 
2023-04-02 20:06:29,926 ADAM: Layer 0 -> dw_min:9.9805e-01  dw_max:1.0021e+00 lr:1.0000e-02
2023-04-02 20:06:29,926 ADAM: Layer 1 -> dw_min:9.9277e-01  dw_max:1.0083e+00 lr:1.0000e-02
2023-04-02 20:06:29,926 ADAM: Layer 2 -> dw_min:9.8631e-01  dw_max:1.0128e+00 lr:1.0000e-02
2023-04-02 20:06:29,926 ADAM: Layer 3 -> dw_min:9.9648e-01  dw_max:1.0084e+00 lr:1.0000e-02
2023-04-02 20:06:29,952 			Learning rate: weights:   1.000e-02    
2023-04-02 20:06:29,952 			Last test performance: 98.98%
2023-04-02 20:06:29,952 ----------------
2023-04-02 20:06:32,012   24  =>  88   		Training 486 pattern with 99.58% 	Forward time: 	 1.93 sec
2023-04-02 20:06:32,012 			Loss:    1.450e-02    			Backward time: 	 0.13 sec 
2023-04-02 20:06:32,012 ADAM: Layer 0 -> dw_min:9.9774e-01  dw_max:1.0021e+00 lr:1.0000e-02
2023-04-02 20:06:32,012 ADAM: Layer 1 -> dw_min:9.8664e-01  dw_max:1.0147e+00 lr:1.0000e-02
2023-04-02 20:06:32,012 ADAM: Layer 2 -> dw_min:9.8520e-01  dw_max:1.0118e+00 lr:1.0000e-02
2023-04-02 20:06:32,012 ADAM: Layer 3 -> dw_min:9.9492e-01  dw_max:1.0076e+00 lr:1.0000e-02
2023-04-02 20:06:32,036 			Learning rate: weights:   1.000e-02    
2023-04-02 20:06:32,036 			Last test performance: 98.98%
2023-04-02 20:06:32,036 ----------------
2023-04-02 20:06:34,213   24  =>  89   		Training 486 pattern with 98.75% 	Forward time: 	 2.04 sec
2023-04-02 20:06:34,213 			Loss:    3.652e-02    			Backward time: 	 0.13 sec 
2023-04-02 20:06:34,213 ADAM: Layer 0 -> dw_min:9.9766e-01  dw_max:1.0032e+00 lr:1.0000e-02
2023-04-02 20:06:34,213 ADAM: Layer 1 -> dw_min:9.8825e-01  dw_max:1.0133e+00 lr:1.0000e-02
2023-04-02 20:06:34,213 ADAM: Layer 2 -> dw_min:9.8498e-01  dw_max:1.0111e+00 lr:1.0000e-02
2023-04-02 20:06:34,214 ADAM: Layer 3 -> dw_min:9.9542e-01  dw_max:1.0068e+00 lr:1.0000e-02
2023-04-02 20:06:34,289 			Learning rate: weights:   1.000e-02    
2023-04-02 20:06:34,289 			Last test performance: 98.98%
2023-04-02 20:06:34,289 ----------------
2023-04-02 20:06:36,374   24  =>  90   		Training 486 pattern with 98.12% 	Forward time: 	 1.95 sec
2023-04-02 20:06:36,374 			Loss:    4.335e-02    			Backward time: 	 0.13 sec 
2023-04-02 20:06:36,374 ADAM: Layer 0 -> dw_min:9.9761e-01  dw_max:1.0034e+00 lr:1.0000e-02
2023-04-02 20:06:36,375 ADAM: Layer 1 -> dw_min:9.8790e-01  dw_max:1.0121e+00 lr:1.0000e-02
2023-04-02 20:06:36,375 ADAM: Layer 2 -> dw_min:9.8505e-01  dw_max:1.0149e+00 lr:1.0000e-02
2023-04-02 20:06:36,375 ADAM: Layer 3 -> dw_min:9.9056e-01  dw_max:1.0065e+00 lr:1.0000e-02
2023-04-02 20:06:36,406 			Learning rate: weights:   1.000e-02    
2023-04-02 20:06:36,406 			Last test performance: 98.98%
2023-04-02 20:06:36,406 ----------------
2023-04-02 20:06:38,434   24  =>  91   		Training 486 pattern with 99.58% 	Forward time: 	 1.90 sec
2023-04-02 20:06:38,434 			Loss:    1.862e-02    			Backward time: 	 0.13 sec 
2023-04-02 20:06:38,434 ADAM: Layer 0 -> dw_min:9.9726e-01  dw_max:1.0030e+00 lr:1.0000e-02
2023-04-02 20:06:38,434 ADAM: Layer 1 -> dw_min:9.8671e-01  dw_max:1.0109e+00 lr:1.0000e-02
2023-04-02 20:06:38,434 ADAM: Layer 2 -> dw_min:9.8654e-01  dw_max:1.0135e+00 lr:1.0000e-02
2023-04-02 20:06:38,434 ADAM: Layer 3 -> dw_min:9.9150e-01  dw_max:1.0058e+00 lr:1.0000e-02
2023-04-02 20:06:38,511 			Learning rate: weights:   1.000e-02    
2023-04-02 20:06:38,511 			Last test performance: 98.98%
2023-04-02 20:06:38,511 ----------------
2023-04-02 20:06:40,586   24  =>  92   		Training 486 pattern with 98.33% 	Forward time: 	 1.94 sec
2023-04-02 20:06:40,586 			Loss:    2.737e-02    			Backward time: 	 0.13 sec 
2023-04-02 20:06:40,586 ADAM: Layer 0 -> dw_min:9.9598e-01  dw_max:1.0039e+00 lr:1.0000e-02
2023-04-02 20:06:40,586 ADAM: Layer 1 -> dw_min:9.8558e-01  dw_max:1.0118e+00 lr:1.0000e-02
2023-04-02 20:06:40,587 ADAM: Layer 2 -> dw_min:9.8525e-01  dw_max:1.0150e+00 lr:1.0000e-02
2023-04-02 20:06:40,587 ADAM: Layer 3 -> dw_min:9.8984e-01  dw_max:1.0067e+00 lr:1.0000e-02
2023-04-02 20:06:40,625 			Learning rate: weights:   1.000e-02    
2023-04-02 20:06:40,625 			Last test performance: 98.98%
2023-04-02 20:06:40,626 ----------------
2023-04-02 20:06:42,742   24  =>  93   		Training 486 pattern with 99.58% 	Forward time: 	 1.98 sec
2023-04-02 20:06:42,743 			Loss:    8.271e-03    			Backward time: 	 0.13 sec 
2023-04-02 20:06:42,743 ADAM: Layer 0 -> dw_min:9.9581e-01  dw_max:1.0037e+00 lr:1.0000e-02
2023-04-02 20:06:42,743 ADAM: Layer 1 -> dw_min:9.8700e-01  dw_max:1.0114e+00 lr:1.0000e-02
2023-04-02 20:06:42,743 ADAM: Layer 2 -> dw_min:9.8672e-01  dw_max:1.0132e+00 lr:1.0000e-02
2023-04-02 20:06:42,743 ADAM: Layer 3 -> dw_min:9.9085e-01  dw_max:1.0116e+00 lr:1.0000e-02
2023-04-02 20:06:42,766 			Learning rate: weights:   1.000e-02    
2023-04-02 20:06:42,766 			Last test performance: 98.98%
2023-04-02 20:06:42,766 ----------------
2023-04-02 20:06:44,863   24  =>  94   		Training 486 pattern with 99.17% 	Forward time: 	 1.97 sec
2023-04-02 20:06:44,863 			Loss:    2.899e-02    			Backward time: 	 0.13 sec 
2023-04-02 20:06:44,864 ADAM: Layer 0 -> dw_min:9.9616e-01  dw_max:1.0033e+00 lr:1.0000e-02
2023-04-02 20:06:44,864 ADAM: Layer 1 -> dw_min:9.8580e-01  dw_max:1.0144e+00 lr:1.0000e-02
2023-04-02 20:06:44,864 ADAM: Layer 2 -> dw_min:9.8411e-01  dw_max:1.0152e+00 lr:1.0000e-02
2023-04-02 20:06:44,864 ADAM: Layer 3 -> dw_min:9.9176e-01  dw_max:1.0105e+00 lr:1.0000e-02
2023-04-02 20:06:44,898 			Learning rate: weights:   1.000e-02    
2023-04-02 20:06:44,898 			Last test performance: 98.98%
2023-04-02 20:06:44,898 ----------------
2023-04-02 20:06:46,962   24  =>  95   		Training 486 pattern with 99.79% 	Forward time: 	 1.93 sec
2023-04-02 20:06:46,962 			Loss:    1.159e-02    			Backward time: 	 0.13 sec 
2023-04-02 20:06:46,963 ADAM: Layer 0 -> dw_min:9.9567e-01  dw_max:1.0028e+00 lr:1.0000e-02
2023-04-02 20:06:46,963 ADAM: Layer 1 -> dw_min:9.8735e-01  dw_max:1.0130e+00 lr:1.0000e-02
2023-04-02 20:06:46,963 ADAM: Layer 2 -> dw_min:9.8566e-01  dw_max:1.0138e+00 lr:1.0000e-02
2023-04-02 20:06:46,963 ADAM: Layer 3 -> dw_min:9.9257e-01  dw_max:1.0098e+00 lr:1.0000e-02
2023-04-02 20:06:47,040 			Learning rate: weights:   1.000e-02    
2023-04-02 20:06:47,040 			Last test performance: 98.98%
2023-04-02 20:06:47,040 ----------------
2023-04-02 20:06:49,153   24  =>  96   		Training 486 pattern with 99.17% 	Forward time: 	 1.98 sec
2023-04-02 20:06:49,153 			Loss:    1.962e-02    			Backward time: 	 0.13 sec 
2023-04-02 20:06:49,153 ADAM: Layer 0 -> dw_min:9.9585e-01  dw_max:1.0026e+00 lr:1.0000e-02
2023-04-02 20:06:49,153 ADAM: Layer 1 -> dw_min:9.8859e-01  dw_max:1.0118e+00 lr:1.0000e-02
2023-04-02 20:06:49,153 ADAM: Layer 2 -> dw_min:9.8708e-01  dw_max:1.0153e+00 lr:1.0000e-02
2023-04-02 20:06:49,154 ADAM: Layer 3 -> dw_min:9.9333e-01  dw_max:1.0088e+00 lr:1.0000e-02
2023-04-02 20:06:49,228 			Learning rate: weights:   1.000e-02    
2023-04-02 20:06:49,228 			Last test performance: 98.98%
2023-04-02 20:06:49,228 ----------------
2023-04-02 20:06:51,255   24  =>  97   		Training 486 pattern with 99.58% 	Forward time: 	 1.90 sec
2023-04-02 20:06:51,255 			Loss:    1.046e-02    			Backward time: 	 0.13 sec 
2023-04-02 20:06:51,255 ADAM: Layer 0 -> dw_min:9.9601e-01  dw_max:1.0027e+00 lr:1.0000e-02
2023-04-02 20:06:51,256 ADAM: Layer 1 -> dw_min:9.8987e-01  dw_max:1.0113e+00 lr:1.0000e-02
2023-04-02 20:06:51,256 ADAM: Layer 2 -> dw_min:9.8611e-01  dw_max:1.0138e+00 lr:1.0000e-02
2023-04-02 20:06:51,256 ADAM: Layer 3 -> dw_min:9.9399e-01  dw_max:1.0080e+00 lr:1.0000e-02
2023-04-02 20:06:51,298 			Learning rate: weights:   1.000e-02    
2023-04-02 20:06:51,298 			Last test performance: 98.98%
2023-04-02 20:06:51,298 ----------------
2023-04-02 20:06:53,338   24  =>  98   		Training 486 pattern with 99.38% 	Forward time: 	 1.91 sec
2023-04-02 20:06:53,338 			Loss:    1.637e-02    			Backward time: 	 0.13 sec 
2023-04-02 20:06:53,338 ADAM: Layer 0 -> dw_min:9.9693e-01  dw_max:1.0026e+00 lr:1.0000e-02
2023-04-02 20:06:53,339 ADAM: Layer 1 -> dw_min:9.9105e-01  dw_max:1.0091e+00 lr:1.0000e-02
2023-04-02 20:06:53,339 ADAM: Layer 2 -> dw_min:9.8664e-01  dw_max:1.0151e+00 lr:1.0000e-02
2023-04-02 20:06:53,339 ADAM: Layer 3 -> dw_min:9.9097e-01  dw_max:1.0072e+00 lr:1.0000e-02
2023-04-02 20:06:53,416 			Learning rate: weights:   1.000e-02    
2023-04-02 20:06:53,416 			Last test performance: 98.98%
2023-04-02 20:06:53,416 ----------------
2023-04-02 20:06:55,504   24  =>  99   		Training 486 pattern with 99.17% 	Forward time: 	 1.96 sec
2023-04-02 20:06:55,504 			Loss:    2.214e-02    			Backward time: 	 0.13 sec 
2023-04-02 20:06:55,504 ADAM: Layer 0 -> dw_min:9.9666e-01  dw_max:1.0034e+00 lr:1.0000e-02
2023-04-02 20:06:55,504 ADAM: Layer 1 -> dw_min:9.8855e-01  dw_max:1.0102e+00 lr:1.0000e-02
2023-04-02 20:06:55,504 ADAM: Layer 2 -> dw_min:9.8525e-01  dw_max:1.0141e+00 lr:1.0000e-02
2023-04-02 20:06:55,505 ADAM: Layer 3 -> dw_min:9.9014e-01  dw_max:1.0064e+00 lr:1.0000e-02
2023-04-02 20:06:55,605 			Learning rate: weights:   1.000e-02    
2023-04-02 20:06:55,605 			Last test performance: 98.98%
2023-04-02 20:06:55,605 ----------------
2023-04-02 20:06:57,757   24  => 100   		Training 486 pattern with 99.38% 	Forward time: 	 2.02 sec
2023-04-02 20:06:57,757 			Loss:    1.584e-02    			Backward time: 	 0.13 sec 
2023-04-02 20:06:57,758 ADAM: Layer 0 -> dw_min:9.9732e-01  dw_max:1.0037e+00 lr:1.0000e-02
2023-04-02 20:06:57,758 ADAM: Layer 1 -> dw_min:9.8975e-01  dw_max:1.0092e+00 lr:1.0000e-02
2023-04-02 20:06:57,758 ADAM: Layer 2 -> dw_min:9.8671e-01  dw_max:1.0127e+00 lr:1.0000e-02
2023-04-02 20:06:57,758 ADAM: Layer 3 -> dw_min:9.9113e-01  dw_max:1.0058e+00 lr:1.0000e-02
2023-04-02 20:06:57,876 			Learning rate: weights:   1.000e-02    
2023-04-02 20:06:57,876 			Last test performance: 98.98%
2023-04-02 20:06:57,876 ----------------
2023-04-02 20:06:59,918   24  => 101   		Training 486 pattern with 99.58% 	Forward time: 	 1.91 sec
2023-04-02 20:06:59,918 			Loss:    2.101e-02    			Backward time: 	 0.13 sec 
2023-04-02 20:06:59,918 ADAM: Layer 0 -> dw_min:9.9751e-01  dw_max:1.0037e+00 lr:1.0000e-02
2023-04-02 20:06:59,919 ADAM: Layer 1 -> dw_min:9.8822e-01  dw_max:1.0099e+00 lr:1.0000e-02
2023-04-02 20:06:59,919 ADAM: Layer 2 -> dw_min:9.8506e-01  dw_max:1.0141e+00 lr:1.0000e-02
2023-04-02 20:06:59,919 ADAM: Layer 3 -> dw_min:9.9201e-01  dw_max:1.0052e+00 lr:1.0000e-02
2023-04-02 20:06:59,940 			Learning rate: weights:   1.000e-02    
2023-04-02 20:06:59,940 			Last test performance: 98.98%
2023-04-02 20:06:59,940 ----------------
2023-04-02 20:07:02,030   24  => 102   		Training 486 pattern with 99.79% 	Forward time: 	 1.96 sec
2023-04-02 20:07:02,030 			Loss:    4.454e-03    			Backward time: 	 0.13 sec 
2023-04-02 20:07:02,030 ADAM: Layer 0 -> dw_min:9.9782e-01  dw_max:1.0033e+00 lr:1.0000e-02
2023-04-02 20:07:02,030 ADAM: Layer 1 -> dw_min:9.8941e-01  dw_max:1.0126e+00 lr:1.0000e-02
2023-04-02 20:07:02,031 ADAM: Layer 2 -> dw_min:9.8476e-01  dw_max:1.0127e+00 lr:1.0000e-02
2023-04-02 20:07:02,031 ADAM: Layer 3 -> dw_min:9.9280e-01  dw_max:1.0047e+00 lr:1.0000e-02
2023-04-02 20:07:02,099 			Learning rate: weights:   1.000e-02    
2023-04-02 20:07:02,100 			Last test performance: 98.98%
2023-04-02 20:07:02,100 ----------------
2023-04-02 20:07:04,118   24  => 103   		Training 486 pattern with 99.58% 	Forward time: 	 1.89 sec
2023-04-02 20:07:04,118 			Loss:    2.025e-02    			Backward time: 	 0.13 sec 
2023-04-02 20:07:04,118 ADAM: Layer 0 -> dw_min:9.9733e-01  dw_max:1.0027e+00 lr:1.0000e-02
2023-04-02 20:07:04,118 ADAM: Layer 1 -> dw_min:9.9050e-01  dw_max:1.0114e+00 lr:1.0000e-02
2023-04-02 20:07:04,118 ADAM: Layer 2 -> dw_min:9.8463e-01  dw_max:1.0147e+00 lr:1.0000e-02
2023-04-02 20:07:04,118 ADAM: Layer 3 -> dw_min:9.9352e-01  dw_max:1.0059e+00 lr:1.0000e-02
2023-04-02 20:07:04,140 			Learning rate: weights:   1.000e-02    
2023-04-02 20:07:04,140 			Last test performance: 98.98%
2023-04-02 20:07:04,140 ----------------
2023-04-02 20:07:06,240   24  => 104   		Training 486 pattern with 99.58% 	Forward time: 	 1.97 sec
2023-04-02 20:07:06,240 			Loss:    3.205e-02    			Backward time: 	 0.13 sec 
2023-04-02 20:07:06,240 ADAM: Layer 0 -> dw_min:9.9705e-01  dw_max:1.0026e+00 lr:1.0000e-02
2023-04-02 20:07:06,240 ADAM: Layer 1 -> dw_min:9.9064e-01  dw_max:1.0126e+00 lr:1.0000e-02
2023-04-02 20:07:06,240 ADAM: Layer 2 -> dw_min:9.8539e-01  dw_max:1.0139e+00 lr:1.0000e-02
2023-04-02 20:07:06,240 ADAM: Layer 3 -> dw_min:9.9416e-01  dw_max:1.0093e+00 lr:1.0000e-02
2023-04-02 20:07:06,307 			Learning rate: weights:   1.000e-02    
2023-04-02 20:07:06,307 			Last test performance: 98.98%
2023-04-02 20:07:06,307 ----------------
2023-04-02 20:07:08,455   24  => 105   		Training 486 pattern with 98.96% 	Forward time: 	 2.02 sec
2023-04-02 20:07:08,455 			Loss:    2.623e-02    			Backward time: 	 0.13 sec 
2023-04-02 20:07:08,455 ADAM: Layer 0 -> dw_min:9.9698e-01  dw_max:1.0030e+00 lr:1.0000e-02
2023-04-02 20:07:08,456 ADAM: Layer 1 -> dw_min:9.8994e-01  dw_max:1.0128e+00 lr:1.0000e-02
2023-04-02 20:07:08,456 ADAM: Layer 2 -> dw_min:9.8458e-01  dw_max:1.0125e+00 lr:1.0000e-02
2023-04-02 20:07:08,456 ADAM: Layer 3 -> dw_min:9.9364e-01  dw_max:1.0084e+00 lr:1.0000e-02
2023-04-02 20:07:08,489 			Learning rate: weights:   1.000e-02    
2023-04-02 20:07:08,489 			Last test performance: 98.98%
2023-04-02 20:07:08,489 ----------------
2023-04-02 20:07:10,597   24  => 106   		Training 486 pattern with 99.17% 	Forward time: 	 1.98 sec
2023-04-02 20:07:10,597 			Loss:    2.781e-02    			Backward time: 	 0.13 sec 
2023-04-02 20:07:10,597 ADAM: Layer 0 -> dw_min:9.9432e-01  dw_max:1.0044e+00 lr:1.0000e-02
2023-04-02 20:07:10,597 ADAM: Layer 1 -> dw_min:9.8965e-01  dw_max:1.0129e+00 lr:1.0000e-02
2023-04-02 20:07:10,598 ADAM: Layer 2 -> dw_min:9.8313e-01  dw_max:1.0152e+00 lr:1.0000e-02
2023-04-02 20:07:10,598 ADAM: Layer 3 -> dw_min:9.9422e-01  dw_max:1.0075e+00 lr:1.0000e-02
2023-04-02 20:07:10,697 			Learning rate: weights:   1.000e-02    
2023-04-02 20:07:10,697 			Last test performance: 98.98%
2023-04-02 20:07:10,697 ----------------
2023-04-02 20:07:12,868   24  => 107   		Training 486 pattern with 99.17% 	Forward time: 	 2.04 sec
2023-04-02 20:07:12,868 			Loss:    3.198e-02    			Backward time: 	 0.13 sec 
2023-04-02 20:07:12,868 ADAM: Layer 0 -> dw_min:9.9439e-01  dw_max:1.0039e+00 lr:1.0000e-02
2023-04-02 20:07:12,869 ADAM: Layer 1 -> dw_min:9.9069e-01  dw_max:1.0132e+00 lr:1.0000e-02
2023-04-02 20:07:12,869 ADAM: Layer 2 -> dw_min:9.8314e-01  dw_max:1.0139e+00 lr:1.0000e-02
2023-04-02 20:07:12,869 ADAM: Layer 3 -> dw_min:9.9455e-01  dw_max:1.0103e+00 lr:1.0000e-02
2023-04-02 20:07:12,945 			Learning rate: weights:   1.000e-02    
2023-04-02 20:07:12,945 			Last test performance: 98.98%
2023-04-02 20:07:12,945 ----------------
2023-04-02 20:07:14,999   24  => 108   		Training 486 pattern with 99.58% 	Forward time: 	 1.92 sec
2023-04-02 20:07:14,999 			Loss:    1.833e-02    			Backward time: 	 0.13 sec 
2023-04-02 20:07:15,000 ADAM: Layer 0 -> dw_min:9.9524e-01  dw_max:1.0039e+00 lr:1.0000e-02
2023-04-02 20:07:15,000 ADAM: Layer 1 -> dw_min:9.9165e-01  dw_max:1.0121e+00 lr:1.0000e-02
2023-04-02 20:07:15,000 ADAM: Layer 2 -> dw_min:9.8472e-01  dw_max:1.0144e+00 lr:1.0000e-02
2023-04-02 20:07:15,000 ADAM: Layer 3 -> dw_min:9.9509e-01  dw_max:1.0093e+00 lr:1.0000e-02
2023-04-02 20:07:15,077 			Learning rate: weights:   1.000e-02    
2023-04-02 20:07:15,077 			Last test performance: 98.98%
2023-04-02 20:07:15,077 ----------------
2023-04-02 20:07:17,221   24  => 109   		Training 486 pattern with 98.75% 	Forward time: 	 2.01 sec
2023-04-02 20:07:17,221 			Loss:    4.106e-02    			Backward time: 	 0.13 sec 
2023-04-02 20:07:17,221 ADAM: Layer 0 -> dw_min:9.9477e-01  dw_max:1.0037e+00 lr:1.0000e-02
2023-04-02 20:07:17,222 ADAM: Layer 1 -> dw_min:9.8887e-01  dw_max:1.0114e+00 lr:1.0000e-02
2023-04-02 20:07:17,222 ADAM: Layer 2 -> dw_min:9.8512e-01  dw_max:1.0125e+00 lr:1.0000e-02
2023-04-02 20:07:17,222 ADAM: Layer 3 -> dw_min:9.9558e-01  dw_max:1.0084e+00 lr:1.0000e-02
2023-04-02 20:07:17,242 			Learning rate: weights:   1.000e-02    
2023-04-02 20:07:17,242 			Last test performance: 98.98%
2023-04-02 20:07:17,242 ----------------
2023-04-02 20:07:19,270   24  => 110   		Training 486 pattern with 99.79% 	Forward time: 	 1.89 sec
2023-04-02 20:07:19,270 			Loss:    1.446e-02    			Backward time: 	 0.13 sec 
2023-04-02 20:07:19,270 ADAM: Layer 0 -> dw_min:9.9512e-01  dw_max:1.0034e+00 lr:1.0000e-02
2023-04-02 20:07:19,271 ADAM: Layer 1 -> dw_min:9.9004e-01  dw_max:1.0107e+00 lr:1.0000e-02
2023-04-02 20:07:19,271 ADAM: Layer 2 -> dw_min:9.8660e-01  dw_max:1.0129e+00 lr:1.0000e-02
2023-04-02 20:07:19,271 ADAM: Layer 3 -> dw_min:9.9602e-01  dw_max:1.0076e+00 lr:1.0000e-02
2023-04-02 20:07:19,350 			Learning rate: weights:   1.000e-02    
2023-04-02 20:07:19,350 			Last test performance: 98.98%
2023-04-02 20:07:19,351 ----------------
2023-04-02 20:07:21,401   24  => 111   		Training 486 pattern with 98.96% 	Forward time: 	 1.92 sec
2023-04-02 20:07:21,401 			Loss:    2.060e-02    			Backward time: 	 0.13 sec 
2023-04-02 20:07:21,401 ADAM: Layer 0 -> dw_min:9.9564e-01  dw_max:1.0028e+00 lr:1.0000e-02
2023-04-02 20:07:21,402 ADAM: Layer 1 -> dw_min:9.8999e-01  dw_max:1.0098e+00 lr:1.0000e-02
2023-04-02 20:07:21,402 ADAM: Layer 2 -> dw_min:9.8542e-01  dw_max:1.0144e+00 lr:1.0000e-02
2023-04-02 20:07:21,402 ADAM: Layer 3 -> dw_min:9.8990e-01  dw_max:1.0075e+00 lr:1.0000e-02
2023-04-02 20:07:21,425 			Learning rate: weights:   1.000e-02    
2023-04-02 20:07:21,425 			Last test performance: 98.98%
2023-04-02 20:07:21,425 ----------------
2023-04-02 20:07:23,443   24  => 112   		Training 486 pattern with 99.38% 	Forward time: 	 1.89 sec
2023-04-02 20:07:23,443 			Loss:    1.654e-02    			Backward time: 	 0.13 sec 
2023-04-02 20:07:23,444 ADAM: Layer 0 -> dw_min:9.9613e-01  dw_max:1.0030e+00 lr:1.0000e-02
2023-04-02 20:07:23,444 ADAM: Layer 1 -> dw_min:9.9101e-01  dw_max:1.0089e+00 lr:1.0000e-02
2023-04-02 20:07:23,444 ADAM: Layer 2 -> dw_min:9.8529e-01  dw_max:1.0130e+00 lr:1.0000e-02
2023-04-02 20:07:23,444 ADAM: Layer 3 -> dw_min:9.9090e-01  dw_max:1.0068e+00 lr:1.0000e-02
2023-04-02 20:07:23,525 			Learning rate: weights:   1.000e-02    
2023-04-02 20:07:23,525 			Last test performance: 98.98%
2023-04-02 20:07:23,525 ----------------
2023-04-02 20:07:25,587   24  => 113   		Training 486 pattern with 99.17% 	Forward time: 	 1.93 sec
2023-04-02 20:07:25,587 			Loss:    4.292e-02    			Backward time: 	 0.13 sec 
2023-04-02 20:07:25,588 ADAM: Layer 0 -> dw_min:9.9649e-01  dw_max:1.0027e+00 lr:1.0000e-02
2023-04-02 20:07:25,588 ADAM: Layer 1 -> dw_min:9.9195e-01  dw_max:1.0091e+00 lr:1.0000e-02
2023-04-02 20:07:25,588 ADAM: Layer 2 -> dw_min:9.8553e-01  dw_max:1.0117e+00 lr:1.0000e-02
2023-04-02 20:07:25,588 ADAM: Layer 3 -> dw_min:9.9181e-01  dw_max:1.0096e+00 lr:1.0000e-02
2023-04-02 20:07:25,607 			Learning rate: weights:   1.000e-02    
2023-04-02 20:07:25,608 			Last test performance: 98.98%
2023-04-02 20:07:25,608 ----------------
2023-04-02 20:07:27,677   24  => 114   		Training 486 pattern with 98.96% 	Forward time: 	 1.94 sec
2023-04-02 20:07:27,677 			Loss:    2.738e-02    			Backward time: 	 0.13 sec 
2023-04-02 20:07:27,678 ADAM: Layer 0 -> dw_min:9.9665e-01  dw_max:1.0025e+00 lr:1.0000e-02
2023-04-02 20:07:27,678 ADAM: Layer 1 -> dw_min:9.8821e-01  dw_max:1.0120e+00 lr:1.0000e-02
2023-04-02 20:07:27,678 ADAM: Layer 2 -> dw_min:9.8469e-01  dw_max:1.0141e+00 lr:1.0000e-02
2023-04-02 20:07:27,678 ADAM: Layer 3 -> dw_min:9.9262e-01  dw_max:1.0086e+00 lr:1.0000e-02
2023-04-02 20:07:27,757 			Learning rate: weights:   1.000e-02    
2023-04-02 20:07:27,758 			Last test performance: 98.98%
2023-04-02 20:07:27,758 ----------------
2023-04-02 20:07:29,902   24  => 115   		Training 486 pattern with 99.38% 	Forward time: 	 2.01 sec
2023-04-02 20:07:29,902 			Loss:    1.899e-02    			Backward time: 	 0.13 sec 
2023-04-02 20:07:29,903 ADAM: Layer 0 -> dw_min:9.9675e-01  dw_max:1.0021e+00 lr:1.0000e-02
2023-04-02 20:07:29,903 ADAM: Layer 1 -> dw_min:9.8780e-01  dw_max:1.0110e+00 lr:1.0000e-02
2023-04-02 20:07:29,903 ADAM: Layer 2 -> dw_min:9.8455e-01  dw_max:1.0126e+00 lr:1.0000e-02
2023-04-02 20:07:29,903 ADAM: Layer 3 -> dw_min:9.8976e-01  dw_max:1.0148e+00 lr:1.0000e-02
2023-04-02 20:07:29,984 			Learning rate: weights:   1.000e-02    
2023-04-02 20:07:29,984 			Last test performance: 98.98%
2023-04-02 20:07:29,984 ----------------
2023-04-02 20:07:32,117   24  => 116   		Training 486 pattern with 99.38% 	Forward time: 	 2.00 sec
2023-04-02 20:07:32,117 			Loss:    9.389e-03    			Backward time: 	 0.13 sec 
2023-04-02 20:07:32,118 ADAM: Layer 0 -> dw_min:9.9717e-01  dw_max:1.0022e+00 lr:1.0000e-02
2023-04-02 20:07:32,118 ADAM: Layer 1 -> dw_min:9.8902e-01  dw_max:1.0095e+00 lr:1.0000e-02
2023-04-02 20:07:32,118 ADAM: Layer 2 -> dw_min:9.8609e-01  dw_max:1.0121e+00 lr:1.0000e-02
2023-04-02 20:07:32,118 ADAM: Layer 3 -> dw_min:9.9078e-01  dw_max:1.0133e+00 lr:1.0000e-02
2023-04-02 20:07:32,193 			Learning rate: weights:   1.000e-02    
2023-04-02 20:07:32,193 			Last test performance: 98.98%
2023-04-02 20:07:32,193 ----------------
2023-04-02 20:07:34,236   24  => 117   		Training 486 pattern with 99.58% 	Forward time: 	 1.91 sec
2023-04-02 20:07:34,236 			Loss:    1.915e-02    			Backward time: 	 0.13 sec 
2023-04-02 20:07:34,237 ADAM: Layer 0 -> dw_min:9.9768e-01  dw_max:1.0023e+00 lr:1.0000e-02
2023-04-02 20:07:34,237 ADAM: Layer 1 -> dw_min:9.9011e-01  dw_max:1.0081e+00 lr:1.0000e-02
2023-04-02 20:07:34,237 ADAM: Layer 2 -> dw_min:9.8710e-01  dw_max:1.0109e+00 lr:1.0000e-02
2023-04-02 20:07:34,237 ADAM: Layer 3 -> dw_min:9.9175e-01  dw_max:1.0120e+00 lr:1.0000e-02
2023-04-02 20:07:34,267 			Learning rate: weights:   1.000e-02    
2023-04-02 20:07:34,267 			Last test performance: 98.98%
2023-04-02 20:07:34,267 ----------------
2023-04-02 20:07:36,322   24  => 118   		Training 486 pattern with 100.00% 	Forward time: 	 1.92 sec
2023-04-02 20:07:36,322 			Loss:    3.801e-03    			Backward time: 	 0.13 sec 
2023-04-02 20:07:36,322 ADAM: Layer 0 -> dw_min:9.9776e-01  dw_max:1.0020e+00 lr:1.0000e-02
2023-04-02 20:07:36,322 ADAM: Layer 1 -> dw_min:9.9105e-01  dw_max:1.0073e+00 lr:1.0000e-02
2023-04-02 20:07:36,322 ADAM: Layer 2 -> dw_min:9.8839e-01  dw_max:1.0098e+00 lr:1.0000e-02
2023-04-02 20:07:36,322 ADAM: Layer 3 -> dw_min:9.9257e-01  dw_max:1.0108e+00 lr:1.0000e-02
2023-04-02 20:07:36,348 			Learning rate: weights:   1.000e-02    
2023-04-02 20:07:36,349 			Last test performance: 98.98%
2023-04-02 20:07:36,349 ----------------
2023-04-02 20:07:38,550   24  => 119   		Training 486 pattern with 99.17% 	Forward time: 	 2.07 sec
2023-04-02 20:07:38,550 			Loss:    1.602e-02    			Backward time: 	 0.13 sec 
2023-04-02 20:07:38,551 ADAM: Layer 0 -> dw_min:9.9770e-01  dw_max:1.0020e+00 lr:1.0000e-02
2023-04-02 20:07:38,551 ADAM: Layer 1 -> dw_min:9.9010e-01  dw_max:1.0064e+00 lr:1.0000e-02
2023-04-02 20:07:38,551 ADAM: Layer 2 -> dw_min:9.8638e-01  dw_max:1.0139e+00 lr:1.0000e-02
2023-04-02 20:07:38,551 ADAM: Layer 3 -> dw_min:9.9331e-01  dw_max:1.0097e+00 lr:1.0000e-02
2023-04-02 20:07:38,632 			Learning rate: weights:   1.000e-02    
2023-04-02 20:07:38,632 			Last test performance: 98.98%
2023-04-02 20:07:38,632 ----------------
2023-04-02 20:07:40,754   24  => 120   		Training 486 pattern with 99.79% 	Forward time: 	 1.99 sec
2023-04-02 20:07:40,754 			Loss:    8.810e-03    			Backward time: 	 0.13 sec 
2023-04-02 20:07:40,754 ADAM: Layer 0 -> dw_min:9.9785e-01  dw_max:1.0021e+00 lr:1.0000e-02
2023-04-02 20:07:40,754 ADAM: Layer 1 -> dw_min:9.9120e-01  dw_max:1.0057e+00 lr:1.0000e-02
2023-04-02 20:07:40,754 ADAM: Layer 2 -> dw_min:9.8613e-01  dw_max:1.0125e+00 lr:1.0000e-02
2023-04-02 20:07:40,754 ADAM: Layer 3 -> dw_min:9.9397e-01  dw_max:1.0088e+00 lr:1.0000e-02
2023-04-02 20:07:40,864 			Learning rate: weights:   1.000e-02    
2023-04-02 20:07:40,864 			Last test performance: 98.98%
2023-04-02 20:07:40,864 ----------------
2023-04-02 20:07:42,924   24  => 121   		Training 486 pattern with 99.17% 	Forward time: 	 1.93 sec
2023-04-02 20:07:42,924 			Loss:    1.525e-02    			Backward time: 	 0.13 sec 
2023-04-02 20:07:42,925 ADAM: Layer 0 -> dw_min:9.9773e-01  dw_max:1.0019e+00 lr:1.0000e-02
2023-04-02 20:07:42,925 ADAM: Layer 1 -> dw_min:9.9007e-01  dw_max:1.0119e+00 lr:1.0000e-02
2023-04-02 20:07:42,925 ADAM: Layer 2 -> dw_min:9.8456e-01  dw_max:1.0148e+00 lr:1.0000e-02
2023-04-02 20:07:42,925 ADAM: Layer 3 -> dw_min:9.9099e-01  dw_max:1.0079e+00 lr:1.0000e-02
2023-04-02 20:07:42,950 			Learning rate: weights:   1.000e-02    
2023-04-02 20:07:42,950 			Last test performance: 98.98%
2023-04-02 20:07:42,950 ----------------
2023-04-02 20:07:45,087   24  => 122   		Training 486 pattern with 99.17% 	Forward time: 	 2.01 sec
2023-04-02 20:07:45,087 			Loss:    2.183e-02    			Backward time: 	 0.13 sec 
2023-04-02 20:07:45,088 ADAM: Layer 0 -> dw_min:9.9735e-01  dw_max:1.0019e+00 lr:1.0000e-02
2023-04-02 20:07:45,088 ADAM: Layer 1 -> dw_min:9.9092e-01  dw_max:1.0121e+00 lr:1.0000e-02
2023-04-02 20:07:45,088 ADAM: Layer 2 -> dw_min:9.8595e-01  dw_max:1.0153e+00 lr:1.0000e-02
2023-04-02 20:07:45,089 ADAM: Layer 3 -> dw_min:9.8806e-01  dw_max:1.0071e+00 lr:1.0000e-02
2023-04-02 20:07:45,123 			Learning rate: weights:   1.000e-02    
2023-04-02 20:07:45,124 			Last test performance: 98.98%
2023-04-02 20:07:45,124 ----------------
2023-04-02 20:07:47,176   24  => 123   		Training 486 pattern with 99.38% 	Forward time: 	 1.92 sec
2023-04-02 20:07:47,177 			Loss:    1.533e-02    			Backward time: 	 0.13 sec 
2023-04-02 20:07:47,177 ADAM: Layer 0 -> dw_min:9.9761e-01  dw_max:1.0019e+00 lr:1.0000e-02
2023-04-02 20:07:47,177 ADAM: Layer 1 -> dw_min:9.9162e-01  dw_max:1.0109e+00 lr:1.0000e-02
2023-04-02 20:07:47,177 ADAM: Layer 2 -> dw_min:9.8394e-01  dw_max:1.0153e+00 lr:1.0000e-02
2023-04-02 20:07:47,177 ADAM: Layer 3 -> dw_min:9.8925e-01  dw_max:1.0064e+00 lr:1.0000e-02
2023-04-02 20:07:47,255 			Learning rate: weights:   1.000e-02    
2023-04-02 20:07:47,255 			Last test performance: 98.98%
2023-04-02 20:07:47,255 ----------------
2023-04-02 20:07:49,370   24  => 124   		Training 486 pattern with 99.38% 	Forward time: 	 1.98 sec
2023-04-02 20:07:49,370 			Loss:    1.584e-02    			Backward time: 	 0.13 sec 
2023-04-02 20:07:49,370 ADAM: Layer 0 -> dw_min:9.9709e-01  dw_max:1.0024e+00 lr:1.0000e-02
2023-04-02 20:07:49,370 ADAM: Layer 1 -> dw_min:9.8591e-01  dw_max:1.0121e+00 lr:1.0000e-02
2023-04-02 20:07:49,370 ADAM: Layer 2 -> dw_min:9.8554e-01  dw_max:1.0149e+00 lr:1.0000e-02
2023-04-02 20:07:49,371 ADAM: Layer 3 -> dw_min:9.9032e-01  dw_max:1.0058e+00 lr:1.0000e-02
2023-04-02 20:07:49,412 
2023-04-02 20:07:49,412 Testing:
2023-04-02 20:07:49,552 		24 of 10000 with 91.67% 	 Time used:  0.14 sec
2023-04-02 20:07:49,659 		48 of 10000 with 91.67% 	 Time used:  0.11 sec
2023-04-02 20:07:49,757 		72 of 10000 with 94.44% 	 Time used:  0.10 sec
2023-04-02 20:07:49,859 		96 of 10000 with 95.83% 	 Time used:  0.10 sec
2023-04-02 20:07:49,939 		120 of 10000 with 96.67% 	 Time used:  0.08 sec
2023-04-02 20:07:50,030 		144 of 10000 with 96.53% 	 Time used:  0.09 sec
2023-04-02 20:07:50,124 		168 of 10000 with 96.43% 	 Time used:  0.09 sec
2023-04-02 20:07:50,211 		192 of 10000 with 96.88% 	 Time used:  0.09 sec
2023-04-02 20:07:50,298 		216 of 10000 with 97.22% 	 Time used:  0.09 sec
2023-04-02 20:07:50,397 		240 of 10000 with 97.50% 	 Time used:  0.10 sec
2023-04-02 20:07:50,488 		264 of 10000 with 97.73% 	 Time used:  0.09 sec
2023-04-02 20:07:50,571 		288 of 10000 with 97.92% 	 Time used:  0.08 sec
2023-04-02 20:07:50,658 		312 of 10000 with 97.76% 	 Time used:  0.09 sec
2023-04-02 20:07:50,759 		336 of 10000 with 97.92% 	 Time used:  0.10 sec
2023-04-02 20:07:50,854 		360 of 10000 with 97.78% 	 Time used:  0.09 sec
2023-04-02 20:07:50,957 		384 of 10000 with 97.92% 	 Time used:  0.10 sec
2023-04-02 20:07:51,055 		408 of 10000 with 98.04% 	 Time used:  0.10 sec
2023-04-02 20:07:51,147 		432 of 10000 with 98.15% 	 Time used:  0.09 sec
2023-04-02 20:07:51,252 		456 of 10000 with 98.03% 	 Time used:  0.10 sec
2023-04-02 20:07:51,372 		480 of 10000 with 98.12% 	 Time used:  0.12 sec
2023-04-02 20:07:51,481 		504 of 10000 with 98.21% 	 Time used:  0.11 sec
2023-04-02 20:07:51,604 		528 of 10000 with 98.30% 	 Time used:  0.12 sec
2023-04-02 20:07:51,709 		552 of 10000 with 98.37% 	 Time used:  0.10 sec
2023-04-02 20:07:51,805 		576 of 10000 with 98.44% 	 Time used:  0.10 sec
2023-04-02 20:07:51,917 		600 of 10000 with 98.50% 	 Time used:  0.11 sec
2023-04-02 20:07:51,998 		624 of 10000 with 98.56% 	 Time used:  0.08 sec
2023-04-02 20:07:52,082 		648 of 10000 with 98.61% 	 Time used:  0.08 sec
2023-04-02 20:07:52,171 		672 of 10000 with 98.66% 	 Time used:  0.09 sec
2023-04-02 20:07:52,260 		696 of 10000 with 98.71% 	 Time used:  0.09 sec
2023-04-02 20:07:52,349 		720 of 10000 with 98.75% 	 Time used:  0.09 sec
2023-04-02 20:07:52,431 		744 of 10000 with 98.79% 	 Time used:  0.08 sec
2023-04-02 20:07:52,525 		768 of 10000 with 98.83% 	 Time used:  0.09 sec
2023-04-02 20:07:52,621 		792 of 10000 with 98.86% 	 Time used:  0.10 sec
2023-04-02 20:07:52,739 		816 of 10000 with 98.90% 	 Time used:  0.12 sec
2023-04-02 20:07:52,838 		840 of 10000 with 98.81% 	 Time used:  0.10 sec
2023-04-02 20:07:52,934 		864 of 10000 with 98.73% 	 Time used:  0.10 sec
2023-04-02 20:07:53,038 		888 of 10000 with 98.76% 	 Time used:  0.10 sec
2023-04-02 20:07:53,141 		912 of 10000 with 98.68% 	 Time used:  0.10 sec
2023-04-02 20:07:53,240 		936 of 10000 with 98.72% 	 Time used:  0.10 sec
2023-04-02 20:07:53,336 		960 of 10000 with 98.75% 	 Time used:  0.10 sec
2023-04-02 20:07:53,431 		984 of 10000 with 98.78% 	 Time used:  0.09 sec
2023-04-02 20:07:53,511 		1008 of 10000 with 98.81% 	 Time used:  0.08 sec
2023-04-02 20:07:53,605 		1032 of 10000 with 98.84% 	 Time used:  0.09 sec
2023-04-02 20:07:53,682 		1056 of 10000 with 98.86% 	 Time used:  0.08 sec
2023-04-02 20:07:53,761 		1080 of 10000 with 98.89% 	 Time used:  0.08 sec
2023-04-02 20:07:53,857 		1104 of 10000 with 98.91% 	 Time used:  0.10 sec
2023-04-02 20:07:53,954 		1128 of 10000 with 98.94% 	 Time used:  0.10 sec
2023-04-02 20:07:54,055 		1152 of 10000 with 98.96% 	 Time used:  0.10 sec
2023-04-02 20:07:54,152 		1176 of 10000 with 98.89% 	 Time used:  0.10 sec
2023-04-02 20:07:54,231 		1200 of 10000 with 98.92% 	 Time used:  0.08 sec
2023-04-02 20:07:54,324 		1224 of 10000 with 98.94% 	 Time used:  0.09 sec
2023-04-02 20:07:54,420 		1248 of 10000 with 98.96% 	 Time used:  0.10 sec
2023-04-02 20:07:54,519 		1272 of 10000 with 98.98% 	 Time used:  0.10 sec
2023-04-02 20:07:54,599 		1296 of 10000 with 99.00% 	 Time used:  0.08 sec
2023-04-02 20:07:54,687 		1320 of 10000 with 99.02% 	 Time used:  0.09 sec
2023-04-02 20:07:54,766 		1344 of 10000 with 99.03% 	 Time used:  0.08 sec
2023-04-02 20:07:54,849 		1368 of 10000 with 99.05% 	 Time used:  0.08 sec
2023-04-02 20:07:54,953 		1392 of 10000 with 99.07% 	 Time used:  0.10 sec
2023-04-02 20:07:55,068 		1416 of 10000 with 99.08% 	 Time used:  0.11 sec
2023-04-02 20:07:55,169 		1440 of 10000 with 99.10% 	 Time used:  0.10 sec
2023-04-02 20:07:55,258 		1464 of 10000 with 99.11% 	 Time used:  0.09 sec
2023-04-02 20:07:55,353 		1488 of 10000 with 99.06% 	 Time used:  0.09 sec
2023-04-02 20:07:55,464 		1512 of 10000 with 99.07% 	 Time used:  0.11 sec
2023-04-02 20:07:55,563 		1536 of 10000 with 99.09% 	 Time used:  0.10 sec
2023-04-02 20:07:55,643 		1560 of 10000 with 99.10% 	 Time used:  0.08 sec
2023-04-02 20:07:55,742 		1584 of 10000 with 99.05% 	 Time used:  0.10 sec
2023-04-02 20:07:55,838 		1608 of 10000 with 99.07% 	 Time used:  0.10 sec
2023-04-02 20:07:55,941 		1632 of 10000 with 99.02% 	 Time used:  0.10 sec
2023-04-02 20:07:56,028 		1656 of 10000 with 99.03% 	 Time used:  0.09 sec
2023-04-02 20:07:56,126 		1680 of 10000 with 99.05% 	 Time used:  0.10 sec
2023-04-02 20:07:56,216 		1704 of 10000 with 99.06% 	 Time used:  0.09 sec
2023-04-02 20:07:56,314 		1728 of 10000 with 99.07% 	 Time used:  0.10 sec
2023-04-02 20:07:56,418 		1752 of 10000 with 99.09% 	 Time used:  0.10 sec
2023-04-02 20:07:56,540 		1776 of 10000 with 99.10% 	 Time used:  0.12 sec
2023-04-02 20:07:56,674 		1800 of 10000 with 99.11% 	 Time used:  0.13 sec
2023-04-02 20:07:56,773 		1824 of 10000 with 99.07% 	 Time used:  0.10 sec
2023-04-02 20:07:56,885 		1848 of 10000 with 99.08% 	 Time used:  0.11 sec
2023-04-02 20:07:56,990 		1872 of 10000 with 99.04% 	 Time used:  0.11 sec
2023-04-02 20:07:57,099 		1896 of 10000 with 99.05% 	 Time used:  0.11 sec
2023-04-02 20:07:57,212 		1920 of 10000 with 99.06% 	 Time used:  0.11 sec
2023-04-02 20:07:57,302 		1944 of 10000 with 99.07% 	 Time used:  0.09 sec
2023-04-02 20:07:57,399 		1968 of 10000 with 99.03% 	 Time used:  0.10 sec
2023-04-02 20:07:57,484 		1992 of 10000 with 99.05% 	 Time used:  0.08 sec
2023-04-02 20:07:57,582 		2016 of 10000 with 99.06% 	 Time used:  0.10 sec
2023-04-02 20:07:57,662 		2040 of 10000 with 99.02% 	 Time used:  0.08 sec
2023-04-02 20:07:57,742 		2064 of 10000 with 99.03% 	 Time used:  0.08 sec
2023-04-02 20:07:57,859 		2088 of 10000 with 98.99% 	 Time used:  0.12 sec
2023-04-02 20:07:57,978 		2112 of 10000 with 99.01% 	 Time used:  0.12 sec
2023-04-02 20:07:58,079 		2136 of 10000 with 99.02% 	 Time used:  0.10 sec
2023-04-02 20:07:58,184 		2160 of 10000 with 99.03% 	 Time used:  0.10 sec
2023-04-02 20:07:58,280 		2184 of 10000 with 99.04% 	 Time used:  0.10 sec
2023-04-02 20:07:58,368 		2208 of 10000 with 99.05% 	 Time used:  0.09 sec
2023-04-02 20:07:58,453 		2232 of 10000 with 99.06% 	 Time used:  0.08 sec
2023-04-02 20:07:58,531 		2256 of 10000 with 99.07% 	 Time used:  0.08 sec
2023-04-02 20:07:58,621 		2280 of 10000 with 99.08% 	 Time used:  0.09 sec
2023-04-02 20:07:58,705 		2304 of 10000 with 99.09% 	 Time used:  0.08 sec
2023-04-02 20:07:58,809 		2328 of 10000 with 99.10% 	 Time used:  0.10 sec
2023-04-02 20:07:58,908 		2352 of 10000 with 99.11% 	 Time used:  0.10 sec
2023-04-02 20:07:58,997 		2376 of 10000 with 99.12% 	 Time used:  0.09 sec
2023-04-02 20:07:59,098 		2400 of 10000 with 99.12% 	 Time used:  0.10 sec
2023-04-02 20:07:59,187 		2424 of 10000 with 99.09% 	 Time used:  0.09 sec
2023-04-02 20:07:59,274 		2448 of 10000 with 99.10% 	 Time used:  0.09 sec
2023-04-02 20:07:59,357 		2472 of 10000 with 99.11% 	 Time used:  0.08 sec
2023-04-02 20:07:59,449 		2496 of 10000 with 99.12% 	 Time used:  0.09 sec
2023-04-02 20:07:59,548 		2520 of 10000 with 99.13% 	 Time used:  0.10 sec
2023-04-02 20:07:59,652 		2544 of 10000 with 99.14% 	 Time used:  0.10 sec
2023-04-02 20:07:59,761 		2568 of 10000 with 99.10% 	 Time used:  0.11 sec
2023-04-02 20:07:59,860 		2592 of 10000 with 99.11% 	 Time used:  0.10 sec
2023-04-02 20:07:59,955 		2616 of 10000 with 99.12% 	 Time used:  0.09 sec
2023-04-02 20:08:00,052 		2640 of 10000 with 99.13% 	 Time used:  0.10 sec
2023-04-02 20:08:00,136 		2664 of 10000 with 99.10% 	 Time used:  0.08 sec
2023-04-02 20:08:00,214 		2688 of 10000 with 99.11% 	 Time used:  0.08 sec
2023-04-02 20:08:00,314 		2712 of 10000 with 99.08% 	 Time used:  0.10 sec
2023-04-02 20:08:00,424 		2736 of 10000 with 99.09% 	 Time used:  0.11 sec
2023-04-02 20:08:00,535 		2760 of 10000 with 99.09% 	 Time used:  0.11 sec
2023-04-02 20:08:00,638 		2784 of 10000 with 99.10% 	 Time used:  0.10 sec
2023-04-02 20:08:00,720 		2808 of 10000 with 99.11% 	 Time used:  0.08 sec
2023-04-02 20:08:00,819 		2832 of 10000 with 99.12% 	 Time used:  0.10 sec
2023-04-02 20:08:00,923 		2856 of 10000 with 99.12% 	 Time used:  0.10 sec
2023-04-02 20:08:01,002 		2880 of 10000 with 99.13% 	 Time used:  0.08 sec
2023-04-02 20:08:01,084 		2904 of 10000 with 99.14% 	 Time used:  0.08 sec
2023-04-02 20:08:01,174 		2928 of 10000 with 99.15% 	 Time used:  0.09 sec
2023-04-02 20:08:01,255 		2952 of 10000 with 99.12% 	 Time used:  0.08 sec
2023-04-02 20:08:01,334 		2976 of 10000 with 99.13% 	 Time used:  0.08 sec
2023-04-02 20:08:01,432 		3000 of 10000 with 99.13% 	 Time used:  0.10 sec
2023-04-02 20:08:01,537 		3024 of 10000 with 99.14% 	 Time used:  0.11 sec
2023-04-02 20:08:01,636 		3048 of 10000 with 99.15% 	 Time used:  0.10 sec
2023-04-02 20:08:01,726 		3072 of 10000 with 99.15% 	 Time used:  0.09 sec
2023-04-02 20:08:01,810 		3096 of 10000 with 99.13% 	 Time used:  0.08 sec
2023-04-02 20:08:01,899 		3120 of 10000 with 99.13% 	 Time used:  0.09 sec
2023-04-02 20:08:01,984 		3144 of 10000 with 99.14% 	 Time used:  0.08 sec
2023-04-02 20:08:02,061 		3168 of 10000 with 99.12% 	 Time used:  0.08 sec
2023-04-02 20:08:02,153 		3192 of 10000 with 99.12% 	 Time used:  0.09 sec
2023-04-02 20:08:02,245 		3216 of 10000 with 99.10% 	 Time used:  0.09 sec
2023-04-02 20:08:02,345 		3240 of 10000 with 99.10% 	 Time used:  0.10 sec
2023-04-02 20:08:02,444 		3264 of 10000 with 99.11% 	 Time used:  0.10 sec
2023-04-02 20:08:02,532 		3288 of 10000 with 99.09% 	 Time used:  0.09 sec
2023-04-02 20:08:02,630 		3312 of 10000 with 99.09% 	 Time used:  0.10 sec
2023-04-02 20:08:02,736 		3336 of 10000 with 99.10% 	 Time used:  0.11 sec
2023-04-02 20:08:02,840 		3360 of 10000 with 99.11% 	 Time used:  0.10 sec
2023-04-02 20:08:02,919 		3384 of 10000 with 99.11% 	 Time used:  0.08 sec
2023-04-02 20:08:03,008 		3408 of 10000 with 99.12% 	 Time used:  0.09 sec
2023-04-02 20:08:03,105 		3432 of 10000 with 99.13% 	 Time used:  0.10 sec
2023-04-02 20:08:03,212 		3456 of 10000 with 99.13% 	 Time used:  0.11 sec
2023-04-02 20:08:03,307 		3480 of 10000 with 99.11% 	 Time used:  0.09 sec
2023-04-02 20:08:03,408 		3504 of 10000 with 99.12% 	 Time used:  0.10 sec
2023-04-02 20:08:03,503 		3528 of 10000 with 99.12% 	 Time used:  0.09 sec
2023-04-02 20:08:03,600 		3552 of 10000 with 99.13% 	 Time used:  0.10 sec
2023-04-02 20:08:03,694 		3576 of 10000 with 99.13% 	 Time used:  0.09 sec
2023-04-02 20:08:03,781 		3600 of 10000 with 99.14% 	 Time used:  0.09 sec
2023-04-02 20:08:03,881 		3624 of 10000 with 99.14% 	 Time used:  0.10 sec
2023-04-02 20:08:03,985 		3648 of 10000 with 99.15% 	 Time used:  0.10 sec
2023-04-02 20:08:04,083 		3672 of 10000 with 99.16% 	 Time used:  0.10 sec
2023-04-02 20:08:04,165 		3696 of 10000 with 99.16% 	 Time used:  0.08 sec
2023-04-02 20:08:04,245 		3720 of 10000 with 99.17% 	 Time used:  0.08 sec
2023-04-02 20:08:04,333 		3744 of 10000 with 99.17% 	 Time used:  0.09 sec
2023-04-02 20:08:04,426 		3768 of 10000 with 99.18% 	 Time used:  0.09 sec
2023-04-02 20:08:04,534 		3792 of 10000 with 99.18% 	 Time used:  0.11 sec
2023-04-02 20:08:04,639 		3816 of 10000 with 99.16% 	 Time used:  0.10 sec
2023-04-02 20:08:04,742 		3840 of 10000 with 99.17% 	 Time used:  0.10 sec
2023-04-02 20:08:04,848 		3864 of 10000 with 99.17% 	 Time used:  0.11 sec
2023-04-02 20:08:04,958 		3888 of 10000 with 99.15% 	 Time used:  0.11 sec
2023-04-02 20:08:05,060 		3912 of 10000 with 99.16% 	 Time used:  0.10 sec
2023-04-02 20:08:05,164 		3936 of 10000 with 99.16% 	 Time used:  0.10 sec
2023-04-02 20:08:05,257 		3960 of 10000 with 99.17% 	 Time used:  0.09 sec
2023-04-02 20:08:05,355 		3984 of 10000 with 99.15% 	 Time used:  0.10 sec
2023-04-02 20:08:05,441 		4008 of 10000 with 99.13% 	 Time used:  0.09 sec
2023-04-02 20:08:05,533 		4032 of 10000 with 99.13% 	 Time used:  0.09 sec
2023-04-02 20:08:05,621 		4056 of 10000 with 99.11% 	 Time used:  0.09 sec
2023-04-02 20:08:05,729 		4080 of 10000 with 99.09% 	 Time used:  0.11 sec
2023-04-02 20:08:05,828 		4104 of 10000 with 99.10% 	 Time used:  0.10 sec
2023-04-02 20:08:05,932 		4128 of 10000 with 99.10% 	 Time used:  0.10 sec
2023-04-02 20:08:06,011 		4152 of 10000 with 99.11% 	 Time used:  0.08 sec
2023-04-02 20:08:06,113 		4176 of 10000 with 99.11% 	 Time used:  0.10 sec
2023-04-02 20:08:06,213 		4200 of 10000 with 99.07% 	 Time used:  0.10 sec
2023-04-02 20:08:06,333 		4224 of 10000 with 99.08% 	 Time used:  0.12 sec
2023-04-02 20:08:06,453 		4248 of 10000 with 99.08% 	 Time used:  0.12 sec
2023-04-02 20:08:06,546 		4272 of 10000 with 99.09% 	 Time used:  0.09 sec
2023-04-02 20:08:06,645 		4296 of 10000 with 99.09% 	 Time used:  0.10 sec
2023-04-02 20:08:06,755 		4320 of 10000 with 99.10% 	 Time used:  0.11 sec
2023-04-02 20:08:06,852 		4344 of 10000 with 99.10% 	 Time used:  0.10 sec
2023-04-02 20:08:06,947 		4368 of 10000 with 99.11% 	 Time used:  0.09 sec
2023-04-02 20:08:07,050 		4392 of 10000 with 99.11% 	 Time used:  0.10 sec
2023-04-02 20:08:07,136 		4416 of 10000 with 99.12% 	 Time used:  0.09 sec
2023-04-02 20:08:07,229 		4440 of 10000 with 99.12% 	 Time used:  0.09 sec
2023-04-02 20:08:07,343 		4464 of 10000 with 99.13% 	 Time used:  0.11 sec
2023-04-02 20:08:07,441 		4488 of 10000 with 99.13% 	 Time used:  0.10 sec
2023-04-02 20:08:07,531 		4512 of 10000 with 99.09% 	 Time used:  0.09 sec
2023-04-02 20:08:07,621 		4536 of 10000 with 99.07% 	 Time used:  0.09 sec
2023-04-02 20:08:07,706 		4560 of 10000 with 99.08% 	 Time used:  0.09 sec
2023-04-02 20:08:07,786 		4584 of 10000 with 99.08% 	 Time used:  0.08 sec
2023-04-02 20:08:07,872 		4608 of 10000 with 99.07% 	 Time used:  0.09 sec
2023-04-02 20:08:07,980 		4632 of 10000 with 99.07% 	 Time used:  0.11 sec
2023-04-02 20:08:08,058 		4656 of 10000 with 99.08% 	 Time used:  0.08 sec
2023-04-02 20:08:08,138 		4680 of 10000 with 99.08% 	 Time used:  0.08 sec
2023-04-02 20:08:08,232 		4704 of 10000 with 99.09% 	 Time used:  0.09 sec
2023-04-02 20:08:08,327 		4728 of 10000 with 99.07% 	 Time used:  0.09 sec
2023-04-02 20:08:08,423 		4752 of 10000 with 99.07% 	 Time used:  0.10 sec
2023-04-02 20:08:08,522 		4776 of 10000 with 99.08% 	 Time used:  0.10 sec
2023-04-02 20:08:08,639 		4800 of 10000 with 99.08% 	 Time used:  0.12 sec
2023-04-02 20:08:08,761 		4824 of 10000 with 99.09% 	 Time used:  0.12 sec
2023-04-02 20:08:08,864 		4848 of 10000 with 99.07% 	 Time used:  0.10 sec
2023-04-02 20:08:08,966 		4872 of 10000 with 99.06% 	 Time used:  0.10 sec
2023-04-02 20:08:09,046 		4896 of 10000 with 99.06% 	 Time used:  0.08 sec
2023-04-02 20:08:09,144 		4920 of 10000 with 99.07% 	 Time used:  0.10 sec
2023-04-02 20:08:09,229 		4944 of 10000 with 99.07% 	 Time used:  0.08 sec
2023-04-02 20:08:09,328 		4968 of 10000 with 99.07% 	 Time used:  0.10 sec
2023-04-02 20:08:09,433 		4992 of 10000 with 99.06% 	 Time used:  0.11 sec
2023-04-02 20:08:09,541 		5016 of 10000 with 99.06% 	 Time used:  0.11 sec
2023-04-02 20:08:09,637 		5040 of 10000 with 99.07% 	 Time used:  0.10 sec
2023-04-02 20:08:09,730 		5064 of 10000 with 99.07% 	 Time used:  0.09 sec
2023-04-02 20:08:09,828 		5088 of 10000 with 99.06% 	 Time used:  0.10 sec
2023-04-02 20:08:09,928 		5112 of 10000 with 99.06% 	 Time used:  0.10 sec
2023-04-02 20:08:10,024 		5136 of 10000 with 99.07% 	 Time used:  0.10 sec
2023-04-02 20:08:10,114 		5160 of 10000 with 99.07% 	 Time used:  0.09 sec
2023-04-02 20:08:10,211 		5184 of 10000 with 99.07% 	 Time used:  0.10 sec
2023-04-02 20:08:10,312 		5208 of 10000 with 99.08% 	 Time used:  0.10 sec
2023-04-02 20:08:10,418 		5232 of 10000 with 99.08% 	 Time used:  0.11 sec
2023-04-02 20:08:10,513 		5256 of 10000 with 99.09% 	 Time used:  0.09 sec
2023-04-02 20:08:10,611 		5280 of 10000 with 99.09% 	 Time used:  0.10 sec
2023-04-02 20:08:10,703 		5304 of 10000 with 99.10% 	 Time used:  0.09 sec
2023-04-02 20:08:10,785 		5328 of 10000 with 99.10% 	 Time used:  0.08 sec
2023-04-02 20:08:10,866 		5352 of 10000 with 99.10% 	 Time used:  0.08 sec
2023-04-02 20:08:10,958 		5376 of 10000 with 99.11% 	 Time used:  0.09 sec
2023-04-02 20:08:11,053 		5400 of 10000 with 99.09% 	 Time used:  0.09 sec
2023-04-02 20:08:11,133 		5424 of 10000 with 99.10% 	 Time used:  0.08 sec
2023-04-02 20:08:11,229 		5448 of 10000 with 99.10% 	 Time used:  0.10 sec
2023-04-02 20:08:11,342 		5472 of 10000 with 99.09% 	 Time used:  0.11 sec
2023-04-02 20:08:11,429 		5496 of 10000 with 99.09% 	 Time used:  0.09 sec
2023-04-02 20:08:11,527 		5520 of 10000 with 99.09% 	 Time used:  0.10 sec
2023-04-02 20:08:11,608 		5544 of 10000 with 99.10% 	 Time used:  0.08 sec
2023-04-02 20:08:11,706 		5568 of 10000 with 99.10% 	 Time used:  0.10 sec
2023-04-02 20:08:11,826 		5592 of 10000 with 99.11% 	 Time used:  0.12 sec
2023-04-02 20:08:11,930 		5616 of 10000 with 99.11% 	 Time used:  0.10 sec
2023-04-02 20:08:12,030 		5640 of 10000 with 99.11% 	 Time used:  0.10 sec
2023-04-02 20:08:12,127 		5664 of 10000 with 99.12% 	 Time used:  0.10 sec
2023-04-02 20:08:12,225 		5688 of 10000 with 99.10% 	 Time used:  0.10 sec
2023-04-02 20:08:12,310 		5712 of 10000 with 99.11% 	 Time used:  0.08 sec
2023-04-02 20:08:12,392 		5736 of 10000 with 99.08% 	 Time used:  0.08 sec
2023-04-02 20:08:12,486 		5760 of 10000 with 99.08% 	 Time used:  0.09 sec
2023-04-02 20:08:12,591 		5784 of 10000 with 99.07% 	 Time used:  0.10 sec
2023-04-02 20:08:12,684 		5808 of 10000 with 99.07% 	 Time used:  0.09 sec
2023-04-02 20:08:12,766 		5832 of 10000 with 99.04% 	 Time used:  0.08 sec
2023-04-02 20:08:12,864 		5856 of 10000 with 99.04% 	 Time used:  0.10 sec
2023-04-02 20:08:12,955 		5880 of 10000 with 99.05% 	 Time used:  0.09 sec
2023-04-02 20:08:13,044 		5904 of 10000 with 99.03% 	 Time used:  0.09 sec
2023-04-02 20:08:13,123 		5928 of 10000 with 99.04% 	 Time used:  0.08 sec
2023-04-02 20:08:13,225 		5952 of 10000 with 99.04% 	 Time used:  0.10 sec
2023-04-02 20:08:13,323 		5976 of 10000 with 99.05% 	 Time used:  0.10 sec
2023-04-02 20:08:13,431 		6000 of 10000 with 99.05% 	 Time used:  0.11 sec
2023-04-02 20:08:13,537 		6024 of 10000 with 99.05% 	 Time used:  0.10 sec
2023-04-02 20:08:13,651 		6048 of 10000 with 99.04% 	 Time used:  0.11 sec
2023-04-02 20:08:13,754 		6072 of 10000 with 99.04% 	 Time used:  0.10 sec
2023-04-02 20:08:13,834 		6096 of 10000 with 99.02% 	 Time used:  0.08 sec
2023-04-02 20:08:13,929 		6120 of 10000 with 99.02% 	 Time used:  0.09 sec
2023-04-02 20:08:14,024 		6144 of 10000 with 99.02% 	 Time used:  0.10 sec
2023-04-02 20:08:14,140 		6168 of 10000 with 99.03% 	 Time used:  0.12 sec
2023-04-02 20:08:14,242 		6192 of 10000 with 99.03% 	 Time used:  0.10 sec
2023-04-02 20:08:14,351 		6216 of 10000 with 99.03% 	 Time used:  0.11 sec
2023-04-02 20:08:14,430 		6240 of 10000 with 99.04% 	 Time used:  0.08 sec
2023-04-02 20:08:14,512 		6264 of 10000 with 99.04% 	 Time used:  0.08 sec
2023-04-02 20:08:14,608 		6288 of 10000 with 99.05% 	 Time used:  0.10 sec
2023-04-02 20:08:14,710 		6312 of 10000 with 99.05% 	 Time used:  0.10 sec
2023-04-02 20:08:14,804 		6336 of 10000 with 99.05% 	 Time used:  0.09 sec
2023-04-02 20:08:14,883 		6360 of 10000 with 99.06% 	 Time used:  0.08 sec
2023-04-02 20:08:14,965 		6384 of 10000 with 99.06% 	 Time used:  0.08 sec
2023-04-02 20:08:15,054 		6408 of 10000 with 99.06% 	 Time used:  0.09 sec
2023-04-02 20:08:15,149 		6432 of 10000 with 99.07% 	 Time used:  0.09 sec
2023-04-02 20:08:15,240 		6456 of 10000 with 99.07% 	 Time used:  0.09 sec
2023-04-02 20:08:15,322 		6480 of 10000 with 99.07% 	 Time used:  0.08 sec
2023-04-02 20:08:15,431 		6504 of 10000 with 99.08% 	 Time used:  0.11 sec
2023-04-02 20:08:15,532 		6528 of 10000 with 99.08% 	 Time used:  0.10 sec
2023-04-02 20:08:15,620 		6552 of 10000 with 99.08% 	 Time used:  0.09 sec
2023-04-02 20:08:15,711 		6576 of 10000 with 99.09% 	 Time used:  0.09 sec
2023-04-02 20:08:15,800 		6600 of 10000 with 99.09% 	 Time used:  0.09 sec
2023-04-02 20:08:15,900 		6624 of 10000 with 99.09% 	 Time used:  0.10 sec
2023-04-02 20:08:16,003 		6648 of 10000 with 99.10% 	 Time used:  0.10 sec
2023-04-02 20:08:16,097 		6672 of 10000 with 99.10% 	 Time used:  0.09 sec
2023-04-02 20:08:16,190 		6696 of 10000 with 99.09% 	 Time used:  0.09 sec
2023-04-02 20:08:16,290 		6720 of 10000 with 99.09% 	 Time used:  0.10 sec
2023-04-02 20:08:16,382 		6744 of 10000 with 99.10% 	 Time used:  0.09 sec
2023-04-02 20:08:16,464 		6768 of 10000 with 99.10% 	 Time used:  0.08 sec
2023-04-02 20:08:16,552 		6792 of 10000 with 99.09% 	 Time used:  0.09 sec
2023-04-02 20:08:16,648 		6816 of 10000 with 99.09% 	 Time used:  0.10 sec
```
