## Supplementary material for "Competitive performance and superior noise robustness of a non-negative deep convolutional spiking network": Source Code: Adam.py

```
import torch
import math


class Adam(torch.optim.Optimizer):

    sbs_setting: list[bool]
    lr: float
    beta1: float
    beta2: float
    eps: float
    maximize: bool

    def __init__(
        self,
        params,
        sbs_setting: list[bool],
        logging,
        lr: float = 1e-3,
        beta1: float = 0.9,
        beta2: float = 0.999,
        eps: float = 1e-8,
        maximize: bool = False,
    ) -> None:

        assert lr > 0.0

        assert eps > 0.0

        assert beta1 > 0.0
        assert beta1 < 1.0

        assert beta2 > 0.0
        assert beta2 < 1.0

        assert len(sbs_setting) == len(params)

        self.sbs_setting = sbs_setting
        self.params = params
        self.lr = lr
        self.beta1 = beta1
        self.beta2 = beta2
        self.eps = eps
        self.maximize = maximize
        self._logging = logging

        defaults = dict(
            lr=lr,
            beta1=beta1,
            beta2=beta2,
            eps=eps,
            maximize=maximize,
        )
        super().__init__(params, defaults)

    def step(self):

        params_with_grad = []
        grads = []
        exp_avgs = []
        exp_avg_sqs = []
        state_steps = []
        sbs_setting = []

        assert len(self.param_groups) == 1

        for id, p in enumerate(self.params):
            if p.grad is not None:
                params_with_grad.append(p)
                grads.append(p.grad)
                sbs_setting.append(self.sbs_setting[id])

                state = self.state[p]

                # Lazy state initialization
                if len(state) == 0:

                    state["step"] = torch.tensor(0.0)

                    # Exponential moving average of gradient values
                    state["exp_avg"] = torch.zeros_like(
                        p, memory_format=torch.preserve_format
                    )
                    # Exponential moving average of squared gradient values
                    state["exp_avg_sq"] = torch.zeros_like(
                        p, memory_format=torch.preserve_format
                    )

                exp_avgs.append(state["exp_avg"])
                exp_avg_sqs.append(state["exp_avg_sq"])
                state_steps.append(state["step"])

        self.adam(
            params_with_grad,
            grads,
            sbs_setting,
            exp_avgs,
            exp_avg_sqs,
            state_steps,
            beta1=self.beta1,
            beta2=self.beta2,
            lr=self.param_groups[0]["lr"],
            eps=self.eps,
            maximize=self.maximize,
        )

    def adam(
        self,
        params: list[torch.Tensor],
        grads: list[torch.Tensor],
        sbs_setting: list[bool],
        exp_avgs: list[torch.Tensor],
        exp_avg_sqs: list[torch.Tensor],
        state_steps: list[torch.Tensor],
        beta1: float,
        beta2: float,
        lr: float,
        eps: float,
        maximize: bool,
    ) -> None:

        with torch.no_grad():

            for i, param in enumerate(params):

                if maximize is False:
                    grad = grads[i]
                else:
                    grad = -grads[i]

                exp_avg = exp_avgs[i]
                exp_avg_sq = exp_avg_sqs[i]
                step_t = state_steps[i]

                # increase step
                step_t += 1

                # Decay the first and second moment running average coefficient
                exp_avg *= beta1
                exp_avg += (1.0 - beta1) * grad

                exp_avg_sq *= beta2
                exp_avg_sq += (1.0 - beta2) * grad**2

                step_size: float = lr / (1.0 - beta1 ** float(step_t))

                denom = (
                    exp_avg_sq.sqrt() / math.sqrt(1.0 - beta2 ** float(step_t))
                ) + eps

                if sbs_setting[i] is False:
                    param -= step_size * (exp_avg / denom)
                else:
                    delta = 0.5 * torch.tanh(-step_size * (exp_avg / denom)) + 1.0
                    self._logging.info(
                        f"ADAM: Layer {i} -> dw_min:{float(delta.min()):.4e}  dw_max:{float(delta.max()):.4e} lr:{lr:.4e}"
                    )
                    param *= delta
```
