## Supplementary material for "Competitive performance and superior noise robustness of a non-negative deep convolutional spiking network": Source Code: build_datasets.py

```
# %%
import torch
from network.Dataset import (
    DatasetMaster,
    DatasetCIFAR,
    DatasetMNIST,
    DatasetFashionMNIST,
)
from network.DatasetMix import (
    DatasetCIFARMix,
    DatasetMNISTMix,
    DatasetFashionMNISTMix,
)
from network.Parameter import Config


def build_datasets(
    cfg: Config,
) -> tuple[
    DatasetMaster,
    DatasetMaster,
    torch.utils.data.DataLoader,
    torch.utils.data.DataLoader,
]:

    # Load the input data
    the_dataset_train: DatasetMaster
    the_dataset_test: DatasetMaster
    if cfg.data_mode == "CIFAR10":
        the_dataset_train = DatasetCIFAR(
            train=True, path_pattern=cfg.data_path, path_label=cfg.data_path
        )
        the_dataset_test = DatasetCIFAR(
            train=False, path_pattern=cfg.data_path, path_label=cfg.data_path
        )
    elif cfg.data_mode == "MNIST":
        the_dataset_train = DatasetMNIST(
            train=True, path_pattern=cfg.data_path, path_label=cfg.data_path
        )
        the_dataset_test = DatasetMNIST(
            train=False, path_pattern=cfg.data_path, path_label=cfg.data_path
        )
    elif cfg.data_mode == "MNIST_FASHION":
        the_dataset_train = DatasetFashionMNIST(
            train=True, path_pattern=cfg.data_path, path_label=cfg.data_path
        )
        the_dataset_test = DatasetFashionMNIST(
            train=False, path_pattern=cfg.data_path, path_label=cfg.data_path
        )
    elif cfg.data_mode == "MIX_CIFAR10":
        the_dataset_train = DatasetCIFARMix(
            train=True, path_pattern=cfg.data_path, path_label=cfg.data_path
        )
        the_dataset_test = DatasetCIFARMix(
            train=False, path_pattern=cfg.data_path, path_label=cfg.data_path
        )
    elif cfg.data_mode == "MIX_MNIST":
        the_dataset_train = DatasetMNISTMix(
            train=True, path_pattern=cfg.data_path, path_label=cfg.data_path
        )
        the_dataset_test = DatasetMNISTMix(
            train=False, path_pattern=cfg.data_path, path_label=cfg.data_path
        )
    elif cfg.data_mode == "MIX_MNIST_FASHION":
        the_dataset_train = DatasetFashionMNISTMix(
            train=True, path_pattern=cfg.data_path, path_label=cfg.data_path
        )
        the_dataset_test = DatasetFashionMNISTMix(
            train=False, path_pattern=cfg.data_path, path_label=cfg.data_path
        )
    else:
        raise Exception("data_mode unknown")

    if len(cfg.image_statistics.mean) == 0:
        cfg.image_statistics.mean = the_dataset_train.mean

    # The basic size
    cfg.image_statistics.the_size = [
        the_dataset_train.pattern_storage.shape[2],
        the_dataset_train.pattern_storage.shape[3],
    ]

    # Minus the stuff we cut away in the pattern filter
    cfg.image_statistics.the_size[0] -= 2 * cfg.augmentation.crop_width_in_pixel
    cfg.image_statistics.the_size[1] -= 2 * cfg.augmentation.crop_width_in_pixel

    my_loader_test: torch.utils.data.DataLoader = torch.utils.data.DataLoader(
        the_dataset_test, batch_size=cfg.batch_size, shuffle=False
    )
    my_loader_train: torch.utils.data.DataLoader = torch.utils.data.DataLoader(
        the_dataset_train, batch_size=cfg.batch_size, shuffle=True
    )

    return the_dataset_train, the_dataset_test, my_loader_test, my_loader_train
```
