## Supplementary material for "Competitive performance and superior noise robustness of a non-negative deep convolutional spiking network": Source Code: build_lr_scheduler.py

```
# %%
import torch
from network.Parameter import Config

try:
    from network.SbSLRScheduler import SbSLRScheduler

    sbs_lr_scheduler: bool = True
except Exception:
    sbs_lr_scheduler = False


def build_lr_scheduler(
    optimizer, cfg: Config, logging
) -> list[torch.optim.lr_scheduler.ReduceLROnPlateau | SbSLRScheduler | None]:

    assert len(optimizer) > 0

    lr_scheduler_list: list[
        torch.optim.lr_scheduler.ReduceLROnPlateau | SbSLRScheduler | None
    ] = []

    for id_optimizer in range(0, len(optimizer)):

        if cfg.learning_parameters.lr_schedule_name == "None":
            logging.info(f"Using lr scheduler for optimizer {id_optimizer} : None")

            lr_scheduler_list.append(None)

        elif cfg.learning_parameters.lr_schedule_name == "ReduceLROnPlateau":
            logging.info(
                f"Using lr scheduler for optimizer {id_optimizer}: ReduceLROnPlateau"
            )

            if optimizer[id_optimizer] is None:
                lr_scheduler_list.append(None)
            elif (cfg.learning_parameters.lr_scheduler_factor_w <= 0) or (
                cfg.learning_parameters.lr_scheduler_patience_w <= 0
            ):
                lr_scheduler_list.append(
                    torch.optim.lr_scheduler.ReduceLROnPlateau(
                        optimizer[id_optimizer],
                        eps=1e-14,
                    )
                )
            else:
                lr_scheduler_list.append(
                    torch.optim.lr_scheduler.ReduceLROnPlateau(
                        optimizer[id_optimizer],
                        factor=cfg.learning_parameters.lr_scheduler_factor_w,
                        patience=cfg.learning_parameters.lr_scheduler_patience_w,
                        eps=1e-14,
                    )
                )

        elif cfg.learning_parameters.lr_schedule_name == "SbSLRScheduler":
            logging.info(
                f"Using lr scheduler for optimizer {id_optimizer}: SbSLRScheduler"
            )

            if sbs_lr_scheduler is False:
                raise Exception(
                    f"lr_scheduler for optimizer {id_optimizer}: SbSLRScheduler.py missing"
                )

            if optimizer[id_optimizer] is None:
                lr_scheduler_list.append(None)
            elif (
                (cfg.learning_parameters.lr_scheduler_factor_w <= 0)
                or (cfg.learning_parameters.lr_scheduler_patience_w <= 0)
                or (cfg.learning_parameters.lr_scheduler_tau_w <= 0)
            ):
                lr_scheduler_list.append(None)
            else:
                lr_scheduler_list.append(
                    SbSLRScheduler(
                        optimizer[id_optimizer],
                        factor=cfg.learning_parameters.lr_scheduler_factor_w,
                        patience=cfg.learning_parameters.lr_scheduler_patience_w,
                        tau=cfg.learning_parameters.lr_scheduler_tau_w,
                    )
                )

        else:
            raise Exception("lr_scheduler not implemented")

    return lr_scheduler_list
```
