## Supplementary material for "Competitive performance and superior noise robustness of a non-negative deep convolutional spiking network": Source Code: build_network.py

```
# %%
import torch

from network.calculate_output_size import calculate_output_size
from network.Parameter import Config
from network.SbSLayer import SbSLayer
from network.NNMFLayer import NNMFLayer
from network.NNMFLayerSbSBP import NNMFLayerSbSBP
from network.SplitOnOffLayer import SplitOnOffLayer
from network.Conv2dApproximation import Conv2dApproximation
from network.SbSReconstruction import SbSReconstruction
from network.InputSpikeImage import InputSpikeImage
from network.PoissonLayer import PoissonLayer


def build_network(
    cfg: Config, device: torch.device, default_dtype: torch.dtype, logging
) -> torch.nn.Sequential:
    network = torch.nn.Sequential()
    input_size: list[list[int]] = []
    input_size.append(cfg.image_statistics.the_size)

    for layer_id in range(0, len(cfg.network_structure.layer_type)):
        # #############################################################
        # Show infos about the layer:
        # #############################################################
        logging.info("")
        logging.info(f"Layer ID: {layer_id}")
        logging.info(f"Layer type: {cfg.network_structure.layer_type[layer_id]}")

        # #############################################################
        # Fill in the default values
        # #############################################################

        kernel_size: list[int] = [1, 1]
        if len(cfg.network_structure.forward_kernel_size) > layer_id:
            kernel_size = cfg.network_structure.forward_kernel_size[layer_id]

        padding: list[int] = [0, 0]
        if len(cfg.network_structure.padding) > layer_id:
            padding = cfg.network_structure.padding[layer_id]

        dilation: list[int] = [1, 1]
        if len(cfg.network_structure.dilation) > layer_id:
            dilation = cfg.network_structure.dilation[layer_id]

        strides: list[int] = [1, 1]
        if len(cfg.network_structure.strides) > layer_id:
            if len(cfg.network_structure.strides[layer_id]) == 2:
                strides = cfg.network_structure.strides[layer_id]

        in_channels: int = -1
        out_channels: int = -1
        if len(cfg.network_structure.forward_neuron_numbers) > layer_id:
            if len(cfg.network_structure.forward_neuron_numbers[layer_id]) == 2:
                in_channels = cfg.network_structure.forward_neuron_numbers[layer_id][0]
                out_channels = cfg.network_structure.forward_neuron_numbers[layer_id][1]

        weight_noise_range: list[float] = [1.0, 1.1]
        if len(cfg.learning_parameters.weight_noise_range) == 2:
            weight_noise_range = [
                float(cfg.learning_parameters.weight_noise_range[0]),
                float(cfg.learning_parameters.weight_noise_range[1]),
            ]

        logging.info(f"Input channels: {in_channels}")
        logging.info(f"Output channels: {out_channels}")
        logging.info(f"Kernel size: {kernel_size}")
        logging.info(f"Stride: {strides}")
        logging.info(f"Dilation: {dilation}")
        logging.info(f"Padding: {padding}")

        # Conv2D
        bias: bool = True

        # Approx settings
        approximation_enable: bool = False
        if len(cfg.approximation_setting.approximation_enable) > layer_id:
            approximation_enable = cfg.approximation_setting.approximation_enable[
                layer_id
            ]
            logging.info(f"Approximation Enable: {approximation_enable}")
        elif len(cfg.approximation_setting.approximation_enable) == 1:
            approximation_enable = cfg.approximation_setting.approximation_enable[0]
            logging.info(f"Approximation Enable: {approximation_enable}")

        number_of_trunc_bits: int = -1
        if len(cfg.approximation_setting.number_of_trunc_bits) > layer_id:
            number_of_trunc_bits = cfg.approximation_setting.number_of_trunc_bits[
                layer_id
            ]
            logging.info(f"Number of trunc bits: {number_of_trunc_bits}")
        elif len(cfg.approximation_setting.number_of_trunc_bits) == 1:
            number_of_trunc_bits = cfg.approximation_setting.number_of_trunc_bits[0]
            logging.info(f"Number of trunc bits: {number_of_trunc_bits}")

        number_of_frac_bits: int = -1
        if len(cfg.approximation_setting.number_of_frac_bits) > layer_id:
            number_of_frac_bits = cfg.approximation_setting.number_of_frac_bits[
                layer_id
            ]
            logging.info(f"Number of frac bits: {number_of_trunc_bits}")
        elif len(cfg.approximation_setting.number_of_frac_bits) == 1:
            number_of_frac_bits = cfg.approximation_setting.number_of_frac_bits[0]
            logging.info(f"Number of frac bits: {number_of_trunc_bits}")

        # Weights: Trainable?
        w_trainable: bool = False
        if len(cfg.learning_parameters.w_trainable) > layer_id:
            w_trainable = cfg.learning_parameters.w_trainable[layer_id]
        elif len(cfg.learning_parameters.w_trainable) == 1:
            w_trainable = cfg.learning_parameters.w_trainable[0]
        logging.info(f"W trainable?: {w_trainable}")

        # SbS Setting
        sbs_skip_gradient_calculation: bool = False
        if len(cfg.learning_parameters.sbs_skip_gradient_calculation) > layer_id:
            sbs_skip_gradient_calculation = (
                cfg.learning_parameters.sbs_skip_gradient_calculation[layer_id]
            )
        elif len(cfg.learning_parameters.sbs_skip_gradient_calculation) == 1:
            sbs_skip_gradient_calculation = (
                cfg.learning_parameters.sbs_skip_gradient_calculation[0]
            )

        spike_full_layer_input_distribution: bool = False
        if len(cfg.spike_full_layer_input_distribution) > layer_id:
            spike_full_layer_input_distribution = (
                cfg.spike_full_layer_input_distribution[layer_id]
            )

        # #############################################################
        # SbS layer:
        # #############################################################

        if cfg.network_structure.layer_type[layer_id].upper().startswith("SBS") is True:

            assert in_channels > 0
            assert out_channels > 0

            number_of_spikes: int = -1
            if len(cfg.number_of_spikes) > layer_id:
                number_of_spikes = cfg.number_of_spikes[layer_id]
            elif len(cfg.number_of_spikes) == 1:
                number_of_spikes = cfg.number_of_spikes[0]

            assert number_of_spikes > 0

            logging.info(
                (
                    f"Layer: {layer_id} -> SbS Layer with {number_of_spikes} spikes "
                    f"-- draw spike from full layer: {spike_full_layer_input_distribution}"
                )
            )
            is_pooling_layer: bool = False
            if cfg.network_structure.layer_type[layer_id].upper().find("POOLING") != -1:
                is_pooling_layer = True

            local_learning = False
            if cfg.network_structure.layer_type[layer_id].upper().find("LOCAL") != -1:
                local_learning = True

            output_layer = False
            if layer_id == len(cfg.network_structure.layer_type) - 1:
                output_layer = True

            network.append(
                SbSLayer(
                    number_of_input_neurons=in_channels,
                    number_of_neurons=out_channels,
                    input_size=input_size[-1],
                    forward_kernel_size=kernel_size,
                    number_of_spikes=number_of_spikes,
                    epsilon_xy_intitial=cfg.learning_parameters.eps_xy_intitial,
                    epsilon_0=cfg.epsilon_0,
                    weight_noise_range=weight_noise_range,
                    is_pooling_layer=is_pooling_layer,
                    strides=strides,
                    dilation=dilation,
                    padding=padding,
                    number_of_cpu_processes=cfg.number_of_cpu_processes,
                    w_trainable=w_trainable,
                    keep_last_grad_scale=cfg.learning_parameters.kepp_last_grad_scale,
                    disable_scale_grade=cfg.learning_parameters.disable_scale_grade,
                    forgetting_offset=cfg.forgetting_offset,
                    skip_gradient_calculation=sbs_skip_gradient_calculation,
                    device=device,
                    default_dtype=default_dtype,
                    layer_id=layer_id,
                    cooldown_after_number_of_spikes=cfg.cooldown_after_number_of_spikes,
                    reduction_cooldown=cfg.reduction_cooldown,
                    force_forward_h_dynamic_on_cpu=cfg.force_forward_h_dynamic_on_cpu,
                    spike_full_layer_input_distribution=spike_full_layer_input_distribution,
                    local_learning=local_learning,
                    output_layer=output_layer,
                )
            )
            # Adding the x,y output dimensions
            input_size.append(network[-1]._output_size.tolist())

        elif (
            cfg.network_structure.layer_type[layer_id]
            .upper()
            .startswith("RECONSTRUCTION")
            is True
        ):
            logging.info(f"Layer: {layer_id} -> SbS Reconstruction Layer")

            assert layer_id > 0
            assert isinstance(network[-1], SbSLayer) is True

            network.append(SbSReconstruction(network[-1]))
            network[-1]._w_trainable = False

            if layer_id == len(cfg.network_structure.layer_type) - 1:
                network[-2].last_input_store = True

            input_size.append(input_size[-1])

        # #############################################################
        # Split On Off Layer:
        # #############################################################
        elif (
            cfg.network_structure.layer_type[layer_id].upper().startswith("ONOFF")
            is True
        ):
            logging.info(f"Layer: {layer_id} -> Split On Off Layer")
            network.append(
                SplitOnOffLayer(
                    device=device,
                    default_dtype=default_dtype,
                )
            )
            input_size.append(input_size[-1])

        # #############################################################
        # PyTorch CONV2D layer:
        # #############################################################
        elif (
            cfg.network_structure.layer_type[layer_id].upper().startswith("CONV2D")
            is True
        ):
            assert in_channels > 0
            assert out_channels > 0

            logging.info(f"Layer: {layer_id} -> CONV2D Layer")
            network.append(
                torch.nn.Conv2d(
                    in_channels=in_channels,
                    out_channels=out_channels,
                    kernel_size=(int(kernel_size[0]), int(kernel_size[1])),
                    stride=(int(strides[0]), int(strides[1])),
                    dilation=(int(dilation[0]), int(dilation[1])),
                    bias=bias,
                    padding=(int(padding[0]), int(padding[1])),
                    device=device,
                    dtype=default_dtype,
                )
            )

            # I need this later...
            network[-1]._w_trainable = w_trainable

            # Calculate the x,y output dimensions
            input_size_temp = calculate_output_size(
                value=input_size[-1],
                kernel_size=kernel_size,
                stride=strides,
                dilation=dilation,
                padding=padding,
            ).tolist()
            input_size.append(input_size_temp)

        # #############################################################
        # PyTorch RELU layer:
        # #############################################################

        elif (
            cfg.network_structure.layer_type[layer_id].upper().startswith("RELU")
            is True
        ):
            logging.info(f"Layer: {layer_id} -> RELU Layer")
            network.append(torch.nn.ReLU())
            network[-1]._w_trainable = False

            input_size.append(input_size[-1])

        # #############################################################
        # PyTorch MAX Pooling layer:
        # #############################################################

        elif (
            cfg.network_structure.layer_type[layer_id].upper().startswith("MAX POOLING")
            is True
        ):
            logging.info(f"Layer: {layer_id} -> MAX POOLING Layer")
            network.append(
                torch.nn.MaxPool2d(
                    kernel_size=(int(kernel_size[0]), int(kernel_size[1])),
                    stride=(int(strides[0]), int(strides[1])),
                    padding=(int(padding[0]), int(padding[1])),
                    dilation=(int(dilation[0]), int(dilation[1])),
                )
            )

            network[-1]._w_trainable = False

            # Calculate the x,y output dimensions
            input_size_temp = calculate_output_size(
                value=input_size[-1],
                kernel_size=kernel_size,
                stride=strides,
                dilation=dilation,
                padding=padding,
            ).tolist()
            input_size.append(input_size_temp)

        # #############################################################
        # PyTorch Average Pooling layer:
        # #############################################################
        elif (
            cfg.network_structure.layer_type[layer_id]
            .upper()
            .startswith("AVERAGE POOLING")
            is True
        ):
            logging.info(f"Layer: {layer_id} -> AVERAGE POOLING Layer")
            network.append(
                torch.nn.AvgPool2d(
                    kernel_size=(int(kernel_size[0]), int(kernel_size[1])),
                    stride=(int(strides[0]), int(strides[1])),
                    padding=(int(padding[0]), int(padding[1])),
                )
            )

            network[-1]._w_trainable = False

            # Calculate the x,y output dimensions
            input_size_temp = calculate_output_size(
                value=input_size[-1],
                kernel_size=kernel_size,
                stride=strides,
                dilation=dilation,
                padding=padding,
            ).tolist()
            input_size.append(input_size_temp)

        # #############################################################
        # Approx CONV2D layer:
        # #############################################################
        elif (
            cfg.network_structure.layer_type[layer_id]
            .upper()
            .startswith("APPROX CONV2D")
            is True
        ):
            assert in_channels > 0
            assert out_channels > 0

            logging.info(f"Layer: {layer_id} -> Approximation CONV2D Layer")
            network.append(
                Conv2dApproximation(
                    in_channels=in_channels,
                    out_channels=out_channels,
                    kernel_size=(int(kernel_size[0]), int(kernel_size[1])),
                    stride=(int(strides[0]), int(strides[1])),
                    dilation=(int(dilation[0]), int(dilation[1])),
                    bias=bias,
                    padding=(int(padding[0]), int(padding[1])),
                    device=device,
                    dtype=default_dtype,
                    approximation_enable=approximation_enable,
                    number_of_trunc_bits=number_of_trunc_bits,
                    number_of_frac=number_of_frac_bits,
                    number_of_processes=cfg.number_of_cpu_processes,
                )
            )

            # I need this later...
            network[-1]._w_trainable = w_trainable

            # Calculate the x,y output dimensions
            input_size_temp = calculate_output_size(
                value=input_size[-1],
                kernel_size=kernel_size,
                stride=strides,
                dilation=dilation,
                padding=padding,
            ).tolist()
            input_size.append(input_size_temp)

        # #############################################################
        # Approx CONV2D layer:
        # #############################################################

        elif (
            cfg.network_structure.layer_type[layer_id]
            .upper()
            .startswith("INPUT SPIKE IMAGE")
            is True
        ):
            logging.info(f"Layer: {layer_id} -> Input Spike Image Layer")

            number_of_spikes: int = -1
            if len(cfg.number_of_spikes) > layer_id:
                number_of_spikes = cfg.number_of_spikes[layer_id]
            elif len(cfg.number_of_spikes) == 1:
                number_of_spikes = cfg.number_of_spikes[0]

            network.append(
                InputSpikeImage(
                    number_of_spikes=number_of_spikes,
                    number_of_cpu_processes=cfg.number_of_cpu_processes,
                    reshape=True,
                    normalize=True,
                    device=device,
                )
            )

            network[-1]._w_trainable = False

            input_size.append(input_size[-1])

        # #############################################################
        # NNMF:
        # #############################################################

        elif (
            cfg.network_structure.layer_type[layer_id].upper().startswith("NNMF")
            is True
        ):

            assert in_channels > 0
            assert out_channels > 0

            number_of_iterations: int = -1
            if len(cfg.number_of_spikes) > layer_id:
                number_of_iterations = cfg.number_of_spikes[layer_id]
            elif len(cfg.number_of_spikes) == 1:
                number_of_iterations = cfg.number_of_spikes[0]

            assert number_of_iterations > 0

            logging.info(
                (
                    f"Layer: {layer_id} -> NNMF Layer with {number_of_iterations} iterations "
                )
            )

            local_learning = False
            if cfg.network_structure.layer_type[layer_id].upper().find("LOCAL") != -1:
                local_learning = True

            output_layer = False
            if layer_id == len(cfg.network_structure.layer_type) - 1:
                output_layer = True

            network.append(
                NNMFLayer(
                    number_of_input_neurons=in_channels,
                    number_of_neurons=out_channels,
                    input_size=input_size[-1],
                    forward_kernel_size=kernel_size,
                    number_of_iterations=number_of_iterations,
                    epsilon_0=cfg.epsilon_0,
                    weight_noise_range=weight_noise_range,
                    strides=strides,
                    dilation=dilation,
                    padding=padding,
                    w_trainable=w_trainable,
                    device=device,
                    default_dtype=default_dtype,
                    layer_id=layer_id,
                    local_learning=local_learning,
                    output_layer=output_layer,
                )
            )
            # Adding the x,y output dimensions
            input_size.append(network[-1]._output_size.tolist())

        # #############################################################
        # NNMF with SbS BP:
        # #############################################################

        elif (
            cfg.network_structure.layer_type[layer_id].upper().startswith("BP SBS NNMF")
            is True
        ):

            assert in_channels > 0
            assert out_channels > 0

            number_of_iterations: int = -1
            if len(cfg.number_of_spikes) > layer_id:
                number_of_iterations = cfg.number_of_spikes[layer_id]
            elif len(cfg.number_of_spikes) == 1:
                number_of_iterations = cfg.number_of_spikes[0]

            assert number_of_iterations > 0

            logging.info(
                (
                    f"Layer: {layer_id} -> NNMF Layer (SbS BP) with {number_of_iterations} iterations "
                )
            )

            local_learning = False
            if cfg.network_structure.layer_type[layer_id].upper().find("LOCAL") != -1:
                local_learning = True

            output_layer = False
            if layer_id == len(cfg.network_structure.layer_type) - 1:
                output_layer = True

            network.append(
                NNMFLayerSbSBP(
                    number_of_input_neurons=in_channels,
                    number_of_neurons=out_channels,
                    input_size=input_size[-1],
                    forward_kernel_size=kernel_size,
                    number_of_iterations=number_of_iterations,
                    epsilon_0=cfg.epsilon_0,
                    weight_noise_range=weight_noise_range,
                    strides=strides,
                    dilation=dilation,
                    padding=padding,
                    w_trainable=w_trainable,
                    device=device,
                    default_dtype=default_dtype,
                    layer_id=layer_id,
                    local_learning=local_learning,
                    output_layer=output_layer,
                    keep_last_grad_scale=cfg.learning_parameters.kepp_last_grad_scale,
                    disable_scale_grade=cfg.learning_parameters.disable_scale_grade,
                )
            )
            # Adding the x,y output dimensions
            input_size.append(network[-1]._output_size.tolist())

        # #############################################################
        # Poisson layer:
        # #############################################################

        elif (
            cfg.network_structure.layer_type[layer_id].upper().startswith("POISSON")
            is True
        ):

            number_of_spikes: int = -1
            if len(cfg.number_of_spikes) > layer_id:
                number_of_spikes = cfg.number_of_spikes[layer_id]
            elif len(cfg.number_of_spikes) == 1:
                number_of_spikes = cfg.number_of_spikes[0]

            assert number_of_spikes > 0

            logging.info(
                (f"Layer: {layer_id} -> Poisson Layer with {number_of_spikes} spikes ")
            )

            network.append(
                PoissonLayer(
                    number_of_spikes=number_of_spikes,
                )
            )
            # Adding the x,y output dimensions
            input_size.append(input_size[-1])

        # #############################################################
        # Failure becaue we didn't found the selection of layer
        # #############################################################
        else:
            raise Exception(
                f"Unknown layer type: {cfg.network_structure.layer_type[layer_id]}"
            )

    return network
```
