## Supplementary material for "Competitive performance and superior noise robustness of a non-negative deep convolutional spiking network": Source Code: build_optimizer.py

```
# %%
import torch
from network.Parameter import Config
from network.SbSLayer import SbSLayer
from network.NNMFLayer import NNMFLayer
from network.NNMFLayerSbSBP import NNMFLayerSbSBP

from network.Conv2dApproximation import Conv2dApproximation
from network.Adam import Adam


def build_optimizer(
    network: torch.nn.Sequential, cfg: Config, logging
) -> list[torch.optim.Optimizer | None]:

    parameter_list_weights: list = []
    parameter_list_sbs: list = []

    # ###############################################
    # Put all parameter that needs to be learned
    # in a parameter list.
    # ###############################################

    for id in range(0, len(network)):

        if (isinstance(network[id], SbSLayer) is True) and (
            network[id]._w_trainable is True
        ):
            parameter_list_weights.append(network[id]._weights)
            parameter_list_sbs.append(True)

        if (
            (isinstance(network[id], NNMFLayer) is True)
            or (isinstance(network[id], NNMFLayerSbSBP) is True)
        ) and (network[id]._w_trainable is True):
            parameter_list_weights.append(network[id]._weights)
            parameter_list_sbs.append(True)

        if (isinstance(network[id], torch.nn.modules.conv.Conv2d) is True) and (
            network[id]._w_trainable is True
        ):
            for id_parameter in network[id].parameters():
                parameter_list_weights.append(id_parameter)
                parameter_list_sbs.append(False)

        if (isinstance(network[id], Conv2dApproximation) is True) and (
            network[id]._w_trainable is True
        ):
            for id_parameter in network[id].parameters():
                parameter_list_weights.append(id_parameter)
                parameter_list_sbs.append(False)

    logging.info(
        f"Number of parameters found to optimize: {len(parameter_list_weights)}"
    )

    # ###############################################
    # Connect the parameters to an optimizer
    # ###############################################

    if cfg.learning_parameters.optimizer_name == "Adam":
        logging.info("Using optimizer: Adam")

        if len(parameter_list_weights) == 0:
            optimizer_wf: torch.optim.Optimizer | None = None
        elif cfg.learning_parameters.learning_rate_gamma_w > 0:
            optimizer_wf = Adam(
                parameter_list_weights,
                parameter_list_sbs,
                logging=logging,
                lr=cfg.learning_parameters.learning_rate_gamma_w,
            )
        else:
            optimizer_wf = Adam(
                parameter_list_weights, parameter_list_sbs, logging=logging
            )

    elif cfg.learning_parameters.optimizer_name == "SGD":
        logging.info("Using optimizer: SGD")

        if len(parameter_list_weights) == 0:
            optimizer_wf = None
        elif cfg.learning_parameters.learning_rate_gamma_w > 0:
            optimizer_wf = torch.optim.SGD(
                parameter_list_weights,
                lr=cfg.learning_parameters.learning_rate_gamma_w,
            )
        else:
            assert cfg.learning_parameters.learning_rate_gamma_w > 0

    else:
        raise Exception("Optimizer not implemented")

    optimizer = []
    optimizer.append(optimizer_wf)
    return optimizer
```
