## Supplementary material for "Competitive performance and superior noise robustness of a non-negative deep convolutional spiking network": Source Code: calculate_output_size.py

```
# %%
import torch


def calculate_output_size(
    value: list[int],
    kernel_size: list[int],
    stride: list[int],
    dilation: list[int],
    padding: list[int],
) -> torch.Tensor:

    assert len(value) == 2
    assert len(kernel_size) == 2
    assert len(stride) == 2
    assert len(dilation) == 2
    assert len(padding) == 2

    coordinates_0, coordinates_1 = get_coordinates(
        value=value,
        kernel_size=kernel_size,
        stride=stride,
        dilation=dilation,
        padding=padding,
    )

    output_size: torch.Tensor = torch.tensor(
        [
            coordinates_0.shape[1],
            coordinates_1.shape[1],
        ],
        dtype=torch.int64,
    )
    return output_size


def get_coordinates(
    value: list[int],
    kernel_size: list[int],
    stride: list[int],
    dilation: list[int],
    padding: list[int],
) -> tuple[torch.Tensor, torch.Tensor]:
    """Function converts parameter in coordinates
    for the convolution window"""

    unfold_0: torch.nn.Unfold = torch.nn.Unfold(
        kernel_size=(int(kernel_size[0]), 1),
        dilation=int(dilation[0]),
        padding=int(padding[0]),
        stride=int(stride[0]),
    )

    unfold_1: torch.nn.Unfold = torch.nn.Unfold(
        kernel_size=(1, int(kernel_size[1])),
        dilation=int(dilation[1]),
        padding=int(padding[1]),
        stride=int(stride[1]),
    )

    coordinates_0: torch.Tensor = (
        unfold_0(
            torch.unsqueeze(
                torch.unsqueeze(
                    torch.unsqueeze(
                        torch.arange(0, int(value[0]), dtype=torch.float32),
                        1,
                    ),
                    0,
                ),
                0,
            )
        )
        .squeeze(0)
        .type(torch.int64)
    )

    coordinates_1: torch.Tensor = (
        unfold_1(
            torch.unsqueeze(
                torch.unsqueeze(
                    torch.unsqueeze(
                        torch.arange(0, int(value[1]), dtype=torch.float32),
                        0,
                    ),
                    0,
                ),
                0,
            )
        )
        .squeeze(0)
        .type(torch.int64)
    )

    return coordinates_0, coordinates_1
```
