## Supplementary material for "Competitive performance and superior noise robustness of a non-negative deep convolutional spiking network": Source Code: Conv2dApproximation.py

```
import torch
import math

from network.PyMultiplicationApproximationCPU import MultiplicationApproximationCPU
from network.PyMultiplicationApproximationGPU import MultiplicationApproximationGPU

global_multiapp_gpu_setting: list[torch.Tensor] = []
global_multiapp_size: list[torch.Tensor] = []
global_multiapp_cpp: list[
    MultiplicationApproximationCPU | MultiplicationApproximationGPU
] = []


class Conv2dApproximation(torch.nn.Module):

    in_channels: int | None = None
    out_channels: int | None = None
    kernel_size: list[int] | None = None
    stride: list[int] = [1, 1]
    padding: list[int] = [0, 0]
    dilation: list[int] = [1, 1]
    use_bias: bool = False

    approximation_enable: bool = False
    number_of_trunc_bits: int = -1
    number_of_frac: int = -1

    number_of_processes: int = 1

    weights: torch.nn.parameter.Parameter
    bias: torch.nn.parameter.Parameter | None

    device: torch.device
    dtype: torch.dtype

    multiapp_gpu_setting_position: int = -1
    multiapp_cpp_position: int = -1

    def __init__(
        self,
        in_channels: int,
        out_channels: int,
        kernel_size: list[int],
        stride: list[int] = [1, 1],
        padding: list[int] = [0, 0],
        dilation: list[int] = [1, 1],
        bias: bool = True,
        approximation_enable: bool = False,
        number_of_trunc_bits: int = -1,
        number_of_frac: int = -1,
        number_of_processes: int = 1,
        device: torch.device | None = None,
        dtype: torch.dtype | None = None,
    ) -> None:
        super().__init__()

        assert device is not None
        self.device = device

        assert dtype is not None
        self.dtype = dtype

        assert len(kernel_size) == 2
        assert len(stride) == 2
        assert len(padding) == 2
        assert len(dilation) == 2

        self.in_channels = in_channels
        self.out_channels = out_channels
        self.kernel_size = kernel_size
        self.stride = stride
        self.padding = padding
        self.dilation = dilation
        self.use_bias = bias
        self.number_of_processes = number_of_processes

        self.approximation_enable = approximation_enable
        self.number_of_trunc_bits = number_of_trunc_bits
        self.number_of_frac = number_of_frac

        global_multiapp_gpu_setting.append(torch.tensor([0]))
        global_multiapp_size.append(torch.tensor([0, 0, 0, 0]))
        if device == torch.device("cpu"):
            global_multiapp_cpp.append(MultiplicationApproximationCPU())
        else:
            global_multiapp_cpp.append(MultiplicationApproximationGPU())

        self.multiapp_gpu_setting_position = len(global_multiapp_gpu_setting) - 1
        self.multiapp_cpp_position = len(global_multiapp_cpp) - 1

        if self.use_bias is True:
            self.bias: torch.nn.parameter.Parameter | None = (
                torch.nn.parameter.Parameter(
                    torch.empty(
                        (out_channels),
                        dtype=self.dtype,
                        device=self.device,
                    )
                )
            )
        else:
            self.bias = None

        self.weights: torch.nn.parameter.Parameter = torch.nn.parameter.Parameter(
            torch.empty(
                (out_channels, in_channels, *kernel_size),
                dtype=self.dtype,
                device=self.device,
            )
        )

        self.functional_multi = FunctionalMultiConv2d.apply

        self.reset_parameters()

    def reset_parameters(self) -> None:
        # Stolen from original torch conv2 code
        torch.nn.init.kaiming_uniform_(self.weights, a=math.sqrt(5))
        if self.bias is not None:
            fan_in, _ = torch.nn.init._calculate_fan_in_and_fan_out(self.weights)
            if fan_in != 0:
                bound = 1 / math.sqrt(fan_in)
                torch.nn.init.uniform_(self.bias, -bound, bound)

    def calculate_output_size(self, value: torch.Tensor) -> None:

        coordinates_0, coordinates_1 = self._get_coordinates(value)

        self.output_size: torch.Tensor = torch.tensor(
            [
                coordinates_0.shape[1],
                coordinates_1.shape[1],
            ],
            dtype=torch.int64,
        )
        self.output_size.requires_grad_(False)

    def _get_coordinates(
        self, value: torch.Tensor
    ) -> tuple[torch.Tensor, torch.Tensor]:
        """Function converts parameter in coordinates
        for the convolution window"""

        assert value is not None
        assert torch.is_tensor(value) is True
        assert value.dim() == 1
        assert torch.numel(value) == 2
        assert value.dtype == torch.int64
        assert value[0] > 0
        assert value[1] > 0

        assert self.kernel_size is not None
        assert len(self.kernel_size) == 2
        assert len(self.stride) == 2
        assert len(self.dilation) == 2
        assert len(self.padding) == 2

        unfold_0: torch.nn.Unfold = torch.nn.Unfold(
            kernel_size=(int(self.kernel_size[0]), 1),
            dilation=int(self.dilation[0]),
            padding=int(self.padding[0]),
            stride=int(self.stride[0]),
        )

        unfold_1: torch.nn.Unfold = torch.nn.Unfold(
            kernel_size=(1, int(self.kernel_size[1])),
            dilation=int(self.dilation[1]),
            padding=int(self.padding[1]),
            stride=int(self.stride[1]),
        )

        coordinates_0: torch.Tensor = (
            unfold_0(
                torch.unsqueeze(
                    torch.unsqueeze(
                        torch.unsqueeze(
                            torch.arange(0, int(value[0]), dtype=torch.float32),
                            1,
                        ),
                        0,
                    ),
                    0,
                )
            )
            .squeeze(0)
            .type(torch.int64)
        )

        coordinates_1: torch.Tensor = (
            unfold_1(
                torch.unsqueeze(
                    torch.unsqueeze(
                        torch.unsqueeze(
                            torch.arange(0, int(value[1]), dtype=torch.float32),
                            0,
                        ),
                        0,
                    ),
                    0,
                )
            )
            .squeeze(0)
            .type(torch.int64)
        )

        return coordinates_0, coordinates_1

    def forward(self, input: torch.Tensor) -> torch.Tensor:

        assert input.dim() == 4

        assert self.kernel_size is not None
        assert self.multiapp_gpu_setting_position != -1
        assert self.multiapp_cpp_position != -1

        input_size = torch.Tensor([int(input.shape[-2]), int(input.shape[-1])]).type(
            dtype=torch.int64
        )

        self.calculate_output_size(input_size)

        input_fold = torch.nn.functional.fold(
            torch.nn.functional.unfold(
                input.requires_grad_(True),
                tuple(self.kernel_size),
                tuple(self.dilation),
                tuple(self.padding),
                tuple(self.stride),
            ),
            output_size=(int(self.output_size[0]), int(self.output_size[1])),
            kernel_size=(1, 1),
            dilation=(1, 1),
            padding=(0, 0),
            stride=(1, 1),
        )

        weights_fold = torch.nn.functional.unfold(
            self.weights.requires_grad_(True),
            tuple(self.kernel_size),
            tuple(self.dilation),
            tuple(self.padding),
            tuple(self.stride),
        ).squeeze(-1)

        if input.device == torch.device("cpu"):
            number_of_cpu_processes: int = int(self.number_of_processes)
        else:
            number_of_cpu_processes = -1

        # Here...
        parameter_list = torch.tensor(
            [
                int(self.approximation_enable),  # 0
                int(self.number_of_trunc_bits),  # 1
                int(self.number_of_frac),  # 2
                int(number_of_cpu_processes),  # 3
                int(self.multiapp_gpu_setting_position),  # 4
                int(self.multiapp_cpp_position),  # 5
            ],
            dtype=torch.int64,
        )

        output = self.functional_multi(input_fold, weights_fold, parameter_list)

        if self.bias is not None:
            output += self.bias.unsqueeze(0).unsqueeze(-1).unsqueeze(-1)

        return output


class FunctionalMultiConv2d(torch.autograd.Function):
    @staticmethod
    def forward(  # type: ignore
        ctx,
        input: torch.Tensor,
        weights: torch.Tensor,
        parameter_list: torch.Tensor,
    ) -> torch.Tensor:

        assert input.ndim == 4
        assert input.dtype is torch.float32
        assert input.is_contiguous() is True

        assert weights.ndim == 2
        assert weights.dtype is torch.float32
        assert weights.is_contiguous() is True

        assert input.shape[1] == weights.shape[1]

        approximation_enable = bool(parameter_list[0])
        number_of_trunc_bits = int(parameter_list[1])
        number_of_frac = int(parameter_list[2])
        number_of_processes = int(parameter_list[3])
        multiapp_gpu_setting_position = int(parameter_list[4])
        multiapp_cpp_position = int(parameter_list[5])

        assert input.device == weights.device

        output = torch.empty(
            (input.shape[0], weights.shape[0], input.shape[2], input.shape[3]),
            dtype=weights.dtype,
            device=weights.device,
            requires_grad=True,
        )
        assert output.is_contiguous() is True

        multiapp_profile = global_multiapp_gpu_setting[
            multiapp_gpu_setting_position
        ].clone()

        multiapp_size = global_multiapp_size[multiapp_gpu_setting_position].clone()

        if input.device != torch.device("cpu"):
            if (
                (multiapp_profile.numel() == 1)
                or (multiapp_size[0] != int(output.shape[0]))
                or (multiapp_size[1] != int(output.shape[1]))
                or (multiapp_size[2] != int(output.shape[2]))
                or (multiapp_size[3] != int(output.shape[3]))
            ):
                multiapp_profile = torch.zeros(
                    (1, 7), dtype=torch.int64, device=torch.device("cpu")
                )

                global_multiapp_cpp[multiapp_cpp_position].gpu_occupancy_export(
                    int(output.shape[2]),
                    int(output.shape[3]),
                    int(output.shape[0]),
                    int(output.shape[1]),
                    multiapp_profile.data_ptr(),
                    int(multiapp_profile.shape[0]),
                    int(multiapp_profile.shape[1]),
                )
                global_multiapp_gpu_setting[
                    multiapp_gpu_setting_position
                ] = multiapp_profile.clone()

                multiapp_size[0] = int(output.shape[0])
                multiapp_size[1] = int(output.shape[1])
                multiapp_size[2] = int(output.shape[2])
                multiapp_size[3] = int(output.shape[3])

                global_multiapp_size[
                    multiapp_gpu_setting_position
                ] = multiapp_size.clone()

            else:
                global_multiapp_cpp[multiapp_cpp_position].gpu_occupancy_import(
                    multiapp_profile.data_ptr(),
                    int(multiapp_profile.shape[0]),
                    int(multiapp_profile.shape[1]),
                )

        global_multiapp_cpp[multiapp_cpp_position].update_entrypoint(
            input.data_ptr(),
            weights.data_ptr(),
            output.data_ptr(),
            int(output.shape[0]),  # pattern
            int(output.shape[1]),  # feature channel
            int(output.shape[2]),  # x
            int(output.shape[3]),  # y
            int(input.shape[1]),  # input channel
            int(number_of_processes),
            bool(approximation_enable),
            int(number_of_trunc_bits),
            int(number_of_frac),
        )

        ctx.save_for_backward(
            input.detach(),
            weights.detach(),
        )

        return output

    @staticmethod
    def backward(ctx, grad_output):

        (input, weights) = ctx.saved_tensors

        grad_input = (
            grad_output.unsqueeze(2) * weights.unsqueeze(0).unsqueeze(-1).unsqueeze(-1)
        ).sum(1)
        grad_weights = (
            (grad_output.unsqueeze(2) * input.unsqueeze(1)).sum(0).sum(-1).sum(-1)
        )
        grad_parameter_list = None

        return (grad_input, grad_weights, grad_parameter_list)
```
