## Supplementary material for "Competitive performance and superior noise robustness of a non-negative deep convolutional spiking network": Source Code: CountSpikesCPU.cpp

```
#include "CountSpikesCPU.h"

#include <omp.h>
#include <stdio.h>
#include <string.h>

#include <algorithm>
#include <cassert>
#include <iostream>


CountSpikesCPU::CountSpikesCPU()
{

};

CountSpikesCPU::~CountSpikesCPU()
{

};

void CountSpikesCPU::process(
    int64_t input_pointer_addr,
    int64_t input_dim_0,
    int64_t input_dim_1,
    int64_t input_dim_2,
    int64_t input_dim_3,
    int64_t output_pointer_addr,
    int64_t output_dim_1,
    int64_t number_of_cpu_processes)
{
    int64_t* input_pointer = (int64_t*)input_pointer_addr;
    int64_t* output_pointer = (int64_t*)output_pointer_addr;

    // Input
    assert((input_pointer != nullptr));
    assert((input_dim_0 > 0));
    assert((input_dim_1 > 0));
    assert((input_dim_2 > 0));
    assert((input_dim_3 > 0));

    // Output
    assert((output_pointer != nullptr));
    assert((output_dim_1 > 0));

    // Input
    size_t input_dim_c0 = input_dim_1 * input_dim_2 * input_dim_3;
    size_t dim_c1 = input_dim_2 * input_dim_3;
    size_t dim_c2 = input_dim_3;

    // Output
    size_t output_dim_c0 = output_dim_1 * input_dim_2 * input_dim_3;

    assert((number_of_cpu_processes > 0));

    omp_set_num_threads(number_of_cpu_processes);
    // DEBUG:
    // omp_set_num_threads(1);

#pragma omp parallel for
    for (size_t pattern_id = 0; pattern_id < input_dim_0; pattern_id++)
    {
        process_pattern(
            input_pointer + input_dim_c0 * pattern_id,
            input_dim_1,
            input_dim_2,
            input_dim_3,
            output_pointer + output_dim_c0 * pattern_id,
            output_dim_1,
            dim_c1,
            dim_c2,
            pattern_id);
    }


    return;
};

void CountSpikesCPU::process_pattern(
    int64_t* input_pointer,
    size_t input_dim_1,
    size_t input_dim_2,
    size_t input_dim_3,
    int64_t* output_pointer,
    size_t output_dim_1,
    size_t dim_c1,
    size_t dim_c2,
    size_t pattern_id)
{
    size_t position = 0;
    int64_t* input_pointer_x;
    int64_t* input_pointer_xy;
    int64_t* output_pointer_x;
    int64_t* output_pointer_xy;

    for (size_t x_id = 0; x_id < input_dim_2; x_id++)
    {
        input_pointer_x = input_pointer + x_id * dim_c2;
        output_pointer_x = output_pointer +  x_id * dim_c2;

        for (size_t y_id = 0; y_id < input_dim_3; y_id++)
        {
            input_pointer_xy = input_pointer_x + y_id;
            output_pointer_xy = output_pointer_x + y_id;

            for (size_t sp_id = 0; sp_id < input_dim_1; sp_id++)
            {
                position = input_pointer_xy[sp_id * dim_c1];
                if ((position >= 0) && (position < output_dim_1))
                {

                    output_pointer_xy[position * dim_c1] ++;
                }
            }
        }
    }

    return;
};
```
