## Supplementary material for "Competitive performance and superior noise robustness of a non-negative deep convolutional spiking network": Source Code: CountSpikesCPU.h

```
#ifndef COUNTSPIKESCPU
#define COUNTSPIKESCPU

#include <unistd.h>

#include <cctype>
#include <iostream>

class CountSpikesCPU
{
    public:
    CountSpikesCPU();
    ~CountSpikesCPU();

    void process(
        int64_t input_pointer_addr,
        int64_t input_dim_0,
        int64_t input_dim_1,
        int64_t input_dim_2,
        int64_t input_dim_3,
        int64_t output_pointer_addr,
        int64_t output_dim_1,
        int64_t number_of_cpu_processes);

    private:
    void process_pattern(
        int64_t* input_pointer,
        size_t input_dim_1,
        size_t input_dim_2,
        size_t input_dim_3,
        int64_t* output_pointer,
        size_t output_dim_1,
        size_t dim_c1,
        size_t dim_c2,
        size_t pattern_id);

};

#endif /* COUNTSPIKESCPU */
```
