## Supplementary material for "Competitive performance and superior noise robustness of a non-negative deep convolutional spiking network": Source Code: PyCountSpikesCPU.cpp

```
#include <pybind11/pybind11.h>

#include "CountSpikesCPU.h"

namespace py = pybind11;

PYBIND11_MODULE(PyCountSpikesCPU, m)
{
  m.doc() = "CountSpikesCPU Module";
  py::class_<CountSpikesCPU>(m, "CountSpikesCPU")
    .def(py::init<>())
    .def("process",
      &CountSpikesCPU::process);
}
```
