## Supplementary material for "Competitive performance and superior noise robustness of a non-negative deep convolutional spiking network": Source Code: approximation_multiplication_function.cpp

```
#include <unistd.h>

#include <bitset>
#include <cassert>
#include <cctype>

#include "approximation_multiplication_function.h"
#include "error_term.h"

// Best way to plot the bits
// std::cout << std::bitset<32>(ap_y_ptr[1]) << "\n";

// The result needs to be written back into h_pointer (which contains h)
// Don't write to w_pointer.
void approximation_multiplication_function(
  float* h_pointer, float* w_pointer, int64_t pattern_length,
  uint64_t number_of_trunc_bits, uint64_t number_of_frac_bits,
  uint32_t* ap_x_ptr, uint32_t* ap_y_ptr, uint32_t* ap_x_exponent_ptr,
  uint32_t* ap_y_exponent_ptr, uint32_t* ap_h_exponent_ptr, uint32_t ap_mask,
  uint64_t* ap_res_ptr, uint32_t* sign_temp_ptr, bool approximation_enable)
{
  uint64_t counter;

  uint32_t* w_pointer_mod = (uint32_t*)w_pointer;
  uint32_t* h_pointer_mod = (uint32_t*)h_pointer;

  //  Calculate the new sign
#pragma omp simd
  for (counter = 0; counter < pattern_length; counter++)
  {
    sign_temp_ptr[counter] = (w_pointer_mod[counter] & 0x80000000) ^
      (h_pointer_mod[counter] & 0x80000000);
  }

  // Extract the exponent
#pragma omp simd
  for (counter = 0; counter < pattern_length; counter++)
  {
    ap_x_exponent_ptr[counter] = (h_pointer_mod[counter] << 1) >> 24;
  }
#pragma omp simd
  for (counter = 0; counter < pattern_length; counter++)
  {
    ap_y_exponent_ptr[counter] = (w_pointer_mod[counter] << 1) >> 24;
  }

  // Cast and "normalize"
  uint64_t shift_value = 32 - number_of_frac_bits;
#pragma omp simd
  for (counter = 0; counter < pattern_length; counter++)
  {
    ap_x_ptr[counter] =
      ((h_pointer_mod[counter] << 8) | 0x80000000) >> shift_value;
  }

#pragma omp simd
  for (counter = 0; counter < pattern_length; counter++)
  {
    ap_y_ptr[counter] =
      ((w_pointer_mod[counter] << 8) | 0x80000000) >> shift_value;
  }

  // Make the zero -g-r-e-a-t- correct again
#pragma omp simd
  for (counter = 0; counter < pattern_length; counter++)
  {
    if (h_pointer[counter] == 0)
    {
      ap_x_ptr[counter] = 0;
    }
  }

#pragma omp simd
  for (counter = 0; counter < pattern_length; counter++)
  {
    if (w_pointer[counter] == 0)
    {
      ap_y_ptr[counter] = 0;
    }
  }

  // res = x*y
#pragma omp simd
  for (counter = 0; counter < pattern_length; counter++)
  {
    ap_res_ptr[counter] = static_cast<uint64_t>(ap_x_ptr[counter]) * static_cast<uint64_t>(ap_y_ptr[counter]);
  }

  uint32_t temp;
  if (approximation_enable == true)
  {
    // Go through the vector values
    for (counter = 0; counter < pattern_length; counter++)
    {
      temp = error_term(ap_y_ptr[counter], ap_x_ptr[counter], ap_mask,
        number_of_trunc_bits);
      if (temp > ap_res_ptr[counter])
      {
        ap_res_ptr[counter] = 0;
      }
      else
      {
        ap_res_ptr[counter] -= temp;
      }
    }
  }
  // Cast from int to float
#pragma omp simd
  for (counter = 0; counter < pattern_length; counter++)
  {
    h_pointer[counter] = static_cast<float>(ap_res_ptr[counter]);
  }

#pragma omp simd
  for (counter = 0; counter < pattern_length; counter++)
  {
    ap_h_exponent_ptr[counter] = (h_pointer_mod[counter] << 1) >> 24;
  }

  // devide by the 2^number_of_frac_bits
#pragma omp simd
  for (counter = 0; counter < pattern_length; counter++)
  {
    ap_h_exponent_ptr[counter] -= 2 * number_of_frac_bits;
  }

#pragma omp simd
  for (counter = 0; counter < pattern_length; counter++)
  {
    temp = ap_x_exponent_ptr[counter] + ap_y_exponent_ptr[counter] +
      ap_h_exponent_ptr[counter];
    if (temp > 252)
    {
      ap_h_exponent_ptr[counter] = temp - 252;
    }
    else
    {
      // Here I try to catch the case that the new exponent is too small
      ap_h_exponent_ptr[counter] = 0;
    }
  }

  // Remove the old exponent
#pragma omp simd
  for (counter = 0; counter < pattern_length; counter++)
  {
    h_pointer_mod[counter] = (h_pointer_mod[counter] << 9) >> 9;
  }

  // Install the new exponent
#pragma omp simd
  for (counter = 0; counter < pattern_length; counter++)
  {
    h_pointer_mod[counter] += ap_h_exponent_ptr[counter] << 23;
  }

  // Add the sign back
#pragma omp simd
  for (counter = 0; counter < pattern_length; counter++)
  {
    h_pointer_mod[counter] += sign_temp_ptr[counter];
  }

  return;
}
```
