## Supplementary material for "Competitive performance and superior noise robustness of a non-negative deep convolutional spiking network": Source Code: HDynamicCNNManyIP.cu

```
#include <omp.h>
#include <stdio.h>
#include <string.h>

#include <algorithm>
#include <cassert>
#include <iostream>

#include "HDynamicCNNManyIP.h"
#include "approximation_multiplication_function.h"
#include "kernel_approximation_multiplication.h"
#include "kernel_phxy_fill_with_h.h"
#include "kernel_phxy_fill_with_spike_selected_w.h"
#include "kernel_phxy_one_over_sum_into_pxy.h"
#include "kernel_phxy_plus_phxy.h"
#include "kernel_phxy_plus_pxy.h"
#include "kernel_phxy_times_phxy_equals_phxy.h"
#include "kernel_phxy_times_pxy.h"
#include "kernel_pxy_plus_v.h"
#include "kernel_pxy_reciprocal.h"
#include "kernel_pxy_set_to_v.h"
#include "kernel_pxy_time_pxy.h"
#include "kernel_pxy_times_spike_selected_sxy.h"
#include "kernel_pxy_times_v.h"

HDynamicCNNManyIP::HDynamicCNNManyIP(){

};

HDynamicCNNManyIP::~HDynamicCNNManyIP(){

};

bool HDynamicCNNManyIP::update_entrypoint(
    int64_t h_pointer_addr, int64_t h_dim_0, int64_t h_dim_1, int64_t h_dim_2,
    int64_t h_dim_3, int64_t epsilon_xy_pointer_addr, int64_t epsilon_xy_dim_0,
    int64_t epsilon_xy_dim_1, int64_t epsilon_xy_dim_2,
    int64_t epsilon_t_pointer_addr, int64_t epsilon_t_dim_0,
    int64_t weights_pointer_addr, int64_t weights_dim_0, int64_t weights_dim_1,
    int64_t input_pointer_addr, int64_t input_dim_0, int64_t input_dim_1,
    int64_t input_dim_2, int64_t input_dim_3, int64_t init_vector_pointer_addr,
    int64_t init_vector_dim_0, int64_t number_of_processes,
    float forgetting_offset, int64_t gpu_tuning_factor
    // ,bool approximation_multiplication_enable, uint64_t
    // number_of_frac_bits, bool approximation_enable,
    // uint64_t number_of_trunc_bits
) {
  bool approximation_multiplication_enable = false;
  uint64_t number_of_frac_bits = 1;
  bool approximation_enable = false;
  uint64_t number_of_trunc_bits = false;

  uint32_t ap_mask = static_cast<uint64_t>(pow(2, number_of_trunc_bits)) - 1;

  size_t number_of_pattern = input_dim_0;

  size_t h_dim = init_vector_dim_0;
  float* h_init_ptr = (float*)init_vector_pointer_addr;
  assert((h_init_ptr != nullptr));
  assert((h_dim > 0));

  float* h_pointer = (float*)h_pointer_addr;
  assert((h_pointer != nullptr));
  assert((h_dim_0 > 0));
  assert((h_dim_1 > 0));
  assert((h_dim_2 > 0));
  assert((h_dim_3 > 0));

  size_t h_dim_c0 = h_dim_1 * h_dim_2 * h_dim_3;
  size_t h_dim_c1 = h_dim_2 * h_dim_3;
  size_t h_dim_c2 = h_dim_3;

  float* epsilon_xy_pointer = (float*)epsilon_xy_pointer_addr;
  assert((epsilon_xy_pointer != nullptr));
  assert((epsilon_xy_dim_0 > 0));
  assert((epsilon_xy_dim_1 > 0));

  size_t epsilon_xy_dim_c0 = epsilon_xy_dim_2 * epsilon_xy_dim_1;
  size_t epsilon_xy_dim_c1 = epsilon_xy_dim_2;

  float* epsilon_t_pointer = (float*)epsilon_t_pointer_addr;
  assert((epsilon_t_pointer != nullptr));
  assert((epsilon_t_dim_0 > 0));

  float* weights_pointer = (float*)weights_pointer_addr;
  assert((weights_pointer != nullptr));
  assert((weights_dim_0 > 0));
  assert((weights_dim_1 > 0));

  size_t weights_dim_c0 = weights_dim_1;

  int64_t* input_pointer = (int64_t*)input_pointer_addr;
  assert((input_pointer != nullptr));
  assert((input_dim_0 > 0));
  assert((input_dim_1 > 0));
  assert((input_dim_2 > 0));
  assert((input_dim_3 > 0));

  size_t input_dim_c0 = input_dim_1 * input_dim_2 * input_dim_3;
  size_t input_dim_c1 = input_dim_2 * input_dim_3;
  size_t input_dim_c2 = input_dim_3;

  assert((h_dim == weights_dim_1));
  size_t number_of_spikes = input_dim_1;
  size_t dim_x = input_dim_2;
  size_t dim_y = input_dim_3;

  float forgetting_offset_local = forgetting_offset / static_cast<float>(h_dim);

  // --------------------
  if (number_of_processes > 0) {
    omp_set_num_threads(number_of_processes);

    size_t pattern_id;
#pragma omp parallel for
    for (pattern_id = 0; pattern_id < number_of_pattern; pattern_id++) {
      update(h_init_ptr, h_pointer, h_dim_c0, h_dim_c1, h_dim_c2, h_dim,
             epsilon_xy_pointer, epsilon_xy_dim_c0, epsilon_xy_dim_c1,
             epsilon_t_pointer, weights_pointer, weights_dim_c0, input_pointer,
             input_dim_c0, input_dim_c1, input_dim_c2, number_of_spikes, dim_x,
             dim_y, forgetting_offset, forgetting_offset_local, pattern_id,
             approximation_multiplication_enable, number_of_frac_bits,
             approximation_enable, number_of_trunc_bits, ap_mask);
    }
  } else {
    gpu_update(h_init_ptr, h_pointer, h_dim_c0, h_dim_c1, h_dim_c2, h_dim,
               epsilon_xy_pointer, epsilon_xy_dim_c0, epsilon_xy_dim_c1,
               epsilon_t_pointer, weights_pointer, weights_dim_c0,
               input_pointer, input_dim_c0, input_dim_c1, input_dim_c2,
               number_of_spikes, dim_x, dim_y, forgetting_offset,
               forgetting_offset_local, number_of_pattern, gpu_tuning_factor,
               approximation_multiplication_enable, number_of_frac_bits,
               approximation_enable, number_of_trunc_bits, ap_mask);
  }
  return true;
};

bool HDynamicCNNManyIP::update(
    float* h_init_ptr, float* h_pointer, size_t h_dim_c0, size_t h_dim_c1,
    size_t h_dim_c2, size_t h_dim, float* epsilon_xy_pointer,
    size_t epsilon_xy_dim_c0, size_t epsilon_xy_dim_c1,
    float* epsilon_t_pointer, float* weights_pointer, size_t weights_dim_c0,
    int64_t* input_pointer, size_t input_dim_c0, size_t input_dim_c1,
    size_t input_dim_c2, size_t number_of_spikes, size_t dim_x, size_t dim_y,
    float forgetting_offset, float forgetting_offset_local, size_t pattern_id,
    bool approximation_multiplication_enable, uint64_t number_of_frac_bits,
    bool approximation_enable, uint64_t number_of_trunc_bits,
    uint32_t ap_mask) {
  float* h_ptr;
  float* epsilon_xy_ptr;
  int64_t* input_ptr;

  size_t counter_x;
  size_t counter_y;

  for (counter_x = 0; counter_x < dim_x; counter_x++) {
    for (counter_y = 0; counter_y < dim_y; counter_y++) {
      epsilon_xy_ptr =
          epsilon_xy_pointer + counter_x * epsilon_xy_dim_c1 + counter_y;

      h_ptr =
          h_pointer + pattern_id * h_dim_c0 + counter_x * h_dim_c2 + counter_y;

      input_ptr = input_pointer + pattern_id * input_dim_c0 +
                  counter_x * input_dim_c2 + counter_y;

      if (approximation_multiplication_enable == false) {
        update_one_ip(h_init_ptr, h_ptr, h_dim_c1, h_dim, weights_pointer,
                      weights_dim_c0, input_ptr, input_dim_c1, epsilon_xy_ptr,
                      epsilon_xy_dim_c0, epsilon_t_pointer, number_of_spikes,
                      forgetting_offset, forgetting_offset_local);
      } else {
        update_one_ip_approx(
            h_init_ptr, h_ptr, h_dim_c1, h_dim, weights_pointer, weights_dim_c0,
            input_ptr, input_dim_c1, epsilon_xy_ptr, epsilon_xy_dim_c0,
            epsilon_t_pointer, number_of_spikes, forgetting_offset,
            forgetting_offset_local, approximation_multiplication_enable,
            number_of_frac_bits, approximation_enable, number_of_trunc_bits,
            ap_mask);
      }
    }
  }

  return true;
};

void HDynamicCNNManyIP::update_one_ip_approx(
    float* h_init_ptr, float* h_pointer, size_t h_dim_c1, size_t h_dim,
    float* weights_pointer, size_t weights_dim_c0, int64_t* input_pointer,
    size_t input_dim_c1, float* epsilon_xy_pointer, size_t epsilon_xy_dim_c0,
    float* epsilon_t_pointer, size_t number_of_spikes, float forgetting_offset,
    float forgetting_offset_local, bool approximation_multiplication_enable,
    uint64_t number_of_frac_bits, bool approximation_enable,
    uint64_t number_of_trunc_bits, uint32_t ap_mask) {
  float* h_temp = new float[h_dim];
  float* h_subsegment = new float[h_dim];

  memcpy(h_subsegment, h_init_ptr, sizeof(float) * h_dim);

  size_t counter_spike;
  size_t counter;

  float h_temp_sum;
  float temp_value;

  float epsilon_subsegment;
  float epsilon_scale = 1.0;

  int64_t* spike;
  float* w_ptr;

  // ---------------
  // Approx...

  uint64_t pattern_size = h_dim;

  std::vector<float> ap_h_vector;
  ap_h_vector.resize(pattern_size);
  float* ap_h_ptr = ap_h_vector.data();

  std::vector<uint32_t> ap_x_vector;
  ap_x_vector.resize(pattern_size);
  uint32_t* ap_x_ptr = ap_x_vector.data();

  std::vector<uint32_t> ap_y_vector;
  ap_y_vector.resize(pattern_size);
  uint32_t* ap_y_ptr = ap_y_vector.data();

  std::vector<uint32_t> ap_x_exponent_vector;
  ap_x_exponent_vector.resize(pattern_size);
  uint32_t* ap_x_exponent_ptr = ap_x_exponent_vector.data();

  std::vector<uint32_t> ap_y_exponent_vector;
  ap_y_exponent_vector.resize(pattern_size);
  uint32_t* ap_y_exponent_ptr = ap_y_exponent_vector.data();

  std::vector<uint32_t> ap_h_exponent_vector;
  ap_h_exponent_vector.resize(pattern_size);
  uint32_t* ap_h_exponent_ptr = ap_h_exponent_vector.data();

  std::vector<uint64_t> ap_res_vector;
  ap_res_vector.resize(pattern_size);
  uint64_t* ap_res_ptr = ap_res_vector.data();

  std::vector<uint32_t> sign_temp_vector;
  sign_temp_vector.resize(pattern_size);
  uint32_t* sign_temp_ptr = sign_temp_vector.data();

  // --------------

  for (counter_spike = 0; counter_spike < number_of_spikes; counter_spike++) {
    if (epsilon_scale > 1E10) {
      temp_value = 1.0 / epsilon_scale;

#pragma omp simd
      for (counter = 0; counter < h_dim; counter++) {
        h_subsegment[counter] *= temp_value;
      }

      epsilon_scale = 1.0;
    }

    spike = input_pointer + counter_spike * input_dim_c1;

    if (*spike >= 0) {
      epsilon_subsegment = epsilon_xy_pointer[*spike * epsilon_xy_dim_c0] *
                           epsilon_t_pointer[counter_spike];

      w_ptr = weights_pointer + *spike * weights_dim_c0;

      memcpy(h_temp, h_subsegment, sizeof(float) * h_dim);

      approximation_multiplication_function(
          ap_h_ptr, w_ptr, pattern_size, number_of_trunc_bits,
          number_of_frac_bits, ap_x_ptr, ap_y_ptr, ap_x_exponent_ptr,
          ap_y_exponent_ptr, ap_h_exponent_ptr, ap_mask, ap_res_ptr,
          sign_temp_ptr, approximation_enable);
      // --------------------------

      h_temp_sum = 0.0;
#pragma omp simd reduction(+ : h_temp_sum)
      for (counter = 0; counter < h_dim; counter++) {
        h_temp_sum += h_temp[counter];
      }

      if (h_temp_sum > 1E-10) {
        temp_value = epsilon_scale * epsilon_subsegment / h_temp_sum;

#pragma omp simd
        for (counter = 0; counter < h_dim; counter++) {
          h_temp[counter] *= temp_value;
        }

#pragma omp simd
        for (counter = 0; counter < h_dim; counter++) {
          h_subsegment[counter] += h_temp[counter];
        }

        if (forgetting_offset_local > 0.0) {
          temp_value =
              epsilon_scale * epsilon_subsegment * forgetting_offset_local;

#pragma omp simd
          for (counter = 0; counter < h_dim; counter++) {
            h_subsegment[counter] += temp_value;
          }

          epsilon_scale *= 1.0 + epsilon_subsegment * (1.0 + forgetting_offset);
        } else {
          epsilon_scale *= 1.0 + epsilon_subsegment * 1.0;
        }
      }
    }
  }

  temp_value = 1.0 / epsilon_scale;
#pragma omp simd
  for (counter = 0; counter < h_dim; counter++) {
    h_pointer[counter * h_dim_c1] = h_subsegment[counter] * temp_value;
  }

  delete[] h_temp;
  delete[] h_subsegment;

  return;
};

void HDynamicCNNManyIP::update_one_ip(
    float* h_init_ptr, float* h_pointer, size_t h_dim_c1, size_t h_dim,
    float* weights_pointer, size_t weights_dim_c0, int64_t* input_pointer,
    size_t input_dim_c1, float* epsilon_xy_pointer, size_t epsilon_xy_dim_c0,
    float* epsilon_t_pointer, size_t number_of_spikes, float forgetting_offset,
    float forgetting_offset_local) {
  float* h_temp = new float[h_dim];
  float* h_subsegment = new float[h_dim];

  memcpy(h_subsegment, h_init_ptr, sizeof(float) * h_dim);

  size_t counter_spike;
  size_t counter;

  float h_temp_sum;
  float temp_value;

  float epsilon_subsegment;
  float epsilon_scale = 1.0;

  int64_t* spike;
  float* w_ptr;

  // --------------

  for (counter_spike = 0; counter_spike < number_of_spikes; counter_spike++) {
    if (epsilon_scale > 1E10) {
      temp_value = 1.0 / epsilon_scale;

#pragma omp simd
      for (counter = 0; counter < h_dim; counter++) {
        h_subsegment[counter] *= temp_value;
      }

      epsilon_scale = 1.0;
    }

    spike = input_pointer + counter_spike * input_dim_c1;

    if (*spike >= 0) {
      epsilon_subsegment = epsilon_xy_pointer[*spike * epsilon_xy_dim_c0] *
                           epsilon_t_pointer[counter_spike];

      w_ptr = weights_pointer + *spike * weights_dim_c0;

      memcpy(h_temp, h_subsegment, sizeof(float) * h_dim);

#pragma omp simd
      for (counter = 0; counter < h_dim; counter++) {
        h_temp[counter] *= w_ptr[counter];
      }

      h_temp_sum = 0.0;
#pragma omp simd reduction(+ : h_temp_sum)
      for (counter = 0; counter < h_dim; counter++) {
        h_temp_sum += h_temp[counter];
      }

      if (h_temp_sum > 1E-10) {
        temp_value = epsilon_scale * epsilon_subsegment / h_temp_sum;

#pragma omp simd
        for (counter = 0; counter < h_dim; counter++) {
          h_temp[counter] *= temp_value;
        }

#pragma omp simd
        for (counter = 0; counter < h_dim; counter++) {
          h_subsegment[counter] += h_temp[counter];
        }

        if (forgetting_offset_local > 0.0) {
          temp_value =
              epsilon_scale * epsilon_subsegment * forgetting_offset_local;

#pragma omp simd
          for (counter = 0; counter < h_dim; counter++) {
            h_subsegment[counter] += temp_value;
          }

          epsilon_scale *= 1.0 + epsilon_subsegment * (1.0 + forgetting_offset);
        } else {
          epsilon_scale *= 1.0 + epsilon_subsegment * 1.0;
        }
      }
    }
  }

  temp_value = 1.0 / epsilon_scale;
#pragma omp simd
  for (counter = 0; counter < h_dim; counter++) {
    h_pointer[counter * h_dim_c1] = h_subsegment[counter] * temp_value;
  }

  delete[] h_temp;
  delete[] h_subsegment;

  return;
};

// ------------------------------------------------

void HDynamicCNNManyIP::gpu_occupancy_measure(size_t dim_x, size_t dim_y,
                                              size_t number_of_pattern,
                                              size_t h_dim) {
  grid_and_thread_calculated = false;
  assert((dim_x < 65535));
  assert((dim_y < 65535));

  grid_and_thread_settings.resize(14);

  occupancy_kernel_phxy_plus_phxy(
      dim_x, dim_y, number_of_pattern, h_dim,
      grid_and_thread_settings[ID_KERNEL_PHXY_PLUS_PHXY], display_debug);

  occupancy_kernel_pxy_plus_v(dim_x, dim_y, number_of_pattern, h_dim,
                              grid_and_thread_settings[ID_KERNEL_PXY_PLUS_V],
                              display_debug);

  occupancy_kernel_pxy_times_v(dim_x, dim_y, number_of_pattern, h_dim,
                               grid_and_thread_settings[ID_KERNEL_PXY_TIMES_V],
                               display_debug);

  occupancy_kernel_phxy_fill_with_h(
      dim_x, dim_y, number_of_pattern, h_dim,
      grid_and_thread_settings[ID_KERNEL_PHXY_FILL_WITH_H], display_debug);

  occupancy_kernel_phxy_plus_pxy(
      dim_x, dim_y, number_of_pattern, h_dim,
      grid_and_thread_settings[ID_KERNEL_PHXY_PLUS_PXY], display_debug);

  occupancy_kernel_pxy_reciprocal(
      dim_x, dim_y, number_of_pattern, h_dim,
      grid_and_thread_settings[ID_KERNEL_PXY_RECIPROCAL], display_debug);

  occupancy_kernel_phxy_fill_with_spike_selected_w(
      dim_x, dim_y, number_of_pattern, h_dim,
      grid_and_thread_settings[ID_KERNEL_PHXY_FILL_WITH_SPIKE_SELECTED_W],
      display_debug);

  occupancy_kernel_phxy_times_phxy_equals_phxy(
      dim_x, dim_y, number_of_pattern, h_dim,
      grid_and_thread_settings[ID_KERNEL_PHXY_TIMES_PHXY_EQUALS_PHXY],
      display_debug);

  occupancy_kernel_pxy_set_to_v(
      dim_x, dim_y, number_of_pattern, h_dim,
      grid_and_thread_settings[ID_KERNEL_PXY_SET_TO_V], display_debug);

  occupancy_kernel_phxy_one_over_sum_into_pxy(
      dim_x, dim_y, number_of_pattern, h_dim,
      grid_and_thread_settings[ID_KERNEL_PHXY_ONE_OVER_SUM_INTO_PXY],
      display_debug);

  occupancy_kernel_phxy_times_pxy(
      dim_x, dim_y, number_of_pattern, h_dim,
      grid_and_thread_settings[ID_KERNEL_PHXY_TIMES_PXY], display_debug);

  occupancy_kernel_pxy_time_pxy(
      dim_x, dim_y, number_of_pattern, h_dim,
      grid_and_thread_settings[ID_KERNEL_PXY_TIME_PXY], display_debug);

  occupancy_kernel_approximation_pure_multiplication(
      dim_x, dim_y, number_of_pattern, h_dim,
      grid_and_thread_settings[ID_KERNEL_APPROXIMATION_MULTIPLICATION],
      display_debug);

  occupancy_kernel_pxy_times_spike_selected_sxy(
      dim_x, dim_y, number_of_pattern, h_dim,
      grid_and_thread_settings[ID_KERNEL_PXY_TIMES_SPIKE_SELECTED_SXY],
      display_debug);

  grid_and_thread_calculated = true;
  return;
};

void HDynamicCNNManyIP::gpu_occupancy_export(
    size_t dim_x, size_t dim_y, size_t number_of_pattern, size_t h_dim,
    int64_t setting_memory_addr, size_t setting_dim_0, size_t setting_dim_1) {
  int64_t* setting_memory = (int64_t*)setting_memory_addr;

  assert((setting_memory != nullptr));
  assert((setting_dim_1 == H_DYNAMIC_NUMBER_OF_KERNELS_PARAMETERS));

  gpu_occupancy_measure(dim_x, dim_y, number_of_pattern, h_dim);
  assert((grid_and_thread_calculated == true));

  assert((setting_dim_0 == grid_and_thread_settings.size()));

  for (size_t counter_0 = 0; counter_0 < setting_dim_0; counter_0++) {
    for (size_t counter_1 = 0; counter_1 < setting_dim_1; counter_1++) {
      setting_memory[counter_0 * setting_dim_1 + counter_1] =
          grid_and_thread_settings[counter_0][counter_1];
    }
  }
};

void HDynamicCNNManyIP::gpu_occupancy_import(int64_t setting_memory_addr,
                                             size_t setting_dim_0,
                                             size_t setting_dim_1) {
  grid_and_thread_calculated = false;

  int64_t* setting_memory = (int64_t*)setting_memory_addr;

  assert((setting_memory != nullptr));
  assert((setting_dim_1 == H_DYNAMIC_NUMBER_OF_KERNELS_PARAMETERS));
  assert((setting_dim_0 == H_DYNAMIC_NUMBER_OF_KERNELS));

  grid_and_thread_settings.resize(H_DYNAMIC_NUMBER_OF_KERNELS);

  for (size_t counter_0 = 0; counter_0 < setting_dim_0; counter_0++) {
    grid_and_thread_settings[counter_0].resize(
        H_DYNAMIC_NUMBER_OF_KERNELS_PARAMETERS);

    for (size_t counter_1 = 0; counter_1 < setting_dim_1; counter_1++) {
      grid_and_thread_settings[counter_0][counter_1] =
          setting_memory[counter_0 * setting_dim_1 + counter_1];
    }
  }

  grid_and_thread_calculated = true;
};

bool HDynamicCNNManyIP::gpu_update(
    float* h_init_ptr, float* h_pointer, size_t h_dim_c0, size_t h_dim_c1,
    size_t h_dim_c2, size_t h_dim, float* epsilon_xy_pointer,
    size_t epsilon_xy_dim_c0, size_t epsilon_xy_dim_c1,
    float* epsilon_t_pointer, float* weights_pointer, size_t weights_dim_c0,
    int64_t* input_pointer, size_t input_dim_c0, size_t input_dim_c1,
    size_t input_dim_c2, size_t number_of_spikes, size_t dim_x, size_t dim_y,
    float forgetting_offset, float forgetting_offset_local,
    size_t number_of_pattern, size_t gpu_tuning_factor,
    bool approximation_multiplication_enable, uint64_t number_of_frac_bits,
    bool approximation_enable, uint64_t number_of_trunc_bits,
    uint32_t ap_mask) {
  if (grid_and_thread_calculated == false) {
    gpu_occupancy_measure(dim_x, dim_y, number_of_pattern, h_dim);
  }
  assert((grid_and_thread_calculated == true));

  cudaError_t status;

  size_t h_sum_dim_c0 = dim_x * dim_y;
  size_t h_sum_dim_c1 = dim_y;

  size_t phxy_block_dim_c0 = h_dim * dim_x * dim_y;
  size_t phxy_block_dim_c1 = dim_x * dim_y;
  size_t phxy_block_dim_c2 = dim_y;

  size_t pxy_block_dim_c0 = dim_x * dim_y;
  size_t pxy_block_dim_c1 = dim_y;

  float* w_memory = nullptr;
  status = cudaMalloc((void**)&w_memory, number_of_pattern * h_dim * dim_x *
                                             dim_y * sizeof(float));
  assert((status == cudaSuccess));

  float* h_temp_memory = nullptr;
  status =
      cudaMalloc((void**)&h_temp_memory,
                 number_of_pattern * h_dim * dim_x * dim_y * sizeof(float));
  assert((status == cudaSuccess));

  float* h_sum_memory = nullptr;
  status = cudaMalloc((void**)&h_sum_memory,
                      number_of_pattern * dim_x * dim_y * sizeof(float));
  assert((status == cudaSuccess));

  float* epsilon_subsegment_memory = nullptr;
  status = cudaMalloc((void**)&epsilon_subsegment_memory,
                      number_of_pattern * dim_x * dim_y * sizeof(float));
  assert((status == cudaSuccess));

  float* epsilon_scale_memory = nullptr;
  status = cudaMalloc((void**)&epsilon_scale_memory,
                      number_of_pattern * dim_x * dim_y * sizeof(float));
  assert((status == cudaSuccess));

  float* forget_memory = nullptr;
  status = cudaMalloc((void**)&forget_memory,
                      number_of_pattern * dim_x * dim_y * sizeof(float));
  assert((status == cudaSuccess));

  // ---

  // Initialize h
  kernel_phxy_fill_with_h<<<
      dim3(grid_and_thread_settings[ID_KERNEL_PHXY_FILL_WITH_H][0],
           grid_and_thread_settings[ID_KERNEL_PHXY_FILL_WITH_H][1],
           grid_and_thread_settings[ID_KERNEL_PHXY_FILL_WITH_H][2]),
      dim3(grid_and_thread_settings[ID_KERNEL_PHXY_FILL_WITH_H][3],
           grid_and_thread_settings[ID_KERNEL_PHXY_FILL_WITH_H][4],
           grid_and_thread_settings[ID_KERNEL_PHXY_FILL_WITH_H][5])>>>(
      h_init_ptr, h_pointer, h_dim_c0, h_dim_c1, h_dim_c2, h_dim,
      phxy_block_dim_c0, phxy_block_dim_c1, phxy_block_dim_c2,
      grid_and_thread_settings[ID_KERNEL_PHXY_FILL_WITH_H][6]);
  status = cudaDeviceSynchronize();
  assert((status == cudaSuccess));

  // Set epsilon memory scale to 1.0
  kernel_pxy_set_to_v<<<
      dim3(grid_and_thread_settings[ID_KERNEL_PXY_SET_TO_V][0],
           grid_and_thread_settings[ID_KERNEL_PXY_SET_TO_V][1],
           grid_and_thread_settings[ID_KERNEL_PXY_SET_TO_V][2]),
      dim3(grid_and_thread_settings[ID_KERNEL_PXY_SET_TO_V][3],
           grid_and_thread_settings[ID_KERNEL_PXY_SET_TO_V][4],
           grid_and_thread_settings[ID_KERNEL_PXY_SET_TO_V][5])>>>(
      epsilon_scale_memory, 1.0,
      grid_and_thread_settings[ID_KERNEL_PXY_SET_TO_V][6]);
  status = cudaDeviceSynchronize();
  assert((status == cudaSuccess));

  for (size_t counter_spike = 0; counter_spike < number_of_spikes;
       counter_spike++) {
    // Get epsilon_t from gpu memory
    float epsilon_t;
    status = cudaMemcpy(&epsilon_t, &epsilon_t_pointer[counter_spike],
                        sizeof(float), cudaMemcpyDeviceToHost);
    assert((status == cudaSuccess));
    // Set epsilon memory subsegment to epsilon(t)
    kernel_pxy_set_to_v<<<
        dim3(grid_and_thread_settings[ID_KERNEL_PXY_SET_TO_V][0],
             grid_and_thread_settings[ID_KERNEL_PXY_SET_TO_V][1],
             grid_and_thread_settings[ID_KERNEL_PXY_SET_TO_V][2]),
        dim3(grid_and_thread_settings[ID_KERNEL_PXY_SET_TO_V][3],
             grid_and_thread_settings[ID_KERNEL_PXY_SET_TO_V][4],
             grid_and_thread_settings[ID_KERNEL_PXY_SET_TO_V][5])>>>(
        epsilon_subsegment_memory, epsilon_t,
        grid_and_thread_settings[ID_KERNEL_PXY_SET_TO_V][6]);
    status = cudaDeviceSynchronize();
    assert((status == cudaSuccess));

    // Set epsilon memory subsegment to forgetting_offset_local
    kernel_pxy_set_to_v<<<
        dim3(grid_and_thread_settings[ID_KERNEL_PXY_SET_TO_V][0],
             grid_and_thread_settings[ID_KERNEL_PXY_SET_TO_V][1],
             grid_and_thread_settings[ID_KERNEL_PXY_SET_TO_V][2]),
        dim3(grid_and_thread_settings[ID_KERNEL_PXY_SET_TO_V][3],
             grid_and_thread_settings[ID_KERNEL_PXY_SET_TO_V][4],
             grid_and_thread_settings[ID_KERNEL_PXY_SET_TO_V][5])>>>(
        forget_memory, forgetting_offset_local,
        grid_and_thread_settings[ID_KERNEL_PXY_SET_TO_V][6]);
    status = cudaDeviceSynchronize();
    assert((status == cudaSuccess));

    //     if (*spike >= 0) {
    //       epsilon_subsegment = *epsilon_xy_pointer[*spike *
    //       epsilon_xy_dim_c0]
    kernel_pxy_times_spike_selected_sxy<<<
        dim3(
            grid_and_thread_settings[ID_KERNEL_PXY_TIMES_SPIKE_SELECTED_SXY][0],
            grid_and_thread_settings[ID_KERNEL_PXY_TIMES_SPIKE_SELECTED_SXY][1],
            grid_and_thread_settings[ID_KERNEL_PXY_TIMES_SPIKE_SELECTED_SXY]
                                    [2]),
        dim3(
            grid_and_thread_settings[ID_KERNEL_PXY_TIMES_SPIKE_SELECTED_SXY][3],
            grid_and_thread_settings[ID_KERNEL_PXY_TIMES_SPIKE_SELECTED_SXY][4],
            grid_and_thread_settings[ID_KERNEL_PXY_TIMES_SPIKE_SELECTED_SXY]
                                    [5])>>>(
        epsilon_subsegment_memory, epsilon_xy_pointer, input_pointer,
        counter_spike, input_dim_c0, input_dim_c1, input_dim_c2,
        epsilon_xy_dim_c0, epsilon_xy_dim_c1, epsilon_xy_dim_c0,
        epsilon_xy_dim_c1, pxy_block_dim_c0, pxy_block_dim_c1,
        grid_and_thread_settings[ID_KERNEL_PXY_TIMES_SPIKE_SELECTED_SXY][6]);
    status = cudaDeviceSynchronize();
    assert((status == cudaSuccess));

    // Get the weight vectors according the spikes
    kernel_phxy_fill_with_spike_selected_w<<<
        dim3(grid_and_thread_settings[ID_KERNEL_PHXY_FILL_WITH_SPIKE_SELECTED_W]
                                     [0],
             grid_and_thread_settings[ID_KERNEL_PHXY_FILL_WITH_SPIKE_SELECTED_W]
                                     [1],
             grid_and_thread_settings[ID_KERNEL_PHXY_FILL_WITH_SPIKE_SELECTED_W]
                                     [2]),
        dim3(grid_and_thread_settings[ID_KERNEL_PHXY_FILL_WITH_SPIKE_SELECTED_W]
                                     [3],
             grid_and_thread_settings[ID_KERNEL_PHXY_FILL_WITH_SPIKE_SELECTED_W]
                                     [4],
             grid_and_thread_settings[ID_KERNEL_PHXY_FILL_WITH_SPIKE_SELECTED_W]
                                     [5])>>>(
        w_memory, weights_pointer, input_pointer, counter_spike, weights_dim_c0,
        input_dim_c0, input_dim_c1, input_dim_c2, h_dim_c0, h_dim_c1, h_dim_c2,
        h_dim, phxy_block_dim_c0, phxy_block_dim_c1, phxy_block_dim_c2,
        grid_and_thread_settings[ID_KERNEL_PHXY_FILL_WITH_SPIKE_SELECTED_W][6]);
    status = cudaDeviceSynchronize();
    assert((status == cudaSuccess));

    // h_temp = h * w
    if (approximation_multiplication_enable == false) {
      kernel_phxy_times_phxy_equals_phxy<<<
          dim3(grid_and_thread_settings[ID_KERNEL_PHXY_TIMES_PHXY_EQUALS_PHXY]
                                       [0],
               grid_and_thread_settings[ID_KERNEL_PHXY_TIMES_PHXY_EQUALS_PHXY]
                                       [1],
               grid_and_thread_settings[ID_KERNEL_PHXY_TIMES_PHXY_EQUALS_PHXY]
                                       [2]),
          dim3(grid_and_thread_settings[ID_KERNEL_PHXY_TIMES_PHXY_EQUALS_PHXY]
                                       [3],
               grid_and_thread_settings[ID_KERNEL_PHXY_TIMES_PHXY_EQUALS_PHXY]
                                       [4],
               grid_and_thread_settings[ID_KERNEL_PHXY_TIMES_PHXY_EQUALS_PHXY]
                                       [5])>>>(
          h_pointer, w_memory, h_temp_memory,
          grid_and_thread_settings[ID_KERNEL_PHXY_TIMES_PHXY_EQUALS_PHXY][6]);

    } else {
      kernel_approximation_pure_multiplication<<<
          dim3(grid_and_thread_settings[ID_KERNEL_APPROXIMATION_MULTIPLICATION]
                                       [0],
               grid_and_thread_settings[ID_KERNEL_APPROXIMATION_MULTIPLICATION]
                                       [1],
               grid_and_thread_settings[ID_KERNEL_APPROXIMATION_MULTIPLICATION]
                                       [2]),
          dim3(grid_and_thread_settings[ID_KERNEL_APPROXIMATION_MULTIPLICATION]
                                       [3],
               grid_and_thread_settings[ID_KERNEL_APPROXIMATION_MULTIPLICATION]
                                       [4],
               grid_and_thread_settings[ID_KERNEL_APPROXIMATION_MULTIPLICATION]
                                       [5])>>>(
          h_pointer, w_memory, h_temp_memory, number_of_frac_bits,
          approximation_enable, number_of_trunc_bits, ap_mask,
          grid_and_thread_settings[ID_KERNEL_APPROXIMATION_MULTIPLICATION][6]);
    }

    status = cudaDeviceSynchronize();
    assert((status == cudaSuccess));

    // 1 / sum h_temp
    kernel_phxy_one_over_sum_into_pxy<<<
        dim3(grid_and_thread_settings[ID_KERNEL_PHXY_ONE_OVER_SUM_INTO_PXY][0],
             grid_and_thread_settings[ID_KERNEL_PHXY_ONE_OVER_SUM_INTO_PXY][1],
             grid_and_thread_settings[ID_KERNEL_PHXY_ONE_OVER_SUM_INTO_PXY][2]),
        dim3(grid_and_thread_settings[ID_KERNEL_PHXY_ONE_OVER_SUM_INTO_PXY][3],
             grid_and_thread_settings[ID_KERNEL_PHXY_ONE_OVER_SUM_INTO_PXY][4],
             grid_and_thread_settings[ID_KERNEL_PHXY_ONE_OVER_SUM_INTO_PXY]
                                     [5])>>>(
        h_temp_memory, h_sum_memory, h_dim_c0, h_dim_c1, h_dim_c2, h_dim,
        h_sum_dim_c0, h_sum_dim_c1, pxy_block_dim_c0, pxy_block_dim_c1,
        grid_and_thread_settings[ID_KERNEL_PHXY_ONE_OVER_SUM_INTO_PXY][6]);
    status = cudaDeviceSynchronize();
    assert((status == cudaSuccess));

    // epsilon_scale / sum h_temp
    kernel_pxy_time_pxy<<<
        dim3(grid_and_thread_settings[ID_KERNEL_PXY_TIME_PXY][0],
             grid_and_thread_settings[ID_KERNEL_PXY_TIME_PXY][1],
             grid_and_thread_settings[ID_KERNEL_PXY_TIME_PXY][2]),
        dim3(grid_and_thread_settings[ID_KERNEL_PXY_TIME_PXY][3],
             grid_and_thread_settings[ID_KERNEL_PXY_TIME_PXY][4],
             grid_and_thread_settings[ID_KERNEL_PXY_TIME_PXY][5])>>>(
        h_sum_memory, epsilon_scale_memory,
        grid_and_thread_settings[ID_KERNEL_PXY_TIME_PXY][6]);
    status = cudaDeviceSynchronize();
    assert((status == cudaSuccess));

    // epsilon_subsegment * epsilon_scale / sum h_temp
    kernel_pxy_time_pxy<<<
        dim3(grid_and_thread_settings[ID_KERNEL_PXY_TIME_PXY][0],
             grid_and_thread_settings[ID_KERNEL_PXY_TIME_PXY][1],
             grid_and_thread_settings[ID_KERNEL_PXY_TIME_PXY][2]),
        dim3(grid_and_thread_settings[ID_KERNEL_PXY_TIME_PXY][3],
             grid_and_thread_settings[ID_KERNEL_PXY_TIME_PXY][4],
             grid_and_thread_settings[ID_KERNEL_PXY_TIME_PXY][5])>>>(
        h_sum_memory, epsilon_subsegment_memory,
        grid_and_thread_settings[ID_KERNEL_PXY_TIME_PXY][6]);
    status = cudaDeviceSynchronize();
    assert((status == cudaSuccess));

    // epsilon_scale * forget_memory which contains forgetting_offset_local
    kernel_pxy_time_pxy<<<
        dim3(grid_and_thread_settings[ID_KERNEL_PXY_TIME_PXY][0],
             grid_and_thread_settings[ID_KERNEL_PXY_TIME_PXY][1],
             grid_and_thread_settings[ID_KERNEL_PXY_TIME_PXY][2]),
        dim3(grid_and_thread_settings[ID_KERNEL_PXY_TIME_PXY][3],
             grid_and_thread_settings[ID_KERNEL_PXY_TIME_PXY][4],
             grid_and_thread_settings[ID_KERNEL_PXY_TIME_PXY][5])>>>(
        forget_memory, epsilon_scale_memory,
        grid_and_thread_settings[ID_KERNEL_PXY_TIME_PXY][6]);
    status = cudaDeviceSynchronize();
    assert((status == cudaSuccess));

    // delta_forget = epsilon_subsegment * epsilon_scale * forget_memory
    kernel_pxy_time_pxy<<<
        dim3(grid_and_thread_settings[ID_KERNEL_PXY_TIME_PXY][0],
             grid_and_thread_settings[ID_KERNEL_PXY_TIME_PXY][1],
             grid_and_thread_settings[ID_KERNEL_PXY_TIME_PXY][2]),
        dim3(grid_and_thread_settings[ID_KERNEL_PXY_TIME_PXY][3],
             grid_and_thread_settings[ID_KERNEL_PXY_TIME_PXY][4],
             grid_and_thread_settings[ID_KERNEL_PXY_TIME_PXY][5])>>>(
        forget_memory, epsilon_subsegment_memory,
        grid_and_thread_settings[ID_KERNEL_PXY_TIME_PXY][6]);
    status = cudaDeviceSynchronize();
    assert((status == cudaSuccess));

    // delta_h = h_temp_memory * epsilon_subsegment * epsilon_scale / sum h
    kernel_phxy_times_pxy<<<
        dim3(grid_and_thread_settings[ID_KERNEL_PHXY_TIMES_PXY][0],
             grid_and_thread_settings[ID_KERNEL_PHXY_TIMES_PXY][1],
             grid_and_thread_settings[ID_KERNEL_PHXY_TIMES_PXY][2]),
        dim3(grid_and_thread_settings[ID_KERNEL_PHXY_TIMES_PXY][3],
             grid_and_thread_settings[ID_KERNEL_PHXY_TIMES_PXY][4],
             grid_and_thread_settings[ID_KERNEL_PHXY_TIMES_PXY][5])>>>(
        h_temp_memory, h_sum_memory, h_dim_c0, h_dim_c1, h_dim_c2, h_dim,
        h_sum_dim_c0, h_sum_dim_c1, phxy_block_dim_c0, phxy_block_dim_c1,
        phxy_block_dim_c2,
        grid_and_thread_settings[ID_KERNEL_PHXY_TIMES_PXY][6]);
    status = cudaDeviceSynchronize();
    assert((status == cudaSuccess));

    // h + delta_h
    kernel_phxy_plus_phxy<<<
        dim3(grid_and_thread_settings[ID_KERNEL_PHXY_PLUS_PHXY][0],
             grid_and_thread_settings[ID_KERNEL_PHXY_PLUS_PHXY][1],
             grid_and_thread_settings[ID_KERNEL_PHXY_PLUS_PHXY][2]),
        dim3(grid_and_thread_settings[ID_KERNEL_PHXY_PLUS_PHXY][3],
             grid_and_thread_settings[ID_KERNEL_PHXY_PLUS_PHXY][4],
             grid_and_thread_settings[ID_KERNEL_PHXY_PLUS_PHXY][5])>>>(
        h_pointer, h_temp_memory,
        grid_and_thread_settings[ID_KERNEL_PHXY_PLUS_PHXY][6]);
    status = cudaDeviceSynchronize();
    assert((status == cudaSuccess));

    // h + delta_h + delta_forget
    kernel_phxy_plus_pxy<<<
        dim3(grid_and_thread_settings[ID_KERNEL_PHXY_PLUS_PXY][0],
             grid_and_thread_settings[ID_KERNEL_PHXY_PLUS_PXY][1],
             grid_and_thread_settings[ID_KERNEL_PHXY_PLUS_PXY][2]),
        dim3(grid_and_thread_settings[ID_KERNEL_PHXY_PLUS_PXY][3],
             grid_and_thread_settings[ID_KERNEL_PHXY_PLUS_PXY][4],
             grid_and_thread_settings[ID_KERNEL_PHXY_PLUS_PXY][5])>>>(
        h_pointer, forget_memory, h_dim_c0, h_dim_c1, h_dim_c2, h_dim,
        h_sum_dim_c0, h_sum_dim_c1, phxy_block_dim_c0, phxy_block_dim_c1,
        phxy_block_dim_c2,
        grid_and_thread_settings[ID_KERNEL_PHXY_PLUS_PXY][6]);
    status = cudaDeviceSynchronize();
    assert((status == cudaSuccess));

    kernel_pxy_times_v<<<
        dim3(grid_and_thread_settings[ID_KERNEL_PXY_TIMES_V][0],
             grid_and_thread_settings[ID_KERNEL_PXY_TIMES_V][1],
             grid_and_thread_settings[ID_KERNEL_PXY_TIMES_V][2]),
        dim3(grid_and_thread_settings[ID_KERNEL_PXY_TIMES_V][3],
             grid_and_thread_settings[ID_KERNEL_PXY_TIMES_V][4],
             grid_and_thread_settings[ID_KERNEL_PXY_TIMES_V][5])>>>(
        epsilon_subsegment_memory, (1.0 + forgetting_offset),
        grid_and_thread_settings[ID_KERNEL_PXY_TIMES_V][6]);
    status = cudaDeviceSynchronize();
    assert((status == cudaSuccess));

    kernel_pxy_plus_v<<<
        dim3(grid_and_thread_settings[ID_KERNEL_PXY_PLUS_V][0],
             grid_and_thread_settings[ID_KERNEL_PXY_PLUS_V][1],
             grid_and_thread_settings[ID_KERNEL_PXY_PLUS_V][2]),
        dim3(grid_and_thread_settings[ID_KERNEL_PXY_PLUS_V][3],
             grid_and_thread_settings[ID_KERNEL_PXY_PLUS_V][4],
             grid_and_thread_settings[ID_KERNEL_PXY_PLUS_V][5])>>>(
        epsilon_subsegment_memory, 1.0,
        grid_and_thread_settings[ID_KERNEL_PXY_PLUS_V][6]);
    status = cudaDeviceSynchronize();
    assert((status == cudaSuccess));

    // epsilon_scale * epsilon_subsegment
    kernel_pxy_time_pxy<<<
        dim3(grid_and_thread_settings[ID_KERNEL_PXY_TIME_PXY][0],
             grid_and_thread_settings[ID_KERNEL_PXY_TIME_PXY][1],
             grid_and_thread_settings[ID_KERNEL_PXY_TIME_PXY][2]),
        dim3(grid_and_thread_settings[ID_KERNEL_PXY_TIME_PXY][3],
             grid_and_thread_settings[ID_KERNEL_PXY_TIME_PXY][4],
             grid_and_thread_settings[ID_KERNEL_PXY_TIME_PXY][5])>>>(
        epsilon_scale_memory, epsilon_subsegment_memory,
        grid_and_thread_settings[ID_KERNEL_PXY_TIME_PXY][6]);
    status = cudaDeviceSynchronize();
    assert((status == cudaSuccess));

    if (((counter_spike > 0) && (counter_spike % 1000 == 0)) ||
        (counter_spike + 1 == number_of_spikes)) {
      kernel_pxy_reciprocal<<<
          dim3(grid_and_thread_settings[ID_KERNEL_PXY_RECIPROCAL][0],
               grid_and_thread_settings[ID_KERNEL_PXY_RECIPROCAL][1],
               grid_and_thread_settings[ID_KERNEL_PXY_RECIPROCAL][2]),
          dim3(grid_and_thread_settings[ID_KERNEL_PXY_RECIPROCAL][3],
               grid_and_thread_settings[ID_KERNEL_PXY_RECIPROCAL][4],
               grid_and_thread_settings[ID_KERNEL_PXY_RECIPROCAL][5])>>>(
          epsilon_scale_memory,
          grid_and_thread_settings[ID_KERNEL_PXY_RECIPROCAL][6]);
      status = cudaDeviceSynchronize();
      assert((status == cudaSuccess));

      kernel_phxy_times_pxy<<<
          dim3(grid_and_thread_settings[ID_KERNEL_PHXY_TIMES_PXY][0],
               grid_and_thread_settings[ID_KERNEL_PHXY_TIMES_PXY][1],
               grid_and_thread_settings[ID_KERNEL_PHXY_TIMES_PXY][2]),
          dim3(grid_and_thread_settings[ID_KERNEL_PHXY_TIMES_PXY][3],
               grid_and_thread_settings[ID_KERNEL_PHXY_TIMES_PXY][4],
               grid_and_thread_settings[ID_KERNEL_PHXY_TIMES_PXY][5])>>>(
          h_pointer, epsilon_scale_memory, h_dim_c0, h_dim_c1, h_dim_c2, h_dim,
          h_sum_dim_c0, h_sum_dim_c1, phxy_block_dim_c0, phxy_block_dim_c1,
          phxy_block_dim_c2,
          grid_and_thread_settings[ID_KERNEL_PHXY_TIMES_PXY][6]);
      status = cudaDeviceSynchronize();
      assert((status == cudaSuccess));

      // Set epsilon memory scale to 1.0
      kernel_pxy_set_to_v<<<
          dim3(grid_and_thread_settings[ID_KERNEL_PXY_SET_TO_V][0],
               grid_and_thread_settings[ID_KERNEL_PXY_SET_TO_V][1],
               grid_and_thread_settings[ID_KERNEL_PXY_SET_TO_V][2]),
          dim3(grid_and_thread_settings[ID_KERNEL_PXY_SET_TO_V][3],
               grid_and_thread_settings[ID_KERNEL_PXY_SET_TO_V][4],
               grid_and_thread_settings[ID_KERNEL_PXY_SET_TO_V][5])>>>(
          epsilon_scale_memory, 1.0,
          grid_and_thread_settings[ID_KERNEL_PXY_SET_TO_V][6]);
      status = cudaDeviceSynchronize();
      assert((status == cudaSuccess));
    }
  }

  // ------------

  status = cudaFree(w_memory);
  assert((status == cudaSuccess));

  status = cudaFree(h_temp_memory);
  assert((status == cudaSuccess));

  status = cudaFree(h_sum_memory);
  assert((status == cudaSuccess));

  status = cudaFree(epsilon_subsegment_memory);
  assert((status == cudaSuccess));

  status = cudaFree(epsilon_scale_memory);
  assert((status == cudaSuccess));

  status = cudaFree(forget_memory);
  assert((status == cudaSuccess));

  return true;
};
```
