## Supplementary material for "Competitive performance and superior noise robustness of a non-negative deep convolutional spiking network": Source Code: HDynamicCNNManyIP.h

```
#ifndef HDYNAMICCNNMANYIP
#define HDYNAMICCNNMANYIP

#include <cuda.h>
#include <unistd.h>

#include <cctype>
#include <iostream>
#include <vector>

#define ID_KERNEL_PHXY_PLUS_PHXY 0
#define ID_KERNEL_PXY_PLUS_V 1
#define ID_KERNEL_PXY_TIMES_V 2
#define ID_KERNEL_PHXY_FILL_WITH_H 3
#define ID_KERNEL_PHXY_PLUS_PXY 4
#define ID_KERNEL_PXY_RECIPROCAL 5
#define ID_KERNEL_PHXY_FILL_WITH_SPIKE_SELECTED_W 6
#define ID_KERNEL_PHXY_TIMES_PHXY_EQUALS_PHXY 7
#define ID_KERNEL_PXY_SET_TO_V 8
#define ID_KERNEL_PHXY_ONE_OVER_SUM_INTO_PXY 9
#define ID_KERNEL_PHXY_TIMES_PXY 10
#define ID_KERNEL_PXY_TIME_PXY 11
#define ID_KERNEL_APPROXIMATION_MULTIPLICATION 12
#define ID_KERNEL_PXY_TIMES_SPIKE_SELECTED_SXY 13

#define H_DYNAMIC_NUMBER_OF_KERNELS 14
#define H_DYNAMIC_NUMBER_OF_KERNELS_PARAMETERS 7

class HDynamicCNNManyIP {
 public:
  HDynamicCNNManyIP();
  ~HDynamicCNNManyIP();

  bool update_entrypoint(int64_t h_pointer_addr, int64_t h_dim_0,
                         int64_t h_dim_1, int64_t h_dim_2, int64_t h_dim_3,
                         int64_t epsilon_xy_pointer_addr,
                         int64_t epsilon_xy_dim_0, int64_t epsilon_xy_dim_1,
                         int64_t epsilon_xy_dim_2,
                         int64_t epsilon_t_pointer_addr,
                         int64_t epsilon_t_dim_0, int64_t weights_pointer_addr,
                         int64_t weights_dim_0, int64_t weights_dim_1,
                         int64_t input_pointer_addr, int64_t input_dim_0,
                         int64_t input_dim_1, int64_t input_dim_2,
                         int64_t input_dim_3, int64_t init_vector_pointer_addr,
                         int64_t init_vector_dim_0, int64_t number_of_processes,
                         float forgetting_offset, int64_t gpu_tuning_factor
                         // ,bool approximation_multiplication_enable, uint64_t
                         // number_of_frac_bits, bool approximation_enable,
                         // uint64_t number_of_trunc_bits
  );

  void gpu_occupancy_export(size_t dim_x, size_t dim_y,
                            size_t number_of_pattern, size_t h_dim,
                            int64_t setting_memory_addr, size_t setting_dim_0,
                            size_t setting_dim_1);

  void gpu_occupancy_import(int64_t setting_memory_addr, size_t setting_dim_0,
                            size_t setting_dim_1);

 private:
  bool update(float* h_init_ptr, float* h_pointer, size_t h_dim_c0,
              size_t h_dim_c1, size_t h_dim_c2, size_t h_dim,
              float* epsilon_xy_pointer, size_t epsilon_xy_dim_c0,
              size_t epsilon_xy_dim_c1, float* epsilon_t_pointer,
              float* weights_pointer, size_t weights_dim_c0,
              int64_t* input_pointer, size_t input_dim_c0, size_t input_dim_c1,
              size_t input_dim_c2, size_t number_of_spikes, size_t dim_x,
              size_t dim_y, float forgetting_offset,
              float forgetting_offset_local, size_t pattern_id,
              bool approximation_multiplication_enable,
              uint64_t number_of_frac_bits, bool approximation_enable,
              uint64_t number_of_trunc_bits, uint32_t ap_mask);

  void update_one_ip(float* h_init_ptr, float* h_pointer, size_t h_dim_c1,
                     size_t h_dim, float* weights_pointer,
                     size_t weights_dim_c0, int64_t* input_pointer,
                     size_t input_dim_c1, float* epsilon_xy_pointer,
                     size_t epsilon_xy_dim_c0, float* epsilon_t_pointer,
                     size_t number_of_spikes, float forgetting_offset,
                     float forgetting_offset_local);

  void update_one_ip_approx(
      float* h_init_ptr, float* h_pointer, size_t h_dim_c1, size_t h_dim,
      float* weights_pointer, size_t weights_dim_c0, int64_t* input_pointer,
      size_t input_dim_c1, float* epsilon_xy_pointer, size_t epsilon_xy_dim_c0,
      float* epsilon_t_pointer, size_t number_of_spikes,
      float forgetting_offset, float forgetting_offset_local,
      bool approximation_multiplication_enable, uint64_t number_of_frac_bits,
      bool approximation_enable, uint64_t number_of_trunc_bits,
      uint32_t ap_mask);

  bool gpu_update(float* h_init_ptr, float* h_pointer, size_t h_dim_c0,
                  size_t h_dim_c1, size_t h_dim_c2, size_t h_dim,
                  float* epsilon_xy_pointer, size_t epsilon_xy_dim_c0,
                  size_t epsilon_xy_dim_c1, float* epsilon_t_pointer,
                  float* weights_pointer, size_t weights_dim_c0,
                  int64_t* input_pointer, size_t input_dim_c0,
                  size_t input_dim_c1, size_t input_dim_c2,
                  size_t number_of_spikes, size_t dim_x, size_t dim_y,
                  float forgetting_offset, float forgetting_offset_local,
                  size_t number_of_pattern, size_t gpu_tuning_factor,
                  bool approximation_multiplication_enable,
                  uint64_t number_of_frac_bits, bool approximation_enable,
                  uint64_t number_of_trunc_bits, uint32_t ap_mask);

  void gpu_occupancy_measure(size_t dim_x, size_t dim_y,
                             size_t number_of_pattern, size_t h_dim);

  bool grid_and_thread_calculated = false;
  std::vector<std::vector<size_t>> grid_and_thread_settings;
  bool display_debug = false;
};

#endif /* HDYNAMICCNNMANYIP */
```
