## Supplementary material for "Competitive performance and superior noise robustness of a non-negative deep convolutional spiking network": Source Code: kernel_approximation_error_term.cu

```
#include <cassert>
#include <iostream>

__device__ uint32_t gpu_error_term(uint32_t ap_weight_mantissa,
    uint32_t ap_input_mantissa,
    uint32_t ap_mask,
    uint32_t number_of_trunc_bits)
{
    uint32_t error_value = 0;

    uint32_t temp_shift_a = ap_weight_mantissa;
    uint32_t temp_shift_b = ap_input_mantissa & ap_mask;

    uint32_t counter_trunc;
    uint32_t temp;

    // Go through the bits
    for (counter_trunc = 0; counter_trunc < number_of_trunc_bits;
        counter_trunc++)
    {
        temp = temp_shift_a & 1;
        if (temp == 1)
        {
            error_value += temp_shift_b & ap_mask;
        }
        temp_shift_a >>= 1;
        temp_shift_b <<= 1;
    }

    return error_value;
}
```
