## Supplementary material for "Competitive performance and superior noise robustness of a non-negative deep convolutional spiking network": Source Code: kernel_approximation_multiplication.cu

```
#include <cassert>
#include <iostream>

#include "kernel_approximation_error_term.cu"
#include "kernel_approximation_multiplication.h"
#include "kernel_helper_functions.h"

// Includes accumulation too...
__global__ void kernel_approximation_multiplication(
    float* __restrict__ input_pointer, float* __restrict__ weight_pointer,
    float* __restrict__ output_pointer, uint64_t pattern_dim,
    uint64_t feature_dim, uint64_t x_dim, uint64_t y_dim,
    uint64_t input_channel_dim, size_t max_threadable_tasks,
    uint64_t input_index_scale, uint64_t number_of_frac_bits,
    bool approximation_enable, uint64_t number_of_trunc_bits, uint32_t ap_mask,
    size_t block_dim_c0, size_t block_dim_c1, size_t block_dim_c2) {
  int idx = threadIdx.x + blockIdx.x * blockDim.x;

  if (idx < max_threadable_tasks) {
    size_t pattern_id = idx / block_dim_c0;
    idx -= pattern_id * block_dim_c0;
    size_t feature_id = idx / block_dim_c1;
    idx -= feature_id * block_dim_c1;
    size_t position_x = idx / block_dim_c2;
    idx -= position_x * block_dim_c2;
    size_t position_y = idx;

    float* weight_pointer_sub = weight_pointer + feature_id * input_channel_dim;
    float* input_pointer_sub = input_pointer +
                               pattern_id * input_channel_dim * x_dim * y_dim +
                               position_x * y_dim + position_y;
    float* output_pointer_sub =
        output_pointer + pattern_id * feature_dim * x_dim * y_dim +
        feature_id * x_dim * y_dim + position_x * y_dim + position_y;
    *output_pointer_sub = 0.0;

    size_t counter;
    for (counter = 0; counter < input_channel_dim; counter++) {
      *output_pointer_sub += gpu_approximation_multiplication_function(
          weight_pointer_sub[counter],
          input_pointer_sub[counter * input_index_scale], number_of_frac_bits,
          approximation_enable, number_of_trunc_bits, ap_mask);
    }
  }
};

// Only x = a*b
__global__ void kernel_approximation_pure_multiplication(
    float* __restrict__ phxy_memory_a, float* __restrict__ phxy_memory_b,
    float* __restrict__ phxy_memory_out, uint64_t number_of_frac_bits,
    bool approximation_enable, uint64_t number_of_trunc_bits, uint32_t ap_mask,
    size_t max_idx) {
  size_t idx = threadIdx.x + blockIdx.x * blockDim.x;

  if (idx < max_idx) {
    phxy_memory_out[idx] = gpu_approximation_multiplication_function(
        phxy_memory_a[idx], phxy_memory_b[idx], number_of_frac_bits,
        approximation_enable, number_of_trunc_bits, ap_mask);
  }
};

__device__ float gpu_approximation_multiplication_function(
    float weight, float input, uint64_t number_of_frac_bits,
    bool approximation_enable, uint64_t number_of_trunc_bits,
    uint32_t ap_mask) {
  float weight_copy = weight;
  float input_copy = input;

  uint32_t* weight_pointer_mod = (uint32_t*)&weight_copy;
  uint32_t* input_pointer_mod = (uint32_t*)&input_copy;

  //  Calculate the new sign
  uint32_t sign_temp =
      (*weight_pointer_mod & 0x80000000) ^ (*input_pointer_mod & 0x80000000);

  // Extract the exponent
  uint32_t ap_input_exponent = (*input_pointer_mod << 1) >> 24;
  uint32_t ap_weight_exponent = (*weight_pointer_mod << 1) >> 24;

  // Cast and "normalize"
  uint64_t shift_value = 32 - number_of_frac_bits;

  uint32_t ap_input_mantissa =
      ((*input_pointer_mod << 8) | 0x80000000) >> shift_value;

  uint32_t ap_weight_mantissa =
      ((*weight_pointer_mod << 8) | 0x80000000) >> shift_value;

  // Make the zero -g-r-e-a-t- correct again
  if (input == 0) {
    ap_input_mantissa = 0;
  }

  if (weight == 0) {
    ap_weight_mantissa = 0;
  }

  // res = x*y
  uint64_t ap_result = static_cast<uint64_t>(ap_input_mantissa) *
                       static_cast<uint64_t>(ap_weight_mantissa);

  uint32_t temp;
  // --------------------------------------------
  // Approx
  // --------------------------------------------

  if (approximation_enable == true) {
    // Go through the vector values
    temp = gpu_error_term(ap_weight_mantissa, ap_input_mantissa, ap_mask,
                          number_of_trunc_bits);
    if (temp > ap_result) {
      ap_result = 0;
    } else {
      ap_result -= temp;
    }
  }

  // Cast from int to float
  float output = static_cast<float>(ap_result);
  if (ap_result == 0) {
    output = 0.0;
  } else {
    uint32_t* output_pointer_mod = (uint32_t*)&output;

    uint32_t ap_output_exponent = (*output_pointer_mod << 1) >> 24;
    ap_output_exponent -= 2 * number_of_frac_bits;
    temp = ap_input_exponent + ap_weight_exponent + ap_output_exponent;
    if (temp > 252) {
      ap_output_exponent = temp - 252;
    } else {
      // Here I try to catch the case that the new exponent is too small
      ap_output_exponent = 0;
    }

    // Remove the old exponent
    *output_pointer_mod = (*output_pointer_mod << 9) >> 9;

    // Install the new exponent
    *output_pointer_mod += ap_output_exponent << 23;

    // Add the sign back
    *output_pointer_mod += sign_temp;
  }
  return output;
};

void occupancy_kernel_approximation_multiplication(size_t dim_x, size_t dim_y,
                                                   size_t number_of_pattern,
                                                   size_t h_dim,
                                                   std::vector<size_t>& output,
                                                   bool display_debug) {
  size_t max_threadable_tasks;
  cudaError_t status;

  int min_grid_size;
  int thread_block_size;
  int grid_size;

  max_threadable_tasks = number_of_pattern * h_dim * dim_x * dim_y;

  status = cudaOccupancyMaxPotentialBlockSize(
      &min_grid_size, &thread_block_size,
      (void*)kernel_approximation_multiplication, 0, max_threadable_tasks);
  assert((status == cudaSuccess));

  grid_size =
      (max_threadable_tasks + thread_block_size - 1) / thread_block_size;

  output.resize(7);
  output[0] = grid_size;
  output[1] = 1;
  output[2] = 1;
  output[3] = thread_block_size;
  output[4] = 1;
  output[5] = 1;
  output[6] = max_threadable_tasks;

  if (display_debug == true) {
    std::cout << "kernel_approximation_multiplication:" << std::endl;
    kernel_debug_plot(output, display_debug);
  }
};

// ----------------------------------------------------------------

void occupancy_kernel_approximation_pure_multiplication(
    size_t dim_x, size_t dim_y, size_t number_of_pattern, size_t h_dim,
    std::vector<size_t>& output, bool display_debug) {
  size_t max_threadable_tasks;
  cudaError_t status;

  int min_grid_size;
  int thread_block_size;
  int grid_size;

  max_threadable_tasks = number_of_pattern * h_dim * dim_x * dim_y;

  status = cudaOccupancyMaxPotentialBlockSize(
      &min_grid_size, &thread_block_size,
      (void*)kernel_approximation_pure_multiplication, 0, max_threadable_tasks);
  assert((status == cudaSuccess));

  grid_size =
      (max_threadable_tasks + thread_block_size - 1) / thread_block_size;

  output.resize(7);
  output[0] = grid_size;
  output[1] = 1;
  output[2] = 1;
  output[3] = thread_block_size;
  output[4] = 1;
  output[5] = 1;
  output[6] = max_threadable_tasks;

  if (display_debug == true) {
    std::cout << "kernel_approximation_multiplication:" << std::endl;
    kernel_debug_plot(output, display_debug);
  }
};
```
