## Supplementary material for "Competitive performance and superior noise robustness of a non-negative deep convolutional spiking network": Source Code: kernel_approximation_multiplication.h

```
#ifndef KERNEL_APPROXIMATION_MULTIPLICATION
#define KERNEL_APPROXIMATION_MULTIPLICATION

#include <vector>

__global__ void kernel_approximation_multiplication(
    float* __restrict__ input_pointer, float* __restrict__ weight_pointer,
    float* __restrict__ output_pointer, uint64_t pattern_dim,
    uint64_t feature_dim, uint64_t x_dim, uint64_t y_dim,
    uint64_t input_channel_dim, size_t max_threadable_tasks,
    uint64_t input_index_scale, uint64_t number_of_frac_bits,
    bool approximation_enable, uint64_t number_of_trunc_bits, uint32_t ap_mask,
    size_t block_dim_c0, size_t block_dim_c1, size_t block_dim_c2);

__global__ void kernel_approximation_pure_multiplication(
    float* __restrict__ phxy_memory_a, float* __restrict__ phxy_memory_b,
    float* __restrict__ phxy_memory_out, uint64_t number_of_frac_bits,
    bool approximation_enable, uint64_t number_of_trunc_bits, uint32_t ap_mask,
    size_t max_idx);

__device__ float gpu_approximation_multiplication_function(
    float weight, float input, uint64_t number_of_frac_bits,
    bool approximation_enable, uint64_t number_of_trunc_bits, uint32_t ap_mask);

void occupancy_kernel_approximation_multiplication(size_t dim_x, size_t dim_y,
                                                   size_t number_of_pattern,
                                                   size_t h_dim,
                                                   std::vector<size_t>& output,
                                                   bool display_debug);

void occupancy_kernel_approximation_pure_multiplication(
    size_t dim_x, size_t dim_y, size_t number_of_pattern, size_t h_dim,
    std::vector<size_t>& output, bool display_debug);

#endif /* KERNEL_APPROXIMATION_MULTIPLICATION */
```
