## Supplementary material for "Competitive performance and superior noise robustness of a non-negative deep convolutional spiking network": Source Code: kernel_phxy_fill_with_spike_selected_w.cu

```
#include <cassert>
#include <iostream>

#include "kernel_helper_functions.h"
#include "kernel_phxy_fill_with_spike_selected_w.h"

__global__ void kernel_phxy_fill_with_spike_selected_w(
    float* __restrict__ phxy_memory, float* __restrict__ weights_memory,
    int64_t* __restrict__ spike_memory, size_t spike_time,
    size_t weights_dim_c0, size_t spike_dim_c0, size_t spike_dim_c1,
    size_t spike_dim_c2, size_t phxy_dim_c0, size_t phxy_dim_c1,
    size_t phxy_dim_c2, size_t h_dim, size_t block_dim_c0, size_t block_dim_c1,
    size_t block_dim_c2, size_t max_idx) {
  size_t idx = threadIdx.x + blockIdx.x * blockDim.x;

  if (idx < max_idx) {
    size_t pattern_id = idx / block_dim_c0;
    idx -= pattern_id * block_dim_c0;
    size_t idx_h = idx / block_dim_c1;
    idx -= idx_h * block_dim_c1;
    size_t position_x = idx / block_dim_c2;
    idx -= position_x * block_dim_c2;
    size_t position_y = idx;

    int64_t* spike = spike_memory + pattern_id * spike_dim_c0 +
                     spike_time * spike_dim_c1 + position_x * spike_dim_c2 +
                     position_y;

    if (*spike >= 0) {
      phxy_memory[pattern_id * phxy_dim_c0 + idx_h * phxy_dim_c1 +
                  position_x * phxy_dim_c2 + position_y] =
          weights_memory[*spike * weights_dim_c0 + idx_h];
    } else {
      phxy_memory[pattern_id * phxy_dim_c0 + idx_h * phxy_dim_c1 +
                  position_x * phxy_dim_c2 + position_y] = 0.0;
    }
  }
};

void occupancy_kernel_phxy_fill_with_spike_selected_w(
    size_t dim_x, size_t dim_y, size_t number_of_pattern, size_t h_dim,
    std::vector<size_t>& output, bool display_debug) {
  size_t max_threadable_tasks;
  cudaError_t status;

  int min_grid_size;
  int thread_block_size;
  int grid_size;

  max_threadable_tasks = number_of_pattern * h_dim * dim_x * dim_y;

  status = cudaOccupancyMaxPotentialBlockSize(
      &min_grid_size, &thread_block_size,
      (void*)kernel_phxy_fill_with_spike_selected_w, 0, max_threadable_tasks);
  assert((status == cudaSuccess));

  grid_size =
      (max_threadable_tasks + thread_block_size - 1) / thread_block_size;

  output.resize(7);
  output[0] = grid_size;
  output[1] = 1;
  output[2] = 1;
  output[3] = thread_block_size;
  output[4] = 1;
  output[5] = 1;
  output[6] = max_threadable_tasks;

  if (display_debug == true) {
    std::cout << "kernel_phxy_fill_with_spike_selected_w:" << std::endl;
    kernel_debug_plot(output, display_debug);
  }
};
```
