## Supplementary material for "Competitive performance and superior noise robustness of a non-negative deep convolutional spiking network": Source Code: kernel_phxy_fill_with_spike_selected_w.h

```
#ifndef KERNEL_PHXY_FILL_WITH_SPIKE_SELECTED_W
#define KERNEL_PHXY_FILL_WITH_SPIKE_SELECTED_W
#include <vector>

__global__ void kernel_phxy_fill_with_spike_selected_w(
    float* __restrict__ phxy_memory, float* __restrict__ weights_memory,
    int64_t* __restrict__ spike_memory, size_t spike_time,
    size_t weights_dim_c0, size_t spike_dim_c0, size_t spike_dim_c1,
    size_t spike_dim_c2, size_t phxy_dim_c0, size_t phxy_dim_c1,
    size_t phxy_dim_c2, size_t h_dim, size_t block_dim_c0, size_t block_dim_c1,
    size_t block_dim_c2, size_t max_idx);

void occupancy_kernel_phxy_fill_with_spike_selected_w(
    size_t dim_x, size_t dim_y, size_t number_of_pattern, size_t h_dim,
    std::vector<size_t>& output, bool display_debug);

#endif /* KERNEL_PHXY_FILL_WITH_SPIKE_SELECTED_W */
```
