## Supplementary material for "Competitive performance and superior noise robustness of a non-negative deep convolutional spiking network": Source Code: kernel_phxy_one_over_sum_into_pxy.h

```
#ifndef KERNEL_PHXY_ONE_OVER_SUM_INTO_PXY
#define KERNEL_PHXY_ONE_OVER_SUM_INTO_PXY
#include <vector>

__global__ void kernel_phxy_one_over_sum_into_pxy(
    float* __restrict__ phxy_memory, float* __restrict__ pxy_memory,
    size_t phxy_dim_c0, size_t phxy_dim_c1, size_t phxy_dim_c2, size_t h_dim,
    size_t pxy_dim_c0, size_t pxy_dim_c1, size_t block_dim_c0,
    size_t block_dim_c1, size_t max_idx);

void occupancy_kernel_phxy_one_over_sum_into_pxy(size_t dim_x, size_t dim_y,
                                                 size_t number_of_pattern,
                                                 size_t h_dim,
                                                 std::vector<size_t>& output,
                                                 bool display_debug);

#endif /* KERNEL_PHXY_ONE_OVER_SUM_INTO_PXY */
```
