## Supplementary material for "Competitive performance and superior noise robustness of a non-negative deep convolutional spiking network": Source Code: kernel_phxy_times_phxy_equals_phxy.h

```
#ifndef KERNEL_PHXY_TIMES_PHXY_EQUALS_PHXY
#define KERNEL_PHXY_TIMES_PHXY_EQUALS_PHXY
#include <vector>

__global__ void kernel_phxy_times_phxy_equals_phxy(
    float* __restrict__ phxy_memory_a, float* __restrict__ phxy_memory_b,
    float* __restrict__ phxy_memory_out, size_t max_idx);

void occupancy_kernel_phxy_times_phxy_equals_phxy(size_t dim_x, size_t dim_y,
                                                  size_t number_of_pattern,
                                                  size_t h_dim,
                                                  std::vector<size_t>& output,
                                                  bool display_debug);

#endif /* KERNEL_PHXY_TIMES_PHXY_EQUALS_PHXY */
```
