## Supplementary material for "Competitive performance and superior noise robustness of a non-negative deep convolutional spiking network": Source Code: kernel_phxy_times_pxy.h

```
#ifndef KERNEL_PHXY_TIMES_PXY
#define KERNEL_PHXY_TIMES_PXY
#include <vector>

__global__ void kernel_phxy_times_pxy(float* __restrict__ phxy_memory,
                                      float* __restrict__ pxy_memory,
                                      size_t phxy_dim_c0, size_t phxy_dim_c1,
                                      size_t phxy_dim_c2, size_t h_dim,
                                      size_t pxy_dim_c0, size_t pxy_dim_c1,
                                      size_t block_dim_c0, size_t block_dim_c1,
                                      size_t block_dim_c2, size_t max_idx);

void occupancy_kernel_phxy_times_pxy(size_t dim_x, size_t dim_y,
                                     size_t number_of_pattern, size_t h_dim,
                                     std::vector<size_t>& output,
                                     bool display_debug);
#endif /* KERNEL_PHXY_TIMES_PXY */
```
