## Supplementary material for "Competitive performance and superior noise robustness of a non-negative deep convolutional spiking network": Source Code: kernel_pxy_reciprocal.h

```
#ifndef KERNEL_PXY_RECIPROCAL
#define KERNEL_PXY_RECIPROCAL
#include <vector>
__global__ void kernel_pxy_reciprocal(float* __restrict__ pxy_memory,
                                      size_t max_idx);

void occupancy_kernel_pxy_reciprocal(size_t dim_x, size_t dim_y,
                                     size_t number_of_pattern, size_t h_dim,
                                     std::vector<size_t>& output,
                                     bool display_debug);

#endif /* KERNEL_PXY_RECIPROCAL */
```
