## Supplementary material for "Competitive performance and superior noise robustness of a non-negative deep convolutional spiking network": Source Code: kernel_spike_generation.cu

```
#include <cassert>
#include <iostream>

#include "kernel_helper_functions.h"
#include "kernel_spike_generation.h"

__device__ size_t gpu_lower_bound(float* __restrict__ data_ptr,
                                  size_t data_length, size_t data_ptr_stride,
                                  float compare_to_value) {
  size_t start_of_range = 0;
  size_t length_of_range = data_length;

  while (length_of_range != 0) {
    size_t half_length = length_of_range >> 1;
    size_t actual_position = start_of_range + half_length;

    if (data_ptr[actual_position * data_ptr_stride] < compare_to_value) {
      start_of_range = ++actual_position;
      length_of_range -= half_length + 1;
    } else
      length_of_range = half_length;
  }
  return start_of_range;
};

__global__ void kernel_spike_generation(
    float* __restrict__ input_pointer, size_t input_dim_c0, size_t input_dim_c1,
    size_t input_dim_c2, float* __restrict__ random_values_pointer,
    size_t random_values_dim_c0, size_t random_values_dim_c1,
    size_t random_values_dim_c2, int64_t* __restrict__ output_pointer,
    size_t output_dim_c0, size_t output_dim_c1, size_t output_dim_c2,
    size_t x_dim, size_t y_dim, size_t spike_dim, size_t h_dim,
    size_t block_dim_c0, size_t block_dim_c1, size_t block_dim_c2,
    size_t max_threadable_tasks) {
  int idx = threadIdx.x + blockIdx.x * blockDim.x;

  if (idx < max_threadable_tasks) {
    size_t pattern_id = idx / block_dim_c0;
    idx -= pattern_id * block_dim_c0;
    size_t position_spike = idx / block_dim_c1;
    idx -= position_spike * block_dim_c1;
    size_t position_x = idx / block_dim_c2;
    idx -= position_x * block_dim_c2;
    size_t position_y = idx;

    float* p_ptr = input_pointer + pattern_id * input_dim_c0 +
                   position_x * input_dim_c2 + position_y;

    int64_t* out_ptr = output_pointer + pattern_id * output_dim_c0 +
                       position_x * output_dim_c2 + position_y +
                       position_spike * output_dim_c1;

    float* rand_ptr = random_values_pointer +
                      pattern_id * random_values_dim_c0 +
                      position_x * random_values_dim_c2 + position_y +
                      position_spike * random_values_dim_c1;

    *out_ptr = gpu_lower_bound(p_ptr, h_dim, input_dim_c1, *rand_ptr);
  }
};

void occupancy_kernel_spike_generation(size_t dim_x, size_t dim_y,
                                       size_t number_of_pattern,
                                       size_t spike_dim,
                                       std::vector<size_t>& output,
                                       bool display_debug) {
  size_t max_threadable_tasks;
  cudaError_t status;

  int min_grid_size;
  int thread_block_size;
  int grid_size;

  max_threadable_tasks = number_of_pattern * spike_dim * dim_x * dim_y;

  status = cudaOccupancyMaxPotentialBlockSize(
      &min_grid_size, &thread_block_size, (void*)kernel_spike_generation, 0,
      max_threadable_tasks);
  assert((status == cudaSuccess));

  grid_size =
      (max_threadable_tasks + thread_block_size - 1) / thread_block_size;

  output.resize(7);
  output[0] = grid_size;
  output[1] = 1;
  output[2] = 1;
  output[3] = thread_block_size;
  output[4] = 1;
  output[5] = 1;
  output[6] = max_threadable_tasks;

  if (display_debug == true) {
    std::cout << "kernel_spike_generation:" << std::endl;
    kernel_debug_plot(output, display_debug);
  }
};
```
