## Supplementary material for "Competitive performance and superior noise robustness of a non-negative deep convolutional spiking network": Source Code: Makefile

```
# Change to your python bin directory (tested with Python 3.10.4)
PYBIN=~/P3.10GPU/bin/
NVCC=/usr/local/cuda-12/bin/nvcc  
CC=/usr/lib64/ccache/clang++

PYBIND11INCLUDE=`$(PYBIN)python3 -m pybind11 --includes`
PARAMETERS_O=--allow-unsupported-compiler \
				-O3 -std=c++14 \
				$(PYBIND11INCLUDE) \
				-ccbin=$(CC) \
                -Xcompiler "-fPIC -Wall -fopenmp=libomp" \
				--gpu-architecture=sm_86 \
				--generate-line-info

PARAMETERS_Linker=--allow-unsupported-compiler \
					-Xcompiler "-shared -lm -lomp -lstdc++ -Wall" \
					--gpu-architecture=sm_86 \
					--generate-line-info

PYPOSTFIX=`$(PYBIN)python3-config --extension-suffix`


all: PyHDynamicCNNManyIP \
		PySpikeGeneration2DManyIP \
		PyMultiApp \
		PyTestKernel

#######################

HDynamicCNNManyIP.o: \
		HDynamicCNNManyIP.h \
		HDynamicCNNManyIP.cu \
		kernel_helper_functions.h \
		kernel_phxy_plus_pxy.h \
		kernel_pxy_plus_v.h \
		kernel_pxy_time_pxy.h \
		kernel_phxy_fill_with_h.h \
		kernel_phxy_times_phxy_equals_phxy.h \
		kernel_pxy_reciprocal.h \
		kernel_pxy_times_v.h \
		kernel_phxy_plus_phxy.h \
		kernel_phxy_times_pxy.h \
		kernel_pxy_set_to_v.h \
		kernel_phxy_one_over_sum_into_pxy.h \
		approximation_multiplication_function.h \
		kernel_approximation_multiplication.h \
		kernel_pxy_times_spike_selected_sxy.h \
		kernel_phxy_fill_with_spike_selected_w.h
	$(NVCC) $(PARAMETERS_O) -c HDynamicCNNManyIP.cu -o HDynamicCNNManyIP.o

PyHDynamicCNNManyIP.o: HDynamicCNNManyIP.h PyHDynamicCNNManyIP.cpp 
	$(NVCC) $(PARAMETERS_O) -c PyHDynamicCNNManyIP.cpp -o PyHDynamicCNNManyIP.o

PyHDynamicCNNManyIP: \
		HDynamicCNNManyIP.o \
		PyHDynamicCNNManyIP.o \
		kernel_pxy_plus_v.o \
		kernel_pxy_set_to_v.o \
		kernel_pxy_reciprocal.o \
		kernel_pxy_time_pxy.o \
		kernel_pxy_times_v.o \
		kernel_phxy_times_phxy_equals_phxy.o \
		kernel_phxy_plus_phxy.o \
		kernel_phxy_plus_pxy.o \
		kernel_phxy_times_pxy.o \
		kernel_phxy_fill_with_h.o\
		kernel_helper_functions.o\
		kernel_phxy_one_over_sum_into_pxy.o \
		approximation_multiplication_function.o \
		error_term.o \
		kernel_approximation_multiplication.o \
		kernel_pxy_times_spike_selected_sxy.o \
		kernel_phxy_fill_with_spike_selected_w.o
	$(NVCC) $(PARAMETERS_Linker) -o PyHDynamicCNNManyIP \
		HDynamicCNNManyIP.o \
		PyHDynamicCNNManyIP.o \
		kernel_pxy_plus_v.o \
		kernel_pxy_set_to_v.o \
		kernel_pxy_reciprocal.o \
		kernel_pxy_time_pxy.o \
		kernel_pxy_times_v.o \
		kernel_phxy_times_phxy_equals_phxy.o \
		kernel_phxy_plus_phxy.o \
		kernel_phxy_plus_pxy.o \
		kernel_phxy_times_pxy.o \
		kernel_phxy_fill_with_h.o \
		kernel_helper_functions.o \
		kernel_phxy_one_over_sum_into_pxy.o \
		approximation_multiplication_function.o \
		error_term.o \
		kernel_approximation_multiplication.o \
		kernel_pxy_times_spike_selected_sxy.o \
		kernel_phxy_fill_with_spike_selected_w.o		
	cp PyHDynamicCNNManyIP PyHDynamicCNNManyIP$(PYPOSTFIX)
	$(PYBIN)python3 pybind11_auto_pyi.py

#######################

SpikeGeneration2DManyIP.o: \
		SpikeGeneration2DManyIP.h \
		SpikeGeneration2DManyIP.cu \
		kernel_spike_generation.h
	$(NVCC) $(PARAMETERS_O) -c SpikeGeneration2DManyIP.cu -o SpikeGeneration2DManyIP.o

PySpikeGeneration2DManyIP.o: SpikeGeneration2DManyIP.h PySpikeGeneration2DManyIP.cpp 
	$(NVCC) $(PARAMETERS_O) -c PySpikeGeneration2DManyIP.cpp -o PySpikeGeneration2DManyIP.o

PySpikeGeneration2DManyIP: \
		SpikeGeneration2DManyIP.o \
		PySpikeGeneration2DManyIP.o \
		kernel_helper_functions.o \
		kernel_spike_generation.o
	$(NVCC) $(PARAMETERS_Linker) -o PySpikeGeneration2DManyIP \
		SpikeGeneration2DManyIP.o \
		PySpikeGeneration2DManyIP.o \
		kernel_helper_functions.o \
		kernel_spike_generation.o
	cp PySpikeGeneration2DManyIP PySpikeGeneration2DManyIP$(PYPOSTFIX)
	$(PYBIN)python3 pybind11_auto_pyi.py


#######################

MultiApp.o: \
		MultiApp.h \
		MultiApp.cu \
		approximation_multiplication_function.h \
        kernel_approximation_multiplication.h\
		error_term.cpp
	$(NVCC) $(PARAMETERS_O) -c MultiApp.cu -o MultiApp.o

PyMultiApp.o: MultiApp.h PyMultiApp.cpp
	$(NVCC) $(PARAMETERS_O) -c PyMultiApp.cpp -o PyMultiApp.o

PyMultiApp: \
		MultiApp.o\
		PyMultiApp.o \
		approximation_multiplication_function.o \
		error_term.o \
		kernel_approximation_multiplication.o \
		kernel_helper_functions.o
	$(NVCC) $(PARAMETERS_Linker) -o PyMultiApp \
		MultiApp.o\
		PyMultiApp.o \
		approximation_multiplication_function.o \
		error_term.o \
		kernel_approximation_multiplication.o \
		kernel_helper_functions.o	
	cp PyMultiApp PyMultiApp$(PYPOSTFIX)
	$(PYBIN)python3 pybind11_auto_pyi.py

#######################
clean:
	rm -f PyHDynamicCNNManyIP
	rm -f PySpikeGeneration2DManyIP
	rm -f PyMultiApp
	rm -f PyTestKernel
	rm -f *.o
	rm -f *.so

#######################

TestKernel.o: \
		TestKernel.cu \
		TestKernel.h \
		kernel_helper_functions.h \
		kernel_phxy_plus_pxy.h \
		kernel_pxy_plus_v.h \
		kernel_pxy_time_pxy.h \
		kernel_phxy_fill_with_h.h \
		kernel_phxy_times_phxy_equals_phxy.h \
		kernel_pxy_reciprocal.h \
		kernel_pxy_times_v.h \
		kernel_phxy_plus_phxy.h \
		kernel_phxy_times_pxy.h \
		kernel_pxy_set_to_v.h\
		kernel_phxy_one_over_sum_into_pxy.h\
		kernel_pxy_times_spike_selected_sxy.h \
		kernel_phxy_fill_with_spike_selected_w.h
	$(NVCC) $(PARAMETERS_O) -c TestKernel.cu -o TestKernel.o

PyTestKernel.o: PyTestKernel.cpp TestKernel.h
	$(NVCC) $(PARAMETERS_O) -c PyTestKernel.cpp -o PyTestKernel.o

PyTestKernel: \
		TestKernel.o \
		PyTestKernel.o \
		kernel_pxy_plus_v.o \
		kernel_pxy_set_to_v.o \
		kernel_pxy_reciprocal.o \
		kernel_pxy_time_pxy.o \
		kernel_pxy_times_v.o \
		kernel_phxy_times_phxy_equals_phxy.o \
		kernel_phxy_plus_phxy.o \
		kernel_phxy_plus_pxy.o \
		kernel_phxy_times_pxy.o \
		kernel_phxy_fill_with_h.o\
		kernel_helper_functions.o\
		kernel_phxy_one_over_sum_into_pxy.o\
		kernel_pxy_times_spike_selected_sxy.o \
		kernel_phxy_fill_with_spike_selected_w.o

	$(NVCC) $(PARAMETERS_Linker) -o PyTestKernel \
		TestKernel.o \
		PyTestKernel.o \
		kernel_pxy_plus_v.o \
		kernel_pxy_set_to_v.o \
		kernel_pxy_reciprocal.o \
		kernel_pxy_time_pxy.o \
		kernel_pxy_times_v.o \
		kernel_phxy_times_phxy_equals_phxy.o \
		kernel_phxy_plus_phxy.o \
		kernel_phxy_plus_pxy.o \
		kernel_phxy_times_pxy.o \
		kernel_phxy_fill_with_h.o \
		kernel_helper_functions.o \
		kernel_phxy_one_over_sum_into_pxy.o \
		kernel_pxy_times_spike_selected_sxy.o \
		kernel_phxy_fill_with_spike_selected_w.o	
	cp PyTestKernel PyTestKernel$(PYPOSTFIX)
	$(PYBIN)python3 pybind11_auto_pyi.py

kernel_pxy_plus_v.o: kernel_pxy_plus_v.cu kernel_pxy_plus_v.h kernel_helper_functions.h
	$(NVCC) $(PARAMETERS_O) -c kernel_pxy_plus_v.cu -o kernel_pxy_plus_v.o

kernel_pxy_set_to_v.o: kernel_pxy_set_to_v.cu kernel_pxy_set_to_v.h kernel_helper_functions.h
	$(NVCC) $(PARAMETERS_O) -c kernel_pxy_set_to_v.cu -o kernel_pxy_set_to_v.o

kernel_pxy_reciprocal.o: kernel_pxy_reciprocal.cu kernel_pxy_reciprocal.h kernel_helper_functions.h
	$(NVCC) $(PARAMETERS_O) -c kernel_pxy_reciprocal.cu -o kernel_pxy_reciprocal.o

kernel_pxy_time_pxy.o: kernel_pxy_time_pxy.cu kernel_pxy_time_pxy.h kernel_helper_functions.h
	$(NVCC) $(PARAMETERS_O) -c kernel_pxy_time_pxy.cu -o kernel_pxy_time_pxy.o

kernel_pxy_times_v.o: kernel_pxy_times_v.cu kernel_pxy_times_v.h kernel_helper_functions.h
	$(NVCC) $(PARAMETERS_O) -c kernel_pxy_times_v.cu -o kernel_pxy_times_v.o

kernel_phxy_times_phxy_equals_phxy.o: kernel_phxy_times_phxy_equals_phxy.cu kernel_phxy_times_phxy_equals_phxy.h kernel_helper_functions.h
	$(NVCC) $(PARAMETERS_O) -c kernel_phxy_times_phxy_equals_phxy.cu -o kernel_phxy_times_phxy_equals_phxy.o

kernel_phxy_plus_phxy.o: kernel_phxy_plus_phxy.cu kernel_phxy_plus_phxy.h kernel_helper_functions.h
	$(NVCC) $(PARAMETERS_O) -c kernel_phxy_plus_phxy.cu -o kernel_phxy_plus_phxy.o

kernel_phxy_plus_pxy.o: kernel_phxy_plus_pxy.cu kernel_phxy_plus_pxy.h kernel_helper_functions.h
	$(NVCC) $(PARAMETERS_O) -c kernel_phxy_plus_pxy.cu -o kernel_phxy_plus_pxy.o

kernel_phxy_times_pxy.o: kernel_phxy_times_pxy.cu kernel_phxy_times_pxy.h kernel_helper_functions.h
	$(NVCC) $(PARAMETERS_O) -c kernel_phxy_times_pxy.cu -o kernel_phxy_times_pxy.o

kernel_phxy_fill_with_h.o: kernel_phxy_fill_with_h.cu kernel_phxy_fill_with_h.h kernel_helper_functions.h
	$(NVCC) $(PARAMETERS_O) -c kernel_phxy_fill_with_h.cu -o kernel_phxy_fill_with_h.o

kernel_helper_functions.o: kernel_helper_functions.cu kernel_helper_functions.h
	$(NVCC) $(PARAMETERS_O) -c kernel_helper_functions.cu -o kernel_helper_functions.o

kernel_phxy_one_over_sum_into_pxy.o: kernel_phxy_one_over_sum_into_pxy.cu kernel_phxy_one_over_sum_into_pxy.h kernel_helper_functions.h
	$(NVCC) $(PARAMETERS_O) -c kernel_phxy_one_over_sum_into_pxy.cu -o kernel_phxy_one_over_sum_into_pxy.o

kernel_phxy_fill_with_spike_selected_w.o: kernel_phxy_fill_with_spike_selected_w.cu kernel_phxy_fill_with_spike_selected_w.h kernel_helper_functions.h
	$(NVCC) $(PARAMETERS_O) -c kernel_phxy_fill_with_spike_selected_w.cu -o kernel_phxy_fill_with_spike_selected_w.o 

kernel_spike_generation.o: kernel_spike_generation.cu kernel_spike_generation.h kernel_helper_functions.h
	$(NVCC) $(PARAMETERS_O) -c kernel_spike_generation.cu -o kernel_spike_generation.o 

kernel_approximation_multiplication.o: \
		kernel_approximation_multiplication.cu \
		kernel_approximation_multiplication.h \
		kernel_helper_functions.h \
		kernel_approximation_error_term.cu
	$(NVCC) $(PARAMETERS_O) -c kernel_approximation_multiplication.cu -o kernel_approximation_multiplication.o 

approximation_multiplication_function.o: \
		approximation_multiplication_function.cpp \
		approximation_multiplication_function.h \
		error_term.h
	$(NVCC) $(PARAMETERS_O) -c approximation_multiplication_function.cpp -o approximation_multiplication_function.o 

error_term.o: error_term.cpp error_term.h
	$(NVCC) $(PARAMETERS_O) -c error_term.cpp -o error_term.o 

kernel_pxy_times_spike_selected_sxy.o: kernel_pxy_times_spike_selected_sxy.cu kernel_pxy_times_spike_selected_sxy.h kernel_helper_functions.h
	$(NVCC) $(PARAMETERS_O) -c kernel_pxy_times_spike_selected_sxy.cu -o kernel_pxy_times_spike_selected_sxy.o 


# .o: .cu .h kernel_helper_functions.h
# 	$(NVCC) $(PARAMETERS_O) -c .cu -o .o 
```
