## Supplementary material for "Competitive performance and superior noise robustness of a non-negative deep convolutional spiking network": Source Code: MultiApp.cu

```
#include <omp.h>
#include <stdio.h>
#include <string.h>

#include <algorithm>
#include <cassert>
#include <cmath>
#include <iostream>
#include <vector>

#include "MultiApp.h"
#include "approximation_multiplication_function.h"
#include "kernel_approximation_multiplication.h"

MultiApp::MultiApp(){

};

MultiApp::~MultiApp(){

};

bool MultiApp::update(float* np_input_pointer, float* np_weight_pointer,
                      float* np_output_pointer, int64_t pattern_dim,
                      int64_t feature_dim, int64_t x_dim, int64_t y_dim,
                      int64_t input_channel_dim, int64_t id_pattern,
                      bool approximation_enable, int64_t number_of_trunc_bits,
                      int64_t number_of_frac_bits) {
  assert((id_pattern >= 0));
  assert((id_pattern < pattern_dim));

  float* np_input_pointer_pattern;
  float* np_output_pointer_pattern;

  float* input_ptr;
  float* output_ptr;
  float* w_ptr;

  uint64_t pattern_size = input_channel_dim;

  std::vector<float> ap_h_vector;
  ap_h_vector.resize(pattern_size);
  float* ap_h_ptr = ap_h_vector.data();

  std::vector<uint32_t> ap_x_vector;
  ap_x_vector.resize(pattern_size);
  uint32_t* ap_x_ptr = ap_x_vector.data();

  std::vector<uint32_t> ap_y_vector;
  ap_y_vector.resize(pattern_size);
  uint32_t* ap_y_ptr = ap_y_vector.data();

  std::vector<uint32_t> ap_x_exponent_vector;
  ap_x_exponent_vector.resize(pattern_size);
  uint32_t* ap_x_exponent_ptr = ap_x_exponent_vector.data();

  std::vector<uint32_t> ap_y_exponent_vector;
  ap_y_exponent_vector.resize(pattern_size);
  uint32_t* ap_y_exponent_ptr = ap_y_exponent_vector.data();

  std::vector<uint32_t> ap_h_exponent_vector;
  ap_h_exponent_vector.resize(pattern_size);
  uint32_t* ap_h_exponent_ptr = ap_h_exponent_vector.data();

  std::vector<uint64_t> ap_res_vector;
  ap_res_vector.resize(pattern_size);
  uint64_t* ap_res_ptr = ap_res_vector.data();

  uint32_t ap_mask = static_cast<uint64_t>(pow(2, number_of_trunc_bits)) - 1;

  std::vector<uint32_t> sign_temp_vector;
  sign_temp_vector.resize(pattern_size);
  uint32_t* sign_temp_ptr = sign_temp_vector.data();

  uint64_t input_pattern_size = input_channel_dim * x_dim * y_dim;
  uint64_t output_pattern_size = feature_dim * x_dim * y_dim;

  np_input_pointer_pattern = np_input_pointer + id_pattern * input_pattern_size;
  np_output_pointer_pattern =
      np_output_pointer + id_pattern * output_pattern_size;

  uint64_t counter;

  uint64_t counter_x;
  uint64_t counter_y;
  uint64_t counter_feature;
  uint64_t pos_xy;
  uint64_t pos_xy_if;

  float temp_sum;

  uint64_t pattern_c_2 = x_dim * y_dim;

  for (counter_x = 0; counter_x < x_dim; counter_x++) {
    for (counter_y = 0; counter_y < y_dim; counter_y++) {
      pos_xy = counter_y + counter_x * y_dim;
      for (counter_feature = 0; counter_feature < feature_dim;
           counter_feature++) {
        pos_xy_if = counter_feature * pattern_c_2 + pos_xy;

        input_ptr = np_input_pointer_pattern + pos_xy;
        output_ptr = np_output_pointer_pattern + pos_xy_if;
        w_ptr = np_weight_pointer + counter_feature * input_channel_dim;

#pragma omp simd
        for (counter = 0; counter < pattern_size; counter++) {
          ap_h_ptr[counter] = input_ptr[counter * pattern_c_2];
        }

        approximation_multiplication_function(
            ap_h_ptr, w_ptr, pattern_size, number_of_trunc_bits,
            number_of_frac_bits, ap_x_ptr, ap_y_ptr, ap_x_exponent_ptr,
            ap_y_exponent_ptr, ap_h_exponent_ptr, ap_mask, ap_res_ptr,
            sign_temp_ptr, approximation_enable);

        temp_sum = 0.0;
#pragma omp simd reduction(+ : temp_sum)
        for (counter = 0; counter < pattern_size; counter++) {
          temp_sum += ap_h_ptr[counter];
        }

        output_ptr[0] = temp_sum;
      }
    }
  }

  return true;
};

bool MultiApp::update_entrypoint(
    int64_t np_input_pointer_addr, int64_t np_weight_pointer_addr,
    int64_t np_output_pointer_addr, int64_t pattern_dim, int64_t feature_dim,
    int64_t x_dim, int64_t y_dim, int64_t input_channel_dim,
    int64_t number_of_processes, bool approximation_enable,
    int64_t number_of_trunc_bits, int64_t number_of_frac) {
  int64_t number_of_pattern = pattern_dim;
  int64_t pattern_id;

  float* np_input_pointer = (float*)np_input_pointer_addr;
  float* np_weight_pointer = (float*)np_weight_pointer_addr;
  float* np_output_pointer = (float*)np_output_pointer_addr;

  assert((np_input_pointer != nullptr));
  assert((np_output_pointer != nullptr));
  assert((np_weight_pointer != nullptr));

  assert((pattern_dim > 0));
  assert((feature_dim > 0));
  assert((x_dim > 0));
  assert((y_dim > 0));
  assert((input_channel_dim > 0));

  if (number_of_processes > 0) {
    omp_set_num_threads(number_of_processes);
    // For debugging: Only one thread
    // omp_set_num_threads(1);

#pragma omp parallel for
    for (pattern_id = 0; pattern_id < number_of_pattern; pattern_id++) {
      update(np_input_pointer, np_weight_pointer, np_output_pointer,
             pattern_dim, feature_dim, x_dim, y_dim, input_channel_dim,
             pattern_id, approximation_enable, number_of_trunc_bits,
             number_of_frac);
    }
  } else {
    update_gpu(np_input_pointer, np_weight_pointer, np_output_pointer,
               pattern_dim, feature_dim, x_dim, y_dim, input_channel_dim,
               approximation_enable, number_of_trunc_bits, number_of_frac);
  }
  return true;
};

void MultiApp::gpu_occupancy_measure(size_t dim_x, size_t dim_y,
                                     size_t number_of_pattern, size_t h_dim) {
  grid_and_thread_calculated = false;
  assert((dim_x < 65535));
  assert((dim_y < 65535));

  grid_and_thread_settings.resize(1);

  occupancy_kernel_approximation_multiplication(
      dim_x, dim_y, number_of_pattern, h_dim, grid_and_thread_settings[0],
      display_debug);

  grid_and_thread_calculated = true;
  return;
};

void MultiApp::gpu_occupancy_export(size_t dim_x, size_t dim_y,
                                    size_t number_of_pattern, size_t h_dim,
                                    int64_t setting_memory_addr,
                                    size_t setting_dim_0,
                                    size_t setting_dim_1) {
  int64_t* setting_memory = (int64_t*)setting_memory_addr;

  assert((setting_memory != nullptr));
  assert((setting_dim_1 == APPROXI_MULTI_NUMBER_OF_KERNELS_PARAMETERS));

  gpu_occupancy_measure(dim_x, dim_y, number_of_pattern, h_dim);
  assert((grid_and_thread_calculated == true));

  assert((setting_dim_0 == grid_and_thread_settings.size()));

  for (size_t counter_0 = 0; counter_0 < setting_dim_0; counter_0++) {
    for (size_t counter_1 = 0; counter_1 < setting_dim_1; counter_1++) {
      setting_memory[counter_0 * setting_dim_1 + counter_1] =
          grid_and_thread_settings[counter_0][counter_1];
    }
  }
};

void MultiApp::gpu_occupancy_import(int64_t setting_memory_addr,
                                    size_t setting_dim_0,
                                    size_t setting_dim_1) {
  grid_and_thread_calculated = false;

  int64_t* setting_memory = (int64_t*)setting_memory_addr;

  assert((setting_memory != nullptr));
  assert((setting_dim_1 == APPROXI_MULTI_NUMBER_OF_KERNELS_PARAMETERS));
  assert((setting_dim_0 == APPROXI_MULTI_NUMBER_OF_KERNELS));

  grid_and_thread_settings.resize(APPROXI_MULTI_NUMBER_OF_KERNELS);

  for (size_t counter_0 = 0; counter_0 < setting_dim_0; counter_0++) {
    grid_and_thread_settings[counter_0].resize(
        APPROXI_MULTI_NUMBER_OF_KERNELS_PARAMETERS);

    for (size_t counter_1 = 0; counter_1 < setting_dim_1; counter_1++) {
      grid_and_thread_settings[counter_0][counter_1] =
          setting_memory[counter_0 * setting_dim_1 + counter_1];
    }
  }

  grid_and_thread_calculated = true;
};

void MultiApp::update_gpu(float* np_input_pointer, float* np_weight_pointer,
                          float* np_output_pointer, uint64_t pattern_dim,
                          uint64_t feature_dim, uint64_t x_dim, uint64_t y_dim,
                          uint64_t input_channel_dim, bool approximation_enable,
                          uint64_t number_of_trunc_bits,
                          uint64_t number_of_frac_bits) {
  if (grid_and_thread_calculated == false) {
    gpu_occupancy_measure(x_dim, y_dim, pattern_dim, feature_dim);
  }
  assert((grid_and_thread_calculated == true));

  uint32_t ap_mask = static_cast<uint64_t>(pow(2, number_of_trunc_bits)) - 1;
  // std::cout << approximation_enable << std::endl;
  // std::cout << number_of_trunc_bits << std::endl;
  // std::cout << number_of_frac_bits << std::endl;

  cudaError_t status;

  size_t pfxy_block_dim_c0 = feature_dim * x_dim * y_dim;
  size_t pfxy_block_dim_c1 = x_dim * y_dim;
  size_t pfxy_block_dim_c2 = y_dim;

  kernel_approximation_multiplication<<<
      dim3(grid_and_thread_settings[0][0], grid_and_thread_settings[0][1],
           grid_and_thread_settings[0][2]),
      dim3(grid_and_thread_settings[0][3], grid_and_thread_settings[0][4],
           grid_and_thread_settings[0][5])>>>(
      np_input_pointer, np_weight_pointer, np_output_pointer, pattern_dim,
      feature_dim, x_dim, y_dim, input_channel_dim,
      grid_and_thread_settings[0][6], (x_dim * y_dim), number_of_frac_bits,
      approximation_enable, number_of_trunc_bits, ap_mask, pfxy_block_dim_c0,
      pfxy_block_dim_c1, pfxy_block_dim_c2);

  status = cudaDeviceSynchronize();
  assert((status == cudaSuccess));
};
```
