## Supplementary material for "Competitive performance and superior noise robustness of a non-negative deep convolutional spiking network": Source Code: MultiApp.h

```
#ifndef MULTIAPP
#define MULTIAPP

#include <unistd.h>

#include <cctype>
#include <iostream>
#include <vector>

#define APPROXI_MULTI_NUMBER_OF_KERNELS 1
#define APPROXI_MULTI_NUMBER_OF_KERNELS_PARAMETERS 7

class MultiApp
{
    public:
    MultiApp();
    ~MultiApp();


    bool update_entrypoint(
        int64_t np_input_pointer_addr, int64_t np_weight_pointer_addr,
        int64_t np_output_pointer_addr, int64_t pattern_dim, int64_t feature_dim,
        int64_t x_dim, int64_t y_dim, int64_t input_channel_dim,
        int64_t number_of_processes, bool approximation_enable,
        int64_t number_of_trunc_bits, int64_t number_of_frac);

    void gpu_occupancy_export(size_t dim_x, size_t dim_y, size_t number_of_pattern,
        size_t h_dim, int64_t setting_memory_addr, size_t setting_dim_0, size_t setting_dim_1);

    void gpu_occupancy_import(
        int64_t setting_memory_addr,
        size_t setting_dim_0,
        size_t setting_dim_1);

    private:

    bool update(float* np_input_pointer, float* np_weight_pointer,
        float* np_output_pointer, int64_t pattern_dim,
        int64_t feature_dim, int64_t x_dim, int64_t y_dim,
        int64_t input_channel_dim, int64_t id_pattern,
        bool approximation_enable, int64_t number_of_trunc_bits,
        int64_t number_of_frac);

    void update_gpu(float* input_pointer, float* weight_pointer,
        float* output_pointer, uint64_t pattern_dim,
        uint64_t feature_dim, uint64_t x_dim, uint64_t y_dim,
        uint64_t input_channel_dim,
        bool approximation_enable, uint64_t number_of_trunc_bits,
        uint64_t number_of_frac);

    void gpu_occupancy_measure(size_t dim_x, size_t dim_y, size_t number_of_pattern,
        size_t h_dim);

    bool grid_and_thread_calculated = false;
    std::vector<std::vector<size_t>> grid_and_thread_settings;
    bool display_debug = false;

};

#endif /* MULTIAPP */
```
