## Supplementary material for "Competitive performance and superior noise robustness of a non-negative deep convolutional spiking network": Source Code: pybind11_auto_pyi.py

```
# %%
# pip install pybind11-stubgen
from pybind11_stubgen import ModuleStubsGenerator  # type: ignore
import glob


def process(module_name: str) -> None:
    module = ModuleStubsGenerator(module_name)
    module.parse()
    module.write_setup_py = False

    with open(module_name + ".pyi", "w") as fp:
        fp.write("#\n# AUTOMATICALLY GENERATED FILE, DO NOT EDIT!\n#\n\n")
        fp.write("\n".join(module.to_lines()))


Files = glob.glob("*.so")

for fid in Files:
    Idx: int = fid.find(".")
    module_name: str = fid[:Idx]
    print("Processing: " + module_name)
    process(module_name)
```
