## Supplementary material for "Competitive performance and superior noise robustness of a non-negative deep convolutional spiking network": Source Code: PyHDynamicCNNManyIP.cpp

```
#include <pybind11/pybind11.h>

#include "HDynamicCNNManyIP.h"

namespace py = pybind11;

PYBIND11_MODULE(PyHDynamicCNNManyIP, m)
{
    m.doc() = "HDynamicCNNManyIP Module";
    py::class_<HDynamicCNNManyIP>(m, "HDynamicCNNManyIP")
        .def(py::init<>())
        .def("gpu_occupancy_export",
            &HDynamicCNNManyIP::gpu_occupancy_export)
        .def("gpu_occupancy_import",
            &HDynamicCNNManyIP::gpu_occupancy_import)
        .def("update",
            &HDynamicCNNManyIP::update_entrypoint);
}
```
