## Supplementary material for "Competitive performance and superior noise robustness of a non-negative deep convolutional spiking network": Source Code: PyMultiApp.cpp

```
#include <pybind11/pybind11.h>

#include "MultiApp.h"

namespace py = pybind11;

PYBIND11_MODULE(PyMultiApp, m) {
  m.doc() = "MultiApp Module";
  py::class_<MultiApp>(m, "MultiApp")
      .def(py::init<>())
      .def("gpu_occupancy_export", &MultiApp::gpu_occupancy_export)
      .def("gpu_occupancy_import", &MultiApp::gpu_occupancy_import)
      .def("update_entrypoint", &MultiApp::update_entrypoint);
}
```
