## Supplementary material for "Competitive performance and superior noise robustness of a non-negative deep convolutional spiking network": Source Code: PyMultiApp.pyi

```
#
# AUTOMATICALLY GENERATED FILE, DO NOT EDIT!
#

"""MultiApp Module"""
from __future__ import annotations
import PyMultiApp
import typing

__all__ = [
    "MultiApp"
]


class MultiApp():
    def __init__(self) -> None: ...
    def gpu_occupancy_export(self, arg0: int, arg1: int, arg2: int, arg3: int, arg4: int, arg5: int, arg6: int) -> None: ...
    def gpu_occupancy_import(self, arg0: int, arg1: int, arg2: int) -> None: ...
    def update_entrypoint(self, arg0: int, arg1: int, arg2: int, arg3: int, arg4: int, arg5: int, arg6: int, arg7: int, arg8: int, arg9: bool, arg10: int, arg11: int) -> bool: ...
    pass
```
