## Supplementary material for "Competitive performance and superior noise robustness of a non-negative deep convolutional spiking network": Source Code: PySpikeGeneration2DManyIP.cpp

```
#include <pybind11/pybind11.h>

#include "SpikeGeneration2DManyIP.h"

namespace py = pybind11;

PYBIND11_MODULE(PySpikeGeneration2DManyIP, m)
{
  m.doc() = "SpikeGeneration2DManyIP Module";
  py::class_<SpikeGeneration2DManyIP>(m, "SpikeGeneration2DManyIP")
    .def(py::init<>())
    .def("gpu_occupancy_export",
      &SpikeGeneration2DManyIP::gpu_occupancy_export)
    .def("gpu_occupancy_import",
      &SpikeGeneration2DManyIP::gpu_occupancy_import)
    .def("spike_generation",
      &SpikeGeneration2DManyIP::spike_generation_entrypoint);
}
```
