## Supplementary material for "Competitive performance and superior noise robustness of a non-negative deep convolutional spiking network": Source Code: PyTestKernel.cpp

```
#include <pybind11/pybind11.h>

#include "TestKernel.h"

namespace py = pybind11;

PYBIND11_MODULE(PyTestKernel, m) {
  m.doc() = "TestKernel Module";
  py::class_<TestKernel>(m, "TestKernel")
      .def(py::init<>())

      .def("test_kernel_pxy_times_spike_selected_sxy",
           &TestKernel::test_kernel_pxy_times_spike_selected_sxy)

      .def("test_kernel_phxy_fill_with_spike_selected_w",
           &TestKernel::test_kernel_phxy_fill_with_spike_selected_w)
      .def("test_kernel_phxy_plus_pxy", &TestKernel::test_kernel_phxy_plus_pxy)
      .def("test_kernel_phxy_fill_with_h",
           &TestKernel::test_kernel_phxy_fill_with_h)
      .def("test_kernel_phxy_times_pxy",
           &TestKernel::test_kernel_phxy_times_pxy)
      .def("test_kernel_phxy_one_over_sum_into_pxy",
           &TestKernel::test_kernel_phxy_one_over_sum_into_pxy)

      .def("test_kernel_phxy_plus_phxy",
           &TestKernel::test_kernel_phxy_plus_phxy)
      .def("test_kernel_phxy_times_phxy_equals_phxy",
           &TestKernel::test_kernel_phxy_times_phxy_equals_phxy)

      .def("test_kernel_pxy_time_pxy", &TestKernel::test_kernel_pxy_time_pxy)
      .def("test_kernel_pxy_reciprocal",
           &TestKernel::test_kernel_pxy_reciprocal)
      .def("test_kernel_pxy_plus_v", &TestKernel::test_kernel_pxy_plus_v)
      .def("test_kernel_pxy_times_v", &TestKernel::test_kernel_pxy_times_v)
      .def("test_kernel_pxy_set_to_v", &TestKernel::test_kernel_pxy_set_to_v);
}
```
