## Supplementary material for "Competitive performance and superior noise robustness of a non-negative deep convolutional spiking network": Source Code: PyTestKernel.pyi

```
#
# AUTOMATICALLY GENERATED FILE, DO NOT EDIT!
#

"""TestKernel Module"""
from __future__ import annotations
import PyTestKernel
import typing

__all__ = [
    "TestKernel"
]


class TestKernel():
    def __init__(self) -> None: ...
    def test_kernel_phxy_fill_with_h(self, arg0: int, arg1: int, arg2: int, arg3: int, arg4: bool, arg5: int, arg6: int, arg7: int, arg8: int, arg9: int) -> None: ...
    def test_kernel_phxy_fill_with_spike_selected_w(self, arg0: int, arg1: int, arg2: int, arg3: int, arg4: bool, arg5: int, arg6: int, arg7: int, arg8: int, arg9: int, arg10: int, arg11: int, arg12: int, arg13: int, arg14: int, arg15: int) -> None: ...
    def test_kernel_phxy_one_over_sum_into_pxy(self, arg0: int, arg1: int, arg2: int, arg3: int, arg4: bool, arg5: int, arg6: int, arg7: int, arg8: int, arg9: int, arg10: int, arg11: int) -> None: ...
    def test_kernel_phxy_plus_phxy(self, arg0: int, arg1: int, arg2: int, arg3: int, arg4: bool, arg5: int, arg6: int) -> None: ...
    def test_kernel_phxy_plus_pxy(self, arg0: int, arg1: int, arg2: int, arg3: int, arg4: bool, arg5: int, arg6: int, arg7: int, arg8: int, arg9: int, arg10: int, arg11: int) -> None: ...
    def test_kernel_phxy_times_phxy_equals_phxy(self, arg0: int, arg1: int, arg2: int, arg3: int, arg4: bool, arg5: int, arg6: int, arg7: int) -> None: ...
    def test_kernel_phxy_times_pxy(self, arg0: int, arg1: int, arg2: int, arg3: int, arg4: bool, arg5: int, arg6: int, arg7: int, arg8: int, arg9: int, arg10: int, arg11: int) -> None: ...
    def test_kernel_pxy_plus_v(self, arg0: int, arg1: int, arg2: int, arg3: int, arg4: bool, arg5: float, arg6: int) -> None: ...
    def test_kernel_pxy_reciprocal(self, arg0: int, arg1: int, arg2: int, arg3: int, arg4: bool, arg5: int) -> None: ...
    def test_kernel_pxy_set_to_v(self, arg0: int, arg1: int, arg2: int, arg3: int, arg4: bool, arg5: float, arg6: int) -> None: ...
    def test_kernel_pxy_time_pxy(self, arg0: int, arg1: int, arg2: int, arg3: int, arg4: bool, arg5: int, arg6: int) -> None: ...
    def test_kernel_pxy_times_spike_selected_sxy(self, arg0: int, arg1: int, arg2: int, arg3: int, arg4: bool, arg5: int, arg6: int, arg7: int, arg8: int, arg9: int, arg10: int, arg11: int, arg12: int, arg13: int, arg14: int, arg15: int) -> None: ...
    def test_kernel_pxy_times_v(self, arg0: int, arg1: int, arg2: int, arg3: int, arg4: bool, arg5: float, arg6: int) -> None: ...
    pass
```
