## Supplementary material for "Competitive performance and superior noise robustness of a non-negative deep convolutional spiking network": Source Code: SpikeGeneration2DManyIP.cu

```
#include <omp.h>
#include <stdio.h>
#include <string.h>

#include <algorithm>
#include <cassert>
#include <iostream>

#include "SpikeGeneration2DManyIP.h"
#include "kernel_spike_generation.h"

SpikeGeneration2DManyIP::SpikeGeneration2DManyIP(){

};

SpikeGeneration2DManyIP::~SpikeGeneration2DManyIP(){

};

bool SpikeGeneration2DManyIP::spike_generation_entrypoint(
    int64_t input_pointer_addr, int64_t input_dim_0, int64_t input_dim_1,
    int64_t input_dim_2, int64_t input_dim_3,
    int64_t random_values_pointer_addr, int64_t random_values_dim_0,
    int64_t random_values_dim_1, int64_t random_values_dim_2,
    int64_t random_values_dim_3, int64_t output_pointer_addr,
    int64_t output_dim_0, int64_t output_dim_1, int64_t output_dim_2,
    int64_t output_dim_3, int64_t number_of_cpu_processes) {
  float* input_pointer = (float*)input_pointer_addr;
  float* random_values_pointer = (float*)random_values_pointer_addr;
  int64_t* output_pointer = (int64_t*)output_pointer_addr;

  // Input
  assert((input_pointer != nullptr));
  assert((input_dim_0 > 0));
  assert((input_dim_1 > 0));
  assert((input_dim_2 > 0));
  assert((input_dim_3 > 0));

  // Random
  assert((random_values_pointer != nullptr));
  assert((random_values_dim_0 > 0));
  assert((random_values_dim_1 > 0));
  assert((random_values_dim_2 > 0));
  assert((random_values_dim_3 > 0));

  // Output
  assert((output_pointer != nullptr));
  assert((output_dim_0 > 0));
  assert((output_dim_1 > 0));
  assert((output_dim_2 > 0));
  assert((output_dim_3 > 0));

  // Input
  size_t input_dim_c0 = input_dim_1 * input_dim_2 * input_dim_3;
  size_t input_dim_c1 = input_dim_2 * input_dim_3;
  size_t input_dim_c2 = input_dim_3;

  // Random
  size_t random_values_dim_c0 =
      random_values_dim_1 * random_values_dim_2 * random_values_dim_3;
  size_t random_values_dim_c1 = random_values_dim_2 * random_values_dim_3;
  size_t random_values_dim_c2 = random_values_dim_3;

  // Output
  size_t output_dim_c0 = output_dim_1 * output_dim_2 * output_dim_3;
  size_t output_dim_c1 = output_dim_2 * output_dim_3;
  size_t output_dim_c2 = output_dim_3;

  size_t number_of_pattern = input_dim_0;
  size_t h_dim = input_dim_1;
  size_t spike_dim = output_dim_1;
  size_t x_dim = output_dim_2;
  size_t y_dim = output_dim_2;

  if (number_of_cpu_processes > 0) {
    omp_set_num_threads(number_of_cpu_processes);
    // DEBUG:
    // omp_set_num_threads(1);

    size_t pattern_id;

#pragma omp parallel for
    for (pattern_id = 0; pattern_id < number_of_pattern; pattern_id++) {
      spike_generation(
          input_pointer, input_dim_c0, input_dim_c1, input_dim_c2,
          random_values_pointer, random_values_dim_c0, random_values_dim_c1,
          random_values_dim_c2, output_pointer, output_dim_c0, output_dim_c1,
          output_dim_c2, x_dim, y_dim, spike_dim, h_dim, pattern_id);
    }
  } else {
    gpu_spike_generation(
        input_pointer, input_dim_c0, input_dim_c1, input_dim_c2,
        random_values_pointer, random_values_dim_c0, random_values_dim_c1,
        random_values_dim_c2, output_pointer, output_dim_c0, output_dim_c1,
        output_dim_c2, x_dim, y_dim, spike_dim, h_dim, number_of_pattern);
  }

  return true;
};

bool SpikeGeneration2DManyIP::spike_generation(
    float* input_pointer, size_t input_dim_c0, size_t input_dim_c1,
    size_t input_dim_c2, float* random_values_pointer,
    size_t random_values_dim_c0, size_t random_values_dim_c1,
    size_t random_values_dim_c2, int64_t* output_pointer, size_t output_dim_c0,
    size_t output_dim_c1, size_t output_dim_c2, size_t x_dim, size_t y_dim,
    size_t spike_dim, size_t h_dim, size_t pattern_id) {
  size_t counter;
  size_t counter_x = 0;
  size_t counter_y = 0;

  float* p_ptr = nullptr;
  int64_t* out_ptr = nullptr;
  float* rand_ptr = nullptr;

  for (counter_x = 0; counter_x < x_dim; counter_x++) {
    for (counter_y = 0; counter_y < y_dim; counter_y++) {
      p_ptr = input_pointer + pattern_id * input_dim_c0 +
              counter_x * input_dim_c2 + counter_y;
      // + counter * input_dim_c1

      out_ptr = output_pointer + pattern_id * output_dim_c0 +
                counter_x * output_dim_c2 + counter_y;
      // + counter * output_dim_c1

      rand_ptr = random_values_pointer + pattern_id * random_values_dim_c0 +
                 counter_x * random_values_dim_c2 + counter_y;
      // + counter * random_values_dim_c1

      for (counter = 0; counter < spike_dim; counter++) {
        out_ptr[counter * output_dim_c1] =
            lower_bound(p_ptr, h_dim, input_dim_c1,
                        rand_ptr[counter * random_values_dim_c1]);
      }
    }
  }

  return true;
};

// algorithmic idea stolen from libc++
size_t SpikeGeneration2DManyIP::lower_bound(float* data_ptr, size_t data_length,
                                            size_t data_ptr_stride,
                                            float compare_to_value) {
  size_t start_of_range = 0;
  size_t length_of_range = data_length;

  while (length_of_range != 0) {
    size_t half_length = length_of_range >> 1;
    size_t actual_position = start_of_range + half_length;

    if (data_ptr[actual_position * data_ptr_stride] < compare_to_value) {
      start_of_range = ++actual_position;
      length_of_range -= half_length + 1;
    } else
      length_of_range = half_length;
  }
  return start_of_range;
};

void SpikeGeneration2DManyIP::gpu_occupancy_measure(size_t dim_x, size_t dim_y,
                                                    size_t number_of_pattern,
                                                    size_t spike_dim) {
  grid_and_thread_calculated = false;
  assert((dim_x < 65535));
  assert((dim_y < 65535));

  grid_and_thread_settings.resize(1);

  occupancy_kernel_spike_generation(dim_x, dim_y, number_of_pattern, spike_dim,
                                    grid_and_thread_settings[0], display_debug);

  grid_and_thread_calculated = true;
  return;
};

void SpikeGeneration2DManyIP::gpu_occupancy_export(
    size_t dim_x, size_t dim_y, size_t number_of_pattern, size_t spike_dim,
    int64_t setting_memory_addr, size_t setting_dim_0, size_t setting_dim_1) {
  int64_t* setting_memory = (int64_t*)setting_memory_addr;

  assert((setting_memory != nullptr));
  assert((setting_dim_1 == SPIKE_GENERATION_NUMBER_OF_KERNELS_PARAMETERS));

  gpu_occupancy_measure(dim_x, dim_y, number_of_pattern, spike_dim);
  assert((grid_and_thread_calculated == true));
  assert(
      (grid_and_thread_settings.size() == SPIKE_GENERATION_NUMBER_OF_KERNELS));

  assert((setting_dim_0 == grid_and_thread_settings.size()));

  for (size_t counter_0 = 0; counter_0 < setting_dim_0; counter_0++) {
    for (size_t counter_1 = 0; counter_1 < setting_dim_1; counter_1++) {
      setting_memory[counter_0 * setting_dim_1 + counter_1] =
          grid_and_thread_settings[counter_0][counter_1];
    }
  }
};

void SpikeGeneration2DManyIP::gpu_occupancy_import(int64_t setting_memory_addr,
                                                   size_t setting_dim_0,
                                                   size_t setting_dim_1) {
  grid_and_thread_calculated = false;

  int64_t* setting_memory = (int64_t*)setting_memory_addr;

  assert((setting_memory != nullptr));
  assert((setting_dim_1 == SPIKE_GENERATION_NUMBER_OF_KERNELS_PARAMETERS));
  assert((setting_dim_0 == SPIKE_GENERATION_NUMBER_OF_KERNELS));

  grid_and_thread_settings.resize(SPIKE_GENERATION_NUMBER_OF_KERNELS);

  for (size_t counter_0 = 0; counter_0 < setting_dim_0; counter_0++) {
    grid_and_thread_settings[counter_0].resize(
        SPIKE_GENERATION_NUMBER_OF_KERNELS_PARAMETERS);

    for (size_t counter_1 = 0; counter_1 < setting_dim_1; counter_1++) {
      grid_and_thread_settings[counter_0][counter_1] =
          setting_memory[counter_0 * setting_dim_1 + counter_1];
    }
  }

  grid_and_thread_calculated = true;
};

bool SpikeGeneration2DManyIP::gpu_spike_generation(
    float* input_pointer, size_t input_dim_c0, size_t input_dim_c1,
    size_t input_dim_c2, float* random_values_pointer,
    size_t random_values_dim_c0, size_t random_values_dim_c1,
    size_t random_values_dim_c2, int64_t* output_pointer, size_t output_dim_c0,
    size_t output_dim_c1, size_t output_dim_c2, size_t x_dim, size_t y_dim,
    size_t spike_dim, size_t h_dim, size_t number_of_pattern) {
  if (grid_and_thread_calculated == false) {
    gpu_occupancy_measure(x_dim, y_dim, number_of_pattern, spike_dim);
  }
  assert((grid_and_thread_calculated == true));

  cudaError_t status;
  assert((x_dim < 65535));
  assert((y_dim < 65535));

  size_t psxy_block_dim_c0 = spike_dim * x_dim * y_dim;
  size_t psxy_block_dim_c1 = x_dim * y_dim;
  size_t psxy_block_dim_c2 = y_dim;

  kernel_spike_generation<<<
      dim3(grid_and_thread_settings[0][0], grid_and_thread_settings[0][1],
           grid_and_thread_settings[0][2]),
      dim3(grid_and_thread_settings[0][3], grid_and_thread_settings[0][4],
           grid_and_thread_settings[0][5])>>>(
      input_pointer, input_dim_c0, input_dim_c1, input_dim_c2,
      random_values_pointer, random_values_dim_c0, random_values_dim_c1,
      random_values_dim_c2, output_pointer, output_dim_c0, output_dim_c1,
      output_dim_c2, x_dim, y_dim, spike_dim, h_dim, psxy_block_dim_c0,
      psxy_block_dim_c1, psxy_block_dim_c2, grid_and_thread_settings[0][6]);

  status = cudaDeviceSynchronize();
  assert((status == cudaSuccess));

  return true;
};
```
