## Supplementary material for "Competitive performance and superior noise robustness of a non-negative deep convolutional spiking network": Source Code: test_kernel.py

```
import torch
import math
import random

from PyTestKernel import TestKernel

# TODO: kernel_phxy_plus_pxy, kernel_phxy_times_pxy,
# kernel_phxy_fill_h, kernel_phxy_one_over_sum_into_pxy,
# test_kernel_phxy_fill_with_spike_selected_w => 4D index

# pxy = number_of_pattern * dim_x * dim_y
# phxy = number_of_pattern * h_dim * dim_x * dim_y
# sxy = s_dim * dim_x * dim_y


def test_kernel_pxy_times_spike_selected_sxy(
    h_dim,
    s_dim,
    number_of_pattern,
    dim_x,
    dim_y,
    display_debug,
    spike_time,
    number_of_spikes,
):
    print("test_kernel_pxy_times_spike_selected_sxy")
    #   void test_kernel_pxy_times_spike_selected_sxy(
    #       size_t dim_x, size_t dim_y, size_t number_of_pattern, size_t h_dim,
    #       bool display_debug, int64_t pxy_memory_addr, int64_t sxy_memory_addr,
    #       int64_t spike_memory_addr, size_t spike_time, size_t spike_dim_c0,
    #       size_t spike_dim_c1, size_t spike_dim_c2, size_t pxy_dim_c0,
    #       size_t pxy_dim_c1, size_t sxy_dim_c0, size_t sxy_dim_c1);

    memory_pxy = torch.rand(
        (number_of_pattern, dim_x, dim_y),
        dtype=torch.float32,
        device=torch.device("cuda:0"),
    )

    memory_sxy = torch.rand(
        (s_dim, dim_x, dim_y),
        dtype=torch.float32,
        device=torch.device("cuda:0"),
    )

    memory_spikes = (
        torch.rand(
            (number_of_pattern, number_of_spikes, dim_x, dim_y),
            dtype=torch.float32,
            device=torch.device("cuda:0"),
        )
        * float(s_dim)
    ).type(dtype=torch.int64)

    pxy_dim_c0 = int(dim_x * dim_y)
    pxy_dim_c1 = int(dim_y)

    sxy_dim_c0 = int(dim_x * dim_y)
    sxy_dim_c1 = int(dim_y)

    spike_dim_c0 = int(number_of_spikes * dim_x * dim_y)
    spike_dim_c1 = int(dim_x * dim_y)
    spike_dim_c2 = int(dim_y)

    memory_pxy_copy = memory_pxy.clone()
    memory_sxy_copy = memory_sxy.clone()
    memory_spikes_copy = memory_spikes.clone()

    my_kernels = TestKernel()
    my_kernels.test_kernel_pxy_times_spike_selected_sxy(
        dim_x,
        dim_y,
        number_of_pattern,
        h_dim,
        display_debug,
        memory_pxy.data_ptr(),
        memory_sxy.data_ptr(),
        memory_spikes.data_ptr(),
        spike_time,
        spike_dim_c0,
        spike_dim_c1,
        spike_dim_c2,
        pxy_dim_c0,
        pxy_dim_c1,
        sxy_dim_c0,
        sxy_dim_c1,
    )

    for p in range(0, memory_spikes_copy.shape[0]):
        for x in range(0, memory_spikes_copy.shape[2]):
            for y in range(0, memory_spikes_copy.shape[3]):
                spike = memory_spikes_copy[p, spike_time, x, y]

                if spike >= 0:
                    memory_pxy_copy[p, x, y] *= memory_sxy_copy[spike, x, y]
                else:
                    memory_pxy_copy[p, x, y] = 0.0
    print(f"difference: {torch.abs(memory_pxy - memory_pxy_copy).max():.4e}")
    print()


def test_kernel_phxy_fill_with_spike_selected_w(
    h_dim,
    s_dim,
    number_of_pattern,
    dim_x,
    dim_y,
    display_debug,
    spike_time,
    number_of_spikes,
):
    print("test_kernel_phxy_fill_with_spike_selected_w")
    #   void test_kernel_phxy_fill_with_spike_selected_w(
    #       size_t dim_x, size_t dim_y, size_t number_of_pattern, size_t h_dim,
    #       bool display_debug, size_t spike_time, size_t weights_dim_c0,
    #       size_t spike_dim_c0, size_t spike_dim_c1, size_t spike_dim_c2,
    #       size_t phxy_dim_c0, size_t phxy_dim_c1, size_t phxy_dim_c2,
    #       int64_t phxy_memory_addr, int64_t weight_memory_addr,
    #       int64_t spike_memory_addr);

    memory_phxy = torch.rand(
        (number_of_pattern, h_dim, dim_x, dim_y),
        dtype=torch.float32,
        device=torch.device("cuda:0"),
    )

    memory_w = torch.rand(
        (s_dim, h_dim),
        dtype=torch.float32,
        device=torch.device("cuda:0"),
    )

    memory_spikes = (
        torch.rand(
            (number_of_pattern, number_of_spikes, dim_x, dim_y),
            dtype=torch.float32,
            device=torch.device("cuda:0"),
        )
        * float(s_dim)
    ).type(dtype=torch.int64)

    phxy_dim_c0 = int(h_dim * dim_x * dim_y)
    phxy_dim_c1 = int(dim_x * dim_y)
    phxy_dim_c2 = int(dim_y)

    spike_dim_c0 = int(number_of_spikes * dim_x * dim_y)
    spike_dim_c1 = int(dim_x * dim_y)
    spike_dim_c2 = int(dim_y)

    weights_dim_c0 = int(h_dim)

    memory_phxy_copy = memory_phxy.clone()
    memory_w_copy = memory_w.clone()
    memory_spikes_copy = memory_spikes.clone()

    my_kernels = TestKernel()
    my_kernels.test_kernel_phxy_fill_with_spike_selected_w(
        dim_x,
        dim_y,
        number_of_pattern,
        h_dim,
        display_debug,
        spike_time,
        weights_dim_c0,
        spike_dim_c0,
        spike_dim_c1,
        spike_dim_c2,
        phxy_dim_c0,
        phxy_dim_c1,
        phxy_dim_c2,
        memory_phxy.data_ptr(),
        memory_w.data_ptr(),
        memory_spikes.data_ptr(),
    )

    for p in range(0, memory_spikes_copy.shape[0]):
        for x in range(0, memory_spikes_copy.shape[2]):
            for y in range(0, memory_spikes_copy.shape[3]):
                spike = memory_spikes_copy[p, spike_time, x, y]

                if spike >= 0:
                    memory_phxy_copy[p, :, x, y] = memory_w_copy[spike, :]
                else:
                    memory_phxy_copy[p, :, x, y] = 0.0

    print(f"difference: {torch.abs(memory_phxy - memory_phxy_copy).max():.4e}")
    print()


def test_kernel_phxy_one_over_sum_into_pxy(
    h_dim, s_dim, number_of_pattern, dim_x, dim_y, display_debug
):
    print("test_kernel_phxy_one_over_sum_into_pxy")
    #   void test_kernel_phxy_one_over_sum_into_pxy(
    #       size_t dim_x, size_t dim_y, size_t number_of_pattern, size_t h_dim,
    #       bool display_debug, size_t phxy_dim_c0, size_t phxy_dim_c1,
    #       size_t phxy_dim_c2, size_t pxy_dim_c0, size_t pxy_dim_c1,
    #       int64_t phxy_memory_addr, int64_t pxy_memory_addr);

    memory_a = torch.rand(
        (number_of_pattern, h_dim, dim_x, dim_y),
        dtype=torch.float32,
        device=torch.device("cuda:0"),
    )

    memory_b = torch.rand(
        (number_of_pattern, dim_x, dim_y),
        dtype=torch.float32,
        device=torch.device("cuda:0"),
    )

    pxy_dim_c0 = int(dim_x * dim_y)
    pxy_dim_c1 = int(dim_y)

    phxy_dim_c0 = int(h_dim * dim_x * dim_y)
    phxy_dim_c1 = int(dim_x * dim_y)
    phxy_dim_c2 = int(dim_y)

    memory_a_copy = memory_a.clone()
    memory_b_copy = memory_b.clone()

    my_kernels = TestKernel()
    my_kernels.test_kernel_phxy_one_over_sum_into_pxy(
        dim_x,
        dim_y,
        number_of_pattern,
        h_dim,
        display_debug,
        phxy_dim_c0,
        phxy_dim_c1,
        phxy_dim_c2,
        pxy_dim_c0,
        pxy_dim_c1,
        memory_a.data_ptr(),
        memory_b.data_ptr(),
    )
    memory_temp_copy = memory_a_copy.sum(dim=1)

    memory_b_copy = torch.where(memory_temp_copy > 1e-10, 1.0 / memory_temp_copy, 0.0)
    print(
        "Remember: \nAn error of 0 is very unlikely due to different \nrandom order of values for the sum."
    )
    print(f"difference: {torch.abs(memory_b - memory_b_copy).max():.4e}")
    print()


def test_kernel_phxy_fill_with_h(
    h_dim, s_dim, number_of_pattern, dim_x, dim_y, display_debug
):
    print("test_kernel_phxy_fill_with_h")
    #   void test_kernel_phxy_fill_with_h(size_t dim_x, size_t dim_y,
    #                                     size_t number_of_pattern, size_t h_dim,
    #                                     bool display_debug, size_t phxy_dim_c0,
    #                                     size_t phxy_dim_c1, size_t phxy_dim_c2,
    #                                     int64_t h_memory_addr,
    #                                     int64_t phxy_memory_addr);

    memory_a = torch.rand(
        (number_of_pattern, h_dim, dim_x, dim_y),
        dtype=torch.float32,
        device=torch.device("cuda:0"),
    )

    memory_h = torch.rand(
        (h_dim),
        dtype=torch.float32,
        device=torch.device("cuda:0"),
    )

    phxy_dim_c0 = int(h_dim * dim_x * dim_y)
    phxy_dim_c1 = int(dim_x * dim_y)
    phxy_dim_c2 = int(dim_y)

    memory_a_copy = memory_a.clone()
    memory_h_copy = memory_h.clone()

    my_kernels = TestKernel()
    my_kernels.test_kernel_phxy_fill_with_h(
        dim_x,
        dim_y,
        number_of_pattern,
        h_dim,
        display_debug,
        phxy_dim_c0,
        phxy_dim_c1,
        phxy_dim_c2,
        memory_h.data_ptr(),
        memory_a.data_ptr(),
    )
    for p in range(0, memory_a_copy.shape[0]):
        for x in range(0, memory_a_copy.shape[2]):
            for y in range(0, memory_a_copy.shape[3]):
                memory_a_copy[p, :, x, y] = memory_h_copy

    print(f"difference: {torch.abs(memory_a - memory_a_copy).max():.4e}")
    print()


def test_kernel_phxy_plus_pxy(
    h_dim, s_dim, number_of_pattern, dim_x, dim_y, display_debug
):
    print("test_kernel_phxy_plus_pxy")
    #   void test_kernel_phxy_plus_pxy(size_t dim_x, size_t dim_y,
    #                                  size_t number_of_pattern, size_t h_dim,
    #                                  bool display_debug, size_t phxy_dim_c0,
    #                                  size_t phxy_dim_c1, size_t phxy_dim_c2,
    #                                  size_t pxy_dim_c0, size_t pxy_dim_c1,
    #                                  int64_t phxy_memory_addr,
    #                                  int64_t pxy_memory_addr);

    memory_a = torch.rand(
        (number_of_pattern, h_dim, dim_x, dim_y),
        dtype=torch.float32,
        device=torch.device("cuda:0"),
    )

    memory_b = torch.rand(
        (number_of_pattern, dim_x, dim_y),
        dtype=torch.float32,
        device=torch.device("cuda:0"),
    )

    pxy_dim_c0 = int(dim_x * dim_y)
    pxy_dim_c1 = int(dim_y)

    phxy_dim_c0 = int(h_dim * dim_x * dim_y)
    phxy_dim_c1 = int(dim_x * dim_y)
    phxy_dim_c2 = int(dim_y)

    memory_a_copy = memory_a.clone()
    memory_b_copy = memory_b.clone()

    my_kernels = TestKernel()
    my_kernels.test_kernel_phxy_plus_pxy(
        dim_x,
        dim_y,
        number_of_pattern,
        h_dim,
        display_debug,
        phxy_dim_c0,
        phxy_dim_c1,
        phxy_dim_c2,
        pxy_dim_c0,
        pxy_dim_c1,
        memory_a.data_ptr(),
        memory_b.data_ptr(),
    )

    memory_a_copy += memory_b_copy.unsqueeze(1)

    print(f"difference: {torch.abs(memory_a - memory_a_copy).max():.4e}")
    print()


def test_kernel_phxy_times_pxy(
    h_dim, s_dim, number_of_pattern, dim_x, dim_y, display_debug
):
    print("test_kernel_phxy_times_pxy")
    #   void test_kernel_phxy_times_pxy(size_t dim_x, size_t dim_y,
    #                                   size_t number_of_pattern, size_t h_dim,
    #                                   bool display_debug, size_t phxy_dim_c0,
    #                                   size_t phxy_dim_c1, size_t phxy_dim_c2,
    #                                   size_t pxy_dim_c0, size_t pxy_dim_c1,
    #                                   int64_t phxy_memory_addr,
    #                                   int64_t pxy_memory_addr);

    memory_a = torch.rand(
        (number_of_pattern, h_dim, dim_x, dim_y),
        dtype=torch.float32,
        device=torch.device("cuda:0"),
    )

    memory_b = torch.rand(
        (number_of_pattern, dim_x, dim_y),
        dtype=torch.float32,
        device=torch.device("cuda:0"),
    )

    pxy_dim_c0 = int(dim_x * dim_y)
    pxy_dim_c1 = int(dim_y)

    phxy_dim_c0 = int(h_dim * dim_x * dim_y)
    phxy_dim_c1 = int(dim_x * dim_y)
    phxy_dim_c2 = int(dim_y)

    memory_a_copy = memory_a.clone()
    memory_b_copy = memory_b.clone()

    my_kernels = TestKernel()
    my_kernels.test_kernel_phxy_times_pxy(
        dim_x,
        dim_y,
        number_of_pattern,
        h_dim,
        display_debug,
        phxy_dim_c0,
        phxy_dim_c1,
        phxy_dim_c2,
        pxy_dim_c0,
        pxy_dim_c1,
        memory_a.data_ptr(),
        memory_b.data_ptr(),
    )

    memory_a_copy *= memory_b_copy.unsqueeze(1)

    print(f"difference: {torch.abs(memory_a - memory_a_copy).max():.4e}")
    print()


def test_kernel_phxy_times_phxy_equals_phxy(
    h_dim, s_dim, number_of_pattern, dim_x, dim_y, display_debug
):
    print("test_kernel_phxy_times_phxy_equals_phxy")
    #   void test_kernel_phxy_times_phxy_equals_phxy(size_t dim_x, size_t dim_y,
    #                                                size_t number_of_pattern,
    #                                                size_t h_dim, bool display_debug,
    #                                                int64_t phxy_memory_a_addr,
    #                                                int64_t phxy_memory_b_addr,
    #                                                int64_t phxy_memory_out_addr);

    memory_a = torch.rand(
        (number_of_pattern, h_dim, dim_x, dim_y),
        dtype=torch.float32,
        device=torch.device("cuda:0"),
    )

    memory_b = torch.rand(
        (number_of_pattern, h_dim, dim_x, dim_y),
        dtype=torch.float32,
        device=torch.device("cuda:0"),
    )

    memory_out = torch.rand(
        (number_of_pattern, h_dim, dim_x, dim_y),
        dtype=torch.float32,
        device=torch.device("cuda:0"),
    )

    memory_a_copy = memory_a.clone()
    memory_b_copy = memory_b.clone()

    my_kernels = TestKernel()
    my_kernels.test_kernel_phxy_times_phxy_equals_phxy(
        dim_x,
        dim_y,
        number_of_pattern,
        h_dim,
        display_debug,
        memory_a.data_ptr(),
        memory_b.data_ptr(),
        memory_out.data_ptr(),
    )

    memory_out_copy = memory_a_copy * memory_b_copy

    print(f"difference: {torch.abs(memory_out - memory_out_copy).max():.4e}")
    print()


def test_kernel_phxy_plus_phxy(
    h_dim, s_dim, number_of_pattern, dim_x, dim_y, display_debug
):
    print("test_kernel_pxy_time_pxy")
    #   void test_kernel_phxy_plus_phxy(size_t dim_x, size_t dim_y,
    #                                   size_t number_of_pattern, size_t h_dim,
    #                                   bool display_debug,
    #                                   int64_t phxy_memory_a_addr,
    #                                   int64_t phxy_memory_b_addr);

    memory_a = torch.rand(
        (number_of_pattern, h_dim, dim_x, dim_y),
        dtype=torch.float32,
        device=torch.device("cuda:0"),
    )

    memory_b = torch.rand(
        (number_of_pattern, h_dim, dim_x, dim_y),
        dtype=torch.float32,
        device=torch.device("cuda:0"),
    )

    memory_a_copy = memory_a.clone()
    memory_b_copy = memory_b.clone()

    my_kernels = TestKernel()
    my_kernels.test_kernel_phxy_plus_phxy(
        dim_x,
        dim_y,
        number_of_pattern,
        h_dim,
        display_debug,
        memory_a.data_ptr(),
        memory_b.data_ptr(),
    )

    memory_a_copy += memory_b_copy

    print(f"difference: {torch.abs(memory_a - memory_a_copy).max():.4e}")
    print()


def test_kernel_pxy_time_pxy(
    h_dim, s_dim, number_of_pattern, dim_x, dim_y, display_debug
):
    print("test_kernel_pxy_time_pxy")

    #   void test_kernel_pxy_time_pxy(size_t dim_x, size_t dim_y,
    #                                 size_t number_of_pattern, size_t h_dim,
    #                                 bool display_debug, int64_t pxy_memory_a_addr,
    #                                 int64_t pxy_memory_b_addr);

    epsilon_memory_a = torch.rand(
        (number_of_pattern, dim_x, dim_y),
        dtype=torch.float32,
        device=torch.device("cuda:0"),
    )

    epsilon_memory_b = torch.rand(
        (number_of_pattern, dim_x, dim_y),
        dtype=torch.float32,
        device=torch.device("cuda:0"),
    )

    epsilon_memory_a_copy = epsilon_memory_a.clone()
    epsilon_memory_b_copy = epsilon_memory_b.clone()

    my_kernels = TestKernel()
    my_kernels.test_kernel_pxy_time_pxy(
        dim_x,
        dim_y,
        number_of_pattern,
        h_dim,
        display_debug,
        epsilon_memory_a.data_ptr(),
        epsilon_memory_b.data_ptr(),
    )

    epsilon_memory_a_copy *= epsilon_memory_b_copy

    print(
        f"difference: {torch.abs(epsilon_memory_a - epsilon_memory_a_copy).max():.4e}"
    )
    print()


def test_kernel_pxy_times_v(
    h_dim, s_dim, number_of_pattern, dim_x, dim_y, display_debug
):
    print("test_kernel_pxy_times_v")

    #   void test_kernel_pxy_times_v(size_t dim_x, size_t dim_y,
    #                                size_t number_of_pattern, size_t h_dim,
    #                                bool display_debug, float value,
    #                                int64_t pxy_memory_addr);

    epsilon_memory = torch.rand(
        (number_of_pattern, dim_x, dim_y),
        dtype=torch.float32,
        device=torch.device("cuda:0"),
    )

    epsilon_memory_copy = epsilon_memory.clone()
    value = float(math.pi)

    my_kernels = TestKernel()
    my_kernels.test_kernel_pxy_times_v(
        dim_x,
        dim_y,
        number_of_pattern,
        h_dim,
        display_debug,
        value,
        epsilon_memory.data_ptr(),
    )

    epsilon_memory_copy = epsilon_memory_copy * value

    print(f"difference: {torch.abs(epsilon_memory - epsilon_memory_copy).max():.4e}")
    print()


def test_kernel_pxy_plus_v(
    h_dim, s_dim, number_of_pattern, dim_x, dim_y, display_debug
):
    print("test_kernel_pxy_plus_v")
    #   void test_kernel_pxy_plus_v(size_t dim_x, size_t dim_y,
    #                               size_t number_of_pattern, size_t h_dim,
    #                               bool display_debug, float value,
    #                               int64_t pxy_memory_addr);

    epsilon_memory = torch.rand(
        (number_of_pattern, dim_x, dim_y),
        dtype=torch.float32,
        device=torch.device("cuda:0"),
    )

    epsilon_memory_copy = epsilon_memory.clone()
    value = float(math.pi)

    my_kernels = TestKernel()
    my_kernels.test_kernel_pxy_plus_v(
        dim_x,
        dim_y,
        number_of_pattern,
        h_dim,
        display_debug,
        value,
        epsilon_memory.data_ptr(),
    )

    epsilon_memory_copy = epsilon_memory_copy + value

    print(f"difference: {torch.abs(epsilon_memory - epsilon_memory_copy).max():.4e}")
    print()


def test_kernel_pxy_set_to_v(
    h_dim, s_dim, number_of_pattern, dim_x, dim_y, display_debug
):

    print("test_kernel_pxy_set_to_v")
    #   void test_kernel_pxy_set_to_v(size_t dim_x, size_t dim_y,
    #                                 size_t number_of_pattern, size_t h_dim,
    #                                 bool display_debug, float value,
    #                                 int64_t pxy_memory_addr);

    set_value = float(math.pi)

    epsilon_memory = torch.rand(
        (number_of_pattern, dim_x, dim_y),
        dtype=torch.float32,
        device=torch.device("cuda:0"),
    )

    my_kernels = TestKernel()
    my_kernels.test_kernel_pxy_set_to_v(
        dim_x,
        dim_y,
        number_of_pattern,
        h_dim,
        display_debug,
        set_value,
        epsilon_memory.data_ptr(),
    )

    print(f"difference: {torch.abs(epsilon_memory - set_value).max():.4e}")
    print()


def test_kernel_pxy_reciprocal(
    h_dim, s_dim, number_of_pattern, dim_x, dim_y, display_debug
):
    print("test_kernel_pxy_reciprocal")
    #   void test_kernel_pxy_reciprocal(size_t dim_x, size_t dim_y,
    #                                   size_t number_of_pattern, size_t h_dim,
    #                                   bool display_debug, int64_t pxy_memory_addr);

    epsilon_memory = torch.rand(
        (number_of_pattern, dim_x, dim_y),
        dtype=torch.float32,
        device=torch.device("cuda:0"),
    )

    epsilon_memory_copy = epsilon_memory.clone()

    my_kernels = TestKernel()
    my_kernels.test_kernel_pxy_reciprocal(
        dim_x, dim_y, number_of_pattern, h_dim, display_debug, epsilon_memory.data_ptr()
    )

    epsilon_memory_copy = 1.0 / epsilon_memory_copy

    print(f"difference: {torch.abs(epsilon_memory - epsilon_memory_copy).max():.4e}")
    print()


if __name__ == "__main__":
    input_set = 0

    for test_id in range(0, 13):
        print(f"Test-ID: {test_id}")

        number_of_spikes: int = int(1600)
        spike_time: int = int(random.random() * number_of_spikes)

        if input_set == 0:
            h_dim: int = int(32)
            s_dim: int = int(1 * 5 * 5)
            number_of_pattern: int = int(24)
            dim_x: int = int(20)
            dim_y: int = int(20)
            display_debug: int = bool(False)
        else:
            h_dim = int(10)
            s_dim = int(32 * 20 * 20)
            number_of_pattern = int(24)
            dim_x = int(1)
            dim_y = int(1)
            display_debug = bool(False)

        if test_id == 0:
            test_kernel_pxy_reciprocal(
                h_dim, s_dim, number_of_pattern, dim_x, dim_y, display_debug
            )
        elif test_id == 1:
            test_kernel_pxy_set_to_v(
                h_dim, s_dim, number_of_pattern, dim_x, dim_y, display_debug
            )
        elif test_id == 2:
            test_kernel_pxy_plus_v(
                h_dim, s_dim, number_of_pattern, dim_x, dim_y, display_debug
            )
        elif test_id == 3:
            test_kernel_pxy_times_v(
                h_dim, s_dim, number_of_pattern, dim_x, dim_y, display_debug
            )
        elif test_id == 4:
            test_kernel_pxy_time_pxy(
                h_dim, s_dim, number_of_pattern, dim_x, dim_y, display_debug
            )
        elif test_id == 5:
            test_kernel_phxy_plus_phxy(
                h_dim, s_dim, number_of_pattern, dim_x, dim_y, display_debug
            )
        elif test_id == 6:
            test_kernel_phxy_times_phxy_equals_phxy(
                h_dim, s_dim, number_of_pattern, dim_x, dim_y, display_debug
            )
        elif test_id == 7:
            test_kernel_phxy_times_pxy(
                h_dim, s_dim, number_of_pattern, dim_x, dim_y, display_debug
            )
        elif test_id == 8:
            test_kernel_phxy_plus_pxy(
                h_dim, s_dim, number_of_pattern, dim_x, dim_y, display_debug
            )
        elif test_id == 9:
            test_kernel_phxy_fill_with_h(
                h_dim, s_dim, number_of_pattern, dim_x, dim_y, display_debug
            )
        elif test_id == 10:
            test_kernel_phxy_one_over_sum_into_pxy(
                h_dim, s_dim, number_of_pattern, dim_x, dim_y, display_debug
            )
        elif test_id == 11:
            test_kernel_phxy_fill_with_spike_selected_w(
                h_dim,
                s_dim,
                number_of_pattern,
                dim_x,
                dim_y,
                display_debug,
                spike_time,
                number_of_spikes,
            )
        elif test_id == 12:
            test_kernel_pxy_times_spike_selected_sxy(
                h_dim,
                s_dim,
                number_of_pattern,
                dim_x,
                dim_y,
                display_debug,
                spike_time,
                number_of_spikes,
            )
```
