## Supplementary material for "Competitive performance and superior noise robustness of a non-negative deep convolutional spiking network": Source Code: TestKernel.cu

```
#include <cassert>
#include <iostream>
#include <vector>

#include "TestKernel.h"
#include "kernel_phxy_fill_with_h.h"
#include "kernel_phxy_fill_with_spike_selected_w.h"
#include "kernel_phxy_one_over_sum_into_pxy.h"
#include "kernel_phxy_plus_phxy.h"
#include "kernel_phxy_plus_pxy.h"
#include "kernel_phxy_times_phxy_equals_phxy.h"
#include "kernel_phxy_times_pxy.h"
#include "kernel_pxy_plus_v.h"
#include "kernel_pxy_reciprocal.h"
#include "kernel_pxy_set_to_v.h"
#include "kernel_pxy_time_pxy.h"
#include "kernel_pxy_times_spike_selected_sxy.h"
#include "kernel_pxy_times_v.h"

TestKernel::TestKernel(){

};

TestKernel::~TestKernel(){

};

void TestKernel::test_kernel_pxy_times_spike_selected_sxy(
    size_t dim_x, size_t dim_y, size_t number_of_pattern, size_t h_dim,
    bool display_debug, int64_t pxy_memory_addr, int64_t sxy_memory_addr,
    int64_t spike_memory_addr, size_t spike_time, size_t spike_dim_c0,
    size_t spike_dim_c1, size_t spike_dim_c2, size_t pxy_dim_c0,
    size_t pxy_dim_c1, size_t sxy_dim_c0, size_t sxy_dim_c1) {
  float* pxy_memory = (float*)pxy_memory_addr;
  float* sxy_memory = (float*)sxy_memory_addr;
  int64_t* spike_memory = (int64_t*)spike_memory_addr;

  std::vector<size_t> setting;
  occupancy_kernel_pxy_times_spike_selected_sxy(dim_x, dim_y, number_of_pattern,
                                                h_dim, setting, display_debug);

  size_t pxy_block_dim_c0 = dim_x * dim_y;
  size_t pxy_block_dim_c1 = dim_y;

  kernel_pxy_times_spike_selected_sxy<<<
      dim3(setting[0], setting[1], setting[2]),
      dim3(setting[3], setting[4], setting[5])>>>(
      pxy_memory, sxy_memory, spike_memory, spike_time, spike_dim_c0,
      spike_dim_c1, spike_dim_c2, pxy_dim_c0, pxy_dim_c1, sxy_dim_c0,
      sxy_dim_c1, pxy_block_dim_c0, pxy_block_dim_c1, setting[6]);

  cudaError_t status;
  status = cudaDeviceSynchronize();
  assert((status == cudaSuccess));
};

void TestKernel::test_kernel_phxy_plus_phxy(size_t dim_x, size_t dim_y,
                                            size_t number_of_pattern,
                                            size_t h_dim, bool display_debug,
                                            int64_t phxy_memory_a_addr,
                                            int64_t phxy_memory_b_addr) {
  float* phxy_memory_a = (float*)phxy_memory_a_addr;
  float* phxy_memory_b = (float*)phxy_memory_b_addr;

  std::vector<size_t> setting;
  occupancy_kernel_phxy_plus_phxy(dim_x, dim_y, number_of_pattern, h_dim,
                                  setting, display_debug);

  kernel_phxy_plus_phxy<<<dim3(setting[0], setting[1], setting[2]),
                          dim3(setting[3], setting[4], setting[5])>>>(
      phxy_memory_a, phxy_memory_b, setting[6]);

  cudaError_t status;
  status = cudaDeviceSynchronize();
  assert((status == cudaSuccess));
};

void TestKernel::test_kernel_pxy_times_v(size_t dim_x, size_t dim_y,
                                         size_t number_of_pattern, size_t h_dim,
                                         bool display_debug, float value,
                                         int64_t pxy_memory_addr) {
  float* pxy_memory = (float*)pxy_memory_addr;

  std::vector<size_t> setting;
  occupancy_kernel_pxy_times_v(dim_x, dim_y, number_of_pattern, h_dim, setting,
                               display_debug);

  kernel_pxy_times_v<<<dim3(setting[0], setting[1], setting[2]),
                       dim3(setting[3], setting[4], setting[5])>>>(
      pxy_memory, value, setting[6]);

  cudaError_t status;
  status = cudaDeviceSynchronize();
  assert((status == cudaSuccess));
};

void TestKernel::test_kernel_phxy_fill_with_spike_selected_w(
    size_t dim_x, size_t dim_y, size_t number_of_pattern, size_t h_dim,
    bool display_debug, size_t spike_time, size_t weights_dim_c0,
    size_t spike_dim_c0, size_t spike_dim_c1, size_t spike_dim_c2,
    size_t phxy_dim_c0, size_t phxy_dim_c1, size_t phxy_dim_c2,
    int64_t phxy_memory_addr, int64_t weight_memory_addr,
    int64_t spike_memory_addr) {
  float* phxy_memory = (float*)phxy_memory_addr;
  float* weight_memory = (float*)weight_memory_addr;
  int64_t* spike_memory = (int64_t*)spike_memory_addr;

  std::vector<size_t> setting;
  occupancy_kernel_phxy_fill_with_spike_selected_w(
      dim_x, dim_y, number_of_pattern, h_dim, setting, display_debug);

  size_t phxy_block_dim_c0 = h_dim * dim_x * dim_y;
  size_t phxy_block_dim_c1 = dim_x * dim_y;
  size_t phxy_block_dim_c2 = dim_y;

  kernel_phxy_fill_with_spike_selected_w<<<
      dim3(setting[0], setting[1], setting[2]),
      dim3(setting[3], setting[4], setting[5])>>>(
      phxy_memory, weight_memory, spike_memory, spike_time, weights_dim_c0,
      spike_dim_c0, spike_dim_c1, spike_dim_c2, phxy_dim_c0, phxy_dim_c1,
      phxy_dim_c2, h_dim, phxy_block_dim_c0, phxy_block_dim_c1,
      phxy_block_dim_c2, setting[6]);

  cudaError_t status;
  status = cudaDeviceSynchronize();
  assert((status == cudaSuccess));
};

void TestKernel::test_kernel_phxy_times_phxy_equals_phxy(
    size_t dim_x, size_t dim_y, size_t number_of_pattern, size_t h_dim,
    bool display_debug, int64_t phxy_memory_a_addr, int64_t phxy_memory_b_addr,
    int64_t phxy_memory_out_addr) {
  float* phxy_memory_a = (float*)phxy_memory_a_addr;
  float* phxy_memory_b = (float*)phxy_memory_b_addr;
  float* phxy_memory_out = (float*)phxy_memory_out_addr;

  std::vector<size_t> setting;
  occupancy_kernel_phxy_times_phxy_equals_phxy(dim_x, dim_y, number_of_pattern,
                                               h_dim, setting, display_debug);

  kernel_phxy_times_phxy_equals_phxy<<<dim3(setting[0], setting[1], setting[2]),
                                       dim3(setting[3], setting[4],
                                            setting[5])>>>(
      phxy_memory_a, phxy_memory_b, phxy_memory_out, setting[6]);

  cudaError_t status;
  status = cudaDeviceSynchronize();
  assert((status == cudaSuccess));
};

void TestKernel::test_kernel_pxy_plus_v(size_t dim_x, size_t dim_y,
                                        size_t number_of_pattern, size_t h_dim,
                                        bool display_debug, float value,
                                        int64_t pxy_memory_addr) {
  float* pxy_memory = (float*)pxy_memory_addr;

  std::vector<size_t> setting;
  occupancy_kernel_pxy_plus_v(dim_x, dim_y, number_of_pattern, h_dim, setting,
                              display_debug);

  kernel_pxy_plus_v<<<dim3(setting[0], setting[1], setting[2]),
                      dim3(setting[3], setting[4], setting[5])>>>(
      pxy_memory, value, setting[6]);

  cudaError_t status;
  status = cudaDeviceSynchronize();
  assert((status == cudaSuccess));
};

void TestKernel::test_kernel_pxy_time_pxy(size_t dim_x, size_t dim_y,
                                          size_t number_of_pattern,
                                          size_t h_dim, bool display_debug,
                                          int64_t pxy_memory_a_addr,
                                          int64_t pxy_memory_b_addr) {
  float* pxy_memory_a = (float*)pxy_memory_a_addr;
  float* pxy_memory_b = (float*)pxy_memory_b_addr;

  std::vector<size_t> setting;
  occupancy_kernel_pxy_time_pxy(dim_x, dim_y, number_of_pattern, h_dim, setting,
                                display_debug);

  kernel_pxy_time_pxy<<<dim3(setting[0], setting[1], setting[2]),
                        dim3(setting[3], setting[4], setting[5])>>>(
      pxy_memory_a, pxy_memory_b, setting[6]);

  cudaError_t status;
  status = cudaDeviceSynchronize();
  assert((status == cudaSuccess));
};

void TestKernel::test_kernel_phxy_plus_pxy(
    size_t dim_x, size_t dim_y, size_t number_of_pattern, size_t h_dim,
    bool display_debug, size_t phxy_dim_c0, size_t phxy_dim_c1,
    size_t phxy_dim_c2, size_t pxy_dim_c0, size_t pxy_dim_c1,
    int64_t phxy_memory_addr, int64_t pxy_memory_addr) {
  float* phxy_memory = (float*)phxy_memory_addr;
  float* pxy_memory = (float*)pxy_memory_addr;
  std::vector<size_t> setting;
  occupancy_kernel_phxy_plus_pxy(dim_x, dim_y, number_of_pattern, h_dim,
                                 setting, display_debug);

  size_t phxy_block_dim_c0 = h_dim * dim_x * dim_y;
  size_t phxy_block_dim_c1 = dim_x * dim_y;
  size_t phxy_block_dim_c2 = dim_y;

  kernel_phxy_plus_pxy<<<dim3(setting[0], setting[1], setting[2]),
                         dim3(setting[3], setting[4], setting[5])>>>(
      phxy_memory, pxy_memory, phxy_dim_c0, phxy_dim_c1, phxy_dim_c2, h_dim,
      pxy_dim_c0, pxy_dim_c1, phxy_block_dim_c0, phxy_block_dim_c1,
      phxy_block_dim_c2, setting[6]);

  cudaError_t status;
  status = cudaDeviceSynchronize();
  assert((status == cudaSuccess));
};

void TestKernel::test_kernel_phxy_one_over_sum_into_pxy(
    size_t dim_x, size_t dim_y, size_t number_of_pattern, size_t h_dim,
    bool display_debug, size_t phxy_dim_c0, size_t phxy_dim_c1,
    size_t phxy_dim_c2, size_t pxy_dim_c0, size_t pxy_dim_c1,
    int64_t phxy_memory_addr, int64_t pxy_memory_addr) {
  float* phxy_memory = (float*)phxy_memory_addr;
  float* pxy_memory = (float*)pxy_memory_addr;

  std::vector<size_t> setting;
  occupancy_kernel_phxy_one_over_sum_into_pxy(dim_x, dim_y, number_of_pattern,
                                              h_dim, setting, display_debug);
  size_t pxy_block_dim_c0 = dim_x * dim_y;
  size_t pxy_block_dim_c1 = dim_y;

  kernel_phxy_one_over_sum_into_pxy<<<dim3(setting[0], setting[1], setting[2]),
                                      dim3(setting[3], setting[4],
                                           setting[5])>>>(
      phxy_memory, pxy_memory, phxy_dim_c0, phxy_dim_c1, phxy_dim_c2, h_dim,
      pxy_dim_c0, pxy_dim_c1, pxy_block_dim_c0, pxy_block_dim_c1, setting[6]);

  cudaError_t status;
  status = cudaDeviceSynchronize();
  assert((status == cudaSuccess));
};

void TestKernel::test_kernel_pxy_reciprocal(size_t dim_x, size_t dim_y,
                                            size_t number_of_pattern,
                                            size_t h_dim, bool display_debug,
                                            int64_t pxy_memory_addr) {
  float* pxy_memory = (float*)pxy_memory_addr;

  std::vector<size_t> setting;
  occupancy_kernel_pxy_reciprocal(dim_x, dim_y, number_of_pattern, h_dim,
                                  setting, display_debug);
  kernel_pxy_reciprocal<<<dim3(setting[0], setting[1], setting[2]),
                          dim3(setting[3], setting[4], setting[5])>>>(
      pxy_memory, setting[6]);

  cudaError_t status;
  status = cudaDeviceSynchronize();
  assert((status == cudaSuccess));
};

void TestKernel::test_kernel_phxy_fill_with_h(
    size_t dim_x, size_t dim_y, size_t number_of_pattern, size_t h_dim,
    bool display_debug, size_t phxy_dim_c0, size_t phxy_dim_c1,
    size_t phxy_dim_c2, int64_t h_memory_addr, int64_t phxy_memory_addr) {
  float* h_memory = (float*)h_memory_addr;
  float* phxy_memory = (float*)phxy_memory_addr;

  std::vector<size_t> setting;
  occupancy_kernel_phxy_fill_with_h(dim_x, dim_y, number_of_pattern, h_dim,
                                    setting, display_debug);

  size_t phxy_block_dim_c0 = h_dim * dim_x * dim_y;
  size_t phxy_block_dim_c1 = dim_x * dim_y;
  size_t phxy_block_dim_c2 = dim_y;

  kernel_phxy_fill_with_h<<<dim3(setting[0], setting[1], setting[2]),
                            dim3(setting[3], setting[4], setting[5])>>>(
      h_memory, phxy_memory, phxy_dim_c0, phxy_dim_c1, phxy_dim_c2, h_dim,
      phxy_block_dim_c0, phxy_block_dim_c1, phxy_block_dim_c2, setting[6]);

  cudaError_t status;
  status = cudaDeviceSynchronize();
  assert((status == cudaSuccess));
};

void TestKernel::test_kernel_phxy_times_pxy(
    size_t dim_x, size_t dim_y, size_t number_of_pattern, size_t h_dim,
    bool display_debug, size_t phxy_dim_c0, size_t phxy_dim_c1,
    size_t phxy_dim_c2, size_t pxy_dim_c0, size_t pxy_dim_c1,
    int64_t phxy_memory_addr, int64_t pxy_memory_addr) {
  float* phxy_memory = (float*)phxy_memory_addr;
  float* pxy_memory = (float*)pxy_memory_addr;

  std::vector<size_t> setting;
  occupancy_kernel_phxy_times_pxy(dim_x, dim_y, number_of_pattern, h_dim,
                                  setting, display_debug);

  size_t phxy_block_dim_c0 = h_dim * dim_x * dim_y;
  size_t phxy_block_dim_c1 = dim_x * dim_y;
  size_t phxy_block_dim_c2 = dim_y;

  kernel_phxy_times_pxy<<<dim3(setting[0], setting[1], setting[2]),
                          dim3(setting[3], setting[4], setting[5])>>>(
      phxy_memory, pxy_memory, phxy_dim_c0, phxy_dim_c1, phxy_dim_c2, h_dim,
      pxy_dim_c0, pxy_dim_c1, phxy_block_dim_c0, phxy_block_dim_c1,
      phxy_block_dim_c2, setting[6]);

  cudaError_t status;
  status = cudaDeviceSynchronize();
  assert((status == cudaSuccess));
};

void TestKernel::test_kernel_pxy_set_to_v(size_t dim_x, size_t dim_y,
                                          size_t number_of_pattern,
                                          size_t h_dim, bool display_debug,
                                          float set_value,
                                          int64_t pxy_memory_addr) {
  float* pxy_memory = (float*)pxy_memory_addr;

  std::vector<size_t> setting;
  occupancy_kernel_pxy_set_to_v(dim_x, dim_y, number_of_pattern, h_dim, setting,
                                display_debug);
  kernel_pxy_set_to_v<<<dim3(setting[0], setting[1], setting[2]),
                        dim3(setting[3], setting[4], setting[5])>>>(
      pxy_memory, set_value, setting[6]);

  cudaError_t status;
  status = cudaDeviceSynchronize();
  assert((status == cudaSuccess));
};
```
