## Supplementary material for "Competitive performance and superior noise robustness of a non-negative deep convolutional spiking network": Source Code: TestKernel.h

```
class TestKernel {
 public:
  TestKernel();
  ~TestKernel();

  void test_kernel_pxy_times_spike_selected_sxy(
      size_t dim_x, size_t dim_y, size_t number_of_pattern, size_t h_dim,
      bool display_debug, int64_t pxy_memory_addr, int64_t sxy_memory_addr,
      int64_t spike_memory_addr, size_t spike_time, size_t spike_dim_c0,
      size_t spike_dim_c1, size_t spike_dim_c2, size_t pxy_dim_c0,
      size_t pxy_dim_c1, size_t sxy_dim_c0, size_t sxy_dim_c1);

  // --- phxy

  void test_kernel_phxy_fill_with_spike_selected_w(
      size_t dim_x, size_t dim_y, size_t number_of_pattern, size_t h_dim,
      bool display_debug, size_t spike_time, size_t weights_dim_c0,
      size_t spike_dim_c0, size_t spike_dim_c1, size_t spike_dim_c2,
      size_t phxy_dim_c0, size_t phxy_dim_c1, size_t phxy_dim_c2,
      int64_t phxy_memory_addr, int64_t weight_memory_addr,
      int64_t spike_memory_addr);

  void test_kernel_phxy_one_over_sum_into_pxy(
      size_t dim_x, size_t dim_y, size_t number_of_pattern, size_t h_dim,
      bool display_debug, size_t phxy_dim_c0, size_t phxy_dim_c1,
      size_t phxy_dim_c2, size_t pxy_dim_c0, size_t pxy_dim_c1,
      int64_t phxy_memory_addr, int64_t pxy_memory_addr);

  void test_kernel_phxy_fill_with_h(size_t dim_x, size_t dim_y,
                                    size_t number_of_pattern, size_t h_dim,
                                    bool display_debug, size_t phxy_dim_c0,
                                    size_t phxy_dim_c1, size_t phxy_dim_c2,
                                    int64_t h_memory_addr,
                                    int64_t phxy_memory_addr);

  void test_kernel_phxy_plus_pxy(size_t dim_x, size_t dim_y,
                                 size_t number_of_pattern, size_t h_dim,
                                 bool display_debug, size_t phxy_dim_c0,
                                 size_t phxy_dim_c1, size_t phxy_dim_c2,
                                 size_t pxy_dim_c0, size_t pxy_dim_c1,
                                 int64_t phxy_memory_addr,
                                 int64_t pxy_memory_addr);

  void test_kernel_phxy_times_pxy(size_t dim_x, size_t dim_y,
                                  size_t number_of_pattern, size_t h_dim,
                                  bool display_debug, size_t phxy_dim_c0,
                                  size_t phxy_dim_c1, size_t phxy_dim_c2,
                                  size_t pxy_dim_c0, size_t pxy_dim_c1,
                                  int64_t phxy_memory_addr,
                                  int64_t pxy_memory_addr);

  void test_kernel_phxy_times_phxy_equals_phxy(size_t dim_x, size_t dim_y,
                                               size_t number_of_pattern,
                                               size_t h_dim, bool display_debug,
                                               int64_t phxy_memory_a_addr,
                                               int64_t phxy_memory_b_addr,
                                               int64_t phxy_memory_out_addr);

  void test_kernel_phxy_plus_phxy(size_t dim_x, size_t dim_y,
                                  size_t number_of_pattern, size_t h_dim,
                                  bool display_debug,
                                  int64_t phxy_memory_a_addr,
                                  int64_t phxy_memory_b_addr);

  // --- pxy
  void test_kernel_pxy_plus_v(size_t dim_x, size_t dim_y,
                              size_t number_of_pattern, size_t h_dim,
                              bool display_debug, float value,
                              int64_t pxy_memory_addr);

  void test_kernel_pxy_time_pxy(size_t dim_x, size_t dim_y,
                                size_t number_of_pattern, size_t h_dim,
                                bool display_debug, int64_t pxy_memory_a_addr,
                                int64_t pxy_memory_b_addr);

  void test_kernel_pxy_times_v(size_t dim_x, size_t dim_y,
                               size_t number_of_pattern, size_t h_dim,
                               bool display_debug, float value,
                               int64_t pxy_memory_addr);

  void test_kernel_pxy_reciprocal(size_t dim_x, size_t dim_y,
                                  size_t number_of_pattern, size_t h_dim,
                                  bool display_debug, int64_t pxy_memory_addr);

  void test_kernel_pxy_set_to_v(size_t dim_x, size_t dim_y,
                                size_t number_of_pattern, size_t h_dim,
                                bool display_debug, float value,
                                int64_t pxy_memory_addr);
};
```
