## Supplementary material for "Competitive performance and superior noise robustness of a non-negative deep convolutional spiking network": Source Code: Dataset.py

```
from abc import ABC, abstractmethod
import torch
import numpy as np
import torchvision as tv  # type: ignore
from network.Parameter import Config


class DatasetMaster(torch.utils.data.Dataset, ABC):

    path_label: str
    label_storage: np.ndarray
    pattern_storage: np.ndarray
    number_of_pattern: int
    mean: list[float]
    initial_size: list[int]
    channel_size: int

    alpha: float

    # Initialize
    def __init__(
        self,
        train: bool = False,
        path_pattern: str = "./",
        path_label: str = "./",
    ) -> None:
        super().__init__()

        if train is True:
            self.label_storage = np.load(path_label + "/TrainLabelStorage.npy")
        else:
            self.label_storage = np.load(path_label + "/TestLabelStorage.npy")

        if train is True:
            self.pattern_storage = np.load(path_pattern + "/TrainPatternStorage.npy")
        else:
            self.pattern_storage = np.load(path_pattern + "/TestPatternStorage.npy")

        self.number_of_pattern = self.label_storage.shape[0]

        self.mean = []

        self.initial_size = [0, 0]
        self.channel_size = 0

    def __len__(self) -> int:
        return self.number_of_pattern

    # Get one pattern at position index
    @abstractmethod
    def __getitem__(self, index: int) -> tuple[torch.Tensor, int]:
        pass

    @abstractmethod
    def pattern_filter_test(self, pattern: torch.Tensor, cfg: Config) -> torch.Tensor:
        pass

    @abstractmethod
    def pattern_filter_train(self, pattern: torch.Tensor, cfg: Config) -> torch.Tensor:
        pass


class DatasetMNIST(DatasetMaster):
    """Contstructor"""

    # Initialize
    def __init__(
        self,
        train: bool = False,
        path_pattern: str = "./",
        path_label: str = "./",
    ) -> None:
        super().__init__(train, path_pattern, path_label)

        self.pattern_storage = np.ascontiguousarray(
            self.pattern_storage[:, np.newaxis, :, :].astype(dtype=np.float32)
        )

        self.pattern_storage /= np.max(self.pattern_storage)

        mean = self.pattern_storage.mean(3).mean(2).mean(0)
        self.mean = [*mean]

        self.initial_size = [28, 28]
        self.channel_size = 1

    def __getitem__(self, index: int) -> tuple[torch.Tensor, int]:

        image = self.pattern_storage[index, 0:1, :, :]
        target = int(self.label_storage[index])
        return torch.tensor(image), target

    def pattern_filter_test(self, pattern: torch.Tensor, cfg: Config) -> torch.Tensor:
        """0. The test image comes in
        1. is center cropped
        2. returned.

        This is a 1 channel version (e.g. one gray channel).
        """

        assert len(cfg.image_statistics.mean) == 1
        assert len(cfg.image_statistics.the_size) == 2
        assert cfg.image_statistics.the_size[0] > 0
        assert cfg.image_statistics.the_size[1] > 0

        # Transformation chain
        my_transforms: torch.nn.Sequential = torch.nn.Sequential(
            tv.transforms.CenterCrop(size=cfg.image_statistics.the_size),
        )
        scripted_transforms = torch.jit.script(my_transforms)

        # Preprocess the input data
        pattern = scripted_transforms(pattern)

        gray = pattern[:, 0:1, :, :] + 1e-20

        return gray

    def pattern_filter_train(self, pattern: torch.Tensor, cfg: Config) -> torch.Tensor:
        """0. The training image comes in
        1. is cropped from a random position
        2. returned.

        This is a 1 channel version (e.g. one gray channel).
        """

        assert len(cfg.image_statistics.mean) == 1
        assert len(cfg.image_statistics.the_size) == 2
        assert cfg.image_statistics.the_size[0] > 0
        assert cfg.image_statistics.the_size[1] > 0

        # Transformation chain
        my_transforms: torch.nn.Sequential = torch.nn.Sequential(
            tv.transforms.RandomCrop(size=cfg.image_statistics.the_size),
        )
        scripted_transforms = torch.jit.script(my_transforms)

        # Preprocess the input data
        pattern = scripted_transforms(pattern)

        gray = pattern[:, 0:1, :, :] + 1e-20

        return gray


class DatasetFashionMNIST(DatasetMaster):
    """Contstructor"""

    # Initialize
    def __init__(
        self,
        train: bool = False,
        path_pattern: str = "./",
        path_label: str = "./",
    ) -> None:
        super().__init__(train, path_pattern, path_label)

        self.pattern_storage = np.ascontiguousarray(
            self.pattern_storage[:, np.newaxis, :, :].astype(dtype=np.float32)
        )

        self.pattern_storage /= np.max(self.pattern_storage)

        mean = self.pattern_storage.mean(3).mean(2).mean(0)
        self.mean = [*mean]

        self.initial_size = [28, 28]
        self.channel_size = 1

    def __getitem__(self, index: int) -> tuple[torch.Tensor, int]:

        image = self.pattern_storage[index, 0:1, :, :]
        target = int(self.label_storage[index])
        return torch.tensor(image), target

    def pattern_filter_test(self, pattern: torch.Tensor, cfg: Config) -> torch.Tensor:
        """0. The test image comes in
        1. is center cropped
        2. returned.

        This is a 1 channel version (e.g. one gray channel).
        """

        assert len(cfg.image_statistics.mean) == 1
        assert len(cfg.image_statistics.the_size) == 2
        assert cfg.image_statistics.the_size[0] > 0
        assert cfg.image_statistics.the_size[1] > 0

        # Transformation chain
        my_transforms: torch.nn.Sequential = torch.nn.Sequential(
            tv.transforms.CenterCrop(size=cfg.image_statistics.the_size),
        )
        scripted_transforms = torch.jit.script(my_transforms)

        # Preprocess the input data
        pattern = scripted_transforms(pattern)

        gray = pattern[:, 0:1, :, :] + 1e-20

        return gray

    def pattern_filter_train(self, pattern: torch.Tensor, cfg: Config) -> torch.Tensor:
        """0. The training image comes in
        1. is cropped from a random position
        2. returned.

        This is a 1 channel version (e.g. one gray channel).
        """

        assert len(cfg.image_statistics.mean) == 1
        assert len(cfg.image_statistics.the_size) == 2
        assert cfg.image_statistics.the_size[0] > 0
        assert cfg.image_statistics.the_size[1] > 0

        # Transformation chain
        my_transforms: torch.nn.Sequential = torch.nn.Sequential(
            tv.transforms.RandomCrop(size=cfg.image_statistics.the_size),
            tv.transforms.RandomHorizontalFlip(p=cfg.augmentation.flip_p),
            tv.transforms.ColorJitter(
                brightness=cfg.augmentation.jitter_brightness,
                contrast=cfg.augmentation.jitter_contrast,
                saturation=cfg.augmentation.jitter_saturation,
                hue=cfg.augmentation.jitter_hue,
            ),
        )
        scripted_transforms = torch.jit.script(my_transforms)

        # Preprocess the input data
        pattern = scripted_transforms(pattern)

        gray = pattern[:, 0:1, :, :] + 1e-20

        return gray


class DatasetCIFAR(DatasetMaster):
    """Contstructor"""

    # Initialize
    def __init__(
        self,
        train: bool = False,
        path_pattern: str = "./",
        path_label: str = "./",
    ) -> None:
        super().__init__(train, path_pattern, path_label)

        self.pattern_storage = np.ascontiguousarray(
            np.moveaxis(self.pattern_storage.astype(dtype=np.float32), 3, 1)
        )
        self.pattern_storage /= np.max(self.pattern_storage)

        mean = self.pattern_storage.mean(3).mean(2).mean(0)
        self.mean = [*mean]

        self.initial_size = [32, 32]
        self.channel_size = 3

    def __getitem__(self, index: int) -> tuple[torch.Tensor, int]:

        image = self.pattern_storage[index, :, :, :]
        target = int(self.label_storage[index])
        return torch.tensor(image), target

    def pattern_filter_test(self, pattern: torch.Tensor, cfg: Config) -> torch.Tensor:
        """0. The test image comes in
        1. is center cropped
        2. returned.

        This is a 3 channel version (e.g. r,g,b channels).
        """

        assert len(cfg.image_statistics.mean) == 3
        assert len(cfg.image_statistics.the_size) == 2
        assert cfg.image_statistics.the_size[0] > 0
        assert cfg.image_statistics.the_size[1] > 0

        # Transformation chain
        my_transforms: torch.nn.Sequential = torch.nn.Sequential(
            tv.transforms.CenterCrop(size=cfg.image_statistics.the_size),
        )
        scripted_transforms = torch.jit.script(my_transforms)

        # Preprocess the input data
        pattern = scripted_transforms(pattern)

        r = pattern[:, 0:1, :, :] + 1e-20
        g = pattern[:, 1:2, :, :] + 1e-20
        b = pattern[:, 2:3, :, :] + 1e-20

        new_tensor: torch.Tensor = torch.cat((r, g, b), dim=1)
        return new_tensor

    def pattern_filter_train(self, pattern: torch.Tensor, cfg: Config) -> torch.Tensor:
        """0. The training image comes in
        1. is cropped from a random position
        2. is randomly horizontally flipped
        3. is randomly color jitteres
        4. returned.

        This is a 3 channel version (e.g. r,g,b channels).
        """
        assert len(cfg.image_statistics.mean) == 3
        assert len(cfg.image_statistics.the_size) == 2
        assert cfg.image_statistics.the_size[0] > 0
        assert cfg.image_statistics.the_size[1] > 0

        # Transformation chain
        my_transforms: torch.nn.Sequential = torch.nn.Sequential(
            tv.transforms.RandomCrop(size=cfg.image_statistics.the_size),
            tv.transforms.RandomHorizontalFlip(p=cfg.augmentation.flip_p),
            tv.transforms.ColorJitter(
                brightness=cfg.augmentation.jitter_brightness,
                contrast=cfg.augmentation.jitter_contrast,
                saturation=cfg.augmentation.jitter_saturation,
                hue=cfg.augmentation.jitter_hue,
            ),
        )
        scripted_transforms = torch.jit.script(my_transforms)

        # Preprocess the input data
        pattern = scripted_transforms(pattern)

        r = pattern[:, 0:1, :, :] + 1e-20
        g = pattern[:, 1:2, :, :] + 1e-20
        b = pattern[:, 2:3, :, :] + 1e-20

        new_tensor: torch.Tensor = torch.cat((r, g, b), dim=1)
        return new_tensor


if __name__ == "__main__":
    pass
```
