## Supplementary material for "Competitive performance and superior noise robustness of a non-negative deep convolutional spiking network": Source Code: DatasetMix.py

```
import torch
from network.Dataset import DatasetMNIST, DatasetFashionMNIST, DatasetCIFAR
import math


class DatasetMNISTMix(DatasetMNIST):
    def __init__(
        self,
        train: bool = False,
        path_pattern: str = "./",
        path_label: str = "./",
        alpha: float = 1.0,
    ) -> None:
        super().__init__(train, path_pattern, path_label)
        self.alpha = alpha

    def __getitem__(self, index: int) -> tuple[torch.Tensor, list[int]]:  # type: ignore

        assert self.alpha >= 0.0
        assert self.alpha <= 1.0

        image_a, target_a = super().__getitem__(index)

        target_b: int = target_a
        while target_b == target_a:
            image_b, target_b = super().__getitem__(
                int(math.floor(self.number_of_pattern * torch.rand((1)).item()))
            )

        image = self.alpha * image_a + (1.0 - self.alpha) * image_b
        target = [target_a, target_b]
        return image, target


class DatasetFashionMNISTMix(DatasetFashionMNIST):
    def __init__(
        self,
        train: bool = False,
        path_pattern: str = "./",
        path_label: str = "./",
        alpha: float = 1.0,
    ) -> None:
        super().__init__(train, path_pattern, path_label)
        self.alpha = alpha

    def __getitem__(self, index: int) -> tuple[torch.Tensor, list[int]]:  # type: ignore

        assert self.alpha >= 0.0
        assert self.alpha <= 1.0

        image_a, target_a = super().__getitem__(index)

        target_b: int = target_a
        while target_b == target_a:
            image_b, target_b = super().__getitem__(
                int(math.floor(self.number_of_pattern * torch.rand((1)).item()))
            )

        image = self.alpha * image_a + (1.0 - self.alpha) * image_b
        target = [target_a, target_b]
        return image, target


class DatasetCIFARMix(DatasetCIFAR):
    def __init__(
        self,
        train: bool = False,
        path_pattern: str = "./",
        path_label: str = "./",
        alpha: float = 1.0,
    ) -> None:
        super().__init__(train, path_pattern, path_label)
        self.alpha = alpha

    def __getitem__(self, index: int) -> tuple[torch.Tensor, list[int]]:  # type: ignore

        assert self.alpha >= 0.0
        assert self.alpha <= 1.0

        image_a, target_a = super().__getitem__(index)

        target_b: int = target_a
        while target_b == target_a:
            image_b, target_b = super().__getitem__(
                int(math.floor(self.number_of_pattern * torch.rand((1)).item()))
            )

        image = self.alpha * image_a + (1.0 - self.alpha) * image_b
        target = [target_a, target_b]
        return image, target
```
