## Supplementary material for "Competitive performance and superior noise robustness of a non-negative deep convolutional spiking network": Source Code: HDynamicCNNCPU.cpp

```
#include "HDynamicCNNCPU.h"

#include <omp.h>
#include <stdio.h>
#include <string.h>
#include <chrono>
#include <algorithm>
#include <cassert>
#include <iostream>

// #define DEBUGSHOWTIMEGLOBAL

HDynamicCNNCPU::HDynamicCNNCPU()
{

};

HDynamicCNNCPU::~HDynamicCNNCPU()
{

};

void HDynamicCNNCPU::entrypoint(
    int64_t h_pointer_addr,
    int64_t h_dim_0,
    int64_t h_dim_1,
    int64_t h_dim_2,
    int64_t h_dim_3,
    int64_t epsilon_xy_pointer_addr,
    int64_t epsilon_xy_dim_0,
    int64_t epsilon_xy_dim_1,
    int64_t epsilon_xy_dim_2,
    int64_t epsilon_t_pointer_addr,
    int64_t epsilon_t_dim_0,
    int64_t weights_pointer_addr,
    int64_t weights_dim_0,
    int64_t weights_dim_1,
    int64_t input_pointer_addr,
    int64_t input_dim_0,
    int64_t input_dim_1,
    int64_t input_dim_2,
    int64_t input_dim_3,
    int64_t init_vector_pointer_addr,
    int64_t init_vector_dim_0,
    int64_t number_of_processes,
    float forgetting_offset,
    int64_t gpu_tuning_factor)
{

    size_t number_of_pattern = input_dim_0;

    size_t h_dim = init_vector_dim_0;
    float* h_init_ptr = (float*)init_vector_pointer_addr;
    assert((h_init_ptr != nullptr));
    assert((h_dim > 0));

    float* h_pointer = (float*)h_pointer_addr;
    assert((h_pointer != nullptr));
    assert((h_dim_0 > 0));
    assert((h_dim_1 > 0));
    assert((h_dim_2 > 0));
    assert((h_dim_3 > 0));

    size_t h_dim_c0 = h_dim_1 * h_dim_2 * h_dim_3;
    size_t h_dim_c1 = h_dim_2 * h_dim_3;
    size_t h_dim_c2 = h_dim_3;

    float* epsilon_xy_pointer = nullptr;
    size_t epsilon_xy_dim_c0 = 0;
    size_t epsilon_xy_dim_c1 = 0;
    if (epsilon_xy_pointer_addr != 0)
    {
        epsilon_xy_pointer = (float*)epsilon_xy_pointer_addr;
        assert((epsilon_xy_pointer != nullptr));
        assert((epsilon_xy_dim_0 > 0));
        assert((epsilon_xy_dim_1 > 0));
        assert((epsilon_xy_dim_2 > 0));

        epsilon_xy_dim_c0 = epsilon_xy_dim_2 * epsilon_xy_dim_1;
        epsilon_xy_dim_c1 = epsilon_xy_dim_2;
    }

    float* epsilon_t_pointer = (float*)epsilon_t_pointer_addr;
    assert((epsilon_t_pointer != nullptr));
    assert((epsilon_t_dim_0 > 0));

    float* weights_pointer = (float*)weights_pointer_addr;
    assert((weights_pointer != nullptr));
    assert((weights_dim_0 > 0));
    assert((weights_dim_1 > 0));

    size_t weights_dim_c0 = weights_dim_1;

    int64_t* input_pointer = (int64_t*)input_pointer_addr;
    assert((input_pointer != nullptr));
    assert((input_dim_0 > 0));
    assert((input_dim_1 > 0));
    assert((input_dim_2 > 0));
    assert((input_dim_3 > 0));

    size_t input_dim_c0 = input_dim_1 * input_dim_2 * input_dim_3;
    size_t input_dim_c1 = input_dim_2 * input_dim_3;
    size_t input_dim_c2 = input_dim_3;

    assert((h_dim == weights_dim_1));
    size_t number_of_spikes = input_dim_1;
    size_t dim_x = input_dim_2;
    size_t dim_y = input_dim_3;

    float forgetting_offset_local = forgetting_offset / static_cast<float>(h_dim);


    // --------------------
    assert((number_of_processes > 0));
    omp_set_num_threads(number_of_processes);

#ifdef DEBUGSHOWTIMEGLOBAL
    using TIME_resolution = std::chrono::nanoseconds;
    auto TIME_start = std::chrono::high_resolution_clock::now();
#endif

#pragma omp parallel for
    for (size_t pattern_id = 0; pattern_id < number_of_pattern; pattern_id++)
    {
        update(
            h_init_ptr,
            h_pointer,
            h_dim_c0,
            h_dim_c1,
            h_dim_c2,
            h_dim,
            epsilon_xy_pointer,
            epsilon_xy_dim_c0,
            epsilon_xy_dim_c1,
            epsilon_t_pointer,
            weights_pointer,
            weights_dim_c0,
            input_pointer,
            input_dim_c0,
            input_dim_c1,
            input_dim_c2,
            number_of_spikes,
            dim_x,
            dim_y,
            forgetting_offset,
            forgetting_offset_local,
            pattern_id);
    }

#ifdef DEBUGSHOWTIMEGLOBAL
    auto TIME_end = std::chrono::high_resolution_clock::now();
    float TIME_measured = TIME_resolution(TIME_end - TIME_start).count();
    std::cout << "Time used : " << TIME_measured/(1000.0*1000.0) << "ms" << std::endl;
#endif

    return;
};


void HDynamicCNNCPU::update(
    float* h_init_ptr,
    float* h_pointer,
    size_t h_dim_c0,
    size_t h_dim_c1,
    size_t h_dim_c2,
    size_t h_dim,
    float* epsilon_xy_pointer,
    size_t epsilon_xy_dim_c0,
    size_t epsilon_xy_dim_c1,
    float* epsilon_t_pointer,
    float* weights_pointer,
    size_t weights_dim_c0,
    int64_t* input_pointer,
    size_t input_dim_c0,
    size_t input_dim_c1,
    size_t input_dim_c2,
    size_t number_of_spikes,
    size_t dim_x,
    size_t dim_y,
    float forgetting_offset,
    float forgetting_offset_local,
    size_t pattern_id)
{

    float* h_ptr;
    float* epsilon_xy_ptr = nullptr;
    int64_t* input_ptr;

    for (size_t counter_x = 0; counter_x < dim_x; counter_x++)
    {
        for (size_t counter_y = 0; counter_y < dim_y; counter_y++)
        {
            if (epsilon_xy_dim_c1 != 0)
            {
                epsilon_xy_ptr = epsilon_xy_pointer +
                    counter_x * epsilon_xy_dim_c1 + counter_y;
            }
            h_ptr = h_pointer +
                pattern_id * h_dim_c0 + counter_x * h_dim_c2 + counter_y;

            input_ptr = input_pointer +
                pattern_id * input_dim_c0 + counter_x * input_dim_c2 + counter_y;

            update_one_ip(
                h_init_ptr,
                h_ptr,
                h_dim_c1,
                h_dim,
                weights_pointer,
                weights_dim_c0,
                input_ptr,
                input_dim_c1,
                epsilon_xy_ptr,
                epsilon_xy_dim_c0,
                epsilon_t_pointer,
                number_of_spikes,
                forgetting_offset,
                forgetting_offset_local);

        }
    }

    return;
};

void HDynamicCNNCPU::update_one_ip(
    float* h_init_ptr,
    float* h_pointer,
    size_t h_dim_c1,
    size_t h_dim,
    float* weights_pointer,
    size_t weights_dim_c0,
    int64_t* input_pointer,
    size_t input_dim_c1,
    float* epsilon_xy_pointer,
    size_t epsilon_xy_dim_c0,
    float* epsilon_t_pointer,
    size_t number_of_spikes,
    float forgetting_offset,
    float forgetting_offset_local)
{

    float* h_temp = new float[h_dim];
    float* h_subsegment = new float[h_dim];

    memcpy(h_subsegment, h_init_ptr, sizeof(float) * h_dim);

    float h_temp_sum;
    float temp_value;

    float epsilon_subsegment;
    float epsilon_scale = 1.0;

    int64_t* spike;
    float* w_ptr;

    for (size_t counter_spike = 0; counter_spike < number_of_spikes; counter_spike++)
    {
        if (epsilon_scale > 1E10)
        {
            temp_value = 1.0 / epsilon_scale;

#pragma omp simd
            for (size_t counter = 0; counter < h_dim; counter++)
            {
                h_subsegment[counter] *= temp_value;
            }

            epsilon_scale = 1.0;
        }

        spike = input_pointer + counter_spike * input_dim_c1;

        if (*spike < 0)
        {
            break;
        }
        if (epsilon_xy_dim_c0 != 0)
        {
            epsilon_subsegment =
                epsilon_xy_pointer[*spike * epsilon_xy_dim_c0] * epsilon_t_pointer[counter_spike];
        }
        else
        {
            epsilon_subsegment = epsilon_t_pointer[counter_spike];
        }

        w_ptr = weights_pointer + *spike * weights_dim_c0;

        memcpy(h_temp, h_subsegment, sizeof(float) * h_dim);

#pragma omp simd
        for (size_t counter = 0; counter < h_dim; counter++)
        {
            h_temp[counter] *= w_ptr[counter];
        }

        h_temp_sum = 0.0;
#pragma omp simd reduction(+ : h_temp_sum)
        for (size_t counter = 0; counter < h_dim; counter++)
        {
            h_temp_sum += h_temp[counter];
        }

        if (h_temp_sum > 1E-10)
        {
            temp_value = epsilon_scale * epsilon_subsegment / h_temp_sum;

#pragma omp simd
            for (size_t counter = 0; counter < h_dim; counter++)
            {
                h_temp[counter] *= temp_value;
            }

#pragma omp simd
            for (size_t counter = 0; counter < h_dim; counter++)
            {
                h_subsegment[counter] += h_temp[counter];
            }

            if (forgetting_offset_local > 0.0)
            {
                temp_value =
                    epsilon_scale * epsilon_subsegment * forgetting_offset_local;

#pragma omp simd
                for (size_t counter = 0; counter < h_dim; counter++)
                {
                    h_subsegment[counter] += temp_value;
                }

                epsilon_scale *=
                    1.0 + epsilon_subsegment * (1.0 + forgetting_offset);
            }
            else
            {
                epsilon_scale *= 1.0 + epsilon_subsegment;
            }
        }
    }


    temp_value = 1.0 / epsilon_scale;
#pragma omp simd
    for (size_t counter = 0; counter < h_dim; counter++)
    {
        h_pointer[counter * h_dim_c1] =
            h_subsegment[counter] * temp_value;
    }

    delete[] h_temp;
    delete[] h_subsegment;

    return;
};
```
