## Supplementary material for "Competitive performance and superior noise robustness of a non-negative deep convolutional spiking network": Source Code: HDynamicCNNCPU.h

```
#ifndef HDYNAMICCNNCPU
#define HDYNAMICCNNCPU

#include <unistd.h>

#include <cctype>
#include <iostream>

class HDynamicCNNCPU
{
public:
    HDynamicCNNCPU();
    ~HDynamicCNNCPU();

    void entrypoint(
        int64_t h_pointer_addr,
        int64_t h_dim_0,
        int64_t h_dim_1,
        int64_t h_dim_2,
        int64_t h_dim_3,
        int64_t epsilon_xy_pointer_addr,
        int64_t epsilon_xy_dim_0,
        int64_t epsilon_xy_dim_1,
        int64_t epsilon_xy_dim_2,
        int64_t epsilon_t_pointer_addr,
        int64_t epsilon_t_dim_0,
        int64_t weights_pointer_addr,
        int64_t weights_dim_0,
        int64_t weights_dim_1,
        int64_t input_pointer_addr,
        int64_t input_dim_0,
        int64_t input_dim_1,
        int64_t input_dim_2,
        int64_t input_dim_3,
        int64_t init_vector_pointer_addr,
        int64_t init_vector_dim_0,
        int64_t number_of_processes,
        float forgetting_offset,
        int64_t gpu_tuning_factor);

private:

    void update(
        float* h_init_ptr,
        float* h_pointer,
        size_t h_dim_c0,
        size_t h_dim_c1,
        size_t h_dim_c2,
        size_t h_dim,
        float* epsilon_xy_pointer,
        size_t epsilon_xy_dim_c0,
        size_t epsilon_xy_dim_c1,
        float* epsilon_t_pointer,
        float* weights_pointer,
        size_t weights_dim_c0,
        int64_t* input_pointer,
        size_t input_dim_c0,
        size_t input_dim_c1,
        size_t input_dim_c2,
        size_t number_of_spikes,
        size_t dim_x,
        size_t dim_y,
        float forgetting_offset,
        float forgetting_offset_local,
        size_t pattern_id);

    void update_one_ip(
        float* h_init_ptr,
        float* h_pointer,
        size_t h_dim_c1,
        size_t h_dim,
        float* weights_pointer,
        size_t weights_dim_c0,
        int64_t* input_pointer,
        size_t input_dim_c1,
        float* epsilon_xy_pointer,
        size_t epsilon_xy_dim_c0,
        float* epsilon_t_pointer,
        size_t number_of_spikes,
        float forgetting_offset,
        float forgetting_offset_local);

};

#endif /* HDYNAMICCNNCPU */
```
