## Supplementary material for "Competitive performance and superior noise robustness of a non-negative deep convolutional spiking network": Source Code: PyHDynamicCNNCPU.cpp

```
#include <pybind11/pybind11.h>

#include "HDynamicCNNCPU.h"

namespace py = pybind11;

PYBIND11_MODULE(PyHDynamicCNNCPU, m)
{
    m.doc() = "HDynamicCNNCPU Module";
    py::class_<HDynamicCNNCPU>(m, "HDynamicCNNCPU")
        .def(py::init<>())
        .def("update",
            &HDynamicCNNCPU::entrypoint);
}
```
