## Supplementary material for "Competitive performance and superior noise robustness of a non-negative deep convolutional spiking network": Source Code: HDynamicCNNGPU.cu

```
#include "HDynamicCNNGPU.h"

#include <omp.h>
#include <stdio.h>
#include <string.h>
#include <chrono>
#include <algorithm>
#include <cassert>
#include <iostream>

// #define DEBUGSHOWTIMEGLOBAL

HDynamicCNNGPU::HDynamicCNNGPU()
{

};

HDynamicCNNGPU::~HDynamicCNNGPU()
{

};

void HDynamicCNNGPU::entrypoint(
    int64_t h_pointer_addr,
    int64_t h_dim_0,
    int64_t h_dim_1,
    int64_t h_dim_2,
    int64_t h_dim_3,
    int64_t epsilon_xy_pointer_addr,
    int64_t epsilon_xy_dim_0,
    int64_t epsilon_xy_dim_1,
    int64_t epsilon_xy_dim_2,
    int64_t epsilon_t_pointer_addr,
    int64_t epsilon_t_dim_0,
    int64_t weights_pointer_addr,
    int64_t weights_dim_0,
    int64_t weights_dim_1,
    int64_t input_pointer_addr,
    int64_t input_dim_0,
    int64_t input_dim_1,
    int64_t input_dim_2,
    int64_t input_dim_3,
    int64_t init_vector_pointer_addr,
    int64_t init_vector_dim_0,
    int64_t number_of_processes,
    float forgetting_offset,
    int64_t gpu_tuning_factor)
{

    size_t number_of_pattern = input_dim_0;

    size_t h_dim = init_vector_dim_0;
    float* h_init_ptr = (float*)init_vector_pointer_addr;
    assert((h_init_ptr != nullptr));
    assert((h_dim > 0));

    float* h_pointer = (float*)h_pointer_addr;
    assert((h_pointer != nullptr));
    assert((h_dim_0 > 0));
    assert((h_dim_1 > 0));
    assert((h_dim_2 > 0));
    assert((h_dim_3 > 0));

    size_t h_dim_c0 = h_dim_1 * h_dim_2 * h_dim_3;
    size_t h_dim_c1 = h_dim_2 * h_dim_3;
    size_t h_dim_c2 = h_dim_3;

    float* epsilon_xy_pointer = nullptr;
    size_t epsilon_xy_dim_c0 = 0;
    size_t epsilon_xy_dim_c1 = 0;
    if (epsilon_xy_pointer_addr != 0)
    {
        epsilon_xy_pointer = (float*)epsilon_xy_pointer_addr;
        assert((epsilon_xy_pointer != nullptr));
        assert((epsilon_xy_dim_0 > 0));
        assert((epsilon_xy_dim_1 > 0));
        assert((epsilon_xy_dim_2 > 0));

        epsilon_xy_dim_c0 = epsilon_xy_dim_2 * epsilon_xy_dim_1;
        epsilon_xy_dim_c1 = epsilon_xy_dim_2;
    }

    float* epsilon_t_pointer = (float*)epsilon_t_pointer_addr;
    assert((epsilon_t_pointer != nullptr));
    assert((epsilon_t_dim_0 > 0));

    float* weights_pointer = (float*)weights_pointer_addr;
    assert((weights_pointer != nullptr));
    assert((weights_dim_0 > 0));
    assert((weights_dim_1 > 0));

    size_t weights_dim_c0 = weights_dim_1;

    int64_t* input_pointer = (int64_t*)input_pointer_addr;
    assert((input_pointer != nullptr));
    assert((input_dim_0 > 0));
    assert((input_dim_1 > 0));
    assert((input_dim_2 > 0));
    assert((input_dim_3 > 0));

    size_t input_dim_c0 = input_dim_1 * input_dim_2 * input_dim_3;
    size_t input_dim_c1 = input_dim_2 * input_dim_3;
    size_t input_dim_c2 = input_dim_3;

    assert((h_dim == weights_dim_1));
    size_t number_of_spikes = input_dim_1;
    size_t dim_x = input_dim_2;
    size_t dim_y = input_dim_3;

    float forgetting_offset_local = forgetting_offset / static_cast<float>(h_dim);

    // --------------------
    assert((number_of_processes <= 0));

#ifdef DEBUGSHOWTIMEGLOBAL
    using TIME_resolution = std::chrono::nanoseconds;
    auto TIME_start = std::chrono::high_resolution_clock::now();
#endif

    gpu_update(
        h_init_ptr,
        h_pointer,
        h_dim_c0,
        h_dim_c1,
        h_dim_c2,
        h_dim,
        epsilon_xy_pointer,
        epsilon_xy_dim_c0,
        epsilon_xy_dim_c1,
        epsilon_t_pointer,
        weights_pointer,
        weights_dim_c0,
        input_pointer,
        input_dim_c0,
        input_dim_c1,
        input_dim_c2,
        number_of_spikes,
        dim_x,
        dim_y,
        forgetting_offset,
        forgetting_offset_local,
        number_of_pattern,
        gpu_tuning_factor);

#ifdef DEBUGSHOWTIMEGLOBAL
    auto TIME_end = std::chrono::high_resolution_clock::now();
    float TIME_measured = TIME_resolution(TIME_end - TIME_start).count();
    std::cout << "Time used : " << TIME_measured/(1000.0*1000.0) << "ms" << std::endl;
#endif

    return;
};

__device__ void gpu_update_one_ip(
    float* __restrict__ h_init_ptr,
    float* __restrict__ h_pointer,
    size_t h_dim_c1,
    size_t h_dim,
    float* __restrict__ weights_pointer,
    size_t weights_dim_c0,
    int64_t* input_pointer,
    size_t input_dim_c1,
    float* __restrict__ epsilon_xy_pointer,
    size_t epsilon_xy_dim_c0,
    float* __restrict__ epsilon_t_pointer,
    size_t number_of_spikes,
    float forgetting_offset,
    float forgetting_offset_local,
    float* __restrict__ h_temp,
    float* __restrict__ h_subsegment
)
{

    float h_temp_sum;
    float temp_value;

    float epsilon_subsegment;
    float epsilon_scale = 1.0;

    int64_t* spike;
    float* w_ptr;

    // float* h_temp = new float[h_dim];
    // float* h_subsegment = new float[h_dim];

    // Initialize the sub-segement
    for (size_t counter = 0; counter < h_dim; counter++)
    {
        h_subsegment[counter] = h_init_ptr[counter];
    }

    for (size_t counter_spike = 0; counter_spike < number_of_spikes; counter_spike++)
    {
        if (epsilon_scale > 1E10)
        {
            temp_value = 1.0 / epsilon_scale;

            for (size_t counter = 0; counter < h_dim; counter++)
            {
                h_subsegment[counter] *= temp_value;
            }

            epsilon_scale = 1.0;
        }

        spike = input_pointer + counter_spike * input_dim_c1;

        if (*spike < 0)
        {
            break;
        }

        if (epsilon_xy_dim_c0 != 0)
        {
            epsilon_subsegment =
                epsilon_xy_pointer[*spike *epsilon_xy_dim_c0] * epsilon_t_pointer[counter_spike];
        }
        else
        {
            epsilon_subsegment = epsilon_t_pointer[counter_spike];
        }
        w_ptr = weights_pointer + *spike * weights_dim_c0;

        for (size_t counter = 0; counter < h_dim; counter++)
        {
            h_temp[counter] = h_subsegment[counter] * w_ptr[counter];
        }

        h_temp_sum = 0.0;

        for (size_t counter = 0; counter < h_dim; counter++)
        {
            h_temp_sum += h_temp[counter];
        }

        if (h_temp_sum > 1E-10)
        {
            temp_value = epsilon_scale * epsilon_subsegment / h_temp_sum;

            for (size_t counter = 0; counter < h_dim; counter++)
            {
                h_temp[counter] *= temp_value;
            }

            for (size_t counter = 0; counter < h_dim; counter++)
            {
                h_subsegment[counter] += h_temp[counter];
            }

            if (forgetting_offset_local > 0.0)
            {
                temp_value =
                    epsilon_scale * epsilon_subsegment * forgetting_offset_local;

                for (size_t counter = 0; counter < h_dim; counter++)
                {
                    h_subsegment[counter] += temp_value;
                }

                epsilon_scale *=
                    1.0 + epsilon_subsegment * (1.0 + forgetting_offset);
            }
            else
            {
                epsilon_scale *= 1.0 + epsilon_subsegment * 1.0;
            }
        }
    }


    temp_value = 1.0 / epsilon_scale;

    for (size_t counter = 0; counter < h_dim; counter++)
    {
        h_pointer[counter * h_dim_c1] =
            h_subsegment[counter] * temp_value;
    }

    // delete[] h_temp;
    // delete[] h_subsegment;

    return;
};

__global__ void kernel_spike_generation(
    float* __restrict__ h_init_ptr,
    float* __restrict__ h_pointer,
    size_t h_dim_c0,
    size_t h_dim_c1,
    size_t h_dim_c2,
    size_t h_dim,
    float* __restrict__ weights_pointer,
    size_t weights_dim_c0,
    int64_t* __restrict__ input_pointer,
    size_t input_dim_c0,
    size_t input_dim_c1,
    size_t input_dim_c2,
    float* __restrict__ epsilon_xy_pointer,
    size_t epsilon_xy_dim_c0,
    size_t epsilon_xy_dim_c1,
    float* __restrict__ epsilon_t_pointer,
    size_t number_of_spikes,
    float forgetting_offset,
    float forgetting_offset_local,
    size_t dim_x,
    size_t dim_y,
    size_t dim_xy,
    size_t max_threadable_tasks,
    float* __restrict__ temp_memory_a,
    float* __restrict__ temp_memory_b
)
{

    int idx = threadIdx.x + blockIdx.x * blockDim.x;

    if (idx < max_threadable_tasks)
    {
        float* h_ptr;
        float* epsilon_xy_ptr = nullptr;
        int64_t* input_ptr;

        float* temp_memory_ptr_a = temp_memory_a + idx * h_dim;
        float* temp_memory_ptr_b = temp_memory_b + idx * h_dim;

        // int pattern_id = idx; 
        int pattern_id = idx / dim_xy;
        int position_xy = idx - (pattern_id * dim_xy);

        // size_t position_x = blockIdx.y;
        // size_t position_y = blockIdx.z;
        size_t position_x = position_xy / dim_y;
        size_t position_y = position_xy - (position_x * dim_y);

        if (epsilon_xy_dim_c1 != 0)
        {
            epsilon_xy_ptr = epsilon_xy_pointer +
                position_x * epsilon_xy_dim_c1 + position_y;
        }

        h_ptr = h_pointer +
            pattern_id * h_dim_c0 + position_x * h_dim_c2 + position_y;

        input_ptr = input_pointer +
            pattern_id * input_dim_c0 + position_x * input_dim_c2 + position_y;

        gpu_update_one_ip(
            h_init_ptr,
            h_ptr,
            h_dim_c1,
            h_dim,
            weights_pointer,
            weights_dim_c0,
            input_ptr,
            input_dim_c1,
            epsilon_xy_ptr,
            epsilon_xy_dim_c0,
            epsilon_t_pointer,
            number_of_spikes,
            forgetting_offset,
            forgetting_offset_local,
            temp_memory_ptr_a,
            temp_memory_ptr_b
        );

    }

};

// Let's face it... We need a better way to paralelize it...
void HDynamicCNNGPU::gpu_update(
    float* h_init_ptr,
    float* h_pointer,
    size_t h_dim_c0,
    size_t h_dim_c1,
    size_t h_dim_c2,
    size_t h_dim,
    float* epsilon_xy_pointer,
    size_t epsilon_xy_dim_c0,
    size_t epsilon_xy_dim_c1,
    float* epsilon_t_pointer,
    float* weights_pointer,
    size_t weights_dim_c0,
    int64_t* input_pointer,
    size_t input_dim_c0,
    size_t input_dim_c1,
    size_t input_dim_c2,
    size_t number_of_spikes,
    size_t dim_x,
    size_t dim_y,
    float forgetting_offset,
    float forgetting_offset_local,
    size_t number_of_pattern,
    size_t gpu_tuning_factor)
{

    cudaError_t status;
    assert((dim_x < 65535));
    assert((dim_y < 65535));

    // //////////////////////////////////////
    // Calculate the distribution on the GPU
    // //////////////////////////////////////

    int min_grid_size;
    int block_size;
    int grid_size;

    size_t dynamic_s_mem_size = 0;
    size_t max_threadable_tasks = number_of_pattern * dim_x * dim_y;

    // https://docs.nvidia.com/cuda/cuda-c-programming-guide/index.html?highlight=blocksize#occupancy-calculator
    status = cudaOccupancyMaxPotentialBlockSize(&min_grid_size, &block_size,
        (void*)kernel_spike_generation,
        dynamic_s_mem_size, max_threadable_tasks);
    if (status != cudaSuccess)
    {
        std::cerr << "CUDA Runtime Error at: "
            << __FILE__
            << ":"
            << __LINE__
            << std::endl;
        std::cerr << cudaGetErrorString(status) << std::endl;
    }
    assert((status == cudaSuccess));

    // https://docs.nvidia.com/cuda/cuda-c-programming-guide/index.html#features-and-technical-specifications
    // Maximum dimensionality of grid of thread blocks: 3
    // Maximum x -dimension of a grid of thread blocks: (2^31)-1
    // Maximum y- or z-dimension of a grid of thread blocks: 65535

    // Reduce the automatic block size with our guess 
    if ((gpu_tuning_factor > 0) && (gpu_tuning_factor < block_size))
    {
        block_size = int(gpu_tuning_factor);
    }
    // Round up according to array size
    // (I will separate x and y into other grid dimentsions soon)
    // grid_size = (number_of_pattern + block_size - 1) / block_size;
    grid_size = (max_threadable_tasks + block_size - 1) / block_size;

    float* temp_memory_a = nullptr;
    status = cudaMalloc((void**)&temp_memory_a, h_dim * max_threadable_tasks * sizeof(float));
    if (status != cudaSuccess)
    {
        std::cerr << "CUDA Runtime Error at: "
            << __FILE__
            << ":"
            << __LINE__
            << std::endl;
        std::cerr << cudaGetErrorString(status) << std::endl;
    }
    assert((status == cudaSuccess));

    float* temp_memory_b = nullptr;
    status = cudaMalloc((void**)&temp_memory_b, h_dim * max_threadable_tasks * sizeof(float));
    if (status != cudaSuccess)
    {
        std::cerr << "CUDA Runtime Error at: "
            << __FILE__
            << ":"
            << __LINE__
            << std::endl;
        std::cerr << cudaGetErrorString(status) << std::endl;
    }
    assert((status == cudaSuccess));


    //kernel_spike_generation<<<grid, block_size >>>(
    kernel_spike_generation<<<grid_size, block_size >>>(
        h_init_ptr,
        h_pointer,
        h_dim_c0,
        h_dim_c1,
        h_dim_c2,
        h_dim,
        weights_pointer,
        weights_dim_c0,
        input_pointer,
        input_dim_c0,
        input_dim_c1,
        input_dim_c2,
        epsilon_xy_pointer,
        epsilon_xy_dim_c0,
        epsilon_xy_dim_c1,
        epsilon_t_pointer,
        number_of_spikes,
        forgetting_offset,
        forgetting_offset_local,
        dim_x,
        dim_y,
        (dim_x * dim_y),
        //number_of_pattern
        max_threadable_tasks,
        temp_memory_a,
        temp_memory_b
        );

    status = cudaDeviceSynchronize();
    if (status != cudaSuccess)
    {
        std::cerr << "CUDA Runtime Error at: "
            << __FILE__
            << ":"
            << __LINE__
            << std::endl;
        std::cerr << cudaGetErrorString(status) << std::endl;
    }
    assert((status == cudaSuccess));

    status = cudaFree(temp_memory_a);
    if (status != cudaSuccess)
    {
        std::cerr << "CUDA Runtime Error at: "
            << __FILE__
            << ":"
            << __LINE__
            << std::endl;
        std::cerr << cudaGetErrorString(status) << std::endl;
    }
    assert((status == cudaSuccess));

    status = cudaFree(temp_memory_b);
    if (status != cudaSuccess)
    {
        std::cerr << "CUDA Runtime Error at: "
            << __FILE__
            << ":"
            << __LINE__
            << std::endl;
        std::cerr << cudaGetErrorString(status) << std::endl;
    }
    assert((status == cudaSuccess));

    return;
};


void HDynamicCNNGPU::gpu_occupancy_export(
    size_t dim_x,
    size_t dim_y,
    size_t number_of_pattern,
    size_t h_dim,
    int64_t setting_memory_addr,
    size_t setting_dim_0,
    size_t setting_dim_1)
{
    return;
};

void HDynamicCNNGPU::gpu_occupancy_import(
    int64_t setting_memory_addr,
    size_t setting_dim_0,
    size_t setting_dim_1
)
{
    return;
};
```
