## Supplementary material for "Competitive performance and superior noise robustness of a non-negative deep convolutional spiking network": Source Code: HDynamicCNNGPU.cu

```
#include <omp.h>
#include <stdio.h>
#include <string.h>
#include <chrono>

#include <algorithm>
#include <cassert>
#include <iostream>

#include "HDynamicCNNGPU.h"
#include "kernel_phxy_fill_with_h.h"
#include "kernel_phxy_fill_with_spike_selected_w.h"
#include "kernel_phxy_one_over_sum_into_pxy.h"
#include "kernel_phxy_plus_phxy.h"
#include "kernel_phxy_plus_pxy.h"
#include "kernel_phxy_times_phxy_equals_phxy.h"
#include "kernel_phxy_times_pxy.h"
#include "kernel_pxy_plus_v.h"
#include "kernel_pxy_reciprocal.h"
#include "kernel_pxy_set_to_v.h"
#include "kernel_pxy_time_pxy.h"
#include "kernel_pxy_times_spike_selected_sxy.h"
#include "kernel_pxy_times_v.h"

HDynamicCNNGPU::HDynamicCNNGPU()
{

};

HDynamicCNNGPU::~HDynamicCNNGPU()
{

};

void HDynamicCNNGPU::entrypoint(
    int64_t h_pointer_addr,
    int64_t h_dim_0,
    int64_t h_dim_1,
    int64_t h_dim_2,
    int64_t h_dim_3,
    int64_t epsilon_xy_pointer_addr,
    int64_t epsilon_xy_dim_0,
    int64_t epsilon_xy_dim_1,
    int64_t epsilon_xy_dim_2,
    int64_t epsilon_t_pointer_addr,
    int64_t epsilon_t_dim_0,
    int64_t weights_pointer_addr,
    int64_t weights_dim_0,
    int64_t weights_dim_1,
    int64_t input_pointer_addr,
    int64_t input_dim_0,
    int64_t input_dim_1,
    int64_t input_dim_2,
    int64_t input_dim_3,
    int64_t init_vector_pointer_addr,
    int64_t init_vector_dim_0,
    int64_t number_of_processes,
    float forgetting_offset,
    int64_t gpu_tuning_factor
)
{
    std::cout << "Hello\n";

    size_t number_of_pattern = input_dim_0;

    size_t h_dim = init_vector_dim_0;
    float* h_init_ptr = (float*)init_vector_pointer_addr;
    assert((h_init_ptr != nullptr));
    assert((h_dim > 0));

    float* h_pointer = (float*)h_pointer_addr;
    assert((h_pointer != nullptr));
    assert((h_dim_0 > 0));
    assert((h_dim_1 > 0));
    assert((h_dim_2 > 0));
    assert((h_dim_3 > 0));

    size_t h_dim_c0 = h_dim_1 * h_dim_2 * h_dim_3;
    size_t h_dim_c1 = h_dim_2 * h_dim_3;
    size_t h_dim_c2 = h_dim_3;

    float* epsilon_xy_pointer = nullptr;
    size_t epsilon_xy_dim_c0 = 0;
    size_t epsilon_xy_dim_c1 = 0;
    if (epsilon_xy_pointer_addr != 0)
    {
        epsilon_xy_pointer = (float*)epsilon_xy_pointer_addr;
        assert((epsilon_xy_pointer != nullptr));
        assert((epsilon_xy_dim_0 > 0));
        assert((epsilon_xy_dim_1 > 0));
        assert((epsilon_xy_dim_2 > 0));

        epsilon_xy_dim_c0 = epsilon_xy_dim_2 * epsilon_xy_dim_1;
        epsilon_xy_dim_c1 = epsilon_xy_dim_2;
    }

    float* epsilon_t_pointer = (float*)epsilon_t_pointer_addr;
    assert((epsilon_t_pointer != nullptr));
    assert((epsilon_t_dim_0 > 0));

    float* weights_pointer = (float*)weights_pointer_addr;
    assert((weights_pointer != nullptr));
    assert((weights_dim_0 > 0));
    assert((weights_dim_1 > 0));

    size_t weights_dim_c0 = weights_dim_1;

    int64_t* input_pointer = (int64_t*)input_pointer_addr;
    assert((input_pointer != nullptr));
    assert((input_dim_0 > 0));
    assert((input_dim_1 > 0));
    assert((input_dim_2 > 0));
    assert((input_dim_3 > 0));

    size_t input_dim_c0 = input_dim_1 * input_dim_2 * input_dim_3;
    size_t input_dim_c1 = input_dim_2 * input_dim_3;
    size_t input_dim_c2 = input_dim_3;

    assert((h_dim == weights_dim_1));
    size_t number_of_spikes = input_dim_1;
    size_t dim_x = input_dim_2;
    size_t dim_y = input_dim_3;

    float forgetting_offset_local = forgetting_offset / static_cast<float>(h_dim);

    // --------------------
    assert((number_of_processes <= 0));
    gpu_update(h_init_ptr, h_pointer, h_dim_c0, h_dim_c1, h_dim_c2, h_dim,
        epsilon_xy_pointer, epsilon_xy_dim_c0, epsilon_xy_dim_c1,
        epsilon_t_pointer, weights_pointer, weights_dim_c0,
        input_pointer, input_dim_c0, input_dim_c1, input_dim_c2,
        number_of_spikes, dim_x, dim_y, forgetting_offset,
        forgetting_offset_local, number_of_pattern, gpu_tuning_factor);
    return;
};


void HDynamicCNNGPU::gpu_occupancy_measure(
    size_t dim_x,
    size_t dim_y,
    size_t number_of_pattern,
    size_t h_dim)
{
    grid_and_thread_calculated = false;
    assert((dim_x < 65535));
    assert((dim_y < 65535));

    grid_and_thread_settings.resize(14);

    occupancy_kernel_phxy_plus_phxy(
        dim_x, dim_y, number_of_pattern, h_dim,
        grid_and_thread_settings[ID_KERNEL_PHXY_PLUS_PHXY], display_debug);

    occupancy_kernel_pxy_plus_v(dim_x, dim_y, number_of_pattern, h_dim,
        grid_and_thread_settings[ID_KERNEL_PXY_PLUS_V],
        display_debug);

    occupancy_kernel_pxy_times_v(dim_x, dim_y, number_of_pattern, h_dim,
        grid_and_thread_settings[ID_KERNEL_PXY_TIMES_V],
        display_debug);

    occupancy_kernel_phxy_fill_with_h(
        dim_x, dim_y, number_of_pattern, h_dim,
        grid_and_thread_settings[ID_KERNEL_PHXY_FILL_WITH_H], display_debug);

    occupancy_kernel_phxy_plus_pxy(
        dim_x, dim_y, number_of_pattern, h_dim,
        grid_and_thread_settings[ID_KERNEL_PHXY_PLUS_PXY], display_debug);

    occupancy_kernel_pxy_reciprocal(
        dim_x, dim_y, number_of_pattern, h_dim,
        grid_and_thread_settings[ID_KERNEL_PXY_RECIPROCAL], display_debug);

    occupancy_kernel_phxy_fill_with_spike_selected_w(
        dim_x, dim_y, number_of_pattern, h_dim,
        grid_and_thread_settings[ID_KERNEL_PHXY_FILL_WITH_SPIKE_SELECTED_W],
        display_debug);

    occupancy_kernel_phxy_times_phxy_equals_phxy(
        dim_x, dim_y, number_of_pattern, h_dim,
        grid_and_thread_settings[ID_KERNEL_PHXY_TIMES_PHXY_EQUALS_PHXY],
        display_debug);

    occupancy_kernel_pxy_set_to_v(
        dim_x, dim_y, number_of_pattern, h_dim,
        grid_and_thread_settings[ID_KERNEL_PXY_SET_TO_V], display_debug);

    occupancy_kernel_phxy_one_over_sum_into_pxy(
        dim_x, dim_y, number_of_pattern, h_dim,
        grid_and_thread_settings[ID_KERNEL_PHXY_ONE_OVER_SUM_INTO_PXY],
        display_debug);

    occupancy_kernel_phxy_times_pxy(
        dim_x, dim_y, number_of_pattern, h_dim,
        grid_and_thread_settings[ID_KERNEL_PHXY_TIMES_PXY], display_debug);

    occupancy_kernel_pxy_time_pxy(
        dim_x, dim_y, number_of_pattern, h_dim,
        grid_and_thread_settings[ID_KERNEL_PXY_TIME_PXY], display_debug);

    // occupancy_kernel_approximation_pure_multiplication(
    //     dim_x, dim_y, number_of_pattern, h_dim,
    //     grid_and_thread_settings[ID_KERNEL_APPROXIMATION_MULTIPLICATION],
    //     display_debug);

    occupancy_kernel_pxy_times_spike_selected_sxy(
        dim_x, dim_y, number_of_pattern, h_dim,
        grid_and_thread_settings[ID_KERNEL_PXY_TIMES_SPIKE_SELECTED_SXY],
        display_debug);

    grid_and_thread_calculated = true;
    return;
};

void HDynamicCNNGPU::gpu_occupancy_export(
    size_t dim_x,
    size_t dim_y,
    size_t number_of_pattern,
    size_t h_dim,
    int64_t setting_memory_addr,
    size_t setting_dim_0,
    size_t setting_dim_1)
{
    int64_t* setting_memory = (int64_t*)setting_memory_addr;

    assert((setting_memory != nullptr));
    assert((setting_dim_1 == H_DYNAMIC_NUMBER_OF_KERNELS_PARAMETERS));

    gpu_occupancy_measure(dim_x, dim_y, number_of_pattern, h_dim);
    assert((grid_and_thread_calculated == true));

    assert((setting_dim_0 == grid_and_thread_settings.size()));

    for (size_t counter_0 = 0; counter_0 < setting_dim_0; counter_0++)
    {
        for (size_t counter_1 = 0; counter_1 < setting_dim_1; counter_1++)
        {
            setting_memory[counter_0 * setting_dim_1 + counter_1] =
                grid_and_thread_settings[counter_0][counter_1];
        }
    }
};

void HDynamicCNNGPU::gpu_occupancy_import(
    int64_t setting_memory_addr,
    size_t setting_dim_0,
    size_t setting_dim_1)
{
    grid_and_thread_calculated = false;

    int64_t* setting_memory = (int64_t*)setting_memory_addr;

    assert((setting_memory != nullptr));
    assert((setting_dim_1 == H_DYNAMIC_NUMBER_OF_KERNELS_PARAMETERS));
    assert((setting_dim_0 == H_DYNAMIC_NUMBER_OF_KERNELS));

    grid_and_thread_settings.resize(H_DYNAMIC_NUMBER_OF_KERNELS);

    for (size_t counter_0 = 0; counter_0 < setting_dim_0; counter_0++)
    {
        grid_and_thread_settings[counter_0].resize(
            H_DYNAMIC_NUMBER_OF_KERNELS_PARAMETERS);

        for (size_t counter_1 = 0; counter_1 < setting_dim_1; counter_1++)
        {
            grid_and_thread_settings[counter_0][counter_1] =
                setting_memory[counter_0 * setting_dim_1 + counter_1];
        }
    }

    grid_and_thread_calculated = true;
};

void HDynamicCNNGPU::gpu_update(
    float* h_init_ptr,
    float* h_pointer,
    size_t h_dim_c0,
    size_t h_dim_c1,
    size_t h_dim_c2,
    size_t h_dim,
    float* epsilon_xy_pointer,
    size_t epsilon_xy_dim_c0,
    size_t epsilon_xy_dim_c1,
    float* epsilon_t_pointer,
    float* weights_pointer,
    size_t weights_dim_c0,
    int64_t* input_pointer,
    size_t input_dim_c0,
    size_t input_dim_c1,
    size_t input_dim_c2,
    size_t number_of_spikes,
    size_t dim_x,
    size_t dim_y,
    float forgetting_offset,
    float forgetting_offset_local,
    size_t number_of_pattern,
    size_t gpu_tuning_factor)
{
    std::cout << "0\n";
    if (grid_and_thread_calculated == false)
    {
        gpu_occupancy_measure(dim_x, dim_y, number_of_pattern, h_dim);
    }
    assert((grid_and_thread_calculated == true));

    cudaError_t status;

    size_t h_sum_dim_c0 = dim_x * dim_y;
    size_t h_sum_dim_c1 = dim_y;

    size_t phxy_block_dim_c0 = h_dim * dim_x * dim_y;
    size_t phxy_block_dim_c1 = dim_x * dim_y;
    size_t phxy_block_dim_c2 = dim_y;

    size_t pxy_block_dim_c0 = dim_x * dim_y;
    size_t pxy_block_dim_c1 = dim_y;

    std::cout << "1\n";
    float* w_memory = nullptr;
    status = cudaMalloc((void**)&w_memory, number_of_pattern * h_dim * dim_x *
        dim_y * sizeof(float));
    assert((status == cudaSuccess));
    std::cout << "2\n";
    float* h_temp_memory = nullptr;
    status =
        cudaMalloc((void**)&h_temp_memory,
            number_of_pattern * h_dim * dim_x * dim_y * sizeof(float));
    assert((status == cudaSuccess));

    std::cout << "3\n";
    float* h_sum_memory = nullptr;
    status = cudaMalloc((void**)&h_sum_memory,
        number_of_pattern * dim_x * dim_y * sizeof(float));
    assert((status == cudaSuccess));

    std::cout << "4\n";
    float* epsilon_subsegment_memory = nullptr;
    status = cudaMalloc((void**)&epsilon_subsegment_memory,
        number_of_pattern * dim_x * dim_y * sizeof(float));
    assert((status == cudaSuccess));

    std::cout << "5\n";
    float* epsilon_scale_memory = nullptr;
    status = cudaMalloc((void**)&epsilon_scale_memory,
        number_of_pattern * dim_x * dim_y * sizeof(float));
    assert((status == cudaSuccess));


    std::cout << "6\n";
    float* forget_memory = nullptr;
    if (forgetting_offset > 0.0)
    {
        status = cudaMalloc((void**)&forget_memory,
            number_of_pattern * dim_x * dim_y * sizeof(float));
        assert((status == cudaSuccess));
    }
    // ---
    std::cout << "A\n";
    // Initialize h
    kernel_phxy_fill_with_h<<<
        dim3(grid_and_thread_settings[ID_KERNEL_PHXY_FILL_WITH_H][0],
            grid_and_thread_settings[ID_KERNEL_PHXY_FILL_WITH_H][1],
            grid_and_thread_settings[ID_KERNEL_PHXY_FILL_WITH_H][2]),
        dim3(grid_and_thread_settings[ID_KERNEL_PHXY_FILL_WITH_H][3],
            grid_and_thread_settings[ID_KERNEL_PHXY_FILL_WITH_H][4],
            grid_and_thread_settings[ID_KERNEL_PHXY_FILL_WITH_H][5])>>>(
                h_init_ptr, h_pointer, h_dim_c0, h_dim_c1, h_dim_c2, h_dim,
                phxy_block_dim_c0, phxy_block_dim_c1, phxy_block_dim_c2,
                grid_and_thread_settings[ID_KERNEL_PHXY_FILL_WITH_H][6]);
    status = cudaDeviceSynchronize();
    assert((status == cudaSuccess));

    std::cout << "B\n";
    // Set epsilon memory scale to 1.0
    kernel_pxy_set_to_v<<<
        dim3(grid_and_thread_settings[ID_KERNEL_PXY_SET_TO_V][0],
            grid_and_thread_settings[ID_KERNEL_PXY_SET_TO_V][1],
            grid_and_thread_settings[ID_KERNEL_PXY_SET_TO_V][2]),
        dim3(grid_and_thread_settings[ID_KERNEL_PXY_SET_TO_V][3],
            grid_and_thread_settings[ID_KERNEL_PXY_SET_TO_V][4],
            grid_and_thread_settings[ID_KERNEL_PXY_SET_TO_V][5])>>>(
                epsilon_scale_memory, 1.0,
                grid_and_thread_settings[ID_KERNEL_PXY_SET_TO_V][6]);
    status = cudaDeviceSynchronize();
    assert((status == cudaSuccess));

    std::cout << "C\n";
    for (size_t counter_spike = 0; counter_spike < number_of_spikes;
        counter_spike++)
    {
        // Get epsilon_t from gpu memory
        float epsilon_t;
        status = cudaMemcpy(&epsilon_t, &epsilon_t_pointer[counter_spike],
            sizeof(float), cudaMemcpyDeviceToHost);
        assert((status == cudaSuccess));
        // Set epsilon memory subsegment to epsilon(t)
        kernel_pxy_set_to_v<<<
            dim3(grid_and_thread_settings[ID_KERNEL_PXY_SET_TO_V][0],
                grid_and_thread_settings[ID_KERNEL_PXY_SET_TO_V][1],
                grid_and_thread_settings[ID_KERNEL_PXY_SET_TO_V][2]),
            dim3(grid_and_thread_settings[ID_KERNEL_PXY_SET_TO_V][3],
                grid_and_thread_settings[ID_KERNEL_PXY_SET_TO_V][4],
                grid_and_thread_settings[ID_KERNEL_PXY_SET_TO_V][5])>>>(
                    epsilon_subsegment_memory, epsilon_t,
                    grid_and_thread_settings[ID_KERNEL_PXY_SET_TO_V][6]);
        status = cudaDeviceSynchronize();
        assert((status == cudaSuccess));

        std::cout << "D\n";
        if (forget_memory != nullptr)
        {
            // Set forget memory subsegment to forgetting_offset_local
            kernel_pxy_set_to_v<<<
                dim3(grid_and_thread_settings[ID_KERNEL_PXY_SET_TO_V][0],
                    grid_and_thread_settings[ID_KERNEL_PXY_SET_TO_V][1],
                    grid_and_thread_settings[ID_KERNEL_PXY_SET_TO_V][2]),
                dim3(grid_and_thread_settings[ID_KERNEL_PXY_SET_TO_V][3],
                    grid_and_thread_settings[ID_KERNEL_PXY_SET_TO_V][4],
                    grid_and_thread_settings[ID_KERNEL_PXY_SET_TO_V][5])>>>(
                        forget_memory, forgetting_offset_local,
                        grid_and_thread_settings[ID_KERNEL_PXY_SET_TO_V][6]);
            status = cudaDeviceSynchronize();
            assert((status == cudaSuccess));
        }

        std::cout << "E\n";
        //     if (*spike >= 0) {
        //       epsilon_subsegment = *epsilon_xy_pointer[*spike *
        //       epsilon_xy_dim_c0]
        if (epsilon_xy_dim_c0 != 0)
        {
            kernel_pxy_times_spike_selected_sxy<<<
                dim3(
                    grid_and_thread_settings[ID_KERNEL_PXY_TIMES_SPIKE_SELECTED_SXY][0],
                    grid_and_thread_settings[ID_KERNEL_PXY_TIMES_SPIKE_SELECTED_SXY][1],
                    grid_and_thread_settings[ID_KERNEL_PXY_TIMES_SPIKE_SELECTED_SXY]
                    [2]),
                dim3(
                    grid_and_thread_settings[ID_KERNEL_PXY_TIMES_SPIKE_SELECTED_SXY][3],
                    grid_and_thread_settings[ID_KERNEL_PXY_TIMES_SPIKE_SELECTED_SXY][4],
                    grid_and_thread_settings[ID_KERNEL_PXY_TIMES_SPIKE_SELECTED_SXY]
                    [5])>>>(
                        epsilon_subsegment_memory, epsilon_xy_pointer, input_pointer,
                        counter_spike, input_dim_c0, input_dim_c1, input_dim_c2,
                        epsilon_xy_dim_c0, epsilon_xy_dim_c1, epsilon_xy_dim_c0,
                        epsilon_xy_dim_c1, pxy_block_dim_c0, pxy_block_dim_c1,
                        grid_and_thread_settings[ID_KERNEL_PXY_TIMES_SPIKE_SELECTED_SXY][6]);
            status = cudaDeviceSynchronize();
            assert((status == cudaSuccess));
        }
        std::cout << "F\n";
        // Get the weight vectors according the spikes
        kernel_phxy_fill_with_spike_selected_w<<<
            dim3(grid_and_thread_settings[ID_KERNEL_PHXY_FILL_WITH_SPIKE_SELECTED_W]
                [0],
                grid_and_thread_settings[ID_KERNEL_PHXY_FILL_WITH_SPIKE_SELECTED_W]
                [1],
                grid_and_thread_settings[ID_KERNEL_PHXY_FILL_WITH_SPIKE_SELECTED_W]
                [2]),
            dim3(grid_and_thread_settings[ID_KERNEL_PHXY_FILL_WITH_SPIKE_SELECTED_W]
                [3],
                grid_and_thread_settings[ID_KERNEL_PHXY_FILL_WITH_SPIKE_SELECTED_W]
                [4],
                grid_and_thread_settings[ID_KERNEL_PHXY_FILL_WITH_SPIKE_SELECTED_W]
                [5])>>>(
                    w_memory, weights_pointer, input_pointer, counter_spike, weights_dim_c0,
                    input_dim_c0, input_dim_c1, input_dim_c2, h_dim_c0, h_dim_c1, h_dim_c2,
                    h_dim, phxy_block_dim_c0, phxy_block_dim_c1, phxy_block_dim_c2,
                    grid_and_thread_settings[ID_KERNEL_PHXY_FILL_WITH_SPIKE_SELECTED_W][6]);
        status = cudaDeviceSynchronize();
        assert((status == cudaSuccess));

        std::cout << "G\n";
        // h_temp = h * w
        kernel_phxy_times_phxy_equals_phxy<<<
            dim3(grid_and_thread_settings[ID_KERNEL_PHXY_TIMES_PHXY_EQUALS_PHXY]
                [0],
                grid_and_thread_settings[ID_KERNEL_PHXY_TIMES_PHXY_EQUALS_PHXY]
                [1],
                grid_and_thread_settings[ID_KERNEL_PHXY_TIMES_PHXY_EQUALS_PHXY]
                [2]),
            dim3(grid_and_thread_settings[ID_KERNEL_PHXY_TIMES_PHXY_EQUALS_PHXY]
                [3],
                grid_and_thread_settings[ID_KERNEL_PHXY_TIMES_PHXY_EQUALS_PHXY]
                [4],
                grid_and_thread_settings[ID_KERNEL_PHXY_TIMES_PHXY_EQUALS_PHXY]
                [5])>>>(
                    h_pointer, w_memory, h_temp_memory,
                    grid_and_thread_settings[ID_KERNEL_PHXY_TIMES_PHXY_EQUALS_PHXY][6]);
        status = cudaDeviceSynchronize();
        assert((status == cudaSuccess));

        std::cout << "H\n";
        // 1 / sum h_temp
        kernel_phxy_one_over_sum_into_pxy<<<
            dim3(grid_and_thread_settings[ID_KERNEL_PHXY_ONE_OVER_SUM_INTO_PXY][0],
                grid_and_thread_settings[ID_KERNEL_PHXY_ONE_OVER_SUM_INTO_PXY][1],
                grid_and_thread_settings[ID_KERNEL_PHXY_ONE_OVER_SUM_INTO_PXY][2]),
            dim3(grid_and_thread_settings[ID_KERNEL_PHXY_ONE_OVER_SUM_INTO_PXY][3],
                grid_and_thread_settings[ID_KERNEL_PHXY_ONE_OVER_SUM_INTO_PXY][4],
                grid_and_thread_settings[ID_KERNEL_PHXY_ONE_OVER_SUM_INTO_PXY]
                [5])>>>(
                    h_temp_memory, h_sum_memory, h_dim_c0, h_dim_c1, h_dim_c2, h_dim,
                    h_sum_dim_c0, h_sum_dim_c1, pxy_block_dim_c0, pxy_block_dim_c1,
                    grid_and_thread_settings[ID_KERNEL_PHXY_ONE_OVER_SUM_INTO_PXY][6]);
        status = cudaDeviceSynchronize();
        assert((status == cudaSuccess));

        std::cout << "I\n";
        // epsilon_scale / sum h_temp
        kernel_pxy_time_pxy<<<
            dim3(grid_and_thread_settings[ID_KERNEL_PXY_TIME_PXY][0],
                grid_and_thread_settings[ID_KERNEL_PXY_TIME_PXY][1],
                grid_and_thread_settings[ID_KERNEL_PXY_TIME_PXY][2]),
            dim3(grid_and_thread_settings[ID_KERNEL_PXY_TIME_PXY][3],
                grid_and_thread_settings[ID_KERNEL_PXY_TIME_PXY][4],
                grid_and_thread_settings[ID_KERNEL_PXY_TIME_PXY][5])>>>(
                    h_sum_memory, epsilon_scale_memory,
                    grid_and_thread_settings[ID_KERNEL_PXY_TIME_PXY][6]);
        status = cudaDeviceSynchronize();
        assert((status == cudaSuccess));

        std::cout << "J\n";
        // epsilon_subsegment * epsilon_scale / sum h_temp
        kernel_pxy_time_pxy<<<
            dim3(grid_and_thread_settings[ID_KERNEL_PXY_TIME_PXY][0],
                grid_and_thread_settings[ID_KERNEL_PXY_TIME_PXY][1],
                grid_and_thread_settings[ID_KERNEL_PXY_TIME_PXY][2]),
            dim3(grid_and_thread_settings[ID_KERNEL_PXY_TIME_PXY][3],
                grid_and_thread_settings[ID_KERNEL_PXY_TIME_PXY][4],
                grid_and_thread_settings[ID_KERNEL_PXY_TIME_PXY][5])>>>(
                    h_sum_memory, epsilon_subsegment_memory,
                    grid_and_thread_settings[ID_KERNEL_PXY_TIME_PXY][6]);
        status = cudaDeviceSynchronize();
        assert((status == cudaSuccess));

        std::cout << "K\n";
        // epsilon_scale * forget_memory which contains forgetting_offset_local
        if (forget_memory != nullptr)
        {
            kernel_pxy_time_pxy<<<
                dim3(grid_and_thread_settings[ID_KERNEL_PXY_TIME_PXY][0],
                    grid_and_thread_settings[ID_KERNEL_PXY_TIME_PXY][1],
                    grid_and_thread_settings[ID_KERNEL_PXY_TIME_PXY][2]),
                dim3(grid_and_thread_settings[ID_KERNEL_PXY_TIME_PXY][3],
                    grid_and_thread_settings[ID_KERNEL_PXY_TIME_PXY][4],
                    grid_and_thread_settings[ID_KERNEL_PXY_TIME_PXY][5])>>>(
                        forget_memory, epsilon_scale_memory,
                        grid_and_thread_settings[ID_KERNEL_PXY_TIME_PXY][6]);
            status = cudaDeviceSynchronize();
            assert((status == cudaSuccess));
        }

        std::cout << "L\n";
        // delta_forget = epsilon_subsegment * epsilon_scale * forget_memory
        if (forget_memory != nullptr)
        {
            kernel_pxy_time_pxy<<<
                dim3(grid_and_thread_settings[ID_KERNEL_PXY_TIME_PXY][0],
                    grid_and_thread_settings[ID_KERNEL_PXY_TIME_PXY][1],
                    grid_and_thread_settings[ID_KERNEL_PXY_TIME_PXY][2]),
                dim3(grid_and_thread_settings[ID_KERNEL_PXY_TIME_PXY][3],
                    grid_and_thread_settings[ID_KERNEL_PXY_TIME_PXY][4],
                    grid_and_thread_settings[ID_KERNEL_PXY_TIME_PXY][5])>>>(
                        forget_memory, epsilon_subsegment_memory,
                        grid_and_thread_settings[ID_KERNEL_PXY_TIME_PXY][6]);
            status = cudaDeviceSynchronize();
            assert((status == cudaSuccess));
        }
        std::cout << "M\n";
        // delta_h = h_temp_memory * epsilon_subsegment * epsilon_scale / sum h
        kernel_phxy_times_pxy<<<
            dim3(grid_and_thread_settings[ID_KERNEL_PHXY_TIMES_PXY][0],
                grid_and_thread_settings[ID_KERNEL_PHXY_TIMES_PXY][1],
                grid_and_thread_settings[ID_KERNEL_PHXY_TIMES_PXY][2]),
            dim3(grid_and_thread_settings[ID_KERNEL_PHXY_TIMES_PXY][3],
                grid_and_thread_settings[ID_KERNEL_PHXY_TIMES_PXY][4],
                grid_and_thread_settings[ID_KERNEL_PHXY_TIMES_PXY][5])>>>(
                    h_temp_memory, h_sum_memory, h_dim_c0, h_dim_c1, h_dim_c2, h_dim,
                    h_sum_dim_c0, h_sum_dim_c1, phxy_block_dim_c0, phxy_block_dim_c1,
                    phxy_block_dim_c2,
                    grid_and_thread_settings[ID_KERNEL_PHXY_TIMES_PXY][6]);
        status = cudaDeviceSynchronize();
        assert((status == cudaSuccess));

        std::cout << "N\n";
        // h + delta_h
        kernel_phxy_plus_phxy<<<
            dim3(grid_and_thread_settings[ID_KERNEL_PHXY_PLUS_PHXY][0],
                grid_and_thread_settings[ID_KERNEL_PHXY_PLUS_PHXY][1],
                grid_and_thread_settings[ID_KERNEL_PHXY_PLUS_PHXY][2]),
            dim3(grid_and_thread_settings[ID_KERNEL_PHXY_PLUS_PHXY][3],
                grid_and_thread_settings[ID_KERNEL_PHXY_PLUS_PHXY][4],
                grid_and_thread_settings[ID_KERNEL_PHXY_PLUS_PHXY][5])>>>(
                    h_pointer, h_temp_memory,
                    grid_and_thread_settings[ID_KERNEL_PHXY_PLUS_PHXY][6]);
        status = cudaDeviceSynchronize();
        assert((status == cudaSuccess));

        std::cout << "O\n";
        // h + delta_h + delta_forget
        kernel_phxy_plus_pxy<<<
            dim3(grid_and_thread_settings[ID_KERNEL_PHXY_PLUS_PXY][0],
                grid_and_thread_settings[ID_KERNEL_PHXY_PLUS_PXY][1],
                grid_and_thread_settings[ID_KERNEL_PHXY_PLUS_PXY][2]),
            dim3(grid_and_thread_settings[ID_KERNEL_PHXY_PLUS_PXY][3],
                grid_and_thread_settings[ID_KERNEL_PHXY_PLUS_PXY][4],
                grid_and_thread_settings[ID_KERNEL_PHXY_PLUS_PXY][5])>>>(
                    h_pointer, forget_memory, h_dim_c0, h_dim_c1, h_dim_c2, h_dim,
                    h_sum_dim_c0, h_sum_dim_c1, phxy_block_dim_c0, phxy_block_dim_c1,
                    phxy_block_dim_c2,
                    grid_and_thread_settings[ID_KERNEL_PHXY_PLUS_PXY][6]);
        status = cudaDeviceSynchronize();
        assert((status == cudaSuccess));

        std::cout << "P\n";
        kernel_pxy_times_v<<<
            dim3(grid_and_thread_settings[ID_KERNEL_PXY_TIMES_V][0],
                grid_and_thread_settings[ID_KERNEL_PXY_TIMES_V][1],
                grid_and_thread_settings[ID_KERNEL_PXY_TIMES_V][2]),
            dim3(grid_and_thread_settings[ID_KERNEL_PXY_TIMES_V][3],
                grid_and_thread_settings[ID_KERNEL_PXY_TIMES_V][4],
                grid_and_thread_settings[ID_KERNEL_PXY_TIMES_V][5])>>>(
                    epsilon_subsegment_memory, (1.0 + forgetting_offset),
                    grid_and_thread_settings[ID_KERNEL_PXY_TIMES_V][6]);
        status = cudaDeviceSynchronize();
        assert((status == cudaSuccess));

        std::cout << "Q\n";
        kernel_pxy_plus_v<<<
            dim3(grid_and_thread_settings[ID_KERNEL_PXY_PLUS_V][0],
                grid_and_thread_settings[ID_KERNEL_PXY_PLUS_V][1],
                grid_and_thread_settings[ID_KERNEL_PXY_PLUS_V][2]),
            dim3(grid_and_thread_settings[ID_KERNEL_PXY_PLUS_V][3],
                grid_and_thread_settings[ID_KERNEL_PXY_PLUS_V][4],
                grid_and_thread_settings[ID_KERNEL_PXY_PLUS_V][5])>>>(
                    epsilon_subsegment_memory, 1.0,
                    grid_and_thread_settings[ID_KERNEL_PXY_PLUS_V][6]);
        status = cudaDeviceSynchronize();
        assert((status == cudaSuccess));

        std::cout << "R\n";
        // epsilon_scale * epsilon_subsegment
        kernel_pxy_time_pxy<<<
            dim3(grid_and_thread_settings[ID_KERNEL_PXY_TIME_PXY][0],
                grid_and_thread_settings[ID_KERNEL_PXY_TIME_PXY][1],
                grid_and_thread_settings[ID_KERNEL_PXY_TIME_PXY][2]),
            dim3(grid_and_thread_settings[ID_KERNEL_PXY_TIME_PXY][3],
                grid_and_thread_settings[ID_KERNEL_PXY_TIME_PXY][4],
                grid_and_thread_settings[ID_KERNEL_PXY_TIME_PXY][5])>>>(
                    epsilon_scale_memory, epsilon_subsegment_memory,
                    grid_and_thread_settings[ID_KERNEL_PXY_TIME_PXY][6]);
        status = cudaDeviceSynchronize();
        assert((status == cudaSuccess));

        if (((counter_spike > 0) && (counter_spike % 5000 == 0)) ||
            (counter_spike + 1 == number_of_spikes))
        {
            std::cout << "S\n";
            kernel_pxy_reciprocal<<<
                dim3(grid_and_thread_settings[ID_KERNEL_PXY_RECIPROCAL][0],
                    grid_and_thread_settings[ID_KERNEL_PXY_RECIPROCAL][1],
                    grid_and_thread_settings[ID_KERNEL_PXY_RECIPROCAL][2]),
                dim3(grid_and_thread_settings[ID_KERNEL_PXY_RECIPROCAL][3],
                    grid_and_thread_settings[ID_KERNEL_PXY_RECIPROCAL][4],
                    grid_and_thread_settings[ID_KERNEL_PXY_RECIPROCAL][5])>>>(
                        epsilon_scale_memory,
                        grid_and_thread_settings[ID_KERNEL_PXY_RECIPROCAL][6]);
            status = cudaDeviceSynchronize();
            assert((status == cudaSuccess));

            std::cout << "T\n";
            kernel_phxy_times_pxy<<<
                dim3(grid_and_thread_settings[ID_KERNEL_PHXY_TIMES_PXY][0],
                    grid_and_thread_settings[ID_KERNEL_PHXY_TIMES_PXY][1],
                    grid_and_thread_settings[ID_KERNEL_PHXY_TIMES_PXY][2]),
                dim3(grid_and_thread_settings[ID_KERNEL_PHXY_TIMES_PXY][3],
                    grid_and_thread_settings[ID_KERNEL_PHXY_TIMES_PXY][4],
                    grid_and_thread_settings[ID_KERNEL_PHXY_TIMES_PXY][5])>>>(
                        h_pointer, epsilon_scale_memory, h_dim_c0, h_dim_c1, h_dim_c2, h_dim,
                        h_sum_dim_c0, h_sum_dim_c1, phxy_block_dim_c0, phxy_block_dim_c1,
                        phxy_block_dim_c2,
                        grid_and_thread_settings[ID_KERNEL_PHXY_TIMES_PXY][6]);
            status = cudaDeviceSynchronize();
            assert((status == cudaSuccess));

            std::cout << "U\n";
            // Set epsilon memory scale to 1.0
            kernel_pxy_set_to_v<<<
                dim3(grid_and_thread_settings[ID_KERNEL_PXY_SET_TO_V][0],
                    grid_and_thread_settings[ID_KERNEL_PXY_SET_TO_V][1],
                    grid_and_thread_settings[ID_KERNEL_PXY_SET_TO_V][2]),
                dim3(grid_and_thread_settings[ID_KERNEL_PXY_SET_TO_V][3],
                    grid_and_thread_settings[ID_KERNEL_PXY_SET_TO_V][4],
                    grid_and_thread_settings[ID_KERNEL_PXY_SET_TO_V][5])>>>(
                        epsilon_scale_memory, 1.0,
                        grid_and_thread_settings[ID_KERNEL_PXY_SET_TO_V][6]);
            status = cudaDeviceSynchronize();
            assert((status == cudaSuccess));
        }
    }
    std::cout << "V\n";
    // ------------

    status = cudaFree(w_memory);
    assert((status == cudaSuccess));

    status = cudaFree(h_temp_memory);
    assert((status == cudaSuccess));

    status = cudaFree(h_sum_memory);
    assert((status == cudaSuccess));

    status = cudaFree(epsilon_subsegment_memory);
    assert((status == cudaSuccess));

    status = cudaFree(epsilon_scale_memory);
    assert((status == cudaSuccess));

    if (forget_memory != nullptr)
    {
        status = cudaFree(forget_memory);
        assert((status == cudaSuccess));
    }

    return;
};
```
