## Supplementary material for "Competitive performance and superior noise robustness of a non-negative deep convolutional spiking network": Source Code: HDynamicCNNGPU.h

```
#ifndef HDYNAMICCNNGPU
#define HDYNAMICCNNGPU

#include <cuda.h>
#include <unistd.h>

#include <cctype>
#include <iostream>
#include <vector>

#define ID_KERNEL_PHXY_PLUS_PHXY 0
#define ID_KERNEL_PXY_PLUS_V 1
#define ID_KERNEL_PXY_TIMES_V 2
#define ID_KERNEL_PHXY_FILL_WITH_H 3
#define ID_KERNEL_PHXY_PLUS_PXY 4
#define ID_KERNEL_PXY_RECIPROCAL 5
#define ID_KERNEL_PHXY_FILL_WITH_SPIKE_SELECTED_W 6
#define ID_KERNEL_PHXY_TIMES_PHXY_EQUALS_PHXY 7
#define ID_KERNEL_PXY_SET_TO_V 8
#define ID_KERNEL_PHXY_ONE_OVER_SUM_INTO_PXY 9
#define ID_KERNEL_PHXY_TIMES_PXY 10
#define ID_KERNEL_PXY_TIME_PXY 11
#define ID_KERNEL_APPROXIMATION_MULTIPLICATION 12
#define ID_KERNEL_PXY_TIMES_SPIKE_SELECTED_SXY 13

#define H_DYNAMIC_NUMBER_OF_KERNELS 14
#define H_DYNAMIC_NUMBER_OF_KERNELS_PARAMETERS 7

class HDynamicCNNGPU
{
    public:
    HDynamicCNNGPU();
    ~HDynamicCNNGPU();

    void entrypoint(
        int64_t h_pointer_addr,
        int64_t h_dim_0,
        int64_t h_dim_1,
        int64_t h_dim_2,
        int64_t h_dim_3,
        int64_t epsilon_xy_pointer_addr,
        int64_t epsilon_xy_dim_0,
        int64_t epsilon_xy_dim_1,
        int64_t epsilon_xy_dim_2,
        int64_t epsilon_t_pointer_addr,
        int64_t epsilon_t_dim_0,
        int64_t weights_pointer_addr,
        int64_t weights_dim_0,
        int64_t weights_dim_1,
        int64_t input_pointer_addr,
        int64_t input_dim_0,
        int64_t input_dim_1,
        int64_t input_dim_2,
        int64_t input_dim_3,
        int64_t init_vector_pointer_addr,
        int64_t init_vector_dim_0,
        int64_t number_of_processes,
        float forgetting_offset,
        int64_t gpu_tuning_factor
    );

    void gpu_occupancy_export(
        size_t dim_x,
        size_t dim_y,
        size_t number_of_pattern,
        size_t h_dim,
        int64_t setting_memory_addr,
        size_t setting_dim_0,
        size_t setting_dim_1);

    void gpu_occupancy_import(
        int64_t setting_memory_addr,
        size_t setting_dim_0,
        size_t setting_dim_1);

    private:

    void gpu_update(
        float* h_init_ptr,
        float* h_pointer,
        size_t h_dim_c0,
        size_t h_dim_c1,
        size_t h_dim_c2,
        size_t h_dim,
        float* epsilon_xy_pointer,
        size_t epsilon_xy_dim_c0,
        size_t epsilon_xy_dim_c1,
        float* epsilon_t_pointer,
        float* weights_pointer,
        size_t weights_dim_c0,
        int64_t* input_pointer,
        size_t input_dim_c0,
        size_t input_dim_c1,
        size_t input_dim_c2,
        size_t number_of_spikes,
        size_t dim_x, size_t dim_y,
        float forgetting_offset,
        float forgetting_offset_local,
        size_t number_of_pattern,
        size_t gpu_tuning_factor);

    void gpu_occupancy_measure(
        size_t dim_x,
        size_t dim_y,
        size_t number_of_pattern,
        size_t h_dim);

    bool grid_and_thread_calculated = false;
    std::vector<std::vector<size_t>> grid_and_thread_settings;
    bool display_debug = false;
};

#endif /* HDYNAMICCNNGPU */
```
