## Supplementary material for "Competitive performance and superior noise robustness of a non-negative deep convolutional spiking network": Source Code: kernel_phxy_fill_with_h.h

```
#ifndef KERNEL_PHXY_FILL_WITH_H
#define KERNEL_PHXY_FILL_WITH_H
#include <vector>

__global__ void kernel_phxy_fill_with_h(float* __restrict__ h_memory,
                                        float* __restrict__ phxy_memory,
                                        size_t phxy_dim_c0, size_t phxy_dim_c1,
                                        size_t phxy_dim_c2, size_t h_dim,
                                        size_t block_dim_c0,
                                        size_t block_dim_c1,
                                        size_t block_dim_c2, size_t max_idx);

void occupancy_kernel_phxy_fill_with_h(size_t dim_x, size_t dim_y,
                                       size_t number_of_pattern, size_t h_dim,
                                       std::vector<size_t>& output,
                                       bool display_debug);

#endif /* KERNEL_PHXY_FILL_WITH_H */
```
