## Supplementary material for "Competitive performance and superior noise robustness of a non-negative deep convolutional spiking network": Source Code: kernel_pxy_set_to_v.cu

```
#include <cassert>
#include <iostream>

#include "kernel_helper_functions.h"
#include "kernel_pxy_set_to_v.h"

__global__ void kernel_pxy_set_to_v(float* __restrict__ pxy_memory, float value,
                                    size_t max_idx) {
  size_t idx = threadIdx.x + blockIdx.x * blockDim.x;

  if (idx < max_idx) {
    pxy_memory[idx] = value;
  }
};

void occupancy_kernel_pxy_set_to_v(size_t dim_x, size_t dim_y,
                                   size_t number_of_pattern, size_t h_dim,
                                   std::vector<size_t>& output,
                                   bool display_debug) {
  size_t max_threadable_tasks;
  cudaError_t status;

  int min_grid_size;
  int thread_block_size;
  int grid_size;

  max_threadable_tasks = number_of_pattern * dim_x * dim_y;

  status = cudaOccupancyMaxPotentialBlockSize(
      &min_grid_size, &thread_block_size, (void*)kernel_pxy_set_to_v, 0,
      max_threadable_tasks);
  assert((status == cudaSuccess));

  grid_size =
      (max_threadable_tasks + thread_block_size - 1) / thread_block_size;

  output.resize(7);
  output[0] = grid_size;
  output[1] = 1;
  output[2] = 1;
  output[3] = thread_block_size;
  output[4] = 1;
  output[5] = 1;
  output[6] = max_threadable_tasks;

  if (display_debug == true) {
    std::cout << "kernel_pxy_set_to_v:" << std::endl;
    kernel_debug_plot(output, display_debug);
  }
};
```
