## Supplementary material for "Competitive performance and superior noise robustness of a non-negative deep convolutional spiking network": Source Code: kernel_pxy_set_to_v.h

```
#ifndef KERNEL_PXY_SET_TO_V
#define KERNEL_PXY_SET_TO_V
#include <vector>

__global__ void kernel_pxy_set_to_v(float* __restrict__ pxy_memory, float value,
                                    size_t max_idx);

void occupancy_kernel_pxy_set_to_v(size_t dim_x, size_t dim_y,
                                   size_t number_of_pattern, size_t h_dim,
                                   std::vector<size_t>& output,
                                   bool display_debug);

#endif /* KERNEL_PXY_SET_TO_V */
```
