## Supplementary material for "Competitive performance and superior noise robustness of a non-negative deep convolutional spiking network": Source Code: kernel_pxy_times_spike_selected_sxy.h

```
#ifndef KERNEL_PXY_TIMES_SPIKE_SELECTED_SXY
#define KERNEL_PXY_TIMES_SPIKE_SELECTED_SXY
#include <vector>

__global__ void kernel_pxy_times_spike_selected_sxy(
    float* __restrict__ pxy_memory, float* __restrict__ sxy_memory,
    int64_t* __restrict__ spike_memory, size_t spike_time, size_t spike_dim_c0,
    size_t spike_dim_c1, size_t spike_dim_c2, size_t pxy_dim_c0,
    size_t pxy_dim_c1, size_t sxy_dim_c0, size_t sxy_dim_c1,
    size_t block_dim_c0, size_t block_dim_c1, size_t max_idx);

void occupancy_kernel_pxy_times_spike_selected_sxy(size_t dim_x, size_t dim_y,
                                                   size_t number_of_pattern,
                                                   size_t h_dim,
                                                   std::vector<size_t>& output,
                                                   bool display_debug);

#endif /* KERNEL_PXY_TIMES_SPIKE_SELECTED_SXY */
```
