## Supplementary material for "Competitive performance and superior noise robustness of a non-negative deep convolutional spiking network": Source Code: Makefile

```
include ../.env
export

name = HDynamicCNN
type = GPU

PYPOSTFIX := $(shell $(PYBIN)python3-config --extension-suffix)
PYBIND11INCLUDE := $(shell $(PYBIN)python3 -m pybind11 --includes)
PARAMETERS_O = $(PARAMETERS_O_GPU) $(PYBIND11INCLUDE) 
PARAMETERS_Linker = $(PARAMETERS_Linker_GPU)

so_file = Py$(name)$(type)$(PYPOSTFIX)
pyi_file = Py$(name)$(type).pyi
all: ../$(so_file)


$(O_DIRS)$(name)$(type).o: \
		$(name)$(type).h  \
		$(name)$(type).cu \
		kernel_helper_functions.h \
		kernel_phxy_plus_pxy.h \
		kernel_pxy_set_to_v.h \
		kernel_phxy_fill_with_h.h \
		kernel_phxy_times_phxy_equals_phxy.h \
		kernel_pxy_time_pxy.h \
		kernel_phxy_fill_with_spike_selected_w.h \
		kernel_phxy_times_pxy.h \
		kernel_pxy_times_spike_selected_sxy.h \
		kernel_phxy_one_over_sum_into_pxy.h \
		kernel_pxy_plus_v.h \
		kernel_pxy_times_v.h \
		kernel_phxy_plus_phxy.h \
		kernel_pxy_reciprocal.h	
	mkdir -p $(O_DIRS) 
	$(NVCC) $(PARAMETERS_O) -c $(name)$(type).cu -o $(O_DIRS)$(name)$(type).o

$(O_DIRS)Py$(name)$(type).o: $(name)$(type).h Py$(name)$(type).cpp 
	mkdir -p $(O_DIRS)
	$(NVCC) $(PARAMETERS_O) -c Py$(name)$(type).cpp -o $(O_DIRS)Py$(name)$(type).o

../$(so_file): \
		$(O_DIRS)$(name)$(type).o \
		$(O_DIRS)Py$(name)$(type).o \
		$(O_DIRS)kernel_helper_functions.o \
		$(O_DIRS)kernel_phxy_plus_pxy.o \
		$(O_DIRS)kernel_pxy_set_to_v.o \
		$(O_DIRS)kernel_phxy_fill_with_h.o \
		$(O_DIRS)kernel_phxy_times_phxy_equals_phxy.o \
		$(O_DIRS)kernel_pxy_time_pxy.o \
		$(O_DIRS)kernel_phxy_fill_with_spike_selected_w.o \
		$(O_DIRS)kernel_phxy_times_pxy.o \
		$(O_DIRS)kernel_pxy_times_spike_selected_sxy.o \
		$(O_DIRS)kernel_phxy_one_over_sum_into_pxy.o \
		$(O_DIRS)kernel_pxy_plus_v.o \
		$(O_DIRS)kernel_pxy_times_v.o \
		$(O_DIRS)kernel_phxy_plus_phxy.o \
		$(O_DIRS)kernel_pxy_reciprocal.o	
	$(NVCC) $(PARAMETERS_Linker) -o ../$(so_file) \
		$(O_DIRS)$(name)$(type).o \
		$(O_DIRS)Py$(name)$(type).o \
		$(O_DIRS)kernel_helper_functions.o \
		$(O_DIRS)kernel_phxy_plus_pxy.o \
		$(O_DIRS)kernel_pxy_set_to_v.o \
		$(O_DIRS)kernel_phxy_fill_with_h.o \
		$(O_DIRS)kernel_phxy_times_phxy_equals_phxy.o \
		$(O_DIRS)kernel_pxy_time_pxy.o \
		$(O_DIRS)kernel_phxy_fill_with_spike_selected_w.o \
		$(O_DIRS)kernel_phxy_times_pxy.o \
		$(O_DIRS)kernel_pxy_times_spike_selected_sxy.o \
		$(O_DIRS)kernel_phxy_one_over_sum_into_pxy.o \
		$(O_DIRS)kernel_pxy_plus_v.o \
		$(O_DIRS)kernel_pxy_times_v.o \
		$(O_DIRS)kernel_phxy_plus_phxy.o \
		$(O_DIRS)kernel_pxy_reciprocal.o		


$(O_DIRS)kernel_helper_functions.o: kernel_helper_functions.h kernel_helper_functions.cu
	mkdir -p $(O_DIRS)
	$(NVCC) $(PARAMETERS_O) -c kernel_helper_functions.cu -o $(O_DIRS)kernel_helper_functions.o

$(O_DIRS)kernel_phxy_plus_pxy.o: kernel_helper_functions.h \
		kernel_phxy_plus_pxy.h kernel_phxy_plus_pxy.cu
	mkdir -p $(O_DIRS) 
	$(NVCC) $(PARAMETERS_O) -c kernel_phxy_plus_pxy.cu -o $(O_DIRS)kernel_phxy_plus_pxy.o

$(O_DIRS)kernel_pxy_set_to_v.o: kernel_helper_functions.h \
		kernel_pxy_set_to_v.h kernel_pxy_set_to_v.cu
	mkdir -p $(O_DIRS) 
	$(NVCC) $(PARAMETERS_O) -c kernel_pxy_set_to_v.cu -o $(O_DIRS)kernel_pxy_set_to_v.o

$(O_DIRS)kernel_phxy_fill_with_h.o: kernel_helper_functions.h \
		kernel_phxy_fill_with_h.h kernel_phxy_fill_with_h.cu
	mkdir -p $(O_DIRS) 
	$(NVCC) $(PARAMETERS_O) -c kernel_phxy_fill_with_h.cu -o $(O_DIRS)kernel_phxy_fill_with_h.o

$(O_DIRS)kernel_phxy_times_phxy_equals_phxy.o: kernel_helper_functions.h \
		kernel_phxy_times_phxy_equals_phxy.h kernel_phxy_times_phxy_equals_phxy.cu
	mkdir -p $(O_DIRS) 
	$(NVCC) $(PARAMETERS_O) -c kernel_phxy_times_phxy_equals_phxy.cu -o $(O_DIRS)kernel_phxy_times_phxy_equals_phxy.o

$(O_DIRS)kernel_pxy_time_pxy.o: kernel_helper_functions.h \
		kernel_pxy_time_pxy.h kernel_pxy_time_pxy.cu
	mkdir -p $(O_DIRS)
	$(NVCC) $(PARAMETERS_O) -c kernel_pxy_time_pxy.cu -o $(O_DIRS)kernel_pxy_time_pxy.o

$(O_DIRS)kernel_phxy_fill_with_spike_selected_w.o: kernel_helper_functions.h \
		kernel_phxy_fill_with_spike_selected_w.h kernel_phxy_fill_with_spike_selected_w.cu
	mkdir -p $(O_DIRS)
	$(NVCC) $(PARAMETERS_O) -c kernel_phxy_fill_with_spike_selected_w.cu -o $(O_DIRS)kernel_phxy_fill_with_spike_selected_w.o

$(O_DIRS)kernel_phxy_times_pxy.o: kernel_helper_functions.h \
		kernel_phxy_times_pxy.h kernel_phxy_times_pxy.cu
	mkdir -p $(O_DIRS)
	$(NVCC) $(PARAMETERS_O) -c kernel_phxy_times_pxy.cu -o $(O_DIRS)kernel_phxy_times_pxy.o

$(O_DIRS)kernel_pxy_times_spike_selected_sxy.o: kernel_helper_functions.h \
		kernel_pxy_times_spike_selected_sxy.h kernel_pxy_times_spike_selected_sxy.cu
	mkdir -p $(O_DIRS) 
	$(NVCC) $(PARAMETERS_O) -c kernel_pxy_times_spike_selected_sxy.cu -o $(O_DIRS)kernel_pxy_times_spike_selected_sxy.o

$(O_DIRS)kernel_phxy_one_over_sum_into_pxy.o: kernel_helper_functions.h \
		kernel_phxy_one_over_sum_into_pxy.h kernel_phxy_one_over_sum_into_pxy.cu
	mkdir -p $(O_DIRS)
	$(NVCC) $(PARAMETERS_O) -c kernel_phxy_one_over_sum_into_pxy.cu -o $(O_DIRS)kernel_phxy_one_over_sum_into_pxy.o
		
$(O_DIRS)kernel_pxy_plus_v.o: kernel_helper_functions.h \
		kernel_pxy_plus_v.h kernel_pxy_plus_v.cu
	mkdir -p $(O_DIRS)
	$(NVCC) $(PARAMETERS_O) -c kernel_pxy_plus_v.cu -o $(O_DIRS)kernel_pxy_plus_v.o

$(O_DIRS)kernel_pxy_times_v.o: kernel_helper_functions.h \
		kernel_pxy_times_v.h kernel_pxy_times_v.cu
	mkdir -p $(O_DIRS)
	$(NVCC) $(PARAMETERS_O) -c kernel_pxy_times_v.cu -o $(O_DIRS)kernel_pxy_times_v.o

$(O_DIRS)kernel_phxy_plus_phxy.o: kernel_helper_functions.h \
		kernel_phxy_plus_phxy.h kernel_phxy_plus_phxy.cu
	mkdir -p $(O_DIRS)
	$(NVCC) $(PARAMETERS_O) -c kernel_phxy_plus_phxy.cu -o $(O_DIRS)kernel_phxy_plus_phxy.o

$(O_DIRS)kernel_pxy_reciprocal.o: kernel_helper_functions.h \
		kernel_pxy_reciprocal.h kernel_pxy_reciprocal.cu
	mkdir -p $(O_DIRS) 
	$(NVCC) $(PARAMETERS_O) -c kernel_pxy_reciprocal.cu -o $(O_DIRS)kernel_pxy_reciprocal.o


#######################
clean:
	rm -rf $(O_DIRS)
	rm -f ../$(so_file)
	rm -f ../$(pyi_file)
```
