## Supplementary material for "Competitive performance and superior noise robustness of a non-negative deep convolutional spiking network": Source Code: PyHDynamicCNNGPU.cpp

```
#include <pybind11/pybind11.h>

#include "HDynamicCNNGPU.h"

namespace py = pybind11;

PYBIND11_MODULE(PyHDynamicCNNGPU, m)
{
    m.doc() = "HDynamicCNNManyIP Module";
    py::class_<HDynamicCNNGPU>(m, "HDynamicCNNGPU")
        .def(py::init<>())
        .def("gpu_occupancy_export",
            &HDynamicCNNGPU::gpu_occupancy_export)
        .def("gpu_occupancy_import",
            &HDynamicCNNGPU::gpu_occupancy_import)
        .def("update",
            &HDynamicCNNGPU::entrypoint);
}
```
