## Supplementary material for "Competitive performance and superior noise robustness of a non-negative deep convolutional spiking network": Source Code: test.sh

```
make o/kernel_helper_functions.o
make o/kernel_phxy_fill_with_h.o
make o/kernel_phxy_fill_with_spike_selected_w.o
make o/kernel_phxy_one_over_sum_into_pxy.o
make o/kernel_phxy_plus_phxy.o
make o/kernel_phxy_plus_pxy.o
make o/kernel_phxy_times_phxy_equals_phxy.o
make o/kernel_phxy_times_pxy.o
make o/kernel_pxy_plus_v.o
make o/kernel_pxy_reciprocal.o
make o/kernel_pxy_set_to_v.o
make o/kernel_pxy_time_pxy.o
make o/kernel_pxy_times_spike_selected_sxy.o
make o/kernel_pxy_times_v.o
```
