## Supplementary material for "Competitive performance and superior noise robustness of a non-negative deep convolutional spiking network": Source Code: HDynamicLayer.py

```
import torch

from network.PyHDynamicCNNCPU import HDynamicCNNCPU
from network.PyHDynamicCNNGPU import HDynamicCNNGPU

global_sbs_gpu_setting: list[torch.Tensor] = []
global_sbs_size: list[torch.Tensor] = []
global_sbs_hdynamic_cpp: list[HDynamicCNNCPU | HDynamicCNNGPU] = []


class HDynamicLayer(torch.nn.Module):

    _sbs_gpu_setting_position: int
    _sbs_hdynamic_cpp_position: int
    _gpu_tuning_factor: int
    _number_of_cpu_processes: int
    _output_size: list[int]
    _w_trainable: bool
    _output_layer: bool
    _local_learning: bool
    device: torch.device
    default_dtype: torch.dtype

    _force_forward_h_dynamic_on_cpu: bool

    def __init__(
        self,
        output_size: list[int],
        output_layer: bool = False,
        local_learning: bool = False,
        number_of_cpu_processes: int = 1,
        w_trainable: bool = False,
        skip_gradient_calculation: bool = False,
        device: torch.device | None = None,
        default_dtype: torch.dtype | None = None,
        gpu_tuning_factor: int = 5,
        force_forward_h_dynamic_on_cpu: bool = False,
    ) -> None:
        super().__init__()

        assert device is not None
        self.device = device
        self.default_dtype = default_dtype

        self._gpu_tuning_factor = int(gpu_tuning_factor)
        self._number_of_cpu_processes = int(number_of_cpu_processes)
        self._w_trainable = bool(w_trainable)
        self._skip_gradient_calculation = bool(skip_gradient_calculation)
        self._output_size = output_size
        self._output_layer = bool(output_layer)
        self._local_learning = bool(local_learning)
        self._force_forward_h_dynamic_on_cpu = force_forward_h_dynamic_on_cpu

        global_sbs_gpu_setting.append(torch.tensor([0]))
        global_sbs_size.append(torch.tensor([0, 0, 0, 0]))

        if (device == torch.device("cpu")) or (
            self._force_forward_h_dynamic_on_cpu is True
        ):
            global_sbs_hdynamic_cpp.append(HDynamicCNNCPU())
        else:
            global_sbs_hdynamic_cpp.append(HDynamicCNNGPU())

        self._sbs_gpu_setting_position = len(global_sbs_gpu_setting) - 1
        self._sbs_hdynamic_cpp_position = len(global_sbs_hdynamic_cpp) - 1

        self.functional_sbs = FunctionalSbS.apply

    ####################################################################
    # Forward                                                          #
    ####################################################################

    def forward(
        self,
        input: torch.Tensor,
        spike: torch.Tensor,
        epsilon_xy: torch.Tensor,
        epsilon_t_0: torch.Tensor,
        weights: torch.Tensor,
        h_initial: torch.Tensor,
        last_grad_scale: torch.Tensor,
        labels: torch.Tensor | None = None,
        keep_last_grad_scale: bool = False,
        disable_scale_grade: bool = True,
        forgetting_offset: float = -1.0,
    ) -> torch.Tensor:

        if labels is None:
            labels_copy: torch.Tensor = torch.tensor(
                [], dtype=torch.int64, device=self.device
            )
        else:
            labels_copy = (
                labels.detach().clone().type(dtype=torch.int64).to(device=self.device)
            )

        if (spike.shape[-2] * spike.shape[-1]) > self._gpu_tuning_factor:
            gpu_tuning_factor = self._gpu_tuning_factor
        else:
            gpu_tuning_factor = 0

        parameter_list = torch.tensor(
            [
                int(self._number_of_cpu_processes),  # 0
                int(self._output_size[0]),  # 1
                int(self._output_size[1]),  # 2
                int(gpu_tuning_factor),  # 3
                int(self._sbs_gpu_setting_position),  # 4
                int(self._sbs_hdynamic_cpp_position),  # 5
                int(self._w_trainable),  # 6
                int(disable_scale_grade),  # 7
                int(keep_last_grad_scale),  # 8
                int(self._skip_gradient_calculation),  # 9
                int(self._output_layer),  # 10
                int(self._local_learning),  # 11
            ],
            dtype=torch.int64,
        )

        # SbS forward functional
        return self.functional_sbs(
            input,
            spike,
            epsilon_xy,
            epsilon_t_0,
            weights,
            h_initial,
            parameter_list,
            last_grad_scale,
            torch.tensor(
                forgetting_offset, device=self.device, dtype=self.default_dtype
            ),
            labels_copy,
        )


class FunctionalSbS(torch.autograd.Function):
    @staticmethod
    def forward(  # type: ignore
        ctx,
        input: torch.Tensor,
        spikes: torch.Tensor,
        epsilon_xy: torch.Tensor | None,
        epsilon_t_0: torch.Tensor,
        weights: torch.Tensor,
        h_initial: torch.Tensor,
        parameter_list: torch.Tensor,
        grad_output_scale: torch.Tensor,
        forgetting_offset: torch.Tensor,
        labels: torch.Tensor,
    ) -> torch.Tensor:

        number_of_spikes: int = int(spikes.shape[1])

        output_size_0: int = int(parameter_list[1])
        output_size_1: int = int(parameter_list[2])
        gpu_tuning_factor: int = int(parameter_list[3])

        sbs_gpu_setting_position = int(parameter_list[4])
        sbs_hdynamic_cpp_position = int(parameter_list[5])

        if (
            isinstance(
                global_sbs_hdynamic_cpp[sbs_hdynamic_cpp_position], HDynamicCNNCPU
            )
            is True
        ):
            are_we_on_a_cpu: bool = True
            work_device: torch.device = torch.device("cpu")
        else:
            are_we_on_a_cpu = False
            work_device = input.device

        target_device: torch.device = input.device

        if target_device == work_device:
            data_is_on_the_same_device: bool = True
        else:
            data_is_on_the_same_device = False

        if are_we_on_a_cpu is True:
            hdyn_number_of_cpu_processes: int = int(parameter_list[0])
        else:
            hdyn_number_of_cpu_processes = -1

        # ###########################################################
        # H dynamic
        # ###########################################################

        assert epsilon_t_0.ndim == 1
        assert epsilon_t_0.shape[0] >= number_of_spikes

        # ############################################
        # Make space for the results
        # ############################################

        output_work: torch.Tensor = torch.empty(
            (
                int(input.shape[0]),
                int(weights.shape[1]),
                output_size_0,
                output_size_1,
            ),
            dtype=input.dtype,
            device=work_device,
        )

        assert output_work.is_contiguous() is True
        if epsilon_xy is not None:
            assert epsilon_xy.is_contiguous() is True
            assert epsilon_xy.ndim == 3
            if data_is_on_the_same_device is False:
                epsilon_xy_work = epsilon_xy.to(work_device)
            else:
                epsilon_xy_work = epsilon_xy
        else:
            epsilon_xy_work = None

        assert epsilon_t_0.is_contiguous() is True
        if data_is_on_the_same_device is False:
            epsilon_t_0_work = epsilon_t_0.to(work_device)
        else:
            epsilon_t_0_work = epsilon_t_0

        assert weights.is_contiguous() is True
        if data_is_on_the_same_device is False:
            weights_work = weights.to(work_device)
        else:
            weights_work = weights

        assert spikes.is_contiguous() is True
        if data_is_on_the_same_device is False:
            spikes_work = spikes.to(work_device)
        else:
            spikes_work = spikes

        assert h_initial.is_contiguous() is True
        if data_is_on_the_same_device is False:
            h_initial_work = h_initial.to(work_device)
        else:
            h_initial_work = h_initial

        assert weights.ndim == 2
        assert h_initial.ndim == 1

        sbs_profile = global_sbs_gpu_setting[sbs_gpu_setting_position].clone()

        sbs_size = global_sbs_size[sbs_gpu_setting_position].clone()

        if are_we_on_a_cpu is False:
            if (
                (sbs_profile.numel() == 1)
                or (sbs_size[0] != int(output_work.shape[0]))
                or (sbs_size[1] != int(output_work.shape[1]))
                or (sbs_size[2] != int(output_work.shape[2]))
                or (sbs_size[3] != int(output_work.shape[3]))
            ):
                sbs_profile = torch.zeros(
                    (14, 7), dtype=torch.int64, device=torch.device("cpu")
                )

                global_sbs_hdynamic_cpp[sbs_hdynamic_cpp_position].gpu_occupancy_export(
                    int(output_work.shape[2]),
                    int(output_work.shape[3]),
                    int(output_work.shape[0]),
                    int(output_work.shape[1]),
                    sbs_profile.data_ptr(),
                    int(sbs_profile.shape[0]),
                    int(sbs_profile.shape[1]),
                )
                global_sbs_gpu_setting[sbs_gpu_setting_position] = sbs_profile.clone()
                sbs_size[0] = int(output_work.shape[0])
                sbs_size[1] = int(output_work.shape[1])
                sbs_size[2] = int(output_work.shape[2])
                sbs_size[3] = int(output_work.shape[3])
                global_sbs_size[sbs_gpu_setting_position] = sbs_size.clone()

            else:
                global_sbs_hdynamic_cpp[sbs_hdynamic_cpp_position].gpu_occupancy_import(
                    sbs_profile.data_ptr(),
                    int(sbs_profile.shape[0]),
                    int(sbs_profile.shape[1]),
                )

        global_sbs_hdynamic_cpp[sbs_hdynamic_cpp_position].update(
            output_work.data_ptr(),
            int(output_work.shape[0]),
            int(output_work.shape[1]),
            int(output_work.shape[2]),
            int(output_work.shape[3]),
            epsilon_xy_work.data_ptr() if epsilon_xy_work is not None else int(0),
            int(epsilon_xy_work.shape[0]) if epsilon_xy_work is not None else int(0),
            int(epsilon_xy_work.shape[1]) if epsilon_xy_work is not None else int(0),
            int(epsilon_xy_work.shape[2]) if epsilon_xy_work is not None else int(0),
            epsilon_t_0_work.data_ptr(),
            int(epsilon_t_0_work.shape[0]),
            weights_work.data_ptr(),
            int(weights_work.shape[0]),
            int(weights_work.shape[1]),
            spikes_work.data_ptr(),
            int(spikes_work.shape[0]),
            int(spikes_work.shape[1]),
            int(spikes_work.shape[2]),
            int(spikes_work.shape[3]),
            h_initial_work.data_ptr(),
            int(h_initial_work.shape[0]),
            hdyn_number_of_cpu_processes,
            float(forgetting_offset.cpu().item()),
            int(gpu_tuning_factor),
        )

        if data_is_on_the_same_device is False:
            output = output_work.to(target_device)
        else:
            output = output_work

        # print(output)
        # print(output.sum(dim=1))
        # print(output.sum(dim=1).shape)
        # exit()
        # ###########################################################
        # Save the necessary data for the backward pass
        # ###########################################################

        ctx.save_for_backward(
            input,
            weights,
            output,
            parameter_list,
            grad_output_scale,
            labels,
        )

        return output

    @staticmethod
    def backward(ctx, grad_output):
        # ##############################################
        # Get the variables back
        # ##############################################
        (
            input,
            weights,
            output,
            parameter_list,
            last_grad_scale,
            labels,
        ) = ctx.saved_tensors

        assert labels.numel() > 0

        # ##############################################
        # Default output
        # ##############################################
        grad_input = None
        grad_spikes = None
        grad_eps_xy = None
        grad_epsilon_t_0 = None
        grad_weights = None
        grad_h_initial = None
        grad_parameter_list = None
        grad_forgetting_offset = None
        grad_labels = None

        # ##############################################
        # Parameters
        # ##############################################
        parameter_w_trainable: bool = bool(parameter_list[6])
        parameter_disable_scale_grade: bool = bool(parameter_list[7])
        parameter_keep_last_grad_scale: bool = bool(parameter_list[8])
        parameter_skip_gradient_calculation: bool = bool(parameter_list[9])
        parameter_output_layer: bool = bool(parameter_list[10])
        parameter_local_learning: bool = bool(parameter_list[11])

        # ##############################################
        # Dealing with overall scale of the gradient
        # ##############################################
        if parameter_disable_scale_grade is False:
            if parameter_keep_last_grad_scale is True:
                last_grad_scale = torch.tensor(
                    [torch.abs(grad_output).max(), last_grad_scale]
                ).max()
            grad_output /= last_grad_scale
        grad_output_scale = last_grad_scale.clone()

        input /= input.sum(dim=1, keepdim=True, dtype=weights.dtype) + 1e-20

        # #################################################
        # User doesn't want us to calculate the gradients
        # #################################################

        if parameter_skip_gradient_calculation is True:

            return (
                grad_input,
                grad_spikes,
                grad_eps_xy,
                grad_epsilon_t_0,
                grad_weights,
                grad_h_initial,
                grad_parameter_list,
                grad_output_scale,
                grad_forgetting_offset,
                grad_labels,
            )

        # #################################################
        # Calculate backprop error (grad_input)
        # #################################################

        backprop_r: torch.Tensor = weights.unsqueeze(0).unsqueeze(-1).unsqueeze(
            -1
        ) * output.unsqueeze(1)

        backprop_bigr: torch.Tensor = backprop_r.sum(dim=2)

        backprop_z: torch.Tensor = backprop_r * (
            1.0 / (backprop_bigr + 1e-20)
        ).unsqueeze(2)
        grad_input: torch.Tensor = (backprop_z * grad_output.unsqueeze(1)).sum(2)
        del backprop_z

        # #################################################
        # Calculate weight gradient (grad_weights)
        # #################################################

        if parameter_w_trainable is False:

            # #################################################
            # We don't train this weight
            # #################################################
            grad_weights = None

        elif (parameter_output_layer is False) and (parameter_local_learning is True):
            # #################################################
            # Local learning
            # #################################################
            grad_weights = (
                (-2 * (input - backprop_bigr).unsqueeze(2) * output.unsqueeze(1))
                .sum(0)
                .sum(-1)
                .sum(-1)
            )

        elif (parameter_output_layer is True) and (parameter_local_learning is True):
            target_one_hot: torch.Tensor = torch.zeros(
                (
                    labels.shape[0],
                    output.shape[1],
                ),
                device=input.device,
                dtype=input.dtype,
            )

            target_one_hot.scatter_(
                1,
                labels.to(input.device).unsqueeze(1),
                torch.ones(
                    (labels.shape[0], 1),
                    device=input.device,
                    dtype=input.dtype,
                ),
            )
            target_one_hot = target_one_hot.unsqueeze(-1).unsqueeze(-1)

            # (-2 * (input - backprop_bigr).unsqueeze(2) * (target_one_hot-output).unsqueeze(1))
            # (-2 * input.unsqueeze(2) * (target_one_hot-output).unsqueeze(1))
            grad_weights = (
                (
                    -2
                    * (input - backprop_bigr).unsqueeze(2)
                    * target_one_hot.unsqueeze(1)
                )
                .sum(0)
                .sum(-1)
                .sum(-1)
            )

        else:
            # #################################################
            # Backprop
            # #################################################
            backprop_f: torch.Tensor = output.unsqueeze(1) * (
                input / (backprop_bigr**2 + 1e-20)
            ).unsqueeze(2)

            result_omega: torch.Tensor = backprop_bigr.unsqueeze(
                2
            ) * grad_output.unsqueeze(1)
            result_omega -= (backprop_r * grad_output.unsqueeze(1)).sum(2).unsqueeze(2)
            result_omega *= backprop_f
            del backprop_f
            grad_weights = result_omega.sum(0).sum(-1).sum(-1)
            del result_omega

        del backprop_bigr
        del backprop_r

        return (
            grad_input,
            grad_spikes,
            grad_eps_xy,
            grad_epsilon_t_0,
            grad_weights,
            grad_h_initial,
            grad_parameter_list,
            grad_output_scale,
            grad_forgetting_offset,
            grad_labels,
        )
```
