## Supplementary material for "Competitive performance and superior noise robustness of a non-negative deep convolutional spiking network": Source Code: InputSpikeImage.py

```
import torch

from network.SpikeLayer import SpikeLayer
from network.SpikeCountLayer import SpikeCountLayer


class InputSpikeImage(torch.nn.Module):

    _reshape: bool
    _normalize: bool
    _device: torch.device

    number_of_spikes: int

    def __init__(
        self,
        number_of_spikes: int = -1,
        number_of_cpu_processes: int = 1,
        reshape: bool = False,
        normalize: bool = True,
        device: torch.device | None = None,
    ) -> None:
        super().__init__()

        assert device is not None
        self._device = device

        self._reshape = bool(reshape)
        self._normalize = bool(normalize)

        self.number_of_spikes = int(number_of_spikes)

        if device != torch.device("cpu"):
            number_of_cpu_processes_spike_generator = 0
        else:
            number_of_cpu_processes_spike_generator = number_of_cpu_processes

        self.spike_generator = SpikeLayer(
            number_of_cpu_processes=number_of_cpu_processes_spike_generator,
            device=device,
        )

        self.spike_count = SpikeCountLayer(
            number_of_cpu_processes=number_of_cpu_processes
        )

    ####################################################################
    # Forward                                                          #
    ####################################################################

    def forward(self, input: torch.Tensor) -> torch.Tensor:

        if self.number_of_spikes < 1:
            output = input
            output = output.type(dtype=input.dtype)
            if self._normalize is True:
                output = output * output.shape[-1] * output.shape[-2] * output.shape[-3]  / output.sum(dim=-1, keepdim=True).sum(
                    dim=-2, keepdim=True
                ).sum(dim=-3, keepdim=True)
            return output

        input_shape: list[int] = [
            int(input.shape[0]),
            int(input.shape[1]),
            int(input.shape[2]),
            int(input.shape[3]),
        ]

        if self._reshape is True:
            input_work = (
                input.detach()
                .clone()
                .to(self._device)
                .reshape(
                    (input_shape[0], input_shape[1] * input_shape[2] * input_shape[3])
                )
                .unsqueeze(-1)
                .unsqueeze(-1)
            )
        else:
            input_work = input.detach().clone().to(self._device)

        spikes = self.spike_generator(
            input=input_work, number_of_spikes=self.number_of_spikes
        )

        if self._reshape is True:
            dim_s: int = input_shape[1] * input_shape[2] * input_shape[3]
        else:
            dim_s = input_shape[1]

        output: torch.Tensor = self.spike_count(spikes, dim_s)

        if self._reshape is True:

            output = (
                output.squeeze(-1)
                .squeeze(-1)
                .reshape(
                    (input_shape[0], input_shape[1], input_shape[2], input_shape[3])
                )
            )

        output = output.type(dtype=input_work.dtype)

        if self._normalize is True:
            output = output * output.shape[-1] * output.shape[-2] * output.shape[-3]  / output.sum(dim=-1, keepdim=True).sum(
                dim=-2, keepdim=True
            ).sum(dim=-3, keepdim=True)

        return output
```
