## Supplementary material for "Competitive performance and superior noise robustness of a non-negative deep convolutional spiking network": Source Code: load_previous_weights.py

```
# %%
import torch
import glob
import numpy as np

from network.SbSLayer import SbSLayer
from network.NNMFLayer import NNMFLayer
from network.NNMFLayerSbSBP import NNMFLayerSbSBP

from network.SplitOnOffLayer import SplitOnOffLayer
from network.Conv2dApproximation import Conv2dApproximation
import os


def load_previous_weights(
    network: torch.nn.Sequential,
    overload_path: str,
    logging,
    device: torch.device,
    default_dtype: torch.dtype,
    order_id: float | int | None = None,
) -> None:

    if order_id is None:
        post_fix: str = ""
    else:
        post_fix = f"_{order_id}"

    for id in range(0, len(network)):

        # #################################################
        # SbS
        # #################################################

        if isinstance(network[id], SbSLayer) is True:
            filename_wilcard = os.path.join(
                overload_path, f"Weight_L{id}_*{post_fix}.npy"
            )
            file_to_load = glob.glob(filename_wilcard)

            if len(file_to_load) > 1:
                raise Exception(f"Too many previous weights files {filename_wilcard}")

            if len(file_to_load) == 1:
                network[id].weights = torch.tensor(
                    np.load(file_to_load[0]),
                    dtype=default_dtype,
                    device=device,
                )
                logging.info(f"Weights file used for layer {id} : {file_to_load[0]}")

        if (isinstance(network[id], NNMFLayer) is True) or (
            isinstance(network[id], NNMFLayerSbSBP) is True
        ):
            filename_wilcard = os.path.join(
                overload_path, f"Weight_L{id}_*{post_fix}.npy"
            )
            file_to_load = glob.glob(filename_wilcard)

            if len(file_to_load) > 1:
                raise Exception(f"Too many previous weights files {filename_wilcard}")

            if len(file_to_load) == 1:
                network[id].weights = torch.tensor(
                    np.load(file_to_load[0]),
                    dtype=default_dtype,
                    device=device,
                )
                logging.info(f"Weights file used for layer {id} : {file_to_load[0]}")

        if isinstance(network[id], torch.nn.modules.conv.Conv2d) is True:

            # #################################################
            # Conv2d weights
            # #################################################

            filename_wilcard = os.path.join(
                overload_path, f"Weight_L{id}_*{post_fix}.npy"
            )
            file_to_load = glob.glob(filename_wilcard)

            if len(file_to_load) > 1:
                raise Exception(f"Too many previous weights files {filename_wilcard}")

            if len(file_to_load) == 1:
                network[id]._parameters["weight"].data = torch.tensor(
                    np.load(file_to_load[0]),
                    dtype=default_dtype,
                    device=device,
                )
                logging.info(f"Weights file used for layer {id} : {file_to_load[0]}")

            # #################################################
            # Conv2d bias
            # #################################################

            filename_wilcard = os.path.join(
                overload_path, f"Bias_L{id}_*{post_fix}.npy"
            )
            file_to_load = glob.glob(filename_wilcard)

            if len(file_to_load) > 1:
                raise Exception(f"Too many previous weights files {filename_wilcard}")

            if len(file_to_load) == 1:
                network[id]._parameters["bias"].data = torch.tensor(
                    np.load(file_to_load[0]),
                    dtype=default_dtype,
                    device=device,
                )
                logging.info(f"Bias file used for layer {id} : {file_to_load[0]}")

        if isinstance(network[id], Conv2dApproximation) is True:

            # #################################################
            # Approximate Conv2d weights
            # #################################################

            filename_wilcard = os.path.join(
                overload_path, f"Weight_L{id}_*{post_fix}.npy"
            )
            file_to_load = glob.glob(filename_wilcard)

            if len(file_to_load) > 1:
                raise Exception(f"Too many previous weights files {filename_wilcard}")

            if len(file_to_load) == 1:
                network[id].weights.data = torch.tensor(
                    np.load(file_to_load[0]),
                    dtype=default_dtype,
                    device=device,
                )
                logging.info(f"Weights file used for layer {id} : {file_to_load[0]}")

            # #################################################
            # Approximate Conv2d bias
            # #################################################

            filename_wilcard = os.path.join(
                overload_path, f"Bias_L{id}_*{post_fix}.npy"
            )
            file_to_load = glob.glob(filename_wilcard)

            if len(file_to_load) > 1:
                raise Exception(f"Too many previous weights files {filename_wilcard}")

            if len(file_to_load) == 1:
                network[id].bias.data = torch.tensor(
                    np.load(file_to_load[0]),
                    dtype=default_dtype,
                    device=device,
                )
                logging.info(f"Bias file used for layer {id} : {file_to_load[0]}")

        # #################################################
        # SplitOnOffLayer
        # #################################################
        if isinstance(network[id], SplitOnOffLayer) is True:
            filename_wilcard = os.path.join(
                overload_path, f"Mean_L{id}_*{post_fix}.npy"
            )
            file_to_load = glob.glob(filename_wilcard)

            if len(file_to_load) > 1:
                raise Exception(f"Too many previous mean files {filename_wilcard}")

            if len(file_to_load) == 1:
                network[id].mean = torch.tensor(
                    np.load(file_to_load[0]),
                    dtype=default_dtype,
                    device=device,
                )
                logging.info(f"Meanfile used for layer {id} : {file_to_load[0]}")
```
