## Supplementary material for "Competitive performance and superior noise robustness of a non-negative deep convolutional spiking network": Source Code: loop_train_test.py

```
import torch
import time
from network.Parameter import Config
from torch.utils.tensorboard import SummaryWriter

from network.SbSLayer import SbSLayer
from network.NNMFLayer import NNMFLayer
from network.NNMFLayerSbSBP import NNMFLayerSbSBP
from network.save_weight_and_bias import save_weight_and_bias
from network.SbSReconstruction import SbSReconstruction


def add_weight_and_bias_to_histogram(
    network: torch.nn.modules.container.Sequential,
    tb: SummaryWriter,
    iteration_number: int,
) -> None:

    for id in range(0, len(network)):

        # ################################################
        # Log the SbS Weights
        # ################################################
        if (
            (isinstance(network[id], SbSLayer) is True)
            or (isinstance(network[id], NNMFLayer) is True)
            or (isinstance(network[id], NNMFLayerSbSBP) is True)
        ):
            if network[id]._w_trainable is True:

                try:
                    tb.add_histogram(
                        f"Weights Layer {id}",
                        network[id].weights,
                        iteration_number,
                    )
                except ValueError:
                    pass

        # ################################################
        # Log the Conv2 Weights and Biases
        # ################################################
        if isinstance(network[id], torch.nn.modules.conv.Conv2d) is True:
            if network[id]._w_trainable is True:

                try:
                    tb.add_histogram(
                        f"Weights Layer {id}",
                        network[id]._parameters["weight"].data,
                        iteration_number,
                    )
                except ValueError:
                    pass
                try:
                    tb.add_histogram(
                        f"Bias Layer {id}",
                        network[id]._parameters["bias"].data,
                        iteration_number,
                    )
                except ValueError:
                    pass
    tb.flush()


# loss_mode == 0: "normal" SbS loss function mixture
# loss_mode == 1: cross_entropy
def loss_function(
    h: torch.Tensor,
    labels: torch.Tensor,
    device: torch.device,
    default_dtype: torch.dtype,
    loss_mode: int = 0,
    number_of_output_neurons: int = 10,
    loss_coeffs_mse: float = 0.0,
    loss_coeffs_kldiv: float = 0.0,
) -> torch.Tensor | None:

    assert loss_mode >= 0
    assert loss_mode <= 1

    h = h.squeeze(-1).squeeze(-1)
    assert h.ndim == 2

    if loss_mode == 0:

        # Convert label into one hot
        target_one_hot: torch.Tensor = torch.zeros(
            (
                labels.shape[0],
                number_of_output_neurons,
            ),
            device=device,
            dtype=default_dtype,
        )

        target_one_hot.scatter_(
            1,
            labels.to(device).unsqueeze(1),
            torch.ones(
                (labels.shape[0], 1),
                device=device,
                dtype=default_dtype,
            ),
        )

        h_y1 = torch.log(h + 1e-20)

        my_loss: torch.Tensor = (
            torch.nn.functional.mse_loss(
                h,
                target_one_hot,
                reduction="sum",
            )
            * loss_coeffs_mse
            + torch.nn.functional.kl_div(h_y1, target_one_hot + 1e-20, reduction="sum")
            * loss_coeffs_kldiv
        ) / (loss_coeffs_kldiv + loss_coeffs_mse)

        return my_loss
    elif loss_mode == 1:
        my_loss = torch.nn.functional.cross_entropy(
            h.squeeze(-1).squeeze(-1), labels.to(device)
        )
        return my_loss
    else:
        return None


def loss_function_reconstruction(
    h_reco: torch.Tensor,
    h_input: torch.Tensor,
    loss_mode: int = 0,
    loss_coeffs_mse: float = 0.0,
    loss_coeffs_kldiv: float = 0.0,
) -> torch.Tensor | None:
    assert loss_mode >= 0
    assert loss_mode <= 0

    assert h_reco.ndim == 4
    assert h_input.ndim == 4
    assert h_reco.shape[0] == h_input.shape[0]
    assert h_reco.shape[1] == h_input.shape[1]
    assert h_reco.shape[2] == h_input.shape[2]
    assert h_reco.shape[3] == h_input.shape[3]

    if loss_mode == 0:

        h_reco_log = torch.log(h_reco + 1e-20)

        my_loss: torch.Tensor = (
            torch.nn.functional.mse_loss(
                h_reco,
                h_input,
                reduction="sum",
            )
            * loss_coeffs_mse
            + torch.nn.functional.kl_div(h_reco_log, h_input + 1e-20, reduction="sum")
            * loss_coeffs_kldiv
        ) / (loss_coeffs_kldiv + loss_coeffs_mse)

        return my_loss

    else:
        return None


def forward_pass_train(
    input: torch.Tensor,
    labels: torch.Tensor,
    the_dataset_train,
    cfg: Config,
    network: torch.nn.modules.container.Sequential,
    device: torch.device,
    default_dtype: torch.dtype,
) -> list[torch.Tensor]:

    h_collection = []
    h_collection.append(
        the_dataset_train.pattern_filter_train(input, cfg)
        .type(dtype=default_dtype)
        .to(device=device)
    )
    for id in range(0, len(network)):
        if isinstance(network[id], SbSLayer) is True:
            h_collection.append(network[id](h_collection[-1], labels))
        else:
            h_collection.append(network[id](h_collection[-1]))

    return h_collection


def forward_pass_test(
    input: torch.Tensor,
    labels: torch.Tensor | None,
    the_dataset_test,
    cfg: Config,
    network: torch.nn.modules.container.Sequential,
    device: torch.device,
    default_dtype: torch.dtype,
    mini_batch_id: int = -1,
    overwrite_number_of_spikes: int = -1,
) -> list[torch.Tensor]:

    h_collection = []
    h_collection.append(
        the_dataset_test.pattern_filter_test(input, cfg)
        .type(dtype=default_dtype)
        .to(device=device)
    )
    for id in range(0, len(network)):
        if (cfg.extract_noisy_pictures is True) or (overwrite_number_of_spikes != -1):
            if isinstance(network[id], SbSLayer) is True:
                h_collection.append(
                    network[id](
                        h_collection[-1],
                        layer_id=id,
                        labels=labels,
                        extract_noisy_pictures=cfg.extract_noisy_pictures,
                        mini_batch_id=mini_batch_id,
                        overwrite_number_of_spikes=overwrite_number_of_spikes,
                    )
                )
            else:
                h_collection.append(network[id](h_collection[-1]))
        else:
            h_collection.append(network[id](h_collection[-1]))

    return h_collection


def run_optimizer(
    network: torch.nn.modules.container.Sequential,
    optimizer: list,
    cfg: Config,
) -> None:
    for id in range(0, len(network)):
        if (
            (isinstance(network[id], SbSLayer) is True)
            or (isinstance(network[id], NNMFLayer) is True)
            or (isinstance(network[id], NNMFLayerSbSBP) is True)
        ):
            network[id].update_pre_care()

    for optimizer_item in optimizer:
        if optimizer_item is not None:
            optimizer_item.step()

    for id in range(0, len(network)):
        if (
            (isinstance(network[id], SbSLayer) is True)
            or (isinstance(network[id], NNMFLayer) is True)
            or (isinstance(network[id], NNMFLayerSbSBP) is True)
        ):
            network[id].update_after_care(
                cfg.learning_parameters.learning_rate_threshold_w
                / float(
                    network[id]._number_of_input_neurons
                    # * network[id]._kernel_size[0]
                    # * network[id]._kernel_size[1]
                ),
            )


# ####################################
# Update the learning rate
# ####################################
def run_lr_scheduler(
    cfg: Config,
    lr_scheduler,
    optimizer,
    performance_for_batch: float,
    my_loss_for_batch: float,
    tb,
    logging,
) -> None:
    # Inter-epoch learning rate adaptation
    for lr_scheduler_item in lr_scheduler:
        if (
            (lr_scheduler_item is not None)
            and (performance_for_batch >= 0.0)
            and (my_loss_for_batch >= 0.0)
        ):
            if cfg.learning_parameters.lr_scheduler_use_performance is True:
                lr_scheduler_item.step(100.0 - performance_for_batch)
            else:
                lr_scheduler_item.step(my_loss_for_batch)

            tb.add_scalar(
                "Train Error",
                100.0 - performance_for_batch,
                cfg.epoch_id,
            )
            tb.add_scalar("Train Loss", my_loss_for_batch, cfg.epoch_id)
            tb.add_scalar(
                "Learning Rate Scale WF",
                optimizer[0].param_groups[-1]["lr"],
                cfg.epoch_id,
            )
            tb.flush()


def deal_with_gradient_scale(epoch_id: int, mini_batch_number: int, network):
    if (epoch_id == 0) and (mini_batch_number == 0):
        for id in range(0, len(network)):
            if (isinstance(network[id], SbSLayer) is True) or (
                isinstance(network[id], NNMFLayerSbSBP) is True
            ):
                network[id].after_batch(True)
    else:
        for id in range(0, len(network)):
            if (isinstance(network[id], SbSLayer) is True) or (
                isinstance(network[id], NNMFLayerSbSBP) is True
            ):
                network[id].after_batch()


def loop_train(
    cfg: Config,
    network: torch.nn.modules.container.Sequential,
    my_loader_train: torch.utils.data.dataloader.DataLoader,
    the_dataset_train,
    optimizer: list,
    device: torch.device,
    default_dtype: torch.dtype,
    logging,
    adapt_learning_rate: bool,
    tb: SummaryWriter,
    lr_scheduler,
    last_test_performance: float,
    order_id: float | int | None = None,
) -> tuple[float, float, float, float]:

    correct_in_minibatch: int = 0
    loss_in_minibatch: float = 0.0
    number_of_pattern_in_minibatch: int = 0

    mini_batch_number: int = -1

    full_loss: float = 0.0
    full_correct: float = 0.0
    full_count: float = 0.0

    epoch_id: int = cfg.epoch_id

    my_loss_for_batch: float = -1.0
    performance_for_batch: float = -1.0

    time_forward: float = 0.0
    time_backward: float = 0.0

    with torch.enable_grad():

        for h_x, h_x_labels in my_loader_train:

            time_mini_batch_start: float = time.perf_counter()

            # ############################################################
            # Reset the gradient after an update (or the first loop pass)
            # ############################################################
            if number_of_pattern_in_minibatch == 0:

                # Reset the gradient of the torch optimizers
                for optimizer_item in optimizer:
                    if optimizer_item is not None:
                        optimizer_item.zero_grad()

                loss_in_minibatch = 0.0
                mini_batch_number += 1
                correct_in_minibatch = 0
                time_forward = 0.0
                time_backward = 0.0

                # ####################################
                # Update the learning rate
                # ####################################
                if adapt_learning_rate is True:
                    run_lr_scheduler(
                        cfg=cfg,
                        lr_scheduler=lr_scheduler,
                        optimizer=optimizer,
                        performance_for_batch=performance_for_batch,
                        my_loss_for_batch=my_loss_for_batch,
                        tb=tb,
                        logging=logging,
                    )

                logging.info(
                    (
                        f"\t\t\tLearning rate: "
                        f"weights:{optimizer[0].param_groups[-1]['lr']:^15.3e} "
                    )
                )

                if last_test_performance < 0:
                    logging.info("")
                else:
                    if isinstance(network[-1], SbSReconstruction) is False:
                        logging.info(
                            (
                                f"\t\t\tLast test performance: "
                                f"{last_test_performance/100.0:^6.2%}"
                            )
                        )
                    else:
                        logging.info(
                            (
                                f"\t\t\tLast test performance: "
                                f"{last_test_performance:^6.2e}"
                            )
                        )
                logging.info("----------------")

            number_of_pattern_in_minibatch += h_x_labels.shape[0]
            full_count += h_x_labels.shape[0]

            # #####################################################
            # The network does the forward pass (training)
            # #####################################################
            h_collection = forward_pass_train(
                input=h_x,
                labels=h_x_labels,
                the_dataset_train=the_dataset_train,
                cfg=cfg,
                network=network,
                device=device,
                default_dtype=default_dtype,
            )

            # #####################################################
            # Calculate the loss function
            # #####################################################

            if isinstance(network[-1], SbSReconstruction) is False:
                my_loss: torch.Tensor | None = loss_function(
                    h=h_collection[-1],
                    labels=h_x_labels,
                    device=device,
                    default_dtype=default_dtype,
                    loss_mode=cfg.learning_parameters.loss_mode,
                    number_of_output_neurons=int(
                        cfg.network_structure.number_of_output_neurons
                    ),
                    loss_coeffs_mse=float(cfg.learning_parameters.loss_coeffs_mse),
                    loss_coeffs_kldiv=float(cfg.learning_parameters.loss_coeffs_kldiv),
                )
            else:
                assert cfg.learning_parameters.lr_scheduler_use_performance is False
                my_loss = loss_function_reconstruction(
                    h_reco=h_collection[-1],
                    h_input=network[-2].last_input_data,
                    loss_mode=cfg.learning_parameters.loss_mode,
                    loss_coeffs_mse=float(cfg.learning_parameters.loss_coeffs_mse),
                    loss_coeffs_kldiv=float(cfg.learning_parameters.loss_coeffs_kldiv),
                )

            assert my_loss is not None

            time_after_forward_and_loss: float = time.perf_counter()

            # #####################################################
            # Backward pass
            # #####################################################
            my_loss.backward()
            loss_in_minibatch += my_loss.item()
            full_loss += my_loss.item()

            time_after_backward: float = time.perf_counter()

            # #####################################################
            # Performance measures
            # #####################################################

            if isinstance(network[-1], SbSReconstruction) is False:
                correct_in_minibatch += (
                    (h_collection[-1].argmax(dim=1).squeeze().cpu() == h_x_labels)
                    .sum()
                    .item()
                )
                full_correct += (
                    (h_collection[-1].argmax(dim=1).squeeze().cpu() == h_x_labels)
                    .sum()
                    .item()
                )

            # We measure the scale of the propagated error
            # during the first minibatch
            # then we remember this size and scale
            # the future error with it
            # Kind of deals with the vanishing /
            # exploding gradients
            deal_with_gradient_scale(
                epoch_id=epoch_id,
                mini_batch_number=mini_batch_number,
                network=network,
            )

            # Measure the time for one mini-batch
            time_forward += time_after_forward_and_loss - time_mini_batch_start
            time_backward += time_after_backward - time_after_forward_and_loss

            if number_of_pattern_in_minibatch >= cfg.get_update_after_x_pattern():

                if isinstance(network[-1], SbSReconstruction) is False:
                    logging.info(
                        (
                            f"{epoch_id:^6}=>{mini_batch_number:^6} "
                            f"\t\tTraining {number_of_pattern_in_minibatch^6} pattern "
                            f"with {correct_in_minibatch/number_of_pattern_in_minibatch:^6.2%} "
                            f"\tForward time: \t{time_forward:^6.2f}sec"
                        )
                    )

                    logging.info(
                        (
                            f"\t\t\tLoss: {loss_in_minibatch/number_of_pattern_in_minibatch:^15.3e} "
                            f"\t\t\tBackward time: \t{time_backward:^6.2f}sec "
                        )
                    )

                else:
                    logging.info(
                        (
                            f"{epoch_id:^6}=>{mini_batch_number:^6} "
                            f"\t\tTraining {number_of_pattern_in_minibatch^6} pattern "
                            f"\t\t\tForward time: \t{time_forward:^6.2f}sec"
                        )
                    )

                    logging.info(
                        (
                            f"\t\t\tLoss: {loss_in_minibatch/number_of_pattern_in_minibatch:^15.3e} "
                            f"\t\t\tBackward time: \t{time_backward:^6.2f}sec "
                        )
                    )

                my_loss_for_batch = loss_in_minibatch / number_of_pattern_in_minibatch

                performance_for_batch = (
                    100.0 * correct_in_minibatch / number_of_pattern_in_minibatch
                )

                # ################################################
                # Update the weights and biases
                # ################################################
                run_optimizer(network=network, optimizer=optimizer, cfg=cfg)

                # ################################################
                # Save the Weights and Biases
                # ################################################
                save_weight_and_bias(
                    cfg=cfg,
                    network=network,
                    iteration_number=epoch_id,
                    order_id=order_id,
                )

                # ################################################
                # Log the Weights and Biases
                # ################################################
                add_weight_and_bias_to_histogram(
                    network=network,
                    tb=tb,
                    iteration_number=epoch_id,
                )

                # ################################################
                # Mark mini batch as done
                # ################################################
                number_of_pattern_in_minibatch = 0

    return (
        my_loss_for_batch,
        performance_for_batch,
        (full_loss / full_count),
        (100.0 * full_correct / full_count),
    )


def loop_test(
    epoch_id: int,
    cfg: Config,
    network: torch.nn.modules.container.Sequential,
    my_loader_test: torch.utils.data.dataloader.DataLoader,
    the_dataset_test,
    device: torch.device,
    default_dtype: torch.dtype,
    logging,
    tb: SummaryWriter | None,
    overwrite_number_of_spikes: int = -1,
) -> float:

    test_correct = 0
    test_count = 0
    test_complete: int = the_dataset_test.__len__()

    logging.info("")
    logging.info("Testing:")
    mini_batch_id: int = 0

    for h_x, h_x_labels in my_loader_test:
        time_0 = time.perf_counter()

        h_collection = forward_pass_test(
            input=h_x,
            labels=h_x_labels,
            the_dataset_test=the_dataset_test,
            cfg=cfg,
            network=network,
            device=device,
            default_dtype=default_dtype,
            mini_batch_id=mini_batch_id,
            overwrite_number_of_spikes=overwrite_number_of_spikes,
        )
        h_h: torch.Tensor = h_collection[-1].detach().clone().cpu()

        test_correct += (h_h.argmax(dim=1).squeeze() == h_x_labels).sum().numpy()
        test_count += h_h.shape[0]
        performance = 100.0 * test_correct / test_count
        time_1 = time.perf_counter()
        time_measure_a = time_1 - time_0

        logging.info(
            (
                f"\t\t{test_count} of {test_complete}"
                f" with {performance/100:^6.2%} \t Time used: {time_measure_a:^6.2f}sec"
            )
        )
        mini_batch_id += 1

    logging.info("")

    if tb is not None:
        tb.add_scalar("Test Error", 100.0 - performance, epoch_id)
        tb.flush()

    return performance


def loop_test_mix(
    epoch_id: int,
    cfg: Config,
    network: torch.nn.modules.container.Sequential,
    my_loader_test: torch.utils.data.dataloader.DataLoader,
    the_dataset_test,
    device: torch.device,
    default_dtype: torch.dtype,
    logging,
    tb: SummaryWriter | None,
    overwrite_number_of_spikes: int = -1,
) -> tuple[float, float]:

    test_correct_a_0: int = 0
    test_correct_a_1: int = 0
    test_correct_b_0: int = 0
    test_correct_b_1: int = 0

    test_count: int = 0
    test_complete: int = the_dataset_test.__len__()

    logging.info("")
    logging.info("Testing:")
    mini_batch_id: int = 0

    for h_x, h_x_labels in my_loader_test:
        assert len(h_x_labels) == 2
        label_a = h_x_labels[0]
        label_b = h_x_labels[1]
        assert label_a.shape[0] == label_b.shape[0]
        assert h_x.shape[0] == label_b.shape[0]

        time_0 = time.perf_counter()

        h_collection = forward_pass_test(
            input=h_x,
            labels=label_a,
            the_dataset_test=the_dataset_test,
            cfg=cfg,
            network=network,
            device=device,
            default_dtype=default_dtype,
            mini_batch_id=mini_batch_id,
            overwrite_number_of_spikes=overwrite_number_of_spikes,
        )
        h_h: torch.Tensor = h_collection[-1].detach().clone().cpu()

        # -------------

        for id in range(0, h_h.shape[0]):
            temp = h_h[id, ...].squeeze().argsort(descending=True)
            test_correct_a_0 += float(label_a[id] == int(temp[0]))
            test_correct_a_1 += float(label_a[id] == int(temp[1]))
            test_correct_b_0 += float(label_b[id] == int(temp[0]))
            test_correct_b_1 += float(label_b[id] == int(temp[1]))

        test_count += h_h.shape[0]
        performance_a_0: float = 100.0 * test_correct_a_0 / test_count
        performance_a_1: float = 100.0 * test_correct_a_1 / test_count
        performance_b_0: float = 100.0 * test_correct_b_0 / test_count
        performance_b_1: float = 100.0 * test_correct_b_1 / test_count
        time_1 = time.perf_counter()
        time_measure_a = time_1 - time_0

        logging.info(
            (
                f"\t\t{test_count} of {test_complete}"
                f" with {performance_a_0/100:^6.2%}, "
                f"{performance_a_1/100:^6.2%}, "
                f"{performance_b_0/100:^6.2%}, "
                f"{performance_b_1/100:^6.2%} \t "
                f"Time used: {time_measure_a:^6.2f}sec"
            )
        )
        mini_batch_id += 1

    logging.info("")

    if tb is not None:
        tb.add_scalar("Test Error A0", 100.0 - performance_a_0, epoch_id)
        tb.add_scalar("Test Error A1", 100.0 - performance_a_1, epoch_id)
        tb.add_scalar("Test Error B0", 100.0 - performance_b_0, epoch_id)
        tb.add_scalar("Test Error B1", 100.0 - performance_b_1, epoch_id)
        tb.flush()

    return performance_a_0, performance_a_1, performance_b_0, performance_b_1


def loop_test_reconstruction(
    epoch_id: int,
    cfg: Config,
    network: torch.nn.modules.container.Sequential,
    my_loader_test: torch.utils.data.dataloader.DataLoader,
    the_dataset_test,
    device: torch.device,
    default_dtype: torch.dtype,
    logging,
    tb: SummaryWriter | None,
) -> float:

    test_count: int = 0
    test_loss: float = 0.0
    test_complete: int = the_dataset_test.__len__()

    logging.info("")
    logging.info("Testing:")

    for h_x, h_x_labels in my_loader_test:
        time_0 = time.perf_counter()

        h_collection = forward_pass_test(
            input=h_x,
            labels=None,
            the_dataset_test=the_dataset_test,
            cfg=cfg,
            network=network,
            device=device,
            default_dtype=default_dtype,
        )

        my_loss: torch.Tensor | None = loss_function_reconstruction(
            h_reco=h_collection[-1],
            h_input=network[-2].last_input_data,
            loss_mode=cfg.learning_parameters.loss_mode,
            loss_coeffs_mse=float(cfg.learning_parameters.loss_coeffs_mse),
            loss_coeffs_kldiv=float(cfg.learning_parameters.loss_coeffs_kldiv),
        )

        assert my_loss is not None
        test_count += h_x_labels.shape[0]
        test_loss += my_loss.item()

        performance = test_loss / test_count
        time_1 = time.perf_counter()
        time_measure_a = time_1 - time_0

        logging.info(
            (
                f"\t\t{test_count} of {test_complete}"
                f" with {performance:^6.2e} \t Time used: {time_measure_a:^6.2f}sec"
            )
        )

    logging.info("")

    if tb is not None:
        tb.add_scalar("Test Error", performance, epoch_id)
        tb.flush()

    return performance


def loop_train_h_activity(
    cfg: Config,
    network: torch.nn.modules.container.Sequential,
    my_loader_train: torch.utils.data.dataloader.DataLoader,
    the_dataset_train,
    device: torch.device,
    default_dtype: torch.dtype,
) -> tuple[torch.Tensor, torch.Tensor]:

    first_run = True
    position_counter = 0
    for h_x, h_x_labels in my_loader_train:
        print(f"{position_counter} of {the_dataset_train.number_of_pattern}")
        # #####################################################
        # The network does the forward pass (training)
        # #####################################################
        h_collection = forward_pass_train(
            input=h_x,
            labels=h_x_labels,
            the_dataset_train=the_dataset_train,
            cfg=cfg,
            network=network,
            device=device,
            default_dtype=default_dtype,
        )

        h_h: torch.Tensor = h_collection[-1].detach().clone().cpu()

        if first_run is True:
            h_activity = torch.zeros(
                (
                    the_dataset_train.number_of_pattern,
                    h_h.shape[-3],
                    h_h.shape[-2],
                    h_h.shape[-1],
                ),
                device=device,
                dtype=default_dtype,
            )

            h_labels = torch.zeros(
                (the_dataset_train.number_of_pattern),
                device=device,
                dtype=torch.int,
            )
            first_run = False

        h_activity[
            position_counter : position_counter + int(h_h.shape[0]), :, :, :
        ] = h_h

        h_labels[
            position_counter : position_counter + int(h_h.shape[0]),
        ] = h_x_labels
        position_counter += int(h_h.shape[0])

    return h_activity, h_labels


def loop_train_h_confusion(
    cfg: Config,
    network: torch.nn.modules.container.Sequential,
    my_loader_train: torch.utils.data.dataloader.DataLoader,
    the_dataset_train,
    optimizer: list,
    device: torch.device,
    default_dtype: torch.dtype,
    logging,
    adapt_learning_rate: bool,
    tb: SummaryWriter,
    lr_scheduler,
    last_test_performance: float,
    order_id: float | int | None = None,
) -> torch.Tensor:

    first_run = True

    position_counter = 0
    for h_x, h_x_labels in my_loader_train:
        print(f"{position_counter} of {the_dataset_train.number_of_pattern}")
        # #####################################################
        # The network does the forward pass (training)
        # #####################################################
        h_collection = forward_pass_train(
            input=h_x,
            labels=h_x_labels,
            the_dataset_train=the_dataset_train,
            cfg=cfg,
            network=network,
            device=device,
            default_dtype=default_dtype,
        )

        h_h: torch.Tensor = h_collection[-1]
        idx = h_h.argmax(dim=1).squeeze().cpu().numpy()
        if first_run is True:
            first_run = False
            result = torch.zeros((h_h.shape[1], h_h.shape[1]), dtype=torch.int)

        for i in range(0, idx.shape[0]):
            result[int(h_x_labels[i]), int(idx[i])] += 1

        position_counter += int(h_h.shape[0])

    return result
```
