## Supplementary material for "Competitive performance and superior noise robustness of a non-negative deep convolutional spiking network": Source Code: Makefile

```
include .env
export

all:
	cd h_dynamic_cnn_cpu_cpp && $(MAKE) all
	cd h_dynamic_cnn_gpu_cpp_v1 && $(MAKE) all
	cd spike_generation_cpu_cpp && $(MAKE) all
	cd spike_generation_gpu_cpp_v2 && $(MAKE) all 
	cd multiplication_approximation_cpu_cpp && $(MAKE) all
	cd multiplication_approximation_gpu_cpp && $(MAKE) all
	cd count_spikes_cpu_cpp && $(MAKE) all
	cd sort_spikes_cpu_cpp && $(MAKE) all
	$(PYBIN)python3 pybind11_auto_pyi.py

clean:
	cd h_dynamic_cnn_cpu_cpp && $(MAKE) clean
	cd h_dynamic_cnn_gpu_cpp_v1 && $(MAKE) clean
	cd spike_generation_cpu_cpp && $(MAKE) clean
	cd spike_generation_gpu_cpp_v2 && $(MAKE) clean 
	cd multiplication_approximation_cpu_cpp && $(MAKE) clean
	cd multiplication_approximation_gpu_cpp && $(MAKE) clean
	cd count_spikes_cpu_cpp && $(MAKE) clean
	cd sort_spikes_cpu_cpp && $(MAKE) clean
```
