## Supplementary material for "Competitive performance and superior noise robustness of a non-negative deep convolutional spiking network": Source Code: approximation_multiplication_function.h

```
#ifndef APPROXIMATION_MULTIPLICATION_FUNCTION
#define APPROXIMATION_MULTIPLICATION_FUNCTION

void approximation_multiplication_function(
    float* h_pointer,
    float* w_pointer,
    size_t pattern_length,
    size_t number_of_trunc_bits,
    size_t number_of_frac_bits,
    uint32_t* ap_x_ptr,
    uint32_t* ap_y_ptr,
    uint32_t* ap_x_exponent_ptr,
    uint32_t* ap_y_exponent_ptr,
    uint32_t* ap_h_exponent_ptr,
    uint32_t ap_mask,
    uint64_t* ap_res_ptr,
    uint32_t* sign_temp_ptr,
    bool approximation_enable);

#endif /* APPROXIMATION_MULTIPLICATION_FUNCTION */
```
