## Supplementary material for "Competitive performance and superior noise robustness of a non-negative deep convolutional spiking network": Source Code: error_term.cpp

```
#include <unistd.h>

#include <cassert>
#include <cctype>

#include "error_term.h"

uint32_t error_term(uint32_t a,
  uint32_t b,
  uint32_t ap_mask,
  uint32_t number_of_trunc_bits)
{
  uint32_t error_value = 0;

  uint32_t temp_shift_a = a;
  uint32_t temp_shift_b = b & ap_mask;

  uint32_t temp;

  // Go through the bits
  for (size_t counter_trunc = 0; counter_trunc < number_of_trunc_bits;
    counter_trunc++) {
    temp = temp_shift_a & 1;
    if (temp == 1) {
      error_value += temp_shift_b & ap_mask;
    }
    temp_shift_a >>= 1;
    temp_shift_b <<= 1;
  }

  return error_value;
}
```
