## Supplementary material for "Competitive performance and superior noise robustness of a non-negative deep convolutional spiking network": Source Code: error_term.h

```
#ifndef ERROR_TERM
#define ERROR_TERM

#include <unistd.h>
#include <cctype>
#include <iostream>

uint32_t error_term(uint32_t a,
    uint32_t b,
    uint32_t ap_mask,
    uint32_t number_of_trunc_bits);

#endif /* ERROR_TERM */
```
