## Supplementary material for "Competitive performance and superior noise robustness of a non-negative deep convolutional spiking network": Source Code: MultiplicationApproximationCPU.cpp

```
#include "MultiplicationApproximationCPU.h"

#include <omp.h>
#include <stdio.h>
#include <string.h>

#include <algorithm>
#include <cassert>
#include <cmath>
#include <iostream>
#include <vector>

#include "approximation_multiplication_function.h"

MultiplicationApproximationCPU::MultiplicationApproximationCPU()
{

};

MultiplicationApproximationCPU::~MultiplicationApproximationCPU()
{

};

void MultiplicationApproximationCPU::entrypoint(
    int64_t np_input_pointer_addr,
    int64_t np_weight_pointer_addr,
    int64_t np_output_pointer_addr,
    int64_t pattern_dim,
    int64_t feature_dim,
    int64_t x_dim,
    int64_t y_dim,
    int64_t input_channel_dim,
    int64_t number_of_processes,
    bool approximation_enable,
    int64_t number_of_trunc_bits,
    int64_t number_of_frac)
{

    size_t number_of_pattern = pattern_dim;


    float* np_input_pointer = (float*)np_input_pointer_addr;
    float* np_weight_pointer = (float*)np_weight_pointer_addr;
    float* np_output_pointer = (float*)np_output_pointer_addr;

    assert((np_input_pointer != nullptr));
    assert((np_output_pointer != nullptr));
    assert((np_weight_pointer != nullptr));

    assert((pattern_dim > 0));
    assert((feature_dim > 0));
    assert((x_dim > 0));
    assert((y_dim > 0));
    assert((input_channel_dim > 0));

    assert((number_of_processes > 0));

    omp_set_num_threads(number_of_processes);
    // For debugging: Only one thread
    // omp_set_num_threads(1);

#pragma omp parallel for
    for (size_t pattern_id = 0; pattern_id < number_of_pattern; pattern_id++)
    {

        calculate(np_input_pointer, np_weight_pointer,
            np_output_pointer, pattern_dim, feature_dim, x_dim, y_dim,
            input_channel_dim, pattern_id, approximation_enable,
            number_of_trunc_bits, number_of_frac);
    }
    return;
};

void MultiplicationApproximationCPU::calculate(
    float* np_input_pointer,
    float* np_weight_pointer,
    float* np_output_pointer,
    size_t pattern_dim,
    size_t feature_dim,
    size_t x_dim,
    size_t y_dim,
    size_t input_channel_dim,
    size_t id_pattern,
    bool approximation_enable,
    size_t number_of_trunc_bits,
    size_t number_of_frac_bits)
{

    assert((id_pattern >= 0));
    assert((id_pattern < pattern_dim));

    float* np_input_pointer_pattern;
    float* np_output_pointer_pattern;

    float* input_ptr;
    float* output_ptr;
    float* w_ptr;

    size_t pattern_size = input_channel_dim;

    std::vector<float> ap_h_vector;
    ap_h_vector.resize(pattern_size);
    float* ap_h_ptr = ap_h_vector.data();

    std::vector<uint32_t> ap_x_vector;
    ap_x_vector.resize(pattern_size);
    uint32_t* ap_x_ptr = ap_x_vector.data();

    std::vector<uint32_t> ap_y_vector;
    ap_y_vector.resize(pattern_size);
    uint32_t* ap_y_ptr = ap_y_vector.data();

    std::vector<uint32_t> ap_x_exponent_vector;
    ap_x_exponent_vector.resize(pattern_size);
    uint32_t* ap_x_exponent_ptr = ap_x_exponent_vector.data();

    std::vector<uint32_t> ap_y_exponent_vector;
    ap_y_exponent_vector.resize(pattern_size);
    uint32_t* ap_y_exponent_ptr = ap_y_exponent_vector.data();

    std::vector<uint32_t> ap_h_exponent_vector;
    ap_h_exponent_vector.resize(pattern_size);
    uint32_t* ap_h_exponent_ptr = ap_h_exponent_vector.data();

    std::vector<uint64_t> ap_res_vector;
    ap_res_vector.resize(pattern_size);
    uint64_t* ap_res_ptr = ap_res_vector.data();

    uint32_t ap_mask = static_cast<uint64_t>(pow(2, number_of_trunc_bits)) - 1;

    std::vector<uint32_t> sign_temp_vector;
    sign_temp_vector.resize(pattern_size);
    uint32_t* sign_temp_ptr = sign_temp_vector.data();

    size_t input_pattern_size = input_channel_dim * x_dim * y_dim;
    size_t output_pattern_size = feature_dim * x_dim * y_dim;

    np_input_pointer_pattern = np_input_pointer + id_pattern * input_pattern_size;
    np_output_pointer_pattern =
        np_output_pointer + id_pattern * output_pattern_size;

    size_t pos_xy;
    size_t pos_xy_if;

    float temp_sum;

    size_t pattern_c_2 = x_dim * y_dim;

    for (size_t counter_x = 0; counter_x < x_dim; counter_x++)
    {
        for (size_t counter_y = 0; counter_y < y_dim; counter_y++)
        {
            pos_xy = counter_y + counter_x * y_dim;
            for (size_t counter_feature = 0; counter_feature < feature_dim;
                counter_feature++)
            {
                pos_xy_if = counter_feature * pattern_c_2 + pos_xy;

                input_ptr = np_input_pointer_pattern + pos_xy;
                output_ptr = np_output_pointer_pattern + pos_xy_if;
                w_ptr = np_weight_pointer + counter_feature * input_channel_dim;

#pragma omp simd
                for (size_t counter = 0; counter < pattern_size; counter++)
                {
                    ap_h_ptr[counter] = input_ptr[counter * pattern_c_2];
                }

                approximation_multiplication_function(
                    ap_h_ptr, w_ptr, pattern_size, number_of_trunc_bits,
                    number_of_frac_bits, ap_x_ptr, ap_y_ptr, ap_x_exponent_ptr,
                    ap_y_exponent_ptr, ap_h_exponent_ptr, ap_mask, ap_res_ptr,
                    sign_temp_ptr, approximation_enable);

                temp_sum = 0.0;
#pragma omp simd reduction(+ \
                           : temp_sum)
                for (size_t counter = 0; counter < pattern_size; counter++)
                {
                    temp_sum += ap_h_ptr[counter];
                }

                output_ptr[0] = temp_sum;
            }
        }
    }

    return;
};
```
