## Supplementary material for "Competitive performance and superior noise robustness of a non-negative deep convolutional spiking network": Source Code: gpu_approximation_multiplication_function.cu

```
#include "gpu_error_term.cu"

__device__ float gpu_approximation_multiplication_function(
    float weight,
    float input,
    size_t number_of_frac_bits,
    bool approximation_enable,
    size_t number_of_trunc_bits,
    uint32_t ap_mask)
{

    float weight_copy = weight;
    float input_copy = input;

    uint32_t *weight_pointer_mod = (uint32_t *)&weight_copy;
    uint32_t *input_pointer_mod = (uint32_t *)&input_copy;

    //  Calculate the new sign
    uint32_t sign_temp = (*weight_pointer_mod & 0x80000000) ^
                         (*input_pointer_mod & 0x80000000);

    // Extract the exponent
    uint32_t ap_input_exponent = (*input_pointer_mod << 1) >> 24;
    uint32_t ap_weight_exponent = (*weight_pointer_mod << 1) >> 24;

    // Cast and "normalize"
    uint64_t shift_value = 32 - number_of_frac_bits;

    uint32_t ap_input_mantissa =
        ((*input_pointer_mod << 8) | 0x80000000) >> shift_value;

    uint32_t ap_weight_mantissa =
        ((*weight_pointer_mod << 8) | 0x80000000) >> shift_value;

    // Make the zero -g-r-e-a-t- correct again
    if (input == 0)
    {
        ap_input_mantissa = 0;
    }

    if (weight == 0)
    {
        ap_weight_mantissa = 0;
    }

    // res = x*y
    uint64_t ap_result = static_cast<uint64_t>(ap_input_mantissa) * static_cast<uint64_t>(ap_weight_mantissa);

    uint32_t temp;
    // --------------------------------------------
    // Approx
    // --------------------------------------------

    if (approximation_enable == true)
    {
        // Go through the vector values
        temp = gpu_error_term(ap_weight_mantissa, ap_input_mantissa, ap_mask,
                              number_of_trunc_bits);
        if (temp > ap_result)
        {
            ap_result = 0;
        }
        else
        {
            ap_result -= temp;
        }
    }

    // Cast from int to float
    float output = static_cast<float>(ap_result);
    if (ap_result == 0)
    {
        output = 0.0;
    }
    else
    {
        uint32_t *output_pointer_mod = (uint32_t *)&output;

        uint32_t ap_output_exponent = (*output_pointer_mod << 1) >> 24;
        ap_output_exponent -= 2 * number_of_frac_bits;
        temp = ap_input_exponent + ap_weight_exponent + ap_output_exponent;
        if (temp > 252)
        {
            ap_output_exponent = temp - 252;
        }
        else
        {
            // Here I try to catch the case that the new exponent is too small
            ap_output_exponent = 0;
        }

        // Remove the old exponent
        *output_pointer_mod = (*output_pointer_mod << 9) >> 9;

        // Install the new exponent
        *output_pointer_mod += ap_output_exponent << 23;

        // Add the sign back
        *output_pointer_mod += sign_temp;
    }
    return output;
};
```
