## Supplementary material for "Competitive performance and superior noise robustness of a non-negative deep convolutional spiking network": Source Code: MultiplicationApproximationGPU.cu

```
#include "MultiplicationApproximationGPU.h"

#include <omp.h>
#include <stdio.h>
#include <string.h>

#include <algorithm>
#include <cassert>
#include <cmath>
#include <iostream>
#include <vector>

#include "gpu_approximation_multiplication_function.cu"

MultiplicationApproximationGPU::MultiplicationApproximationGPU()
{

};

MultiplicationApproximationGPU::~MultiplicationApproximationGPU()
{

};

void MultiplicationApproximationGPU::entrypoint(
    int64_t np_input_pointer_addr, 
    int64_t np_weight_pointer_addr,
    int64_t np_output_pointer_addr, 
    int64_t pattern_dim, 
    int64_t feature_dim,
    int64_t x_dim, 
    int64_t y_dim, 
    int64_t input_channel_dim,
    int64_t number_of_processes, 
    bool approximation_enable,
    int64_t number_of_trunc_bits, 
    int64_t number_of_frac)
{

    // int64_t number_of_pattern = pattern_dim;

    float* np_input_pointer = (float*)np_input_pointer_addr;
    float* np_weight_pointer = (float*)np_weight_pointer_addr;
    float* np_output_pointer = (float*)np_output_pointer_addr;

    assert((np_input_pointer != nullptr));
    assert((np_output_pointer != nullptr));
    assert((np_weight_pointer != nullptr));

    assert((pattern_dim > 0));
    assert((feature_dim > 0));
    assert((x_dim > 0));
    assert((y_dim > 0));
    assert((input_channel_dim > 0));

    assert ((number_of_processes <= 0));

    calculate_gpu(np_input_pointer, np_weight_pointer,
        np_output_pointer, pattern_dim, feature_dim, x_dim, y_dim,
        input_channel_dim, approximation_enable,
        number_of_trunc_bits, number_of_frac);

    return;
};

__global__ void kernel_approx_multiplication(
    float* __restrict__ input_pointer, 
    float* __restrict__ weight_pointer,
    float* __restrict__ output_pointer, 
    uint64_t pattern_dim,
    uint64_t feature_dim, 
    uint64_t x_dim, 
    uint64_t y_dim,
    uint64_t input_channel_dim, 
    size_t max_threadable_tasks,
    uint64_t input_index_scale, 
    uint64_t number_of_frac_bits,
    bool approximation_enable, 
    uint64_t number_of_trunc_bits,
    uint32_t ap_mask)
{
    int idx = threadIdx.x + blockIdx.x * blockDim.x;

    if (idx < max_threadable_tasks)
    {
        int pattern_id = idx / feature_dim;
        int feature_id = idx - (pattern_id * feature_dim);
        int x_id = blockIdx.y;
        int y_id = blockIdx.z;

        float* weight_pointer_sub = weight_pointer + feature_id * input_channel_dim;
        float* input_pointer_sub = input_pointer + pattern_id * input_channel_dim * x_dim * y_dim + x_id * y_dim + y_id;
        float* output_pointer_sub = output_pointer +
            pattern_id * feature_dim * x_dim * y_dim +
            feature_id * x_dim * y_dim + x_id * y_dim + y_id;
        *output_pointer_sub = 0.0;

        for (size_t counter = 0; counter < input_channel_dim; counter++)
        {
            *output_pointer_sub += gpu_approximation_multiplication_function(
                weight_pointer_sub[counter],
                input_pointer_sub[counter * input_index_scale],
                number_of_frac_bits, approximation_enable,
                number_of_trunc_bits, ap_mask);
        }
    }
};

void MultiplicationApproximationGPU::calculate_gpu(
    float* np_input_pointer,
    float* np_weight_pointer,
    float* np_output_pointer, 
    size_t pattern_dim,
    size_t feature_dim, 
    size_t x_dim, 
    size_t y_dim,
    size_t input_channel_dim,
    bool approximation_enable, 
    size_t number_of_trunc_bits,
    size_t number_of_frac_bits)
{

    uint32_t ap_mask = static_cast<uint64_t>(pow(2, number_of_trunc_bits)) - 1;
    // std::cout << approximation_enable << std::endl;
    // std::cout << number_of_trunc_bits << std::endl;
    // std::cout << number_of_frac_bits << std::endl;

    cudaError_t status;
    assert((x_dim < 65535));
    assert((y_dim < 65535));

    // //////////////////////////////////////
    // Calculate the distribution on the GPU
    // //////////////////////////////////////

    int min_grid_size;
    int block_size;
    int grid_size;

    size_t dynamic_s_mem_size = 0;
    size_t max_threadable_tasks = pattern_dim * feature_dim * x_dim * y_dim;

    // https://docs.nvidia.com/cuda/cuda-c-programming-guide/index.html?highlight=blocksize#occupancy-calculator
    status = cudaOccupancyMaxPotentialBlockSize(&min_grid_size, &block_size,
        (void*)kernel_approx_multiplication,
        dynamic_s_mem_size, max_threadable_tasks);
    assert((status == cudaSuccess));

    // https://docs.nvidia.com/cuda/cuda-c-programming-guide/index.html#features-and-technical-specifications
    // Maximum dimensionality of grid of thread blocks: 3
    // Maximum x -dimension of a grid of thread blocks: (2^31)-1
    // Maximum y- or z-dimension of a grid of thread blocks: 65535

    // Round up according to array size
    grid_size = ((pattern_dim * feature_dim) + block_size - 1) / block_size;

    // std::cout << min_grid_size << std::endl;
    // std::cout << grid_size << std::endl;
    // std::cout << block_size << std::endl;
    // std::cout << max_threadable_tasks << std::endl;

    dim3 grid(grid_size, x_dim, y_dim);

    kernel_approx_multiplication<<<grid, block_size>>>(np_input_pointer,
        np_weight_pointer,
        np_output_pointer,
        pattern_dim,
        feature_dim,
        x_dim,
        y_dim,
        input_channel_dim,
        (pattern_dim * feature_dim),
        (x_dim * y_dim),
        number_of_frac_bits,
        approximation_enable,
        number_of_trunc_bits,
        ap_mask);

    status = cudaDeviceSynchronize();
    assert((status == cudaSuccess));
    return;
};
```
