## Supplementary material for "Competitive performance and superior noise robustness of a non-negative deep convolutional spiking network": Source Code: MultiplicationApproximationGPU.h

```
#ifndef MULTIPLICATIONAPPROXIMATIONGPU
#define MULTIPLICATIONAPPROXIMATIONGPU

#include <unistd.h>
#include <cctype>
#include <iostream>

class MultiplicationApproximationGPU
{
public:
    MultiplicationApproximationGPU();
    ~MultiplicationApproximationGPU();

    void entrypoint(
        int64_t np_input_pointer_addr,
        int64_t np_weight_pointer_addr,
        int64_t np_output_pointer_addr,
        int64_t pattern_dim,
        int64_t feature_dim,
        int64_t x_dim,
        int64_t y_dim,
        int64_t input_channel_dim,
        int64_t number_of_processes,
        bool approximation_enable,
        int64_t number_of_trunc_bits,
        int64_t number_of_frac);

private:
    void calculate_gpu(
        float* input_pointer,
        float* weight_pointer,
        float* output_pointer,
        size_t pattern_dim,
        size_t feature_dim,
        size_t x_dim,
        size_t y_dim,
        size_t input_channel_dim,
        bool approximation_enable,
        size_t number_of_trunc_bits,
        size_t number_of_frac);

};

#endif /* MULTIPLICATIONAPPROXIMATIONGPU */
```
