## Supplementary material for "Competitive performance and superior noise robustness of a non-negative deep convolutional spiking network": Source Code: PyMultiplicationApproximationGPU.cpp

```
#include <pybind11/pybind11.h>

#include "MultiplicationApproximationGPU.h"

namespace py = pybind11;

PYBIND11_MODULE(PyMultiplicationApproximationGPU, m) {
  m.doc() = "MultiplicationApproximationGPU Module";
  py::class_<MultiplicationApproximationGPU>(m, "MultiplicationApproximationGPU")
    .def(py::init<>())
    .def("update_entrypoint",
      &MultiplicationApproximationGPU::entrypoint);
}
```
