## Supplementary material for "Competitive performance and superior noise robustness of a non-negative deep convolutional spiking network": Source Code: NNMFLayer.py

```
import torch

from network.calculate_output_size import calculate_output_size


class NNMFLayer(torch.nn.Module):

    _epsilon_0: float
    _weights: torch.nn.parameter.Parameter
    _weights_exists: bool = False
    _kernel_size: list[int]
    _stride: list[int]
    _dilation: list[int]
    _padding: list[int]
    _output_size: torch.Tensor
    _number_of_neurons: int
    _number_of_input_neurons: int
    _h_initial: torch.Tensor | None = None
    _w_trainable: bool
    _weight_noise_range: list[float]
    _input_size: list[int]
    _output_layer: bool = False
    _number_of_iterations: int
    _local_learning: bool = False

    device: torch.device
    default_dtype: torch.dtype

    _number_of_grad_weight_contributions: float = 0.0

    last_input_store: bool = False
    last_input_data: torch.Tensor | None = None

    _layer_id: int = -1

    def __init__(
        self,
        number_of_input_neurons: int,
        number_of_neurons: int,
        input_size: list[int],
        forward_kernel_size: list[int],
        number_of_iterations: int,
        epsilon_0: float = 1.0,
        weight_noise_range: list[float] = [0.0, 1.0],
        strides: list[int] = [1, 1],
        dilation: list[int] = [0, 0],
        padding: list[int] = [0, 0],
        w_trainable: bool = False,
        device: torch.device | None = None,
        default_dtype: torch.dtype | None = None,
        layer_id: int = -1,
        local_learning: bool = False,
        output_layer: bool = False,
    ) -> None:
        super().__init__()

        assert device is not None
        assert default_dtype is not None
        self.device = device
        self.default_dtype = default_dtype

        self._w_trainable = bool(w_trainable)
        self._stride = strides
        self._dilation = dilation
        self._padding = padding
        self._kernel_size = forward_kernel_size
        self._number_of_input_neurons = int(number_of_input_neurons)
        self._number_of_neurons = int(number_of_neurons)
        self._epsilon_0 = float(epsilon_0)
        self._number_of_iterations = int(number_of_iterations)
        self._weight_noise_range = weight_noise_range
        self._layer_id = layer_id
        self._local_learning = local_learning
        self._output_layer = output_layer

        assert len(input_size) == 2
        self._input_size = input_size

        self._output_size = calculate_output_size(
            value=input_size,
            kernel_size=self._kernel_size,
            stride=self._stride,
            dilation=self._dilation,
            padding=self._padding,
        )

        self.set_h_init_to_uniform()

        # ###############################################################
        # Initialize the weights
        # ###############################################################

        assert len(self._weight_noise_range) == 2
        weights = torch.empty(
            (
                int(self._kernel_size[0])
                * int(self._kernel_size[1])
                * int(self._number_of_input_neurons),
                int(self._number_of_neurons),
            ),
            dtype=self.default_dtype,
            device=self.device,
        )

        torch.nn.init.uniform_(
            weights,
            a=float(self._weight_noise_range[0]),
            b=float(self._weight_noise_range[1]),
        )
        self.weights = weights

    @property
    def weights(self) -> torch.Tensor | None:
        if self._weights_exists is False:
            return None
        else:
            return self._weights

    @weights.setter
    def weights(self, value: torch.Tensor):
        assert value is not None
        assert torch.is_tensor(value) is True
        assert value.dim() == 2
        temp: torch.Tensor = (
            value.detach()
            .clone(memory_format=torch.contiguous_format)
            .type(dtype=self.default_dtype)
            .to(device=self.device)
        )
        temp /= temp.sum(dim=0, keepdim=True, dtype=self.default_dtype)
        if self._weights_exists is False:
            self._weights = torch.nn.parameter.Parameter(temp, requires_grad=True)
            self._weights_exists = True
        else:
            self._weights.data = temp

    @property
    def h_initial(self) -> torch.Tensor | None:
        return self._h_initial

    @h_initial.setter
    def h_initial(self, value: torch.Tensor):
        assert value is not None
        assert torch.is_tensor(value) is True
        assert value.dim() == 1
        assert value.dtype == self.default_dtype
        self._h_initial = (
            value.detach()
            .clone(memory_format=torch.contiguous_format)
            .type(dtype=self.default_dtype)
            .to(device=self.device)
            .requires_grad_(False)
        )

    def update_pre_care(self):

        if self._weights.grad is not None:
            assert self._number_of_grad_weight_contributions > 0
            self._weights.grad /= self._number_of_grad_weight_contributions
            self._number_of_grad_weight_contributions = 0.0

    def update_after_care(self, threshold_weight: float):

        if self._w_trainable is True:
            self.norm_weights()
            self.threshold_weights(threshold_weight)
            self.norm_weights()

    def set_h_init_to_uniform(self) -> None:

        assert self._number_of_neurons > 2

        self.h_initial: torch.Tensor = torch.full(
            (self._number_of_neurons,),
            (1.0 / float(self._number_of_neurons)),
            dtype=self.default_dtype,
            device=self.device,
        )

    def norm_weights(self) -> None:
        assert self._weights_exists is True
        temp: torch.Tensor = (
            self._weights.data.detach()
            .clone(memory_format=torch.contiguous_format)
            .type(dtype=self.default_dtype)
            .to(device=self.device)
        )
        temp /= temp.sum(dim=0, keepdim=True, dtype=self.default_dtype)
        self._weights.data = temp

    def threshold_weights(self, threshold: float) -> None:
        assert self._weights_exists is True
        assert threshold >= 0

        torch.clamp(
            self._weights.data,
            min=float(threshold),
            max=None,
            out=self._weights.data,
        )

    ####################################################################
    # Forward                                                          #
    ####################################################################

    def forward(
        self,
        input: torch.Tensor,
    ) -> torch.Tensor:

        # Are we happy with the input?
        assert input is not None
        assert torch.is_tensor(input) is True
        assert input.dim() == 4
        assert input.dtype == self.default_dtype
        assert input.shape[1] == self._number_of_input_neurons
        assert input.shape[2] == self._input_size[0]
        assert input.shape[3] == self._input_size[1]

        # Are we happy with the rest of the network?
        assert self._epsilon_0 is not None
        assert self._h_initial is not None
        assert self._weights_exists is True
        assert self._weights is not None

        # Convolution of the input...
        # Well, this is a convoltion layer
        # there needs to be convolution somewhere
        input_convolved = torch.nn.functional.fold(
            torch.nn.functional.unfold(
                input.requires_grad_(True),
                kernel_size=(int(self._kernel_size[0]), int(self._kernel_size[1])),
                dilation=(int(self._dilation[0]), int(self._dilation[1])),
                padding=(int(self._padding[0]), int(self._padding[1])),
                stride=(int(self._stride[0]), int(self._stride[1])),
            ),
            output_size=tuple(self._output_size.tolist()),
            kernel_size=(1, 1),
            dilation=(1, 1),
            padding=(0, 0),
            stride=(1, 1),
        )

        # We might need the convolved input for other layers
        # let us keep it for the future
        if self.last_input_store is True:
            self.last_input_data = input_convolved.detach().clone()
            self.last_input_data /= self.last_input_data.sum(dim=1, keepdim=True)
        else:
            self.last_input_data = None

        input_convolved = input_convolved / (
            input_convolved.sum(dim=1, keepdim=True) + 1e-20
        )

        h = torch.tile(
            self._h_initial.unsqueeze(0).unsqueeze(-1).unsqueeze(-1),
            dims=[
                int(input.shape[0]),
                1,
                int(self._output_size[0]),
                int(self._output_size[1]),
            ],
        ).requires_grad_(True)

        for _ in range(0, self._number_of_iterations):
            h_w = h.unsqueeze(1) * self._weights.unsqueeze(0).unsqueeze(-1).unsqueeze(
                -1
            )
            h_w = h_w / (h_w.sum(dim=2, keepdim=True) + 1e-20)
            h_w = (h_w * input_convolved.unsqueeze(2)).sum(dim=1)
            if self._epsilon_0 > 0:
                h = h + self._epsilon_0 * h_w
            else:
                h = h_w
            h = h / (h.sum(dim=1, keepdim=True) + 1e-20)

        self._number_of_grad_weight_contributions += (
            h.shape[0] * h.shape[-2] * h.shape[-1]
        )

        return h
```
