## Supplementary material for "Competitive performance and superior noise robustness of a non-negative deep convolutional spiking network": Source Code: Parameter.py

```
# %%
from dataclasses import dataclass, field
import numpy as np
import os


@dataclass
class Network:
    """Parameters of the network. The details about
    its layers and the number of output neurons."""

    layer_type: list[str] = field(default_factory=list)
    forward_neuron_numbers: list[list[int]] = field(default_factory=list)
    forward_kernel_size: list[list[int]] = field(default_factory=list)
    strides: list[list[int]] = field(default_factory=list)
    dilation: list[list[int]] = field(default_factory=list)
    padding: list[list[int]] = field(default_factory=list)

    number_of_output_neurons: int = field(default=0)


@dataclass
class LearningParameters:
    """Parameter required for training"""

    learning_active: bool = field(default=True)

    loss_mode: int = field(default=0)
    loss_coeffs_mse: float = field(default=0.5)
    loss_coeffs_kldiv: float = field(default=1.0)

    optimizer_name: str = field(default="Adam")

    learning_rate_gamma_w: float = field(default=-1.0)
    learning_rate_threshold_w: float = field(default=0.00001)

    lr_schedule_name: str = field(default="ReduceLROnPlateau")
    lr_scheduler_use_performance: bool = field(default=False)
    lr_scheduler_factor_w: float = field(default=0.75)
    lr_scheduler_patience_w: int = field(default=-1)
    lr_scheduler_tau_w: int = field(default=10)

    number_of_batches_for_one_update: int = field(default=1)
    overload_path: str = field(default="Previous")

    weight_noise_range: list[float] = field(default_factory=list)
    eps_xy_intitial: float = field(default=1.0)

    disable_scale_grade: bool = field(default=False)
    kepp_last_grad_scale: bool = field(default=True)

    sbs_skip_gradient_calculation: list[bool] = field(default_factory=list)

    adapt_learning_rate_after_minibatch: bool = field(default=True)

    w_trainable: list[bool] = field(default_factory=list)

    supervised_cluster: bool = field(default=False)

@dataclass
class Augmentation:
    """Parameters used for data augmentation."""

    crop_width_in_pixel: int = field(default=2)

    flip_p: float = field(default=0.5)

    jitter_brightness: float = field(default=0.5)
    jitter_contrast: float = field(default=0.1)
    jitter_saturation: float = field(default=0.1)
    jitter_hue: float = field(default=0.15)


@dataclass
class ImageStatistics:
    """(Statistical) information about the input. i.e.
    mean values and the x and y size of the input"""

    mean: list[float] = field(default_factory=list)
    the_size: list[int] = field(default_factory=list)


@dataclass
class ApproximationSetting:
    # Approximation CONV2D Layer
    approximation_enable: list[bool] = field(default_factory=list)
    number_of_trunc_bits: list[int] = field(default_factory=list)
    number_of_frac_bits: list[int] = field(default_factory=list)


@dataclass
class Config:
    """Master config class."""

    # Sub classes
    network_structure: Network = field(default_factory=Network)
    learning_parameters: LearningParameters = field(default_factory=LearningParameters)
    augmentation: Augmentation = field(default_factory=Augmentation)
    image_statistics: ImageStatistics = field(default_factory=ImageStatistics)
    approximation_setting: ApproximationSetting = field(
        default_factory=ApproximationSetting
    )

    extract_noisy_pictures: bool = field(default=False)

    # For labeling simulations
    # (not actively used)
    simulation_id: int = field(default=0)
    stage_id: int = field(default=-1)

    # Size of one sub-mini-batch
    # (the number of pattern processed at the same time)
    batch_size: int = field(default=500)

    # The data set
    # Identifier for Dataset.oy
    data_mode: str = field(default="")
    # The path to the data set
    data_path: str = field(default="")

    # The epochs identifier
    epoch_id: int = field(default=0)
    # Maximum number of epochs
    epoch_id_max: int = field(default=10000)

    # Number of cpu threads
    number_of_cpu_processes: int = field(default=-1)
    # Adjust the number of pattern processed in
    # one step to the amount of core or with HT threads
    # of the cpu
    enable_cpu_thread_balacing: bool = field(default=False)

    # Path for storing information
    weight_path: str = field(default="Parameters")
    log_path: str = field(default="Log")

    # Other SbS Settings

    number_of_spikes: list[int] = field(default_factory=list)
    cooldown_after_number_of_spikes: int = field(default=-1)
    reduction_cooldown: float = field(default=25.0)

    epsilon_0: float = field(default=1.0)
    forgetting_offset: float = field(default=-1.0)

    force_forward_h_dynamic_on_cpu: bool = field(default=True)
    spike_full_layer_input_distribution: list[bool] = field(default_factory=list)

    def __post_init__(self) -> None:
        """Post init determines the number of cores.
        Creates the required directory and gives us an optimized
        (for the amount of cores) batch size."""
        number_of_cpu_processes_temp = os.cpu_count()

        if self.number_of_cpu_processes < 1:
            if number_of_cpu_processes_temp is None:
                self.number_of_cpu_processes = 1
            else:
                self.number_of_cpu_processes = number_of_cpu_processes_temp

        os.makedirs(self.weight_path, exist_ok=True)

        if self.enable_cpu_thread_balacing is True:
            self.batch_size = (
                self.batch_size // self.number_of_cpu_processes
            ) * self.number_of_cpu_processes

            self.batch_size = np.max((self.batch_size, self.number_of_cpu_processes))
        self.batch_size = int(self.batch_size)

    def get_update_after_x_pattern(self):
        """Tells us after how many pattern we need to update the weights."""
        return (
            self.batch_size * self.learning_parameters.number_of_batches_for_one_update
        )
```
