## Supplementary material for "Competitive performance and superior noise robustness of a non-negative deep convolutional spiking network": Source Code: PoissonLayer.py

```
import torch


class PoissonLayer(torch.nn.Module):
    _number_of_spikes: int

    def __init__(
        self,
        number_of_spikes: int = 1,
    ) -> None:
        super().__init__()

        self._number_of_spikes = number_of_spikes

        self.functional_poisson = FunctionalPoisson.apply

    def forward(self, input: torch.Tensor) -> torch.Tensor:

        assert input.ndim == 4
        assert self._number_of_spikes > 0

        parameter_list = torch.tensor(
            [
                int(self._number_of_spikes),  # 0
            ],
            dtype=torch.int64,
        )

        output = self.functional_poisson(
            input,
            parameter_list,
        )

        return output


class FunctionalPoisson(torch.autograd.Function):
    @staticmethod
    def forward(  # type: ignore
        ctx,
        input: torch.Tensor,
        parameter_list: torch.Tensor,
    ) -> torch.Tensor:

        number_of_spikes: float = float(parameter_list[0])

        input = (
            number_of_spikes
            * input
            / (
                input.max(dim=-1, keepdim=True)[0]
                .max(dim=-2, keepdim=True)[0]
                .max(dim=-3, keepdim=True)[0]
                + 1e-20
            )
        )

        output = torch.poisson(input)
        output = output / (
            output.sum(dim=-1, keepdim=True)
            .sum(dim=-2, keepdim=True)
            .sum(dim=-3, keepdim=True)
            + 1e-20
        )

        return output

    @staticmethod
    def backward(ctx, grad_output):

        grad_input = grad_output
        grad_parameter_list = None

        return (grad_input, grad_parameter_list)
```
