## Supplementary material for "Competitive performance and superior noise robustness of a non-negative deep convolutional spiking network": Source Code: save_weight_and_bias.py

```
import torch

from network.Parameter import Config

import numpy as np
from network.SbSLayer import SbSLayer
from network.NNMFLayer import NNMFLayer
from network.NNMFLayerSbSBP import NNMFLayerSbSBP
from network.SplitOnOffLayer import SplitOnOffLayer
from network.Conv2dApproximation import Conv2dApproximation

import os


def save_weight_and_bias(
    cfg: Config,
    network: torch.nn.modules.container.Sequential,
    iteration_number: int,
    order_id: float | int | None = None,
) -> None:
    if order_id is None:
        post_fix: str = ""
    else:
        post_fix = f"_{order_id}"

    for id in range(0, len(network)):

        # ################################################
        # Save the SbS Weights
        # ################################################

        if isinstance(network[id], SbSLayer) is True:
            if network[id]._w_trainable is True:

                np.save(
                    os.path.join(
                        cfg.weight_path,
                        f"Weight_L{id}_S{iteration_number}{post_fix}.npy",
                    ),
                    network[id].weights.detach().cpu().numpy(),
                )

        # ################################################
        # Save the NNMF Weights
        # ################################################

        if (isinstance(network[id], NNMFLayer) is True) or (
            isinstance(network[id], NNMFLayerSbSBP) is True
        ):
            if network[id]._w_trainable is True:

                np.save(
                    os.path.join(
                        cfg.weight_path,
                        f"Weight_L{id}_S{iteration_number}{post_fix}.npy",
                    ),
                    network[id].weights.detach().cpu().numpy(),
                )

        # ################################################
        # Save the Conv2 Weights and Biases
        # ################################################

        if isinstance(network[id], torch.nn.modules.conv.Conv2d) is True:
            if network[id]._w_trainable is True:
                # Save the new values
                np.save(
                    os.path.join(
                        cfg.weight_path,
                        f"Weight_L{id}_S{iteration_number}{post_fix}.npy",
                    ),
                    network[id]._parameters["weight"].data.detach().cpu().numpy(),
                )

                # Save the new values
                np.save(
                    os.path.join(
                        cfg.weight_path, f"Bias_L{id}_S{iteration_number}{post_fix}.npy"
                    ),
                    network[id]._parameters["bias"].data.detach().cpu().numpy(),
                )

        # ################################################
        # Save the Approximate Conv2 Weights and Biases
        # ################################################

        if isinstance(network[id], Conv2dApproximation) is True:
            if network[id]._w_trainable is True:
                # Save the new values
                np.save(
                    os.path.join(
                        cfg.weight_path,
                        f"Weight_L{id}_S{iteration_number}{post_fix}.npy",
                    ),
                    network[id].weights.data.detach().cpu().numpy(),
                )

                # Save the new values
                if network[id].bias is not None:
                    np.save(
                        os.path.join(
                            cfg.weight_path,
                            f"Bias_L{id}_S{iteration_number}{post_fix}.npy",
                        ),
                        network[id].bias.data.detach().cpu().numpy(),
                    )

        if isinstance(network[id], SplitOnOffLayer) is True:

            if network[id].mean is not None:
                np.save(
                    os.path.join(
                        cfg.weight_path, f"Mean_L{id}_S{iteration_number}{post_fix}.npy"
                    ),
                    network[id].mean.detach().cpu().numpy(),
                )
```
