## Supplementary material for "Competitive performance and superior noise robustness of a non-negative deep convolutional spiking network": Source Code: SbSLayer.py

```
import torch

from network.SpikeLayer import SpikeLayer
from network.HDynamicLayer import HDynamicLayer

from network.calculate_output_size import calculate_output_size
from network.SortSpikesLayer import SortSpikesLayer


class SbSLayer(torch.nn.Module):

    _epsilon_xy: torch.Tensor | None = None
    _epsilon_xy_use: bool
    _epsilon_0: float
    _weights: torch.nn.parameter.Parameter
    _weights_exists: bool = False
    _kernel_size: list[int]
    _stride: list[int]
    _dilation: list[int]
    _padding: list[int]
    _output_size: torch.Tensor
    _number_of_spikes: int
    _number_of_cpu_processes: int
    _number_of_neurons: int
    _number_of_input_neurons: int
    _epsilon_xy_intitial: float
    _h_initial: torch.Tensor | None = None
    _w_trainable: bool
    _last_grad_scale: torch.nn.parameter.Parameter
    _keep_last_grad_scale: bool
    _disable_scale_grade: bool
    _forgetting_offset: float
    _weight_noise_range: list[float]
    _skip_gradient_calculation: bool
    _is_pooling_layer: bool
    _input_size: list[int]
    _output_layer: bool = False
    _local_learning: bool = False

    device: torch.device
    default_dtype: torch.dtype
    _gpu_tuning_factor: int

    _max_grad_weights: torch.Tensor | None = None

    _number_of_grad_weight_contributions: float = 0.0

    last_input_store: bool = False
    last_input_data: torch.Tensor | None = None

    _cooldown_after_number_of_spikes: int = -1
    _reduction_cooldown: float = 1.0
    _layer_id: int = -1

    _spike_full_layer_input_distribution: bool

    _force_forward_h_dynamic_on_cpu: bool

    def __init__(
        self,
        number_of_input_neurons: int,
        number_of_neurons: int,
        input_size: list[int],
        forward_kernel_size: list[int],
        number_of_spikes: int,
        epsilon_xy_intitial: float = 0.1,
        epsilon_xy_use: bool = False,
        epsilon_0: float = 1.0,
        weight_noise_range: list[float] = [0.0, 1.0],
        is_pooling_layer: bool = False,
        strides: list[int] = [1, 1],
        dilation: list[int] = [0, 0],
        padding: list[int] = [0, 0],
        number_of_cpu_processes: int = 1,
        w_trainable: bool = False,
        keep_last_grad_scale: bool = False,
        disable_scale_grade: bool = True,
        forgetting_offset: float = -1.0,
        skip_gradient_calculation: bool = False,
        device: torch.device | None = None,
        default_dtype: torch.dtype | None = None,
        gpu_tuning_factor: int = 10,
        layer_id: int = -1,
        cooldown_after_number_of_spikes: int = -1,
        reduction_cooldown: float = 1.0,
        force_forward_h_dynamic_on_cpu: bool = True,
        spike_full_layer_input_distribution: bool = False,
        force_forward_spike_on_cpu: bool = False,
        force_forward_spike_output_on_cpu: bool = False,
        local_learning: bool = False,
        output_layer: bool = False,
    ) -> None:
        super().__init__()

        assert device is not None
        assert default_dtype is not None
        self.device = device
        self.default_dtype = default_dtype

        self._w_trainable = bool(w_trainable)
        self._keep_last_grad_scale = bool(keep_last_grad_scale)
        self._skip_gradient_calculation = bool(skip_gradient_calculation)
        self._disable_scale_grade = bool(disable_scale_grade)
        self._epsilon_xy_intitial = float(epsilon_xy_intitial)
        self._stride = strides
        self._dilation = dilation
        self._padding = padding
        self._kernel_size = forward_kernel_size
        self._number_of_input_neurons = int(number_of_input_neurons)
        self._number_of_neurons = int(number_of_neurons)
        self._epsilon_0 = float(epsilon_0)
        self._number_of_cpu_processes = int(number_of_cpu_processes)
        self._number_of_spikes = int(number_of_spikes)
        self._weight_noise_range = weight_noise_range
        self._is_pooling_layer = bool(is_pooling_layer)
        self._cooldown_after_number_of_spikes = int(cooldown_after_number_of_spikes)
        self.reduction_cooldown = float(reduction_cooldown)
        self._layer_id = layer_id
        self._epsilon_xy_use = epsilon_xy_use
        self._force_forward_h_dynamic_on_cpu = force_forward_h_dynamic_on_cpu
        self._spike_full_layer_input_distribution = spike_full_layer_input_distribution
        self._local_learning = local_learning
        self._output_layer = output_layer

        assert len(input_size) == 2
        self._input_size = input_size

        # The GPU hates me...
        # Too many SbS threads == bad
        # Thus I need to limit them...
        # (Reminder: We cannot access the mini-batch size here,
        # which is part of the GPU thread size calculation...)

        self._last_grad_scale = torch.nn.parameter.Parameter(
            torch.tensor(-1.0, dtype=self.default_dtype),
            requires_grad=True,
        )

        self._forgetting_offset = float(forgetting_offset)

        self._output_size = calculate_output_size(
            value=input_size,
            kernel_size=self._kernel_size,
            stride=self._stride,
            dilation=self._dilation,
            padding=self._padding,
        )

        self.set_h_init_to_uniform()

        self.spike_generator = SpikeLayer(
            number_of_spikes=self._number_of_spikes,
            number_of_cpu_processes=self._number_of_cpu_processes,
            device=self.device,
            force_forward_spike_on_cpu=force_forward_spike_on_cpu,
            force_forward_spike_output_on_cpu=force_forward_spike_output_on_cpu,
        )

        self.h_dynamic = HDynamicLayer(
            output_size=self._output_size.tolist(),
            output_layer=self._output_layer,
            local_learning=self._local_learning,
            number_of_cpu_processes=number_of_cpu_processes,
            w_trainable=w_trainable,
            skip_gradient_calculation=skip_gradient_calculation,
            device=device,
            default_dtype=self.default_dtype,
            gpu_tuning_factor=gpu_tuning_factor,
            force_forward_h_dynamic_on_cpu=self._force_forward_h_dynamic_on_cpu,
        )

        assert len(input_size) >= 2
        self.spikes_sorter = SortSpikesLayer(
            kernel_size=self._kernel_size,
            input_shape=[
                self._number_of_input_neurons,
                int(input_size[0]),
                int(input_size[1]),
            ],
            output_size=self._output_size.clone(),
            strides=self._stride,
            dilation=self._dilation,
            padding=self._padding,
            number_of_cpu_processes=number_of_cpu_processes,
        )

        # ###############################################################
        # Initialize the weights
        # ###############################################################

        if self._is_pooling_layer is True:
            self.weights = self._make_pooling_weights()

        else:
            assert len(self._weight_noise_range) == 2
            weights = torch.empty(
                (
                    int(self._kernel_size[0])
                    * int(self._kernel_size[1])
                    * int(self._number_of_input_neurons),
                    int(self._number_of_neurons),
                ),
                dtype=self.default_dtype,
                device=self.device,
            )

            torch.nn.init.uniform_(
                weights,
                a=float(self._weight_noise_range[0]),
                b=float(self._weight_noise_range[1]),
            )
            self.weights = weights

    ####################################################################
    # Variables in and out                                             #
    ####################################################################

    def get_epsilon_t(self, number_of_spikes: int):
        """Generates the time series of the basic epsilon."""
        t = (
            torch.arange(
                0, number_of_spikes, dtype=self.default_dtype, device=self.device
            )
            + 1
        )

        # torch.ones((number_of_spikes), dtype=self.default_dtype, device=self.device
        epsilon_t: torch.Tensor = t ** (-1.0 / 2.0)

        if (self._cooldown_after_number_of_spikes < number_of_spikes) and (
            self._cooldown_after_number_of_spikes >= 0
        ):
            epsilon_t[
                self._cooldown_after_number_of_spikes : number_of_spikes
            ] /= self._reduction_cooldown
        return epsilon_t

    @property
    def weights(self) -> torch.Tensor | None:
        if self._weights_exists is False:
            return None
        else:
            return self._weights

    @weights.setter
    def weights(self, value: torch.Tensor):
        assert value is not None
        assert torch.is_tensor(value) is True
        assert value.dim() == 2
        temp: torch.Tensor = (
            value.detach()
            .clone(memory_format=torch.contiguous_format)
            .type(dtype=self.default_dtype)
            .to(device=self.device)
        )
        temp /= temp.sum(dim=0, keepdim=True, dtype=self.default_dtype)
        if self._weights_exists is False:
            self._weights = torch.nn.parameter.Parameter(temp, requires_grad=True)
            self._weights_exists = True
        else:
            self._weights.data = temp

    @property
    def h_initial(self) -> torch.Tensor | None:
        return self._h_initial

    @h_initial.setter
    def h_initial(self, value: torch.Tensor):
        assert value is not None
        assert torch.is_tensor(value) is True
        assert value.dim() == 1
        assert value.dtype == self.default_dtype
        self._h_initial = (
            value.detach()
            .clone(memory_format=torch.contiguous_format)
            .type(dtype=self.default_dtype)
            .to(device=self.device)
            .requires_grad_(False)
        )

    def update_pre_care(self):

        if self._weights.grad is not None:
            assert self._number_of_grad_weight_contributions > 0
            self._weights.grad /= self._number_of_grad_weight_contributions
            self._number_of_grad_weight_contributions = 0.0

    def update_after_care(self, threshold_weight: float):

        if self._w_trainable is True:
            self.norm_weights()
            self.threshold_weights(threshold_weight)
            self.norm_weights()

    def after_batch(self, new_state: bool = False):
        if self._keep_last_grad_scale is True:
            self._last_grad_scale.data = self._last_grad_scale.grad
            self._keep_last_grad_scale = new_state

        self._last_grad_scale.grad = torch.zeros_like(self._last_grad_scale.grad)

    ####################################################################
    # Helper functions                                                 #
    ####################################################################

    def _make_pooling_weights(self) -> torch.Tensor:
        """For generating the pooling weights."""

        assert self._number_of_neurons is not None
        assert self._kernel_size is not None

        weights: torch.Tensor = torch.zeros(
            (
                int(self._kernel_size[0]),
                int(self._kernel_size[1]),
                int(self._number_of_neurons),
                int(self._number_of_neurons),
            ),
            dtype=self.default_dtype,
            device=self.device,
        )

        for i in range(0, int(self._number_of_neurons)):
            weights[:, :, i, i] = 1.0

        weights = weights.moveaxis(-1, 0).moveaxis(-1, 1)

        weights = torch.nn.functional.unfold(
            input=weights,
            kernel_size=(int(self._kernel_size[0]), int(self._kernel_size[1])),
            dilation=(1, 1),
            padding=(0, 0),
            stride=(1, 1),
        ).squeeze()

        weights = torch.moveaxis(weights, 0, 1)

        return weights

    def set_h_init_to_uniform(self) -> None:

        assert self._number_of_neurons > 2

        self.h_initial: torch.Tensor = torch.full(
            (self._number_of_neurons,),
            (1.0 / float(self._number_of_neurons)),
            dtype=self.default_dtype,
            device=self.device,
        )

    def norm_weights(self) -> None:
        assert self._weights_exists is True
        temp: torch.Tensor = (
            self._weights.data.detach()
            .clone(memory_format=torch.contiguous_format)
            .type(dtype=self.default_dtype)
            .to(device=self.device)
        )
        temp /= temp.sum(dim=0, keepdim=True, dtype=self.default_dtype)
        self._weights.data = temp

    def threshold_weights(self, threshold: float) -> None:
        assert self._weights_exists is True
        assert threshold >= 0

        torch.clamp(
            self._weights.data,
            min=float(threshold),
            max=None,
            out=self._weights.data,
        )

    ####################################################################
    # Forward                                                          #
    ####################################################################

    def forward(
        self,
        input: torch.Tensor,
        labels: torch.Tensor | None = None,
    ) -> torch.Tensor:

        # Are we happy with the input?
        assert input is not None
        assert torch.is_tensor(input) is True
        assert input.dim() == 4
        assert input.dtype == self.default_dtype
        assert input.shape[1] == self._number_of_input_neurons
        assert input.shape[2] == self._input_size[0]
        assert input.shape[3] == self._input_size[1]

        # Are we happy with the rest of the network?
        assert self._epsilon_0 is not None
        assert self._h_initial is not None
        assert self._forgetting_offset is not None
        assert self._weights_exists is True
        assert self._weights is not None

        # Convolution of the input...
        # Well, this is a convoltion layer
        # there needs to be convolution somewhere
        input_convolved = torch.nn.functional.fold(
            torch.nn.functional.unfold(
                input.requires_grad_(True),
                kernel_size=(int(self._kernel_size[0]), int(self._kernel_size[1])),
                dilation=(int(self._dilation[0]), int(self._dilation[1])),
                padding=(int(self._padding[0]), int(self._padding[1])),
                stride=(int(self._stride[0]), int(self._stride[1])),
            ),
            output_size=tuple(self._output_size.tolist()),
            kernel_size=(1, 1),
            dilation=(1, 1),
            padding=(0, 0),
            stride=(1, 1),
        )

        # We might need the convolved input for other layers
        # let us keep it for the future
        if self.last_input_store is True:
            self.last_input_data = input_convolved.detach().clone()
            self.last_input_data /= self.last_input_data.sum(dim=1, keepdim=True)
        else:
            self.last_input_data = None

        epsilon_t_0: torch.Tensor = (
            (self.get_epsilon_t(self._number_of_spikes) * self._epsilon_0)
            .type(input.dtype)
            .to(input.device)
        )

        if (self._epsilon_xy is None) and (self._epsilon_xy_use is True):
            self._epsilon_xy = torch.full(
                (
                    input_convolved.shape[1],
                    input_convolved.shape[2],
                    input_convolved.shape[3],
                ),
                float(self._epsilon_xy_intitial),
                dtype=self.default_dtype,
                device=self.device,
            )

        if self._epsilon_xy_use is True:
            assert self._epsilon_xy is not None
            # In the case somebody tried to replace the matrix with wrong dimensions
            assert self._epsilon_xy.shape[0] == input_convolved.shape[1]
            assert self._epsilon_xy.shape[1] == input_convolved.shape[2]
            assert self._epsilon_xy.shape[2] == input_convolved.shape[3]
        else:
            assert self._epsilon_xy is None

        if self._spike_full_layer_input_distribution is False:
            spike = self.spike_generator(input_convolved, int(self._number_of_spikes))
        else:
            input_shape = input.shape
            input = (
                input.reshape(
                    (input_shape[0], input_shape[1] * input_shape[2] * input_shape[3])
                )
                .unsqueeze(-1)
                .unsqueeze(-1)
            )
            spike_unsorted = self.spike_generator(input, int(self._number_of_spikes))
            input = (
                input.squeeze(-1)
                .squeeze(-1)
                .reshape(
                    (input_shape[0], input_shape[1], input_shape[2], input_shape[3])
                )
            )
            spike = self.spikes_sorter(spike_unsorted)
            if self._force_forward_h_dynamic_on_cpu is False:
                spike = spike.to(device=input_convolved.device)

        output = self.h_dynamic(
            input=input_convolved,
            spike=spike,
            epsilon_xy=self._epsilon_xy,
            epsilon_t_0=epsilon_t_0,
            weights=self._weights,
            h_initial=self._h_initial,
            last_grad_scale=self._last_grad_scale,
            labels=labels,
            keep_last_grad_scale=self._keep_last_grad_scale,
            disable_scale_grade=self._disable_scale_grade,
            forgetting_offset=self._forgetting_offset,
        )

        self._number_of_grad_weight_contributions += (
            output.shape[0] * output.shape[-2] * output.shape[-1]
        )

        return output
```
