## Supplementary material for "Competitive performance and superior noise robustness of a non-negative deep convolutional spiking network": Source Code: SbSLRScheduler.py

```
import torch


class SbSLRScheduler(torch.optim.lr_scheduler.ReduceLROnPlateau):
    def __init__(
        self,
        optimizer,
        mode: str = "min",
        factor: float = 0.1,
        patience: int = 10,
        threshold: float = 1e-4,
        threshold_mode: str = "rel",
        cooldown: int = 0,
        min_lr: float = 0,
        eps: float = 1e-8,
        verbose: bool = False,
        tau: float = 10,
    ) -> None:

        super().__init__(
            optimizer=optimizer,
            mode=mode,
            factor=factor,
            patience=patience,
            threshold=threshold,
            threshold_mode=threshold_mode,
            cooldown=cooldown,
            min_lr=min_lr,
            eps=eps,
            verbose=verbose,
        )
        self.lowpass_tau: float = tau
        self.lowpass_decay_value: float = 1.0 - (1.0 / self.lowpass_tau)

        self.lowpass_number_of_steps: int = 0
        self.loss_maximum_over_time: float | None = None
        self.lowpass_memory: float = 0.0
        self.lowpass_learning_rate_minimum_over_time: float | None = None
        self.lowpass_learning_rate_minimum_over_time_past_step: float | None = None

        self.previous_learning_rate: float | None = None
        self.loss_normalized_past_step: float | None = None

    def step(self, metrics, epoch=None) -> None:

        loss = float(metrics)

        if self.loss_maximum_over_time is None:
            self.loss_maximum_over_time = loss

        if self.loss_normalized_past_step is None:
            self.loss_normalized_past_step = loss / self.loss_maximum_over_time

        if self.previous_learning_rate is None:
            self.previous_learning_rate = self.optimizer.param_groups[-1]["lr"]  # type: ignore

        # The parent lr scheduler controlls the basic learn rate
        self.previous_learning_rate = self.optimizer.param_groups[-1]["lr"]  # type: ignore
        super().step(metrics=self.loss_normalized_past_step, epoch=epoch)

        # If the parent changes the base learning rate,
        # then we reset the adaptive part
        if self.optimizer.param_groups[-1]["lr"] != self.previous_learning_rate:  # type: ignore
            self.previous_learning_rate = self.optimizer.param_groups[-1]["lr"]  # type: ignore

            self.lowpass_number_of_steps = 0
            self.loss_maximum_over_time = None
            self.lowpass_memory = 0.0
            self.lowpass_learning_rate_minimum_over_time = None
            self.lowpass_learning_rate_minimum_over_time_past_step = None

        if self.loss_maximum_over_time is None:
            self.loss_maximum_over_time = loss
        else:
            self.loss_maximum_over_time = max(self.loss_maximum_over_time, loss)

        self.lowpass_number_of_steps += 1

        self.lowpass_memory = self.lowpass_memory * self.lowpass_decay_value + (
            loss / self.loss_maximum_over_time
        ) * (1.0 / self.lowpass_tau)

        loss_normalized: float = self.lowpass_memory / (
            1.0 - self.lowpass_decay_value ** float(self.lowpass_number_of_steps)
        )

        if self.lowpass_learning_rate_minimum_over_time is None:
            self.lowpass_learning_rate_minimum_over_time = loss_normalized
        else:
            self.lowpass_learning_rate_minimum_over_time = min(
                self.lowpass_learning_rate_minimum_over_time, loss_normalized
            )

        if self.lowpass_learning_rate_minimum_over_time_past_step is None:
            self.lowpass_learning_rate_minimum_over_time_past_step = (
                self.lowpass_learning_rate_minimum_over_time
            )

        self.optimizer.param_groups[-1]["lr"] *= (  # type: ignore
            self.lowpass_learning_rate_minimum_over_time
            / self.lowpass_learning_rate_minimum_over_time_past_step
        )
        self.lowpass_learning_rate_minimum_over_time_past_step = (
            self.lowpass_learning_rate_minimum_over_time
        )
        self.loss_normalized_past_step = loss_normalized
```
