## Supplementary material for "Competitive performance and superior noise robustness of a non-negative deep convolutional spiking network": Source Code: SbSReconstruction.py

```
import torch

from network.SbSLayer import SbSLayer


class SbSReconstruction(torch.nn.Module):

    _the_sbs_layer: SbSLayer

    def __init__(
        self,
        the_sbs_layer: SbSLayer,
    ) -> None:
        super().__init__()

        self._the_sbs_layer = the_sbs_layer
        self.device = self._the_sbs_layer.device
        self.default_dtype = self._the_sbs_layer.default_dtype

    def forward(self, input: torch.Tensor) -> torch.Tensor:

        assert self._the_sbs_layer._weights_exists is True

        input_norm = input / input.sum(dim=1, keepdim=True)

        output = (
            self._the_sbs_layer._weights.data.unsqueeze(0).unsqueeze(-1).unsqueeze(-1)
            * input_norm.unsqueeze(1)
        ).sum(dim=2)

        output /= output.sum(dim=1, keepdim=True)

        return output
```
