## Supplementary material for "Competitive performance and superior noise robustness of a non-negative deep convolutional spiking network": Source Code: PySortSpikesCPU.cpp

```
#include <pybind11/pybind11.h>

#include "SortSpikesCPU.h"

namespace py = pybind11;

PYBIND11_MODULE(PySortSpikesCPU, m)
{
  m.doc() = "SortSpikesCPU Module";
  py::class_<SortSpikesCPU>(m, "SortSpikesCPU")
    .def(py::init<>())
    .def("count",
      &SortSpikesCPU::count)
    .def("process",
      &SortSpikesCPU::process);
}
```
