## Supplementary material for "Competitive performance and superior noise robustness of a non-negative deep convolutional spiking network": Source Code: SortSpikesCPU.cpp

```
#include "SortSpikesCPU.h"

#include <omp.h>
#include <stdio.h>
#include <string.h>

#include <algorithm>
#include <cassert>
#include <iostream>
#include <vector>

SortSpikesCPU::SortSpikesCPU()
{

};

SortSpikesCPU::~SortSpikesCPU()
{

};

void SortSpikesCPU::process(
    int64_t input_pointer_addr,
    int64_t input_dim_0,
    int64_t input_dim_1,
    int64_t input_dim_2,
    int64_t input_dim_3,
    int64_t output_pointer_addr,
    int64_t output_dim_0,
    int64_t output_dim_1,
    int64_t output_dim_2,
    int64_t output_dim_3,
    int64_t indices_pointer_addr,
    int64_t indices_dim_0,
    int64_t indices_dim_1,
    int64_t number_of_cpu_processes)
{

    int64_t* input_pointer = (int64_t*)input_pointer_addr;
    int64_t* output_pointer = (int64_t*)output_pointer_addr;
    int64_t* indices_pointer = (int64_t*)indices_pointer_addr;

    assert((input_pointer != nullptr));
    assert((output_pointer != nullptr));
    assert((indices_pointer != nullptr));

    assert((input_dim_0 > 0));
    assert((input_dim_1 > 0));
    assert((input_dim_2 == 1));
    assert((input_dim_3 == 1));

    assert((output_dim_0 > 0));
    assert((output_dim_1 > 0));
    assert((output_dim_2 > 0));
    assert((output_dim_3 > 0));

    assert((indices_dim_0 > 0));
    assert((indices_dim_1 > 0));

    assert((number_of_cpu_processes > 0));

    size_t input_dim_c0 = input_dim_1 * input_dim_2 * input_dim_3;
    size_t output_dim_c0 = output_dim_1 * output_dim_2 * output_dim_3;

    omp_set_num_threads(number_of_cpu_processes);
    // DEBUG:
    // omp_set_num_threads(1);

#pragma omp parallel for
    for (size_t pattern_id = 0; pattern_id < input_dim_0; pattern_id++)
    {
        process_pattern(
            input_pointer + input_dim_c0 * pattern_id,
            input_dim_1,
            output_pointer + output_dim_c0 * pattern_id,
            output_dim_1,
            output_dim_2,
            output_dim_3,
            indices_pointer,
            indices_dim_0,
            indices_dim_1);
    }

    return;
};

void SortSpikesCPU::process_pattern(
    int64_t* input_pointer,
    size_t input_dim_0,
    int64_t* output_pointer,
    size_t output_dim_0,
    size_t output_dim_1,
    size_t output_dim_2,
    int64_t* indices_pointer,
    size_t indices_dim_0,
    size_t indices_dim_1)
{

    ssize_t spike;
    ssize_t position_in_indices;
    size_t dim_xy = output_dim_1 * output_dim_2;
    // size_t position_in_indices_max = indices_dim_0 * dim_xy;

    std::vector<size_t> pos_counter;
    pos_counter.resize(dim_xy);
    size_t* pos_counter_ptr = pos_counter.data();

#pragma omp simd    
    for (size_t counter = 0; counter < dim_xy; counter++)
    {
        pos_counter_ptr[counter] = 0;
    }

    int64_t* indices_pointer_sp;

    ssize_t position_xy = 0;

    for (size_t sp_id = 0; sp_id < input_dim_0; sp_id++)
    {
        spike = input_pointer[sp_id];
        if (spike >= 0)
        {
            // assert((spike < indices_dim_0));
            indices_pointer_sp = indices_pointer + indices_dim_1 * spike;

            for (size_t positions = 0; positions < indices_dim_1; positions++)
            {
                position_in_indices = indices_pointer_sp[positions];

                if (position_in_indices >= 0)
                {
                    // assert((position_in_indices < position_in_indices_max));
                    size_t position_in_ip = position_in_indices / dim_xy;
                    position_xy = position_in_indices -  position_in_ip * dim_xy;

                    // assert((position_xy >= 0));
                    // assert((position_xy < dim_xy));
                    // assert((pos_counter[position_xy] < output_dim_0));

                    output_pointer[pos_counter_ptr[position_xy]*dim_xy + position_xy] =
                        position_in_ip;
                    pos_counter_ptr[position_xy]++;
                }
            }
        }
    }

    return;
};

// -------------------------------------------------------------

void SortSpikesCPU::count(
    int64_t input_pointer_addr,
    int64_t input_dim_0,
    int64_t input_dim_1,
    int64_t input_dim_2,
    int64_t input_dim_3,
    int64_t output_pointer_addr,
    int64_t output_dim_0,
    int64_t output_dim_1,
    int64_t output_dim_2,
    int64_t indices_pointer_addr,
    int64_t indices_dim_0,
    int64_t indices_dim_1,
    int64_t number_of_cpu_processes)
{

    int64_t* input_pointer = (int64_t*)input_pointer_addr;
    int64_t* output_pointer = (int64_t*)output_pointer_addr;
    int64_t* indices_pointer = (int64_t*)indices_pointer_addr;

    assert((input_pointer != nullptr));
    assert((output_pointer != nullptr));
    assert((indices_pointer != nullptr));

    assert((input_dim_0 > 0));
    assert((input_dim_1 > 0));
    assert((input_dim_2 == 1));
    assert((input_dim_3 == 1));

    assert((output_dim_0 > 0));
    assert((output_dim_1 > 0));
    assert((output_dim_2 > 0));

    assert((indices_dim_0 > 0));
    assert((indices_dim_1 > 0));

    assert((number_of_cpu_processes > 0));

    size_t input_dim_c0 = input_dim_1 * input_dim_2 * input_dim_3;
    size_t output_dim_c0 = output_dim_1 * output_dim_2;

    omp_set_num_threads(number_of_cpu_processes);
    // DEBUG:
    // omp_set_num_threads(1);

#pragma omp parallel for
    for (size_t pattern_id = 0; pattern_id < input_dim_0; pattern_id++)
    {
        count_pattern(
            input_pointer + input_dim_c0 * pattern_id,
            input_dim_1,
            output_pointer + output_dim_c0 * pattern_id,
            output_dim_1,
            output_dim_2,
            indices_pointer,
            indices_dim_0,
            indices_dim_1);
    }

    return;
};

void SortSpikesCPU::count_pattern(
    int64_t* input_pointer,
    size_t input_dim_0,
    int64_t* output_pointer,
    size_t output_dim_0,
    size_t output_dim_1,
    int64_t* indices_pointer,
    size_t indices_dim_0,
    size_t indices_dim_1)
{

    ssize_t spike;
    ssize_t position_in_indices;
    int64_t* indices_pointer_sp;

    ssize_t position_xy = 0;
    size_t dim_xy = output_dim_0 * output_dim_1;
    // size_t position_in_indices_max = indices_dim_0 * dim_xy;

    for (size_t sp_id = 0; sp_id < input_dim_0; sp_id++)
    {
        spike = input_pointer[sp_id];
        if (spike >= 0)
        {
            // assert((spike < indices_dim_0));
            indices_pointer_sp = indices_pointer + indices_dim_1 * spike;

            for (size_t positions = 0; positions < indices_dim_1; positions++)
            {
                position_in_indices = indices_pointer_sp[positions];

                if (position_in_indices >= 0)
                {
                    // assert((position_in_indices < position_in_indices_max));
                    size_t position_in_ip = position_in_indices / dim_xy;
                    position_xy = position_in_indices -  position_in_ip * dim_xy;

                    // assert((position_xy >= 0));
                    // assert((position_xy < dim_xy));

                    output_pointer[position_xy]++;
                }
            }
        }
    }

    return;
};
```
