## Supplementary material for "Competitive performance and superior noise robustness of a non-negative deep convolutional spiking network": Source Code: SortSpikesLayer.py

```
import torch

from network.PySortSpikesCPU import SortSpikesCPU


class SortSpikesLayer(torch.nn.Module):

    _kernel_size: list[int]
    _stride: list[int]
    _dilation: list[int]
    _padding: list[int]
    _output_size: torch.Tensor
    _number_of_cpu_processes: int
    _input_shape: list[int]

    order: torch.Tensor | None = None
    order_convoled: torch.Tensor | None = None
    indices: torch.Tensor | None = None

    def __init__(
        self,
        kernel_size: list[int],
        input_shape: list[int],
        output_size: torch.Tensor,
        strides: list[int] = [1, 1],
        dilation: list[int] = [0, 0],
        padding: list[int] = [0, 0],
        number_of_cpu_processes: int = 1,
    ) -> None:

        super().__init__()

        self._stride = strides
        self._dilation = dilation
        self._padding = padding
        self._kernel_size = kernel_size
        self._output_size = output_size
        self._number_of_cpu_processes = number_of_cpu_processes
        self._input_shape = input_shape

        self.sort_spikes = SortSpikesCPU()

        self.order = (
            torch.arange(
                0,
                self._input_shape[0] * self._input_shape[1] * self._input_shape[2],
                device=torch.device("cpu"),
            )
            .reshape(
                (
                    1,
                    self._input_shape[0],
                    self._input_shape[1],
                    self._input_shape[2],
                )
            )
            .type(dtype=torch.float32)
        )

        self.order_convoled = torch.nn.functional.fold(
            torch.nn.functional.unfold(
                self.order,
                kernel_size=(
                    int(self._kernel_size[0]),
                    int(self._kernel_size[1]),
                ),
                dilation=(int(self._dilation[0]), int(self._dilation[1])),
                padding=(int(self._padding[0]), int(self._padding[1])),
                stride=(int(self._stride[0]), int(self._stride[1])),
            ),
            output_size=tuple(self._output_size.tolist()),
            kernel_size=(1, 1),
            dilation=(1, 1),
            padding=(0, 0),
            stride=(1, 1),
        ).type(dtype=torch.int64)

        assert self.order_convoled is not None

        self.order_convoled = self.order_convoled.reshape(
            (
                self.order_convoled.shape[1]
                * self.order_convoled.shape[2]
                * self.order_convoled.shape[3]
            )
        )

        max_length: int = 0
        max_range: int = (
            self._input_shape[0] * self._input_shape[1] * self._input_shape[2]
        )
        for id in range(0, max_range):
            idx = torch.where(self.order_convoled == id)[0]
            max_length = max(max_length, int(idx.shape[0]))

        self.indices = torch.full(
            (max_range, max_length),
            -1,
            dtype=torch.int64,
            device=torch.device("cpu"),
        )

        for id in range(0, max_range):
            idx = torch.where(self.order_convoled == id)[0]
            self.indices[id, 0 : int(idx.shape[0])] = idx

    ####################################################################
    # Forward                                                          #
    ####################################################################
    def forward(
        self,
        input: torch.Tensor,
    ) -> torch.Tensor:

        assert len(self._input_shape) == 3
        assert input.shape[-2] == 1
        assert input.shape[-1] == 1
        assert self.indices is not None

        spikes_count = torch.zeros(
            (input.shape[0], int(self._output_size[0]), int(self._output_size[1])),
            device=torch.device("cpu"),
            dtype=torch.int64,
        )

        input_cpu = input.clone().cpu()

        self.sort_spikes.count(
            input_cpu.data_ptr(),  # Input
            int(input_cpu.shape[0]),
            int(input_cpu.shape[1]),
            int(input_cpu.shape[2]),
            int(input_cpu.shape[3]),
            spikes_count.data_ptr(),  # Output
            int(spikes_count.shape[0]),
            int(spikes_count.shape[1]),
            int(spikes_count.shape[2]),
            self.indices.data_ptr(),  # Positions
            int(self.indices.shape[0]),
            int(self.indices.shape[1]),
            int(self._number_of_cpu_processes),
        )

        spikes_output = torch.full(
            (
                input.shape[0],
                int(spikes_count.max()),
                int(self._output_size[0]),
                int(self._output_size[1]),
            ),
            -1,
            dtype=torch.int64,
            device=torch.device("cpu"),
        )

        self.sort_spikes.process(
            input_cpu.data_ptr(),  # Input
            int(input_cpu.shape[0]),
            int(input_cpu.shape[1]),
            int(input_cpu.shape[2]),
            int(input_cpu.shape[3]),
            spikes_output.data_ptr(),  # Output
            int(spikes_output.shape[0]),
            int(spikes_output.shape[1]),
            int(spikes_output.shape[2]),
            int(spikes_output.shape[3]),
            self.indices.data_ptr(),  # Positions
            int(self.indices.shape[0]),
            int(self.indices.shape[1]),
            int(self._number_of_cpu_processes),
        )

        return spikes_output
```
