## Supplementary material for "Competitive performance and superior noise robustness of a non-negative deep convolutional spiking network": Source Code: PySpikeGenerationCPU.cpp

```
#include <pybind11/pybind11.h>

#include "SpikeGenerationCPU.h"

namespace py = pybind11;

PYBIND11_MODULE(PySpikeGenerationCPU, m)
{
  m.doc() = "SpikeGenerationCPU Module";
  py::class_<SpikeGenerationCPU>(m, "SpikeGenerationCPU")
    .def(py::init<>())
    .def("gpu_occupancy_export",
      &SpikeGenerationCPU::gpu_occupancy_export)
    .def("gpu_occupancy_import",
      &SpikeGenerationCPU::gpu_occupancy_import)
    .def("spike_generation",
      &SpikeGenerationCPU::entrypoint);
}
```
