## Supplementary material for "Competitive performance and superior noise robustness of a non-negative deep convolutional spiking network": Source Code: SpikeGenerationCPU.cpp

```
#include "SpikeGenerationCPU.h"

#include <omp.h>
#include <stdio.h>
#include <string.h>

#include <algorithm>
#include <cassert>
#include <iostream>


SpikeGenerationCPU::SpikeGenerationCPU()
{

};

SpikeGenerationCPU::~SpikeGenerationCPU()
{

};

void SpikeGenerationCPU::entrypoint(
    int64_t input_pointer_addr,
    int64_t input_dim_0,
    int64_t input_dim_1,
    int64_t input_dim_2,
    int64_t input_dim_3,
    int64_t random_values_pointer_addr,
    int64_t random_values_dim_0,
    int64_t random_values_dim_1,
    int64_t random_values_dim_2,
    int64_t random_values_dim_3,
    int64_t output_pointer_addr,
    int64_t output_dim_0,
    int64_t output_dim_1,
    int64_t output_dim_2,
    int64_t output_dim_3,
    int64_t number_of_cpu_processes)
{

    float* input_pointer = (float*)input_pointer_addr;
    float* random_values_pointer = (float*)random_values_pointer_addr;
    int64_t* output_pointer = (int64_t*)output_pointer_addr;

    // Input
    assert((input_pointer != nullptr));
    assert((input_dim_0 > 0));
    assert((input_dim_1 > 0));
    assert((input_dim_2 > 0));
    assert((input_dim_3 > 0));

    // Random
    assert((random_values_pointer != nullptr));
    assert((random_values_dim_0 > 0));
    assert((random_values_dim_1 > 0));
    assert((random_values_dim_2 > 0));
    assert((random_values_dim_3 > 0));

    // Output
    assert((output_pointer != nullptr));
    assert((output_dim_0 > 0));
    assert((output_dim_1 > 0));
    assert((output_dim_2 > 0));
    assert((output_dim_3 > 0));

    // Input
    size_t input_dim_c0 = input_dim_1 * input_dim_2 * input_dim_3;
    size_t input_dim_c1 = input_dim_2 * input_dim_3;
    size_t input_dim_c2 = input_dim_3;

    // Random
    size_t random_values_dim_c0 =
        random_values_dim_1 * random_values_dim_2 * random_values_dim_3;
    size_t random_values_dim_c1 =
        random_values_dim_2 * random_values_dim_3;
    size_t random_values_dim_c2 = random_values_dim_3;

    // Output
    size_t output_dim_c0 =
        output_dim_1 * output_dim_2 * output_dim_3;
    size_t output_dim_c1 = output_dim_2 * output_dim_3;
    size_t output_dim_c2 = output_dim_3;

    size_t number_of_pattern = input_dim_0;
    size_t h_dim = input_dim_1;
    size_t spike_dim = output_dim_1;
    size_t x_dim = output_dim_2;
    size_t y_dim = output_dim_2;

    assert((number_of_cpu_processes > 0));

    omp_set_num_threads(number_of_cpu_processes);
    // DEBUG:
    // omp_set_num_threads(1);

#pragma omp parallel for
    for (size_t pattern_id = 0; pattern_id < number_of_pattern; pattern_id++)
    {
        spike_generation(
            input_pointer,
            input_dim_c0,
            input_dim_c1,
            input_dim_c2,
            random_values_pointer,
            random_values_dim_c0,
            random_values_dim_c1,
            random_values_dim_c2,
            output_pointer,
            output_dim_c0,
            output_dim_c1,
            output_dim_c2,
            x_dim,
            y_dim,
            spike_dim,
            h_dim,
            pattern_id);
    }

    return;
};

void SpikeGenerationCPU::spike_generation(
    float* input_pointer,
    size_t input_dim_c0,
    size_t input_dim_c1,
    size_t input_dim_c2,
    float* random_values_pointer,
    size_t random_values_dim_c0,
    size_t random_values_dim_c1,
    size_t random_values_dim_c2,
    int64_t* output_pointer,
    size_t output_dim_c0,
    size_t output_dim_c1,
    size_t output_dim_c2,
    size_t x_dim,
    size_t y_dim,
    size_t spike_dim,
    size_t h_dim,
    size_t pattern_id)
{

    float* p_ptr = nullptr;
    int64_t* out_ptr = nullptr;
    float* rand_ptr = nullptr;

    for (size_t counter_x = 0; counter_x < x_dim; counter_x++)
    {
        for (size_t counter_y = 0; counter_y < y_dim; counter_y++)
        {
            p_ptr = input_pointer + pattern_id * input_dim_c0 +
                counter_x * input_dim_c2 + counter_y;
            // + counter * input_dim_c1

            out_ptr = output_pointer + pattern_id * output_dim_c0 +
                counter_x * output_dim_c2 + counter_y;
            // + counter * output_dim_c1

            rand_ptr = random_values_pointer +
                pattern_id * random_values_dim_c0 +
                counter_x * random_values_dim_c2 + counter_y;
            // + counter * random_values_dim_c1

            for (size_t counter = 0; counter < spike_dim; counter++)
            {
                out_ptr[counter * output_dim_c1] = lower_bound(p_ptr,
                    h_dim,
                    input_dim_c1,
                    rand_ptr[counter * random_values_dim_c1]);
            }
        }
    }

    return;
};

// algorithmic idea stolen from libc++
size_t SpikeGenerationCPU::lower_bound(float* data_ptr,
    size_t data_length,
    size_t data_ptr_stride,
    float compare_to_value)
{

    size_t start_of_range = 0;
    size_t length_of_range = data_length;

    while (length_of_range != 0)
    {
        size_t half_length = length_of_range >> 1;
        size_t actual_position = start_of_range + half_length;

        if (data_ptr[actual_position * data_ptr_stride] < compare_to_value)
        {
            start_of_range = ++actual_position;
            length_of_range -= half_length + 1;
        }
        else
            length_of_range = half_length;
    }
    return start_of_range;
};

void SpikeGenerationCPU::gpu_occupancy_export(
    size_t dim_x,
    size_t dim_y,
    size_t number_of_pattern,
    size_t spike_dim,
    int64_t setting_memory_addr,
    size_t setting_dim_0,
    size_t setting_dim_1)
{
    return;
};

void SpikeGenerationCPU::gpu_occupancy_import(
    int64_t setting_memory_addr,
    size_t setting_dim_0,
    size_t setting_dim_1)
{
    return;
};
```
