## Supplementary material for "Competitive performance and superior noise robustness of a non-negative deep convolutional spiking network": Source Code: Makefile

```
include ../.env
export

name = SpikeGeneration
type = GPU

PYPOSTFIX := $(shell $(PYBIN)python3-config --extension-suffix)
PYBIND11INCLUDE := $(shell $(PYBIN)python3 -m pybind11 --includes)
PARAMETERS_O = $(PARAMETERS_O_GPU) $(PYBIND11INCLUDE) 
PARAMETERS_Linker = $(PARAMETERS_Linker_GPU)

so_file = Py$(name)$(type)$(PYPOSTFIX)
pyi_file = Py$(name)$(type).pyi
all: ../$(so_file)

$(O_DIRS)$(name)$(type).o: $(name)$(type).h $(name)$(type).cu
	mkdir -p $(O_DIRS) 
	$(NVCC) $(PARAMETERS_O) -c $(name)$(type).cu -o $(O_DIRS)$(name)$(type).o

$(O_DIRS)Py$(name)$(type).o: $(name)$(type).h Py$(name)$(type).cpp 
	mkdir -p $(O_DIRS)
	$(NVCC) $(PARAMETERS_O) -c Py$(name)$(type).cpp -o $(O_DIRS)Py$(name)$(type).o

../$(so_file): $(O_DIRS)$(name)$(type).o $(O_DIRS)Py$(name)$(type).o
	$(NVCC) $(PARAMETERS_Linker) -o ../$(so_file) $(O_DIRS)$(name)$(type).o $(O_DIRS)Py$(name)$(type).o


#######################
clean:
	rm -rf $(O_DIRS)
	rm -f ../$(so_file)
	rm -f ../$(pyi_file)
```
