## Supplementary material for "Competitive performance and superior noise robustness of a non-negative deep convolutional spiking network": Source Code: SpikeGenerationGPU.cu

```
#include "SpikeGenerationGPU.h"

#include <omp.h>
#include <stdio.h>
#include <string.h>

#include <algorithm>
#include <cassert>
#include <iostream>


SpikeGenerationGPU::SpikeGenerationGPU()
{

};

SpikeGenerationGPU::~SpikeGenerationGPU()
{

};

void SpikeGenerationGPU::entrypoint(
    int64_t input_pointer_addr,
    int64_t input_dim_0,
    int64_t input_dim_1,
    int64_t input_dim_2,
    int64_t input_dim_3,
    int64_t random_values_pointer_addr,
    int64_t random_values_dim_0,
    int64_t random_values_dim_1,
    int64_t random_values_dim_2,
    int64_t random_values_dim_3,
    int64_t output_pointer_addr,
    int64_t output_dim_0,
    int64_t output_dim_1,
    int64_t output_dim_2,
    int64_t output_dim_3,
    int64_t number_of_cpu_processes)
{

    float* input_pointer = (float*)input_pointer_addr;
    float* random_values_pointer = (float*)random_values_pointer_addr;
    int64_t* output_pointer = (int64_t*)output_pointer_addr;

    // Input
    assert((input_pointer != nullptr));
    assert((input_dim_0 > 0));
    assert((input_dim_1 > 0));
    assert((input_dim_2 > 0));
    assert((input_dim_3 > 0));

    // Random
    assert((random_values_pointer != nullptr));
    assert((random_values_dim_0 > 0));
    assert((random_values_dim_1 > 0));
    assert((random_values_dim_2 > 0));
    assert((random_values_dim_3 > 0));

    // Output
    assert((output_pointer != nullptr));
    assert((output_dim_0 > 0));
    assert((output_dim_1 > 0));
    assert((output_dim_2 > 0));
    assert((output_dim_3 > 0));

    // Input
    size_t input_dim_c0 = input_dim_1 * input_dim_2 * input_dim_3;
    size_t input_dim_c1 = input_dim_2 * input_dim_3;
    size_t input_dim_c2 = input_dim_3;

    // Random
    size_t random_values_dim_c0 =
        random_values_dim_1 * random_values_dim_2 * random_values_dim_3;
    size_t random_values_dim_c1 =
        random_values_dim_2 * random_values_dim_3;
    size_t random_values_dim_c2 = random_values_dim_3;

    // Output
    size_t output_dim_c0 =
        output_dim_1 * output_dim_2 * output_dim_3;
    size_t output_dim_c1 = output_dim_2 * output_dim_3;
    size_t output_dim_c2 = output_dim_3;

    size_t number_of_pattern = input_dim_0;
    size_t h_dim = input_dim_1;
    size_t spike_dim = output_dim_1;
    size_t x_dim = output_dim_2;
    size_t y_dim = output_dim_2;

    assert((number_of_cpu_processes <= 0));

    gpu_spike_generation(
        input_pointer,
        input_dim_c0,
        input_dim_c1,
        input_dim_c2,
        random_values_pointer,
        random_values_dim_c0,
        random_values_dim_c1,
        random_values_dim_c2,
        output_pointer,
        output_dim_c0,
        output_dim_c1,
        output_dim_c2,
        x_dim,
        y_dim,
        spike_dim,
        h_dim,
        number_of_pattern);

    return;
};

__device__ size_t gpu_lower_bound(float* __restrict__ data_ptr,
    size_t data_length,
    size_t data_ptr_stride,
    float compare_to_value)
{

    size_t start_of_range = 0;
    size_t length_of_range = data_length;

    while (length_of_range != 0)
    {
        size_t half_length = length_of_range >> 1;
        size_t actual_position = start_of_range + half_length;

        if (data_ptr[actual_position * data_ptr_stride] < compare_to_value)
        {
            start_of_range = ++actual_position;
            length_of_range -= half_length + 1;
        }
        else
            length_of_range = half_length;
    }
    return start_of_range;
};

__global__ void kernel_spike_generation(
    float* __restrict__ input_pointer,
    size_t input_dim_c0,
    size_t input_dim_c1,
    size_t input_dim_c2,
    float* __restrict__ random_values_pointer,
    size_t random_values_dim_c0,
    size_t random_values_dim_c1,
    size_t random_values_dim_c2,
    int64_t* __restrict__ output_pointer,
    size_t output_dim_c0,
    size_t output_dim_c1,
    size_t output_dim_c2,
    size_t x_dim,
    size_t y_dim,
    size_t spike_dim,
    size_t h_dim,
    size_t max_threadable_tasks)
{
    int idx = threadIdx.x + blockIdx.x * blockDim.x;

    if (idx < max_threadable_tasks)
    {

        size_t pattern_id = idx / spike_dim;
        size_t position_spike = idx - (pattern_id * spike_dim);

        size_t position_x = blockIdx.y;
        size_t position_y = blockIdx.z;

        float* p_ptr = input_pointer + pattern_id * input_dim_c0 +
            position_x * input_dim_c2 + position_y;

        int64_t* out_ptr = output_pointer + pattern_id * output_dim_c0 +
            position_x * output_dim_c2 + position_y
            + position_spike * output_dim_c1;

        float* rand_ptr = random_values_pointer +
            pattern_id * random_values_dim_c0 +
            position_x * random_values_dim_c2 + position_y
            + position_spike * random_values_dim_c1;

        *out_ptr = gpu_lower_bound(p_ptr,
            h_dim,
            input_dim_c1,
            *rand_ptr);
    }
};

void SpikeGenerationGPU::gpu_spike_generation(
    float* input_pointer,
    size_t input_dim_c0,
    size_t input_dim_c1,
    size_t input_dim_c2,
    float* random_values_pointer,
    size_t random_values_dim_c0,
    size_t random_values_dim_c1,
    size_t random_values_dim_c2,
    int64_t* output_pointer,
    size_t output_dim_c0,
    size_t output_dim_c1,
    size_t output_dim_c2,
    size_t x_dim,
    size_t y_dim,
    size_t spike_dim,
    size_t h_dim,
    size_t number_of_pattern)
{
    cudaError_t status;
    assert((x_dim < 65535));
    assert((y_dim < 65535));

    // //////////////////////////////////////
    // Calculate the distribution on the GPU
    // //////////////////////////////////////

    int min_grid_size;
    int block_size;
    int grid_size;

    size_t dynamic_s_mem_size = 0;
    size_t max_threadable_tasks = number_of_pattern * spike_dim * x_dim * y_dim;

    status = cudaOccupancyMaxPotentialBlockSize(&min_grid_size, &block_size,
        (void*)kernel_spike_generation,
        dynamic_s_mem_size, max_threadable_tasks);
    if (status != cudaSuccess)
    {
        std::cerr << "CUDA Runtime Error at: "
            << __FILE__
            << ":"
            << __LINE__
            << std::endl;
        std::cerr << cudaGetErrorString(status) << std::endl;
    }
    assert((status == cudaSuccess));

    grid_size = ((number_of_pattern * spike_dim) + block_size - 1) / block_size;

    dim3 grid(grid_size, x_dim, y_dim);


    kernel_spike_generation<<<grid, block_size >>>(
        input_pointer,
        input_dim_c0,
        input_dim_c1,
        input_dim_c2,
        random_values_pointer,
        random_values_dim_c0,
        random_values_dim_c1,
        random_values_dim_c2,
        output_pointer,
        output_dim_c0,
        output_dim_c1,
        output_dim_c2,
        x_dim,
        y_dim,
        spike_dim,
        h_dim,
        (number_of_pattern * spike_dim));

    status = cudaDeviceSynchronize();
    if (status != cudaSuccess)
    {
        std::cerr << "CUDA Runtime Error at: "
            << __FILE__
            << ":"
            << __LINE__
            << std::endl;
        std::cerr << cudaGetErrorString(status) << std::endl;
    }
    assert((status == cudaSuccess));
    return;
};


void SpikeGenerationGPU::gpu_occupancy_export(
    size_t dim_x,
    size_t dim_y,
    size_t number_of_pattern,
    size_t spike_dim,
    int64_t setting_memory_addr,
    size_t setting_dim_0,
    size_t setting_dim_1)
{
    return;
};

void SpikeGenerationGPU::gpu_occupancy_import(
    int64_t setting_memory_addr,
    size_t setting_dim_0,
    size_t setting_dim_1)
{
    return;
};
```
