## Supplementary material for "Competitive performance and superior noise robustness of a non-negative deep convolutional spiking network": Source Code: SpikeGenerationGPU.h

```
#ifndef SPIKEGENERATIONGPU
#define SPIKEGENERATIONGPU

#include <unistd.h>

#include <cctype>
#include <iostream>

class SpikeGenerationGPU
{
public:
    SpikeGenerationGPU();
    ~SpikeGenerationGPU();

    void entrypoint(
        int64_t input_pointer_addr,
        int64_t input_dim_0,
        int64_t input_dim_1,
        int64_t input_dim_2,
        int64_t input_dim_3,
        int64_t random_values_pointer_addr,
        int64_t random_values_dim_0,
        int64_t random_values_dim_1,
        int64_t random_values_dim_2,
        int64_t random_values_dim_3,
        int64_t output_pointer_addr,
        int64_t output_dim_0,
        int64_t output_dim_1,
        int64_t output_dim_2,
        int64_t output_dim_3,
        int64_t number_of_cpu_processes);

    void gpu_occupancy_export(
        size_t dim_x,
        size_t dim_y,
        size_t number_of_pattern,
        size_t spike_dim,
        int64_t setting_memory_addr,
        size_t setting_dim_0,
        size_t setting_dim_1);

    void gpu_occupancy_import(
        int64_t setting_memory_addr,
        size_t setting_dim_0,
        size_t setting_dim_1);

private:

    void gpu_spike_generation(
        float* input_pointer,
        size_t input_dim_c0,
        size_t input_dim_c1,
        size_t input_dim_c2,
        float* random_values_pointer,
        size_t random_values_dim_c0,
        size_t random_values_dim_c1,
        size_t random_values_dim_c2,
        int64_t* output_pointer,
        size_t output_dim_c0,
        size_t output_dim_c1,
        size_t output_dim_c2,
        size_t x_dim,
        size_t y_dim,
        size_t spike_dim,
        size_t h_dim,
        size_t number_of_pattern);

};

#endif /* SPIKEGENERATIONGPU */
```
