## Supplementary material for "Competitive performance and superior noise robustness of a non-negative deep convolutional spiking network": Source Code: kernel_helper_functions.cpp

```
#include <iostream>

#include "kernel_helper_functions.h"

void kernel_debug_plot(std::vector<size_t> output, bool display_debug) {
  if (display_debug == true) {
    std::cout << "grid x: " << output[0] << std::endl;
    std::cout << "grid y: " << output[1] << std::endl;
    std::cout << "grid z: " << output[2] << std::endl;
    std::cout << "thread block x: " << output[3] << std::endl;
    std::cout << "thread block y: " << output[4] << std::endl;
    std::cout << "thread block z: " << output[5] << std::endl;
    std::cout << "max_idx: " << output[6] << std::endl << std::endl;
  }

  return;
};
```
