## Supplementary material for "Competitive performance and superior noise robustness of a non-negative deep convolutional spiking network": Source Code: kernel_helper_functions.h

```
#ifndef KERNEL_HELPER_FUNCTIONS
#define KERNEL_HELPER_FUNCTIONS
#include <vector>

void kernel_debug_plot(std::vector<size_t> output, bool display_debug);

#endif /* KERNEL_HELPER_FUNCTIONS */
```
