## Supplementary material for "Competitive performance and superior noise robustness of a non-negative deep convolutional spiking network": Source Code: kernel_spike_generation.cu

```
#include <cassert>
#include <iostream>

#include "kernel_helper_functions.h"
#include "kernel_spike_generation.h"

__device__ size_t gpu_lower_bound(
    float* __restrict__ data_ptr,
    size_t data_length,
    size_t data_ptr_stride,
    float compare_to_value)
{
    size_t start_of_range = 0;
    size_t length_of_range = data_length;

    while (length_of_range != 0)
    {
        size_t half_length = length_of_range >> 1;
        size_t actual_position = start_of_range + half_length;

        if (data_ptr[actual_position * data_ptr_stride] < compare_to_value)
        {
            start_of_range = ++actual_position;
            length_of_range -= half_length + 1;
        }
        else
            length_of_range = half_length;
    }
    return start_of_range;
};

__global__ void kernel_spike_generation(
    float* __restrict__ input_pointer,
    size_t input_dim_c0,
    size_t input_dim_c1,
    size_t input_dim_c2,
    float* __restrict__ random_values_pointer,
    size_t random_values_dim_c0,
    size_t random_values_dim_c1,
    size_t random_values_dim_c2,
    int64_t* __restrict__ output_pointer,
    size_t output_dim_c0,
    size_t output_dim_c1,
    size_t output_dim_c2,
    size_t x_dim,
    size_t y_dim,
    size_t spike_dim,
    size_t h_dim,
    size_t block_dim_c0,
    size_t block_dim_c1,
    size_t block_dim_c2,
    size_t max_threadable_tasks)
{
    int idx = threadIdx.x + blockIdx.x * blockDim.x;

    if (idx < max_threadable_tasks)
    {
        size_t pattern_id = idx / block_dim_c0;
        idx -= pattern_id * block_dim_c0;
        size_t position_spike = idx / block_dim_c1;
        idx -= position_spike * block_dim_c1;
        size_t position_x = idx / block_dim_c2;
        idx -= position_x * block_dim_c2;
        size_t position_y = idx;

        float* p_ptr = input_pointer + pattern_id * input_dim_c0 +
            position_x * input_dim_c2 + position_y;

        int64_t* out_ptr = output_pointer + pattern_id * output_dim_c0 +
            position_x * output_dim_c2 + position_y +
            position_spike * output_dim_c1;

        float* rand_ptr = random_values_pointer +
            pattern_id * random_values_dim_c0 +
            position_x * random_values_dim_c2 + position_y +
            position_spike * random_values_dim_c1;

        *out_ptr = gpu_lower_bound(p_ptr, h_dim, input_dim_c1, *rand_ptr);
    }
};

void occupancy_kernel_spike_generation(
    size_t dim_x, size_t dim_y,
    size_t number_of_pattern,
    size_t spike_dim,
    std::vector<size_t>& output,
    bool display_debug)
{
    size_t max_threadable_tasks;
    cudaError_t status;

    int min_grid_size;
    int thread_block_size;
    int grid_size;

    max_threadable_tasks = number_of_pattern * spike_dim * dim_x * dim_y;

    status = cudaOccupancyMaxPotentialBlockSize(
        &min_grid_size, &thread_block_size, (void*)kernel_spike_generation, 0,
        max_threadable_tasks);
    if (status != cudaSuccess)
    {
        std::cerr << "CUDA Runtime Error at: "
            << __FILE__
            << ":"
            << __LINE__
            << std::endl;
        std::cerr << cudaGetErrorString(status) << std::endl;
    }
    assert((status == cudaSuccess));

    grid_size =
        (max_threadable_tasks + thread_block_size - 1) / thread_block_size;

    output.resize(7);
    output[0] = grid_size;
    output[1] = 1;
    output[2] = 1;
    output[3] = thread_block_size;
    output[4] = 1;
    output[5] = 1;
    output[6] = max_threadable_tasks;

    if (display_debug == true)
    {
        std::cout << "kernel_spike_generation:" << std::endl;
        kernel_debug_plot(output, display_debug);
    }
};
```
