## Supplementary material for "Competitive performance and superior noise robustness of a non-negative deep convolutional spiking network": Source Code: kernel_spike_generation.h

```
#ifndef KERNEL_SPIKE_GENERATION
#define KERNEL_SPIKE_GENERATION
#include <vector>

__global__ void kernel_spike_generation(
    float* __restrict__ input_pointer,
    size_t input_dim_c0,
    size_t input_dim_c1,
    size_t input_dim_c2,
    float* __restrict__ random_values_pointer,
    size_t random_values_dim_c0,
    size_t random_values_dim_c1,
    size_t random_values_dim_c2,
    int64_t* __restrict__ output_pointer,
    size_t output_dim_c0,
    size_t output_dim_c1,
    size_t output_dim_c2,
    size_t x_dim,
    size_t y_dim,
    size_t spike_dim,
    size_t h_dim,
    size_t block_dim_c0,
    size_t block_dim_c1,
    size_t block_dim_c2,
    size_t max_threadable_tasks);

void occupancy_kernel_spike_generation(
    size_t dim_x, size_t dim_y,
    size_t number_of_pattern,
    size_t spike_dim,
    std::vector<size_t>& output,
    bool display_debug);

#endif /* KERNEL_SPIKE_GENERATION */
```
