## Supplementary material for "Competitive performance and superior noise robustness of a non-negative deep convolutional spiking network": Source Code: SpikeGenerationGPU.cu

```
#include <omp.h>
#include <stdio.h>
#include <string.h>

#include <algorithm>
#include <cassert>
#include <iostream>

#include "SpikeGenerationGPU.h"
#include "kernel_spike_generation.h"

SpikeGenerationGPU::SpikeGenerationGPU()
{

};

SpikeGenerationGPU::~SpikeGenerationGPU()
{

};

void SpikeGenerationGPU::entrypoint(
  int64_t input_pointer_addr,
  int64_t input_dim_0,
  int64_t input_dim_1,
  int64_t input_dim_2,
  int64_t input_dim_3,
  int64_t random_values_pointer_addr,
  int64_t random_values_dim_0,
  int64_t random_values_dim_1,
  int64_t random_values_dim_2,
  int64_t random_values_dim_3,
  int64_t output_pointer_addr,
  int64_t output_dim_0,
  int64_t output_dim_1,
  int64_t output_dim_2,
  int64_t output_dim_3,
  int64_t number_of_cpu_processes)
{
  float* input_pointer = (float*)input_pointer_addr;
  float* random_values_pointer = (float*)random_values_pointer_addr;
  int64_t* output_pointer = (int64_t*)output_pointer_addr;

  // Input
  assert((input_pointer != nullptr));
  assert((input_dim_0 > 0));
  assert((input_dim_1 > 0));
  assert((input_dim_2 > 0));
  assert((input_dim_3 > 0));

  // Random
  assert((random_values_pointer != nullptr));
  assert((random_values_dim_0 > 0));
  assert((random_values_dim_1 > 0));
  assert((random_values_dim_2 > 0));
  assert((random_values_dim_3 > 0));

  // Output
  assert((output_pointer != nullptr));
  assert((output_dim_0 > 0));
  assert((output_dim_1 > 0));
  assert((output_dim_2 > 0));
  assert((output_dim_3 > 0));

  // Input
  size_t input_dim_c0 = input_dim_1 * input_dim_2 * input_dim_3;
  size_t input_dim_c1 = input_dim_2 * input_dim_3;
  size_t input_dim_c2 = input_dim_3;

  // Random
  size_t random_values_dim_c0 =
    random_values_dim_1 * random_values_dim_2 * random_values_dim_3;
  size_t random_values_dim_c1 = random_values_dim_2 * random_values_dim_3;
  size_t random_values_dim_c2 = random_values_dim_3;

  // Output
  size_t output_dim_c0 = output_dim_1 * output_dim_2 * output_dim_3;
  size_t output_dim_c1 = output_dim_2 * output_dim_3;
  size_t output_dim_c2 = output_dim_3;

  size_t number_of_pattern = input_dim_0;
  size_t h_dim = input_dim_1;
  size_t spike_dim = output_dim_1;
  size_t x_dim = output_dim_2;
  size_t y_dim = output_dim_2;

  assert((number_of_cpu_processes <= 0));

  gpu_spike_generation(
    input_pointer, input_dim_c0, input_dim_c1, input_dim_c2,
    random_values_pointer, random_values_dim_c0, random_values_dim_c1,
    random_values_dim_c2, output_pointer, output_dim_c0, output_dim_c1,
    output_dim_c2, x_dim, y_dim, spike_dim, h_dim, number_of_pattern);

  return;
};


void SpikeGenerationGPU::gpu_occupancy_measure(
  size_t dim_x,
  size_t dim_y,
  size_t number_of_pattern,
  size_t spike_dim)
{
  grid_and_thread_calculated = false;
  assert((dim_x < 65535));
  assert((dim_y < 65535));

  grid_and_thread_settings.resize(1);

  occupancy_kernel_spike_generation(dim_x, dim_y, number_of_pattern, spike_dim,
    grid_and_thread_settings[0], display_debug);

  grid_and_thread_calculated = true;
  return;
};

void SpikeGenerationGPU::gpu_occupancy_export(
  size_t dim_x,
  size_t dim_y,
  size_t number_of_pattern,
  size_t spike_dim,
  int64_t setting_memory_addr,
  size_t setting_dim_0,
  size_t setting_dim_1)
{
  int64_t* setting_memory = (int64_t*)setting_memory_addr;

  assert((setting_memory != nullptr));
  assert((setting_dim_1 == SPIKE_GENERATION_NUMBER_OF_KERNELS_PARAMETERS));

  gpu_occupancy_measure(dim_x, dim_y, number_of_pattern, spike_dim);
  assert((grid_and_thread_calculated == true));
  assert(
    (grid_and_thread_settings.size() == SPIKE_GENERATION_NUMBER_OF_KERNELS));

  assert((setting_dim_0 == grid_and_thread_settings.size()));

  for (size_t counter_0 = 0; counter_0 < setting_dim_0; counter_0++)
  {
    for (size_t counter_1 = 0; counter_1 < setting_dim_1; counter_1++)
    {
      setting_memory[counter_0 * setting_dim_1 + counter_1] =
        grid_and_thread_settings[counter_0][counter_1];
    }
  }
};

void SpikeGenerationGPU::gpu_occupancy_import(
  int64_t setting_memory_addr,
  size_t setting_dim_0,
  size_t setting_dim_1)
{
  grid_and_thread_calculated = false;

  int64_t* setting_memory = (int64_t*)setting_memory_addr;

  assert((setting_memory != nullptr));
  assert((setting_dim_1 == SPIKE_GENERATION_NUMBER_OF_KERNELS_PARAMETERS));
  assert((setting_dim_0 == SPIKE_GENERATION_NUMBER_OF_KERNELS));

  grid_and_thread_settings.resize(SPIKE_GENERATION_NUMBER_OF_KERNELS);

  for (size_t counter_0 = 0; counter_0 < setting_dim_0; counter_0++)
  {
    grid_and_thread_settings[counter_0].resize(
      SPIKE_GENERATION_NUMBER_OF_KERNELS_PARAMETERS);

    for (size_t counter_1 = 0; counter_1 < setting_dim_1; counter_1++)
    {
      grid_and_thread_settings[counter_0][counter_1] =
        setting_memory[counter_0 * setting_dim_1 + counter_1];
    }
  }

  grid_and_thread_calculated = true;
};

void SpikeGenerationGPU::gpu_spike_generation(
  float* input_pointer,
  size_t input_dim_c0,
  size_t input_dim_c1,
  size_t input_dim_c2,
  float* random_values_pointer,
  size_t random_values_dim_c0,
  size_t random_values_dim_c1,
  size_t random_values_dim_c2,
  int64_t* output_pointer,
  size_t output_dim_c0,
  size_t output_dim_c1,
  size_t output_dim_c2,
  size_t x_dim,
  size_t y_dim,
  size_t spike_dim,
  size_t h_dim,
  size_t number_of_pattern)
{
  if (grid_and_thread_calculated == false)
  {
    gpu_occupancy_measure(x_dim, y_dim, number_of_pattern, spike_dim);
  }
  assert((grid_and_thread_calculated == true));

  cudaError_t status;
  assert((x_dim < 65535));
  assert((y_dim < 65535));

  size_t psxy_block_dim_c0 = spike_dim * x_dim * y_dim;
  size_t psxy_block_dim_c1 = x_dim * y_dim;
  size_t psxy_block_dim_c2 = y_dim;

  kernel_spike_generation<<<
    dim3(grid_and_thread_settings[0][0], grid_and_thread_settings[0][1],
      grid_and_thread_settings[0][2]),
    dim3(grid_and_thread_settings[0][3], grid_and_thread_settings[0][4],
      grid_and_thread_settings[0][5])>>>(
        input_pointer, input_dim_c0, input_dim_c1, input_dim_c2,
        random_values_pointer, random_values_dim_c0, random_values_dim_c1,
        random_values_dim_c2, output_pointer, output_dim_c0, output_dim_c1,
        output_dim_c2, x_dim, y_dim, spike_dim, h_dim, psxy_block_dim_c0,
        psxy_block_dim_c1, psxy_block_dim_c2, grid_and_thread_settings[0][6]);

  status = cudaDeviceSynchronize();
  assert((status == cudaSuccess));

  return;
};
```
