## Supplementary material for "Competitive performance and superior noise robustness of a non-negative deep convolutional spiking network": Source Code: SpikeCountLayer.py

```
import torch

from network.PyCountSpikesCPU import CountSpikesCPU


class SpikeCountLayer(torch.nn.Module):
    _number_of_cpu_processes: int

    def __init__(
        self,
        number_of_cpu_processes: int = 1,
    ) -> None:
        super().__init__()

        self._number_of_cpu_processes = number_of_cpu_processes

    ####################################################################
    # Forward                                                          #
    ####################################################################

    def forward(self, input: torch.Tensor, dim_s: int) -> torch.Tensor:

        assert input.ndim == 4
        assert dim_s > 0

        input_cpu = input.cpu()

        histogram = torch.zeros(
            (
                int(input.shape[0]),
                int(dim_s),
                int(input.shape[-2]),
                int(input.shape[-1]),
            ),
            dtype=torch.int64,
            device=input_cpu.device,
        )

        count_spikes = CountSpikesCPU()

        count_spikes.process(
            input_cpu.data_ptr(),
            int(input_cpu.shape[0]),
            int(input_cpu.shape[1]),
            int(input_cpu.shape[2]),
            int(input_cpu.shape[3]),
            histogram.data_ptr(),
            int(histogram.shape[1]),
            int(self._number_of_cpu_processes),
        )

        return histogram.to(device=input.device)
```
