## Supplementary material for "Competitive performance and superior noise robustness of a non-negative deep convolutional spiking network": Source Code: SpikeLayer.py

```
import torch

from network.PySpikeGenerationCPU import SpikeGenerationCPU
from network.PySpikeGenerationGPU import SpikeGenerationGPU

global_spike_generation_gpu_setting: list[torch.Tensor] = []
global_spike_size: list[torch.Tensor] = []
global_spike_generation_cpp: list[SpikeGenerationCPU | SpikeGenerationGPU] = []


class SpikeLayer(torch.nn.Module):

    _spike_generation_cpp_position: int
    _spike_generation_gpu_setting_position: int
    _number_of_cpu_processes: int
    _number_of_spikes: int
    device: torch.device
    _force_forward_spike_on_cpu: bool
    _force_forward_spike_output_on_cpu: bool

    def __init__(
        self,
        number_of_spikes: int = -1,
        number_of_cpu_processes: int = 1,
        device: torch.device | None = None,
        force_forward_spike_on_cpu: bool = False,
        force_forward_spike_output_on_cpu: bool = False,
    ) -> None:
        super().__init__()

        assert device is not None
        self.device = device

        self._number_of_cpu_processes = number_of_cpu_processes
        self._number_of_spikes = number_of_spikes
        self._force_forward_spike_on_cpu = force_forward_spike_on_cpu
        self._force_forward_spike_output_on_cpu = force_forward_spike_output_on_cpu

        global_spike_generation_gpu_setting.append(torch.tensor([0]))
        global_spike_size.append(torch.tensor([0, 0, 0, 0]))

        if (device == torch.device("cpu")) or (
            self._force_forward_spike_on_cpu is True
        ):
            global_spike_generation_cpp.append(SpikeGenerationCPU())
        else:
            global_spike_generation_cpp.append(SpikeGenerationGPU())

        self._spike_generation_cpp_position = len(global_spike_generation_cpp) - 1
        self._spike_generation_gpu_setting_position = (
            len(global_spike_generation_gpu_setting) - 1
        )

        self.functional_spike_generation = FunctionalSpikeGeneration.apply

    ####################################################################
    # Forward                                                          #
    ####################################################################

    def forward(
        self,
        input: torch.Tensor,
        number_of_spikes: int | None = None,
    ) -> torch.Tensor:

        if number_of_spikes is None:
            number_of_spikes = self._number_of_spikes

        assert number_of_spikes > 0

        parameter_list = torch.tensor(
            [
                int(self._number_of_cpu_processes),  # 0
                int(self._spike_generation_cpp_position),  # 1
                int(self._spike_generation_gpu_setting_position),  # 2
                int(number_of_spikes),  # 3
                int(self._force_forward_spike_output_on_cpu),  # 4
            ],
            dtype=torch.int64,
        )

        return self.functional_spike_generation(input, parameter_list)


class FunctionalSpikeGeneration(torch.autograd.Function):
    @staticmethod
    def forward(  # type: ignore
        ctx,
        input: torch.Tensor,
        parameter_list: torch.Tensor,
    ) -> torch.Tensor:

        assert input.dim() == 4

        spike_generation_cpp_position = int(parameter_list[1])
        spike_generation_gpu_setting_position = int(parameter_list[2])
        number_of_spikes: int = int(parameter_list[3])
        force_forward_spike_output_on_cpu: bool = bool(parameter_list[4])

        if (
            isinstance(
                global_spike_generation_cpp[spike_generation_cpp_position],
                SpikeGenerationCPU,
            )
            is True
        ):
            are_we_on_a_cpu: bool = True
            work_device: torch.device = torch.device("cpu")
        else:
            are_we_on_a_cpu = False
            work_device = input.device

        target_device: torch.device = input.device

        if target_device == work_device:
            data_is_on_the_same_device: bool = True
        else:
            data_is_on_the_same_device = False

        if are_we_on_a_cpu is True:
            spike_number_of_cpu_processes: int = int(parameter_list[0])
        else:
            spike_number_of_cpu_processes = -1

        # ###########################################################
        # Spike generation
        # ###########################################################

        # ############################################
        # Normalized cumsum
        # (beware of the pytorch bug! Thus .clone()!)
        # ############################################
        if data_is_on_the_same_device is False:
            input_work = input.to(work_device)
        else:
            input_work = input
        # input_work = input
        input_cumsum: torch.Tensor = torch.cumsum(input_work, dim=1, dtype=input.dtype)
        input_cumsum_last: torch.Tensor = input_cumsum[:, -1, :, :].unsqueeze(1).clone()
        input_cumsum /= input_cumsum_last

        # ############################################
        # Get the required random numbers
        # ############################################
        random_values = torch.rand(
            size=[
                input_cumsum.shape[0],
                number_of_spikes,
                input_cumsum.shape[2],
                input_cumsum.shape[3],
            ],
            dtype=input.dtype,
            device=work_device,
        )

        # ############################################
        # Make space for the results
        # ############################################
        spikes_work = torch.empty_like(
            random_values, dtype=torch.int64, device=work_device
        )

        assert input_cumsum.is_contiguous() is True
        assert random_values.is_contiguous() is True
        assert spikes_work.is_contiguous() is True

        # time_start: float = time.perf_counter()
        spike_generation_profile = global_spike_generation_gpu_setting[
            spike_generation_gpu_setting_position
        ].clone()

        spike_generation_size = global_spike_size[
            spike_generation_gpu_setting_position
        ].clone()

        if are_we_on_a_cpu is False:
            if (
                (spike_generation_profile.numel() == 1)
                or (spike_generation_size[0] != int(spikes_work.shape[0]))
                or (spike_generation_size[1] != int(spikes_work.shape[1]))
                or (spike_generation_size[2] != int(spikes_work.shape[2]))
                or (spike_generation_size[3] != int(spikes_work.shape[3]))
            ):

                spike_generation_profile = torch.zeros(
                    (1, 7), dtype=torch.int64, device=torch.device("cpu")
                )
                global_spike_generation_cpp[
                    spike_generation_cpp_position
                ].gpu_occupancy_export(
                    int(spikes_work.shape[2]),
                    int(spikes_work.shape[3]),
                    int(spikes_work.shape[0]),
                    int(spikes_work.shape[1]),
                    spike_generation_profile.data_ptr(),
                    int(spike_generation_profile.shape[0]),
                    int(spike_generation_profile.shape[1]),
                )
                global_spike_generation_gpu_setting[
                    spike_generation_gpu_setting_position
                ] = spike_generation_profile.clone()

                spike_generation_size[0] = int(spikes_work.shape[0])
                spike_generation_size[1] = int(spikes_work.shape[1])
                spike_generation_size[2] = int(spikes_work.shape[2])
                spike_generation_size[3] = int(spikes_work.shape[3])
                global_spike_size[
                    spike_generation_gpu_setting_position
                ] = spike_generation_size.clone()

            else:
                global_spike_generation_cpp[
                    spike_generation_cpp_position
                ].gpu_occupancy_import(
                    spike_generation_profile.data_ptr(),
                    int(spike_generation_profile.shape[0]),
                    int(spike_generation_profile.shape[1]),
                )

        global_spike_generation_cpp[spike_generation_cpp_position].spike_generation(
            input_cumsum.data_ptr(),
            int(input_cumsum.shape[0]),
            int(input_cumsum.shape[1]),
            int(input_cumsum.shape[2]),
            int(input_cumsum.shape[3]),
            random_values.data_ptr(),
            int(random_values.shape[0]),
            int(random_values.shape[1]),
            int(random_values.shape[2]),
            int(random_values.shape[3]),
            spikes_work.data_ptr(),
            int(spikes_work.shape[0]),
            int(spikes_work.shape[1]),
            int(spikes_work.shape[2]),
            int(spikes_work.shape[3]),
            int(spike_number_of_cpu_processes),
        )

        if (force_forward_spike_output_on_cpu is True) and (are_we_on_a_cpu is True):
            spikes = spikes_work
        elif data_is_on_the_same_device is False:
            spikes = spikes_work.to(target_device)
        else:
            spikes = spikes_work

        return spikes

    @staticmethod
    def backward(ctx, grad_output):
        grad_input = grad_output
        grad_parameter_list = None
        return (grad_input, grad_parameter_list)
```
