## Supplementary material for "Competitive performance and superior noise robustness of a non-negative deep convolutional spiking network": Source Code: SplitOnOffLayer.py

```
import torch


class SplitOnOffLayer(torch.nn.Module):

    device: torch.device
    default_dtype: torch.dtype

    mean: torch.Tensor | None = None
    epsilon: float = 0.01

    def __init__(
        self,
        device: torch.device | None = None,
        default_dtype: torch.dtype | None = None,
    ) -> None:
        super().__init__()

        assert device is not None
        assert default_dtype is not None
        self.device = device
        self.default_dtype = default_dtype

    ####################################################################
    # Forward                                                          #
    ####################################################################

    def forward(self, input: torch.Tensor) -> torch.Tensor:
        assert input.ndim == 4

#        # self.training is switched by network.eval() and network.train()
#        if self.training is True:
#            mean_temp = (
#                input.mean(dim=0, keepdim=True)
#                .mean(dim=1, keepdim=True)
#                .detach()
#                .clone()
#            )
#
#            if self.mean is None:
#                self.mean = mean_temp
#            else:
#                self.mean = (1.0 - self.epsilon) * self.mean + self.epsilon * mean_temp
#
#        assert self.mean is not None

#        temp = input - self.mean.detach().clone()
        temp = input - 0.5
        temp_a = torch.nn.functional.relu(temp)
        temp_b = torch.nn.functional.relu(-temp)
        output = torch.cat((temp_a, temp_b), dim=1)

        #output /= output.sum(dim=1, keepdim=True) + 1e-20

        return output
```
